## Supplementary material for "All-at-once RNA folding with 3D motif prediction framed by evolutionary information": RF00831_mir-73.surv

```
1.191646	0.0434783
0.109581	0.0869565
0.094123	0.130435
0.047748	0.173913
-0.014084	0.826087
-0.029542	0.869565
-0.106832	0.913043
-0.199581	1
&
4.638797	0.00022041
3.788603	0.00044082
3.618564	0.00066123
3.510357	0.00088164
3.433067	0.00110205
3.386693	0.00132246
3.201196	0.00154287
3.185738	0.00176328
3.170280	0.00198369
3.077531	0.00242451
3.015699	0.00264492
2.892034	0.00286533
2.876576	0.00308574
2.752912	0.00330615
2.691079	0.00352656
2.675621	0.00374697
2.598331	0.00396738
2.567415	0.0044082
2.381918	0.00462861
2.289169	0.00484902
2.242795	0.00528984
2.134589	0.00551025
2.119130	0.00595107
2.088214	0.00617148
1.980008	0.0066123
1.964550	0.00705312
1.918176	0.00727353
1.701762	0.00749394
1.686304	0.00771435
1.639930	0.00793476
1.593556	0.00815517
1.516266	0.00859599
1.500808	0.00947763
1.485349	0.00991845
1.454433	0.0101389
1.438975	0.0105797
1.408059	0.0108001
1.392601	0.0110205
1.377143	0.0114613
1.361685	0.012343
1.346227	0.0127838
1.299853	0.013445
1.268936	0.0138858
1.253478	0.0149879
1.238020	0.0152083
1.222562	0.0154287
1.207104	0.0163103
1.191646	0.0167512
1.176188	0.0176328
1.160730	0.018294
1.145272	0.0185144
1.129814	0.0189553
1.114356	0.0213798
1.083439	0.0216002
1.067981	0.0218206
1.052523	0.0222614
1.021607	0.0224818
1.006149	0.0235839
0.990691	0.0251267
0.928859	0.0262288
0.913401	0.02689
0.897943	0.0271104
0.882485	0.0275512
0.851568	0.0277717
0.805194	0.0284329
0.758820	0.0288737
0.743362	0.0295349
0.727904	0.0297553
0.712446	0.030637
0.696988	0.031739
0.681530	0.0328411
0.666071	0.0337227
0.650613	0.0341635
0.635155	0.034384
0.619697	0.0348248
0.604239	0.0352656
0.588781	0.0361472
0.573323	0.0379105
0.557865	0.0381309
0.542407	0.039233
0.526949	0.0401146
0.511491	0.0420983
0.496033	0.0423187
0.480575	0.0425391
0.465117	0.0429799
0.449658	0.0438616
0.434200	0.0449636
0.418742	0.0465065
0.403284	0.0469473
0.387826	0.0471677
0.372368	0.0487106
0.356910	0.0506943
0.341452	0.0528984
0.325994	0.0544413
0.310536	0.0551025
0.295078	0.0562045
0.279620	0.0573066
0.264162	0.0581882
0.248703	0.0588495
0.233245	0.0610536
0.217787	0.062376
0.202329	0.0632577
0.186871	0.0687679
0.171413	0.0705312
0.155955	0.0762618
0.140497	0.0773639
0.125039	0.0800088
0.109581	0.0901477
0.094123	0.100287
0.078665	0.103152
0.063207	0.104474
0.047748	0.106238
0.032290	0.114393
0.016832	0.131585
0.001374	0.167291
-0.014084	0.635442
-0.029542	0.751818
-0.045000	0.767027
-0.060458	0.793476
-0.075916	0.809345
-0.091374	0.827419
-0.106832	0.836456
-0.122290	0.84395
-0.137748	0.851885
-0.153206	0.859599
-0.168665	0.869076
-0.184123	0.87613
-0.199581	0.882081
-0.215039	0.888913
-0.230497	0.894864
-0.245955	0.900375
-0.261413	0.905444
-0.276871	0.911836
-0.292329	0.918007
-0.307787	0.92462
-0.323245	0.929469
-0.338703	0.936081
-0.354161	0.940269
-0.369620	0.945779
-0.385078	0.948424
-0.400536	0.952391
-0.415994	0.957461
-0.431452	0.960106
-0.446910	0.963632
-0.462368	0.965396
-0.477826	0.966718
-0.493284	0.968481
-0.508742	0.972228
-0.524200	0.973551
-0.539658	0.975975
-0.555116	0.977518
-0.570574	0.97862
-0.586033	0.979502
-0.601491	0.980824
-0.616949	0.982808
-0.632407	0.983469
-0.647865	0.98413
-0.663323	0.985673
-0.678781	0.987216
-0.694239	0.988318
-0.709697	0.989861
-0.725155	0.990522
-0.756071	0.991845
-0.771529	0.992947
-0.786988	0.993608
-0.802446	0.994269
-0.817904	0.994931
-0.833362	0.995151
-0.864278	0.995371
-0.879736	0.995592
-0.895194	0.995812
-0.910652	0.996253
-0.926110	0.996473
-0.941568	0.996694
-0.972484	0.996914
-0.987943	0.997135
-1.003401	0.997355
-1.096149	0.997575
-1.173439	0.998016
-1.188897	0.998237
-1.235272	0.998457
-1.266188	0.998898
-1.281646	0.99978
-1.328020	1
&
6.802927	1.09649e-06
6.431933	2.19298e-06
6.169146	3.28947e-06
5.921817	4.38596e-06
5.875443	5.48246e-06
5.767236	7.67544e-06
5.705404	8.77193e-06
5.674488	9.86842e-06
5.581739	1.09649e-05
5.504449	1.31579e-05
5.488991	1.53509e-05
5.473533	1.64474e-05
5.458075	1.75439e-05
5.427158	2.08333e-05
5.411700	2.19298e-05
5.396242	2.30263e-05
5.380784	2.52193e-05
5.365326	2.74123e-05
5.349868	3.07018e-05
5.334410	3.17982e-05
5.318952	3.50877e-05
5.303494	3.61842e-05
5.272578	3.83772e-05
5.257120	4.05702e-05
5.241662	4.16667e-05
5.210745	4.60526e-05
5.195287	5.37281e-05
5.179829	5.70175e-05
5.164371	5.92105e-05
5.148913	6.14035e-05
5.133455	6.57895e-05
5.117997	6.6886e-05
5.102539	7.34649e-05
5.087081	7.56579e-05
5.056165	7.78509e-05
5.040707	8.11404e-05
5.025249	8.22368e-05
5.009790	8.44298e-05
4.994332	8.77193e-05
4.978874	9.10088e-05
4.963416	9.32018e-05
4.947958	9.42982e-05
4.932500	9.86842e-05
4.917042	0.000107456
4.901584	0.000110746
4.886126	0.000119518
4.870668	0.000123904
4.855210	0.000131579
4.839752	0.000135965
4.824294	0.000144737
4.808835	0.000151316
4.793377	0.000153509
4.777919	0.000155702
4.762461	0.000161184
4.747003	0.000164474
4.731545	0.000169956
4.716087	0.000178728
4.700629	0.000182018
4.685171	0.0001875
4.669713	0.000197368
4.654255	0.000205044
4.638797	0.000211623
4.623339	0.000213816
4.607881	0.000214912
4.592422	0.000220395
4.576964	0.000225877
4.561506	0.000234649
4.546048	0.000240132
4.530590	0.000253289
4.515132	0.000262061
4.499674	0.00026864
4.484216	0.00027193
4.468758	0.000281798
4.453300	0.000285088
4.437842	0.000297149
4.422384	0.000308114
4.406926	0.000313596
4.391467	0.000321272
4.376009	0.000327851
4.360551	0.000333333
4.345093	0.000338816
4.329635	0.000343202
4.314177	0.000351974
4.298719	0.000360746
4.283261	0.000367325
4.267803	0.000376096
4.252345	0.000385965
4.236887	0.000390351
4.205971	0.000395833
4.190512	0.000402412
4.175054	0.000408991
4.159596	0.000416667
4.144138	0.000421053
4.128680	0.000426535
4.113222	0.000428728
4.097764	0.000432018
4.082306	0.000439693
4.066848	0.000449561
4.051390	0.000453947
4.035932	0.000458333
4.020474	0.000464912
4.005016	0.00047807
3.989558	0.000479167
3.974099	0.000484649
3.958641	0.000486842
3.943183	0.000491228
3.927725	0.000497807
3.912267	0.000504386
3.896809	0.000508772
3.881351	0.000516447
3.865893	0.00051864
3.850435	0.000527412
3.834977	0.000535088
3.819519	0.000547149
3.804061	0.000553728
3.788603	0.0005625
3.773144	0.000567982
3.757686	0.000577851
3.742228	0.000589912
3.726770	0.00060307
3.711312	0.000610746
3.695854	0.000622807
3.680396	0.000631579
3.664938	0.000640351
3.649480	0.000661184
3.634022	0.000676535
3.618564	0.000697368
3.603106	0.000711623
3.587648	0.000744518
3.572190	0.000769737
3.556731	0.00079386
3.541273	0.000835526
3.525815	0.000868421
3.510357	0.000906798
3.494899	0.000955044
3.479441	0.000994518
3.463983	0.00103947
3.448525	0.00109868
3.433067	0.00113377
3.417609	0.00118311
3.402151	0.00121711
3.386693	0.00127412
3.371235	0.00132456
3.355776	0.00136513
3.340318	0.00141118
3.324860	0.00146601
3.309402	0.00153728
3.293944	0.00158224
3.278486	0.00162281
3.263028	0.00169627
3.247570	0.00176096
3.232112	0.00182346
3.216654	0.00187061
3.201196	0.00192654
3.185738	0.00199452
3.170280	0.00205154
3.154821	0.00210526
3.139363	0.00214474
3.123905	0.00221162
3.108447	0.0022818
3.092989	0.00233991
3.077531	0.00239145
3.062073	0.00245833
3.046615	0.00252961
3.031157	0.00259759
3.015699	0.00265022
3.000241	0.00270395
2.984783	0.00277193
2.969325	0.00285636
2.953867	0.00291776
2.938408	0.00297697
2.922950	0.00307127
2.907492	0.00314912
2.892034	0.00322807
2.876576	0.00330154
2.861118	0.003375
2.845660	0.00344956
2.830202	0.00356798
2.814744	0.00364583
2.799286	0.00372478
2.783828	0.00378947
2.768370	0.00389693
2.752912	0.00395833
2.737453	0.00401974
2.721995	0.00407785
2.706537	0.00415789
2.691079	0.00420614
2.675621	0.00427193
2.660163	0.00432456
2.644705	0.00439254
2.629247	0.00444737
2.613789	0.00452412
2.598331	0.00456798
2.582873	0.00463596
2.567415	0.00468531
2.551957	0.00473136
2.536499	0.00478618
2.521040	0.00483224
2.505582	0.00489803
2.490124	0.00494737
2.474666	0.00501974
2.459208	0.00508114
2.443750	0.00514035
2.428292	0.0052193
2.412834	0.00526754
2.397376	0.00532018
2.381918	0.00538487
2.366460	0.00545285
2.351002	0.00552961
2.335544	0.00560197
2.320085	0.00567105
2.304627	0.00575219
2.289169	0.00582456
2.273711	0.00586513
2.258253	0.00591557
2.242795	0.00598246
2.227337	0.00604605
2.211879	0.00612171
2.196421	0.00618311
2.180963	0.00625219
2.165505	0.00632127
2.150047	0.00638596
2.134589	0.00646491
2.119130	0.00654167
2.103672	0.00659539
2.088214	0.00668421
2.072756	0.00676754
2.057298	0.0068432
2.041840	0.00691228
2.026382	0.00697697
2.010924	0.00706031
1.995466	0.00711513
1.980008	0.00717763
1.964550	0.00724781
1.949092	0.00731579
1.933634	0.00739364
1.918176	0.00747368
1.902717	0.00756689
1.887259	0.00763925
1.871801	0.00773026
1.856343	0.00782127
1.840885	0.0079057
1.825427	0.00798684
1.809969	0.00811732
1.794511	0.00824232
1.779053	0.00838268
1.763595	0.00852741
1.748137	0.00870175
1.732679	0.00892215
1.717221	0.00916557
1.701762	0.00939693
1.686304	0.0096261
1.670846	0.00985417
1.655388	0.0100987
1.639930	0.0103936
1.624472	0.0106327
1.609014	0.0109496
1.593556	0.0112281
1.578098	0.011557
1.562640	0.0118311
1.547182	0.0121393
1.531724	0.0124737
1.516266	0.0127993
1.500808	0.0131086
1.485349	0.0134397
1.469891	0.013784
1.454433	0.014125
1.438975	0.0144539
1.423517	0.0147577
1.408059	0.0151075
1.392601	0.0154561
1.377143	0.0157851
1.361685	0.0160943
1.346227	0.0164704
1.330769	0.0168081
1.315311	0.0171732
1.299853	0.0175625
1.284394	0.0179518
1.268936	0.0183629
1.253478	0.0188015
1.238020	0.0192643
1.222562	0.0197204
1.207104	0.0201064
1.191646	0.0206371
1.176188	0.0214671
1.160730	0.0228596
1.145272	0.0243092
1.129814	0.0254989
1.114356	0.0264046
1.098898	0.0271491
1.083439	0.0278816
1.067981	0.0285702
1.052523	0.029239
1.037065	0.0298432
1.021607	0.0304035
1.006149	0.0308618
0.990691	0.0313849
0.975233	0.0318421
0.959775	0.0323048
0.944317	0.0327379
0.928859	0.0331787
0.913401	0.0335779
0.897943	0.0339759
0.882485	0.0343684
0.867026	0.0347511
0.851568	0.0351371
0.836110	0.035523
0.820652	0.0359715
0.805194	0.0364068
0.789736	0.0368673
0.774278	0.0373026
0.758820	0.0377346
0.743362	0.0382379
0.727904	0.0386963
0.712446	0.0391996
0.696988	0.0396952
0.681530	0.0402445
0.666071	0.0408169
0.650613	0.0413761
0.635155	0.0419518
0.619697	0.0425055
0.604239	0.0430954
0.588781	0.0436393
0.573323	0.0441974
0.557865	0.0447873
0.542407	0.0454013
0.526949	0.0460164
0.511491	0.0466743
0.496033	0.0473257
0.480575	0.048091
0.465117	0.0487939
0.449658	0.0495482
0.434200	0.0503015
0.418742	0.0510724
0.403284	0.0519101
0.387826	0.0527807
0.372368	0.0536941
0.356910	0.0546831
0.341452	0.0558191
0.325994	0.0570022
0.310536	0.0582577
0.295078	0.059557
0.279620	0.061
0.264162	0.0624748
0.248703	0.0639923
0.233245	0.0655647
0.217787	0.0670768
0.202329	0.0686371
0.186871	0.0706206
0.171413	0.0725866
0.155955	0.0750581
0.140497	0.0797818
0.125039	0.0904408
0.109581	0.0950055
0.094123	0.0985515
0.078665	0.102246
0.063207	0.106007
0.047748	0.109954
0.032290	0.121639
0.016832	0.143283
0.001374	0.174866
-0.014084	0.624933
-0.029542	0.692543
-0.045000	0.726598
-0.060458	0.757276
-0.075916	0.781612
-0.091374	0.800113
-0.106832	0.814314
-0.122290	0.825825
-0.137748	0.835224
-0.153206	0.843812
-0.168665	0.851609
-0.184123	0.859158
-0.199581	0.866395
-0.215039	0.87362
-0.230497	0.88037
-0.245955	0.886989
-0.261413	0.893398
-0.276871	0.89957
-0.292329	0.905461
-0.307787	0.911172
-0.323245	0.916726
-0.338703	0.921708
-0.354161	0.926632
-0.369620	0.931337
-0.385078	0.935984
-0.400536	0.940217
-0.415994	0.944107
-0.431452	0.94787
-0.446910	0.951469
-0.462368	0.954942
-0.477826	0.958259
-0.493284	0.961231
-0.508742	0.964132
-0.524200	0.966742
-0.539658	0.969264
-0.555116	0.971591
-0.570574	0.973838
-0.586033	0.975897
-0.601491	0.977754
-0.616949	0.979481
-0.632407	0.981114
-0.647865	0.982658
-0.663323	0.984076
-0.678781	0.985404
-0.694239	0.986612
-0.709697	0.98769
-0.725155	0.988615
-0.740613	0.989527
-0.756071	0.990337
-0.771529	0.991098
-0.786988	0.991781
-0.802446	0.992445
-0.817904	0.993078
-0.833362	0.99363
-0.848820	0.994189
-0.864278	0.994671
-0.879736	0.995156
-0.895194	0.995576
-0.910652	0.995984
-0.926110	0.996361
-0.941568	0.996736
-0.957026	0.997042
-0.972484	0.997303
-0.987943	0.997558
-1.003401	0.997784
-1.018859	0.997989
-1.034317	0.998192
-1.049775	0.998374
-1.065233	0.998503
-1.080691	0.998655
-1.096149	0.99878
-1.111607	0.998911
-1.127065	0.999018
-1.142523	0.999107
-1.157981	0.999197
-1.173439	0.999264
-1.188897	0.999353
-1.204356	0.999421
-1.219814	0.999466
-1.235272	0.999514
-1.250730	0.999571
-1.266188	0.999614
-1.281646	0.99966
-1.297104	0.999709
-1.312562	0.999742
-1.328020	0.999765
-1.343478	0.999787
-1.358936	0.999807
-1.374394	0.999834
-1.389852	0.999856
-1.405311	0.999876
-1.420769	0.999888
-1.436227	0.999902
-1.451685	0.999912
-1.467143	0.999928
-1.482601	0.999935
-1.498059	0.999943
-1.513517	0.999953
-1.528975	0.999964
-1.544433	0.999969
-1.559891	0.999974
-1.575349	0.99998
-1.621724	0.999985
-1.637182	0.999986
-1.652640	0.999988
-1.683556	0.999989
-1.699014	0.999991
-1.729930	0.999993
-1.745388	0.999995
-1.760846	0.999996
-1.822679	0.999997
-1.838137	0.999998
-1.884511	0.999999
-1.915427	1
&
23.744977	1.01637e-26
23.729519	1.06101e-26
23.714061	1.10761e-26
23.698603	1.15626e-26
23.683145	1.20704e-26
23.667686	1.26006e-26
23.652228	1.3154e-26
23.636770	1.37317e-26
23.621312	1.43347e-26
23.605854	1.49643e-26
23.590396	1.56214e-26
23.574938	1.63075e-26
23.559480	1.70236e-26
23.544022	1.77712e-26
23.528564	1.85516e-26
23.513106	1.93663e-26
23.497648	2.02167e-26
23.482190	2.11044e-26
23.466732	2.20312e-26
23.451273	2.29986e-26
23.435815	2.40085e-26
23.420357	2.50627e-26
23.404899	2.61632e-26
23.389441	2.7312e-26
23.373983	2.85112e-26
23.358525	2.9763e-26
23.343067	3.10698e-26
23.327609	3.2434e-26
23.312151	3.3858e-26
23.296693	3.53446e-26
23.281235	3.68963e-26
23.265777	3.85162e-26
23.250318	4.02072e-26
23.234860	4.19724e-26
23.219402	4.38151e-26
23.203944	4.57386e-26
23.188486	4.77466e-26
23.173028	4.98427e-26
23.157570	5.20308e-26
23.142112	5.43148e-26
23.126654	5.66992e-26
23.111196	5.91881e-26
23.095738	6.17863e-26
23.080280	6.44985e-26
23.064822	6.73297e-26
23.049364	7.02852e-26
23.033905	7.33703e-26
23.018447	7.65908e-26
23.002989	7.99527e-26
22.987531	8.3462e-26
22.972073	8.71253e-26
22.956615	9.09494e-26
22.941157	9.49412e-26
22.925699	9.91082e-26
22.910241	1.03458e-25
22.894783	1.07999e-25
22.879325	1.12739e-25
22.863867	1.17686e-25
22.848409	1.22851e-25
22.832950	1.28243e-25
22.817492	1.33871e-25
22.802034	1.39746e-25
22.786576	1.45878e-25
22.771118	1.5228e-25
22.755660	1.58963e-25
22.740202	1.65938e-25
22.724744	1.7322e-25
22.709286	1.80821e-25
22.693828	1.88756e-25
22.678370	1.97038e-25
22.662912	2.05684e-25
22.647454	2.14709e-25
22.631995	2.2413e-25
22.616537	2.33965e-25
22.601079	2.4423e-25
22.585621	2.54946e-25
22.570163	2.66132e-25
22.554705	2.77808e-25
22.539247	2.89997e-25
22.523789	3.0272e-25
22.508331	3.16001e-25
22.492873	3.29865e-25
22.477415	3.44337e-25
22.461957	3.59443e-25
22.446499	3.75212e-25
22.431041	3.91672e-25
22.415582	4.08854e-25
22.400124	4.2679e-25
22.384666	4.45512e-25
22.369208	4.65055e-25
22.353750	4.85456e-25
22.338292	5.0675e-25
22.322834	5.28979e-25
22.307376	5.52182e-25
22.291918	5.76403e-25
22.276460	6.01685e-25
22.261002	6.28076e-25
22.245544	6.55625e-25
22.230086	6.84381e-25
22.214627	7.14398e-25
22.199169	7.45731e-25
22.183711	7.78438e-25
22.168253	8.12578e-25
22.152795	8.48216e-25
22.137337	8.85416e-25
22.121879	9.24246e-25
22.106421	9.64779e-25
22.090963	1.00709e-24
22.075505	1.05125e-24
22.060047	1.09736e-24
22.044589	1.14548e-24
22.029131	1.19571e-24
22.013673	1.24814e-24
21.998214	1.30287e-24
21.982756	1.36e-24
21.967298	1.41964e-24
21.951840	1.48189e-24
21.936382	1.54686e-24
21.920924	1.61469e-24
21.905466	1.68549e-24
21.890008	1.75939e-24
21.874550	1.83653e-24
21.859092	1.91705e-24
21.843634	2.0011e-24
21.828176	2.08883e-24
21.812718	2.18041e-24
21.797259	2.276e-24
21.781801	2.37578e-24
21.766343	2.47994e-24
21.750885	2.58866e-24
21.735427	2.70214e-24
21.719969	2.82059e-24
21.704511	2.94424e-24
21.689053	3.07331e-24
21.673595	3.20803e-24
21.658137	3.34865e-24
21.642679	3.49543e-24
21.627221	3.64865e-24
21.611763	3.80858e-24
21.596304	3.97552e-24
21.580846	4.14977e-24
21.565388	4.33166e-24
21.549930	4.52151e-24
21.534472	4.71968e-24
21.519014	4.92654e-24
21.503556	5.14246e-24
21.488098	5.36784e-24
21.472640	5.60309e-24
21.457182	5.84864e-24
21.441724	6.10496e-24
21.426266	6.3725e-24
21.410808	6.65176e-24
21.395350	6.94326e-24
21.379891	7.24752e-24
21.364433	7.56512e-24
21.348975	7.89662e-24
21.333517	8.24264e-24
21.318059	8.60383e-24
21.302601	8.98083e-24
21.287143	9.37434e-24
21.271685	9.78509e-24
21.256227	1.02138e-23
21.240769	1.06613e-23
21.225311	1.11285e-23
21.209853	1.1616e-23
21.194395	1.2125e-23
21.178936	1.26562e-23
21.163478	1.32107e-23
21.148020	1.37894e-23
21.132562	1.43935e-23
21.117104	1.50241e-23
21.101646	1.56823e-23
21.086188	1.63693e-23
21.070730	1.70863e-23
21.055272	1.78348e-23
21.039814	1.86161e-23
21.024356	1.94315e-23
21.008898	2.02827e-23
20.993440	2.11711e-23
20.977982	2.20985e-23
20.962523	2.30664e-23
20.947065	2.40767e-23
20.931607	2.51313e-23
20.916149	2.6232e-23
20.900691	2.73809e-23
20.885233	2.85801e-23
20.869775	2.98318e-23
20.854317	3.11383e-23
20.838859	3.2502e-23
20.823401	3.39254e-23
20.807943	3.54111e-23
20.792485	3.69618e-23
20.777027	3.85804e-23
20.761568	4.02699e-23
20.746110	4.20333e-23
20.730652	4.38739e-23
20.715194	4.57951e-23
20.699736	4.78003e-23
20.684278	4.98933e-23
20.668820	5.2078e-23
20.653362	5.43582e-23
20.637904	5.67382e-23
20.622446	5.92224e-23
20.606988	6.18153e-23
20.591530	6.45217e-23
20.576072	6.73466e-23
20.560613	7.0295e-23
20.545155	7.33725e-23
20.529697	7.65846e-23
20.514239	7.99373e-23
20.498781	8.34367e-23
20.483323	8.70893e-23
20.467865	9.09016e-23
20.452407	9.48808e-23
20.436949	9.90341e-23
20.421491	1.03369e-22
20.406033	1.07894e-22
20.390575	1.12616e-22
20.375117	1.17546e-22
20.359659	1.2269e-22
20.344200	1.2806e-22
20.328742	1.33665e-22
20.313284	1.39516e-22
20.297826	1.45622e-22
20.282368	1.51995e-22
20.266910	1.58647e-22
20.251452	1.6559e-22
20.235994	1.72836e-22
20.220536	1.804e-22
20.205078	1.88294e-22
20.189620	1.96534e-22
20.174162	2.05134e-22
20.158704	2.14111e-22
20.143245	2.2348e-22
20.127787	2.33258e-22
20.112329	2.43465e-22
20.096871	2.54118e-22
20.081413	2.65236e-22
20.065955	2.76841e-22
20.050497	2.88954e-22
20.035039	3.01596e-22
20.019581	3.14791e-22
20.004123	3.28563e-22
19.988665	3.42937e-22
19.973207	3.5794e-22
19.957749	3.73599e-22
19.942291	3.89942e-22
19.926832	4.07e-22
19.911374	4.24804e-22
19.895916	4.43387e-22
19.880458	4.62782e-22
19.865000	4.83025e-22
19.849542	5.04153e-22
19.834084	5.26204e-22
19.818626	5.4922e-22
19.803168	5.73242e-22
19.787710	5.98314e-22
19.772252	6.24482e-22
19.756794	6.51794e-22
19.741336	6.803e-22
19.725877	7.10052e-22
19.710419	7.41105e-22
19.694961	7.73515e-22
19.679503	8.07341e-22
19.664045	8.42646e-22
19.648587	8.79494e-22
19.633129	9.17953e-22
19.617671	9.58093e-22
19.602213	9.99987e-22
19.586755	1.04371e-21
19.571297	1.08935e-21
19.555839	1.13698e-21
19.540381	1.18669e-21
19.524922	1.23857e-21
19.509464	1.29273e-21
19.494006	1.34924e-21
19.478548	1.40823e-21
19.463090	1.4698e-21
19.447632	1.53405e-21
19.432174	1.60111e-21
19.416716	1.67111e-21
19.401258	1.74416e-21
19.385800	1.8204e-21
19.370342	1.89998e-21
19.354884	1.98303e-21
19.339426	2.06971e-21
19.323968	2.16017e-21
19.308509	2.25459e-21
19.293051	2.35313e-21
19.277593	2.45598e-21
19.262135	2.56332e-21
19.246677	2.67535e-21
19.231219	2.79227e-21
19.215761	2.9143e-21
19.200303	3.04166e-21
19.184845	3.17459e-21
19.169387	3.31332e-21
19.153929	3.45811e-21
19.138471	3.60922e-21
19.123013	3.76693e-21
19.107554	3.93153e-21
19.092096	4.10332e-21
19.076638	4.28261e-21
19.061180	4.46973e-21
19.045722	4.66502e-21
19.030264	4.86884e-21
19.014806	5.08156e-21
18.999348	5.30357e-21
18.983890	5.53528e-21
18.968432	5.7771e-21
18.952974	6.02947e-21
18.937516	6.29287e-21
18.922058	6.56777e-21
18.906600	6.85467e-21
18.891141	7.1541e-21
18.875683	7.4666e-21
18.860225	7.79274e-21
18.844767	8.13312e-21
18.829309	8.48836e-21
18.813851	8.85911e-21
18.798393	9.24604e-21
18.782935	9.64986e-21
18.767477	1.00713e-20
18.752019	1.05112e-20
18.736561	1.09702e-20
18.721103	1.14493e-20
18.705645	1.19493e-20
18.690186	1.24711e-20
18.674728	1.30157e-20
18.659270	1.3584e-20
18.643812	1.41772e-20
18.628354	1.47962e-20
18.612896	1.54423e-20
18.597438	1.61165e-20
18.581980	1.68202e-20
18.566522	1.75546e-20
18.551064	1.8321e-20
18.535606	1.91209e-20
18.520148	1.99556e-20
18.504690	2.08268e-20
18.489232	2.1736e-20
18.473773	2.26849e-20
18.458315	2.36752e-20
18.442857	2.47086e-20
18.427399	2.57872e-20
18.411941	2.69128e-20
18.396483	2.80875e-20
18.381025	2.93135e-20
18.365567	3.05929e-20
18.350109	3.19282e-20
18.334651	3.33217e-20
18.319193	3.47759e-20
18.303735	3.62936e-20
18.288277	3.78775e-20
18.272818	3.95305e-20
18.257360	4.12556e-20
18.241902	4.30559e-20
18.226444	4.49348e-20
18.210986	4.68955e-20
18.195528	4.89418e-20
18.180070	5.10773e-20
18.164612	5.33059e-20
18.149154	5.56317e-20
18.133696	5.8059e-20
18.118238	6.0592e-20
18.102780	6.32356e-20
18.087322	6.59943e-20
18.071863	6.88734e-20
18.056405	7.1878e-20
18.040947	7.50135e-20
18.025489	7.82858e-20
18.010031	8.17008e-20
17.994573	8.52646e-20
17.979115	8.89837e-20
17.963657	9.2865e-20
17.948199	9.69155e-20
17.932741	1.01143e-19
17.917283	1.05554e-19
17.901825	1.10157e-19
17.886367	1.14962e-19
17.870909	1.19975e-19
17.855450	1.25207e-19
17.839992	1.30667e-19
17.824534	1.36365e-19
17.809076	1.42312e-19
17.793618	1.48517e-19
17.778160	1.54993e-19
17.762702	1.61752e-19
17.747244	1.68804e-19
17.731786	1.76164e-19
17.716328	1.83845e-19
17.700870	1.9186e-19
17.685412	2.00225e-19
17.669954	2.08954e-19
17.654495	2.18063e-19
17.639037	2.27569e-19
17.623579	2.37489e-19
17.608121	2.47841e-19
17.592663	2.58645e-19
17.577205	2.69919e-19
17.561747	2.81684e-19
17.546289	2.93961e-19
17.530831	3.06774e-19
17.515373	3.20144e-19
17.499915	3.34097e-19
17.484457	3.48657e-19
17.468999	3.63852e-19
17.453541	3.79708e-19
17.438082	3.96255e-19
17.422624	4.13522e-19
17.407166	4.31542e-19
17.391708	4.50346e-19
17.376250	4.69968e-19
17.360792	4.90446e-19
17.345334	5.11814e-19
17.329876	5.34114e-19
17.314418	5.57384e-19
17.298960	5.81667e-19
17.283502	6.07008e-19
17.268044	6.33451e-19
17.252586	6.61046e-19
17.237127	6.89842e-19
17.221669	7.19892e-19
17.206211	7.5125e-19
17.190753	7.83973e-19
17.175295	8.1812e-19
17.159837	8.53753e-19
17.144379	8.90937e-19
17.128921	9.2974e-19
17.113463	9.70231e-19
17.098005	1.01248e-18
17.082547	1.05658e-18
17.067089	1.10259e-18
17.051631	1.1506e-18
17.036172	1.2007e-18
17.020714	1.25299e-18
17.005256	1.30755e-18
16.989798	1.36448e-18
16.974340	1.42389e-18
16.958882	1.48588e-18
16.943424	1.55057e-18
16.927966	1.61808e-18
16.912508	1.68852e-18
16.897050	1.76202e-18
16.881592	1.83873e-18
16.866134	1.91877e-18
16.850676	2.00229e-18
16.835218	2.08944e-18
16.819759	2.18039e-18
16.804301	2.27529e-18
16.788843	2.37432e-18
16.773385	2.47766e-18
16.757927	2.58549e-18
16.742469	2.69801e-18
16.727011	2.81542e-18
16.711553	2.93794e-18
16.696095	3.06578e-18
16.680637	3.19919e-18
16.665179	3.33839e-18
16.649721	3.48365e-18
16.634263	3.63522e-18
16.618804	3.79339e-18
16.603346	3.95843e-18
16.587888	4.13064e-18
16.572430	4.31034e-18
16.556972	4.49785e-18
16.541514	4.69352e-18
16.526056	4.89769e-18
16.510598	5.11073e-18
16.495140	5.33303e-18
16.479682	5.565e-18
16.464224	5.80705e-18
16.448766	6.05961e-18
16.433308	6.32315e-18
16.417850	6.59815e-18
16.402391	6.8851e-18
16.386933	7.18451e-18
16.371475	7.49694e-18
16.356017	7.82294e-18
16.340559	8.1631e-18
16.325101	8.51805e-18
16.309643	8.88841e-18
16.294185	9.27487e-18
16.278727	9.67812e-18
16.263269	1.00989e-17
16.247811	1.05379e-17
16.232353	1.0996e-17
16.216895	1.1474e-17
16.201436	1.19728e-17
16.185978	1.24933e-17
16.170520	1.30363e-17
16.155062	1.36029e-17
16.139604	1.41942e-17
16.124146	1.48111e-17
16.108688	1.54548e-17
16.093230	1.61265e-17
16.077772	1.68273e-17
16.062314	1.75585e-17
16.046856	1.83215e-17
16.031398	1.91177e-17
16.015940	1.99484e-17
16.000481	2.08151e-17
15.985023	2.17195e-17
15.969565	2.26632e-17
15.954107	2.36478e-17
15.938649	2.46752e-17
15.923191	2.57471e-17
15.907733	2.68656e-17
15.892275	2.80326e-17
15.876817	2.92503e-17
15.861359	3.05208e-17
15.845901	3.18465e-17
15.830443	3.32297e-17
15.814985	3.46729e-17
15.799527	3.61788e-17
15.784068	3.775e-17
15.768610	3.93894e-17
15.753152	4.10999e-17
15.737694	4.28846e-17
15.722236	4.47467e-17
15.706778	4.66896e-17
15.691320	4.87169e-17
15.675862	5.0832e-17
15.660404	5.30389e-17
15.644946	5.53416e-17
15.629488	5.77441e-17
15.614030	6.02508e-17
15.598572	6.28663e-17
15.583113	6.55952e-17
15.567655	6.84424e-17
15.552197	7.14131e-17
15.536739	7.45126e-17
15.521281	7.77466e-17
15.505823	8.11207e-17
15.490365	8.46412e-17
15.474907	8.83143e-17
15.459449	9.21467e-17
15.443991	9.61452e-17
15.428533	1.00317e-16
15.413075	1.0467e-16
15.397617	1.09211e-16
15.382159	1.13949e-16
15.366700	1.18893e-16
15.351242	1.24051e-16
15.335784	1.29432e-16
15.320326	1.35047e-16
15.304868	1.40905e-16
15.289410	1.47017e-16
15.273952	1.53394e-16
15.258494	1.60047e-16
15.243036	1.66988e-16
15.227578	1.7423e-16
15.212120	1.81786e-16
15.196662	1.89669e-16
15.181204	1.97894e-16
15.165745	2.06475e-16
15.150287	2.15428e-16
15.134829	2.24769e-16
15.119371	2.34514e-16
15.103913	2.44681e-16
15.088455	2.55289e-16
15.072997	2.66356e-16
15.057539	2.77902e-16
15.042081	2.89949e-16
15.026623	3.02517e-16
15.011165	3.15629e-16
14.995707	3.2931e-16
14.980249	3.43582e-16
14.964790	3.58473e-16
14.949332	3.74008e-16
14.933874	3.90215e-16
14.918416	4.07125e-16
14.902958	4.24766e-16
14.887500	4.43171e-16
14.872042	4.62373e-16
14.856584	4.82405e-16
14.841126	5.03305e-16
14.825668	5.25109e-16
14.810210	5.47857e-16
14.794752	5.7159e-16
14.779294	5.96349e-16
14.763836	6.2218e-16
14.748377	6.49128e-16
14.732919	6.77243e-16
14.717461	7.06573e-16
14.702003	7.37173e-16
14.686545	7.69097e-16
14.671087	8.02401e-16
14.655629	8.37146e-16
14.640171	8.73394e-16
14.624713	9.1121e-16
14.609255	9.50662e-16
14.593797	9.9182e-16
14.578339	1.03476e-15
14.562881	1.07955e-15
14.547422	1.12628e-15
14.531964	1.17504e-15
14.516506	1.2259e-15
14.501048	1.27896e-15
14.485590	1.33431e-15
14.470132	1.39205e-15
14.454674	1.4523e-15
14.439216	1.51514e-15
14.423758	1.58071e-15
14.408300	1.64911e-15
14.392842	1.72046e-15
14.377384	1.7949e-15
14.361926	1.87255e-15
14.346468	1.95356e-15
14.331009	2.03807e-15
14.315551	2.12623e-15
14.300093	2.21821e-15
14.284635	2.31415e-15
14.269177	2.41424e-15
14.253719	2.51866e-15
14.238261	2.62759e-15
14.222803	2.74122e-15
14.207345	2.85976e-15
14.191887	2.98342e-15
14.176429	3.11242e-15
14.160971	3.24699e-15
14.145513	3.38737e-15
14.130054	3.53382e-15
14.114596	3.68659e-15
14.099138	3.84596e-15
14.083680	4.01221e-15
14.068222	4.18563e-15
14.052764	4.36655e-15
14.037306	4.55527e-15
14.021848	4.75214e-15
14.006390	4.95751e-15
13.990932	5.17174e-15
13.975474	5.39522e-15
13.960016	5.62834e-15
13.944558	5.87153e-15
13.929099	6.12521e-15
13.913641	6.38983e-15
13.898183	6.66588e-15
13.882725	6.95383e-15
13.867267	7.25421e-15
13.851809	7.56755e-15
13.836351	7.89441e-15
13.820893	8.23536e-15
13.805435	8.59102e-15
13.789977	8.96203e-15
13.774519	9.34903e-15
13.759061	9.75273e-15
13.743603	1.01738e-14
13.728145	1.06131e-14
13.712686	1.10713e-14
13.697228	1.15493e-14
13.681770	1.20478e-14
13.666312	1.25679e-14
13.650854	1.31104e-14
13.635396	1.36763e-14
13.619938	1.42665e-14
13.604480	1.48822e-14
13.589022	1.55245e-14
13.573564	1.61944e-14
13.558106	1.68932e-14
13.542648	1.76221e-14
13.527190	1.83824e-14
13.511731	1.91755e-14
13.496273	2.00027e-14
13.480815	2.08656e-14
13.465357	2.17657e-14
13.449899	2.27045e-14
13.434441	2.36838e-14
13.418983	2.47053e-14
13.403525	2.57707e-14
13.388067	2.6882e-14
13.372609	2.80412e-14
13.357151	2.92503e-14
13.341693	3.05115e-14
13.326235	3.1827e-14
13.310777	3.31991e-14
13.295318	3.46303e-14
13.279860	3.61231e-14
13.264402	3.76802e-14
13.248944	3.93042e-14
13.233486	4.09982e-14
13.218028	4.27651e-14
13.202570	4.4608e-14
13.187112	4.65302e-14
13.171654	4.85352e-14
13.156196	5.06264e-14
13.140738	5.28076e-14
13.125280	5.50826e-14
13.109822	5.74555e-14
13.094363	5.99304e-14
13.078905	6.25118e-14
13.063447	6.52043e-14
13.047989	6.80125e-14
13.032531	7.09415e-14
13.017073	7.39965e-14
13.001615	7.71828e-14
12.986157	8.05061e-14
12.970699	8.39723e-14
12.955241	8.75875e-14
12.939783	9.13581e-14
12.924325	9.52908e-14
12.908867	9.93926e-14
12.893408	1.03671e-13
12.877950	1.08132e-13
12.862492	1.12786e-13
12.847034	1.1764e-13
12.831576	1.22702e-13
12.816118	1.27981e-13
12.800660	1.33488e-13
12.785202	1.39231e-13
12.769744	1.4522e-13
12.754286	1.51467e-13
12.738828	1.57983e-13
12.723370	1.64778e-13
12.707912	1.71865e-13
12.692454	1.79256e-13
12.676995	1.86964e-13
12.661537	1.95004e-13
12.646079	2.03388e-13
12.630621	2.12133e-13
12.615163	2.21253e-13
12.599705	2.30764e-13
12.584247	2.40683e-13
12.568789	2.51029e-13
12.553331	2.61818e-13
12.537873	2.7307e-13
12.522415	2.84805e-13
12.506957	2.97043e-13
12.491499	3.09807e-13
12.476040	3.23117e-13
12.460582	3.36999e-13
12.445124	3.51477e-13
12.429666	3.66575e-13
12.414208	3.8232e-13
12.398750	3.98741e-13
12.383292	4.15866e-13
12.367834	4.33725e-13
12.352376	4.52349e-13
12.336918	4.71772e-13
12.321460	4.92028e-13
12.306002	5.13151e-13
12.290544	5.3518e-13
12.275086	5.58153e-13
12.259627	5.82111e-13
12.244169	6.07094e-13
12.228711	6.33149e-13
12.213253	6.60319e-13
12.197795	6.88653e-13
12.182337	7.18201e-13
12.166879	7.49015e-13
12.151421	7.81148e-13
12.135963	8.14657e-13
12.120505	8.49601e-13
12.105047	8.86041e-13
12.089589	9.24041e-13
12.074131	9.63668e-13
12.058672	1.00499e-12
12.043214	1.04808e-12
12.027756	1.09302e-12
12.012298	1.13988e-12
11.996840	1.18874e-12
11.981382	1.2397e-12
11.965924	1.29283e-12
11.950466	1.34824e-12
11.935008	1.40602e-12
11.919550	1.46627e-12
11.904092	1.52909e-12
11.888634	1.59461e-12
11.873176	1.66292e-12
11.857717	1.73416e-12
11.842259	1.80844e-12
11.826801	1.8859e-12
11.811343	1.96666e-12
11.795885	2.05088e-12
11.780427	2.1387e-12
11.764969	2.23028e-12
11.749511	2.32576e-12
11.734053	2.42533e-12
11.718595	2.52915e-12
11.703137	2.6374e-12
11.687679	2.75028e-12
11.672221	2.86798e-12
11.656763	2.99071e-12
11.641304	3.11867e-12
11.625846	3.25211e-12
11.610388	3.39123e-12
11.594930	3.5363e-12
11.579472	3.68756e-12
11.564014	3.84528e-12
11.548556	4.00973e-12
11.533098	4.1812e-12
11.517640	4.35998e-12
11.502182	4.5464e-12
11.486724	4.74076e-12
11.471266	4.94342e-12
11.455808	5.15472e-12
11.440349	5.37504e-12
11.424891	5.60475e-12
11.409433	5.84425e-12
11.393975	6.09397e-12
11.378517	6.35433e-12
11.363059	6.6258e-12
11.347601	6.90883e-12
11.332143	7.20393e-12
11.316685	7.51161e-12
11.301227	7.8324e-12
11.285769	8.16685e-12
11.270311	8.51556e-12
11.254853	8.87912e-12
11.239395	9.25817e-12
11.223936	9.65336e-12
11.208478	1.00654e-11
11.193020	1.04949e-11
11.177562	1.09428e-11
11.162104	1.14097e-11
11.146646	1.18965e-11
11.131188	1.2404e-11
11.115730	1.29332e-11
11.100272	1.34848e-11
11.084814	1.40599e-11
11.069356	1.46595e-11
11.053898	1.52846e-11
11.038440	1.59363e-11
11.022981	1.66157e-11
11.007523	1.7324e-11
10.992065	1.80624e-11
10.976607	1.88322e-11
10.961149	1.96347e-11
10.945691	2.04714e-11
10.930233	2.13436e-11
10.914775	2.22529e-11
10.899317	2.32008e-11
10.883859	2.4189e-11
10.868401	2.52192e-11
10.852943	2.62931e-11
10.837485	2.74127e-11
10.822026	2.85798e-11
10.806568	2.97965e-11
10.791110	3.10648e-11
10.775652	3.2387e-11
10.760194	3.37653e-11
10.744736	3.52021e-11
10.729278	3.66999e-11
10.713820	3.82613e-11
10.698362	3.98889e-11
10.682904	4.15855e-11
10.667446	4.33542e-11
10.651988	4.51978e-11
10.636530	4.71197e-11
10.621072	4.9123e-11
10.605613	5.12113e-11
10.590155	5.33881e-11
10.574697	5.56572e-11
10.559239	5.80224e-11
10.543781	6.04879e-11
10.528323	6.30579e-11
10.512865	6.57367e-11
10.497407	6.85291e-11
10.481949	7.14397e-11
10.466491	7.44736e-11
10.451033	7.76359e-11
10.435575	8.09322e-11
10.420117	8.43679e-11
10.404658	8.79492e-11
10.389200	9.1682e-11
10.373742	9.55728e-11
10.358284	9.96281e-11
10.342826	1.03855e-10
10.327368	1.08261e-10
10.311910	1.12853e-10
10.296452	1.17639e-10
10.280994	1.22628e-10
10.265536	1.27828e-10
10.250078	1.33247e-10
10.234620	1.38896e-10
10.219162	1.44783e-10
10.203704	1.50919e-10
10.188245	1.57314e-10
10.172787	1.63979e-10
10.157329	1.70926e-10
10.141871	1.78166e-10
10.126413	1.85712e-10
10.110955	1.93577e-10
10.095497	2.01774e-10
10.080039	2.10316e-10
10.064581	2.19219e-10
10.049123	2.28498e-10
10.033665	2.38168e-10
10.018207	2.48246e-10
10.002749	2.58749e-10
9.987290	2.69695e-10
9.971832	2.81102e-10
9.956374	2.92991e-10
9.940916	3.0538e-10
9.925458	3.18292e-10
9.910000	3.31747e-10
9.894542	3.4577e-10
9.879084	3.60383e-10
9.863626	3.75611e-10
9.848168	3.91481e-10
9.832710	4.0802e-10
9.817252	4.25254e-10
9.801794	4.43214e-10
9.786335	4.61929e-10
9.770877	4.81432e-10
9.755419	5.01756e-10
9.739961	5.22934e-10
9.724503	5.45003e-10
9.709045	5.68e-10
9.693587	5.91964e-10
9.678129	6.16936e-10
9.662671	6.42956e-10
9.647213	6.7007e-10
9.631755	6.98324e-10
9.616297	7.27764e-10
9.600839	7.58441e-10
9.585381	7.90405e-10
9.569922	8.23712e-10
9.554464	8.58417e-10
9.539006	8.94579e-10
9.523548	9.32258e-10
9.508090	9.71518e-10
9.492632	1.01242e-09
9.477174	1.05505e-09
9.461716	1.09946e-09
9.446258	1.14573e-09
9.430800	1.19394e-09
9.415342	1.24417e-09
9.399884	1.29651e-09
9.384426	1.35104e-09
9.368967	1.40785e-09
9.353509	1.46704e-09
9.338051	1.52871e-09
9.322593	1.59296e-09
9.307135	1.65991e-09
9.291677	1.72965e-09
9.276219	1.80231e-09
9.260761	1.87801e-09
9.245303	1.95688e-09
9.229845	2.03904e-09
9.214387	2.12464e-09
9.198929	2.21381e-09
9.183471	2.30672e-09
9.168013	2.4035e-09
9.152554	2.50433e-09
9.137096	2.60937e-09
9.121638	2.71879e-09
9.106180	2.83278e-09
9.090722	2.95153e-09
9.075264	3.07524e-09
9.059806	3.2041e-09
9.044348	3.33834e-09
9.028890	3.47818e-09
9.013432	3.62385e-09
8.997974	3.77559e-09
8.982516	3.93366e-09
8.967058	4.09831e-09
8.951599	4.26982e-09
8.936141	4.44847e-09
8.920683	4.63456e-09
8.905225	4.8284e-09
8.889767	5.03031e-09
8.874309	5.24061e-09
8.858851	5.45967e-09
8.843393	5.68783e-09
8.827935	5.92549e-09
8.812477	6.17302e-09
8.797019	6.43084e-09
8.781561	6.69938e-09
8.766103	6.97906e-09
8.750644	7.27037e-09
8.735186	7.57377e-09
8.719728	7.88977e-09
8.704270	8.21887e-09
8.688812	8.56164e-09
8.673354	8.91862e-09
8.657896	9.29041e-09
8.642438	9.67761e-09
8.626980	1.00809e-08
8.611522	1.05008e-08
8.596064	1.09382e-08
8.580606	1.13937e-08
8.565148	1.1868e-08
8.549690	1.2362e-08
8.534231	1.28764e-08
8.518773	1.34121e-08
8.503315	1.39699e-08
8.487857	1.45508e-08
8.472399	1.51558e-08
8.456941	1.57857e-08
8.441483	1.64417e-08
8.426025	1.71248e-08
8.410567	1.7836e-08
8.395109	1.85767e-08
8.379651	1.93479e-08
8.364193	2.01509e-08
8.348735	2.09871e-08
8.333276	2.18577e-08
8.317818	2.27642e-08
8.302360	2.37081e-08
8.286902	2.46909e-08
8.271444	2.57141e-08
8.255986	2.67795e-08
8.240528	2.78887e-08
8.225070	2.90436e-08
8.209612	3.0246e-08
8.194154	3.14979e-08
8.178696	3.28012e-08
8.163238	3.4158e-08
8.147780	3.55707e-08
8.132322	3.70413e-08
8.116863	3.85724e-08
8.101405	4.01662e-08
8.085947	4.18255e-08
8.070489	4.35529e-08
8.055031	4.53511e-08
8.039573	4.7223e-08
8.024115	4.91716e-08
8.008657	5.12e-08
7.993199	5.33115e-08
7.977741	5.55095e-08
7.962283	5.77974e-08
7.946825	6.01789e-08
7.931367	6.26578e-08
7.915908	6.5238e-08
7.900450	6.79237e-08
7.884992	7.07191e-08
7.869534	7.36287e-08
7.854076	7.6657e-08
7.838618	7.98089e-08
7.823160	8.30893e-08
7.807702	8.65036e-08
7.792244	9.0057e-08
7.776786	9.37552e-08
7.761328	9.7604e-08
7.745870	1.0161e-07
7.730412	1.05778e-07
7.714953	1.10116e-07
7.699495	1.14631e-07
7.684037	1.19329e-07
7.668579	1.24218e-07
7.653121	1.29305e-07
7.637663	1.34599e-07
7.622205	1.40108e-07
7.606747	1.45841e-07
7.591289	1.51806e-07
7.575831	1.58012e-07
7.560373	1.6447e-07
7.544915	1.7119e-07
7.529457	1.78181e-07
7.513999	1.85456e-07
7.498540	1.93025e-07
7.483082	2.00899e-07
7.467624	2.09092e-07
7.452166	2.17616e-07
7.436708	2.26484e-07
7.421250	2.35709e-07
7.405792	2.45307e-07
7.390334	2.55292e-07
7.374876	2.65679e-07
7.359418	2.76484e-07
7.343960	2.87725e-07
7.328502	2.99417e-07
7.313044	3.1158e-07
7.297585	3.24232e-07
7.282127	3.37392e-07
7.266669	3.5108e-07
7.251211	3.65318e-07
7.235753	3.80126e-07
7.220295	3.95529e-07
7.204837	4.11549e-07
7.189379	4.2821e-07
7.173921	4.45538e-07
7.158463	4.63559e-07
7.143005	4.82301e-07
7.127547	5.01792e-07
7.112089	5.22061e-07
7.096631	5.43139e-07
7.081172	5.65058e-07
7.065714	5.87851e-07
7.050256	6.11553e-07
7.034798	6.36197e-07
7.019340	6.61823e-07
7.003882	6.88468e-07
6.988424	7.16172e-07
6.972966	7.44977e-07
6.957508	7.74925e-07
6.942050	8.06062e-07
6.926592	8.38432e-07
6.911134	8.72086e-07
6.895676	9.07072e-07
6.880217	9.43443e-07
6.864759	9.81252e-07
6.849301	1.02055e-06
6.833843	1.06141e-06
6.818385	1.10388e-06
6.802927	1.14802e-06
6.787469	1.1939e-06
6.772011	1.24159e-06
6.756553	1.29116e-06
6.741095	1.34267e-06
6.725637	1.39621e-06
6.710179	1.45185e-06
6.694721	1.50967e-06
6.679263	1.56976e-06
6.663804	1.63221e-06
6.648346	1.6971e-06
6.632888	1.76453e-06
6.617430	1.83459e-06
6.601972	1.90739e-06
6.586514	1.98303e-06
6.571056	2.06161e-06
6.555598	2.14326e-06
6.540140	2.22809e-06
6.524682	2.31622e-06
6.509224	2.40777e-06
6.493766	2.50287e-06
6.478308	2.60166e-06
6.462849	2.70428e-06
6.447391	2.81087e-06
6.431933	2.92159e-06
6.416475	3.03658e-06
6.401017	3.15601e-06
6.385559	3.28005e-06
6.370101	3.40886e-06
6.354643	3.54264e-06
6.339185	3.68156e-06
6.323727	3.82581e-06
6.308269	3.9756e-06
6.292811	4.13113e-06
6.277353	4.29261e-06
6.261894	4.46027e-06
6.246436	4.63434e-06
6.230978	4.81505e-06
6.215520	5.00265e-06
6.200062	5.19739e-06
6.184604	5.39954e-06
6.169146	5.60937e-06
6.153688	5.82716e-06
6.138230	6.05321e-06
6.122772	6.28781e-06
6.107314	6.53127e-06
6.091856	6.78393e-06
6.076398	7.04612e-06
6.060940	7.31818e-06
6.045481	7.60047e-06
6.030023	7.89336e-06
6.014565	8.19724e-06
5.999107	8.5125e-06
5.983649	8.83955e-06
5.968191	9.17881e-06
5.952733	9.53073e-06
5.937275	9.89575e-06
5.921817	1.02743e-05
5.906359	1.0667e-05
5.890901	1.10742e-05
5.875443	1.14964e-05
5.859985	1.19343e-05
5.844526	1.23883e-05
5.829068	1.28591e-05
5.813610	1.33471e-05
5.798152	1.38531e-05
5.782694	1.43775e-05
5.767236	1.49212e-05
5.751778	1.54847e-05
5.736320	1.60687e-05
5.720862	1.6674e-05
5.705404	1.73013e-05
5.689946	1.79512e-05
5.674488	1.86247e-05
5.659030	1.93224e-05
5.643572	2.00453e-05
5.628113	2.07942e-05
5.612655	2.15698e-05
5.597197	2.23733e-05
5.581739	2.32054e-05
5.566281	2.40671e-05
5.550823	2.49594e-05
5.535365	2.58834e-05
5.519907	2.684e-05
5.504449	2.78303e-05
5.488991	2.88555e-05
5.473533	2.99166e-05
5.458075	3.10148e-05
5.442617	3.21514e-05
5.427158	3.33275e-05
5.411700	3.45444e-05
5.396242	3.58034e-05
5.380784	3.71058e-05
5.365326	3.8453e-05
5.349868	3.98464e-05
5.334410	4.12873e-05
5.318952	4.27773e-05
5.303494	4.43179e-05
5.288036	4.59106e-05
5.272578	4.75569e-05
5.257120	4.92586e-05
5.241662	5.10171e-05
5.226203	5.28342e-05
5.210745	5.47117e-05
5.195287	5.66512e-05
5.179829	5.86545e-05
5.164371	6.07235e-05
5.148913	6.286e-05
5.133455	6.5066e-05
5.117997	6.73432e-05
5.102539	6.96937e-05
5.087081	7.21195e-05
5.071623	7.46225e-05
5.056165	7.72048e-05
5.040707	7.98686e-05
5.025249	8.26157e-05
5.009790	8.54485e-05
4.994332	8.8369e-05
4.978874	9.13794e-05
4.963416	9.44819e-05
4.947958	9.76785e-05
4.932500	0.000100972
4.917042	0.000104363
4.901584	0.000107856
4.886126	0.000111452
4.870668	0.000115152
4.855210	0.000118961
4.839752	0.000122879
4.824294	0.000126908
4.808835	0.000131052
4.793377	0.000135311
4.777919	0.000139688
4.762461	0.000144185
4.747003	0.000148804
4.731545	0.000153546
4.716087	0.000158414
4.700629	0.000163409
4.685171	0.000168533
4.669713	0.000173786
4.654255	0.000179171
4.638797	0.000184688
4.623339	0.000190338
4.607881	0.000196123
4.592422	0.000202043
4.576964	0.000208097
4.561506	0.000214287
4.546048	0.000220612
4.530590	0.000227071
4.515132	0.000233665
4.499674	0.000240391
4.484216	0.000247248
4.468758	0.000254234
4.453300	0.000261348
4.437842	0.000268585
4.422384	0.000275943
4.406926	0.000283417
4.391467	0.000291004
4.376009	0.000298697
4.360551	0.000306491
4.345093	0.000314379
4.329635	0.000322354
4.314177	0.000330406
4.298719	0.000338527
4.283261	0.000346706
4.267803	0.000354931
4.252345	0.00036319
4.236887	0.000371468
4.221429	0.00037975
4.205971	0.000388018
4.190512	0.000396255
4.175054	0.000404439
4.159596	0.000412548
4.144138	0.000420559
4.128680	0.000428444
4.113222	0.000436175
4.097764	0.00044372
4.082306	0.000451046
4.066848	0.000458115
4.051390	0.000464887
4.035932	0.00047132
4.020474	0.000477365
4.005016	0.00048297
3.989558	0.00048808
3.974099	0.000492634
3.958641	0.000496564
3.943183	0.000499795
3.927725	0.000502244
3.912267	0.000503816
&
```
