## Supplementary material for "All-at-once RNA folding with 3D motif prediction framed by evolutionary information": RF00832_mir-71.cacofold.helixcov

```
# RMs = 1 L = 88

# RM_HELIX NESTED 2-35 55-86, nbp = 31 nbp_cov = 0
# pvals: 0.625379,0.166975,0.360737,0.441188,0.748186,0.290374,0.436172,0.441188,0.441188,0.436172,0.446057,0.441188,0.441188,0.613421,0.683617,0.286264,0.441188,0.441188,0.441188,0.441188,0.441188,0.441188,0.441188,0.436172,0.441188,0.753369,0.103203,0.246853,0.180692,0.87488,0.169141
# aggregated NONE
NESTED  :<<<<<<<<<<<<<<-<<<<<<<<<<<<<<<<<________>>>>>>>>>>>>>>>>>>>>>>>>>>>>>>>::
        ::::::::::::::::::::::::::::::::::::::::::::::::::::::::::::::::::::::::::
```
