## Supplementary material for "All-at-once RNA folding with 3D motif prediction framed by evolutionary information": RF00832_mir-71.cacofold.power

```
# Power analysis of CaCoFold structure 
#
# Powertype = SINGLE SUBSTITUTIONS
# covary  left_pos      right_pos    substitutions      power
#----------------------------------------------------------------
          2		86		20		0.59
          3		85		37		0.80
          4		84		32		0.76
          5		83		24		0.66
          6		82		18		0.55
          7		81		15		0.47
          8		80		5		0.11
          9		79		0		0.00
          10		78		2		0.00
          11		77		1		0.00
          12		76		11		0.35
          13		75		3		0.02
          14		73		0		0.00
          15		72		14		0.45
          17		71		20		0.59
          20		70		9		0.28
          21		69		6		0.16
          22		68		3		0.02
          23		67		0		0.00
          24		66		2		0.00
          25		65		7		0.20
          26		64		4		0.07
          27		63		3		0.02
          28		62		5		0.11
          29		61		2		0.00
          30		60		17		0.52
          31		59		19		0.57
          32		58		31		0.75
          33		57		29		0.73
          34		56		33		0.77
          35		55		30		0.74
#
# BPAIRS 31
# avg substitutions per BP  13.0
# BPAIRS expected to covary 10.3 +/- 2.0
# BPAIRS observed to covary 0
#
```
