## Supplementary material for "All-at-once RNA folding with 3D motif prediction framed by evolutionary information": RF00832_mir-71.helixcov

```
# RMs = 1 L = 88

# RM_HELIX NESTED 8-31 59-80, nbp = 20 nbp_cov = 0
# pvals: 0.436172,0.441188,0.441188,0.436172,0.446057,0.441188,0.441188,0.613421,0.683617,0.286264,0.441188,0.441188,0.441188,0.441188,0.441188,0.441188,0.436172,0.441188,0.753369,0.103203
# aggregated NONE
NESTED  :::::::<<<<<<<<-<<<-<<<<<<<<<________________>>>>>>>>>->>>>>>>>>>>::::::::
        ::::::::::::::::::::::::::::::::::::::::::::::::::::::::::::::::::::::::::
```
