## Supplementary material for "All-at-once RNA folding with 3D motif prediction framed by evolutionary information": RF00832_mir-71.power

```
# Power analysis of given structure 
#
# Powertype = SINGLE SUBSTITUTIONS
# covary  left_pos      right_pos    substitutions      power
#----------------------------------------------------------------
          8		80		5		0.11
          9		79		0		0.00
          10		78		2		0.00
          11		77		1		0.00
          12		76		11		0.35
          13		75		3		0.02
          14		73		0		0.00
          15		72		14		0.45
          17		71		20		0.59
          20		70		9		0.28
          21		69		6		0.16
          23		67		0		0.00
          24		66		2		0.00
          25		65		7		0.20
          26		64		4		0.07
          27		63		3		0.02
          28		62		5		0.11
          29		61		2		0.00
          30		60		17		0.52
          31		59		19		0.57
#
# BPAIRS 20
# avg substitutions per BP  6.5
# BPAIRS expected to covary 3.5 +/- 1.4
# BPAIRS observed to covary 0
#
```
