## Supplementary material for "All-at-once RNA folding with 3D motif prediction framed by evolutionary information": RF00832_mir-71.surv

```
5.400000	0.05
1.700000	0.1
0.000000	0.25
-0.050000	0.8
-0.100000	0.85
-1.550000	0.9
-2.150000	0.95
-2.800000	1
&
14.119269	0.000372995
14.100000	0.00074599
12.450000	0.00111899
12.400000	0.00149198
12.050000	0.00186498
11.900000	0.00223797
11.350000	0.00261097
10.900000	0.00298396
10.850000	0.00372995
10.000000	0.00410295
9.950000	0.00447594
9.750000	0.00484894
9.550000	0.00522193
9.250000	0.00559493
9.150000	0.00596792
8.800000	0.00634092
8.700000	0.00671391
8.550000	0.00708691
8.500000	0.0074599
8.450000	0.0078329
8.200000	0.00820589
8.150000	0.00857889
8.100000	0.00895188
8.050000	0.00932488
7.950000	0.0100709
7.800000	0.0111899
7.650000	0.0119358
7.600000	0.0123088
7.250000	0.0130548
7.200000	0.0134278
7.050000	0.0141738
7.000000	0.0145468
6.850000	0.0156658
6.750000	0.0167848
6.650000	0.0171578
6.600000	0.0182768
6.550000	0.0186498
6.450000	0.0197687
6.400000	0.0205147
6.350000	0.0216337
6.300000	0.0223797
6.250000	0.0227527
6.200000	0.0246177
6.150000	0.0249907
6.100000	0.0257367
6.000000	0.0268557
5.950000	0.0276016
5.900000	0.0283476
5.850000	0.0290936
5.800000	0.0302126
5.750000	0.0317046
5.700000	0.0324506
5.600000	0.0335696
5.550000	0.0339426
5.500000	0.0343156
5.450000	0.0350615
5.400000	0.0358075
5.300000	0.0365535
5.250000	0.0387915
5.200000	0.0395375
5.150000	0.0402835
5.100000	0.0406565
5.050000	0.0410295
4.950000	0.0417755
4.900000	0.0421485
4.850000	0.0436404
4.800000	0.0443864
4.750000	0.0447594
4.700000	0.0458784
4.650000	0.0466244
4.550000	0.0469974
4.500000	0.0473704
4.450000	0.0488624
4.400000	0.0496084
4.350000	0.0503543
4.300000	0.0514733
4.250000	0.0522193
4.200000	0.0529653
4.150000	0.0537113
4.100000	0.0540843
4.050000	0.0544573
4.000000	0.0563223
3.950000	0.0570683
3.900000	0.0574413
3.850000	0.0581872
3.750000	0.0600522
3.700000	0.0615442
3.650000	0.0630362
3.600000	0.0637822
3.550000	0.0641552
3.500000	0.0645282
3.450000	0.0656471
3.400000	0.0671391
3.350000	0.0678851
3.300000	0.0697501
3.250000	0.0716151
3.200000	0.0727341
3.150000	0.074599
3.100000	0.075718
3.050000	0.078702
3.000000	0.0809399
2.950000	0.0828049
2.900000	0.0842969
2.850000	0.0850429
2.800000	0.0861619
2.750000	0.0872809
2.700000	0.0887728
2.650000	0.0910108
2.600000	0.0936218
2.550000	0.0947408
2.500000	0.0958598
2.450000	0.0977247
2.400000	0.0988437
2.350000	0.100336
2.300000	0.102574
2.250000	0.103693
2.200000	0.107423
2.150000	0.109661
2.100000	0.111899
2.050000	0.114883
2.000000	0.117493
1.950000	0.120477
1.900000	0.121969
1.850000	0.125326
1.800000	0.12831
1.750000	0.130175
1.700000	0.132413
1.650000	0.133905
1.600000	0.13577
1.550000	0.138008
1.500000	0.141365
1.450000	0.142484
1.400000	0.145468
1.350000	0.149198
1.300000	0.152182
1.250000	0.156658
1.200000	0.158896
1.150000	0.162253
1.100000	0.165237
1.050000	0.166729
1.000000	0.16934
0.950000	0.174189
0.900000	0.178292
0.850000	0.181649
0.800000	0.183887
0.750000	0.186498
0.700000	0.189109
0.650000	0.194703
0.600000	0.198806
0.550000	0.202163
0.500000	0.205893
0.450000	0.208131
0.400000	0.213726
0.350000	0.216337
0.300000	0.221559
0.250000	0.225289
0.200000	0.228273
0.150000	0.233495
0.100000	0.235733
0.050000	0.240955
0.000000	0.356956
-0.050000	0.676986
-0.100000	0.680343
-0.150000	0.685565
-0.200000	0.688922
-0.250000	0.694144
-0.300000	0.698993
-0.350000	0.70608
-0.400000	0.712421
-0.450000	0.717643
-0.500000	0.723238
-0.550000	0.729952
-0.600000	0.7348
-0.650000	0.739276
-0.700000	0.746363
-0.750000	0.753077
-0.800000	0.762029
-0.850000	0.767251
-0.900000	0.771727
-0.950000	0.777322
-1.000000	0.781798
-1.050000	0.789258
-1.100000	0.795599
-1.150000	0.803432
-1.200000	0.80828
-1.250000	0.816113
-1.300000	0.820216
-1.350000	0.82693
-1.400000	0.833644
-1.450000	0.837001
-1.500000	0.841477
-1.550000	0.844461
-1.600000	0.848191
-1.650000	0.854159
-1.700000	0.857516
-1.750000	0.861246
-1.800000	0.864976
-1.850000	0.867587
-1.900000	0.872436
-1.950000	0.875793
-2.000000	0.879896
-2.050000	0.882507
-2.100000	0.883999
-2.150000	0.885117
-2.200000	0.890339
-2.250000	0.895188
-2.300000	0.900037
-2.350000	0.904886
-2.400000	0.906751
-2.450000	0.913092
-2.500000	0.916822
-2.550000	0.918687
-2.600000	0.920552
-2.650000	0.922417
-2.700000	0.923909
-2.750000	0.928012
-2.800000	0.929877
-2.850000	0.931369
-2.900000	0.932115
-2.950000	0.935099
-3.000000	0.939575
-3.050000	0.94144
-3.100000	0.943305
-3.150000	0.944424
-3.200000	0.946289
-3.250000	0.948527
-3.300000	0.950019
-3.350000	0.951138
-3.400000	0.95263
-3.450000	0.953003
-3.500000	0.954122
-3.550000	0.955614
-3.600000	0.955987
-3.650000	0.956733
-3.750000	0.957852
-3.800000	0.959717
-3.850000	0.962327
-3.900000	0.9627
-3.950000	0.964938
-4.000000	0.966057
-4.050000	0.966803
-4.100000	0.968295
-4.150000	0.969041
-4.200000	0.970533
-4.250000	0.972025
-4.300000	0.973144
-4.350000	0.97389
-4.400000	0.975755
-4.550000	0.976501
-4.650000	0.976874
-4.700000	0.977247
-4.750000	0.977993
-4.800000	0.978739
-4.850000	0.979485
-4.900000	0.980231
-4.950000	0.980977
-5.000000	0.98135
-5.050000	0.981723
-5.100000	0.982842
-5.150000	0.983588
-5.200000	0.983961
-5.250000	0.984707
-5.300000	0.98508
-5.350000	0.985453
-5.400000	0.985826
-5.450000	0.986945
-5.500000	0.987691
-5.550000	0.988064
-5.650000	0.988437
-5.700000	0.98881
-5.750000	0.989556
-5.800000	0.990675
-5.900000	0.991421
-5.950000	0.992913
-6.100000	0.993286
-6.400000	0.994032
-6.550000	0.994405
-6.600000	0.994778
-6.800000	0.995151
-6.850000	0.995524
-6.950000	0.99627
-7.200000	0.997016
-7.350000	0.997389
-7.450000	0.997762
-7.650000	0.998135
-7.800000	0.998508
-8.150000	0.998881
-8.250000	0.999254
-8.550000	0.999627
-8.600000	1
&
31.000000	1.85117e-05
29.050000	3.70233e-05
26.500000	5.5535e-05
25.800000	7.40466e-05
25.450000	9.25583e-05
25.300000	0.00011107
25.050000	0.000129582
24.700000	0.000166605
24.300000	0.000185117
23.600000	0.000203628
23.400000	0.00022214
23.150000	0.000240652
23.100000	0.000259163
22.950000	0.000277675
22.800000	0.000296187
22.600000	0.000314698
22.300000	0.000351722
22.200000	0.000370233
22.050000	0.000388745
22.000000	0.000407257
21.600000	0.000425768
21.550000	0.00044428
21.500000	0.000462792
21.450000	0.000481303
21.300000	0.000499815
21.100000	0.000536838
21.050000	0.000573862
20.950000	0.000592373
20.900000	0.000610885
20.850000	0.000647908
20.750000	0.00066642
20.700000	0.000684932
20.650000	0.000721955
20.550000	0.000740466
20.500000	0.000758978
20.450000	0.00077749
20.400000	0.000796001
20.250000	0.000833025
20.150000	0.000851536
20.100000	0.00088856
20.000000	0.000907071
19.950000	0.000925583
19.900000	0.000944095
19.750000	0.000962606
19.700000	0.00101814
19.650000	0.00103665
19.600000	0.00107368
19.550000	0.00109219
19.500000	0.0011107
19.450000	0.00112921
19.400000	0.00114772
19.350000	0.00116623
19.300000	0.00120326
19.200000	0.00122177
19.100000	0.00124028
19.000000	0.00131433
18.950000	0.00140689
18.900000	0.0014254
18.850000	0.00149944
18.800000	0.00151796
18.750000	0.00153647
18.700000	0.00155498
18.650000	0.00162903
18.600000	0.00166605
18.550000	0.0017401
18.500000	0.00175861
18.450000	0.00181414
18.350000	0.00185117
18.250000	0.0019067
18.150000	0.00192521
18.000000	0.00196224
17.950000	0.00199926
17.900000	0.00203628
17.850000	0.00207331
17.800000	0.00211033
17.700000	0.00214735
17.650000	0.00216586
17.600000	0.00225842
17.500000	0.00233247
17.450000	0.00244354
17.400000	0.00248056
17.350000	0.00255461
17.250000	0.00261014
17.200000	0.00266568
17.150000	0.00273973
17.100000	0.00281377
17.050000	0.00288782
17.000000	0.00292484
16.950000	0.00298038
16.900000	0.00299889
16.850000	0.00307294
16.800000	0.00314698
16.750000	0.00325805
16.700000	0.00327656
16.650000	0.0033321
16.550000	0.00338763
16.500000	0.00346168
16.450000	0.00353573
16.350000	0.00357275
16.300000	0.0036468
16.250000	0.00372084
16.200000	0.00385043
16.150000	0.00390596
16.100000	0.00394298
16.050000	0.00399852
16.000000	0.00407257
15.950000	0.00418364
15.900000	0.00420215
15.850000	0.00425768
15.800000	0.00427619
15.750000	0.00438726
15.700000	0.00447982
15.650000	0.00455387
15.600000	0.00464643
15.550000	0.00470196
15.500000	0.0047575
15.450000	0.00486857
15.400000	0.00488708
15.350000	0.00490559
15.300000	0.00499815
15.250000	0.00501666
15.200000	0.00510922
15.150000	0.0052388
15.100000	0.00527582
15.050000	0.00533136
15.000000	0.00542392
14.950000	0.00557201
14.900000	0.00568308
14.850000	0.00583117
14.800000	0.00588671
14.750000	0.00597927
14.700000	0.00609034
14.650000	0.00621992
14.600000	0.00631248
14.550000	0.00636801
14.500000	0.00640504
14.450000	0.00653462
14.400000	0.00660866
14.350000	0.00670122
14.300000	0.00681229
14.250000	0.00696039
14.200000	0.00712699
14.150000	0.00721955
14.100000	0.00734913
14.050000	0.00738615
14.000000	0.00758978
13.950000	0.0077749
13.900000	0.00788597
13.850000	0.00805257
13.800000	0.00814513
13.750000	0.00831174
13.700000	0.00851536
13.650000	0.00868197
13.600000	0.00884857
13.550000	0.00894113
13.500000	0.00903369
13.450000	0.00912625
13.400000	0.00921881
13.350000	0.00940392
13.300000	0.00957053
13.250000	0.0096816
13.200000	0.00979267
13.150000	0.00997779
13.100000	0.0101259
13.050000	0.010274
13.000000	0.010385
12.950000	0.0104591
12.900000	0.0106257
12.850000	0.0107553
12.800000	0.0108849
12.750000	0.0110885
12.700000	0.0113106
12.650000	0.0114402
12.600000	0.0115698
12.550000	0.0117734
12.500000	0.011977
12.450000	0.0121622
12.400000	0.0122917
12.350000	0.0124398
12.300000	0.012699
12.250000	0.012773
12.200000	0.0130137
12.150000	0.0132173
12.100000	0.013421
12.050000	0.0135135
12.000000	0.0137542
11.950000	0.0140504
11.900000	0.014365
11.850000	0.0145317
11.800000	0.0147908
11.750000	0.0149574
11.700000	0.015124
11.650000	0.0152906
11.600000	0.0155868
11.550000	0.0158645
11.500000	0.0161237
11.450000	0.0164939
11.400000	0.0168086
11.350000	0.0172158
11.300000	0.017401
11.250000	0.0176786
11.200000	0.0180118
11.150000	0.0183636
11.100000	0.0187153
11.050000	0.019067
11.000000	0.0194558
10.950000	0.019789
10.900000	0.0201222
10.850000	0.0203813
10.800000	0.0205665
10.750000	0.0208256
10.700000	0.0211403
10.650000	0.0214365
10.600000	0.0216772
10.550000	0.0219363
10.500000	0.0223436
10.450000	0.0226583
10.400000	0.0229915
10.350000	0.0233432
10.300000	0.023732
10.250000	0.0240466
10.200000	0.0243799
10.150000	0.024602
10.100000	0.0249167
10.050000	0.025361
10.000000	0.0257127
9.950000	0.0261755
9.900000	0.0267308
9.850000	0.0271196
9.800000	0.0276379
9.750000	0.0281562
9.700000	0.0286375
9.650000	0.0290818
9.600000	0.0295631
9.550000	0.0299334
9.500000	0.0302851
9.450000	0.0306738
9.400000	0.0310441
9.350000	0.0314513
9.300000	0.031803
9.250000	0.0321918
9.200000	0.0327656
9.150000	0.0330433
9.100000	0.0334876
9.050000	0.0340985
9.000000	0.0346723
8.950000	0.0353203
8.900000	0.0357645
8.850000	0.036468
8.800000	0.0369493
8.750000	0.0375972
8.700000	0.0380785
8.650000	0.0386153
8.600000	0.0392632
8.550000	0.0398371
8.500000	0.040522
8.450000	0.0410033
8.400000	0.0416327
8.350000	0.0423177
8.300000	0.0427619
8.250000	0.0433543
8.200000	0.0441133
8.150000	0.0447057
8.100000	0.0453906
8.050000	0.046094
8.000000	0.0469456
7.950000	0.0477971
7.900000	0.0487227
7.850000	0.0494632
7.800000	0.0502036
7.750000	0.0508145
7.700000	0.051592
7.650000	0.0524621
7.600000	0.053184
7.550000	0.0538874
7.500000	0.0545724
7.450000	0.0553684
7.400000	0.0565902
7.350000	0.0575898
7.300000	0.0583858
7.250000	0.0592558
7.200000	0.0601814
7.150000	0.0613291
7.100000	0.0621437
7.050000	0.0629582
7.000000	0.0639208
6.950000	0.0649759
6.900000	0.0659756
6.850000	0.0670678
6.800000	0.0680489
6.750000	0.0690115
6.700000	0.0702147
6.650000	0.0713439
6.600000	0.0723991
6.550000	0.0733247
6.500000	0.0746205
6.450000	0.0758608
6.400000	0.0768419
6.350000	0.0778415
6.300000	0.079304
6.250000	0.0805442
6.200000	0.0819511
6.150000	0.0830989
6.100000	0.084191
6.050000	0.0854683
6.000000	0.0866716
5.950000	0.0878934
5.900000	0.0892077
5.850000	0.0906886
5.800000	0.0920955
5.750000	0.0935394
5.700000	0.0949278
5.650000	0.0962051
5.600000	0.097649
5.550000	0.0987782
5.500000	0.100315
5.450000	0.101833
5.400000	0.103203
5.350000	0.104887
5.300000	0.106257
5.250000	0.107682
5.200000	0.109311
5.150000	0.110885
5.100000	0.112625
5.050000	0.114291
5.000000	0.115753
4.950000	0.117549
4.900000	0.119363
4.850000	0.121103
4.800000	0.12288
4.750000	0.124769
4.700000	0.126805
4.650000	0.128489
4.600000	0.130341
4.550000	0.132655
4.500000	0.13445
4.450000	0.136394
4.400000	0.138116
4.350000	0.139985
4.300000	0.141929
4.250000	0.143984
4.200000	0.146094
4.150000	0.148112
4.100000	0.150019
4.050000	0.152351
4.000000	0.154369
3.950000	0.156312
3.900000	0.158349
3.850000	0.160515
3.800000	0.162736
3.750000	0.164569
3.700000	0.166975
3.650000	0.169141
3.600000	0.171714
3.550000	0.173862
3.500000	0.176342
3.450000	0.178638
3.400000	0.180692
3.350000	0.183154
3.300000	0.185505
3.250000	0.187986
3.200000	0.190929
3.150000	0.193743
3.100000	0.196113
3.050000	0.19926
3.000000	0.201814
2.950000	0.20448
2.900000	0.207294
2.850000	0.210218
2.800000	0.213032
2.750000	0.215679
2.700000	0.21903
2.650000	0.221936
2.600000	0.22475
2.550000	0.227601
2.500000	0.230785
2.450000	0.233617
2.400000	0.237134
2.350000	0.240504
2.300000	0.243669
2.250000	0.246853
2.200000	0.250481
2.150000	0.253776
2.100000	0.257423
2.050000	0.261033
2.000000	0.264846
1.950000	0.268438
1.900000	0.271437
1.850000	0.275176
1.800000	0.279156
1.750000	0.282877
1.700000	0.286264
1.650000	0.290374
1.600000	0.29465
1.550000	0.298464
1.500000	0.302332
1.450000	0.306072
1.400000	0.309904
1.350000	0.31431
1.300000	0.318271
1.250000	0.322288
1.200000	0.326379
1.150000	0.330748
1.100000	0.334876
1.050000	0.339282
1.000000	0.343336
0.950000	0.347593
0.900000	0.351888
0.850000	0.356405
0.800000	0.360737
0.750000	0.36518
0.700000	0.369807
0.650000	0.374139
0.600000	0.378323
0.550000	0.382673
0.500000	0.387245
0.450000	0.392336
0.400000	0.396797
0.350000	0.401407
0.300000	0.406868
0.250000	0.411385
0.200000	0.416327
0.150000	0.421344
0.100000	0.426472
0.050000	0.431303
0.000000	0.436172
-0.050000	0.441188
-0.100000	0.446057
-0.150000	0.451388
-0.200000	0.457386
-0.250000	0.462421
-0.300000	0.467697
-0.350000	0.472954
-0.400000	0.478656
-0.450000	0.484117
-0.500000	0.489411
-0.550000	0.495002
-0.600000	0.500167
-0.650000	0.505757
-0.700000	0.511792
-0.750000	0.517456
-0.800000	0.523121
-0.850000	0.528508
-0.900000	0.534376
-0.950000	0.540078
-1.000000	0.545705
-1.050000	0.551573
-1.100000	0.557849
-1.150000	0.564106
-1.200000	0.57027
-1.250000	0.576564
-1.300000	0.581748
-1.350000	0.587893
-1.400000	0.594039
-1.450000	0.600185
-1.500000	0.606331
-1.550000	0.613421
-1.600000	0.61953
-1.650000	0.625379
-1.700000	0.630896
-1.750000	0.636746
-1.800000	0.643114
-1.850000	0.649037
-1.900000	0.65472
-1.950000	0.660126
-2.000000	0.665605
-2.050000	0.67177
-2.100000	0.677971
-2.150000	0.683617
-2.200000	0.689504
-2.250000	0.69528
-2.300000	0.700796
-2.350000	0.706164
-2.400000	0.711736
-2.450000	0.717234
-2.500000	0.72214
-2.550000	0.727656
-2.600000	0.732858
-2.650000	0.73806
-2.700000	0.743021
-2.750000	0.748186
-2.800000	0.753369
-2.850000	0.758386
-2.900000	0.762477
-2.950000	0.767086
-3.000000	0.772714
-3.050000	0.777879
-3.100000	0.782747
-3.150000	0.78682
-3.200000	0.791448
-3.250000	0.796001
-3.300000	0.800407
-3.350000	0.804943
-3.400000	0.809274
-3.450000	0.813402
-3.500000	0.817345
-3.550000	0.821492
-3.600000	0.825676
-3.650000	0.830081
-3.700000	0.833543
-3.750000	0.837597
-3.800000	0.841114
-3.850000	0.844687
-3.900000	0.848075
-3.950000	0.851518
-4.000000	0.855239
-4.050000	0.85883
-4.100000	0.861792
-4.150000	0.865272
-4.200000	0.868678
-4.250000	0.871696
-4.300000	0.87488
-4.350000	0.877749
-4.400000	0.881007
-4.450000	0.88408
-4.500000	0.88669
-4.550000	0.889689
-4.600000	0.892632
-4.650000	0.895613
-4.700000	0.898556
-4.750000	0.901185
-4.800000	0.903813
-4.850000	0.906738
-4.900000	0.909145
-4.950000	0.912144
-5.000000	0.914846
-5.050000	0.917123
-5.100000	0.919789
-5.150000	0.92214
-5.200000	0.924287
-5.250000	0.926064
-5.300000	0.927842
-5.350000	0.929526
-5.400000	0.931396
-5.450000	0.933525
-5.500000	0.935765
-5.550000	0.937486
-5.600000	0.939263
-5.650000	0.941318
-5.700000	0.943484
-5.750000	0.94515
-5.800000	0.947112
-5.850000	0.948982
-5.900000	0.950407
-5.950000	0.951981
-6.000000	0.953517
-6.050000	0.954998
-6.100000	0.956461
-6.150000	0.958034
-6.200000	0.959237
-6.250000	0.960311
-6.300000	0.961847
-6.350000	0.963106
-6.400000	0.964198
-6.450000	0.965346
-6.500000	0.966623
-6.550000	0.967753
-6.600000	0.968826
-6.650000	0.970067
-6.700000	0.970992
-6.750000	0.972066
-6.800000	0.972769
-6.850000	0.973695
-6.900000	0.974695
-6.950000	0.975694
-7.000000	0.976583
-7.050000	0.977323
-7.100000	0.978212
-7.150000	0.978952
-7.200000	0.979637
-7.250000	0.980359
-7.300000	0.981303
-7.350000	0.982044
-7.400000	0.982581
-7.450000	0.983191
-7.500000	0.983821
-7.550000	0.984487
-7.600000	0.985098
-7.650000	0.985635
-7.700000	0.986116
-7.750000	0.986783
-7.800000	0.987245
-7.850000	0.987708
-7.900000	0.988301
-7.950000	0.988671
-8.000000	0.989152
-8.050000	0.989467
-8.100000	0.989763
-8.150000	0.990355
-8.200000	0.9908
-8.250000	0.991225
-8.300000	0.991485
-8.350000	0.99191
-8.400000	0.992318
-8.450000	0.992614
-8.500000	0.992873
-8.550000	0.993151
-8.600000	0.99341
-8.650000	0.993706
-8.700000	0.994076
-8.750000	0.994354
-8.800000	0.994613
-8.850000	0.994798
-8.900000	0.995094
-8.950000	0.995409
-9.000000	0.995557
-9.050000	0.995835
-9.100000	0.995983
-9.150000	0.996168
-9.200000	0.996372
-9.250000	0.99652
-9.300000	0.996649
-9.350000	0.996779
-9.400000	0.996964
-9.450000	0.997149
-9.500000	0.997205
-9.600000	0.997334
-9.650000	0.997464
-9.700000	0.997631
-9.750000	0.997742
-9.800000	0.997834
-9.850000	0.997908
-9.900000	0.998019
-9.950000	1
&
72.450000	4.06784e-15
72.400000	4.17498e-15
72.350000	4.28493e-15
72.300000	4.39778e-15
72.250000	4.5136e-15
72.200000	4.63247e-15
72.150000	4.75446e-15
72.100000	4.87967e-15
72.050000	5.00817e-15
72.000000	5.14006e-15
71.950000	5.27541e-15
71.900000	5.41433e-15
71.850000	5.55691e-15
71.800000	5.70323e-15
71.750000	5.85341e-15
71.700000	6.00754e-15
71.650000	6.16573e-15
71.600000	6.32807e-15
71.550000	6.4947e-15
71.500000	6.6657e-15
71.450000	6.84121e-15
71.400000	7.02133e-15
71.350000	7.20619e-15
71.300000	7.39592e-15
71.250000	7.59064e-15
71.200000	7.79049e-15
71.150000	7.99559e-15
71.100000	8.20609e-15
71.050000	8.42212e-15
71.000000	8.64384e-15
70.950000	8.8714e-15
70.900000	9.10494e-15
70.850000	9.34463e-15
70.800000	9.59062e-15
70.750000	9.84308e-15
70.700000	1.01022e-14
70.650000	1.03681e-14
70.600000	1.0641e-14
70.550000	1.09211e-14
70.500000	1.12086e-14
70.450000	1.15036e-14
70.400000	1.18064e-14
70.350000	1.21172e-14
70.300000	1.24361e-14
70.250000	1.27634e-14
70.200000	1.30993e-14
70.150000	1.34441e-14
70.100000	1.37979e-14
70.050000	1.41611e-14
70.000000	1.45337e-14
69.950000	1.49162e-14
69.900000	1.53088e-14
69.850000	1.57117e-14
69.800000	1.61251e-14
69.750000	1.65495e-14
69.700000	1.6985e-14
69.650000	1.74319e-14
69.600000	1.78907e-14
69.550000	1.83614e-14
69.500000	1.88446e-14
69.450000	1.93404e-14
69.400000	1.98493e-14
69.350000	2.03716e-14
69.300000	2.09076e-14
69.250000	2.14578e-14
69.200000	2.20223e-14
69.150000	2.26018e-14
69.100000	2.31964e-14
69.050000	2.38067e-14
69.000000	2.4433e-14
68.950000	2.50758e-14
68.900000	2.57355e-14
68.850000	2.64126e-14
68.800000	2.71074e-14
68.750000	2.78206e-14
68.700000	2.85524e-14
68.650000	2.93035e-14
68.600000	3.00744e-14
68.550000	3.08655e-14
68.500000	3.16774e-14
68.450000	3.25107e-14
68.400000	3.33658e-14
68.350000	3.42435e-14
68.300000	3.51442e-14
68.250000	3.60686e-14
68.200000	3.70173e-14
68.150000	3.79909e-14
68.100000	3.89901e-14
68.050000	4.00156e-14
68.000000	4.1068e-14
67.950000	4.21481e-14
67.900000	4.32566e-14
67.850000	4.43942e-14
67.800000	4.55617e-14
67.750000	4.67599e-14
67.700000	4.79895e-14
67.650000	4.92515e-14
67.600000	5.05467e-14
67.550000	5.18759e-14
67.500000	5.324e-14
67.450000	5.464e-14
67.400000	5.60767e-14
67.350000	5.75512e-14
67.300000	5.90645e-14
67.250000	6.06175e-14
67.200000	6.22113e-14
67.150000	6.3847e-14
67.100000	6.55257e-14
67.050000	6.72484e-14
67.000000	6.90165e-14
66.950000	7.0831e-14
66.900000	7.26931e-14
66.850000	7.46042e-14
66.800000	7.65655e-14
66.750000	7.85783e-14
66.700000	8.0644e-14
66.650000	8.2764e-14
66.600000	8.49396e-14
66.550000	8.71724e-14
66.500000	8.94639e-14
66.450000	9.18155e-14
66.400000	9.42289e-14
66.350000	9.67057e-14
66.300000	9.92476e-14
66.250000	1.01856e-13
66.200000	1.04533e-13
66.150000	1.07281e-13
66.100000	1.101e-13
66.050000	1.12994e-13
66.000000	1.15964e-13
65.950000	1.19011e-13
65.900000	1.22139e-13
65.850000	1.25349e-13
65.800000	1.28643e-13
65.750000	1.32024e-13
65.700000	1.35493e-13
65.650000	1.39053e-13
65.600000	1.42707e-13
65.550000	1.46457e-13
65.500000	1.50306e-13
65.450000	1.54255e-13
65.400000	1.58308e-13
65.350000	1.62468e-13
65.300000	1.66737e-13
65.250000	1.71118e-13
65.200000	1.75613e-13
65.150000	1.80227e-13
65.100000	1.84962e-13
65.050000	1.89822e-13
65.000000	1.94808e-13
64.950000	1.99926e-13
64.900000	2.05178e-13
64.850000	2.10568e-13
64.800000	2.161e-13
64.750000	2.21777e-13
64.700000	2.27602e-13
64.650000	2.33581e-13
64.600000	2.39717e-13
64.550000	2.46013e-13
64.500000	2.52475e-13
64.450000	2.59106e-13
64.400000	2.65912e-13
64.350000	2.72896e-13
64.300000	2.80063e-13
64.250000	2.87419e-13
64.200000	2.94967e-13
64.150000	3.02714e-13
64.100000	3.10664e-13
64.050000	3.18822e-13
64.000000	3.27195e-13
63.950000	3.35787e-13
63.900000	3.44605e-13
63.850000	3.53654e-13
63.800000	3.6294e-13
63.750000	3.72471e-13
63.700000	3.82251e-13
63.650000	3.92288e-13
63.600000	4.02588e-13
63.550000	4.13158e-13
63.500000	4.24006e-13
63.450000	4.35138e-13
63.400000	4.46562e-13
63.350000	4.58286e-13
63.300000	4.70318e-13
63.250000	4.82665e-13
63.200000	4.95336e-13
63.150000	5.08339e-13
63.100000	5.21684e-13
63.050000	5.35378e-13
63.000000	5.49432e-13
62.950000	5.63854e-13
62.900000	5.78655e-13
62.850000	5.93843e-13
62.800000	6.0943e-13
62.750000	6.25426e-13
62.700000	6.41841e-13
62.650000	6.58687e-13
62.600000	6.75975e-13
62.550000	6.93715e-13
62.500000	7.11921e-13
62.450000	7.30605e-13
62.400000	7.49778e-13
62.350000	7.69454e-13
62.300000	7.89646e-13
62.250000	8.10368e-13
62.200000	8.31632e-13
62.150000	8.53454e-13
62.100000	8.75849e-13
62.050000	8.9883e-13
62.000000	9.22414e-13
61.950000	9.46616e-13
61.900000	9.71453e-13
61.850000	9.9694e-13
61.800000	1.0231e-12
61.750000	1.04994e-12
61.700000	1.07748e-12
61.650000	1.10575e-12
61.600000	1.13476e-12
61.550000	1.16453e-12
61.500000	1.19507e-12
61.450000	1.22642e-12
61.400000	1.25859e-12
61.350000	1.29161e-12
61.300000	1.32549e-12
61.250000	1.36025e-12
61.200000	1.39593e-12
61.150000	1.43254e-12
61.100000	1.47012e-12
61.050000	1.50867e-12
61.000000	1.54824e-12
60.950000	1.58884e-12
60.900000	1.63051e-12
60.850000	1.67327e-12
60.800000	1.71715e-12
60.750000	1.76218e-12
60.700000	1.80839e-12
60.650000	1.85581e-12
60.600000	1.90447e-12
60.550000	1.95441e-12
60.500000	2.00565e-12
60.450000	2.05824e-12
60.400000	2.1122e-12
60.350000	2.16758e-12
60.300000	2.22441e-12
60.250000	2.28273e-12
60.200000	2.34257e-12
60.150000	2.40398e-12
60.100000	2.467e-12
60.050000	2.53167e-12
60.000000	2.59804e-12
59.950000	2.66614e-12
59.900000	2.73603e-12
59.850000	2.80774e-12
59.800000	2.88134e-12
59.750000	2.95686e-12
59.700000	3.03436e-12
59.650000	3.11388e-12
59.600000	3.19549e-12
59.550000	3.27924e-12
59.500000	3.36518e-12
59.450000	3.45337e-12
59.400000	3.54387e-12
59.350000	3.63674e-12
59.300000	3.73203e-12
59.250000	3.82983e-12
59.200000	3.93018e-12
59.150000	4.03316e-12
59.100000	4.13884e-12
59.050000	4.24728e-12
59.000000	4.35856e-12
58.950000	4.47275e-12
58.900000	4.58994e-12
58.850000	4.71018e-12
58.800000	4.83358e-12
58.750000	4.9602e-12
58.700000	5.09014e-12
58.650000	5.22348e-12
58.600000	5.36031e-12
58.550000	5.50072e-12
58.500000	5.6448e-12
58.450000	5.79266e-12
58.400000	5.94438e-12
58.350000	6.10007e-12
58.300000	6.25984e-12
58.250000	6.42378e-12
58.200000	6.59201e-12
58.150000	6.76465e-12
58.100000	6.9418e-12
58.050000	7.12359e-12
58.000000	7.31013e-12
57.950000	7.50155e-12
57.900000	7.69798e-12
57.850000	7.89954e-12
57.800000	8.10638e-12
57.750000	8.31863e-12
57.700000	8.53643e-12
57.650000	8.75992e-12
57.600000	8.98926e-12
57.550000	9.2246e-12
57.500000	9.46609e-12
57.450000	9.7139e-12
57.400000	9.96819e-12
57.350000	1.02291e-11
57.300000	1.04969e-11
57.250000	1.07716e-11
57.200000	1.10536e-11
57.150000	1.13429e-11
57.100000	1.16398e-11
57.050000	1.19444e-11
57.000000	1.2257e-11
56.950000	1.25778e-11
56.900000	1.2907e-11
56.850000	1.32447e-11
56.800000	1.35913e-11
56.750000	1.3947e-11
56.700000	1.4312e-11
56.650000	1.46864e-11
56.600000	1.50707e-11
56.550000	1.5465e-11
56.500000	1.58697e-11
56.450000	1.62849e-11
56.400000	1.67109e-11
56.350000	1.71481e-11
56.300000	1.75967e-11
56.250000	1.80571e-11
56.200000	1.85294e-11
56.150000	1.90141e-11
56.100000	1.95115e-11
56.050000	2.00218e-11
56.000000	2.05455e-11
55.950000	2.10829e-11
55.900000	2.16343e-11
55.850000	2.22002e-11
55.800000	2.27808e-11
55.750000	2.33765e-11
55.700000	2.39878e-11
55.650000	2.46151e-11
55.600000	2.52588e-11
55.550000	2.59193e-11
55.500000	2.65971e-11
55.450000	2.72925e-11
55.400000	2.80061e-11
55.350000	2.87383e-11
55.300000	2.94897e-11
55.250000	3.02607e-11
55.200000	3.10518e-11
55.150000	3.18635e-11
55.100000	3.26965e-11
55.050000	3.35512e-11
55.000000	3.44282e-11
54.950000	3.53281e-11
54.900000	3.62516e-11
54.850000	3.71991e-11
54.800000	3.81713e-11
54.750000	3.91689e-11
54.700000	4.01926e-11
54.650000	4.1243e-11
54.600000	4.23208e-11
54.550000	4.34267e-11
54.500000	4.45615e-11
54.450000	4.57259e-11
54.400000	4.69207e-11
54.350000	4.81467e-11
54.300000	4.94047e-11
54.250000	5.06955e-11
54.200000	5.20199e-11
54.150000	5.3379e-11
54.100000	5.47734e-11
54.050000	5.62043e-11
54.000000	5.76725e-11
53.950000	5.9179e-11
53.900000	6.07248e-11
53.850000	6.23109e-11
53.800000	6.39384e-11
53.750000	6.56083e-11
53.700000	6.73218e-11
53.650000	6.908e-11
53.600000	7.08841e-11
53.550000	7.27351e-11
53.500000	7.46345e-11
53.450000	7.65834e-11
53.400000	7.85831e-11
53.350000	8.0635e-11
53.300000	8.27403e-11
53.250000	8.49006e-11
53.200000	8.71171e-11
53.150000	8.93915e-11
53.100000	9.17251e-11
53.050000	9.41196e-11
53.000000	9.65765e-11
52.950000	9.90975e-11
52.900000	1.01684e-10
52.850000	1.04338e-10
52.800000	1.07061e-10
52.750000	1.09856e-10
52.700000	1.12723e-10
52.650000	1.15665e-10
52.600000	1.18683e-10
52.550000	1.2178e-10
52.500000	1.24958e-10
52.450000	1.28218e-10
52.400000	1.31564e-10
52.350000	1.34997e-10
52.300000	1.38519e-10
52.250000	1.42133e-10
52.200000	1.45841e-10
52.150000	1.49645e-10
52.100000	1.53549e-10
52.050000	1.57555e-10
52.000000	1.61664e-10
51.950000	1.65881e-10
51.900000	1.70208e-10
51.850000	1.74647e-10
51.800000	1.79202e-10
51.750000	1.83875e-10
51.700000	1.88671e-10
51.650000	1.93591e-10
51.600000	1.98639e-10
51.550000	2.03818e-10
51.500000	2.09133e-10
51.450000	2.14586e-10
51.400000	2.2018e-10
51.350000	2.25921e-10
51.300000	2.31811e-10
51.250000	2.37854e-10
51.200000	2.44054e-10
51.150000	2.50416e-10
51.100000	2.56943e-10
51.050000	2.6364e-10
51.000000	2.70512e-10
50.950000	2.77562e-10
50.900000	2.84796e-10
50.850000	2.92218e-10
50.800000	2.99833e-10
50.750000	3.07646e-10
50.700000	3.15663e-10
50.650000	3.23888e-10
50.600000	3.32327e-10
50.550000	3.40985e-10
50.500000	3.49869e-10
50.450000	3.58983e-10
50.400000	3.68335e-10
50.350000	3.7793e-10
50.300000	3.87775e-10
50.250000	3.97875e-10
50.200000	4.08239e-10
50.150000	4.18871e-10
50.100000	4.2978e-10
50.050000	4.40973e-10
50.000000	4.52457e-10
49.950000	4.64239e-10
49.900000	4.76328e-10
49.850000	4.8873e-10
49.800000	5.01456e-10
49.750000	5.14512e-10
49.700000	5.27907e-10
49.650000	5.4165e-10
49.600000	5.55751e-10
49.550000	5.70218e-10
49.500000	5.85061e-10
49.450000	6.00289e-10
49.400000	6.15913e-10
49.350000	6.31944e-10
49.300000	6.4839e-10
49.250000	6.65264e-10
49.200000	6.82576e-10
49.150000	7.00338e-10
49.100000	7.18562e-10
49.050000	7.37258e-10
49.000000	7.5644e-10
48.950000	7.76121e-10
48.900000	7.96312e-10
48.850000	8.17028e-10
48.800000	8.38281e-10
48.750000	8.60087e-10
48.700000	8.82459e-10
48.650000	9.05411e-10
48.600000	9.28959e-10
48.550000	9.53119e-10
48.500000	9.77906e-10
48.450000	1.00334e-09
48.400000	1.02943e-09
48.350000	1.05619e-09
48.300000	1.08365e-09
48.250000	1.11183e-09
48.200000	1.14073e-09
48.150000	1.17039e-09
48.100000	1.20082e-09
48.050000	1.23203e-09
48.000000	1.26405e-09
47.950000	1.29691e-09
47.900000	1.33062e-09
47.850000	1.3652e-09
47.800000	1.40068e-09
47.750000	1.43708e-09
47.700000	1.47442e-09
47.650000	1.51273e-09
47.600000	1.55203e-09
47.550000	1.59236e-09
47.500000	1.63373e-09
47.450000	1.67617e-09
47.400000	1.71971e-09
47.350000	1.76438e-09
47.300000	1.81021e-09
47.250000	1.85723e-09
47.200000	1.90546e-09
47.150000	1.95495e-09
47.100000	2.00571e-09
47.050000	2.0578e-09
47.000000	2.11123e-09
46.950000	2.16605e-09
46.900000	2.22228e-09
46.850000	2.27998e-09
46.800000	2.33917e-09
46.750000	2.39989e-09
46.700000	2.46219e-09
46.650000	2.52609e-09
46.600000	2.59166e-09
46.550000	2.65892e-09
46.500000	2.72792e-09
46.450000	2.79872e-09
46.400000	2.87134e-09
46.350000	2.94584e-09
46.300000	3.02228e-09
46.250000	3.10069e-09
46.200000	3.18113e-09
46.150000	3.26365e-09
46.100000	3.34831e-09
46.050000	3.43516e-09
46.000000	3.52426e-09
45.950000	3.61566e-09
45.900000	3.70943e-09
45.850000	3.80563e-09
45.800000	3.90431e-09
45.750000	4.00554e-09
45.700000	4.1094e-09
45.650000	4.21594e-09
45.600000	4.32524e-09
45.550000	4.43736e-09
45.500000	4.55239e-09
45.450000	4.67039e-09
45.400000	4.79144e-09
45.350000	4.91561e-09
45.300000	5.043e-09
45.250000	5.17369e-09
45.200000	5.30775e-09
45.150000	5.44528e-09
45.100000	5.58636e-09
45.050000	5.73109e-09
45.000000	5.87955e-09
44.950000	6.03186e-09
44.900000	6.1881e-09
44.850000	6.34837e-09
44.800000	6.51279e-09
44.750000	6.68146e-09
44.700000	6.85448e-09
44.650000	7.03197e-09
44.600000	7.21405e-09
44.550000	7.40082e-09
44.500000	7.59242e-09
44.450000	7.78897e-09
44.400000	7.9906e-09
44.350000	8.19742e-09
44.300000	8.40959e-09
44.250000	8.62724e-09
44.200000	8.8505e-09
44.150000	9.07953e-09
44.100000	9.31446e-09
44.050000	9.55546e-09
44.000000	9.80268e-09
43.950000	1.00563e-08
43.900000	1.03164e-08
43.850000	1.05833e-08
43.800000	1.0857e-08
43.750000	1.11378e-08
43.700000	1.14258e-08
43.650000	1.17213e-08
43.600000	1.20244e-08
43.550000	1.23353e-08
43.500000	1.26542e-08
43.450000	1.29813e-08
43.400000	1.33169e-08
43.350000	1.36611e-08
43.300000	1.40142e-08
43.250000	1.43764e-08
43.200000	1.47479e-08
43.150000	1.5129e-08
43.100000	1.552e-08
43.050000	1.59209e-08
43.000000	1.63323e-08
42.950000	1.67542e-08
42.900000	1.7187e-08
42.850000	1.76309e-08
42.800000	1.80863e-08
42.750000	1.85533e-08
42.700000	1.90325e-08
42.650000	1.95239e-08
42.600000	2.0028e-08
42.550000	2.05451e-08
42.500000	2.10755e-08
42.450000	2.16195e-08
42.400000	2.21775e-08
42.350000	2.27499e-08
42.300000	2.33371e-08
42.250000	2.39393e-08
42.200000	2.4557e-08
42.150000	2.51906e-08
42.100000	2.58405e-08
42.050000	2.65071e-08
42.000000	2.71909e-08
41.950000	2.78922e-08
41.900000	2.86116e-08
41.850000	2.93495e-08
41.800000	3.01063e-08
41.750000	3.08826e-08
41.700000	3.16788e-08
41.650000	3.24955e-08
41.600000	3.33332e-08
41.550000	3.41924e-08
41.500000	3.50736e-08
41.450000	3.59776e-08
41.400000	3.69047e-08
41.350000	3.78556e-08
41.300000	3.8831e-08
41.250000	3.98314e-08
41.200000	4.08575e-08
41.150000	4.19099e-08
41.100000	4.29893e-08
41.050000	4.40965e-08
41.000000	4.5232e-08
40.950000	4.63967e-08
40.900000	4.75913e-08
40.850000	4.88165e-08
40.800000	5.00732e-08
40.750000	5.13621e-08
40.700000	5.2684e-08
40.650000	5.40399e-08
40.600000	5.54305e-08
40.550000	5.68567e-08
40.500000	5.83196e-08
40.450000	5.98199e-08
40.400000	6.13587e-08
40.350000	6.29369e-08
40.300000	6.45555e-08
40.250000	6.62156e-08
40.200000	6.79183e-08
40.150000	6.96646e-08
40.100000	7.14556e-08
40.050000	7.32924e-08
40.000000	7.51763e-08
39.950000	7.71084e-08
39.900000	7.909e-08
39.850000	8.11224e-08
39.800000	8.32067e-08
39.750000	8.53444e-08
39.700000	8.75367e-08
39.650000	8.97852e-08
39.600000	9.20912e-08
39.550000	9.44561e-08
39.500000	9.68816e-08
39.450000	9.93691e-08
39.400000	1.0192e-07
39.350000	1.04536e-07
39.300000	1.0722e-07
39.250000	1.09971e-07
39.200000	1.12794e-07
39.150000	1.15688e-07
39.100000	1.18656e-07
39.050000	1.217e-07
39.000000	1.24822e-07
38.950000	1.28023e-07
38.900000	1.31306e-07
38.850000	1.34673e-07
38.800000	1.38126e-07
38.750000	1.41668e-07
38.700000	1.45299e-07
38.650000	1.49023e-07
38.600000	1.52842e-07
38.550000	1.56759e-07
38.500000	1.60776e-07
38.450000	1.64895e-07
38.400000	1.69119e-07
38.350000	1.73451e-07
38.300000	1.77893e-07
38.250000	1.82448e-07
38.200000	1.8712e-07
38.150000	1.91911e-07
38.100000	1.96823e-07
38.050000	2.01861e-07
38.000000	2.07027e-07
37.950000	2.12325e-07
37.900000	2.17758e-07
37.850000	2.23329e-07
37.800000	2.29041e-07
37.750000	2.349e-07
37.700000	2.40907e-07
37.650000	2.47067e-07
37.600000	2.53384e-07
37.550000	2.59862e-07
37.500000	2.66504e-07
37.450000	2.73315e-07
37.400000	2.803e-07
37.350000	2.87462e-07
37.300000	2.94806e-07
37.250000	3.02337e-07
37.200000	3.10059e-07
37.150000	3.17977e-07
37.100000	3.26096e-07
37.050000	3.34422e-07
37.000000	3.42959e-07
36.950000	3.51713e-07
36.900000	3.60689e-07
36.850000	3.69893e-07
36.800000	3.7933e-07
36.750000	3.89007e-07
36.700000	3.98929e-07
36.650000	4.09103e-07
36.600000	4.19535e-07
36.550000	4.30232e-07
36.500000	4.41199e-07
36.450000	4.52445e-07
36.400000	4.63975e-07
36.350000	4.75798e-07
36.300000	4.8792e-07
36.250000	5.0035e-07
36.200000	5.13094e-07
36.150000	5.2616e-07
36.100000	5.39558e-07
36.050000	5.53294e-07
36.000000	5.67378e-07
35.950000	5.81818e-07
35.900000	5.96624e-07
35.850000	6.11804e-07
35.800000	6.27368e-07
35.750000	6.43325e-07
35.700000	6.59686e-07
35.650000	6.7646e-07
35.600000	6.93658e-07
35.550000	7.1129e-07
35.500000	7.29367e-07
35.450000	7.47901e-07
35.400000	7.66903e-07
35.350000	7.86385e-07
35.300000	8.06357e-07
35.250000	8.26834e-07
35.200000	8.47828e-07
35.150000	8.6935e-07
35.100000	8.91416e-07
35.050000	9.14037e-07
35.000000	9.37229e-07
34.950000	9.61005e-07
34.900000	9.8538e-07
34.850000	1.01037e-06
34.800000	1.03599e-06
34.750000	1.06225e-06
34.700000	1.08917e-06
34.650000	1.11677e-06
34.600000	1.14507e-06
34.550000	1.17408e-06
34.500000	1.20381e-06
34.450000	1.2343e-06
34.400000	1.26555e-06
34.350000	1.29758e-06
34.300000	1.33042e-06
34.250000	1.36409e-06
34.200000	1.3986e-06
34.150000	1.43397e-06
34.100000	1.47024e-06
34.050000	1.50741e-06
34.000000	1.54552e-06
33.950000	1.58458e-06
33.900000	1.62462e-06
33.850000	1.66567e-06
33.800000	1.70774e-06
33.750000	1.75087e-06
33.700000	1.79507e-06
33.650000	1.84039e-06
33.600000	1.88684e-06
33.550000	1.93445e-06
33.500000	1.98325e-06
33.450000	2.03327e-06
33.400000	2.08454e-06
33.350000	2.1371e-06
33.300000	2.19096e-06
33.250000	2.24618e-06
33.200000	2.30277e-06
33.150000	2.36077e-06
33.100000	2.42023e-06
33.050000	2.48116e-06
33.000000	2.54362e-06
32.950000	2.60763e-06
32.900000	2.67324e-06
32.850000	2.74048e-06
32.800000	2.8094e-06
32.750000	2.88004e-06
32.700000	2.95244e-06
32.650000	3.02663e-06
32.600000	3.10268e-06
32.550000	3.18061e-06
32.500000	3.26048e-06
32.450000	3.34234e-06
32.400000	3.42623e-06
32.350000	3.51221e-06
32.300000	3.60032e-06
32.250000	3.69062e-06
32.200000	3.78316e-06
32.150000	3.87799e-06
32.100000	3.97518e-06
32.050000	4.07477e-06
32.000000	4.17684e-06
31.950000	4.28143e-06
31.900000	4.38861e-06
31.850000	4.49845e-06
31.800000	4.611e-06
31.750000	4.72634e-06
31.700000	4.84453e-06
31.650000	4.96564e-06
31.600000	5.08974e-06
31.550000	5.21691e-06
31.500000	5.34722e-06
31.450000	5.48074e-06
31.400000	5.61756e-06
31.350000	5.75775e-06
31.300000	5.90139e-06
31.250000	6.04858e-06
31.200000	6.19939e-06
31.150000	6.35391e-06
31.100000	6.51223e-06
31.050000	6.67445e-06
31.000000	6.84066e-06
30.950000	7.01095e-06
30.900000	7.18542e-06
30.850000	7.36418e-06
30.800000	7.54732e-06
30.750000	7.73496e-06
30.700000	7.9272e-06
30.650000	8.12415e-06
30.600000	8.32592e-06
30.550000	8.53263e-06
30.500000	8.7444e-06
30.450000	8.96135e-06
30.400000	9.18361e-06
30.350000	9.41129e-06
30.300000	9.64454e-06
30.250000	9.88348e-06
30.200000	1.01283e-05
30.150000	1.0379e-05
30.100000	1.06358e-05
30.050000	1.08989e-05
30.000000	1.11685e-05
29.950000	1.14445e-05
29.900000	1.17273e-05
29.850000	1.2017e-05
29.800000	1.23137e-05
29.750000	1.26176e-05
29.700000	1.29288e-05
29.650000	1.32476e-05
29.600000	1.35742e-05
29.550000	1.39086e-05
29.500000	1.42512e-05
29.450000	1.4602e-05
29.400000	1.49613e-05
29.350000	1.53293e-05
29.300000	1.57062e-05
29.250000	1.60922e-05
29.200000	1.64874e-05
29.150000	1.68922e-05
29.100000	1.73068e-05
29.050000	1.77313e-05
29.000000	1.81661e-05
28.950000	1.86112e-05
28.900000	1.90671e-05
28.850000	1.95339e-05
28.800000	2.00119e-05
28.750000	2.05014e-05
28.700000	2.10025e-05
28.650000	2.15157e-05
28.600000	2.20411e-05
28.550000	2.25791e-05
28.500000	2.31299e-05
28.450000	2.36939e-05
28.400000	2.42713e-05
28.350000	2.48624e-05
28.300000	2.54676e-05
28.250000	2.60872e-05
28.200000	2.67215e-05
28.150000	2.73709e-05
28.100000	2.80356e-05
28.050000	2.87161e-05
28.000000	2.94127e-05
27.950000	3.01257e-05
27.900000	3.08556e-05
27.850000	3.16027e-05
27.800000	3.23674e-05
27.750000	3.31502e-05
27.700000	3.39513e-05
27.650000	3.47713e-05
27.600000	3.56105e-05
27.550000	3.64694e-05
27.500000	3.73484e-05
27.450000	3.8248e-05
27.400000	3.91686e-05
27.350000	4.01107e-05
27.300000	4.10748e-05
27.250000	4.20614e-05
27.200000	4.30708e-05
27.150000	4.41038e-05
27.100000	4.51607e-05
27.050000	4.62421e-05
27.000000	4.73486e-05
26.950000	4.84806e-05
26.900000	4.96387e-05
26.850000	5.08236e-05
26.800000	5.20358e-05
26.750000	5.32758e-05
26.700000	5.45443e-05
26.650000	5.58418e-05
26.600000	5.71691e-05
26.550000	5.85267e-05
26.500000	5.99153e-05
26.450000	6.13356e-05
26.400000	6.27881e-05
26.350000	6.42737e-05
26.300000	6.57929e-05
26.250000	6.73465e-05
26.200000	6.89353e-05
26.150000	7.05598e-05
26.100000	7.2221e-05
26.050000	7.39195e-05
26.000000	7.5656e-05
25.950000	7.74315e-05
25.900000	7.92466e-05
25.850000	8.11022e-05
25.800000	8.29991e-05
25.750000	8.49381e-05
25.700000	8.69201e-05
25.650000	8.89459e-05
25.600000	9.10164e-05
25.550000	9.31324e-05
25.500000	9.5295e-05
25.450000	9.75048e-05
25.400000	9.97629e-05
25.350000	0.00010207
25.300000	0.000104428
25.250000	0.000106836
25.200000	0.000109297
25.150000	0.000111811
25.100000	0.000114378
25.050000	0.000117001
25.000000	0.00011968
24.950000	0.000122415
24.900000	0.000125209
24.850000	0.000128062
24.800000	0.000130975
24.750000	0.000133949
24.700000	0.000136985
24.650000	0.000140085
24.600000	0.000143249
24.550000	0.000146478
24.500000	0.000149774
24.450000	0.000153138
24.400000	0.00015657
24.350000	0.000160072
24.300000	0.000163644
24.250000	0.000167289
24.200000	0.000171006
24.150000	0.000174798
24.100000	0.000178664
24.050000	0.000182607
24.000000	0.000186627
23.950000	0.000190725
23.900000	0.000194902
23.850000	0.000199159
23.800000	0.000203498
23.750000	0.000207918
23.700000	0.000212422
23.650000	0.000217009
23.600000	0.000221681
23.550000	0.000226439
23.500000	0.000231283
23.450000	0.000236214
23.400000	0.000241232
23.350000	0.000246339
23.300000	0.000251535
23.250000	0.00025682
23.200000	0.000262194
23.150000	0.000267659
23.100000	0.000273214
23.050000	0.000278859
23.000000	0.000284595
22.950000	0.00029042
22.900000	0.000296336
22.850000	0.000302341
22.800000	0.000308435
22.750000	0.000314618
22.700000	0.000320887
22.650000	0.000327243
22.600000	0.000333683
22.550000	0.000340207
22.500000	0.000346811
22.450000	0.000353495
22.400000	0.000360255
22.350000	0.000367088
22.300000	0.000373991
22.250000	0.000380961
22.200000	0.000387993
22.150000	0.000395081
22.100000	0.000402222
22.050000	0.000409408
22.000000	0.000416632
21.950000	0.000423887
21.900000	0.000431164
21.850000	0.000438453
21.800000	0.000445743
21.750000	0.00045302
21.700000	0.00046027
21.650000	0.000467477
21.600000	0.000474622
21.550000	0.000481682
21.500000	0.000488631
21.450000	0.00049544
21.400000	0.000502072
21.350000	0.000508484
21.300000	0.000514619
21.250000	0.000520406
21.200000	0.000525751
21.150000	0.000530509
21.100000	0.000534438
&
```
