## Supplementary material for "All-at-once RNA folding with 3D motif prediction framed by evolutionary information": RF00833_mir-70.cacofold.cov

```
#
# Method Target_E-val [cov_min,cov_max] [FP | TP True Found | Sen PPV F] 
# GTp    0.05           [-1.14,1.54]    [0 | 1 33 1 | 3.03 100.00 5.88] 
#
# in_CaCoFold in_given  left_pos      right_pos  score            E-value       pvalue       substitutions    power
#------------------------------------------------------------------------------------------------------------------------
*	*	        22	        58	1.44742	0.0174684	0.00067186	2		0.00
```
