## Supplementary material for "All-at-once RNA folding with 3D motif prediction framed by evolutionary information": RF00833_mir-70.cacofold.helixcov

```
# RMs = 1 L = 79

# RM_HELIX NESTED 3-37 43-77, nbp = 33 nbp_cov = 1
# pvals: 0.938011,0.938011,0.938011,0.938011,0.938011,0.0053435,0.938011,0.938011,0.0484626,0.938011,0.938011,0.938011,0.938011,0.938011,0.938011,0.938011,0.938011,0.0484626,0.00067186,0.938011,0.938011,0.938011,0.938011,0.938011,0.938011,0.938011,0.938011,0.938011,0.112587,0.938011,0.938011,0.0491778,0.938011
# aggregated NONE
NESTED  ::<<<<<<<-<<<<<<<<<<<<<<<<<<-<<<<<<<<_____>>>>>>>>->>>>>>>>>>>>>>>>>>->>>>>>>::
        :::::::::::::::::::::<___________________________________>:::::::::::::::::::::
```
