## Supplementary material for "All-at-once RNA folding with 3D motif prediction framed by evolutionary information": RF00833_mir-70.surv

```
1.445855	0.0384615
1.062501	0.0769231
0.220491	0.153846
0.001432	0.192308
-0.005414	1
&
1.534848	0.000327332
1.452700	0.000654664
1.445855	0.000981997
1.384244	0.00294599
1.219950	0.00392799
1.199413	0.00523732
1.062501	0.00687398
1.028273	0.00851064
1.000890	0.00981997
0.952971	0.010802
0.939280	0.0121113
0.925589	0.012766
0.898206	0.0144026
0.822905	0.0193126
0.781831	0.0212766
0.713375	0.0245499
0.644919	0.0261866
0.590154	0.0274959
0.583308	0.0288052
0.576463	0.0291326
0.549080	0.0320786
0.528544	0.0389525
0.514852	0.0396072
0.508007	0.0415712
0.494315	0.0428805
0.466933	0.0448445
0.425859	0.0497545
0.398477	0.0517185
0.364249	0.0527005
0.295793	0.0533552
0.220491	0.0612111
0.213646	0.0661211
0.179418	0.0693944
0.138344	0.0707038
0.110961	0.0739771
0.056197	0.0752864
0.042505	0.0785597
0.015123	0.0792144
0.001432	0.125368
-0.005414	0.918167
-0.073870	0.922095
-0.128635	0.92275
-0.135480	0.923732
-0.169708	0.924714
-0.183400	0.92766
-0.197091	0.930933
-0.231319	0.931915
-0.245010	0.936825
-0.279238	0.938789
-0.313466	0.939771
-0.320312	0.943044
-0.334003	0.947954
-0.361385	0.948282
-0.368231	0.949918
-0.409305	0.951882
-0.422996	0.95581
-0.464069	0.956465
-0.484606	0.959738
-0.539371	0.962029
-0.546217	0.966939
-0.553062	0.967921
-0.614673	0.969885
-0.628364	0.97054
-0.648901	0.971849
-0.655746	0.972831
-0.662592	0.977741
-0.683129	0.978723
-0.689975	0.981669
-0.696820	0.984943
-0.703666	0.985597
-0.710511	0.987561
-0.751585	0.988543
-0.792659	0.990835
-0.888497	0.992799
-0.909034	0.993453
-0.922725	0.996727
-0.970644	0.997054
-1.052792	0.999018
-1.141785	1
&
1.938739	1.0819e-06
1.918202	2.1638e-06
1.856591	4.3276e-06
1.815518	7.5733e-06
1.801826	8.6552e-06
1.794981	9.7371e-06
1.774444	1.29828e-05
1.767598	1.62285e-05
1.760753	1.73104e-05
1.740216	1.94742e-05
1.733370	2.1638e-05
1.726525	3.13751e-05
1.719679	3.67846e-05
1.712834	3.78665e-05
1.705988	4.54398e-05
1.699142	4.76036e-05
1.692297	5.73407e-05
1.685451	6.05864e-05
1.678605	6.81597e-05
1.671760	7.46511e-05
1.664914	8.00606e-05
1.658069	9.08796e-05
1.651223	9.52072e-05
1.644377	0.000112518
1.637532	0.000129828
1.630686	0.000136319
1.623841	0.000142811
1.616995	0.000144975
1.610149	0.000151466
1.603304	0.000157957
1.596458	0.000169858
1.589613	0.000182841
1.582767	0.000208807
1.575921	0.000238018
1.569076	0.000248837
1.562230	0.000255328
1.555385	0.000267229
1.548539	0.000283458
1.541693	0.000297522
1.534848	0.000321324
1.528002	0.000332143
1.521157	0.000355945
1.514311	0.000368928
1.507465	0.000386238
1.500620	0.000403549
1.493774	0.000436006
1.486928	0.000476036
1.480083	0.000521476
1.473237	0.000543114
1.466392	0.000571243
1.459546	0.000602618
1.452700	0.000629666
1.445855	0.00067186
1.439009	0.000688088
1.432164	0.000712972
1.425318	0.000767067
1.418472	0.000794114
1.411627	0.000849291
1.404781	0.000866602
1.397936	0.000894731
1.391090	0.000917451
1.384244	0.00101158
1.377399	0.00104295
1.370553	0.00108406
1.363708	0.00115006
1.356862	0.0011955
1.350016	0.00126366
1.343171	0.00127772
1.336325	0.00132749
1.329480	0.00137509
1.322634	0.00139673
1.315788	0.00144325
1.308943	0.00148545
1.302097	0.00153954
1.295252	0.00158282
1.288406	0.00163367
1.281560	0.00170832
1.274715	0.0017992
1.267869	0.00185005
1.261023	0.00191064
1.254178	0.00199502
1.247332	0.0020502
1.240487	0.00212161
1.233641	0.00219517
1.226795	0.00227632
1.219950	0.00240182
1.213104	0.00249162
1.206259	0.00256086
1.199413	0.00268419
1.192567	0.00278048
1.185722	0.00286595
1.178876	0.0029406
1.172031	0.00307151
1.165185	0.00314076
1.158339	0.00323921
1.151494	0.00333874
1.144648	0.00342529
1.137803	0.00352267
1.130957	0.00360814
1.124111	0.00374878
1.117266	0.0038494
1.110420	0.00402359
1.103575	0.00419777
1.096729	0.00433301
1.089883	0.00448664
1.083038	0.00469004
1.076192	0.00496159
1.069346	0.00511198
1.062501	0.0053435
1.055655	0.00556313
1.048810	0.00573623
1.041964	0.00592881
1.035118	0.00612572
1.028273	0.006354
1.021427	0.00658769
1.014582	0.00678784
1.007736	0.00694039
1.000890	0.00713621
0.994045	0.00731148
0.987199	0.00746835
0.980354	0.00765336
0.973508	0.00781997
0.966662	0.00802553
0.959817	0.00822677
0.952971	0.00853186
0.946126	0.00876339
0.939280	0.00902954
0.932434	0.00919831
0.925589	0.00945364
0.918743	0.00969923
0.911898	0.0100151
0.905052	0.010225
0.898206	0.0104912
0.891361	0.0107963
0.884515	0.0110159
0.877669	0.0113675
0.870824	0.0118003
0.863978	0.0120772
0.857133	0.0124386
0.850287	0.0126701
0.843441	0.0129514
0.836596	0.0132857
0.829750	0.0135843
0.822905	0.0140052
0.816059	0.0142887
0.809213	0.014492
0.802368	0.0147744
0.795522	0.015086
0.788677	0.0152905
0.781831	0.0155361
0.774985	0.015759
0.768140	0.0160413
0.761294	0.0163324
0.754449	0.0166991
0.747603	0.0169674
0.740757	0.0171849
0.733912	0.017398
0.727066	0.0176025
0.720221	0.0178092
0.713375	0.0181435
0.706529	0.0183934
0.699684	0.0186552
0.692838	0.0188846
0.685992	0.0190955
0.679147	0.0192557
0.672301	0.0195153
0.665456	0.019789
0.658610	0.0200119
0.651764	0.020225
0.644919	0.0206188
0.638073	0.0209207
0.631228	0.0211912
0.624382	0.0216055
0.617536	0.0218933
0.610691	0.022312
0.603845	0.0228032
0.597000	0.0232381
0.590154	0.0236601
0.583308	0.0240647
0.576463	0.0245851
0.569617	0.0250081
0.562772	0.0255934
0.555926	0.0261647
0.549080	0.0267413
0.542235	0.0271232
0.535389	0.0277085
0.528544	0.0283079
0.521698	0.0288045
0.514852	0.0293757
0.508007	0.029894
0.501161	0.0304252
0.494315	0.0308287
0.487470	0.0312907
0.480624	0.0316694
0.473779	0.0322612
0.466933	0.0328259
0.460087	0.0333452
0.453242	0.0337607
0.446396	0.0341826
0.439551	0.0345559
0.432705	0.0349075
0.425859	0.0352764
0.419014	0.035627
0.412168	0.0359353
0.405323	0.0362372
0.398477	0.0366515
0.391631	0.0370161
0.384786	0.0374305
0.377940	0.0377323
0.371095	0.0380071
0.364249	0.0383955
0.357403	0.0387125
0.350558	0.038957
0.343712	0.0392611
0.336867	0.039617
0.330021	0.039828
0.323175	0.0400671
0.316330	0.0404176
0.309484	0.0407249
0.302638	0.0410473
0.295793	0.0414433
0.288947	0.0418403
0.282102	0.0423715
0.275256	0.0428865
0.268410	0.0436211
0.261565	0.044214
0.254719	0.0450806
0.247874	0.0456886
0.241028	0.0463042
0.234182	0.0469307
0.227337	0.0475679
0.220491	0.0484626
0.213646	0.0491778
0.206800	0.0497101
0.199954	0.050185
0.193109	0.0506838
0.186263	0.0511252
0.179418	0.0515049
0.172572	0.0518425
0.165726	0.052232
0.158881	0.0527091
0.152035	0.0529525
0.145190	0.0532046
0.138344	0.0535584
0.131498	0.0538288
0.124653	0.0541469
0.117807	0.0545126
0.110961	0.0548988
0.104116	0.0551239
0.097270	0.055363
0.090425	0.0556118
0.083579	0.0558693
0.076733	0.0560814
0.069888	0.0563096
0.063042	0.0565953
0.056197	0.0568528
0.049351	0.0571254
0.042505	0.0575311
0.035660	0.0577583
0.028814	0.0580234
0.021969	0.0582895
0.015123	0.058494
0.008277	0.0587309
0.001432	0.112587
-0.005414	0.938011
-0.012259	0.938186
-0.019105	0.938379
-0.025951	0.938622
-0.032796	0.938861
-0.039642	0.939212
-0.046487	0.939449
-0.053333	0.939743
-0.060179	0.939952
-0.067024	0.940181
-0.073870	0.940557
-0.080715	0.940758
-0.087561	0.941022
-0.094407	0.941258
-0.101252	0.94154
-0.108098	0.941774
-0.114944	0.942139
-0.121789	0.942428
-0.128635	0.942762
-0.135480	0.943158
-0.142326	0.943512
-0.149172	0.943837
-0.156017	0.944331
-0.162863	0.944806
-0.169708	0.945257
-0.176554	0.945603
-0.183400	0.94618
-0.190245	0.946654
-0.197091	0.947185
-0.203936	0.947709
-0.210782	0.948121
-0.217628	0.948565
-0.224473	0.949059
-0.231319	0.949512
-0.238164	0.95013
-0.245010	0.95064
-0.251856	0.951218
-0.258701	0.951765
-0.265547	0.952329
-0.272392	0.952813
-0.279238	0.95355
-0.286084	0.954017
-0.292929	0.954523
-0.299775	0.955114
-0.306621	0.955774
-0.313466	0.956443
-0.320312	0.957095
-0.327157	0.957559
-0.334003	0.958261
-0.340849	0.958807
-0.347694	0.959387
-0.354540	0.95985
-0.361385	0.960431
-0.368231	0.961048
-0.375077	0.961609
-0.381922	0.962172
-0.388768	0.962797
-0.395613	0.963285
-0.402459	0.963901
-0.409305	0.964637
-0.416150	0.965195
-0.422996	0.965796
-0.429841	0.96635
-0.436687	0.966768
-0.443533	0.967238
-0.450378	0.967879
-0.457224	0.968327
-0.464069	0.968997
-0.470915	0.969484
-0.477761	0.970001
-0.484606	0.970698
-0.491452	0.971297
-0.498298	0.971894
-0.505143	0.972289
-0.511989	0.972726
-0.518834	0.973181
-0.525680	0.97372
-0.532526	0.974202
-0.539371	0.974707
-0.546217	0.975319
-0.553062	0.975887
-0.559908	0.976372
-0.566754	0.976921
-0.573599	0.97752
-0.580445	0.97811
-0.587290	0.978681
-0.594136	0.979035
-0.600982	0.979523
-0.607827	0.979974
-0.614673	0.980581
-0.621518	0.981115
-0.628364	0.981842
-0.635210	0.982406
-0.642055	0.982848
-0.648901	0.983404
-0.655746	0.983923
-0.662592	0.984646
-0.669438	0.985222
-0.676283	0.98564
-0.683129	0.986166
-0.689975	0.986722
-0.696820	0.987273
-0.703666	0.987725
-0.710511	0.988114
-0.717357	0.988509
-0.724203	0.988949
-0.731048	0.989311
-0.737894	0.989693
-0.744739	0.99001
-0.751585	0.990415
-0.758431	0.990724
-0.765276	0.991017
-0.772122	0.991343
-0.778967	0.991596
-0.785813	0.991831
-0.792659	0.99214
-0.799504	0.992429
-0.806350	0.992671
-0.813195	0.992902
-0.820041	0.993165
-0.826887	0.993406
-0.833732	0.993604
-0.840578	0.993897
-0.847423	0.994225
-0.854269	0.994441
-0.861115	0.994668
-0.867960	0.994833
-0.874806	0.995061
-0.881652	0.995289
-0.888497	0.995551
-0.895343	0.995736
-0.902188	0.995883
-0.909034	0.996067
-0.915880	0.996207
-0.922725	0.99651
-0.929571	0.996646
-0.936416	0.996799
-0.943262	0.996934
-0.950108	0.997047
-0.956953	0.997191
-0.963799	0.997305
-0.970644	0.997505
-0.977490	0.99765
-0.984336	0.997764
-0.991181	0.997816
-0.998027	0.997953
-1.004872	0.998047
-1.011718	0.998156
-1.018564	0.998248
-1.025409	0.998364
-1.032255	0.998467
-1.039100	0.99852
-1.045946	0.998629
-1.052792	0.998755
-1.059637	0.998771
-1.066483	0.99885
-1.073329	0.998887
-1.080174	0.99896
-1.087020	0.999038
-1.093865	0.999111
-1.100711	0.999169
-1.107557	0.999212
-1.114402	0.999226
-1.121248	0.99927
-1.128093	0.999313
-1.134939	0.999337
-1.141785	0.999427
-1.148630	0.999456
-1.155476	0.999507
-1.162321	0.999533
-1.169167	0.999554
-1.176013	0.999587
-1.182858	0.999632
-1.189704	0.999653
-1.196549	0.999688
-1.203395	0.999694
-1.210241	0.999722
-1.217086	0.999732
-1.223932	0.999751
-1.230777	0.999768
-1.237623	0.999773
-1.244469	0.999776
-1.251314	0.999793
-1.258160	0.999802
-1.265006	0.999807
-1.271851	0.999818
-1.278697	0.999834
-1.285542	0.999867
-1.292388	0.999872
-1.299234	0.999878
-1.306079	0.999885
-1.312925	0.99989
-1.319770	0.999892
-1.326616	0.9999
-1.333462	0.999907
-1.340307	0.99991
-1.347153	0.999911
-1.353998	0.999915
-1.360844	0.999919
-1.367690	0.999932
-1.374535	0.999936
-1.381381	0.999937
-1.388226	0.999939
-1.395072	0.99994
-1.401918	0.999945
-1.415609	0.999953
-1.436146	0.999957
-1.442991	0.99996
-1.449837	0.999963
-1.456683	0.999966
-1.463528	0.999971
-1.470374	0.999973
-1.477219	0.999977
-1.490911	0.999978
-1.497756	0.999979
-1.504602	0.999982
-1.511447	0.999984
-1.518293	0.999985
-1.531984	0.999988
-1.559367	0.999989
-1.573058	0.99999
-1.627823	0.999991
-1.648359	0.999992
-1.675742	0.999995
-1.689433	0.999996
-1.730507	0.999998
-1.737352	0.999999
-1.860573	1
&
```
