## Supplementary material for "All-at-once RNA folding with 3D motif prediction framed by evolutionary information": RF00834_mir-268.cacofold.helixcov

```
# RMs = 3 L = 94

# RM_HELIX NESTED 33-37 43-47, nbp = 5 nbp_cov = 0
# pvals: 0.713402,0.713402,0.713402,0.713402,0.713402
# aggregated NONE
NESTED  ::::::::::::::::::::::::::::::::<<<<<_____>>>>>:::::::::::::::::::::::::::::::::::::::::::::::
        ::::::::::::::::::::::::::::::::::::::::::::::::::::::::::::::::::::::::::::::::::::::::::::::

# RM_HELIX NESTED 11-28 58-76, nbp = 17 nbp_cov = 0
# pvals: 0.00683215,0.713402,0.148253,0.713402,0.713402,0.713402,0.713402,0.713402,0.713402,0.713402,0.713402,0.713402,0.713402,0.713402,0.713402,0.713402,0.713402
# aggregated NONE
NESTED  ::::::::::<<<<<<<<<<-<<<<<<<_____________________________>>>-->>>>>>>>>>>>>>::::::::::::::::::
        ::::::::::::::::::::::::::::::::::::::::::::::::::::::::::::::::::::::::::::::::::::::::::::::

# RM_HELIX NESTED 78-80 88-90, nbp = 3 nbp_cov = 0
# pvals: 0.00443072,0.914637,0.00289865
# aggregated NONE
NESTED  :::::::::::::::::::::::::::::::::::::::::::::::::::::::::::::::::::::::::::::<<<_______>>>::::
        ::::::::::::::::::::::::::::::::::::::::::::::::::::::::::::::::::::::::::::::::::::::::::::::
```
