## Supplementary material for "All-at-once RNA folding with 3D motif prediction framed by evolutionary information": RF00834_mir-268.cacofold.power

```
# Power analysis of CaCoFold structure 
#
# Powertype = SINGLE SUBSTITUTIONS
# covary  left_pos      right_pos    substitutions      power
#----------------------------------------------------------------
          11		76		2		0.00
          12		75		1		0.00
          13		74		1		0.00
          14		73		0		0.00
          15		72		0		0.00
          16		71		1		0.00
          17		70		1		0.00
          18		69		0		0.00
          19		68		0		0.00
          20		67		0		0.00
          22		66		0		0.00
          23		65		0		0.00
          24		64		0		0.00
          25		63		0		0.00
          26		60		0		0.00
          27		59		0		0.00
          28		58		1		0.00
          33		47		0		0.00
          34		46		1		0.00
          35		45		1		0.00
          36		44		0		0.00
          37		43		0		0.00
          78		90		3		0.02
          79		89		2		0.00
          80		88		3		0.02
#
# BPAIRS 25
# avg substitutions per BP  0.7
# BPAIRS expected to covary 0.0 +/- 0.2
# BPAIRS observed to covary 0
#
```
