## Supplementary material for "All-at-once RNA folding with 3D motif prediction framed by evolutionary information": RF00834_mir-268.helixcov

```
# RMs = 2 L = 94

# RM_HELIX NESTED 34-37 41-44, nbp = 4 nbp_cov = 0
# pvals: 0.713402,0.713402,0.713402,0.713402
# aggregated NONE
NESTED  :::::::::::::::::::::::::::::::::<<<<___>>>>::::::::::::::::::::::::::::::::::::::::::::::::::
        ::::::::::::::::::::::::::::::::::::::::::::::::::::::::::::::::::::::::::::::::::::::::::::::

# RM_HELIX NESTED 8-29 57-82, nbp = 20 nbp_cov = 0
# pvals: 0.713402,0.987776,0.79656,0.996953,0.218199,0.713402,0.713402,0.713402,0.713402,0.713402,0.713402,0.713402,0.713402,0.713402,0.713402,0.713402,0.713402,0.713402,0.713402,0.713402
# aggregated NONE
NESTED  :::::::<<<<<-<<<<<<-<<<<<<<<<___________________________>>>>-->>>>-->->>>>>>->>>>>::::::::::::
        ::::::::::::::::::::::::::::::::::::::::::::::::::::::::::::::::::::::::::::::::::::::::::::::
```
