## Supplementary material for "All-at-once RNA folding with 3D motif prediction framed by evolutionary information": RF00834_mir-268.surv

```
0.003897	0.0416667
-0.006860	0.875
-0.039131	0.916667
-0.921195	0.958333
-1.243901	1
&
2.736144	0.000230044
2.445708	0.000460087
2.370410	0.00115022
2.273598	0.00184035
2.262841	0.00207039
2.123002	0.00230044
2.112245	0.00276052
2.101488	0.00345066
2.079974	0.00414079
2.069217	0.00437083
2.058460	0.00460087
2.015433	0.00483092
1.983162	0.00506096
1.961649	0.00575109
1.940135	0.00621118
1.864837	0.00690131
1.811052	0.00713135
1.681970	0.00782149
1.595915	0.0089717
1.585158	0.00943179
1.574401	0.00989188
1.563644	0.0101219
1.509860	0.010352
1.499103	0.010582
1.488346	0.0124224
1.466832	0.0126524
1.445318	0.0131125
1.434562	0.0149528
1.423805	0.0154129
1.413048	0.015643
1.348506	0.0161031
1.316236	0.0167932
1.305479	0.0170232
1.262451	0.0181735
1.240938	0.0186335
1.230181	0.0188636
1.208667	0.0195537
1.197910	0.0202438
1.187153	0.020934
1.165640	0.0216241
1.154883	0.0234645
1.144126	0.0243846
1.122612	0.026225
1.111855	0.0280653
1.090341	0.0292156
1.079585	0.0294456
1.068828	0.0299057
1.047314	0.0301357
1.036557	0.0310559
1.025800	0.0312859
1.015043	0.031516
0.961259	0.0342765
0.950502	0.0356568
0.939745	0.0365769
0.928988	0.036807
0.907474	0.0374971
0.864447	0.0384173
0.853690	0.0393375
0.842933	0.0414079
0.832176	0.0416379
0.821419	0.042328
0.799906	0.0434783
0.789149	0.0439383
0.778392	0.0443984
0.767635	0.0446285
0.724608	0.0460087
0.713851	0.047389
0.703094	0.0478491
0.692337	0.0492294
0.681580	0.0494594
0.660066	0.0515298
0.638553	0.0531401
0.627796	0.0547504
0.617039	0.0549804
0.595525	0.0582011
0.584768	0.0600414
0.574011	0.0609616
0.563254	0.0614217
0.541741	0.0634921
0.520227	0.0655625
0.509470	0.0657925
0.498713	0.068553
0.477199	0.0687831
0.466442	0.0708535
0.455686	0.0722337
0.444929	0.0733839
0.434172	0.0752243
0.423415	0.0754543
0.401901	0.0756844
0.391144	0.0761445
0.380387	0.0768346
0.369631	0.0770646
0.348117	0.0814355
0.337360	0.0828157
0.315846	0.0830458
0.305089	0.084426
0.294332	0.0846561
0.283576	0.0858063
0.272819	0.0860363
0.262062	0.0871866
0.251305	0.0883368
0.229791	0.089717
0.219034	0.0931677
0.208277	0.0940879
0.197521	0.0943179
0.186764	0.0950081
0.165250	0.0961583
0.154493	0.0975385
0.143736	0.0982287
0.132979	0.100069
0.122222	0.102139
0.111465	0.10283
0.100709	0.10605
0.089952	0.10743
0.079195	0.108121
0.057681	0.109271
0.046924	0.112951
0.036167	0.116632
0.025410	0.118473
0.014654	0.166322
0.003897	0.234184
-0.006860	0.729929
-0.017617	0.798022
-0.028374	0.802162
-0.039131	0.804923
-0.049888	0.809294
-0.060645	0.812514
-0.071401	0.816425
-0.082158	0.818496
-0.092915	0.822176
-0.103672	0.825167
-0.114429	0.826317
-0.125186	0.831838
-0.135943	0.835519
-0.146700	0.84035
-0.157456	0.84472
-0.168213	0.845411
-0.178970	0.850932
-0.189727	0.853232
-0.200484	0.860363
-0.211241	0.861514
-0.221998	0.865424
-0.232755	0.868185
-0.243511	0.873016
-0.254268	0.875776
-0.265025	0.883138
-0.275782	0.885208
-0.286539	0.887049
-0.297296	0.889119
-0.308053	0.891879
-0.318810	0.89648
-0.329567	0.898551
-0.340323	0.904302
-0.351080	0.907292
-0.361837	0.910283
-0.372594	0.911663
-0.383351	0.915804
-0.394108	0.919715
-0.404865	0.920635
-0.415622	0.922245
-0.426378	0.922705
-0.437135	0.924776
-0.447892	0.929147
-0.458649	0.930067
-0.469406	0.935588
-0.480163	0.936508
-0.490920	0.940879
-0.501677	0.941339
-0.512433	0.942949
-0.523190	0.9464
-0.533947	0.950541
-0.544704	0.951921
-0.566218	0.953301
-0.576975	0.955602
-0.587732	0.959282
-0.598488	0.960432
-0.609245	0.961583
-0.620002	0.962273
-0.630759	0.962503
-0.641516	0.963423
-0.652273	0.965033
-0.663030	0.965263
-0.673787	0.966644
-0.684543	0.967794
-0.695300	0.968484
-0.706057	0.969634
-0.716814	0.971245
-0.727571	0.972625
-0.749085	0.973315
-0.759842	0.974005
-0.770599	0.975155
-0.781355	0.975845
-0.792112	0.976305
-0.802869	0.977226
-0.813626	0.977456
-0.824383	0.978146
-0.835140	0.980446
-0.845897	0.981136
-0.856654	0.981827
-0.867410	0.983207
-0.878167	0.984817
-0.888924	0.985967
-0.910438	0.987578
-0.921195	0.988728
-0.964222	0.988958
-0.974979	0.989648
-0.985736	0.990108
-0.996493	0.990338
-1.018007	0.990798
-1.039520	0.991028
-1.061034	0.991258
-1.082548	0.991488
-1.093305	0.991718
-1.114819	0.991948
-1.136332	0.992179
-1.157846	0.992869
-1.168603	0.993329
-1.200874	0.994939
-1.211631	0.995859
-1.222387	0.997009
-1.233144	0.997239
-1.265415	0.99793
-1.297686	0.99839
-1.405254	0.99862
-1.416011	0.99885
-1.502066	0.99931
-1.523580	0.99954
-1.534337	1
&
4.037726	7.62602e-07
4.016212	1.5252e-06
4.005455	2.28781e-06
3.876373	3.05041e-06
3.854859	3.81301e-06
3.844102	4.57561e-06
3.822588	5.33821e-06
3.801075	6.10082e-06
3.758047	6.86342e-06
3.693506	8.38862e-06
3.671992	9.15122e-06
3.661235	1.06764e-05
3.618208	1.1439e-05
3.585937	1.22016e-05
3.553667	1.29642e-05
3.542910	1.44894e-05
3.532153	1.5252e-05
3.489125	1.60146e-05
3.446098	1.75398e-05
3.424584	1.9065e-05
3.413827	1.98277e-05
3.403070	2.05903e-05
3.392313	2.13529e-05
3.381556	2.28781e-05
3.360043	2.44033e-05
3.349286	2.51659e-05
3.327772	2.66911e-05
3.306258	2.97415e-05
3.284745	3.20293e-05
3.273988	3.27919e-05
3.252474	3.35545e-05
3.241717	3.66049e-05
3.230960	3.81301e-05
3.209446	3.88927e-05
3.198690	3.96553e-05
3.187933	4.11805e-05
3.177176	4.34683e-05
3.166419	4.42309e-05
3.144905	4.80439e-05
3.123391	5.03317e-05
3.112635	5.33821e-05
3.101878	5.49073e-05
3.091121	5.9483e-05
3.080364	6.25334e-05
3.069607	6.40586e-05
3.058850	6.63464e-05
3.048093	6.93968e-05
3.037336	7.16846e-05
3.026579	7.62602e-05
3.015823	8.08358e-05
3.005066	8.2361e-05
2.994309	8.69366e-05
2.983552	9.15122e-05
2.972795	9.60879e-05
2.962038	0.000105239
2.951281	0.000110577
2.940524	0.000118203
2.929768	0.000133455
2.919011	0.00014642
2.908254	0.000154808
2.897497	0.000162434
2.886740	0.000176161
2.875983	0.000179974
2.865226	0.000189888
2.854469	0.000199802
2.843713	0.000228018
2.832956	0.000244795
2.822199	0.000257759
2.811442	0.000277587
2.800685	0.00029589
2.789928	0.000328681
2.779171	0.000346984
2.768414	0.000371387
2.757658	0.000401129
2.746901	0.000414093
2.736144	0.000438496
2.725387	0.000467475
2.714630	0.000500267
2.703873	0.000523145
2.693116	0.000556699
2.682359	0.000584916
2.671602	0.000610082
2.660846	0.00063296
2.650089	0.000672615
2.639332	0.000707695
2.628575	0.000748113
2.617818	0.000780904
2.607061	0.000809121
2.596304	0.00084115
2.585547	0.00087623
2.574791	0.000932662
2.564034	0.000967742
2.553277	0.00101426
2.542520	0.00106002
2.531763	0.00111187
2.521006	0.00115916
2.510249	0.0012011
2.499492	0.00123618
2.488736	0.00127126
2.477979	0.00131701
2.467222	0.00136124
2.456465	0.00139175
2.445708	0.0014375
2.434951	0.00149775
2.424194	0.00155571
2.413437	0.00160528
2.402681	0.001664
2.391924	0.00171509
2.381167	0.00175932
2.370410	0.00181042
2.359653	0.00187448
2.348896	0.00192404
2.338139	0.00197514
2.327382	0.00203767
2.316626	0.00211698
2.305869	0.0021696
2.295112	0.00221917
2.284355	0.00224739
2.273598	0.00229619
2.262841	0.00234043
2.252084	0.00238847
2.241327	0.00242584
2.230570	0.00247693
2.219814	0.00252498
2.209057	0.00256997
2.198300	0.00260352
2.187543	0.00265691
2.176786	0.00270952
2.166029	0.00275452
2.155272	0.00278197
2.144515	0.00281248
2.133759	0.00284908
2.123002	0.00289865
2.112245	0.00295508
2.101488	0.00300008
2.090731	0.00303287
2.079974	0.00307481
2.069217	0.0031137
2.058460	0.00315793
2.047704	0.00320369
2.036947	0.00325402
2.026190	0.00330893
2.015433	0.00335011
2.004676	0.00340197
1.993919	0.00346603
1.983162	0.00351941
1.972405	0.0035522
1.961649	0.00359338
1.950892	0.00363837
1.940135	0.00366278
1.929378	0.0037032
1.918621	0.003752
1.907864	0.00380538
1.897107	0.00385038
1.886350	0.0039152
1.875594	0.0039968
1.864837	0.00404179
1.854080	0.00410127
1.843323	0.0041844
1.832566	0.00426371
1.821809	0.00434988
1.811052	0.00443072
1.800295	0.00449554
1.789538	0.00459849
1.778782	0.0046839
1.768025	0.00475711
1.757268	0.00481278
1.746511	0.00490353
1.735754	0.00500343
1.724997	0.00508198
1.714240	0.00517578
1.703483	0.00526805
1.692727	0.00540609
1.681970	0.00552429
1.671213	0.00561961
1.660456	0.00571036
1.649699	0.00583162
1.638942	0.00595287
1.628185	0.00604133
1.617428	0.00618241
1.606672	0.00635247
1.595915	0.00649508
1.585158	0.00665904
1.574401	0.00683215
1.563644	0.00703348
1.552887	0.00726683
1.542130	0.00756882
1.531373	0.00783421
1.520617	0.00818501
1.509860	0.00852894
1.499103	0.00888508
1.488346	0.00925799
1.477589	0.00963243
1.466832	0.0100015
1.456075	0.0103821
1.445318	0.0108236
1.434562	0.0111897
1.423805	0.0116007
1.413048	0.0120316
1.402291	0.0123984
1.391534	0.0127637
1.380777	0.013103
1.370020	0.0134958
1.359263	0.0137962
1.348506	0.0140807
1.337750	0.0143697
1.326993	0.0146915
1.316236	0.0150172
1.305479	0.0153054
1.294722	0.015673
1.283965	0.0160497
1.273208	0.0165019
1.262451	0.0169298
1.251695	0.017385
1.240938	0.0179593
1.230181	0.0186243
1.219424	0.0192282
1.208667	0.0198818
1.197910	0.0206276
1.187153	0.0214085
1.176396	0.0222009
1.165640	0.0231297
1.154883	0.0240365
1.144126	0.0248235
1.133369	0.0255411
1.122612	0.0263578
1.111855	0.0272058
1.101098	0.0278784
1.090341	0.0286075
1.079585	0.0294464
1.068828	0.0302036
1.058071	0.0308648
1.047314	0.031481
1.036557	0.0320857
1.025800	0.0326058
1.015043	0.0331488
1.004286	0.033704
0.993530	0.0340997
0.982773	0.0345161
0.972016	0.0349554
0.961259	0.0353802
0.950502	0.0358301
0.939745	0.0363372
0.928988	0.0368482
0.918231	0.0374582
0.907474	0.0380363
0.896718	0.0386456
0.885961	0.0392397
0.875204	0.0398048
0.864447	0.0403256
0.853690	0.0408442
0.842933	0.0413567
0.832176	0.0419218
0.821419	0.0424159
0.810663	0.042875
0.799906	0.0433921
0.789149	0.0440235
0.778392	0.0445299
0.767635	0.0451834
0.756878	0.0457226
0.746121	0.0462038
0.735364	0.0468543
0.724608	0.0474338
0.713851	0.0480843
0.703094	0.0486815
0.692337	0.0493327
0.681580	0.0499016
0.670823	0.0504843
0.660066	0.0510486
0.649309	0.0515839
0.638553	0.052165
0.627796	0.0529009
0.617039	0.0535568
0.606282	0.0543323
0.595525	0.0552284
0.584768	0.0561443
0.574011	0.0568771
0.563254	0.0577084
0.552497	0.0584069
0.541741	0.0590811
0.530984	0.0597285
0.520227	0.0603104
0.509470	0.0609685
0.498713	0.0616175
0.487956	0.0622283
0.477199	0.0629551
0.466442	0.0636117
0.455686	0.0643003
0.444929	0.064844
0.434172	0.0654145
0.423415	0.0660131
0.412658	0.0666484
0.401901	0.0671929
0.391144	0.0677351
0.380387	0.0682658
0.369631	0.0688355
0.358874	0.0694364
0.348117	0.0701182
0.337360	0.0709616
0.326603	0.0717669
0.315846	0.072586
0.305089	0.0732899
0.294332	0.0740059
0.283576	0.0747686
0.272819	0.0754282
0.262062	0.0760764
0.251305	0.076717
0.240548	0.0773347
0.229791	0.0779128
0.219034	0.0784641
0.208277	0.0791192
0.197521	0.0797651
0.186764	0.0804545
0.176007	0.0812347
0.165250	0.0822443
0.154493	0.0832586
0.143736	0.0843255
0.132979	0.085387
0.122222	0.0867589
0.111465	0.0881309
0.100709	0.0895348
0.089952	0.0908755
0.079195	0.0922352
0.068438	0.0937459
0.057681	0.0953275
0.046924	0.0969557
0.036167	0.0987181
0.025410	0.10249
0.014654	0.148253
0.003897	0.218199
-0.006860	0.713402
-0.017617	0.788103
-0.028374	0.792126
-0.039131	0.79656
-0.049888	0.801164
-0.060645	0.806593
-0.071401	0.812523
-0.082158	0.818183
-0.092915	0.823916
-0.103672	0.829529
-0.114429	0.834926
-0.125186	0.839783
-0.135943	0.8448
-0.146700	0.849655
-0.157456	0.854637
-0.168213	0.859567
-0.178970	0.864531
-0.189727	0.869085
-0.200484	0.873425
-0.211241	0.877742
-0.221998	0.882113
-0.232755	0.885997
-0.243511	0.890107
-0.254268	0.894159
-0.265025	0.897774
-0.275782	0.901394
-0.286539	0.90492
-0.297296	0.90831
-0.308053	0.911636
-0.318810	0.914637
-0.329567	0.91756
-0.340323	0.920382
-0.351080	0.922968
-0.361837	0.925749
-0.372594	0.928251
-0.383351	0.93074
-0.394108	0.932937
-0.404865	0.935182
-0.415622	0.937105
-0.426378	0.938895
-0.437135	0.940758
-0.447892	0.942393
-0.458649	0.944104
-0.469406	0.945735
-0.480163	0.947241
-0.490920	0.948731
-0.501677	0.950154
-0.512433	0.951582
-0.523190	0.952921
-0.533947	0.954243
-0.544704	0.95552
-0.555461	0.956806
-0.566218	0.958125
-0.576975	0.959423
-0.587732	0.960841
-0.598488	0.962183
-0.609245	0.963402
-0.620002	0.964526
-0.630759	0.965727
-0.641516	0.966817
-0.652273	0.967987
-0.663030	0.968967
-0.673787	0.969835
-0.684543	0.970809
-0.695300	0.971855
-0.706057	0.972758
-0.716814	0.973547
-0.727571	0.974366
-0.738328	0.975246
-0.749085	0.976151
-0.759842	0.977008
-0.770599	0.977776
-0.781355	0.97861
-0.792112	0.979243
-0.802869	0.980028
-0.813626	0.980737
-0.824383	0.98146
-0.835140	0.982224
-0.845897	0.982992
-0.856654	0.983797
-0.867410	0.984518
-0.878167	0.985181
-0.888924	0.985935
-0.899681	0.986578
-0.910438	0.987188
-0.921195	0.987776
-0.931952	0.988357
-0.942709	0.98889
-0.953465	0.989456
-0.964222	0.98999
-0.974979	0.990476
-0.985736	0.990977
-0.996493	0.991409
-1.007250	0.99188
-1.018007	0.992263
-1.028764	0.992617
-1.039520	0.993012
-1.050277	0.993297
-1.061034	0.993599
-1.071791	0.993917
-1.082548	0.994213
-1.093305	0.994462
-1.104062	0.994769
-1.114819	0.995013
-1.125576	0.995248
-1.136332	0.995458
-1.147089	0.995657
-1.157846	0.995838
-1.168603	0.995985
-1.179360	0.996157
-1.190117	0.996304
-1.200874	0.99645
-1.211631	0.99659
-1.222387	0.996701
-1.233144	0.996821
-1.243901	0.996953
-1.254658	0.997062
-1.265415	0.997175
-1.276172	0.997273
-1.286929	0.997389
-1.297686	0.997472
-1.308442	0.997564
-1.319199	0.997656
-1.329956	0.997767
-1.340713	0.99783
-1.351470	0.997901
-1.362227	0.997981
-1.372984	0.998042
-1.383741	0.998125
-1.394497	0.998196
-1.405254	0.998278
-1.416011	0.998357
-1.426768	0.998431
-1.437525	0.99849
-1.448282	0.998576
-1.459039	0.998633
-1.469796	0.998694
-1.480552	0.998756
-1.491309	0.998823
-1.502066	0.998884
-1.512823	0.998934
-1.523580	0.998987
-1.534337	0.99907
-1.545094	0.999136
-1.555851	0.999206
-1.566608	0.999278
-1.577364	0.999346
-1.588121	0.999406
-1.598878	0.999456
-1.609635	0.99951
-1.620392	0.999547
-1.631149	0.999587
-1.641906	0.999629
-1.652663	0.999658
-1.663419	0.999689
-1.674176	0.999722
-1.684933	0.999744
-1.695690	0.999779
-1.706447	0.999798
-1.717204	0.999819
-1.727961	0.999831
-1.738718	0.999844
-1.749474	0.999861
-1.760231	0.999877
-1.770988	0.99989
-1.781745	0.999907
-1.792502	0.999915
-1.803259	0.999922
-1.814016	0.999928
-1.824773	0.999937
-1.835529	0.999944
-1.846286	0.99995
-1.857043	0.999955
-1.867800	0.999959
-1.878557	0.99996
-1.889314	0.999962
-1.900071	0.999964
-1.910828	0.999969
-1.921584	0.999973
-1.932341	0.999976
-1.943098	0.999976
-1.953855	0.999977
-1.964612	0.999982
-1.975369	0.999985
-1.986126	0.999986
-1.996883	0.999988
-2.007640	0.999989
-2.018396	0.999992
-2.029153	0.999992
-2.050667	0.999995
-2.072181	0.999996
-2.115208	0.999998
-2.147479	0.999998
-2.179750	1
&
```
