## Supplementary material for "All-at-once RNA folding with 3D motif prediction framed by evolutionary information": RF00835_mir-58.cacofold.helixcov

```
# RMs = 1 L = 86

# RM_HELIX NESTED 2-34 55-85, nbp = 29 nbp_cov = 0
# pvals: 0.934228,0.940964,0.940964,0.925027,0.925027,0.925027,0.925027,0.925027,0.925027,0.925027,0.925027,0.925027,0.925027,0.925027,0.925027,0.925027,0.925027,0.925027,0.925027,0.925027,0.925027,0.925027,0.925027,0.925027,0.925027,0.925027,0.925027,0.925027,0.0320711
# aggregated NONE
NESTED  :<<<<<<<<<-<<<<<<<<<-<<<<<<<<-<<<_____________>>>>>>>>>>>>>>>>>>>>->>>>>>>>>:
        :::::::::::::::::::::::::::::::::::::::::::::::::::::::::::::::::::::::::::::
```
