## Supplementary material for "All-at-once RNA folding with 3D motif prediction framed by evolutionary information": RF00835_mir-58.cov

```
#
# Method Target_E-val [cov_min,cov_max] [FP | TP True Found | Sen PPV F] 
# GTp    0.05           [-0.80,1.94]    [0 | 0 26 0 | 0.00 0.00 0.00] 
#
#-------------------------------------------------------------------------------------------------------
no significant pairs
```
