## Supplementary material for "All-at-once RNA folding with 3D motif prediction framed by evolutionary information": RF00835_mir-58.surv

```
0.019002	0.0384615
-0.005101	0.884615
-0.021170	0.923077
-0.037239	1
&
1.931209	0.000344828
1.537520	0.000689655
1.400933	0.00172414
1.288450	0.00241379
1.175968	0.00310345
0.975106	0.00344828
0.790312	0.0037931
0.758175	0.00413793
0.661761	0.00448276
0.637657	0.00482759
0.597485	0.00517241
0.565347	0.00551724
0.517140	0.00586207
0.509106	0.0062069
0.348416	0.00655172
0.340381	0.00689655
0.308243	0.00827586
0.252002	0.00862069
0.227899	0.00896552
0.219864	0.00931034
0.203795	0.00965517
0.139519	0.01
0.083278	0.0103448
0.043105	0.0106897
0.027036	0.012069
0.019002	0.0234483
0.010967	0.0331034
0.002933	0.0427586
-0.005101	0.937586
-0.013136	0.946552
-0.021170	0.953448
-0.029205	0.957241
-0.037239	0.961724
-0.045274	0.963103
-0.053308	0.963793
-0.061343	0.964138
-0.069377	0.967241
-0.077412	0.969655
-0.085446	0.971034
-0.093481	0.976207
-0.101515	0.977586
-0.117584	0.978621
-0.125619	0.981034
-0.133653	0.982069
-0.141688	0.982759
-0.149722	0.983448
-0.157757	0.984138
-0.165791	0.985172
-0.173826	0.985517
-0.181860	0.986897
-0.189895	0.987586
-0.197929	0.988966
-0.205964	0.990345
-0.213998	0.99069
-0.230067	0.991034
-0.238102	0.991724
-0.246136	0.992414
-0.254171	0.993793
-0.262205	0.994483
-0.270239	0.994828
-0.278274	0.995172
-0.286308	0.995862
-0.310412	0.996207
-0.326481	0.996552
-0.342550	0.996897
-0.350584	0.997241
-0.374688	0.997931
-0.455033	0.998276
-0.551446	0.998621
-0.559481	0.998966
-0.639826	0.99931
-0.679998	0.999655
-0.800515	1
&
3.859485	1.70882e-06
3.827348	3.41763e-06
3.811279	5.12645e-06
3.795210	6.83527e-06
3.690761	8.54409e-06
3.522037	1.02529e-05
3.401520	1.19617e-05
3.216727	1.36705e-05
3.104244	1.53794e-05
3.031934	1.70882e-05
2.999796	1.8797e-05
2.967658	2.22146e-05
2.959623	2.56323e-05
2.935520	2.73411e-05
2.927485	2.90499e-05
2.871244	3.07587e-05
2.823037	3.24675e-05
2.790899	3.41763e-05
2.742692	3.58852e-05
2.718589	3.7594e-05
2.702520	3.93028e-05
2.614140	4.10116e-05
2.598071	4.27204e-05
2.565934	4.44293e-05
2.517727	4.78469e-05
2.349002	4.95557e-05
2.332933	5.29733e-05
2.284727	5.6391e-05
2.244554	6.32262e-05
2.236520	7.00615e-05
2.220451	7.17703e-05
2.196347	7.34792e-05
2.188313	7.68968e-05
2.172244	7.86056e-05
2.156175	8.20232e-05
2.148140	8.37321e-05
2.140106	8.54409e-05
2.132071	8.71497e-05
2.124037	8.88585e-05
2.083864	9.05673e-05
2.075830	9.3985e-05
2.059761	9.74026e-05
2.051727	9.91114e-05
2.043692	0.00010082
2.027623	0.000102529
2.019589	0.000104238
2.011554	0.000105947
1.995485	0.000107656
1.971382	0.000109364
1.963347	0.000111073
1.955313	0.000112782
1.947278	0.0001162
1.923175	0.000117908
1.915140	0.000119617
1.899071	0.000121326
1.891037	0.000124744
1.883002	0.000126452
1.874968	0.000128161
1.866933	0.00012987
1.858899	0.000131579
1.850864	0.000138414
1.842830	0.000141832
1.834795	0.000150376
1.826761	0.000157211
1.818726	0.000172591
1.810692	0.000186261
1.802657	0.00020164
1.794623	0.00021702
1.786589	0.000232399
1.778554	0.000251196
1.770520	0.000268284
1.754451	0.000280246
1.746416	0.00030417
1.738382	0.000321258
1.730347	0.000324675
1.722313	0.000338346
1.714278	0.000348599
1.706244	0.000363978
1.698209	0.000367396
1.690175	0.000381066
1.682140	0.000398154
1.674106	0.000416951
1.666071	0.000432331
1.658037	0.00044771
1.650002	0.000466507
1.641968	0.000488722
1.633933	0.000504101
1.625899	0.000524607
1.617864	0.000531442
1.609830	0.000550239
1.601795	0.000565619
1.593761	0.000579289
1.585726	0.00059296
1.577692	0.000604921
1.569657	0.000620301
1.561623	0.000654477
1.553588	0.000690362
1.545554	0.000743336
1.537520	0.000792891
1.529485	0.000835612
1.521451	0.000885167
1.513416	0.000921053
1.505382	0.00095352
1.497347	0.000979152
1.489313	0.000999658
1.481278	0.001027
1.473244	0.00105263
1.465209	0.00108852
1.457175	0.00111586
1.449140	0.00117396
1.441106	0.00123718
1.433071	0.00140636
1.425037	0.00150547
1.417002	0.00159945
1.408968	0.00171907
1.400933	0.0018404
1.392899	0.00202153
1.384864	0.00215824
1.376830	0.00230861
1.368795	0.00248975
1.360761	0.00266917
1.352726	0.00282126
1.344692	0.00298701
1.336657	0.00313055
1.328623	0.00321429
1.320588	0.00330827
1.312554	0.00338175
1.304519	0.00342276
1.296485	0.0035082
1.288450	0.00354238
1.280416	0.00358681
1.272382	0.00365174
1.264347	0.00370301
1.256313	0.00373548
1.248278	0.00380212
1.240244	0.00386022
1.232209	0.00391148
1.224175	0.0040311
1.216140	0.00411141
1.208106	0.00419686
1.200071	0.00426521
1.192037	0.00431647
1.184002	0.00439508
1.175968	0.00445489
1.167933	0.00449248
1.159899	0.00453349
1.151864	0.00457963
1.143830	0.00461039
1.135795	0.00464627
1.127761	0.00468387
1.119726	0.00472317
1.111692	0.00478127
1.103657	0.00490772
1.095623	0.00498462
1.087588	0.00506835
1.079554	0.00516576
1.071519	0.00525974
1.063485	0.00534518
1.055450	0.00546138
1.047416	0.00560321
1.039381	0.00570745
1.031347	0.00578435
1.023313	0.00588004
1.015278	0.0059877
1.007244	0.00603042
0.999209	0.00610048
0.991175	0.00615687
0.983140	0.00617396
0.975106	0.00622864
0.967071	0.00627307
0.959037	0.00629528
0.951002	0.00633117
0.942968	0.00636193
0.934933	0.00638414
0.926899	0.00642003
0.918864	0.00643882
0.910830	0.00645762
0.902795	0.00649522
0.894761	0.0065123
0.886726	0.00653281
0.878692	0.00655502
0.870657	0.00657553
0.862623	0.00659091
0.854588	0.00659945
0.846554	0.00662338
0.838519	0.00663876
0.830485	0.00665926
0.822450	0.00667806
0.814416	0.00669344
0.806381	0.0067054
0.798347	0.00672932
0.790312	0.00673958
0.782278	0.00677204
0.774243	0.00678571
0.766209	0.00680451
0.758175	0.00681818
0.750140	0.00683869
0.742106	0.00686603
0.734071	0.00689508
0.726037	0.00692413
0.718002	0.00695147
0.709968	0.00698223
0.701933	0.00702495
0.693899	0.00706767
0.685864	0.00712406
0.677830	0.00716849
0.669795	0.00721634
0.661761	0.00723855
0.653726	0.00729323
0.645692	0.00737013
0.637657	0.00742139
0.629623	0.00747949
0.621588	0.00755297
0.613554	0.0075974
0.605519	0.00768797
0.597485	0.00781784
0.589450	0.00791866
0.581416	0.00800068
0.573381	0.00806562
0.565347	0.00815619
0.557312	0.00823137
0.549278	0.00831511
0.541243	0.00840909
0.533209	0.00852358
0.525174	0.0086244
0.517140	0.00871155
0.509106	0.00877649
0.501071	0.00886022
0.493037	0.0089542
0.485002	0.00904135
0.476968	0.00911483
0.468933	0.00919173
0.460899	0.00927033
0.452864	0.00933527
0.444830	0.00939337
0.436795	0.00946856
0.428761	0.00953178
0.420726	0.00959672
0.412692	0.00965311
0.404657	0.00971463
0.396623	0.00977273
0.388588	0.00982741
0.380554	0.00986671
0.372519	0.00991969
0.364485	0.01
0.356450	0.010094
0.348416	0.0102102
0.340381	0.0103503
0.332347	0.0105246
0.324312	0.0106647
0.316278	0.0107724
0.308243	0.01088
0.300209	0.0109843
0.292174	0.0110902
0.284140	0.0111791
0.276105	0.0112816
0.268071	0.0113739
0.260036	0.0115157
0.252002	0.0116388
0.243968	0.0117943
0.235933	0.0119651
0.227899	0.0120796
0.219864	0.0121873
0.211830	0.0123377
0.203795	0.0124778
0.195761	0.0126059
0.187726	0.012758
0.179692	0.0129084
0.171657	0.0130776
0.163623	0.0132502
0.155588	0.013392
0.147554	0.0135817
0.139519	0.0137816
0.131485	0.0140243
0.123450	0.0142276
0.115416	0.0144617
0.107381	0.0147573
0.099347	0.015053
0.091312	0.0153144
0.083278	0.0155947
0.075243	0.0158732
0.067209	0.0161329
0.059174	0.0164217
0.051140	0.0168267
0.043105	0.0172351
0.035071	0.0178093
0.027036	0.0184774
0.019002	0.0320711
0.010967	0.0451145
0.002933	0.0623496
-0.005101	0.925027
-0.013136	0.931909
-0.021170	0.934228
-0.029205	0.93709
-0.037239	0.940964
-0.045274	0.94419
-0.053308	0.947157
-0.061343	0.949995
-0.069377	0.952881
-0.077412	0.955653
-0.085446	0.959035
-0.093481	0.962799
-0.101515	0.965863
-0.109550	0.968025
-0.117584	0.969915
-0.125619	0.971793
-0.133653	0.973517
-0.141688	0.975337
-0.149722	0.976818
-0.157757	0.978223
-0.165791	0.979494
-0.173826	0.980745
-0.181860	0.981846
-0.189895	0.982912
-0.197929	0.983901
-0.205964	0.984856
-0.213998	0.985627
-0.222033	0.986405
-0.230067	0.987252
-0.238102	0.987946
-0.246136	0.988575
-0.254171	0.9892
-0.262205	0.989735
-0.270239	0.990275
-0.278274	0.990733
-0.286308	0.991099
-0.294343	0.991427
-0.302377	0.991787
-0.310412	0.992105
-0.318446	0.992468
-0.326481	0.992814
-0.334515	0.993105
-0.342550	0.993431
-0.350584	0.993665
-0.358619	0.993903
-0.366653	0.99413
-0.374688	0.994344
-0.382722	0.994547
-0.390757	0.994752
-0.398791	0.994923
-0.406826	0.995087
-0.414860	0.99529
-0.422895	0.995451
-0.430929	0.995643
-0.438964	0.995774
-0.446998	0.995883
-0.455033	0.99601
-0.463067	0.996164
-0.471102	0.996282
-0.479136	0.996422
-0.487171	0.99654
-0.495205	0.996668
-0.503240	0.996803
-0.511274	0.99694
-0.519308	0.997069
-0.527343	0.99717
-0.535377	0.997302
-0.543412	0.997396
-0.551446	0.9975
-0.559481	0.997585
-0.567515	0.997674
-0.575550	0.997768
-0.583584	0.997864
-0.591619	0.997931
-0.599653	0.998023
-0.607688	0.998074
-0.615722	0.998144
-0.623757	0.998231
-0.631791	0.998291
-0.639826	0.998363
-0.647860	0.998428
-0.655895	0.998483
-0.663929	0.998551
-0.671964	0.998628
-0.679998	0.998691
-0.688033	0.998735
-0.696067	0.99878
-0.704102	0.998855
-0.712136	0.998888
-0.720171	0.998917
-0.728205	0.998971
-0.736240	0.999005
-0.744274	0.99904
-0.752309	0.999065
-0.760343	0.999086
-0.768377	0.99912
-0.776412	0.999152
-0.784446	0.999178
-0.792481	0.999195
-0.800515	0.999212
-0.808550	0.999233
-0.816584	0.999246
-0.824619	0.999255
-0.832653	0.999269
-0.840688	0.999289
-0.848722	0.999316
-0.856757	0.999337
-0.864791	0.999363
-0.872826	0.99938
-0.880860	0.999395
-0.888895	0.999402
-0.896929	0.99941
-0.904964	0.999416
-0.912998	0.999434
-0.921033	0.999446
-0.929067	0.999458
-0.937102	0.999472
-0.945136	0.999477
-0.953171	0.999486
-0.961205	0.999496
-0.969240	0.999504
-0.977274	0.999518
-0.985309	0.999525
-0.993343	0.999533
-1.001378	0.999535
-1.009412	0.999542
-1.017447	0.999551
-1.025481	0.999557
-1.033515	0.999564
-1.041550	0.999571
-1.049584	0.999575
-1.057619	0.999576
-1.065653	0.999586
-1.073688	0.99959
-1.081722	0.999604
-1.089757	0.999621
-1.097791	0.999626
-1.105826	0.999631
-1.113860	0.999639
-1.121895	0.999643
-1.129929	0.99965
-1.137964	0.999658
-1.145998	0.999665
-1.154033	0.999672
-1.162067	0.999679
-1.170102	0.999691
-1.178136	0.999708
-1.186171	0.999718
-1.194205	0.999723
-1.202240	0.99973
-1.210274	0.999737
-1.218309	0.999745
-1.226343	0.999762
-1.234378	0.999768
-1.242412	0.999773
-1.250447	0.999781
-1.258481	0.999793
-1.266516	0.999797
-1.274550	0.999802
-1.282584	0.999805
-1.290619	0.999809
-1.298653	0.999817
-1.306688	0.999826
-1.314722	0.999831
-1.322757	0.999839
-1.330791	0.999844
-1.338826	0.99985
-1.346860	0.999855
-1.354895	0.99986
-1.362929	0.999862
-1.370964	0.99987
-1.378998	0.999875
-1.387033	0.999884
-1.395067	0.999887
-1.403102	0.999897
-1.411136	0.999903
-1.419171	0.999906
-1.435240	0.999916
-1.443274	0.999921
-1.451309	0.999927
-1.459343	0.999933
-1.467378	0.999938
-1.475412	0.99994
-1.483447	0.999944
-1.491481	0.999947
-1.499516	0.999952
-1.507550	0.999957
-1.523619	0.999962
-1.531654	0.999964
-1.539688	0.999969
-1.547722	0.999976
-1.563791	0.999978
-1.571826	0.999981
-1.579860	0.999983
-1.595929	0.999988
-1.611998	0.99999
-1.620033	0.999993
-1.636102	0.999995
-1.740550	0.999998
-2.126205	1
&
17.791281	9.24553e-24
17.783247	9.45365e-24
17.775212	9.66644e-24
17.767178	9.88403e-24
17.759143	1.01065e-23
17.751109	1.0334e-23
17.743074	1.05666e-23
17.735040	1.08045e-23
17.727005	1.10477e-23
17.718971	1.12964e-23
17.710936	1.15507e-23
17.702902	1.18107e-23
17.694868	1.20765e-23
17.686833	1.23484e-23
17.678799	1.26263e-23
17.670764	1.29106e-23
17.662730	1.32012e-23
17.654695	1.34983e-23
17.646661	1.38022e-23
17.638626	1.41129e-23
17.630592	1.44306e-23
17.622557	1.47554e-23
17.614523	1.50876e-23
17.606488	1.54272e-23
17.598454	1.57745e-23
17.590419	1.61296e-23
17.582385	1.64927e-23
17.574350	1.68639e-23
17.566316	1.72435e-23
17.558281	1.76317e-23
17.550247	1.80286e-23
17.542212	1.84345e-23
17.534178	1.88494e-23
17.526143	1.92738e-23
17.518109	1.97076e-23
17.510074	2.01513e-23
17.502040	2.06049e-23
17.494005	2.10688e-23
17.485971	2.1543e-23
17.477936	2.2028e-23
17.469902	2.25239e-23
17.461867	2.30309e-23
17.453833	2.35494e-23
17.445798	2.40795e-23
17.437764	2.46216e-23
17.429730	2.51759e-23
17.421695	2.57426e-23
17.413661	2.63221e-23
17.405626	2.69147e-23
17.397592	2.75206e-23
17.389557	2.81401e-23
17.381523	2.87736e-23
17.373488	2.94214e-23
17.365454	3.00837e-23
17.357419	3.07609e-23
17.349385	3.14534e-23
17.341350	3.21615e-23
17.333316	3.28855e-23
17.325281	3.36259e-23
17.317247	3.43829e-23
17.309212	3.51569e-23
17.301178	3.59484e-23
17.293143	3.67576e-23
17.285109	3.75852e-23
17.277074	3.84313e-23
17.269040	3.92965e-23
17.261005	4.01811e-23
17.252971	4.10857e-23
17.244936	4.20107e-23
17.236902	4.29565e-23
17.228867	4.39235e-23
17.220833	4.49124e-23
17.212798	4.59235e-23
17.204764	4.69574e-23
17.196729	4.80145e-23
17.188695	4.90955e-23
17.180661	5.02007e-23
17.172626	5.13309e-23
17.164592	5.24865e-23
17.156557	5.36682e-23
17.148523	5.48764e-23
17.140488	5.61119e-23
17.132454	5.73752e-23
17.124419	5.86669e-23
17.116385	5.99877e-23
17.108350	6.13382e-23
17.100316	6.27191e-23
17.092281	6.41312e-23
17.084247	6.5575e-23
17.076212	6.70513e-23
17.068178	6.85609e-23
17.060143	7.01045e-23
17.052109	7.16828e-23
17.044074	7.32967e-23
17.036040	7.49469e-23
17.028005	7.66342e-23
17.019971	7.83596e-23
17.011936	8.01238e-23
17.003902	8.19277e-23
16.995867	8.37722e-23
16.987833	8.56583e-23
16.979798	8.75868e-23
16.971764	8.95588e-23
16.963729	9.15752e-23
16.955695	9.36369e-23
16.947660	9.57451e-23
16.939626	9.79008e-23
16.931591	1.00105e-22
16.923557	1.02359e-22
16.915523	1.04663e-22
16.907488	1.0702e-22
16.899454	1.09429e-22
16.891419	1.11893e-22
16.883385	1.14412e-22
16.875350	1.16988e-22
16.867316	1.19622e-22
16.859281	1.22316e-22
16.851247	1.2507e-22
16.843212	1.27886e-22
16.835178	1.30765e-22
16.827143	1.33709e-22
16.819109	1.3672e-22
16.811074	1.39798e-22
16.803040	1.42946e-22
16.795005	1.46164e-22
16.786971	1.49455e-22
16.778936	1.5282e-22
16.770902	1.56261e-22
16.762867	1.59779e-22
16.754833	1.63377e-22
16.746798	1.67055e-22
16.738764	1.70817e-22
16.730729	1.74663e-22
16.722695	1.78596e-22
16.714660	1.82617e-22
16.706626	1.86729e-22
16.698591	1.90933e-22
16.690557	1.95232e-22
16.682522	1.99628e-22
16.674488	2.04123e-22
16.666454	2.08719e-22
16.658419	2.13418e-22
16.650385	2.18224e-22
16.642350	2.23137e-22
16.634316	2.28162e-22
16.626281	2.33299e-22
16.618247	2.38552e-22
16.610212	2.43924e-22
16.602178	2.49416e-22
16.594143	2.55032e-22
16.586109	2.60774e-22
16.578074	2.66646e-22
16.570040	2.7265e-22
16.562005	2.7879e-22
16.553971	2.85067e-22
16.545936	2.91486e-22
16.537902	2.98049e-22
16.529867	3.04761e-22
16.521833	3.11623e-22
16.513798	3.1864e-22
16.505764	3.25815e-22
16.497729	3.33151e-22
16.489695	3.40653e-22
16.481660	3.48324e-22
16.473626	3.56167e-22
16.465591	3.64187e-22
16.457557	3.72388e-22
16.449522	3.80773e-22
16.441488	3.89347e-22
16.433453	3.98114e-22
16.425419	4.07079e-22
16.417384	4.16245e-22
16.409350	4.25618e-22
16.401316	4.35202e-22
16.393281	4.45002e-22
16.385247	4.55023e-22
16.377212	4.65269e-22
16.369178	4.75746e-22
16.361143	4.86459e-22
16.353109	4.97413e-22
16.345074	5.08614e-22
16.337040	5.20068e-22
16.329005	5.31779e-22
16.320971	5.43754e-22
16.312936	5.55998e-22
16.304902	5.68518e-22
16.296867	5.81321e-22
16.288833	5.94411e-22
16.280798	6.07797e-22
16.272764	6.21484e-22
16.264729	6.35479e-22
16.256695	6.49789e-22
16.248660	6.64422e-22
16.240626	6.79384e-22
16.232591	6.94683e-22
16.224557	7.10327e-22
16.216522	7.26323e-22
16.208488	7.42679e-22
16.200453	7.59403e-22
16.192419	7.76505e-22
16.184384	7.93991e-22
16.176350	8.11871e-22
16.168315	8.30154e-22
16.160281	8.48849e-22
16.152247	8.67965e-22
16.144212	8.87511e-22
16.136178	9.07498e-22
16.128143	9.27934e-22
16.120109	9.48831e-22
16.112074	9.70199e-22
16.104040	9.92048e-22
16.096005	1.01439e-21
16.087971	1.03723e-21
16.079936	1.06059e-21
16.071902	1.08448e-21
16.063867	1.1089e-21
16.055833	1.13387e-21
16.047798	1.15941e-21
16.039764	1.18552e-21
16.031729	1.21222e-21
16.023695	1.23952e-21
16.015660	1.26743e-21
16.007626	1.29597e-21
15.999591	1.32516e-21
15.991557	1.355e-21
15.983522	1.38552e-21
15.975488	1.41672e-21
15.967453	1.44863e-21
15.959419	1.48125e-21
15.951384	1.51461e-21
15.943350	1.54872e-21
15.935315	1.5836e-21
15.927281	1.61927e-21
15.919246	1.65573e-21
15.911212	1.69302e-21
15.903177	1.73115e-21
15.895143	1.77014e-21
15.887109	1.81001e-21
15.879074	1.85077e-21
15.871040	1.89245e-21
15.863005	1.93507e-21
15.854971	1.97866e-21
15.846936	2.02322e-21
15.838902	2.06879e-21
15.830867	2.11538e-21
15.822833	2.16302e-21
15.814798	2.21174e-21
15.806764	2.26155e-21
15.798729	2.31248e-21
15.790695	2.36457e-21
15.782660	2.41782e-21
15.774626	2.47228e-21
15.766591	2.52796e-21
15.758557	2.58489e-21
15.750522	2.64311e-21
15.742488	2.70264e-21
15.734453	2.76351e-21
15.726419	2.82575e-21
15.718384	2.8894e-21
15.710350	2.95447e-21
15.702315	3.02102e-21
15.694281	3.08906e-21
15.686246	3.15863e-21
15.678212	3.22978e-21
15.670177	3.30252e-21
15.662143	3.3769e-21
15.654108	3.45296e-21
15.646074	3.53073e-21
15.638040	3.61026e-21
15.630005	3.69157e-21
15.621971	3.77472e-21
15.613936	3.85974e-21
15.605902	3.94667e-21
15.597867	4.03557e-21
15.589833	4.12646e-21
15.581798	4.2194e-21
15.573764	4.31444e-21
15.565729	4.41162e-21
15.557695	4.51099e-21
15.549660	4.61259e-21
15.541626	4.71648e-21
15.533591	4.82272e-21
15.525557	4.93135e-21
15.517522	5.04242e-21
15.509488	5.156e-21
15.501453	5.27213e-21
15.493419	5.39088e-21
15.485384	5.51231e-21
15.477350	5.63647e-21
15.469315	5.76343e-21
15.461281	5.89325e-21
15.453246	6.02599e-21
15.445212	6.16173e-21
15.437177	6.30052e-21
15.429143	6.44244e-21
15.421108	6.58755e-21
15.413074	6.73594e-21
15.405039	6.88766e-21
15.397005	7.04281e-21
15.388970	7.20145e-21
15.380936	7.36366e-21
15.372902	7.52953e-21
15.364867	7.69914e-21
15.356833	7.87256e-21
15.348798	8.04989e-21
15.340764	8.23122e-21
15.332729	8.41664e-21
15.324695	8.60623e-21
15.316660	8.80009e-21
15.308626	8.99831e-21
15.300591	9.20101e-21
15.292557	9.40827e-21
15.284522	9.6202e-21
15.276488	9.8369e-21
15.268453	1.00585e-20
15.260419	1.02851e-20
15.252384	1.05168e-20
15.244350	1.07537e-20
15.236315	1.09959e-20
15.228281	1.12436e-20
15.220246	1.14969e-20
15.212212	1.17559e-20
15.204177	1.20207e-20
15.196143	1.22915e-20
15.188108	1.25683e-20
15.180074	1.28515e-20
15.172039	1.3141e-20
15.164005	1.3437e-20
15.155970	1.37397e-20
15.147936	1.40492e-20
15.139901	1.43657e-20
15.131867	1.46893e-20
15.123833	1.50202e-20
15.115798	1.53586e-20
15.107764	1.57046e-20
15.099729	1.60584e-20
15.091695	1.64201e-20
15.083660	1.679e-20
15.075626	1.71682e-20
15.067591	1.7555e-20
15.059557	1.79505e-20
15.051522	1.83549e-20
15.043488	1.87684e-20
15.035453	1.91912e-20
15.027419	1.96235e-20
15.019384	2.00656e-20
15.011350	2.05176e-20
15.003315	2.09798e-20
14.995281	2.14525e-20
14.987246	2.19358e-20
14.979212	2.24299e-20
14.971177	2.29353e-20
14.963143	2.3452e-20
14.955108	2.39803e-20
14.947074	2.45205e-20
14.939039	2.50729e-20
14.931005	2.56378e-20
14.922970	2.62154e-20
14.914936	2.6806e-20
14.906901	2.74099e-20
14.898867	2.80274e-20
14.890832	2.86589e-20
14.882798	2.93045e-20
14.874764	2.99647e-20
14.866729	3.06398e-20
14.858695	3.13301e-20
14.850660	3.20359e-20
14.842626	3.27577e-20
14.834591	3.34957e-20
14.826557	3.42504e-20
14.818522	3.5022e-20
14.810488	3.5811e-20
14.802453	3.66179e-20
14.794419	3.74428e-20
14.786384	3.82864e-20
14.778350	3.9149e-20
14.770315	4.00311e-20
14.762281	4.0933e-20
14.754246	4.18552e-20
14.746212	4.27982e-20
14.738177	4.37624e-20
14.730143	4.47484e-20
14.722108	4.57566e-20
14.714074	4.67875e-20
14.706039	4.78417e-20
14.698005	4.89196e-20
14.689970	5.00218e-20
14.681936	5.11488e-20
14.673901	5.23012e-20
14.665867	5.34796e-20
14.657832	5.46846e-20
14.649798	5.59167e-20
14.641763	5.71766e-20
14.633729	5.84648e-20
14.625694	5.97821e-20
14.617660	6.11291e-20
14.609626	6.25064e-20
14.601591	6.39147e-20
14.593557	6.53548e-20
14.585522	6.68274e-20
14.577488	6.83331e-20
14.569453	6.98728e-20
14.561419	7.14471e-20
14.553384	7.3057e-20
14.545350	7.47031e-20
14.537315	7.63863e-20
14.529281	7.81074e-20
14.521246	7.98674e-20
14.513212	8.1667e-20
14.505177	8.35071e-20
14.497143	8.53887e-20
14.489108	8.73127e-20
14.481074	8.92801e-20
14.473039	9.12918e-20
14.465005	9.33488e-20
14.456970	9.54522e-20
14.448936	9.7603e-20
14.440901	9.98023e-20
14.432867	1.02051e-19
14.424832	1.04351e-19
14.416798	1.06702e-19
14.408763	1.09106e-19
14.400729	1.11565e-19
14.392694	1.14079e-19
14.384660	1.16649e-19
14.376625	1.19278e-19
14.368591	1.21966e-19
14.360557	1.24714e-19
14.352522	1.27524e-19
14.344488	1.30398e-19
14.336453	1.33336e-19
14.328419	1.36341e-19
14.320384	1.39413e-19
14.312350	1.42554e-19
14.304315	1.45767e-19
14.296281	1.49052e-19
14.288246	1.5241e-19
14.280212	1.55845e-19
14.272177	1.59357e-19
14.264143	1.62948e-19
14.256108	1.6662e-19
14.248074	1.70374e-19
14.240039	1.74214e-19
14.232005	1.78139e-19
14.223970	1.82154e-19
14.215936	1.86258e-19
14.207901	1.90456e-19
14.199867	1.94748e-19
14.191832	1.99136e-19
14.183798	2.03624e-19
14.175763	2.08213e-19
14.167729	2.12905e-19
14.159694	2.17703e-19
14.151660	2.22609e-19
14.143625	2.27625e-19
14.135591	2.32755e-19
14.127556	2.38e-19
14.119522	2.43364e-19
14.111487	2.48848e-19
14.103453	2.54456e-19
14.095419	2.6019e-19
14.087384	2.66054e-19
14.079350	2.7205e-19
14.071315	2.78181e-19
14.063281	2.8445e-19
14.055246	2.9086e-19
14.047212	2.97415e-19
14.039177	3.04118e-19
14.031143	3.10972e-19
14.023108	3.1798e-19
14.015074	3.25146e-19
14.007039	3.32474e-19
13.999005	3.39967e-19
13.990970	3.47629e-19
13.982936	3.55463e-19
13.974901	3.63474e-19
13.966867	3.71666e-19
13.958832	3.80042e-19
13.950798	3.88607e-19
13.942763	3.97365e-19
13.934729	4.06321e-19
13.926694	4.15479e-19
13.918660	4.24842e-19
13.910625	4.34417e-19
13.902591	4.44208e-19
13.894556	4.5422e-19
13.886522	4.64457e-19
13.878487	4.74925e-19
13.870453	4.85628e-19
13.862418	4.96574e-19
13.854384	5.07765e-19
13.846350	5.1921e-19
13.838315	5.30912e-19
13.830281	5.42878e-19
13.822246	5.55113e-19
13.814212	5.67625e-19
13.806177	5.80418e-19
13.798143	5.935e-19
13.790108	6.06877e-19
13.782074	6.20555e-19
13.774039	6.34542e-19
13.766005	6.48844e-19
13.757970	6.63468e-19
13.749936	6.78422e-19
13.741901	6.93713e-19
13.733867	7.09349e-19
13.725832	7.25337e-19
13.717798	7.41686e-19
13.709763	7.58403e-19
13.701729	7.75497e-19
13.693694	7.92977e-19
13.685660	8.1085e-19
13.677625	8.29127e-19
13.669591	8.47815e-19
13.661556	8.66925e-19
13.653522	8.86466e-19
13.645487	9.06447e-19
13.637453	9.26878e-19
13.629418	9.47771e-19
13.621384	9.69134e-19
13.613349	9.90979e-19
13.605315	1.01332e-18
13.597280	1.03616e-18
13.589246	1.05951e-18
13.581212	1.08339e-18
13.573177	1.10782e-18
13.565143	1.13279e-18
13.557108	1.15832e-18
13.549074	1.18443e-18
13.541039	1.21113e-18
13.533005	1.23843e-18
13.524970	1.26635e-18
13.516936	1.29489e-18
13.508901	1.32408e-18
13.500867	1.35393e-18
13.492832	1.38445e-18
13.484798	1.41565e-18
13.476763	1.44757e-18
13.468729	1.4802e-18
13.460694	1.51356e-18
13.452660	1.54768e-18
13.444625	1.58257e-18
13.436591	1.61825e-18
13.428556	1.65472e-18
13.420522	1.69203e-18
13.412487	1.73017e-18
13.404453	1.76917e-18
13.396418	1.80905e-18
13.388384	1.84983e-18
13.380349	1.89153e-18
13.372315	1.93418e-18
13.364280	1.97778e-18
13.356246	2.02236e-18
13.348211	2.06795e-18
13.340177	2.11457e-18
13.332143	2.16224e-18
13.324108	2.21099e-18
13.316074	2.26083e-18
13.308039	2.3118e-18
13.300005	2.36391e-18
13.291970	2.4172e-18
13.283936	2.4717e-18
13.275901	2.52742e-18
13.267867	2.5844e-18
13.259832	2.64266e-18
13.251798	2.70224e-18
13.243763	2.76316e-18
13.235729	2.82545e-18
13.227694	2.88915e-18
13.219660	2.95428e-18
13.211625	3.02089e-18
13.203591	3.08899e-18
13.195556	3.15863e-18
13.187522	3.22984e-18
13.179487	3.30266e-18
13.171453	3.37712e-18
13.163418	3.45326e-18
13.155384	3.53111e-18
13.147349	3.61072e-18
13.139315	3.69213e-18
13.131280	3.77537e-18
13.123246	3.86048e-18
13.115211	3.94752e-18
13.107177	4.03652e-18
13.099142	4.12753e-18
13.091108	4.22059e-18
13.083073	4.31574e-18
13.075039	4.41305e-18
13.067005	4.51254e-18
13.058970	4.61429e-18
13.050936	4.71832e-18
13.042901	4.8247e-18
13.034867	4.93348e-18
13.026832	5.04472e-18
13.018798	5.15846e-18
13.010763	5.27476e-18
13.002729	5.39369e-18
12.994694	5.5153e-18
12.986660	5.63966e-18
12.978625	5.76682e-18
12.970591	5.89684e-18
12.962556	6.0298e-18
12.954522	6.16576e-18
12.946487	6.30478e-18
12.938453	6.44694e-18
12.930418	6.5923e-18
12.922384	6.74094e-18
12.914349	6.89294e-18
12.906315	7.04836e-18
12.898280	7.20728e-18
12.890246	7.36979e-18
12.882211	7.53597e-18
12.874177	7.70589e-18
12.866142	7.87965e-18
12.858108	8.05732e-18
12.850073	8.239e-18
12.842039	8.42478e-18
12.834004	8.61475e-18
12.825970	8.809e-18
12.817936	9.00764e-18
12.809901	9.21075e-18
12.801867	9.41844e-18
12.793832	9.63082e-18
12.785798	9.84799e-18
12.777763	1.00701e-17
12.769729	1.02971e-17
12.761694	1.05293e-17
12.753660	1.07668e-17
12.745625	1.10095e-17
12.737591	1.12578e-17
12.729556	1.15117e-17
12.721522	1.17713e-17
12.713487	1.20367e-17
12.705453	1.23081e-17
12.697418	1.25857e-17
12.689384	1.28695e-17
12.681349	1.31597e-17
12.673315	1.34565e-17
12.665280	1.37599e-17
12.657246	1.40702e-17
12.649211	1.43875e-17
12.641177	1.4712e-17
12.633142	1.50437e-17
12.625108	1.5383e-17
12.617073	1.57299e-17
12.609039	1.60846e-17
12.601004	1.64474e-17
12.592970	1.68183e-17
12.584935	1.71976e-17
12.576901	1.75854e-17
12.568866	1.7982e-17
12.560832	1.83875e-17
12.552798	1.88022e-17
12.544763	1.92262e-17
12.536729	1.96598e-17
12.528694	2.01032e-17
12.520660	2.05566e-17
12.512625	2.10202e-17
12.504591	2.14942e-17
12.496556	2.1979e-17
12.488522	2.24746e-17
12.480487	2.29815e-17
12.472453	2.34998e-17
12.464418	2.40298e-17
12.456384	2.45718e-17
12.448349	2.51259e-17
12.440315	2.56926e-17
12.432280	2.62721e-17
12.424246	2.68646e-17
12.416211	2.74705e-17
12.408177	2.809e-17
12.400142	2.87236e-17
12.392108	2.93714e-17
12.384073	3.00339e-17
12.376039	3.07112e-17
12.368004	3.14039e-17
12.359970	3.21122e-17
12.351935	3.28365e-17
12.343901	3.35771e-17
12.335866	3.43344e-17
12.327832	3.51088e-17
12.319797	3.59007e-17
12.311763	3.67104e-17
12.303729	3.75384e-17
12.295694	3.83851e-17
12.287660	3.92509e-17
12.279625	4.01362e-17
12.271591	4.10415e-17
12.263556	4.19672e-17
12.255522	4.29138e-17
12.247487	4.38818e-17
12.239453	4.48716e-17
12.231418	4.58837e-17
12.223384	4.69186e-17
12.215349	4.79769e-17
12.207315	4.90591e-17
12.199280	5.01657e-17
12.191246	5.12973e-17
12.183211	5.24544e-17
12.175177	5.36376e-17
12.167142	5.48474e-17
12.159108	5.60846e-17
12.151073	5.73497e-17
12.143039	5.86434e-17
12.135004	5.99662e-17
12.126970	6.13189e-17
12.118935	6.27021e-17
12.110901	6.41165e-17
12.102866	6.55628e-17
12.094832	6.70417e-17
12.086797	6.8554e-17
12.078763	7.01005e-17
12.070728	7.16818e-17
12.062694	7.32988e-17
12.054659	7.49523e-17
12.046625	7.66431e-17
12.038591	7.8372e-17
12.030556	8.014e-17
12.022522	8.19478e-17
12.014487	8.37965e-17
12.006453	8.56868e-17
11.998418	8.76198e-17
11.990384	8.95964e-17
11.982349	9.16176e-17
11.974315	9.36845e-17
11.966280	9.57979e-17
11.958246	9.79591e-17
11.950211	1.00169e-16
11.942177	1.02429e-16
11.934142	1.0474e-16
11.926108	1.07102e-16
11.918073	1.09519e-16
11.910039	1.11989e-16
11.902004	1.14516e-16
11.893970	1.17099e-16
11.885935	1.19741e-16
11.877901	1.22443e-16
11.869866	1.25205e-16
11.861832	1.2803e-16
11.853797	1.30918e-16
11.845763	1.33872e-16
11.837728	1.36892e-16
11.829694	1.39981e-16
11.821659	1.43139e-16
11.813625	1.46368e-16
11.805590	1.4967e-16
11.797556	1.53047e-16
11.789522	1.565e-16
11.781487	1.60031e-16
11.773453	1.63642e-16
11.765418	1.67334e-16
11.757384	1.71109e-16
11.749349	1.7497e-16
11.741315	1.78918e-16
11.733280	1.82955e-16
11.725246	1.87082e-16
11.717211	1.91304e-16
11.709177	1.9562e-16
11.701142	2.00034e-16
11.693108	2.04547e-16
11.685073	2.09162e-16
11.677039	2.13882e-16
11.669004	2.18708e-16
11.660970	2.23642e-16
11.652935	2.28689e-16
11.644901	2.33849e-16
11.636866	2.39125e-16
11.628832	2.44521e-16
11.620797	2.50038e-16
11.612763	2.5568e-16
11.604728	2.61449e-16
11.596694	2.67349e-16
11.588659	2.73381e-16
11.580625	2.7955e-16
11.572590	2.85858e-16
11.564556	2.92308e-16
11.556521	2.98904e-16
11.548487	3.05649e-16
11.540453	3.12546e-16
11.532418	3.19599e-16
11.524384	3.26811e-16
11.516349	3.34185e-16
11.508315	3.41727e-16
11.500280	3.49438e-16
11.492246	3.57323e-16
11.484211	3.65387e-16
11.476177	3.73632e-16
11.468142	3.82063e-16
11.460108	3.90685e-16
11.452073	3.99502e-16
11.444039	4.08517e-16
11.436004	4.17736e-16
11.427970	4.27163e-16
11.419935	4.36803e-16
11.411901	4.4666e-16
11.403866	4.5674e-16
11.395832	4.67047e-16
11.387797	4.77587e-16
11.379763	4.88365e-16
11.371728	4.99386e-16
11.363694	5.10657e-16
11.355659	5.22181e-16
11.347625	5.33966e-16
11.339590	5.46016e-16
11.331556	5.58339e-16
11.323521	5.7094e-16
11.315487	5.83825e-16
11.307452	5.97001e-16
11.299418	6.10475e-16
11.291383	6.24252e-16
11.283349	6.38341e-16
11.275315	6.52748e-16
11.267280	6.6748e-16
11.259246	6.82544e-16
11.251211	6.97949e-16
11.243177	7.13701e-16
11.235142	7.2981e-16
11.227108	7.46281e-16
11.219073	7.63125e-16
11.211039	7.80349e-16
11.203004	7.97961e-16
11.194970	8.15971e-16
11.186935	8.34388e-16
11.178901	8.53221e-16
11.170866	8.72479e-16
11.162832	8.92171e-16
11.154797	9.12308e-16
11.146763	9.329e-16
11.138728	9.53957e-16
11.130694	9.75489e-16
11.122659	9.97507e-16
11.114625	1.02002e-15
11.106590	1.04305e-15
11.098556	1.06659e-15
11.090521	1.09066e-15
11.082487	1.11528e-15
11.074452	1.14046e-15
11.066418	1.1662e-15
11.058383	1.19252e-15
11.050349	1.21944e-15
11.042314	1.24697e-15
11.034280	1.27512e-15
11.026246	1.3039e-15
11.018211	1.33333e-15
11.010177	1.36343e-15
11.002142	1.39421e-15
10.994108	1.42568e-15
10.986073	1.45786e-15
10.978039	1.49077e-15
10.970004	1.52442e-15
10.961970	1.55884e-15
10.953935	1.59403e-15
10.945901	1.63001e-15
10.937866	1.66681e-15
10.929832	1.70443e-15
10.921797	1.74291e-15
10.913763	1.78226e-15
10.905728	1.82249e-15
10.897694	1.86363e-15
10.889659	1.9057e-15
10.881625	1.94873e-15
10.873590	1.99272e-15
10.865556	2.03771e-15
10.857521	2.08371e-15
10.849487	2.13075e-15
10.841452	2.17885e-15
10.833418	2.22804e-15
10.825383	2.27835e-15
10.817349	2.32978e-15
10.809314	2.38238e-15
10.801280	2.43617e-15
10.793245	2.49117e-15
10.785211	2.54741e-15
10.777176	2.60492e-15
10.769142	2.66373e-15
10.761108	2.72387e-15
10.753073	2.78537e-15
10.745039	2.84826e-15
10.737004	2.91257e-15
10.728970	2.97833e-15
10.720935	3.04557e-15
10.712901	3.11433e-15
10.704866	3.18465e-15
10.696832	3.25655e-15
10.688797	3.33008e-15
10.680763	3.40527e-15
10.672728	3.48216e-15
10.664694	3.56078e-15
10.656659	3.64118e-15
10.648625	3.7234e-15
10.640590	3.80747e-15
10.632556	3.89344e-15
10.624521	3.98135e-15
10.616487	4.07125e-15
10.608452	4.16318e-15
10.600418	4.25718e-15
10.592383	4.35331e-15
10.584349	4.45161e-15
10.576314	4.55213e-15
10.568280	4.65492e-15
10.560245	4.76003e-15
10.552211	4.86751e-15
10.544176	4.97743e-15
10.536142	5.08982e-15
10.528107	5.20476e-15
10.520073	5.32229e-15
10.512039	5.44248e-15
10.504004	5.56538e-15
10.495970	5.69105e-15
10.487935	5.81957e-15
10.479901	5.95099e-15
10.471866	6.08537e-15
10.463832	6.2228e-15
10.455797	6.36332e-15
10.447763	6.50702e-15
10.439728	6.65397e-15
10.431694	6.80424e-15
10.423659	6.9579e-15
10.415625	7.11503e-15
10.407590	7.27571e-15
10.399556	7.44002e-15
10.391521	7.60805e-15
10.383487	7.77987e-15
10.375452	7.95557e-15
10.367418	8.13524e-15
10.359383	8.31897e-15
10.351349	8.50685e-15
10.343314	8.69897e-15
10.335280	8.89544e-15
10.327245	9.09634e-15
10.319211	9.30178e-15
10.311176	9.51186e-15
10.303142	9.72669e-15
10.295107	9.94637e-15
10.287073	1.0171e-14
10.279038	1.04007e-14
10.271004	1.06356e-14
10.262969	1.08759e-14
10.254935	1.11215e-14
10.246901	1.13727e-14
10.238866	1.16296e-14
10.230832	1.18923e-14
10.222797	1.21609e-14
10.214763	1.24355e-14
10.206728	1.27164e-14
10.198694	1.30037e-14
10.190659	1.32974e-14
10.182625	1.35977e-14
10.174590	1.39049e-14
10.166556	1.4219e-14
10.158521	1.45401e-14
10.150487	1.48686e-14
10.142452	1.52044e-14
10.134418	1.55479e-14
10.126383	1.58991e-14
10.118349	1.62582e-14
10.110314	1.66255e-14
10.102280	1.7001e-14
10.094245	1.73851e-14
10.086211	1.77778e-14
10.078176	1.81794e-14
10.070142	1.85901e-14
10.062107	1.901e-14
10.054073	1.94394e-14
10.046038	1.98786e-14
10.038004	2.03277e-14
10.029969	2.07869e-14
10.021935	2.12565e-14
10.013900	2.17367e-14
10.005866	2.22277e-14
9.997832	2.27299e-14
9.989797	2.32434e-14
9.981763	2.37685e-14
9.973728	2.43054e-14
9.965694	2.48545e-14
9.957659	2.54161e-14
9.949625	2.59903e-14
9.941590	2.65774e-14
9.933556	2.71779e-14
9.925521	2.77919e-14
9.917487	2.84198e-14
9.909452	2.90619e-14
9.901418	2.97185e-14
9.893383	3.03899e-14
9.885349	3.10766e-14
9.877314	3.17787e-14
9.869280	3.24967e-14
9.861245	3.32309e-14
9.853211	3.39817e-14
9.845176	3.47495e-14
9.837142	3.55347e-14
9.829107	3.63376e-14
9.821073	3.71586e-14
9.813038	3.79982e-14
9.805004	3.88568e-14
9.796969	3.97348e-14
9.788935	4.06326e-14
9.780900	4.15507e-14
9.772866	4.24896e-14
9.764831	4.34497e-14
9.756797	4.44315e-14
9.748762	4.54355e-14
9.740728	4.64622e-14
9.732694	4.7512e-14
9.724659	4.85857e-14
9.716625	4.96836e-14
9.708590	5.08063e-14
9.700556	5.19543e-14
9.692521	5.31284e-14
9.684487	5.4329e-14
9.676452	5.55567e-14
9.668418	5.68122e-14
9.660383	5.8096e-14
9.652349	5.94089e-14
9.644314	6.07514e-14
9.636280	6.21243e-14
9.628245	6.35283e-14
9.620211	6.4964e-14
9.612176	6.64321e-14
9.604142	6.79334e-14
9.596107	6.94687e-14
9.588073	7.10387e-14
9.580038	7.26441e-14
9.572004	7.42859e-14
9.563969	7.59648e-14
9.555935	7.76816e-14
9.547900	7.94373e-14
9.539866	8.12326e-14
9.531831	8.30686e-14
9.523797	8.4946e-14
9.515762	8.68659e-14
9.507728	8.88292e-14
9.499693	9.08369e-14
9.491659	9.289e-14
9.483625	9.49895e-14
9.475590	9.71365e-14
9.467556	9.9332e-14
9.459521	1.01577e-13
9.451487	1.03873e-13
9.443452	1.06221e-13
9.435418	1.08622e-13
9.427383	1.11077e-13
9.419349	1.13588e-13
9.411314	1.16155e-13
9.403280	1.18781e-13
9.395245	1.21466e-13
9.387211	1.24211e-13
9.379176	1.27019e-13
9.371142	1.2989e-13
9.363107	1.32827e-13
9.355073	1.35829e-13
9.347038	1.389e-13
9.339004	1.42039e-13
9.330969	1.4525e-13
9.322935	1.48534e-13
9.314900	1.51892e-13
9.306866	1.55325e-13
9.298831	1.58837e-13
9.290797	1.62427e-13
9.282762	1.66099e-13
9.274728	1.69854e-13
9.266693	1.73694e-13
9.258659	1.77621e-13
9.250624	1.81636e-13
9.242590	1.85743e-13
9.234555	1.89942e-13
9.226521	1.94236e-13
9.218487	1.98628e-13
9.210452	2.03118e-13
9.202418	2.0771e-13
9.194383	2.12407e-13
9.186349	2.17209e-13
9.178314	2.2212e-13
9.170280	2.27142e-13
9.162245	2.32277e-13
9.154211	2.37529e-13
9.146176	2.429e-13
9.138142	2.48392e-13
9.130107	2.54008e-13
9.122073	2.59751e-13
9.114038	2.65624e-13
9.106004	2.7163e-13
9.097969	2.77772e-13
9.089935	2.84053e-13
9.081900	2.90476e-13
9.073866	2.97044e-13
9.065831	3.03761e-13
9.057797	3.10629e-13
9.049762	3.17654e-13
9.041728	3.24837e-13
9.033693	3.32182e-13
9.025659	3.39694e-13
9.017624	3.47375e-13
9.009590	3.5523e-13
9.001555	3.63263e-13
8.993521	3.71478e-13
8.985486	3.79879e-13
8.977452	3.88469e-13
8.969418	3.97254e-13
8.961383	4.06238e-13
8.953349	4.15425e-13
8.945314	4.2482e-13
8.937280	4.34427e-13
8.929245	4.44252e-13
8.921211	4.54299e-13
8.913176	4.64574e-13
8.905142	4.7508e-13
8.897107	4.85825e-13
8.889073	4.96813e-13
8.881038	5.08049e-13
8.873004	5.19539e-13
8.864969	5.3129e-13
8.856935	5.43306e-13
8.848900	5.55594e-13
8.840866	5.68161e-13
8.832831	5.81011e-13
8.824797	5.94153e-13
8.816762	6.07591e-13
8.808728	6.21334e-13
8.800693	6.35388e-13
8.792659	6.4976e-13
8.784624	6.64457e-13
8.776590	6.79487e-13
8.768555	6.94857e-13
8.760521	7.10574e-13
8.752486	7.26647e-13
8.744452	7.43084e-13
8.736417	7.59893e-13
8.728383	7.77083e-13
8.720349	7.94661e-13
8.712314	8.12637e-13
8.704280	8.3102e-13
8.696245	8.49819e-13
8.688211	8.69044e-13
8.680176	8.88703e-13
8.672142	9.08808e-13
8.664107	9.29367e-13
8.656073	9.50392e-13
8.648038	9.71893e-13
8.640004	9.9388e-13
8.631969	1.01637e-12
8.623935	1.03936e-12
8.615900	1.06287e-12
8.607866	1.08692e-12
8.599831	1.11151e-12
8.591797	1.13666e-12
8.583762	1.16237e-12
8.575728	1.18867e-12
8.567693	1.21557e-12
8.559659	1.24307e-12
8.551624	1.2712e-12
8.543590	1.29996e-12
8.535555	1.32937e-12
8.527521	1.35945e-12
8.519486	1.39021e-12
8.511452	1.42166e-12
8.503417	1.45383e-12
8.495383	1.48673e-12
8.487348	1.52037e-12
8.479314	1.55477e-12
8.471279	1.58995e-12
8.463245	1.62593e-12
8.455211	1.66272e-12
8.447176	1.70035e-12
8.439142	1.73883e-12
8.431107	1.77818e-12
8.423073	1.81841e-12
8.415038	1.85956e-12
8.407004	1.90165e-12
8.398969	1.94468e-12
8.390935	1.98869e-12
8.382900	2.03369e-12
8.374866	2.07972e-12
8.366831	2.12679e-12
8.358797	2.17492e-12
8.350762	2.22414e-12
8.342728	2.27448e-12
8.334693	2.32595e-12
8.326659	2.37859e-12
8.318624	2.43243e-12
8.310590	2.48748e-12
8.302555	2.54378e-12
8.294521	2.60135e-12
8.286486	2.66023e-12
8.278452	2.72044e-12
8.270417	2.78202e-12
8.262383	2.84499e-12
8.254348	2.90938e-12
8.246314	2.97523e-12
8.238279	3.04258e-12
8.230245	3.11145e-12
8.222210	3.18188e-12
8.214176	3.2539e-12
8.206142	3.32756e-12
8.198107	3.40288e-12
8.190073	3.47991e-12
8.182038	3.55868e-12
8.174004	3.63924e-12
8.165969	3.72162e-12
8.157935	3.80587e-12
8.149900	3.89203e-12
8.141866	3.98014e-12
8.133831	4.07024e-12
8.125797	4.16239e-12
8.117762	4.25662e-12
8.109728	4.35298e-12
8.101693	4.45153e-12
8.093659	4.55231e-12
8.085624	4.65538e-12
8.077590	4.76078e-12
8.069555	4.86856e-12
8.061521	4.97879e-12
8.053486	5.09152e-12
8.045452	5.20679e-12
8.037417	5.32468e-12
8.029383	5.44524e-12
8.021348	5.56854e-12
8.013314	5.69462e-12
8.005279	5.82356e-12
7.997245	5.95542e-12
7.989210	6.09027e-12
7.981176	6.22818e-12
7.973141	6.3692e-12
7.965107	6.51343e-12
7.957072	6.66092e-12
7.949038	6.81175e-12
7.941004	6.966e-12
7.932969	7.12375e-12
7.924935	7.28507e-12
7.916900	7.45004e-12
7.908866	7.61875e-12
7.900831	7.79129e-12
7.892797	7.96773e-12
7.884762	8.14818e-12
7.876728	8.33271e-12
7.868693	8.52142e-12
7.860659	8.71441e-12
7.852624	8.91177e-12
7.844590	9.11361e-12
7.836555	9.32002e-12
7.828521	9.5311e-12
7.820486	9.74697e-12
7.812452	9.96773e-12
7.804417	1.01935e-11
7.796383	1.04244e-11
7.788348	1.06605e-11
7.780314	1.0902e-11
7.772279	1.11489e-11
7.764245	1.14014e-11
7.756210	1.16597e-11
7.748176	1.19238e-11
7.740141	1.21939e-11
7.732107	1.24701e-11
7.724072	1.27526e-11
7.716038	1.30415e-11
7.708003	1.33369e-11
7.699969	1.3639e-11
7.691935	1.3948e-11
7.683900	1.4264e-11
7.675866	1.45871e-11
7.667831	1.49176e-11
7.659797	1.52555e-11
7.651762	1.56011e-11
7.643728	1.59546e-11
7.635693	1.6316e-11
7.627659	1.66857e-11
7.619624	1.70637e-11
7.611590	1.74503e-11
7.603555	1.78457e-11
7.595521	1.825e-11
7.587486	1.86635e-11
7.579452	1.90864e-11
7.571417	1.95189e-11
7.563383	1.99611e-11
7.555348	2.04134e-11
7.547314	2.0876e-11
7.539279	2.1349e-11
7.531245	2.18328e-11
7.523210	2.23275e-11
7.515176	2.28335e-11
7.507141	2.33509e-11
7.499107	2.388e-11
7.491072	2.44212e-11
7.483038	2.49746e-11
7.475003	2.55406e-11
7.466969	2.61194e-11
7.458934	2.67113e-11
7.450900	2.73166e-11
7.442865	2.79357e-11
7.434831	2.85688e-11
7.426797	2.92163e-11
7.418762	2.98785e-11
7.410728	3.05557e-11
7.402693	3.12482e-11
7.394659	3.19564e-11
7.386624	3.26807e-11
7.378590	3.34215e-11
7.370555	3.4179e-11
7.362521	3.49537e-11
7.354486	3.5746e-11
7.346452	3.65563e-11
7.338417	3.73849e-11
7.330383	3.82323e-11
7.322348	3.9099e-11
7.314314	3.99853e-11
7.306279	4.08917e-11
7.298245	4.18187e-11
7.290210	4.27667e-11
7.282176	4.37362e-11
7.274141	4.47277e-11
7.266107	4.57417e-11
7.258072	4.67787e-11
7.250038	4.78392e-11
7.242003	4.89238e-11
7.233969	5.0033e-11
7.225934	5.11673e-11
7.217900	5.23274e-11
7.209865	5.35138e-11
7.201831	5.47271e-11
7.193796	5.5968e-11
7.185762	5.7237e-11
7.177728	5.85348e-11
7.169693	5.9862e-11
7.161659	6.12194e-11
7.153624	6.26076e-11
7.145590	6.40272e-11
7.137555	6.54791e-11
7.129521	6.69639e-11
7.121486	6.84824e-11
7.113452	7.00354e-11
7.105417	7.16236e-11
7.097383	7.32479e-11
7.089348	7.4909e-11
7.081314	7.66078e-11
7.073279	7.83452e-11
7.065245	8.0122e-11
7.057210	8.19391e-11
7.049176	8.37975e-11
7.041141	8.5698e-11
7.033107	8.76417e-11
7.025072	8.96295e-11
7.017038	9.16624e-11
7.009003	9.37415e-11
7.000969	9.58678e-11
6.992934	9.80423e-11
6.984900	1.00266e-10
6.976865	1.02541e-10
6.968831	1.04867e-10
6.960796	1.07245e-10
6.952762	1.09678e-10
6.944727	1.12166e-10
6.936693	1.14711e-10
6.928658	1.17313e-10
6.920624	1.19974e-10
6.912590	1.22696e-10
6.904555	1.2548e-10
6.896521	1.28326e-10
6.888486	1.31238e-10
6.880452	1.34215e-10
6.872417	1.3726e-10
6.864383	1.40375e-10
6.856348	1.43559e-10
6.848314	1.46817e-10
6.840279	1.50148e-10
6.832245	1.53555e-10
6.824210	1.57039e-10
6.816176	1.60602e-10
6.808141	1.64247e-10
6.800107	1.67974e-10
6.792072	1.71785e-10
6.784038	1.75684e-10
6.776003	1.79671e-10
6.767969	1.83748e-10
6.759934	1.87918e-10
6.751900	1.92182e-10
6.743865	1.96544e-10
6.735831	2.01004e-10
6.727796	2.05566e-10
6.719762	2.10232e-10
6.711727	2.15003e-10
6.703693	2.19883e-10
6.695658	2.24874e-10
6.687624	2.29978e-10
6.679589	2.35198e-10
6.671555	2.40536e-10
6.663521	2.45996e-10
6.655486	2.5158e-10
6.647452	2.57291e-10
6.639417	2.63132e-10
6.631383	2.69105e-10
6.623348	2.75214e-10
6.615314	2.81461e-10
6.607279	2.87851e-10
6.599245	2.94386e-10
6.591210	3.01069e-10
6.583176	3.07904e-10
6.575141	3.14895e-10
6.567107	3.22044e-10
6.559072	3.29356e-10
6.551038	3.36834e-10
6.543003	3.44482e-10
6.534969	3.52303e-10
6.526934	3.60303e-10
6.518900	3.68484e-10
6.510865	3.76851e-10
6.502831	3.85408e-10
6.494796	3.9416e-10
6.486762	4.03111e-10
6.478727	4.12265e-10
6.470693	4.21627e-10
6.462658	4.31202e-10
6.454624	4.40995e-10
6.446589	4.5101e-10
6.438555	4.61253e-10
6.430520	4.71729e-10
6.422486	4.82443e-10
6.414451	4.934e-10
6.406417	5.04607e-10
6.398383	5.16068e-10
6.390348	5.2779e-10
6.382314	5.39778e-10
6.374279	5.52039e-10
6.366245	5.64579e-10
6.358210	5.77403e-10
6.350176	5.9052e-10
6.342141	6.03934e-10
6.334107	6.17654e-10
6.326072	6.31686e-10
6.318038	6.46036e-10
6.310003	6.60713e-10
6.301969	6.75724e-10
6.293934	6.91076e-10
6.285900	7.06777e-10
6.277865	7.22836e-10
6.269831	7.39259e-10
6.261796	7.56056e-10
6.253762	7.73235e-10
6.245727	7.90805e-10
6.237693	8.08775e-10
6.229658	8.27153e-10
6.221624	8.45949e-10
6.213589	8.65173e-10
6.205555	8.84834e-10
6.197520	9.04942e-10
6.189486	9.25507e-10
6.181451	9.46541e-10
6.173417	9.68053e-10
6.165382	9.90054e-10
6.157348	1.01256e-09
6.149314	1.03557e-09
6.141279	1.05911e-09
6.133245	1.08318e-09
6.125210	1.1078e-09
6.117176	1.13298e-09
6.109141	1.15874e-09
6.101107	1.18508e-09
6.093072	1.21202e-09
6.085038	1.23957e-09
6.077003	1.26775e-09
6.068969	1.29657e-09
6.060934	1.32604e-09
6.052900	1.35619e-09
6.044865	1.38703e-09
6.036831	1.41856e-09
6.028796	1.45081e-09
6.020762	1.4838e-09
6.012727	1.51754e-09
6.004693	1.55204e-09
5.996658	1.58734e-09
5.988624	1.62343e-09
5.980589	1.66035e-09
5.972555	1.6981e-09
5.964520	1.73672e-09
5.956486	1.77622e-09
5.948451	1.81661e-09
5.940417	1.85792e-09
5.932382	1.90018e-09
5.924348	1.9434e-09
5.916313	1.9876e-09
5.908279	2.0328e-09
5.900244	2.07904e-09
5.892210	2.12633e-09
5.884176	2.1747e-09
5.876141	2.22417e-09
5.868107	2.27476e-09
5.860072	2.32651e-09
5.852038	2.37943e-09
5.844003	2.43356e-09
5.835969	2.48893e-09
5.827934	2.54555e-09
5.819900	2.60347e-09
5.811865	2.6627e-09
5.803831	2.72328e-09
5.795796	2.78524e-09
5.787762	2.84862e-09
5.779727	2.91344e-09
5.771693	2.97973e-09
5.763658	3.04754e-09
5.755624	3.11689e-09
5.747589	3.18782e-09
5.739555	3.26036e-09
5.731520	3.33456e-09
5.723486	3.41045e-09
5.715451	3.48807e-09
5.707417	3.56746e-09
5.699382	3.64865e-09
5.691348	3.7317e-09
5.683313	3.81664e-09
5.675279	3.90351e-09
5.667244	3.99237e-09
5.659210	4.08325e-09
5.651175	4.1762e-09
5.643141	4.27127e-09
5.635107	4.36851e-09
5.627072	4.46796e-09
5.619038	4.56968e-09
5.611003	4.67372e-09
5.602969	4.78014e-09
5.594934	4.88897e-09
5.586900	5.00029e-09
5.578865	5.11415e-09
5.570831	5.2306e-09
5.562796	5.34971e-09
5.554762	5.47153e-09
5.546727	5.59613e-09
5.538693	5.72358e-09
5.530658	5.85393e-09
5.522624	5.98725e-09
5.514589	6.12361e-09
5.506555	6.26308e-09
5.498520	6.40573e-09
5.490486	6.55164e-09
5.482451	6.70087e-09
5.474417	6.85351e-09
5.466382	7.00963e-09
5.458348	7.16931e-09
5.450313	7.33264e-09
5.442279	7.49969e-09
5.434244	7.67055e-09
5.426210	7.84531e-09
5.418175	8.02405e-09
5.410141	8.20688e-09
5.402106	8.39387e-09
5.394072	8.58513e-09
5.386038	8.78076e-09
5.378003	8.98085e-09
5.369969	9.18551e-09
5.361934	9.39483e-09
5.353900	9.60894e-09
5.345865	9.82793e-09
5.337831	1.00519e-08
5.329796	1.0281e-08
5.321762	1.05154e-08
5.313727	1.0755e-08
5.305693	1.10002e-08
5.297658	1.12509e-08
5.289624	1.15074e-08
5.281589	1.17697e-08
5.273555	1.2038e-08
5.265520	1.23125e-08
5.257486	1.25932e-08
5.249451	1.28803e-08
5.241417	1.3174e-08
5.233382	1.34744e-08
5.225348	1.37816e-08
5.217313	1.40959e-08
5.209279	1.44173e-08
5.201244	1.47461e-08
5.193210	1.50824e-08
5.185175	1.54263e-08
5.177141	1.57782e-08
5.169106	1.6138e-08
5.161072	1.65061e-08
5.153037	1.68826e-08
5.145003	1.72677e-08
5.136968	1.76616e-08
5.128934	1.80645e-08
5.120900	1.84765e-08
5.112865	1.88981e-08
5.104831	1.93292e-08
5.096796	1.97702e-08
5.088762	2.02213e-08
5.080727	2.06826e-08
5.072693	2.11546e-08
5.064658	2.16373e-08
5.056624	2.2131e-08
5.048589	2.26361e-08
5.040555	2.31526e-08
5.032520	2.3681e-08
5.024486	2.42215e-08
5.016451	2.47743e-08
5.008417	2.53398e-08
5.000382	2.59181e-08
4.992348	2.65098e-08
4.984313	2.71149e-08
4.976279	2.77339e-08
4.968244	2.8367e-08
4.960210	2.90146e-08
4.952175	2.9677e-08
4.944141	3.03546e-08
4.936106	3.10477e-08
4.928072	3.17566e-08
4.920037	3.24818e-08
4.912003	3.32235e-08
4.903968	3.39822e-08
4.895934	3.47583e-08
4.887899	3.55521e-08
4.879865	3.63641e-08
4.871831	3.71946e-08
4.863796	3.80442e-08
4.855762	3.89132e-08
4.847727	3.98021e-08
4.839693	4.07113e-08
4.831658	4.16414e-08
4.823624	4.25927e-08
4.815589	4.35658e-08
4.807555	4.45612e-08
4.799520	4.55794e-08
4.791486	4.66208e-08
4.783451	4.76862e-08
4.775417	4.87759e-08
4.767382	4.98905e-08
4.759348	5.10307e-08
4.751313	5.2197e-08
4.743279	5.33901e-08
4.735244	5.46104e-08
4.727210	5.58587e-08
4.719175	5.71355e-08
4.711141	5.84417e-08
4.703106	5.97777e-08
4.695072	6.11444e-08
4.687037	6.25423e-08
4.679003	6.39723e-08
4.670968	6.54351e-08
4.662934	6.69313e-08
4.654899	6.84619e-08
4.646865	7.00275e-08
4.638830	7.1629e-08
4.630796	7.32673e-08
4.622761	7.4943e-08
4.614727	7.66572e-08
4.606693	7.84107e-08
4.598658	8.02043e-08
4.590624	8.20391e-08
4.582589	8.3916e-08
4.574555	8.58359e-08
4.566520	8.77998e-08
4.558486	8.98087e-08
4.550451	9.18638e-08
4.542417	9.39659e-08
4.534382	9.61163e-08
4.526348	9.83159e-08
4.518313	1.00566e-07
4.510279	1.02868e-07
4.502244	1.05222e-07
4.494210	1.07631e-07
4.486175	1.10095e-07
4.478141	1.12615e-07
4.470106	1.15193e-07
4.462072	1.17831e-07
4.454037	1.20529e-07
4.446003	1.23289e-07
4.437968	1.26112e-07
4.429934	1.29e-07
4.421899	1.31954e-07
4.413865	1.34976e-07
4.405830	1.38068e-07
4.397796	1.4123e-07
4.389761	1.44465e-07
4.381727	1.47775e-07
4.373692	1.5116e-07
4.365658	1.54623e-07
4.357624	1.58166e-07
4.349589	1.6179e-07
4.341555	1.65497e-07
4.333520	1.6929e-07
4.325486	1.73169e-07
4.317451	1.77138e-07
4.309417	1.81198e-07
4.301382	1.85351e-07
4.293348	1.896e-07
4.285313	1.93946e-07
4.277279	1.98393e-07
4.269244	2.02941e-07
4.261210	2.07594e-07
4.253175	2.12354e-07
4.245141	2.17223e-07
4.237106	2.22205e-07
4.229072	2.27301e-07
4.221037	2.32514e-07
4.213003	2.37847e-07
4.204968	2.43303e-07
4.196934	2.48884e-07
4.188899	2.54594e-07
4.180865	2.60435e-07
4.172830	2.6641e-07
4.164796	2.72523e-07
4.156761	2.78777e-07
4.148727	2.85174e-07
4.140692	2.91719e-07
4.132658	2.98414e-07
4.124623	3.05264e-07
4.116589	3.12271e-07
4.108554	3.19439e-07
4.100520	3.26773e-07
4.092486	3.34275e-07
4.084451	3.41951e-07
4.076417	3.49803e-07
4.068382	3.57835e-07
4.060348	3.66053e-07
4.052313	3.74461e-07
4.044279	3.83062e-07
4.036244	3.91861e-07
4.028210	4.00863e-07
4.020175	4.10072e-07
4.012141	4.19494e-07
4.004106	4.29132e-07
3.996072	4.38993e-07
3.988037	4.49082e-07
3.980003	4.59403e-07
3.971968	4.69962e-07
3.963934	4.80764e-07
3.955899	4.91815e-07
3.947865	5.03122e-07
3.939830	5.14689e-07
3.931796	5.26523e-07
3.923761	5.38631e-07
3.915727	5.51017e-07
3.907692	5.6369e-07
3.899658	5.76654e-07
3.891623	5.89919e-07
3.883589	6.03489e-07
3.875554	6.17373e-07
3.867520	6.31577e-07
3.859485	6.46109e-07
3.851451	6.60977e-07
3.843417	6.76188e-07
3.835382	6.9175e-07
3.827348	7.07672e-07
3.819313	7.23962e-07
3.811279	7.40629e-07
3.803244	7.5768e-07
3.795210	7.75125e-07
3.787175	7.92974e-07
3.779141	8.11235e-07
3.771106	8.29919e-07
3.763072	8.49034e-07
3.755037	8.68592e-07
3.747003	8.88602e-07
3.738968	9.09074e-07
3.730934	9.3002e-07
3.722899	9.51451e-07
3.714865	9.73378e-07
3.706830	9.95812e-07
3.698796	1.01877e-06
3.690761	1.04225e-06
3.682727	1.06628e-06
3.674692	1.09086e-06
3.666658	1.11602e-06
3.658623	1.14175e-06
3.650589	1.16808e-06
3.642554	1.19503e-06
3.634520	1.22259e-06
3.626485	1.2508e-06
3.618451	1.27966e-06
3.610416	1.30918e-06
3.602382	1.3394e-06
3.594347	1.37031e-06
3.586313	1.40194e-06
3.578279	1.4343e-06
3.570244	1.46741e-06
3.562210	1.50129e-06
3.554175	1.53596e-06
3.546141	1.57143e-06
3.538106	1.60772e-06
3.530072	1.64486e-06
3.522037	1.68286e-06
3.514003	1.72174e-06
3.505968	1.76152e-06
3.497934	1.80223e-06
3.489899	1.84388e-06
3.481865	1.8865e-06
3.473830	1.93011e-06
3.465796	1.97473e-06
3.457761	2.02039e-06
3.449727	2.06712e-06
3.441692	2.11492e-06
3.433658	2.16384e-06
3.425623	2.2139e-06
3.417589	2.26512e-06
3.409554	2.31753e-06
3.401520	2.37116e-06
3.393485	2.42604e-06
3.385451	2.4822e-06
3.377416	2.53966e-06
3.369382	2.59846e-06
3.361347	2.65863e-06
3.353313	2.7202e-06
3.345278	2.78321e-06
3.337244	2.84768e-06
3.329210	2.91366e-06
3.321175	2.98117e-06
3.313141	3.05026e-06
3.305106	3.12095e-06
3.297072	3.1933e-06
3.289037	3.26733e-06
3.281003	3.34309e-06
3.272968	3.42062e-06
3.264934	3.49995e-06
3.256899	3.58114e-06
3.248865	3.66422e-06
3.240830	3.74925e-06
3.232796	3.83625e-06
3.224761	3.92529e-06
3.216727	4.01641e-06
3.208692	4.10966e-06
3.200658	4.20509e-06
3.192623	4.30275e-06
3.184589	4.4027e-06
3.176554	4.50498e-06
3.168520	4.60965e-06
3.160485	4.71677e-06
3.152451	4.8264e-06
3.144416	4.9386e-06
3.136382	5.05342e-06
3.128347	5.17093e-06
3.120313	5.29119e-06
3.112278	5.41427e-06
3.104244	5.54023e-06
3.096209	5.66915e-06
3.088175	5.80109e-06
3.080140	5.93612e-06
3.072106	6.07432e-06
3.064072	6.21577e-06
3.056037	6.36053e-06
3.048003	6.50869e-06
3.039968	6.66033e-06
3.031934	6.81553e-06
3.023899	6.97437e-06
3.015865	7.13695e-06
3.007830	7.30335e-06
2.999796	7.47366e-06
2.991761	7.64798e-06
2.983727	7.82639e-06
2.975692	8.00901e-06
2.967658	8.19592e-06
2.959623	8.38724e-06
2.951589	8.58306e-06
2.943554	8.78349e-06
2.935520	8.98864e-06
2.927485	9.19863e-06
2.919451	9.41357e-06
2.911416	9.63358e-06
2.903382	9.85879e-06
2.895347	1.00893e-05
2.887313	1.03253e-05
2.879278	1.05668e-05
2.871244	1.0814e-05
2.863209	1.10671e-05
2.855175	1.13262e-05
2.847140	1.15913e-05
2.839106	1.18628e-05
2.831071	1.21407e-05
2.823037	1.24251e-05
2.815003	1.27163e-05
2.806968	1.30144e-05
2.798934	1.33196e-05
2.790899	1.3632e-05
2.782865	1.39518e-05
2.774830	1.42791e-05
2.766796	1.46143e-05
2.758761	1.49574e-05
2.750727	1.53087e-05
2.742692	1.56683e-05
2.734658	1.60364e-05
2.726623	1.64133e-05
2.718589	1.67992e-05
2.710554	1.71943e-05
2.702520	1.75987e-05
2.694485	1.80128e-05
2.686451	1.84368e-05
2.678416	1.88708e-05
2.670382	1.93153e-05
2.662347	1.97703e-05
2.654313	2.02362e-05
2.646278	2.07132e-05
2.638244	2.12016e-05
2.630209	2.17017e-05
2.622175	2.22138e-05
2.614140	2.27381e-05
2.606106	2.3275e-05
2.598071	2.38247e-05
2.590037	2.43876e-05
2.582002	2.4964e-05
2.573968	2.55543e-05
2.565934	2.61587e-05
2.557899	2.67776e-05
2.549865	2.74114e-05
2.541830	2.80605e-05
2.533796	2.87252e-05
2.525761	2.94059e-05
2.517727	3.0103e-05
2.509692	3.08168e-05
2.501658	3.1548e-05
2.493623	3.22967e-05
2.485589	3.30636e-05
2.477554	3.3849e-05
2.469520	3.46534e-05
2.461485	3.54772e-05
2.453451	3.6321e-05
2.445416	3.71853e-05
2.437382	3.80706e-05
2.429347	3.89773e-05
2.421313	3.99061e-05
2.413278	4.08574e-05
2.405244	4.18319e-05
2.397209	4.28302e-05
2.389175	4.38527e-05
2.381140	4.49002e-05
2.373106	4.59733e-05
2.365071	4.70727e-05
2.357037	4.81989e-05
2.349002	4.93526e-05
2.340968	5.05347e-05
2.332933	5.17457e-05
2.324899	5.29865e-05
2.316864	5.42578e-05
2.308830	5.55604e-05
2.300796	5.6895e-05
2.292761	5.82625e-05
2.284727	5.96638e-05
2.276692	6.10998e-05
2.268658	6.25712e-05
2.260623	6.40791e-05
2.252589	6.56244e-05
2.244554	6.7208e-05
2.236520	6.8831e-05
2.228485	7.04944e-05
2.220451	7.21993e-05
2.212416	7.39467e-05
2.204382	7.57378e-05
2.196347	7.75737e-05
2.188313	7.94557e-05
2.180278	8.13848e-05
2.172244	8.33625e-05
2.164209	8.539e-05
2.156175	8.74686e-05
2.148140	8.95998e-05
2.140106	9.17849e-05
2.132071	9.40253e-05
2.124037	9.63227e-05
2.116002	9.86786e-05
2.107968	0.000101095
2.099933	0.000103572
2.091899	0.000106113
2.083864	0.00010872
2.075830	0.000111393
2.067795	0.000114135
2.059761	0.000116948
2.051727	0.000119834
2.043692	0.000122795
2.035658	0.000125833
2.027623	0.00012895
2.019589	0.000132149
2.011554	0.000135432
2.003520	0.000138802
1.995485	0.00014226
1.987451	0.00014581
1.979416	0.000149454
1.971382	0.000153196
1.963347	0.000157038
1.955313	0.000160983
1.947278	0.000165035
1.939244	0.000169197
1.931209	0.000173472
1.923175	0.000177864
1.915140	0.000182377
1.907106	0.000187015
1.899071	0.000191782
1.891037	0.000196681
1.883002	0.000201719
1.874968	0.000206899
1.866933	0.000212227
1.858899	0.000217708
1.850864	0.000223347
1.842830	0.000229151
1.834795	0.000235125
1.826761	0.000241276
1.818726	0.000247612
1.810692	0.000254139
1.802657	0.000260866
1.794623	0.000267802
1.786589	0.000274956
1.778554	0.000282337
1.770520	0.000289957
1.762485	0.000297828
1.754451	0.000305963
1.746416	0.000314376
1.738382	0.000323083
1.730347	0.000332104
1.722313	0.000341458
1.714278	0.00035117
1.706244	0.000361266
1.698209	0.000371781
1.690175	0.000382753
1.682140	0.000394232
1.674106	0.000406282
1.666071	0.000418987
1.658037	0.000432467
1.650002	0.000446903
1.641968	0.000462616
1.633933	0.00048031
&
```
