## Supplementary material for "All-at-once RNA folding with 3D motif prediction framed by evolutionary information": RF00836_mir-250.cacofold.helixcov

```
# RMs = 1 L = 81

# RM_HELIX NESTED 2-34 49-80, nbp = 30 nbp_cov = 0
# pvals: 0.97616,0.033858,0.824519,0.929471,0.779093,0.779093,0.10839,0.855383,0.38729,0.687196,0.38729,0.0551127,0.38729,0.38729,0.38729,0.687196,0.687196,0.38729,0.855383,0.38729,0.38729,0.104929,0.38729,0.38729,0.38729,0.38729,0.38729,0.38729,0.0820448,0.0105123
# aggregated NONE
NESTED  :<<<<<<<-<<<<<<<<<<<<<<-<<<<<-<<<<______________>>>>->>>>>>>>>>>>>>>>>>>->>>>>>>:
        :::::::::::::::::::::::::::::::::::::::::::::::::::::::::::::::::::::::::::::::::
```
