## Supplementary material for "All-at-once RNA folding with 3D motif prediction framed by evolutionary information": RF00836_mir-250.helixcov

```
# RMs = 2 L = 81

# RM_HELIX NESTED 11-35 47-71, nbp = 21 nbp_cov = 0
# pvals: 0.38729,0.687196,0.0551127,0.38729,0.38729,0.38729,0.687196,0.687196,0.38729,0.38729,0.38729,0.104929,0.38729,0.38729,0.38729,0.38729,0.38729,0.38729,0.824519,0.687196,0.933816
# aggregated NONE
NESTED  ::::::::::<<-<<<<<<<-<<-<<<<<-<<<<<___________>>>->>->>>>>>>->>>>>>>->>::::::::::
        :::::::::::::::::::::::::::::::::::::::::::::::::::::::::::::::::::::::::::::::::

# RM_HELIX NESTED 3-8 74-79, nbp = 6 nbp_cov = 0
# pvals: 0.033858,0.824519,0.929471,0.779093,0.779093,0.10839
# aggregated NONE
NESTED  ::<<<<<<_________________________________________________________________>>>>>>::
        :::::::::::::::::::::::::::::::::::::::::::::::::::::::::::::::::::::::::::::::::
```
