## Supplementary material for "All-at-once RNA folding with 3D motif prediction framed by evolutionary information": RF00836_mir-250.surv

```
0.813858	0.037037
0.330557	0.0740741
0.058700	0.111111
0.043597	0.148148
-0.001712	0.62963
-0.016815	0.777778
-0.077228	0.851852
-0.122537	0.925926
-0.349085	0.962963
-0.364188	1
&
4.483925	0.000311236
3.758973	0.000622471
3.305879	0.00124494
3.230363	0.00186741
3.185053	0.00248988
3.003815	0.00280112
2.807474	0.00311236
2.716856	0.00342359
2.686649	0.00373483
2.626237	0.00404606
2.580927	0.0043573
2.505411	0.00497977
2.414792	0.00560224
2.384586	0.00591348
2.354380	0.00622471
2.278864	0.00653595
2.022110	0.00684718
1.916388	0.00746965
1.901285	0.00778089
1.886182	0.00809213
1.871079	0.00840336
1.840873	0.0087146
1.825769	0.00902583
1.720047	0.00933707
1.704944	0.0096483
1.644532	0.00995954
1.614325	0.0102708
1.599222	0.010582
1.584119	0.0112045
1.569016	0.0115157
1.538810	0.0121382
1.523706	0.0130719
1.508603	0.0136944
1.417984	0.0140056
1.402881	0.0149393
1.357572	0.0152505
1.342469	0.015873
1.327365	0.0168067
1.266953	0.0180517
1.236746	0.0183629
1.221643	0.0189854
1.161231	0.0192966
1.131024	0.0196078
1.115921	0.0199191
1.100818	0.0220977
1.070612	0.0233427
1.055509	0.0236539
1.040405	0.0242764
0.995096	0.0245876
0.979993	0.0248988
0.949787	0.0252101
0.934683	0.0258326
0.919580	0.026455
0.904477	0.0267663
0.889374	0.0277
0.874271	0.0286337
0.859168	0.0289449
0.844064	0.0295674
0.828961	0.0298786
0.813858	0.0305011
0.798755	0.0311236
0.783652	0.032991
0.768549	0.0336134
0.753446	0.0339247
0.723239	0.0345472
0.708136	0.0348584
0.693033	0.0354809
0.677930	0.0357921
0.662827	0.0367258
0.647723	0.0379707
0.632620	0.0385932
0.617517	0.0395269
0.587311	0.0401494
0.557105	0.0410831
0.542001	0.0417056
0.526898	0.0426393
0.511795	0.0429505
0.496692	0.043573
0.481589	0.0441955
0.421176	0.0457516
0.406073	0.0463741
0.390970	0.0479303
0.375867	0.0485528
0.360764	0.0491752
0.345660	0.0494865
0.330557	0.0497977
0.315454	0.0510426
0.300351	0.0522876
0.285248	0.0544662
0.270145	0.0572674
0.255041	0.0591348
0.239938	0.0622471
0.224835	0.0641145
0.209732	0.0650482
0.194629	0.0675381
0.179526	0.0703392
0.149319	0.071273
0.134216	0.0731404
0.119113	0.0740741
0.104010	0.0778089
0.088907	0.081855
0.073804	0.0893246
0.058700	0.114223
0.043597	0.117025
0.028494	0.11827
0.013391	0.124183
-0.001712	0.374105
-0.016815	0.774665
-0.031918	0.777155
-0.047022	0.779334
-0.062125	0.789293
-0.077228	0.798631
-0.092331	0.809524
-0.107434	0.818861
-0.122537	0.825397
-0.137641	0.835356
-0.152744	0.843448
-0.167847	0.851541
-0.182950	0.860255
-0.198053	0.867725
-0.213156	0.875195
-0.228259	0.881108
-0.243363	0.888889
-0.258466	0.895425
-0.273569	0.900093
-0.288672	0.905696
-0.303775	0.91192
-0.318878	0.916278
-0.333982	0.921257
-0.349085	0.92686
-0.364188	0.933396
-0.379291	0.936508
-0.394394	0.93962
-0.409497	0.943044
-0.424600	0.946779
-0.439704	0.94958
-0.454807	0.952381
-0.469910	0.957361
-0.485013	0.960784
-0.500116	0.962963
-0.515219	0.965142
-0.530323	0.966698
-0.545426	0.968876
-0.560529	0.971055
-0.575632	0.976035
-0.590735	0.978836
-0.605838	0.980392
-0.620941	0.982882
-0.636045	0.983505
-0.651148	0.986306
-0.666251	0.987551
-0.681354	0.988796
-0.696457	0.990663
-0.711560	0.991597
-0.726664	0.992219
-0.741767	0.99253
-0.756870	0.993775
-0.771973	0.994398
-0.787076	0.994709
-0.802179	0.995331
-0.817282	0.996576
-0.847489	0.996888
-0.892798	0.997199
-0.938108	0.998133
-0.998520	0.998755
-1.058933	0.999066
-1.074036	0.999689
-1.164655	1
&
6.840017	1.54321e-06
6.568160	3.08642e-06
6.507747	4.62963e-06
6.266097	6.17284e-06
6.235890	7.71605e-06
6.115065	9.25926e-06
5.964034	1.08025e-05
5.933827	1.23457e-05
5.888518	1.38889e-05
5.858312	1.54321e-05
5.797899	1.69753e-05
5.767693	2.16049e-05
5.737486	2.46914e-05
5.722383	2.62346e-05
5.692177	2.9321e-05
5.677074	3.08642e-05
5.661971	3.24074e-05
5.646867	3.54938e-05
5.616661	3.7037e-05
5.586455	4.01235e-05
5.571352	4.47531e-05
5.556248	4.62963e-05
5.541145	4.93827e-05
5.526042	5.40123e-05
5.510939	5.8642e-05
5.495836	6.32716e-05
5.480733	6.79012e-05
5.450526	7.56173e-05
5.435423	7.71605e-05
5.405217	8.33333e-05
5.390114	8.64198e-05
5.375011	9.10494e-05
5.359907	9.41358e-05
5.344804	9.87654e-05
5.329701	0.000104938
5.314598	0.000108025
5.299495	0.000109568
5.284392	0.000111111
5.269289	0.000115741
5.254185	0.000117284
5.239082	0.00012037
5.223979	0.000125
5.208876	0.000128086
5.193773	0.000131173
5.178670	0.000132716
5.163566	0.000137346
5.148463	0.000140432
5.133360	0.000146605
5.118257	0.000151235
5.103154	0.000152778
5.088051	0.000154321
5.072948	0.00016358
5.057844	0.000166667
5.042741	0.000183642
5.027638	0.000191358
5.012535	0.000195988
4.997432	0.000208333
4.982329	0.000212963
4.967225	0.000219136
4.952122	0.000228395
4.937019	0.000234568
4.921916	0.000243827
4.906813	0.00025
4.891710	0.000253086
4.876607	0.000256173
4.861503	0.000262346
4.846400	0.000265432
4.831297	0.000268519
4.816194	0.000274691
4.801091	0.000285494
4.785988	0.00029784
4.770884	0.000307099
4.755781	0.000314815
4.740678	0.000330247
4.725575	0.00033642
4.710472	0.000345679
4.695369	0.000353395
4.680266	0.000359568
4.665162	0.000371914
4.650059	0.000385802
4.634956	0.000401235
4.619853	0.00041358
4.604750	0.000433642
4.589647	0.000439815
4.574543	0.000450617
4.559440	0.00045679
4.544337	0.000462963
4.529234	0.000467593
4.514131	0.000478395
4.499028	0.000490741
4.483925	0.0005
4.468821	0.000510802
4.453718	0.000526235
4.438615	0.000535494
4.423512	0.000552469
4.408409	0.000567901
4.393306	0.000578704
4.378202	0.000592593
4.363099	0.000603395
4.347996	0.000615741
4.332893	0.000632716
4.317790	0.000643519
4.302687	0.000652778
4.287584	0.000669753
4.272480	0.000675926
4.257377	0.000695988
4.242274	0.000708333
4.227171	0.000717593
4.212068	0.000729938
4.196965	0.00075463
4.181861	0.000770062
4.166758	0.000785494
4.151655	0.000800926
4.136552	0.000811728
4.121449	0.000828704
4.106346	0.000833333
4.091243	0.000837963
4.076139	0.000851852
4.061036	0.000864198
4.045933	0.000867284
4.030830	0.000882716
4.015727	0.000891975
4.000624	0.000899691
3.985520	0.000902778
3.970417	0.000921296
3.955314	0.000932099
3.940211	0.000938272
3.925108	0.000947531
3.910005	0.000958333
3.894902	0.000972222
3.879798	0.000981481
3.864695	0.00099537
3.849592	0.00100926
3.834489	0.00102006
3.819386	0.00102932
3.804283	0.00104321
3.789179	0.00105247
3.774076	0.00107253
3.758973	0.00109414
3.743870	0.00110957
3.728767	0.00113117
3.713664	0.00117438
3.698561	0.00118519
3.683457	0.00122068
3.668354	0.0012608
3.653251	0.00128395
3.638148	0.0013179
3.623045	0.00135802
3.607942	0.00139506
3.592838	0.0014429
3.577735	0.00148765
3.562632	0.00154475
3.547529	0.00158642
3.532426	0.0016358
3.517323	0.00170679
3.502220	0.00174846
3.487116	0.00179784
3.472013	0.00184259
3.456910	0.00190432
3.441807	0.00196605
3.426704	0.00202778
3.411601	0.00210031
3.396497	0.00215741
3.381394	0.00220833
3.366291	0.00228395
3.351188	0.00234722
3.336085	0.00240741
3.320982	0.00246605
3.305879	0.00252469
3.290775	0.00257099
3.275672	0.002625
3.260569	0.00268056
3.245466	0.0027284
3.230363	0.00277315
3.215260	0.00284414
3.200156	0.00289198
3.185053	0.00295679
3.169950	0.00301235
3.154847	0.00305556
3.139744	0.00311265
3.124641	0.00316049
3.109538	0.00318827
3.094434	0.00324537
3.079331	0.00329784
3.064228	0.00334414
3.049125	0.00340586
3.034022	0.00345833
3.018919	0.00352469
3.003815	0.00358179
2.988712	0.00364352
2.973609	0.00368827
2.958506	0.00374537
2.943403	0.00380401
2.928300	0.00389506
2.913197	0.00396142
2.898093	0.00402315
2.882990	0.00409877
2.867887	0.00415895
2.852784	0.00423611
2.837681	0.00429475
2.822578	0.00435802
2.807474	0.00441667
2.792371	0.00448611
2.777268	0.00453858
2.762165	0.00459722
2.747062	0.00466975
2.731959	0.00472685
2.716856	0.00477315
2.701752	0.0048287
2.686649	0.00487346
2.671546	0.00491358
2.656443	0.00495525
2.641340	0.00500772
2.626237	0.00506019
2.611133	0.00510648
2.596030	0.00516358
2.580927	0.00521296
2.565824	0.00525926
2.550721	0.00531173
2.535618	0.00537346
2.520515	0.00541667
2.505411	0.0054784
2.490308	0.00552469
2.475205	0.00558488
2.460102	0.00564352
2.444999	0.00570216
2.429896	0.00573302
2.414792	0.00580093
2.399689	0.00584414
2.384586	0.0058858
2.369483	0.00593827
2.354380	0.00600617
2.339277	0.00607562
2.324174	0.00613117
2.309070	0.00618056
2.293967	0.00623148
2.278864	0.00629012
2.263761	0.00633488
2.248658	0.00637809
2.233555	0.0064321
2.218451	0.00648457
2.203348	0.00653858
2.188245	0.00658488
2.173142	0.00664198
2.158039	0.00668364
2.142936	0.00671451
2.127833	0.0067608
2.112729	0.00682099
2.097626	0.00685802
2.082523	0.00690432
2.067420	0.00696142
2.052317	0.00701235
2.037214	0.00705401
2.022110	0.00708642
2.007007	0.0071358
1.991904	0.00721296
1.976801	0.00727932
1.961698	0.00735494
1.946595	0.00741358
1.931492	0.00746451
1.916388	0.00753395
1.901285	0.00761265
1.886182	0.00769753
1.871079	0.00777006
1.855976	0.00787037
1.840873	0.00795988
1.825769	0.00805556
1.810666	0.00817438
1.795563	0.00828858
1.780460	0.00841821
1.765357	0.0085571
1.750254	0.00870679
1.735151	0.00889198
1.720047	0.00904321
1.704944	0.00925463
1.689841	0.00957099
1.674738	0.0098858
1.659635	0.0102022
1.644532	0.0105123
1.629428	0.0108256
1.614325	0.011196
1.599222	0.0115741
1.584119	0.011858
1.569016	0.012196
1.553913	0.0125694
1.538810	0.0129074
1.523706	0.0132438
1.508603	0.0135694
1.493500	0.0139105
1.478397	0.0142454
1.463294	0.0145957
1.448191	0.0149059
1.433087	0.0151991
1.417984	0.0154923
1.402881	0.0157716
1.387778	0.0160386
1.372675	0.016321
1.357572	0.0165895
1.342469	0.0168627
1.327365	0.0171389
1.312262	0.0174213
1.297159	0.0176481
1.282056	0.0179198
1.266953	0.0182099
1.251850	0.0185062
1.236746	0.0187716
1.221643	0.0190849
1.206540	0.0194923
1.191437	0.0200463
1.176334	0.0206728
1.161231	0.0213457
1.146128	0.0221466
1.131024	0.0231204
1.115921	0.024159
1.100818	0.0250741
1.085715	0.0258904
1.070612	0.0267361
1.055509	0.0274599
1.040405	0.0280972
1.025302	0.0286512
1.010199	0.0291543
0.995096	0.0295772
0.979993	0.0299151
0.964890	0.0302515
0.949787	0.0305756
0.934683	0.0309306
0.919580	0.0312623
0.904477	0.0315833
0.889374	0.0319228
0.874271	0.0322809
0.859168	0.0326157
0.844064	0.0330849
0.828961	0.0334136
0.813858	0.033858
0.798755	0.034338
0.783652	0.0348364
0.768549	0.0352731
0.753446	0.0357809
0.738342	0.0362485
0.723239	0.0367037
0.708136	0.037108
0.693033	0.0376142
0.677930	0.0380586
0.662827	0.0385355
0.647723	0.0391034
0.632620	0.0396019
0.617517	0.0401034
0.602414	0.0407052
0.587311	0.0412022
0.572208	0.0417562
0.557105	0.0423426
0.542001	0.0429444
0.526898	0.0436003
0.511795	0.0441944
0.496692	0.0448935
0.481589	0.045591
0.466486	0.0463735
0.451382	0.0471358
0.436279	0.0479907
0.421176	0.0488441
0.406073	0.0497469
0.390970	0.0507145
0.375867	0.0517654
0.360764	0.052858
0.345660	0.0539352
0.330557	0.0551127
0.315454	0.0561512
0.300351	0.0571327
0.285248	0.0582454
0.270145	0.059483
0.255041	0.0608565
0.239938	0.0621836
0.224835	0.0636019
0.209732	0.0652438
0.194629	0.0668935
0.179526	0.0687299
0.164423	0.0705509
0.149319	0.0725818
0.134216	0.0748534
0.119113	0.0769784
0.104010	0.0793858
0.088907	0.0820448
0.073804	0.0859105
0.058700	0.104929
0.043597	0.10839
0.028494	0.111762
0.013391	0.123995
-0.001712	0.38729
-0.016815	0.687196
-0.031918	0.71125
-0.047022	0.7354
-0.062125	0.758793
-0.077228	0.779093
-0.092331	0.796873
-0.107434	0.811571
-0.122537	0.824519
-0.137641	0.836085
-0.152744	0.846213
-0.167847	0.855383
-0.182950	0.863832
-0.198053	0.871605
-0.213156	0.878815
-0.228259	0.885681
-0.243363	0.892276
-0.258466	0.898495
-0.273569	0.904301
-0.288672	0.90987
-0.303775	0.915151
-0.318878	0.920177
-0.333982	0.924954
-0.349085	0.929471
-0.364188	0.933816
-0.379291	0.937955
-0.394394	0.941824
-0.409497	0.945403
-0.424600	0.948858
-0.439704	0.952137
-0.454807	0.955242
-0.469910	0.958262
-0.485013	0.961151
-0.500116	0.963715
-0.515219	0.966236
-0.530323	0.968444
-0.545426	0.970582
-0.560529	0.972606
-0.575632	0.974431
-0.590735	0.97616
-0.605838	0.977818
-0.620941	0.979386
-0.636045	0.98087
-0.651148	0.982185
-0.666251	0.983431
-0.681354	0.984548
-0.696457	0.985673
-0.711560	0.986735
-0.726664	0.987707
-0.741767	0.9886
-0.756870	0.989449
-0.771973	0.990228
-0.787076	0.990938
-0.802179	0.991614
-0.817282	0.992241
-0.832386	0.992836
-0.847489	0.993372
-0.862592	0.99386
-0.877695	0.994358
-0.892798	0.994823
-0.907901	0.995235
-0.923005	0.99565
-0.938108	0.996065
-0.953211	0.996406
-0.968314	0.996744
-0.983417	0.997017
-0.998520	0.997262
-1.013623	0.997519
-1.028727	0.997711
-1.043830	0.997948
-1.058933	0.998127
-1.074036	0.998332
-1.089139	0.99846
-1.104242	0.998583
-1.119346	0.998701
-1.134449	0.998833
-1.149552	0.998952
-1.164655	0.99906
-1.179758	0.999167
-1.194861	0.999244
-1.209964	0.99931
-1.225068	0.999398
-1.240171	0.999469
-1.255274	0.999517
-1.270377	0.999568
-1.285480	0.999606
-1.300583	0.999648
-1.315687	0.99969
-1.330790	0.999731
-1.345893	0.999764
-1.360996	0.999796
-1.376099	0.999813
-1.391202	0.999833
-1.406305	0.999853
-1.421409	0.999875
-1.436512	0.999892
-1.451615	0.99991
-1.466718	0.99992
-1.481821	0.999926
-1.496924	0.999937
-1.512028	0.999944
-1.527131	0.999951
-1.542234	0.999958
-1.557337	0.99996
-1.572440	0.999966
-1.587543	0.999974
-1.602646	0.999977
-1.632853	0.999978
-1.647956	0.99998
-1.663059	0.999983
-1.678162	0.999985
-1.693265	0.999986
-1.723472	0.999989
-1.738575	0.999991
-1.783884	0.999994
-1.859400	0.999995
-1.874503	0.999997
-1.904710	0.999998
-1.919813	1
&
23.815961	2.10127e-27
23.800858	2.19419e-27
23.785755	2.29121e-27
23.770652	2.39253e-27
23.755549	2.49833e-27
23.740446	2.6088e-27
23.725343	2.72416e-27
23.710239	2.84461e-27
23.695136	2.97039e-27
23.680033	3.10174e-27
23.664930	3.23889e-27
23.649827	3.3821e-27
23.634724	3.53165e-27
23.619620	3.6878e-27
23.604517	3.85086e-27
23.589414	4.02113e-27
23.574311	4.19893e-27
23.559208	4.38458e-27
23.544105	4.57844e-27
23.529002	4.78088e-27
23.513898	4.99226e-27
23.498795	5.21299e-27
23.483692	5.44347e-27
23.468589	5.68415e-27
23.453486	5.93546e-27
23.438383	6.19788e-27
23.423279	6.4719e-27
23.408176	6.75804e-27
23.393073	7.05682e-27
23.377970	7.36881e-27
23.362867	7.6946e-27
23.347764	8.03478e-27
23.332661	8.39e-27
23.317557	8.76092e-27
23.302454	9.14824e-27
23.287351	9.55268e-27
23.272248	9.975e-27
23.257145	1.0416e-26
23.242042	1.08765e-26
23.226938	1.13573e-26
23.211835	1.18594e-26
23.196732	1.23836e-26
23.181629	1.29311e-26
23.166526	1.35027e-26
23.151423	1.40996e-26
23.136320	1.47229e-26
23.121216	1.53738e-26
23.106113	1.60534e-26
23.091010	1.6763e-26
23.075907	1.7504e-26
23.060804	1.82778e-26
23.045701	1.90858e-26
23.030597	1.99294e-26
23.015494	2.08104e-26
23.000391	2.17303e-26
22.985288	2.26908e-26
22.970185	2.36938e-26
22.955082	2.47411e-26
22.939979	2.58347e-26
22.924875	2.69767e-26
22.909772	2.81691e-26
22.894669	2.94142e-26
22.879566	3.07143e-26
22.864463	3.20719e-26
22.849360	3.34895e-26
22.834256	3.49697e-26
22.819153	3.65154e-26
22.804050	3.81293e-26
22.788947	3.98146e-26
22.773844	4.15743e-26
22.758741	4.34119e-26
22.743638	4.53306e-26
22.728534	4.73341e-26
22.713431	4.94261e-26
22.698328	5.16106e-26
22.683225	5.38916e-26
22.668122	5.62734e-26
22.653019	5.87604e-26
22.637915	6.13574e-26
22.622812	6.40691e-26
22.607709	6.69006e-26
22.592606	6.98572e-26
22.577503	7.29445e-26
22.562400	7.61682e-26
22.547297	7.95343e-26
22.532193	8.30492e-26
22.517090	8.67194e-26
22.501987	9.05517e-26
22.486884	9.45534e-26
22.471781	9.87319e-26
22.456678	1.03095e-25
22.441574	1.07651e-25
22.426471	1.12408e-25
22.411368	1.17375e-25
22.396265	1.22562e-25
22.381162	1.27978e-25
22.366059	1.33633e-25
22.350956	1.39539e-25
22.335852	1.45705e-25
22.320749	1.52143e-25
22.305646	1.58866e-25
22.290543	1.65886e-25
22.275440	1.73216e-25
22.260337	1.8087e-25
22.245233	1.88862e-25
22.230130	1.97207e-25
22.215027	2.05921e-25
22.199924	2.15019e-25
22.184821	2.2452e-25
22.169718	2.3444e-25
22.154615	2.44799e-25
22.139511	2.55615e-25
22.124408	2.66909e-25
22.109305	2.78702e-25
22.094202	2.91016e-25
22.079099	3.03874e-25
22.063996	3.173e-25
22.048892	3.31319e-25
22.033789	3.45957e-25
22.018686	3.61242e-25
22.003583	3.77202e-25
21.988480	3.93867e-25
21.973377	4.11268e-25
21.958274	4.29437e-25
21.943170	4.4841e-25
21.928067	4.6822e-25
21.912964	4.88905e-25
21.897861	5.10504e-25
21.882758	5.33057e-25
21.867655	5.56607e-25
21.852551	5.81196e-25
21.837448	6.06871e-25
21.822345	6.33681e-25
21.807242	6.61674e-25
21.792139	6.90904e-25
21.777036	7.21425e-25
21.761933	7.53294e-25
21.746829	7.86571e-25
21.731726	8.21317e-25
21.716623	8.57598e-25
21.701520	8.95481e-25
21.686417	9.35037e-25
21.671314	9.7634e-25
21.656210	1.01947e-24
21.641107	1.0645e-24
21.626004	1.11152e-24
21.610901	1.16062e-24
21.595798	1.21188e-24
21.580695	1.26541e-24
21.565592	1.32131e-24
21.550488	1.37967e-24
21.535385	1.44061e-24
21.520282	1.50424e-24
21.505179	1.57068e-24
21.490076	1.64005e-24
21.474973	1.71249e-24
21.459869	1.78812e-24
21.444766	1.8671e-24
21.429663	1.94956e-24
21.414560	2.03567e-24
21.399457	2.12558e-24
21.384354	2.21945e-24
21.369251	2.31748e-24
21.354147	2.41983e-24
21.339044	2.5267e-24
21.323941	2.63829e-24
21.308838	2.7548e-24
21.293735	2.87646e-24
21.278632	3.0035e-24
21.263528	3.13614e-24
21.248425	3.27464e-24
21.233322	3.41925e-24
21.218219	3.57025e-24
21.203116	3.72791e-24
21.188013	3.89254e-24
21.172910	4.06443e-24
21.157806	4.24392e-24
21.142703	4.43133e-24
21.127600	4.62701e-24
21.112497	4.83133e-24
21.097394	5.04467e-24
21.082291	5.26743e-24
21.067187	5.50003e-24
21.052084	5.74289e-24
21.036981	5.99648e-24
21.021878	6.26126e-24
21.006775	6.53773e-24
20.991672	6.82641e-24
20.976569	7.12782e-24
20.961465	7.44255e-24
20.946362	7.77117e-24
20.931259	8.11429e-24
20.916156	8.47257e-24
20.901053	8.84665e-24
20.885950	9.23725e-24
20.870846	9.6451e-24
20.855743	1.00709e-23
20.840640	1.05156e-23
20.825537	1.09799e-23
20.810434	1.14646e-23
20.795331	1.19708e-23
20.780228	1.24993e-23
20.765124	1.30511e-23
20.750021	1.36273e-23
20.734918	1.42289e-23
20.719815	1.48571e-23
20.704712	1.5513e-23
20.689609	1.61979e-23
20.674505	1.69129e-23
20.659402	1.76596e-23
20.644299	1.84392e-23
20.629196	1.92532e-23
20.614093	2.01031e-23
20.598990	2.09906e-23
20.583887	2.19172e-23
20.568783	2.28847e-23
20.553680	2.38949e-23
20.538577	2.49496e-23
20.523474	2.6051e-23
20.508371	2.72009e-23
20.493268	2.84016e-23
20.478164	2.96553e-23
20.463061	3.09643e-23
20.447958	3.23311e-23
20.432855	3.37581e-23
20.417752	3.52482e-23
20.402649	3.6804e-23
20.387546	3.84285e-23
20.372442	4.01246e-23
20.357339	4.18957e-23
20.342236	4.37448e-23
20.327133	4.56756e-23
20.312030	4.76915e-23
20.296927	4.97964e-23
20.281823	5.19942e-23
20.266720	5.42889e-23
20.251617	5.6685e-23
20.236514	5.91867e-23
20.221411	6.17988e-23
20.206308	6.45262e-23
20.191205	6.73739e-23
20.176101	7.03473e-23
20.160998	7.34518e-23
20.145895	7.66933e-23
20.130792	8.00779e-23
20.115689	8.36118e-23
20.100586	8.73016e-23
20.085482	9.11541e-23
20.070379	9.51767e-23
20.055276	9.93767e-23
20.040173	1.03762e-22
20.025070	1.08341e-22
20.009967	1.13122e-22
19.994864	1.18113e-22
19.979760	1.23325e-22
19.964657	1.28767e-22
19.949554	1.34449e-22
19.934451	1.40381e-22
19.919348	1.46576e-22
19.904245	1.53043e-22
19.889141	1.59796e-22
19.874038	1.66847e-22
19.858935	1.74208e-22
19.843832	1.81895e-22
19.828729	1.8992e-22
19.813626	1.983e-22
19.798523	2.07049e-22
19.783419	2.16184e-22
19.768316	2.25722e-22
19.753213	2.35681e-22
19.738110	2.46079e-22
19.723007	2.56936e-22
19.707904	2.68271e-22
19.692800	2.80106e-22
19.677697	2.92464e-22
19.662594	3.05366e-22
19.647491	3.18838e-22
19.632388	3.32904e-22
19.617285	3.4759e-22
19.602182	3.62924e-22
19.587078	3.78934e-22
19.571975	3.9565e-22
19.556872	4.13103e-22
19.541769	4.31326e-22
19.526666	4.50353e-22
19.511563	4.70219e-22
19.496459	4.90961e-22
19.481356	5.12617e-22
19.466253	5.35229e-22
19.451150	5.58838e-22
19.436047	5.83488e-22
19.420944	6.09225e-22
19.405841	6.36097e-22
19.390737	6.64153e-22
19.375634	6.93447e-22
19.360531	7.24033e-22
19.345428	7.55967e-22
19.330325	7.8931e-22
19.315222	8.24123e-22
19.300118	8.6047e-22
19.285015	8.98421e-22
19.269912	9.38045e-22
19.254809	9.79416e-22
19.239706	1.02261e-21
19.224603	1.06771e-21
19.209500	1.1148e-21
19.194396	1.16396e-21
19.179293	1.21529e-21
19.164190	1.26889e-21
19.149087	1.32485e-21
19.133984	1.38327e-21
19.118881	1.44427e-21
19.103777	1.50796e-21
19.088674	1.57446e-21
19.073571	1.64389e-21
19.058468	1.71638e-21
19.043365	1.79206e-21
19.028262	1.87108e-21
19.013159	1.95359e-21
18.998055	2.03973e-21
18.982952	2.12967e-21
18.967849	2.22358e-21
18.952746	2.32162e-21
18.937643	2.42399e-21
18.922540	2.53087e-21
18.907436	2.64246e-21
18.892333	2.75896e-21
18.877230	2.88061e-21
18.862127	3.00761e-21
18.847024	3.14022e-21
18.831921	3.27867e-21
18.816818	3.42322e-21
18.801714	3.57414e-21
18.786611	3.73171e-21
18.771508	3.89623e-21
18.756405	4.068e-21
18.741302	4.24734e-21
18.726199	4.43458e-21
18.711095	4.63008e-21
18.695992	4.83419e-21
18.680889	5.0473e-21
18.665786	5.2698e-21
18.650683	5.5021e-21
18.635580	5.74465e-21
18.620477	5.99788e-21
18.605373	6.26227e-21
18.590270	6.53831e-21
18.575167	6.82652e-21
18.560064	7.12742e-21
18.544961	7.44159e-21
18.529858	7.7696e-21
18.514754	8.11206e-21
18.499651	8.46961e-21
18.484548	8.84292e-21
18.469445	9.23268e-21
18.454342	9.63961e-21
18.439239	1.00645e-20
18.424136	1.05081e-20
18.409032	1.09712e-20
18.393929	1.14547e-20
18.378826	1.19595e-20
18.363723	1.24866e-20
18.348620	1.30369e-20
18.333517	1.36115e-20
18.318413	1.42113e-20
18.303310	1.48376e-20
18.288207	1.54915e-20
18.273104	1.61742e-20
18.258001	1.68869e-20
18.242898	1.76311e-20
18.227795	1.8408e-20
18.212691	1.92192e-20
18.197588	2.00661e-20
18.182485	2.09503e-20
18.167382	2.18735e-20
18.152279	2.28373e-20
18.137176	2.38436e-20
18.122072	2.48942e-20
18.106969	2.59911e-20
18.091866	2.71363e-20
18.076763	2.83319e-20
18.061660	2.95802e-20
18.046557	3.08835e-20
18.031454	3.22442e-20
18.016350	3.36648e-20
18.001247	3.5148e-20
17.986144	3.66965e-20
17.971041	3.83132e-20
17.955938	4.00012e-20
17.940835	4.17634e-20
17.925731	4.36033e-20
17.910628	4.55242e-20
17.895525	4.75297e-20
17.880422	4.96235e-20
17.865319	5.18095e-20
17.850216	5.40918e-20
17.835113	5.64746e-20
17.820009	5.89624e-20
17.804906	6.15597e-20
17.789803	6.42713e-20
17.774700	6.71024e-20
17.759597	7.00581e-20
17.744494	7.3144e-20
17.729390	7.63657e-20
17.714287	7.97293e-20
17.699184	8.3241e-20
17.684081	8.69074e-20
17.668978	9.07351e-20
17.653875	9.47314e-20
17.638772	9.89037e-20
17.623668	1.0326e-19
17.608565	1.07807e-19
17.593462	1.12555e-19
17.578359	1.17512e-19
17.563256	1.22688e-19
17.548153	1.28091e-19
17.533049	1.33731e-19
17.517946	1.39621e-19
17.502843	1.45769e-19
17.487740	1.52188e-19
17.472637	1.5889e-19
17.457534	1.65887e-19
17.442431	1.73192e-19
17.427327	1.80818e-19
17.412224	1.8878e-19
17.397121	1.97093e-19
17.382018	2.05771e-19
17.366915	2.14831e-19
17.351812	2.2429e-19
17.336708	2.34166e-19
17.321605	2.44476e-19
17.306502	2.5524e-19
17.291399	2.66478e-19
17.276296	2.7821e-19
17.261193	2.90459e-19
17.246090	3.03247e-19
17.230986	3.16597e-19
17.215883	3.30535e-19
17.200780	3.45087e-19
17.185677	3.60279e-19
17.170574	3.76139e-19
17.155471	3.92697e-19
17.140367	4.09984e-19
17.125264	4.28032e-19
17.110161	4.46874e-19
17.095058	4.66545e-19
17.079955	4.87082e-19
17.064852	5.08522e-19
17.049749	5.30906e-19
17.034645	5.54275e-19
17.019542	5.78671e-19
17.004439	6.04142e-19
16.989336	6.30733e-19
16.974233	6.58494e-19
16.959130	6.87476e-19
16.944026	7.17733e-19
16.928923	7.49322e-19
16.913820	7.823e-19
16.898717	8.16729e-19
16.883614	8.52673e-19
16.868511	8.90198e-19
16.853408	9.29374e-19
16.838304	9.70274e-19
16.823201	1.01297e-18
16.808098	1.05755e-18
16.792995	1.10409e-18
16.777892	1.15267e-18
16.762789	1.20339e-18
16.747685	1.25635e-18
16.732582	1.31163e-18
16.717479	1.36934e-18
16.702376	1.42959e-18
16.687273	1.4925e-18
16.672170	1.55817e-18
16.657067	1.62672e-18
16.641963	1.6983e-18
16.626860	1.77302e-18
16.611757	1.85102e-18
16.596654	1.93246e-18
16.581551	2.01748e-18
16.566448	2.10624e-18
16.551344	2.1989e-18
16.536241	2.29563e-18
16.521138	2.39662e-18
16.506035	2.50205e-18
16.490932	2.61212e-18
16.475829	2.72702e-18
16.460726	2.84698e-18
16.445622	2.97222e-18
16.430519	3.10296e-18
16.415416	3.23945e-18
16.400313	3.38194e-18
16.385210	3.53069e-18
16.370107	3.68599e-18
16.355003	3.84811e-18
16.339900	4.01736e-18
16.324797	4.19405e-18
16.309694	4.37851e-18
16.294591	4.57108e-18
16.279488	4.77212e-18
16.264385	4.98199e-18
16.249281	5.20109e-18
16.234178	5.42982e-18
16.219075	5.66861e-18
16.203972	5.91789e-18
16.188869	6.17813e-18
16.173766	6.4498e-18
16.158662	6.73343e-18
16.143559	7.02951e-18
16.128456	7.33861e-18
16.113353	7.6613e-18
16.098250	7.99817e-18
16.083147	8.34984e-18
16.068044	8.71698e-18
16.052940	9.10024e-18
16.037837	9.50035e-18
16.022734	9.91805e-18
16.007631	1.03541e-17
15.992528	1.08093e-17
15.977425	1.12845e-17
15.962321	1.17806e-17
15.947218	1.22985e-17
15.932115	1.28392e-17
15.917012	1.34036e-17
15.901909	1.39928e-17
15.886806	1.46079e-17
15.871703	1.52501e-17
15.856599	1.59204e-17
15.841496	1.66202e-17
15.826393	1.73508e-17
15.811290	1.81134e-17
15.796187	1.89096e-17
15.781084	1.97407e-17
15.765980	2.06083e-17
15.750877	2.15141e-17
15.735774	2.24597e-17
15.720671	2.34467e-17
15.705568	2.44772e-17
15.690465	2.55529e-17
15.675362	2.66759e-17
15.660258	2.78482e-17
15.645155	2.9072e-17
15.630052	3.03495e-17
15.614949	3.16832e-17
15.599846	3.30754e-17
15.584743	3.45288e-17
15.569639	3.60461e-17
15.554536	3.76299e-17
15.539433	3.92833e-17
15.524330	4.10094e-17
15.509227	4.28112e-17
15.494124	4.46922e-17
15.479021	4.66558e-17
15.463917	4.87056e-17
15.448814	5.08454e-17
15.433711	5.30792e-17
15.418608	5.5411e-17
15.403505	5.78453e-17
15.388402	6.03864e-17
15.373298	6.30392e-17
15.358195	6.58084e-17
15.343092	6.86991e-17
15.327989	7.17168e-17
15.312886	7.4867e-17
15.297783	7.81555e-17
15.282680	8.15884e-17
15.267576	8.5172e-17
15.252473	8.89129e-17
15.237370	9.28181e-17
15.222267	9.68946e-17
15.207164	1.0115e-16
15.192061	1.05592e-16
15.176957	1.1023e-16
15.161854	1.15071e-16
15.146751	1.20124e-16
15.131648	1.25399e-16
15.116545	1.30906e-16
15.101442	1.36654e-16
15.086339	1.42655e-16
15.071235	1.48919e-16
15.056132	1.55458e-16
15.041029	1.62284e-16
15.025926	1.69409e-16
15.010823	1.76847e-16
14.995720	1.84612e-16
14.980616	1.92717e-16
14.965513	2.01178e-16
14.950410	2.10011e-16
14.935307	2.1923e-16
14.920204	2.28855e-16
14.905101	2.38901e-16
14.889998	2.49389e-16
14.874894	2.60337e-16
14.859791	2.71764e-16
14.844688	2.83694e-16
14.829585	2.96146e-16
14.814482	3.09145e-16
14.799379	3.22715e-16
14.784275	3.36879e-16
14.769172	3.51665e-16
14.754069	3.67099e-16
14.738966	3.83211e-16
14.723863	4.00029e-16
14.708760	4.17585e-16
14.693657	4.35911e-16
14.678553	4.55041e-16
14.663450	4.75009e-16
14.648347	4.95854e-16
14.633244	5.17613e-16
14.618141	5.40326e-16
14.603038	5.64035e-16
14.587934	5.88784e-16
14.572831	6.14618e-16
14.557728	6.41585e-16
14.542625	6.69734e-16
14.527522	6.99118e-16
14.512419	7.29791e-16
14.497316	7.61808e-16
14.482212	7.95229e-16
14.467109	8.30115e-16
14.452006	8.66531e-16
14.436903	9.04544e-16
14.421800	9.44223e-16
14.406697	9.85642e-16
14.391593	1.02888e-15
14.376490	1.07401e-15
14.361387	1.12111e-15
14.346284	1.17029e-15
14.331181	1.22162e-15
14.316078	1.27519e-15
14.300975	1.33112e-15
14.285871	1.3895e-15
14.270768	1.45044e-15
14.255665	1.51405e-15
14.240562	1.58044e-15
14.225459	1.64975e-15
14.210356	1.72209e-15
14.195252	1.7976e-15
14.180149	1.87642e-15
14.165046	1.9587e-15
14.149943	2.04458e-15
14.134840	2.13423e-15
14.119737	2.2278e-15
14.104634	2.32547e-15
14.089530	2.42743e-15
14.074427	2.53385e-15
14.059324	2.64493e-15
14.044221	2.76088e-15
14.029118	2.88191e-15
14.014015	3.00824e-15
13.998911	3.1401e-15
13.983808	3.27775e-15
13.968705	3.42142e-15
13.953602	3.57138e-15
13.938499	3.72791e-15
13.923396	3.8913e-15
13.908293	4.06185e-15
13.893189	4.23987e-15
13.878086	4.42568e-15
13.862983	4.61963e-15
13.847880	4.82207e-15
13.832777	5.03338e-15
13.817674	5.25395e-15
13.802570	5.48417e-15
13.787467	5.72448e-15
13.772364	5.9753e-15
13.757261	6.23711e-15
13.742158	6.51039e-15
13.727055	6.79562e-15
13.711952	7.09335e-15
13.696848	7.40411e-15
13.681745	7.72848e-15
13.666642	8.06705e-15
13.651539	8.42044e-15
13.636436	8.7893e-15
13.621333	9.1743e-15
13.606229	9.57616e-15
13.591126	9.99561e-15
13.576023	1.04334e-14
13.560920	1.08904e-14
13.545817	1.13674e-14
13.530714	1.18652e-14
13.515611	1.23848e-14
13.500507	1.29272e-14
13.485404	1.34933e-14
13.470301	1.40842e-14
13.455198	1.4701e-14
13.440095	1.53447e-14
13.424992	1.60166e-14
13.409888	1.67179e-14
13.394785	1.74499e-14
13.379682	1.82139e-14
13.364579	1.90113e-14
13.349476	1.98436e-14
13.334373	2.07124e-14
13.319270	2.16191e-14
13.304166	2.25655e-14
13.289063	2.35533e-14
13.273960	2.45843e-14
13.258857	2.56604e-14
13.243754	2.67836e-14
13.228651	2.79559e-14
13.213547	2.91795e-14
13.198444	3.04565e-14
13.183341	3.17895e-14
13.168238	3.31807e-14
13.153135	3.46328e-14
13.138032	3.61483e-14
13.122929	3.77301e-14
13.107825	3.93811e-14
13.092722	4.11043e-14
13.077619	4.29028e-14
13.062516	4.478e-14
13.047413	4.67392e-14
13.032310	4.87841e-14
13.017206	5.09184e-14
13.002103	5.31459e-14
12.987000	5.54709e-14
12.971897	5.78975e-14
12.956794	6.04301e-14
12.941691	6.30734e-14
12.926588	6.58323e-14
12.911484	6.87117e-14
12.896381	7.1717e-14
12.881278	7.48536e-14
12.866175	7.81273e-14
12.851072	8.1544e-14
12.835969	8.51101e-14
12.820865	8.88319e-14
12.805762	9.27164e-14
12.790659	9.67706e-14
12.775556	1.01002e-13
12.760453	1.05418e-13
12.745350	1.10027e-13
12.730247	1.14838e-13
12.715143	1.19858e-13
12.700040	1.25098e-13
12.684937	1.30567e-13
12.669834	1.36275e-13
12.654731	1.42232e-13
12.639628	1.48449e-13
12.624524	1.54937e-13
12.609421	1.61709e-13
12.594318	1.68777e-13
12.579215	1.76154e-13
12.564112	1.83852e-13
12.549009	1.91887e-13
12.533906	2.00272e-13
12.518802	2.09024e-13
12.503699	2.18157e-13
12.488596	2.2769e-13
12.473493	2.37638e-13
12.458390	2.48021e-13
12.443287	2.58857e-13
12.428183	2.70166e-13
12.413080	2.81969e-13
12.397977	2.94287e-13
12.382874	3.07142e-13
12.367771	3.20559e-13
12.352668	3.34561e-13
12.337565	3.49174e-13
12.322461	3.64424e-13
12.307358	3.80341e-13
12.292255	3.96951e-13
12.277152	4.14287e-13
12.262049	4.32378e-13
12.246946	4.51259e-13
12.231842	4.70964e-13
12.216739	4.91528e-13
12.201636	5.1299e-13
12.186533	5.35387e-13
12.171430	5.58762e-13
12.156327	5.83156e-13
12.141224	6.08614e-13
12.126120	6.35182e-13
12.111017	6.62909e-13
12.095914	6.91845e-13
12.080811	7.22043e-13
12.065708	7.53558e-13
12.050605	7.86446e-13
12.035501	8.20769e-13
12.020398	8.56588e-13
12.005295	8.93969e-13
11.990192	9.32979e-13
11.975089	9.7369e-13
11.959986	1.01618e-12
11.944883	1.06051e-12
11.929779	1.10678e-12
11.914676	1.15507e-12
11.899573	1.20546e-12
11.884470	1.25805e-12
11.869367	1.31293e-12
11.854264	1.3702e-12
11.839160	1.42996e-12
11.824057	1.49233e-12
11.808954	1.55742e-12
11.793851	1.62534e-12
11.778748	1.69622e-12
11.763645	1.77019e-12
11.748542	1.84738e-12
11.733438	1.92794e-12
11.718335	2.012e-12
11.703232	2.09972e-12
11.688129	2.19127e-12
11.673026	2.2868e-12
11.657923	2.38649e-12
11.642819	2.49052e-12
11.627716	2.59909e-12
11.612613	2.71238e-12
11.597510	2.8306e-12
11.582407	2.95397e-12
11.567304	3.08271e-12
11.552201	3.21705e-12
11.537097	3.35724e-12
11.521994	3.50354e-12
11.506891	3.6562e-12
11.491788	3.81551e-12
11.476685	3.98175e-12
11.461582	4.15522e-12
11.446478	4.33624e-12
11.431375	4.52514e-12
11.416272	4.72226e-12
11.401169	4.92795e-12
11.386066	5.1426e-12
11.370963	5.36658e-12
11.355860	5.60031e-12
11.340756	5.8442e-12
11.325653	6.0987e-12
11.310550	6.36427e-12
11.295447	6.64139e-12
11.280344	6.93056e-12
11.265241	7.23231e-12
11.250137	7.54718e-12
11.235034	7.87573e-12
11.219931	8.21858e-12
11.204828	8.57633e-12
11.189725	8.94963e-12
11.174622	9.33916e-12
11.159519	9.74563e-12
11.144415	1.01698e-11
11.129312	1.06123e-11
11.114209	1.10741e-11
11.099106	1.1556e-11
11.084003	1.20588e-11
11.068900	1.25835e-11
11.053796	1.31309e-11
11.038693	1.37022e-11
11.023590	1.42982e-11
11.008487	1.49202e-11
10.993384	1.55691e-11
10.978281	1.62463e-11
10.963178	1.69529e-11
10.948074	1.76901e-11
10.932971	1.84594e-11
10.917868	1.92621e-11
10.902765	2.00997e-11
10.887662	2.09736e-11
10.872559	2.18854e-11
10.857455	2.28369e-11
10.842352	2.38296e-11
10.827249	2.48655e-11
10.812146	2.59463e-11
10.797043	2.7074e-11
10.781940	2.82506e-11
10.766837	2.94784e-11
10.751733	3.07594e-11
10.736630	3.2096e-11
10.721527	3.34905e-11
10.706424	3.49456e-11
10.691321	3.64638e-11
10.676218	3.80479e-11
10.661114	3.97007e-11
10.646011	4.14252e-11
10.630908	4.32245e-11
10.615805	4.51018e-11
10.600702	4.70605e-11
10.585599	4.91041e-11
10.570496	5.12364e-11
10.555392	5.34611e-11
10.540289	5.57823e-11
10.525186	5.8204e-11
10.510083	6.07308e-11
10.494980	6.33671e-11
10.479877	6.61176e-11
10.464773	6.89873e-11
10.449670	7.19814e-11
10.434567	7.51053e-11
10.419464	7.83645e-11
10.404361	8.17648e-11
10.389258	8.53125e-11
10.374155	8.90139e-11
10.359051	9.28756e-11
10.343948	9.69045e-11
10.328845	1.01108e-10
10.313742	1.05493e-10
10.298639	1.10069e-10
10.283536	1.14842e-10
10.268432	1.19822e-10
10.253329	1.25018e-10
10.238226	1.30439e-10
10.223123	1.36094e-10
10.208020	1.41994e-10
10.192917	1.48149e-10
10.177814	1.54571e-10
10.162710	1.61271e-10
10.147607	1.6826e-10
10.132504	1.75552e-10
10.117401	1.83159e-10
10.102298	1.91096e-10
10.087195	1.99376e-10
10.072091	2.08013e-10
10.056988	2.17024e-10
10.041885	2.26425e-10
10.026782	2.36233e-10
10.011679	2.46464e-10
9.996576	2.57138e-10
9.981473	2.68273e-10
9.966369	2.79889e-10
9.951266	2.92008e-10
9.936163	3.0465e-10
9.921060	3.17838e-10
9.905957	3.31597e-10
9.890854	3.45949e-10
9.875750	3.60922e-10
9.860647	3.76542e-10
9.845544	3.92836e-10
9.830441	4.09833e-10
9.815338	4.27565e-10
9.800235	4.46063e-10
9.785132	4.65359e-10
9.770028	4.85488e-10
9.754925	5.06486e-10
9.739822	5.28391e-10
9.724719	5.5124e-10
9.709616	5.75076e-10
9.694513	5.99941e-10
9.679409	6.25878e-10
9.664306	6.52934e-10
9.649203	6.81158e-10
9.634100	7.10598e-10
9.618997	7.41309e-10
9.603894	7.73344e-10
9.588791	8.0676e-10
9.573687	8.41617e-10
9.558584	8.77977e-10
9.543481	9.15905e-10
9.528378	9.55467e-10
9.513275	9.96734e-10
9.498172	1.03978e-09
9.483068	1.08468e-09
9.467965	1.13151e-09
9.452862	1.18037e-09
9.437759	1.23132e-09
9.422656	1.28448e-09
9.407553	1.33992e-09
9.392450	1.39775e-09
9.377346	1.45806e-09
9.362243	1.52098e-09
9.347140	1.5866e-09
9.332037	1.65505e-09
9.316934	1.72644e-09
9.301831	1.80091e-09
9.286727	1.87858e-09
9.271624	1.95959e-09
9.256521	2.04409e-09
9.241418	2.13222e-09
9.226315	2.22414e-09
9.211212	2.32001e-09
9.196109	2.42001e-09
9.181005	2.52431e-09
9.165902	2.63309e-09
9.150799	2.74654e-09
9.135696	2.86487e-09
9.120593	2.98829e-09
9.105490	3.11701e-09
9.090386	3.25126e-09
9.075283	3.39127e-09
9.060180	3.5373e-09
9.045077	3.6896e-09
9.029974	3.84844e-09
9.014871	4.0141e-09
8.999768	4.18687e-09
8.984664	4.36706e-09
8.969561	4.55498e-09
8.954458	4.75096e-09
8.939355	4.95535e-09
8.924252	5.16851e-09
8.909149	5.39082e-09
8.894045	5.62266e-09
8.878942	5.86444e-09
8.863839	6.11659e-09
8.848736	6.37954e-09
8.833633	6.65377e-09
8.818530	6.93975e-09
8.803427	7.23799e-09
8.788323	7.54901e-09
8.773220	7.87335e-09
8.758117	8.21158e-09
8.743014	8.5643e-09
8.727911	8.93212e-09
8.712808	9.31569e-09
8.697704	9.71568e-09
8.682601	1.01328e-08
8.667498	1.05678e-08
8.652395	1.10213e-08
8.637292	1.14943e-08
8.622189	1.19875e-08
8.607086	1.25018e-08
8.591982	1.30381e-08
8.576879	1.35973e-08
8.561776	1.41805e-08
8.546673	1.47885e-08
8.531570	1.54226e-08
8.516467	1.60837e-08
8.501363	1.67731e-08
8.486260	1.74919e-08
8.471157	1.82415e-08
8.456054	1.9023e-08
8.440951	1.98379e-08
8.425848	2.06876e-08
8.410745	2.15735e-08
8.395641	2.24973e-08
8.380538	2.34605e-08
8.365435	2.44647e-08
8.350332	2.55118e-08
8.335229	2.66035e-08
8.320126	2.77418e-08
8.305022	2.89286e-08
8.289919	3.0166e-08
8.274816	3.14561e-08
8.259713	3.28011e-08
8.244610	3.42035e-08
8.229507	3.56655e-08
8.214404	3.71899e-08
8.199300	3.87791e-08
8.184197	4.04359e-08
8.169094	4.21633e-08
8.153991	4.39641e-08
8.138888	4.58416e-08
8.123785	4.77988e-08
8.108681	4.98394e-08
8.093578	5.19666e-08
8.078475	5.41843e-08
8.063372	5.64962e-08
8.048269	5.89063e-08
8.033166	6.14188e-08
8.018063	6.4038e-08
8.002959	6.67684e-08
7.987856	6.96147e-08
7.972753	7.25818e-08
7.957650	7.56747e-08
7.942547	7.88989e-08
7.927444	8.22598e-08
7.912340	8.57633e-08
7.897237	8.94152e-08
7.882134	9.32219e-08
7.867031	9.71899e-08
7.851928	1.01326e-07
7.836825	1.05637e-07
7.821722	1.10131e-07
7.806618	1.14815e-07
7.791515	1.19697e-07
7.776412	1.24786e-07
7.761309	1.3009e-07
7.746206	1.35619e-07
7.731103	1.41381e-07
7.715999	1.47387e-07
7.700896	1.53646e-07
7.685793	1.6017e-07
7.670690	1.6697e-07
7.655587	1.74056e-07
7.640484	1.81442e-07
7.625381	1.89139e-07
7.610277	1.97161e-07
7.595174	2.05522e-07
7.580071	2.14235e-07
7.564968	2.23315e-07
7.549865	2.32778e-07
7.534762	2.4264e-07
7.519658	2.52917e-07
7.504555	2.63627e-07
7.489452	2.74788e-07
7.474349	2.86418e-07
7.459246	2.98537e-07
7.444143	3.11167e-07
7.429040	3.24327e-07
7.413936	3.3804e-07
7.398833	3.5233e-07
7.383730	3.67219e-07
7.368627	3.82734e-07
7.353524	3.98901e-07
7.338421	4.15745e-07
7.323317	4.33296e-07
7.308214	4.51583e-07
7.293111	4.70637e-07
7.278008	4.90489e-07
7.262905	5.11173e-07
7.247802	5.32723e-07
7.232699	5.55175e-07
7.217595	5.78567e-07
7.202492	6.02937e-07
7.187389	6.28326e-07
7.172286	6.54777e-07
7.157183	6.82333e-07
7.142080	7.11039e-07
7.126976	7.40945e-07
7.111873	7.72098e-07
7.096770	8.04552e-07
7.081667	8.38358e-07
7.066564	8.73574e-07
7.051461	9.10258e-07
7.036358	9.48469e-07
7.021254	9.88272e-07
7.006151	1.02973e-06
6.991048	1.07291e-06
6.975945	1.11789e-06
6.960842	1.16474e-06
6.945739	1.21354e-06
6.930635	1.26436e-06
6.915532	1.31729e-06
6.900429	1.37242e-06
6.885326	1.42983e-06
6.870223	1.48962e-06
6.855120	1.55189e-06
6.840017	1.61674e-06
6.824913	1.68428e-06
6.809810	1.7546e-06
6.794707	1.82784e-06
6.779604	1.9041e-06
6.764501	1.98351e-06
6.749398	2.0662e-06
6.734294	2.1523e-06
6.719191	2.24196e-06
6.704088	2.33531e-06
6.688985	2.4325e-06
6.673882	2.53369e-06
6.658779	2.63905e-06
6.643676	2.74875e-06
6.628572	2.86295e-06
6.613469	2.98184e-06
6.598366	3.10561e-06
6.583263	3.23446e-06
6.568160	3.36859e-06
6.553057	3.50822e-06
6.537953	3.65357e-06
6.522850	3.80486e-06
6.507747	3.96234e-06
6.492644	4.12626e-06
6.477541	4.29687e-06
6.462438	4.47444e-06
6.447335	4.65926e-06
6.432231	4.8516e-06
6.417128	5.05178e-06
6.402025	5.26011e-06
6.386922	5.47691e-06
6.371819	5.70251e-06
6.356716	5.93728e-06
6.341612	6.18157e-06
6.326509	6.43576e-06
6.311406	6.70024e-06
6.296303	6.97543e-06
6.281200	7.26175e-06
6.266097	7.55964e-06
6.250994	7.86954e-06
6.235890	8.19195e-06
6.220787	8.52735e-06
6.205684	8.87625e-06
6.190581	9.23918e-06
6.175478	9.61669e-06
6.160375	1.00094e-05
6.145271	1.04178e-05
6.130168	1.08425e-05
6.115065	1.12843e-05
6.099962	1.17437e-05
6.084859	1.22215e-05
6.069756	1.27184e-05
6.054653	1.3235e-05
6.039549	1.37722e-05
6.024446	1.43307e-05
6.009343	1.49115e-05
5.994240	1.55152e-05
5.979137	1.61429e-05
5.964034	1.67954e-05
5.948930	1.74737e-05
5.933827	1.81788e-05
5.918724	1.89116e-05
5.903621	1.96733e-05
5.888518	2.04649e-05
5.873415	2.12875e-05
5.858312	2.21424e-05
5.843208	2.30307e-05
5.828105	2.39538e-05
5.813002	2.49128e-05
5.797899	2.59092e-05
5.782796	2.69443e-05
5.767693	2.80196e-05
5.752589	2.91366e-05
5.737486	3.02967e-05
5.722383	3.15016e-05
5.707280	3.2753e-05
5.692177	3.40524e-05
5.677074	3.54018e-05
5.661971	3.68028e-05
5.646867	3.82574e-05
5.631764	3.97674e-05
5.616661	4.1335e-05
5.601558	4.2962e-05
5.586455	4.46507e-05
5.571352	4.64032e-05
5.556248	4.82217e-05
5.541145	5.01087e-05
5.526042	5.20664e-05
5.510939	5.40974e-05
5.495836	5.62041e-05
5.480733	5.83891e-05
5.465630	6.06552e-05
5.450526	6.30051e-05
5.435423	6.54415e-05
5.420320	6.79675e-05
5.405217	7.05859e-05
5.390114	7.32999e-05
5.375011	7.61124e-05
5.359907	7.90268e-05
5.344804	8.20464e-05
5.329701	8.51744e-05
5.314598	8.84142e-05
5.299495	9.17695e-05
5.284392	9.52437e-05
5.269289	9.88404e-05
5.254185	0.000102563
5.239082	0.000106416
5.223979	0.000110403
5.208876	0.000114528
5.193773	0.000118794
5.178670	0.000123206
5.163566	0.000127767
5.148463	0.000132482
5.133360	0.000137354
5.118257	0.000142388
5.103154	0.000147588
5.088051	0.000152957
5.072948	0.0001585
5.057844	0.00016422
5.042741	0.000170122
5.027638	0.000176209
5.012535	0.000182485
4.997432	0.000188953
4.982329	0.000195617
4.967225	0.00020248
4.952122	0.000209544
4.937019	0.000216813
4.921916	0.000224288
4.906813	0.000231971
4.891710	0.000239864
4.876607	0.000247968
4.861503	0.000256283
4.846400	0.000264808
4.831297	0.000273542
4.816194	0.000282484
4.801091	0.00029163
4.785988	0.000300976
4.770884	0.000310516
4.755781	0.000320243
4.740678	0.000330148
4.725575	0.00034022
4.710472	0.000350446
4.695369	0.000360809
4.680266	0.00037129
4.665162	0.000381866
4.650059	0.000392509
4.634956	0.000403187
4.619853	0.000413859
4.604750	0.00042448
4.589647	0.000434993
4.574543	0.000445327
4.559440	0.000455399
4.544337	0.0004651
4.529234	0.000474294
4.514131	0.000482793
4.499028	0.000490328
4.483925	0.000496453
&
```
