## Supplementary material for "All-at-once RNA folding with 3D motif prediction framed by evolutionary information": RF00837_mir-251.helixcov

```
# RMs = 1 L = 62

# RM_HELIX NESTED 2-25 37-59, nbp = 22 nbp_cov = 0
# pvals: 0.788062,0.788062,0.788062,0.788062,0.788062,0.788062,0.788062,0.788062,0.801478,0.788062,0.788062,0.788062,0.788062,0.788062,0.823321,0.923051,0.939662,0.788062,0.788062,0.861515,0.0410999,0.788062
# aggregated NONE
NESTED  :<<<<<<<<<<-<<-<<<<<<<<<<___________>>>>>>>>>>->>>>>>>>>>>>:::
        ::::::::::::::::::::::::::::::::::::::::::::::::::::::::::::::
```
