## Supplementary material for "All-at-once RNA folding with 3D motif prediction framed by evolutionary information": RF00837_mir-251.power

```
# Power analysis of given structure 
#
# Powertype = SINGLE SUBSTITUTIONS
# covary  left_pos      right_pos    substitutions      power
#----------------------------------------------------------------
          2		59		0		0.00
          3		58		0		0.00
          4		57		0		0.00
          5		56		0		0.00
          6		55		1		0.00
          7		54		0		0.00
          8		53		0		0.00
          9		52		2		0.00
          10		51		2		0.00
          11		50		1		0.00
          13		49		1		0.00
          14		48		0		0.00
          16		46		1		0.00
          17		45		1		0.00
          18		44		2		0.00
          19		43		2		0.00
          20		42		2		0.00
          21		41		0		0.00
          22		40		0		0.00
          23		39		1		0.00
          24		38		2		0.00
          25		37		1		0.00
#
# BPAIRS 22
# avg substitutions per BP  0.9
# BPAIRS expected to covary 0.0 +/- 0.0
# BPAIRS observed to covary 0
#
```
