## Supplementary material for "All-at-once RNA folding with 3D motif prediction framed by evolutionary information": RF00837_mir-251.surv

```
0.404323	0.0454545
-0.005296	0.772727
-0.063813	0.818182
-0.110626	0.863636
-0.180847	0.909091
-0.309584	0.954545
-0.356398	1
&
3.505725	0.000535045
3.119512	0.00107009
3.107809	0.00160514
3.002478	0.00214018
2.897148	0.00267523
2.522639	0.00321027
2.066206	0.00374532
2.031096	0.00481541
2.019393	0.00535045
1.914062	0.0058855
1.785325	0.00642055
1.691697	0.00695559
1.668291	0.00749064
1.644884	0.0107009
1.574663	0.011236
1.539553	0.0133761
1.527850	0.0139112
1.469333	0.0149813
1.445926	0.0160514
1.422519	0.0165864
1.410816	0.0171215
1.387409	0.0181915
1.364002	0.0187266
1.352299	0.0203317
1.293782	0.0208668
1.270375	0.0214018
1.211858	0.0224719
1.188451	0.023007
1.165044	0.024077
1.153341	0.0246121
1.141638	0.0251471
1.059714	0.0256822
1.036307	0.0262172
1.001197	0.0267523
0.919273	0.0272873
0.895866	0.0294275
0.872459	0.0299625
0.778832	0.0310326
0.767129	0.0315677
0.732019	0.0321027
0.673502	0.0331728
0.638391	0.0337079
0.603281	0.0342429
0.591578	0.035848
0.568171	0.0363831
0.533061	0.0369181
0.497951	0.0379882
0.486247	0.0390583
0.451137	0.0395934
0.427730	0.0401284
0.416027	0.0406635
0.404323	0.0417335
0.380917	0.0422686
0.369213	0.0428036
0.357510	0.0454789
0.345806	0.047084
0.334103	0.047619
0.322400	0.0486891
0.310696	0.0497592
0.298993	0.0524345
0.287289	0.0540396
0.275586	0.0551097
0.263883	0.0556447
0.252179	0.0567148
0.228772	0.0572499
0.217069	0.05832
0.193662	0.058855
0.181959	0.05939
0.170255	0.0609952
0.158552	0.0620653
0.146849	0.0642055
0.135145	0.0663456
0.123442	0.0679508
0.111738	0.0695559
0.100035	0.070626
0.088332	0.0733012
0.076628	0.0749064
0.064925	0.0754414
0.053221	0.0759765
0.041518	0.0781166
0.029815	0.0786517
0.018111	0.0807919
0.006408	0.082932
-0.005296	0.787052
-0.016999	0.789727
-0.028702	0.792937
-0.040406	0.793472
-0.052109	0.794543
-0.063813	0.797753
-0.075516	0.801498
-0.087219	0.806314
-0.098923	0.812199
-0.110626	0.81862
-0.122330	0.820225
-0.134033	0.828785
-0.145736	0.834671
-0.157440	0.840021
-0.169143	0.852327
-0.180847	0.858213
-0.192550	0.866239
-0.204253	0.874264
-0.215957	0.880685
-0.227660	0.8855
-0.239364	0.895131
-0.251067	0.899411
-0.262770	0.905832
-0.274474	0.909577
-0.286177	0.914928
-0.297881	0.919743
-0.309584	0.927769
-0.321287	0.931514
-0.332991	0.934189
-0.344694	0.93954
-0.356398	0.945425
-0.368101	0.94596
-0.379804	0.947566
-0.391508	0.949706
-0.403211	0.955591
-0.414915	0.956661
-0.426618	0.959872
-0.438321	0.963082
-0.450025	0.964687
-0.461728	0.967897
-0.473432	0.971108
-0.485135	0.973248
-0.496838	0.974853
-0.508542	0.975923
-0.520245	0.976458
-0.531949	0.976993
-0.543652	0.977528
-0.567059	0.978598
-0.578762	0.983949
-0.590466	0.986089
-0.602169	0.987159
-0.613872	0.990904
-0.648983	0.991439
-0.672390	0.993044
-0.684093	0.995185
-0.707500	0.99679
-0.812830	0.997325
-0.836237	0.99786
-0.871347	0.998395
-0.894754	0.999465
-0.929864	1
&
7.086965	2.6441e-06
6.525202	5.28821e-06
6.197507	7.93231e-06
5.834701	1.05764e-05
5.764481	1.32205e-05
5.705964	1.58646e-05
5.635744	1.85087e-05
5.612337	2.37969e-05
5.577227	2.6441e-05
5.565523	2.90851e-05
5.553820	3.70175e-05
5.542116	3.96616e-05
5.507006	4.23057e-05
5.483599	4.75939e-05
5.471896	5.0238e-05
5.425082	5.55262e-05
5.389972	6.08144e-05
5.378269	6.34585e-05
5.366565	6.61026e-05
5.354862	7.13908e-05
5.308048	7.6679e-05
5.272938	7.93231e-05
5.261235	8.19672e-05
5.249531	8.46113e-05
5.237828	8.98995e-05
5.226125	9.51877e-05
5.214421	9.78318e-05
5.191014	0.000100476
5.167608	0.00010312
5.155904	0.000105764
5.144201	0.000116341
5.132497	0.000118985
5.097387	0.000121629
5.085684	0.000129561
5.073980	0.000140137
5.062277	0.000142782
5.050574	0.00014807
5.038870	0.000153358
5.027167	0.000156002
5.015463	0.000158646
4.992057	0.000166579
4.945243	0.000171867
4.933540	0.000179799
4.921836	0.000187731
4.910133	0.000190375
4.898429	0.000195664
4.886726	0.000200952
4.875023	0.000203596
4.863319	0.000208884
4.828209	0.000214172
4.793099	0.000219461
4.781395	0.000222105
4.757989	0.000224749
4.746285	0.000235325
4.699471	0.000243258
4.687768	0.000245902
4.676065	0.000248546
4.664361	0.000253834
4.652658	0.000259122
4.640954	0.00026441
4.629251	0.000267054
4.617548	0.000269699
4.582437	0.000277631
4.570734	0.000280275
4.535624	0.000282919
4.523920	0.000285563
4.488810	0.000288207
4.453700	0.000290851
4.441997	0.000293496
4.430293	0.000301428
4.418590	0.000304072
4.371776	0.000306716
4.360073	0.00030936
4.313259	0.000317292
4.301556	0.000322581
4.266446	0.000327869
4.254742	0.000330513
4.243039	0.000335801
4.219632	0.000341089
4.196225	0.000343733
4.161115	0.000351666
4.126005	0.00035431
4.114301	0.000359598
4.102598	0.000364886
4.090895	0.000370175
4.067488	0.000378107
4.055784	0.000388683
4.044081	0.000391327
4.032378	0.000393971
4.020674	0.00041248
3.997267	0.000420412
3.985564	0.000423057
3.973861	0.000430989
3.962157	0.000446854
3.950454	0.000452142
3.938750	0.000454786
3.927047	0.000460074
3.915344	0.000468006
3.903640	0.000483871
3.891937	0.000505024
3.880233	0.000518244
3.868530	0.000534109
3.856827	0.000547329
3.845123	0.00056055
3.833420	0.000579059
3.821716	0.000586991
3.810013	0.000597567
3.798310	0.000602856
3.786606	0.000624008
3.774903	0.000631941
3.763199	0.000645161
3.751496	0.000653094
3.739793	0.000668958
3.728089	0.000676891
3.716386	0.00070862
3.704682	0.000740349
3.692979	0.000750925
3.681276	0.00076679
3.669572	0.000785299
3.657869	0.000798519
3.646165	0.000817028
3.634462	0.000840825
3.622759	0.000851401
3.611055	0.000859334
3.599352	0.000877842
3.587648	0.000901639
3.575945	0.000925436
3.564242	0.000946589
3.552538	0.000951877
3.540835	0.000975674
3.529131	0.000994183
3.517428	0.00102062
3.505725	0.00106029
3.494021	0.00108673
3.482318	0.00113168
3.470614	0.00116341
3.458911	0.00119249
3.447208	0.00122951
3.435504	0.00125331
3.423801	0.00129561
3.412097	0.00132205
3.400394	0.00136436
3.388691	0.00140931
3.376987	0.00145161
3.365284	0.001523
3.353580	0.0015706
3.341877	0.00165256
3.330174	0.00170016
3.318470	0.00177155
3.306767	0.00184558
3.295063	0.00189847
3.283360	0.00196721
3.271657	0.00204918
3.259953	0.00209413
3.248250	0.00217081
3.236546	0.00226864
3.224843	0.00234268
3.213140	0.00241935
3.201436	0.0025119
3.189733	0.00262559
3.178029	0.00271814
3.166326	0.00281068
3.154623	0.00286885
3.142919	0.00294553
3.131216	0.00304336
3.119512	0.0031412
3.107809	0.00321787
3.096106	0.00329984
3.084402	0.00341089
3.072699	0.00349022
3.060995	0.00355896
3.049292	0.00361978
3.037589	0.0036753
3.025885	0.00372819
3.014182	0.003789
3.002478	0.00388948
2.990775	0.00395029
2.979072	0.00401639
2.967368	0.0040825
2.955665	0.00413802
2.943961	0.0041909
2.932258	0.00424643
2.920555	0.00429138
2.908851	0.00433897
2.897148	0.00437335
2.885444	0.00442887
2.873741	0.00445267
2.862038	0.00451348
2.850334	0.00457166
2.838631	0.00462189
2.826927	0.00467478
2.815224	0.00471179
2.803521	0.00474617
2.791817	0.00478054
2.780114	0.00480962
2.768410	0.00485193
2.756707	0.0048863
2.745004	0.00492068
2.733300	0.0049762
2.721597	0.00500529
2.709893	0.00504231
2.698190	0.00506875
2.686487	0.00510576
2.674783	0.00514807
2.663080	0.0051798
2.651376	0.00521946
2.639673	0.00525648
2.627970	0.00529085
2.616266	0.00531729
2.604563	0.0053358
2.592859	0.00535695
2.581156	0.0054019
2.569453	0.00541777
2.557749	0.00545214
2.546046	0.00548387
2.534342	0.00554733
2.522639	0.00557906
2.510936	0.00560286
2.499232	0.0056293
2.487529	0.00565574
2.475825	0.00569276
2.464122	0.00572448
2.452419	0.0057615
2.440715	0.00579323
2.429012	0.00583025
2.417308	0.00588577
2.405605	0.00592015
2.393902	0.00594923
2.382198	0.00597832
2.370495	0.00600212
2.358791	0.00604442
2.347088	0.00607351
2.335385	0.00610524
2.323681	0.00613961
2.311978	0.00616341
2.300274	0.00620307
2.288571	0.00622158
2.276868	0.00625331
2.265164	0.00629561
2.253461	0.00631941
2.241757	0.00635378
2.230054	0.0063908
2.218351	0.00640666
2.206647	0.00644104
2.194944	0.00646483
2.183240	0.00649392
2.171537	0.00651507
2.159834	0.00654151
2.148130	0.0065706
2.136427	0.00659968
2.124723	0.00662084
2.113020	0.00665521
2.101317	0.00669751
2.089613	0.00672131
2.077910	0.0067504
2.066206	0.00676097
2.054503	0.00678741
2.042800	0.00680857
2.031096	0.00682708
2.019393	0.00685352
2.007689	0.00688789
1.995986	0.00690904
1.984282	0.00694342
1.972579	0.00696457
1.960876	0.00698572
1.949172	0.00700159
1.937469	0.00703596
1.925765	0.00706769
1.914062	0.00709677
1.902359	0.0071285
1.890655	0.0071523
1.878952	0.00720254
1.867248	0.00725013
1.855545	0.00729244
1.843842	0.00735061
1.832138	0.00741142
1.820435	0.0074643
1.808731	0.00754627
1.797028	0.00760973
1.785325	0.00769699
1.773621	0.00783712
1.761918	0.00796404
1.750214	0.00814384
1.738511	0.00835801
1.726808	0.00852723
1.715104	0.00869381
1.703401	0.0088789
1.691697	0.00909307
1.679994	0.00924907
1.668291	0.00943945
1.656587	0.00964569
1.644884	0.00985193
1.633180	0.0101348
1.621477	0.010386
1.609774	0.0106557
1.598070	0.0109307
1.586367	0.0112745
1.574663	0.0115442
1.562960	0.0119117
1.551257	0.0121814
1.539553	0.0125383
1.527850	0.0128847
1.516146	0.0131809
1.504443	0.0136039
1.492740	0.0139741
1.481036	0.0143231
1.469333	0.0147065
1.457629	0.015082
1.445926	0.0154574
1.434223	0.0159201
1.422519	0.0163115
1.410816	0.016679
1.399112	0.0170148
1.387409	0.01734
1.375706	0.0176362
1.364002	0.0179032
1.352299	0.0181888
1.340595	0.0184717
1.328892	0.0187599
1.317189	0.0190666
1.305485	0.0193152
1.293782	0.0195822
1.282078	0.0197832
1.270375	0.0199524
1.258672	0.0201666
1.246968	0.0203464
1.235265	0.0205685
1.223561	0.0208091
1.211858	0.0209757
1.200155	0.0211211
1.188451	0.0213088
1.176748	0.0215045
1.165044	0.0216843
1.153341	0.0218377
1.141638	0.022028
1.129934	0.0221973
1.118231	0.0223533
1.106527	0.0225225
1.094824	0.0226705
1.083121	0.022853
1.071417	0.0229958
1.059714	0.0231676
1.048010	0.0233289
1.036307	0.0234664
1.024604	0.0237097
1.012900	0.0239106
1.001197	0.0240931
0.989493	0.0242967
0.977790	0.0244897
0.966087	0.0246563
0.954383	0.0248652
0.942680	0.0250397
0.930976	0.0252512
0.919273	0.0254178
0.907570	0.0256187
0.895866	0.0259016
0.884163	0.0261634
0.872459	0.0263644
0.860756	0.0265891
0.849053	0.0268218
0.837349	0.027036
0.825646	0.0272422
0.813942	0.027422
0.802239	0.0277129
0.790536	0.0280539
0.778832	0.0283131
0.767129	0.0286304
0.755425	0.0289106
0.743722	0.0292041
0.732019	0.0295558
0.720315	0.0298466
0.708612	0.0301084
0.696908	0.0303966
0.685205	0.0306875
0.673502	0.0310048
0.661798	0.0313406
0.650095	0.0315891
0.638391	0.0319487
0.626688	0.0322819
0.614985	0.0326388
0.603281	0.0330222
0.591578	0.0334241
0.579874	0.0337123
0.568171	0.034101
0.556468	0.0345214
0.544764	0.0349974
0.533061	0.0354125
0.521357	0.0358488
0.509654	0.0363009
0.497951	0.0367187
0.486247	0.0372951
0.474544	0.0378054
0.462840	0.0383395
0.451137	0.0388445
0.439434	0.0393072
0.427730	0.0399127
0.416027	0.0404733
0.404323	0.0410999
0.392620	0.0416526
0.380917	0.0423109
0.369213	0.0429482
0.357510	0.0436859
0.345806	0.0444209
0.334103	0.0450714
0.322400	0.0457218
0.310696	0.0463723
0.298993	0.0471074
0.287289	0.0479112
0.275586	0.0487308
0.263883	0.0495082
0.252179	0.0502591
0.240476	0.0511608
0.228772	0.0520016
0.217069	0.0528821
0.205366	0.0537123
0.193662	0.054688
0.181959	0.0555843
0.170255	0.0564966
0.158552	0.0574194
0.146849	0.0584849
0.135145	0.0596457
0.123442	0.0606293
0.111738	0.0618191
0.100035	0.0630407
0.088332	0.0641909
0.076628	0.0654283
0.064925	0.0666816
0.053221	0.0680724
0.041518	0.069331
0.029815	0.0706055
0.018111	0.0720492
0.006408	0.0735722
-0.005296	0.788062
-0.016999	0.789802
-0.028702	0.791756
-0.040406	0.794373
-0.052109	0.797456
-0.063813	0.801478
-0.075516	0.806187
-0.087219	0.811634
-0.098923	0.817435
-0.110626	0.823321
-0.122330	0.829537
-0.134033	0.835955
-0.145736	0.842496
-0.157440	0.849146
-0.169143	0.855304
-0.180847	0.861515
-0.192550	0.86771
-0.204253	0.874014
-0.215957	0.880275
-0.227660	0.886438
-0.239364	0.892226
-0.251067	0.898102
-0.262770	0.903665
-0.274474	0.90871
-0.286177	0.91376
-0.297881	0.918559
-0.309584	0.923051
-0.321287	0.927612
-0.332991	0.93179
-0.344694	0.935687
-0.356398	0.939662
-0.368101	0.943133
-0.379804	0.946571
-0.391508	0.949767
-0.403211	0.952607
-0.414915	0.955629
-0.426618	0.95825
-0.438321	0.960965
-0.450025	0.963384
-0.461728	0.965748
-0.473432	0.968012
-0.485135	0.970122
-0.496838	0.972129
-0.508542	0.973979
-0.520245	0.975748
-0.531949	0.977351
-0.543652	0.978834
-0.555355	0.980317
-0.567059	0.981705
-0.578762	0.982911
-0.590466	0.984051
-0.602169	0.985217
-0.613872	0.98623
-0.625576	0.987226
-0.637279	0.988107
-0.648983	0.988882
-0.660686	0.98963
-0.672390	0.99036
-0.684093	0.991066
-0.695796	0.991687
-0.707500	0.992285
-0.719203	0.992916
-0.730907	0.993501
-0.742610	0.993993
-0.754313	0.994474
-0.766017	0.994886
-0.777720	0.995317
-0.789424	0.995672
-0.801127	0.996071
-0.812830	0.996367
-0.824534	0.996613
-0.836237	0.996935
-0.847941	0.997184
-0.859644	0.997385
-0.871347	0.997589
-0.883051	0.997771
-0.894754	0.997956
-0.906458	0.998112
-0.918161	0.998276
-0.929864	0.998437
-0.941568	0.998546
-0.953271	0.998646
-0.964975	0.998752
-0.976678	0.998868
-0.988381	0.998979
-1.000085	0.999067
-1.011788	0.999146
-1.023492	0.999204
-1.035195	0.999268
-1.046898	0.999342
-1.058602	0.999395
-1.070305	0.999453
-1.082009	0.999513
-1.093712	0.999582
-1.105415	0.999638
-1.117119	0.999672
-1.128822	0.999691
-1.140526	0.999744
-1.152229	0.999765
-1.163932	0.999791
-1.175636	0.999815
-1.187339	0.999833
-1.199043	0.999852
-1.210746	0.999863
-1.222449	0.999876
-1.234153	0.999878
-1.245856	0.999889
-1.257560	0.999902
-1.269263	0.999913
-1.280966	0.999921
-1.292670	0.999926
-1.304373	0.999931
-1.316077	0.999942
-1.327780	0.999947
-1.351187	0.99995
-1.362890	0.99996
-1.374594	0.999968
-1.386297	0.999976
-1.433111	0.999979
-1.444814	0.999981
-1.456517	0.999984
-1.468221	0.999987
-1.503331	0.999989
-1.515034	0.999992
-1.550145	0.999995
-1.573551	1
&
24.279261	1.57099e-16
24.267558	1.5976e-16
24.255854	1.62467e-16
24.244151	1.65219e-16
24.232448	1.68018e-16
24.220744	1.70864e-16
24.209041	1.73759e-16
24.197337	1.76702e-16
24.185634	1.79696e-16
24.173931	1.8274e-16
24.162227	1.85835e-16
24.150524	1.88983e-16
24.138820	1.92185e-16
24.127117	1.9544e-16
24.115414	1.98751e-16
24.103710	2.02118e-16
24.092007	2.05542e-16
24.080303	2.09024e-16
24.068600	2.12564e-16
24.056897	2.16165e-16
24.045193	2.19827e-16
24.033490	2.23551e-16
24.021786	2.27338e-16
24.010083	2.31189e-16
23.998380	2.35105e-16
23.986676	2.39087e-16
23.974973	2.43137e-16
23.963269	2.47256e-16
23.951566	2.51444e-16
23.939863	2.55704e-16
23.928159	2.60035e-16
23.916456	2.6444e-16
23.904752	2.68919e-16
23.893049	2.73474e-16
23.881346	2.78107e-16
23.869642	2.82817e-16
23.857939	2.87608e-16
23.846235	2.9248e-16
23.834532	2.97434e-16
23.822829	3.02472e-16
23.811125	3.07596e-16
23.799422	3.12806e-16
23.787718	3.18104e-16
23.776015	3.23492e-16
23.764312	3.28972e-16
23.752608	3.34544e-16
23.740905	3.40211e-16
23.729201	3.45973e-16
23.717498	3.51833e-16
23.705795	3.57793e-16
23.694091	3.63853e-16
23.682388	3.70016e-16
23.670684	3.76283e-16
23.658981	3.82657e-16
23.647278	3.89138e-16
23.635574	3.95729e-16
23.623871	4.02432e-16
23.612167	4.09248e-16
23.600464	4.1618e-16
23.588761	4.23229e-16
23.577057	4.30397e-16
23.565354	4.37687e-16
23.553650	4.451e-16
23.541947	4.52639e-16
23.530244	4.60306e-16
23.518540	4.68102e-16
23.506837	4.7603e-16
23.495133	4.84093e-16
23.483430	4.92292e-16
23.471727	5.0063e-16
23.460023	5.09109e-16
23.448320	5.17732e-16
23.436616	5.26501e-16
23.424913	5.35418e-16
23.413209	5.44486e-16
23.401506	5.53708e-16
23.389803	5.63086e-16
23.378099	5.72622e-16
23.366396	5.82321e-16
23.354692	5.92183e-16
23.342989	6.02212e-16
23.331286	6.12412e-16
23.319582	6.22784e-16
23.307879	6.33331e-16
23.296175	6.44057e-16
23.284472	6.54965e-16
23.272769	6.66058e-16
23.261065	6.77338e-16
23.249362	6.88809e-16
23.237658	7.00475e-16
23.225955	7.12338e-16
23.214252	7.24402e-16
23.202548	7.3667e-16
23.190845	7.49146e-16
23.179141	7.61833e-16
23.167438	7.74735e-16
23.155735	7.87856e-16
23.144031	8.01199e-16
23.132328	8.14767e-16
23.120624	8.28565e-16
23.108921	8.42597e-16
23.097218	8.56867e-16
23.085514	8.71378e-16
23.073811	8.86135e-16
23.062107	9.01141e-16
23.050404	9.16402e-16
23.038701	9.31921e-16
23.026997	9.47703e-16
23.015294	9.63752e-16
23.003590	9.80073e-16
22.991887	9.9667e-16
22.980184	1.01355e-15
22.968480	1.03071e-15
22.956777	1.04817e-15
22.945073	1.06592e-15
22.933370	1.08397e-15
22.921667	1.10232e-15
22.909963	1.12099e-15
22.898260	1.13997e-15
22.886556	1.15928e-15
22.874853	1.17891e-15
22.863150	1.19887e-15
22.851446	1.21917e-15
22.839743	1.23982e-15
22.828039	1.26081e-15
22.816336	1.28217e-15
22.804633	1.30388e-15
22.792929	1.32596e-15
22.781226	1.34841e-15
22.769522	1.37124e-15
22.757819	1.39446e-15
22.746116	1.41808e-15
22.734412	1.44209e-15
22.722709	1.46651e-15
22.711005	1.49134e-15
22.699302	1.51659e-15
22.687599	1.54227e-15
22.675895	1.56839e-15
22.664192	1.59495e-15
22.652488	1.62195e-15
22.640785	1.64942e-15
22.629082	1.67735e-15
22.617378	1.70575e-15
22.605675	1.73463e-15
22.593971	1.764e-15
22.582268	1.79387e-15
22.570565	1.82425e-15
22.558861	1.85514e-15
22.547158	1.88655e-15
22.535454	1.91849e-15
22.523751	1.95097e-15
22.512048	1.98401e-15
22.500344	2.0176e-15
22.488641	2.05176e-15
22.476937	2.0865e-15
22.465234	2.12183e-15
22.453531	2.15776e-15
22.441827	2.19429e-15
22.430124	2.23145e-15
22.418420	2.26923e-15
22.406717	2.30765e-15
22.395014	2.34672e-15
22.383310	2.38646e-15
22.371607	2.42686e-15
22.359903	2.46795e-15
22.348200	2.50974e-15
22.336497	2.55223e-15
22.324793	2.59544e-15
22.313090	2.63939e-15
22.301386	2.68407e-15
22.289683	2.72952e-15
22.277980	2.77573e-15
22.266276	2.82273e-15
22.254573	2.87052e-15
22.242869	2.91912e-15
22.231166	2.96854e-15
22.219463	3.0188e-15
22.207759	3.06991e-15
22.196056	3.12188e-15
22.184352	3.17474e-15
22.172649	3.22849e-15
22.160946	3.28315e-15
22.149242	3.33873e-15
22.137539	3.39526e-15
22.125835	3.45274e-15
22.114132	3.51119e-15
22.102429	3.57064e-15
22.090725	3.63109e-15
22.079022	3.69256e-15
22.067318	3.75507e-15
22.055615	3.81865e-15
22.043912	3.88329e-15
22.032208	3.94904e-15
22.020505	4.01589e-15
22.008801	4.08388e-15
21.997098	4.15302e-15
21.985395	4.22332e-15
21.973691	4.29482e-15
21.961988	4.36753e-15
21.950284	4.44147e-15
21.938581	4.51666e-15
21.926878	4.59312e-15
21.915174	4.67087e-15
21.903471	4.74995e-15
21.891767	4.83036e-15
21.880064	4.91213e-15
21.868361	4.99528e-15
21.856657	5.07985e-15
21.844954	5.16584e-15
21.833250	5.25329e-15
21.821547	5.34222e-15
21.809844	5.43265e-15
21.798140	5.52462e-15
21.786437	5.61814e-15
21.774733	5.71324e-15
21.763030	5.80996e-15
21.751327	5.90831e-15
21.739623	6.00832e-15
21.727920	6.11003e-15
21.716216	6.21346e-15
21.704513	6.31864e-15
21.692810	6.4256e-15
21.681106	6.53437e-15
21.669403	6.64498e-15
21.657699	6.75746e-15
21.645996	6.87185e-15
21.634293	6.98817e-15
21.622589	7.10646e-15
21.610886	7.22675e-15
21.599182	7.34908e-15
21.587479	7.47347e-15
21.575776	7.59998e-15
21.564072	7.72862e-15
21.552369	7.85944e-15
21.540665	7.99248e-15
21.528962	8.12776e-15
21.517259	8.26534e-15
21.505555	8.40524e-15
21.493852	8.54751e-15
21.482148	8.69219e-15
21.470445	8.83932e-15
21.458742	8.98893e-15
21.447038	9.14108e-15
21.435335	9.2958e-15
21.423631	9.45314e-15
21.411928	9.61315e-15
21.400225	9.77586e-15
21.388521	9.94132e-15
21.376818	1.01096e-14
21.365114	1.02807e-14
21.353411	1.04547e-14
21.341708	1.06317e-14
21.330004	1.08116e-14
21.318301	1.09946e-14
21.306597	1.11807e-14
21.294894	1.13699e-14
21.283191	1.15624e-14
21.271487	1.1758e-14
21.259784	1.1957e-14
21.248080	1.21594e-14
21.236377	1.23652e-14
21.224674	1.25745e-14
21.212970	1.27873e-14
21.201267	1.30037e-14
21.189563	1.32238e-14
21.177860	1.34476e-14
21.166157	1.36752e-14
21.154453	1.39067e-14
21.142750	1.4142e-14
21.131046	1.43814e-14
21.119343	1.46248e-14
21.107640	1.48723e-14
21.095936	1.5124e-14
21.084233	1.53799e-14
21.072529	1.56402e-14
21.060826	1.59049e-14
21.049123	1.61741e-14
21.037419	1.64478e-14
21.025716	1.67262e-14
21.014012	1.70092e-14
21.002309	1.72971e-14
20.990606	1.75898e-14
20.978902	1.78875e-14
20.967199	1.81902e-14
20.955495	1.8498e-14
20.943792	1.88111e-14
20.932089	1.91294e-14
20.920385	1.94531e-14
20.908682	1.97823e-14
20.896978	2.01171e-14
20.885275	2.04576e-14
20.873572	2.08037e-14
20.861868	2.11558e-14
20.850165	2.15138e-14
20.838461	2.18779e-14
20.826758	2.22481e-14
20.815055	2.26246e-14
20.803351	2.30074e-14
20.791648	2.33968e-14
20.779944	2.37927e-14
20.768241	2.41953e-14
20.756538	2.46047e-14
20.744834	2.50211e-14
20.733131	2.54445e-14
20.721427	2.58751e-14
20.709724	2.63129e-14
20.698020	2.67582e-14
20.686317	2.7211e-14
20.674614	2.76714e-14
20.662910	2.81396e-14
20.651207	2.86158e-14
20.639503	2.91e-14
20.627800	2.95924e-14
20.616097	3.00931e-14
20.604393	3.06023e-14
20.592690	3.11202e-14
20.580986	3.16467e-14
20.569283	3.21822e-14
20.557580	3.27268e-14
20.545876	3.32805e-14
20.534173	3.38436e-14
20.522469	3.44163e-14
20.510766	3.49986e-14
20.499063	3.55908e-14
20.487359	3.6193e-14
20.475656	3.68054e-14
20.463952	3.74281e-14
20.452249	3.80614e-14
20.440546	3.87054e-14
20.428842	3.93603e-14
20.417139	4.00262e-14
20.405435	4.07035e-14
20.393732	4.13922e-14
20.382029	4.20925e-14
20.370325	4.28047e-14
20.358622	4.35289e-14
20.346918	4.42654e-14
20.335215	4.50143e-14
20.323512	4.57759e-14
20.311808	4.65504e-14
20.300105	4.73379e-14
20.288401	4.81388e-14
20.276698	4.89533e-14
20.264995	4.97815e-14
20.253291	5.06237e-14
20.241588	5.14802e-14
20.229884	5.23512e-14
20.218181	5.32369e-14
20.206478	5.41376e-14
20.194774	5.50535e-14
20.183071	5.59849e-14
20.171367	5.6932e-14
20.159664	5.78952e-14
20.147961	5.88746e-14
20.136257	5.98707e-14
20.124554	6.08835e-14
20.112850	6.19135e-14
20.101147	6.2961e-14
20.089444	6.40261e-14
20.077740	6.51093e-14
20.066037	6.62107e-14
20.054333	6.73308e-14
20.042630	6.84699e-14
20.030927	6.96282e-14
20.019223	7.08061e-14
20.007520	7.20039e-14
19.995816	7.32219e-14
19.984113	7.44606e-14
19.972410	7.57202e-14
19.960706	7.70012e-14
19.949003	7.83038e-14
19.937299	7.96284e-14
19.925596	8.09754e-14
19.913893	8.23452e-14
19.902189	8.37381e-14
19.890486	8.51547e-14
19.878782	8.65951e-14
19.867079	8.806e-14
19.855376	8.95496e-14
19.843672	9.10643e-14
19.831969	9.26048e-14
19.820265	9.41712e-14
19.808562	9.57642e-14
19.796859	9.7384e-14
19.785155	9.90313e-14
19.773452	1.00706e-13
19.761748	1.0241e-13
19.750045	1.04142e-13
19.738342	1.05904e-13
19.726638	1.07695e-13
19.714935	1.09517e-13
19.703231	1.11369e-13
19.691528	1.13253e-13
19.679825	1.15169e-13
19.668121	1.17117e-13
19.656418	1.19097e-13
19.644714	1.21112e-13
19.633011	1.2316e-13
19.621308	1.25244e-13
19.609604	1.27362e-13
19.597901	1.29516e-13
19.586197	1.31707e-13
19.574494	1.33934e-13
19.562791	1.362e-13
19.551087	1.38503e-13
19.539384	1.40846e-13
19.527680	1.43228e-13
19.515977	1.45651e-13
19.504274	1.48114e-13
19.492570	1.50619e-13
19.480867	1.53166e-13
19.469163	1.55757e-13
19.457460	1.58391e-13
19.445757	1.6107e-13
19.434053	1.63794e-13
19.422350	1.66564e-13
19.410646	1.69381e-13
19.398943	1.72246e-13
19.387240	1.75159e-13
19.375536	1.78122e-13
19.363833	1.81134e-13
19.352129	1.84197e-13
19.340426	1.87312e-13
19.328723	1.9048e-13
19.317019	1.93702e-13
19.305316	1.96977e-13
19.293612	2.00309e-13
19.281909	2.03696e-13
19.270206	2.07141e-13
19.258502	2.10644e-13
19.246799	2.14206e-13
19.235095	2.17829e-13
19.223392	2.21512e-13
19.211689	2.25258e-13
19.199985	2.29068e-13
19.188282	2.32941e-13
19.176578	2.36881e-13
19.164875	2.40886e-13
19.153172	2.4496e-13
19.141468	2.49102e-13
19.129765	2.53315e-13
19.118061	2.57598e-13
19.106358	2.61954e-13
19.094655	2.66384e-13
19.082951	2.70889e-13
19.071248	2.75469e-13
19.059544	2.80127e-13
19.047841	2.84864e-13
19.036138	2.89681e-13
19.024434	2.9458e-13
19.012731	2.99561e-13
19.001027	3.04626e-13
18.989324	3.09777e-13
18.977621	3.15015e-13
18.965917	3.20342e-13
18.954214	3.25759e-13
18.942510	3.31267e-13
18.930807	3.36868e-13
18.919104	3.42564e-13
18.907400	3.48356e-13
18.895697	3.54247e-13
18.883993	3.60236e-13
18.872290	3.66327e-13
18.860587	3.72521e-13
18.848883	3.7882e-13
18.837180	3.85225e-13
18.825476	3.91738e-13
18.813773	3.98362e-13
18.802070	4.05097e-13
18.790366	4.11946e-13
18.778663	4.18911e-13
18.766959	4.25994e-13
18.755256	4.33197e-13
18.743553	4.40521e-13
18.731849	4.47969e-13
18.720146	4.55543e-13
18.708442	4.63244e-13
18.696739	4.71076e-13
18.685036	4.79041e-13
18.673332	4.8714e-13
18.661629	4.95376e-13
18.649925	5.03751e-13
18.638222	5.12267e-13
18.626519	5.20928e-13
18.614815	5.29735e-13
18.603112	5.38691e-13
18.591408	5.47798e-13
18.579705	5.57059e-13
18.568002	5.66476e-13
18.556298	5.76053e-13
18.544595	5.85791e-13
18.532891	5.95694e-13
18.521188	6.05765e-13
18.509485	6.16006e-13
18.497781	6.26419e-13
18.486078	6.37009e-13
18.474374	6.47778e-13
18.462671	6.58728e-13
18.450968	6.69864e-13
18.439264	6.81188e-13
18.427561	6.92703e-13
18.415857	7.04413e-13
18.404154	7.1632e-13
18.392451	7.28429e-13
18.380747	7.40743e-13
18.369044	7.53265e-13
18.357340	7.65998e-13
18.345637	7.78946e-13
18.333934	7.92113e-13
18.322230	8.05503e-13
18.310527	8.19119e-13
18.298823	8.32965e-13
18.287120	8.47045e-13
18.275417	8.61363e-13
18.263713	8.75922e-13
18.252010	8.90728e-13
18.240306	9.05784e-13
18.228603	9.21094e-13
18.216900	9.36664e-13
18.205196	9.52496e-13
18.193493	9.68595e-13
18.181789	9.84967e-13
18.170086	1.00162e-12
18.158383	1.01854e-12
18.146679	1.03576e-12
18.134976	1.05327e-12
18.123272	1.07107e-12
18.111569	1.08917e-12
18.099866	1.10758e-12
18.088162	1.1263e-12
18.076459	1.14534e-12
18.064755	1.1647e-12
18.053052	1.18438e-12
18.041348	1.2044e-12
18.029645	1.22475e-12
18.017942	1.24545e-12
18.006238	1.2665e-12
17.994535	1.28791e-12
17.982831	1.30967e-12
17.971128	1.33181e-12
17.959425	1.35432e-12
17.947721	1.3772e-12
17.936018	1.40048e-12
17.924314	1.42415e-12
17.912611	1.44822e-12
17.900908	1.47269e-12
17.889204	1.49758e-12
17.877501	1.52289e-12
17.865797	1.54862e-12
17.854094	1.5748e-12
17.842391	1.60141e-12
17.830687	1.62847e-12
17.818984	1.65599e-12
17.807280	1.68398e-12
17.795577	1.71243e-12
17.783874	1.74137e-12
17.772170	1.7708e-12
17.760467	1.80072e-12
17.748763	1.83115e-12
17.737060	1.8621e-12
17.725357	1.89356e-12
17.713653	1.92556e-12
17.701950	1.9581e-12
17.690246	1.99119e-12
17.678543	2.02483e-12
17.666840	2.05905e-12
17.655136	2.09384e-12
17.643433	2.12922e-12
17.631729	2.1652e-12
17.620026	2.20179e-12
17.608323	2.23899e-12
17.596619	2.27682e-12
17.584916	2.31529e-12
17.573212	2.35442e-12
17.561509	2.3942e-12
17.549806	2.43465e-12
17.538102	2.47579e-12
17.526399	2.51762e-12
17.514695	2.56016e-12
17.502992	2.60342e-12
17.491289	2.6474e-12
17.479585	2.69213e-12
17.467882	2.73762e-12
17.456178	2.78387e-12
17.444475	2.83091e-12
17.432772	2.87874e-12
17.421068	2.92738e-12
17.409365	2.97684e-12
17.397661	3.02713e-12
17.385958	3.07827e-12
17.374255	3.13028e-12
17.362551	3.18317e-12
17.350848	3.23694e-12
17.339144	3.29163e-12
17.327441	3.34724e-12
17.315738	3.40379e-12
17.304034	3.4613e-12
17.292331	3.51977e-12
17.280627	3.57923e-12
17.268924	3.6397e-12
17.257221	3.70119e-12
17.245517	3.76372e-12
17.233814	3.8273e-12
17.222110	3.89195e-12
17.210407	3.9577e-12
17.198704	4.02456e-12
17.187000	4.09255e-12
17.175297	4.16168e-12
17.163593	4.23199e-12
17.151890	4.30348e-12
17.140187	4.37617e-12
17.128483	4.4501e-12
17.116780	4.52527e-12
17.105076	4.60171e-12
17.093373	4.67944e-12
17.081670	4.75849e-12
17.069966	4.83887e-12
17.058263	4.92061e-12
17.046559	5.00372e-12
17.034856	5.08824e-12
17.023153	5.17419e-12
17.011449	5.26159e-12
16.999746	5.35046e-12
16.988042	5.44084e-12
16.976339	5.53274e-12
16.964636	5.62619e-12
16.952932	5.72122e-12
16.941229	5.81786e-12
16.929525	5.91612e-12
16.917822	6.01605e-12
16.906119	6.11766e-12
16.894415	6.22099e-12
16.882712	6.32606e-12
16.871008	6.4329e-12
16.859305	6.54155e-12
16.847602	6.65204e-12
16.835898	6.76439e-12
16.824195	6.87863e-12
16.812491	6.99481e-12
16.800788	7.11294e-12
16.789085	7.23307e-12
16.777381	7.35523e-12
16.765678	7.47945e-12
16.753974	7.60577e-12
16.742271	7.73422e-12
16.730568	7.86483e-12
16.718864	7.99766e-12
16.707161	8.13272e-12
16.695457	8.27007e-12
16.683754	8.40973e-12
16.672051	8.55175e-12
16.660347	8.69617e-12
16.648644	8.84302e-12
16.636940	8.99236e-12
16.625237	9.14421e-12
16.613534	9.29863e-12
16.601830	9.45565e-12
16.590127	9.61533e-12
16.578423	9.7777e-12
16.566720	9.94281e-12
16.555017	1.01107e-11
16.543313	1.02814e-11
16.531610	1.04551e-11
16.519906	1.06316e-11
16.508203	1.08111e-11
16.496500	1.09937e-11
16.484796	1.11793e-11
16.473093	1.13681e-11
16.461389	1.156e-11
16.449686	1.17552e-11
16.437983	1.19537e-11
16.426279	1.21555e-11
16.414576	1.23608e-11
16.402872	1.25695e-11
16.391169	1.27817e-11
16.379466	1.29975e-11
16.367762	1.3217e-11
16.356059	1.34402e-11
16.344355	1.36671e-11
16.332652	1.38978e-11
16.320949	1.41325e-11
16.309245	1.43711e-11
16.297542	1.46137e-11
16.285838	1.48604e-11
16.274135	1.51113e-11
16.262432	1.53665e-11
16.250728	1.56259e-11
16.239025	1.58897e-11
16.227321	1.6158e-11
16.215618	1.64307e-11
16.203915	1.67081e-11
16.192211	1.69902e-11
16.180508	1.7277e-11
16.168804	1.75687e-11
16.157101	1.78653e-11
16.145398	1.81669e-11
16.133694	1.84736e-11
16.121991	1.87854e-11
16.110287	1.91026e-11
16.098584	1.9425e-11
16.086881	1.97529e-11
16.075177	2.00864e-11
16.063474	2.04255e-11
16.051770	2.07702e-11
16.040067	2.11209e-11
16.028364	2.14774e-11
16.016660	2.18399e-11
16.004957	2.22086e-11
15.993253	2.25835e-11
15.981550	2.29647e-11
15.969847	2.33523e-11
15.958143	2.37465e-11
15.946440	2.41473e-11
15.934736	2.45549e-11
15.923033	2.49693e-11
15.911330	2.53908e-11
15.899626	2.58194e-11
15.887923	2.62551e-11
15.876219	2.66983e-11
15.864516	2.71489e-11
15.852813	2.76071e-11
15.841109	2.80731e-11
15.829406	2.85469e-11
15.817702	2.90287e-11
15.805999	2.95186e-11
15.794296	3.00168e-11
15.782592	3.05234e-11
15.770889	3.10386e-11
15.759185	3.15624e-11
15.747482	3.20951e-11
15.735779	3.26367e-11
15.724075	3.31875e-11
15.712372	3.37476e-11
15.700668	3.43172e-11
15.688965	3.48963e-11
15.677262	3.54852e-11
15.665558	3.6084e-11
15.653855	3.6693e-11
15.642151	3.73122e-11
15.630448	3.79418e-11
15.618745	3.85821e-11
15.607041	3.92332e-11
15.595338	3.98952e-11
15.583634	4.05685e-11
15.571931	4.1253e-11
15.560228	4.19492e-11
15.548524	4.2657e-11
15.536821	4.33768e-11
15.525117	4.41088e-11
15.513414	4.4853e-11
15.501711	4.56099e-11
15.490007	4.63795e-11
15.478304	4.7162e-11
15.466600	4.79578e-11
15.454897	4.8767e-11
15.443194	4.95899e-11
15.431490	5.04266e-11
15.419787	5.12774e-11
15.408083	5.21426e-11
15.396380	5.30223e-11
15.384676	5.39169e-11
15.372973	5.48266e-11
15.361270	5.57516e-11
15.349566	5.66922e-11
15.337863	5.76487e-11
15.326159	5.86213e-11
15.314456	5.96103e-11
15.302753	6.0616e-11
15.291049	6.16387e-11
15.279346	6.26786e-11
15.267642	6.3736e-11
15.255939	6.48112e-11
15.244236	6.59046e-11
15.232532	6.70164e-11
15.220829	6.8147e-11
15.209125	6.92966e-11
15.197422	7.04656e-11
15.185719	7.16543e-11
15.174015	7.2863e-11
15.162312	7.40922e-11
15.150608	7.5342e-11
15.138905	7.6613e-11
15.127202	7.79053e-11
15.115498	7.92194e-11
15.103795	8.05557e-11
15.092091	8.19146e-11
15.080388	8.32963e-11
15.068685	8.47013e-11
15.056981	8.613e-11
15.045278	8.75828e-11
15.033574	8.90601e-11
15.021871	9.05623e-11
15.010168	9.20898e-11
14.998464	9.3643e-11
14.986761	9.52225e-11
14.975057	9.68285e-11
14.963354	9.84616e-11
14.951651	1.00122e-10
14.939947	1.01811e-10
14.928244	1.03528e-10
14.916540	1.05274e-10
14.904837	1.0705e-10
14.893134	1.08855e-10
14.881430	1.10691e-10
14.869727	1.12558e-10
14.858023	1.14456e-10
14.846320	1.16386e-10
14.834617	1.18349e-10
14.822913	1.20345e-10
14.811210	1.22374e-10
14.799506	1.24438e-10
14.787803	1.26537e-10
14.776100	1.2867e-10
14.764396	1.3084e-10
14.752693	1.33047e-10
14.740989	1.3529e-10
14.729286	1.37571e-10
14.717583	1.39891e-10
14.705879	1.4225e-10
14.694176	1.44649e-10
14.682472	1.47088e-10
14.670769	1.49568e-10
14.659066	1.5209e-10
14.647362	1.54655e-10
14.635659	1.57262e-10
14.623955	1.59914e-10
14.612252	1.6261e-10
14.600549	1.65352e-10
14.588845	1.6814e-10
14.577142	1.70975e-10
14.565438	1.73858e-10
14.553735	1.76789e-10
14.542032	1.79769e-10
14.530328	1.828e-10
14.518625	1.85882e-10
14.506921	1.89016e-10
14.495218	1.92203e-10
14.483515	1.95443e-10
14.471811	1.98738e-10
14.460108	2.02089e-10
14.448404	2.05496e-10
14.436701	2.0896e-10
14.424998	2.12483e-10
14.413294	2.16065e-10
14.401591	2.19707e-10
14.389887	2.23411e-10
14.378184	2.27177e-10
14.366481	2.31006e-10
14.354777	2.349e-10
14.343074	2.3886e-10
14.331370	2.42886e-10
14.319667	2.46981e-10
14.307964	2.51144e-10
14.296260	2.55377e-10
14.284557	2.59682e-10
14.272853	2.64059e-10
14.261150	2.6851e-10
14.249447	2.73036e-10
14.237743	2.77638e-10
14.226040	2.82317e-10
14.214336	2.87076e-10
14.202633	2.91914e-10
14.190930	2.96834e-10
14.179226	3.01837e-10
14.167523	3.06924e-10
14.155819	3.12097e-10
14.144116	3.17357e-10
14.132413	3.22705e-10
14.120709	3.28144e-10
14.109006	3.33674e-10
14.097302	3.39298e-10
14.085599	3.45016e-10
14.073896	3.5083e-10
14.062192	3.56742e-10
14.050489	3.62754e-10
14.038785	3.68867e-10
14.027082	3.75083e-10
14.015379	3.81404e-10
14.003675	3.87831e-10
13.991972	3.94366e-10
13.980268	4.01012e-10
13.968565	4.07769e-10
13.956862	4.1464e-10
13.945158	4.21627e-10
13.933455	4.28731e-10
13.921751	4.35955e-10
13.910048	4.43301e-10
13.898345	4.5077e-10
13.886641	4.58366e-10
13.874938	4.66089e-10
13.863234	4.73942e-10
13.851531	4.81927e-10
13.839828	4.90047e-10
13.828124	4.98303e-10
13.816421	5.06698e-10
13.804717	5.15235e-10
13.793014	5.23916e-10
13.781311	5.32742e-10
13.769607	5.41717e-10
13.757904	5.50844e-10
13.746200	5.60124e-10
13.734497	5.6956e-10
13.722794	5.79155e-10
13.711090	5.88911e-10
13.699387	5.98832e-10
13.687683	6.0892e-10
13.675980	6.19177e-10
13.664277	6.29607e-10
13.652573	6.40213e-10
13.640870	6.50997e-10
13.629166	6.61963e-10
13.617463	6.73114e-10
13.605760	6.84452e-10
13.594056	6.95981e-10
13.582353	7.07704e-10
13.570649	7.19624e-10
13.558946	7.31745e-10
13.547243	7.44069e-10
13.535539	7.56602e-10
13.523836	7.69345e-10
13.512132	7.82303e-10
13.500429	7.95478e-10
13.488726	8.08876e-10
13.477022	8.22499e-10
13.465319	8.36351e-10
13.453615	8.50436e-10
13.441912	8.64758e-10
13.430209	8.79322e-10
13.418505	8.9413e-10
13.406802	9.09188e-10
13.395098	9.24499e-10
13.383395	9.40067e-10
13.371692	9.55898e-10
13.359988	9.71995e-10
13.348285	9.88362e-10
13.336581	1.00501e-09
13.324878	1.02193e-09
13.313175	1.03914e-09
13.301471	1.05663e-09
13.289768	1.07443e-09
13.278064	1.09252e-09
13.266361	1.11091e-09
13.254658	1.12962e-09
13.242954	1.14864e-09
13.231251	1.16798e-09
13.219547	1.18764e-09
13.207844	1.20764e-09
13.196141	1.22797e-09
13.184437	1.24864e-09
13.172734	1.26967e-09
13.161030	1.29104e-09
13.149327	1.31278e-09
13.137624	1.33488e-09
13.125920	1.35735e-09
13.114217	1.3802e-09
13.102513	1.40344e-09
13.090810	1.42706e-09
13.079107	1.45109e-09
13.067403	1.47551e-09
13.055700	1.50035e-09
13.043996	1.52561e-09
13.032293	1.55129e-09
13.020590	1.5774e-09
13.008886	1.60395e-09
12.997183	1.63095e-09
12.985479	1.6584e-09
12.973776	1.68632e-09
12.962073	1.7147e-09
12.950369	1.74356e-09
12.938666	1.77291e-09
12.926962	1.80274e-09
12.915259	1.83309e-09
12.903556	1.86394e-09
12.891852	1.89531e-09
12.880149	1.92721e-09
12.868445	1.95964e-09
12.856742	1.99262e-09
12.845039	2.02615e-09
12.833335	2.06025e-09
12.821632	2.09492e-09
12.809928	2.13018e-09
12.798225	2.16602e-09
12.786522	2.20247e-09
12.774818	2.23953e-09
12.763115	2.27722e-09
12.751411	2.31554e-09
12.739708	2.3545e-09
12.728005	2.39412e-09
12.716301	2.4344e-09
12.704598	2.47537e-09
12.692894	2.51702e-09
12.681191	2.55937e-09
12.669487	2.60243e-09
12.657784	2.64621e-09
12.646081	2.69074e-09
12.634377	2.73601e-09
12.622674	2.78204e-09
12.610970	2.82884e-09
12.599267	2.87643e-09
12.587564	2.92482e-09
12.575860	2.97403e-09
12.564157	3.02406e-09
12.552453	3.07493e-09
12.540750	3.12666e-09
12.529047	3.17926e-09
12.517343	3.23274e-09
12.505640	3.28712e-09
12.493936	3.34241e-09
12.482233	3.39864e-09
12.470530	3.4558e-09
12.458826	3.51393e-09
12.447123	3.57304e-09
12.435419	3.63314e-09
12.423716	3.69424e-09
12.412013	3.75638e-09
12.400309	3.81956e-09
12.388606	3.8838e-09
12.376902	3.94912e-09
12.365199	4.01554e-09
12.353496	4.08307e-09
12.341792	4.15174e-09
12.330089	4.22156e-09
12.318385	4.29255e-09
12.306682	4.36474e-09
12.294979	4.43814e-09
12.283275	4.51277e-09
12.271572	4.58866e-09
12.259868	4.66582e-09
12.248165	4.74428e-09
12.236462	4.82406e-09
12.224758	4.90517e-09
12.213055	4.98765e-09
12.201351	5.07151e-09
12.189648	5.15679e-09
12.177945	5.24349e-09
12.166241	5.33165e-09
12.154538	5.42129e-09
12.142834	5.51244e-09
12.131131	5.60512e-09
12.119428	5.69936e-09
12.107724	5.79517e-09
12.096021	5.8926e-09
12.084317	5.99166e-09
12.072614	6.09239e-09
12.060911	6.19481e-09
12.049207	6.29894e-09
12.037504	6.40483e-09
12.025800	6.5125e-09
12.014097	6.62197e-09
12.002394	6.73328e-09
11.990690	6.84646e-09
11.978987	6.96154e-09
11.967283	7.07855e-09
11.955580	7.19753e-09
11.943877	7.3185e-09
11.932173	7.44151e-09
11.920470	7.56658e-09
11.908766	7.69375e-09
11.897063	7.82306e-09
11.885360	7.95453e-09
11.873656	8.08822e-09
11.861953	8.22414e-09
11.850249	8.36235e-09
11.838546	8.50288e-09
11.826843	8.64577e-09
11.815139	8.79106e-09
11.803436	8.93878e-09
11.791732	9.08899e-09
11.780029	9.24171e-09
11.768326	9.397e-09
11.756622	9.5549e-09
11.744919	9.71545e-09
11.733215	9.87869e-09
11.721512	1.00447e-08
11.709809	1.02134e-08
11.698105	1.0385e-08
11.686402	1.05595e-08
11.674698	1.07369e-08
11.662995	1.09173e-08
11.651292	1.11007e-08
11.639588	1.12872e-08
11.627885	1.14768e-08
11.616181	1.16696e-08
11.604478	1.18656e-08
11.592775	1.2065e-08
11.581071	1.22676e-08
11.569368	1.24737e-08
11.557664	1.26832e-08
11.545961	1.28963e-08
11.534258	1.31129e-08
11.522554	1.33331e-08
11.510851	1.35571e-08
11.499147	1.37848e-08
11.487444	1.40163e-08
11.475741	1.42517e-08
11.464037	1.4491e-08
11.452334	1.47344e-08
11.440630	1.49818e-08
11.428927	1.52334e-08
11.417224	1.54892e-08
11.405520	1.57494e-08
11.393817	1.60138e-08
11.382113	1.62827e-08
11.370410	1.65561e-08
11.358707	1.68342e-08
11.347003	1.71168e-08
11.335300	1.74042e-08
11.323596	1.76964e-08
11.311893	1.79936e-08
11.300190	1.82957e-08
11.288486	1.86028e-08
11.276783	1.89152e-08
11.265079	1.92327e-08
11.253376	1.95556e-08
11.241673	1.98839e-08
11.229969	2.02177e-08
11.218266	2.05571e-08
11.206562	2.09022e-08
11.194859	2.12531e-08
11.183156	2.16098e-08
11.171452	2.19725e-08
11.159749	2.23414e-08
11.148045	2.27164e-08
11.136342	2.30976e-08
11.124639	2.34853e-08
11.112935	2.38795e-08
11.101232	2.42803e-08
11.089528	2.46878e-08
11.077825	2.51021e-08
11.066122	2.55234e-08
11.054418	2.59517e-08
11.042715	2.63872e-08
11.031011	2.683e-08
11.019308	2.72802e-08
11.007605	2.7738e-08
10.995901	2.82035e-08
10.984198	2.86767e-08
10.972494	2.91579e-08
10.960791	2.96471e-08
10.949088	3.01445e-08
10.937384	3.06503e-08
10.925681	3.11645e-08
10.913977	3.16874e-08
10.902274	3.2219e-08
10.890571	3.27595e-08
10.878867	3.33091e-08
10.867164	3.38679e-08
10.855460	3.4436e-08
10.843757	3.50137e-08
10.832054	3.5601e-08
10.820350	3.61982e-08
10.808647	3.68054e-08
10.796943	3.74227e-08
10.785240	3.80504e-08
10.773537	3.86886e-08
10.761833	3.93375e-08
10.750130	3.99973e-08
10.738426	4.06681e-08
10.726723	4.13501e-08
10.715020	4.20436e-08
10.703316	4.27486e-08
10.691613	4.34655e-08
10.679909	4.41944e-08
10.668206	4.49355e-08
10.656503	4.5689e-08
10.644799	4.64551e-08
10.633096	4.7234e-08
10.621392	4.8026e-08
10.609689	4.88312e-08
10.597986	4.96499e-08
10.586282	5.04824e-08
10.574579	5.13287e-08
10.562875	5.21892e-08
10.551172	5.30642e-08
10.539469	5.39537e-08
10.527765	5.48582e-08
10.516062	5.57778e-08
10.504358	5.67128e-08
10.492655	5.76634e-08
10.480952	5.86299e-08
10.469248	5.96127e-08
10.457545	6.06118e-08
10.445841	6.16277e-08
10.434138	6.26606e-08
10.422435	6.37108e-08
10.410731	6.47785e-08
10.399028	6.58641e-08
10.387324	6.69679e-08
10.375621	6.80901e-08
10.363918	6.92311e-08
10.352214	7.03912e-08
10.340511	7.15707e-08
10.328807	7.27699e-08
10.317104	7.39892e-08
10.305401	7.52289e-08
10.293697	7.64894e-08
10.281994	7.77709e-08
10.270290	7.90738e-08
10.258587	8.03985e-08
10.246884	8.17454e-08
10.235180	8.31148e-08
10.223477	8.45072e-08
10.211773	8.59228e-08
10.200070	8.7362e-08
10.188367	8.88254e-08
10.176663	9.03132e-08
10.164960	9.18259e-08
10.153256	9.33639e-08
10.141553	9.49275e-08
10.129850	9.65174e-08
10.118146	9.81338e-08
10.106443	9.97772e-08
10.094739	1.01448e-07
10.083036	1.03147e-07
10.071333	1.04874e-07
10.059629	1.0663e-07
10.047926	1.08416e-07
10.036222	1.10231e-07
10.024519	1.12077e-07
10.012815	1.13953e-07
10.001112	1.15861e-07
9.989409	1.17801e-07
9.977705	1.19773e-07
9.966002	1.21778e-07
9.954298	1.23817e-07
9.942595	1.25889e-07
9.930892	1.27997e-07
9.919188	1.30139e-07
9.907485	1.32317e-07
9.895781	1.34532e-07
9.884078	1.36784e-07
9.872375	1.39073e-07
9.860671	1.41401e-07
9.848968	1.43767e-07
9.837264	1.46173e-07
9.825561	1.48619e-07
9.813858	1.51106e-07
9.802154	1.53635e-07
9.790451	1.56205e-07
9.778747	1.58819e-07
9.767044	1.61476e-07
9.755341	1.64178e-07
9.743637	1.66925e-07
9.731934	1.69718e-07
9.720230	1.72557e-07
9.708527	1.75444e-07
9.696824	1.78379e-07
9.685120	1.81363e-07
9.673417	1.84396e-07
9.661713	1.87481e-07
9.650010	1.90617e-07
9.638307	1.93805e-07
9.626603	1.97046e-07
9.614900	2.00342e-07
9.603196	2.03692e-07
9.591493	2.07099e-07
9.579790	2.10562e-07
9.568086	2.14083e-07
9.556383	2.17663e-07
9.544679	2.21302e-07
9.532976	2.25003e-07
9.521273	2.28765e-07
9.509569	2.32589e-07
9.497866	2.36478e-07
9.486162	2.40432e-07
9.474459	2.44451e-07
9.462756	2.48537e-07
9.451052	2.52692e-07
9.439349	2.56916e-07
9.427645	2.6121e-07
9.415942	2.65576e-07
9.404239	2.70015e-07
9.392535	2.74528e-07
9.380832	2.79116e-07
9.369128	2.83781e-07
9.357425	2.88523e-07
9.345722	2.93345e-07
9.334018	2.98246e-07
9.322315	3.0323e-07
9.310611	3.08297e-07
9.298908	3.13448e-07
9.287205	3.18685e-07
9.275501	3.24009e-07
9.263798	3.29422e-07
9.252094	3.34925e-07
9.240391	3.4052e-07
9.228688	3.46208e-07
9.216984	3.51991e-07
9.205281	3.57871e-07
9.193577	3.63848e-07
9.181874	3.69925e-07
9.170171	3.76103e-07
9.158467	3.82384e-07
9.146764	3.8877e-07
9.135060	3.95262e-07
9.123357	4.01862e-07
9.111654	4.08573e-07
9.099950	4.15395e-07
9.088247	4.2233e-07
9.076543	4.29381e-07
9.064840	4.3655e-07
9.053137	4.43838e-07
9.041433	4.51247e-07
9.029730	4.5878e-07
9.018026	4.66438e-07
9.006323	4.74224e-07
8.994620	4.82139e-07
8.982916	4.90186e-07
8.971213	4.98367e-07
8.959509	5.06684e-07
8.947806	5.15139e-07
8.936103	5.23736e-07
8.924399	5.32475e-07
8.912696	5.4136e-07
8.900992	5.50393e-07
8.889289	5.59576e-07
8.877586	5.68911e-07
8.865882	5.78403e-07
8.854179	5.88052e-07
8.842475	5.97861e-07
8.830772	6.07834e-07
8.819069	6.17973e-07
8.807365	6.2828e-07
8.795662	6.38759e-07
8.783958	6.49412e-07
8.772255	6.60242e-07
8.760552	6.71252e-07
8.748848	6.82446e-07
8.737145	6.93825e-07
8.725441	7.05394e-07
8.713738	7.17155e-07
8.702035	7.29112e-07
8.690331	7.41267e-07
8.678628	7.53625e-07
8.666924	7.66187e-07
8.655221	7.78959e-07
8.643518	7.91943e-07
8.631814	8.05143e-07
8.620111	8.18562e-07
8.608407	8.32204e-07
8.596704	8.46073e-07
8.585001	8.60172e-07
8.573297	8.74506e-07
8.561594	8.89077e-07
8.549890	9.03891e-07
8.538187	9.1895e-07
8.526484	9.3426e-07
8.514780	9.49825e-07
8.503077	9.65647e-07
8.491373	9.81733e-07
8.479670	9.98085e-07
8.467967	1.01471e-06
8.456263	1.03161e-06
8.444560	1.04879e-06
8.432856	1.06626e-06
8.421153	1.08401e-06
8.409450	1.10206e-06
8.397746	1.12041e-06
8.386043	1.13907e-06
8.374339	1.15803e-06
8.362636	1.17731e-06
8.350933	1.19691e-06
8.339229	1.21683e-06
8.327526	1.23709e-06
8.315822	1.25768e-06
8.304119	1.27861e-06
8.292416	1.29989e-06
8.280712	1.32152e-06
8.269009	1.34351e-06
8.257305	1.36587e-06
8.245602	1.3886e-06
8.233899	1.4117e-06
8.222195	1.43519e-06
8.210492	1.45906e-06
8.198788	1.48333e-06
8.187085	1.50801e-06
8.175382	1.53309e-06
8.163678	1.55859e-06
8.151975	1.58451e-06
8.140271	1.61086e-06
8.128568	1.63765e-06
8.116865	1.66488e-06
8.105161	1.69256e-06
8.093458	1.7207e-06
8.081754	1.74931e-06
8.070051	1.77839e-06
8.058348	1.80795e-06
8.046644	1.83801e-06
8.034941	1.86856e-06
8.023237	1.89961e-06
8.011534	1.93118e-06
7.999831	1.96328e-06
7.988127	1.9959e-06
7.976424	2.02906e-06
7.964720	2.06278e-06
7.953017	2.09705e-06
7.941314	2.13189e-06
7.929610	2.1673e-06
7.917907	2.2033e-06
7.906203	2.2399e-06
7.894500	2.2771e-06
7.882797	2.31492e-06
7.871093	2.35336e-06
7.859390	2.39244e-06
7.847686	2.43216e-06
7.835983	2.47254e-06
7.824280	2.51359e-06
7.812576	2.55532e-06
7.800873	2.59774e-06
7.789169	2.64086e-06
7.777466	2.68469e-06
7.765763	2.72924e-06
7.754059	2.77454e-06
7.742356	2.82058e-06
7.730652	2.86738e-06
7.718949	2.91495e-06
7.707246	2.96331e-06
7.695542	3.01247e-06
7.683839	3.06244e-06
7.672135	3.11324e-06
7.660432	3.16488e-06
7.648729	3.21736e-06
7.637025	3.27072e-06
7.625322	3.32495e-06
7.613618	3.38008e-06
7.601915	3.43613e-06
7.590212	3.49309e-06
7.578508	3.551e-06
7.566805	3.60986e-06
7.555101	3.66969e-06
7.543398	3.73051e-06
7.531695	3.79233e-06
7.519991	3.85517e-06
7.508288	3.91905e-06
7.496584	3.98398e-06
7.484881	4.04998e-06
7.473178	4.11707e-06
7.461474	4.18527e-06
7.449771	4.25459e-06
7.438067	4.32505e-06
7.426364	4.39667e-06
7.414661	4.46948e-06
7.402957	4.54348e-06
7.391254	4.6187e-06
7.379550	4.69516e-06
7.367847	4.77288e-06
7.356143	4.85188e-06
7.344440	4.93218e-06
7.332737	5.01381e-06
7.321033	5.09677e-06
7.309330	5.18111e-06
7.297626	5.26683e-06
7.285923	5.35396e-06
7.274220	5.44252e-06
7.262516	5.53254e-06
7.250813	5.62405e-06
7.239109	5.71705e-06
7.227406	5.81159e-06
7.215703	5.90768e-06
7.203999	6.00536e-06
7.192296	6.10463e-06
7.180592	6.20554e-06
7.168889	6.30811e-06
7.157186	6.41236e-06
7.145482	6.51833e-06
7.133779	6.62604e-06
7.122075	6.73551e-06
7.110372	6.84679e-06
7.098669	6.95989e-06
7.086965	7.07485e-06
7.075262	7.19169e-06
7.063558	7.31046e-06
7.051855	7.43117e-06
7.040152	7.55387e-06
7.028448	7.67857e-06
7.016745	7.80533e-06
7.005041	7.93416e-06
6.993338	8.06511e-06
6.981635	8.1982e-06
6.969931	8.33348e-06
6.958228	8.47097e-06
6.946524	8.61072e-06
6.934821	8.75276e-06
6.923118	8.89712e-06
6.911414	9.04386e-06
6.899711	9.19299e-06
6.888007	9.34457e-06
6.876304	9.49863e-06
6.864601	9.65521e-06
6.852897	9.81436e-06
6.841194	9.97611e-06
6.829490	1.01405e-05
6.817787	1.03076e-05
6.806084	1.04774e-05
6.794380	1.065e-05
6.782677	1.08254e-05
6.770973	1.10037e-05
6.759270	1.11849e-05
6.747567	1.13691e-05
6.735863	1.15563e-05
6.724160	1.17465e-05
6.712456	1.19399e-05
6.700753	1.21364e-05
6.689050	1.23361e-05
6.677346	1.25391e-05
6.665643	1.27454e-05
6.653939	1.2955e-05
6.642236	1.31681e-05
6.630533	1.33847e-05
6.618829	1.36048e-05
6.607126	1.38285e-05
6.595422	1.40558e-05
6.583719	1.42868e-05
6.572016	1.45216e-05
6.560312	1.47603e-05
6.548609	1.50028e-05
6.536905	1.52493e-05
6.525202	1.54997e-05
6.513499	1.57543e-05
6.501795	1.6013e-05
6.490092	1.62759e-05
6.478388	1.65431e-05
6.466685	1.68147e-05
6.454982	1.70907e-05
6.443278	1.73711e-05
6.431575	1.76561e-05
6.419871	1.79458e-05
6.408168	1.82402e-05
6.396465	1.85393e-05
6.384761	1.88433e-05
6.373058	1.91523e-05
6.361354	1.94662e-05
6.349651	1.97853e-05
6.337948	2.01095e-05
6.326244	2.0439e-05
6.314541	2.07739e-05
6.302837	2.11142e-05
6.291134	2.146e-05
6.279431	2.18114e-05
6.267727	2.21685e-05
6.256024	2.25314e-05
6.244320	2.29002e-05
6.232617	2.32749e-05
6.220914	2.36557e-05
6.209210	2.40427e-05
6.197507	2.44359e-05
6.185803	2.48355e-05
6.174100	2.52416e-05
6.162397	2.56543e-05
6.150693	2.60736e-05
6.138990	2.64997e-05
6.127286	2.69326e-05
6.115583	2.73726e-05
6.103880	2.78197e-05
6.092176	2.8274e-05
6.080473	2.87356e-05
6.068769	2.92047e-05
6.057066	2.96813e-05
6.045363	3.01656e-05
6.033659	3.06578e-05
6.021956	3.11578e-05
6.010252	3.16659e-05
5.998549	3.21822e-05
5.986846	3.27069e-05
5.975142	3.32399e-05
5.963439	3.37816e-05
5.951735	3.43319e-05
5.940032	3.48911e-05
5.928329	3.54593e-05
5.916625	3.60366e-05
5.904922	3.66232e-05
5.893218	3.72193e-05
5.881515	3.78248e-05
5.869812	3.84401e-05
5.858108	3.90653e-05
5.846405	3.97005e-05
5.834701	4.03459e-05
5.822998	4.10016e-05
5.811295	4.16678e-05
5.799591	4.23447e-05
5.787888	4.30324e-05
5.776184	4.37311e-05
5.764481	4.4441e-05
5.752778	4.51623e-05
5.741074	4.58951e-05
5.729371	4.66395e-05
5.717667	4.73959e-05
5.705964	4.81643e-05
5.694261	4.8945e-05
5.682557	4.97381e-05
5.670854	5.05439e-05
5.659150	5.13625e-05
5.647447	5.21942e-05
5.635744	5.30391e-05
5.624040	5.38974e-05
5.612337	5.47694e-05
5.600633	5.56552e-05
5.588930	5.65551e-05
5.577227	5.74693e-05
5.565523	5.8398e-05
5.553820	5.93414e-05
5.542116	6.02998e-05
5.530413	6.12734e-05
5.518710	6.22624e-05
5.507006	6.3267e-05
5.495303	6.42875e-05
5.483599	6.53242e-05
5.471896	6.63773e-05
5.460193	6.74469e-05
5.448489	6.85335e-05
5.436786	6.96372e-05
5.425082	7.07583e-05
5.413379	7.18971e-05
5.401676	7.30538e-05
5.389972	7.42287e-05
5.378269	7.54221e-05
5.366565	7.66342e-05
5.354862	7.78654e-05
5.343159	7.91158e-05
5.331455	8.03859e-05
5.319752	8.1676e-05
5.308048	8.29862e-05
5.296345	8.43169e-05
5.284642	8.56684e-05
5.272938	8.7041e-05
5.261235	8.84351e-05
5.249531	8.98509e-05
5.237828	9.12889e-05
5.226125	9.27492e-05
5.214421	9.42322e-05
5.202718	9.57383e-05
5.191014	9.72678e-05
5.179311	9.88211e-05
5.167608	0.000100398
5.155904	0.000102
5.144201	0.000103627
5.132497	0.000105279
5.120794	0.000106956
5.109091	0.000108659
5.097387	0.000110389
5.085684	0.000112145
5.073980	0.000113928
5.062277	0.000115738
5.050574	0.000117577
5.038870	0.000119443
5.027167	0.000121339
5.015463	0.000123263
5.003760	0.000125217
4.992057	0.0001272
4.980353	0.000129214
4.968650	0.000131258
4.956946	0.000133334
4.945243	0.000135441
4.933540	0.00013758
4.921836	0.000139752
4.910133	0.000141956
4.898429	0.000144194
4.886726	0.000146465
4.875023	0.000148771
4.863319	0.000151111
4.851616	0.000153487
4.839912	0.000155898
4.828209	0.000158346
4.816506	0.000160829
4.804802	0.00016335
4.793099	0.000165909
4.781395	0.000168506
4.769692	0.000171141
4.757989	0.000173815
4.746285	0.000176529
4.734582	0.000179282
4.722878	0.000182077
4.711175	0.000184912
4.699471	0.000187789
4.687768	0.000190708
4.676065	0.000193669
4.664361	0.000196674
4.652658	0.000199722
4.640954	0.000202815
4.629251	0.000205952
4.617548	0.000209134
4.605844	0.000212362
4.594141	0.000215636
4.582437	0.000218956
4.570734	0.000222324
4.559031	0.00022574
4.547327	0.000229204
4.535624	0.000232717
4.523920	0.000236279
4.512217	0.000239891
4.500514	0.000243553
4.488810	0.000247265
4.477107	0.000251029
4.465403	0.000254845
4.453700	0.000258712
4.441997	0.000262633
4.430293	0.000266606
4.418590	0.000270632
4.406886	0.000274713
4.395183	0.000278848
4.383480	0.000283037
4.371776	0.000287281
4.360073	0.00029158
4.348369	0.000295935
4.336666	0.000300346
4.324963	0.000304813
4.313259	0.000309336
4.301556	0.000313916
4.289852	0.000318552
4.278149	0.000323245
4.266446	0.000327994
4.254742	0.0003328
4.243039	0.000337663
4.231335	0.000342582
4.219632	0.000347557
4.207929	0.000352588
4.196225	0.000357674
4.184522	0.000362816
4.172818	0.000368011
4.161115	0.00037326
4.149412	0.000378562
4.137708	0.000383915
4.126005	0.000389318
4.114301	0.00039477
4.102598	0.000400269
4.090895	0.000405813
4.079191	0.000411399
4.067488	0.000417026
4.055784	0.000422689
4.044081	0.000428385
4.032378	0.00043411
4.020674	0.000439858
4.008971	0.000445623
3.997267	0.000451399
3.985564	0.000457176
3.973861	0.000462944
3.962157	0.000468689
3.950454	0.000474395
3.938750	0.000480038
3.927047	0.000485589
3.915344	0.000491002
3.903640	0.000496206
3.891937	0.000501059
&
```
