## Supplementary material for "All-at-once RNA folding with 3D motif prediction framed by evolutionary information": RF00838_mir-252.cacofold.helixcov

```
# RMs = 1 L = 100

# RM_HELIX NESTED 2-30 70-99, nbp = 29 nbp_cov = 0
# pvals: 0.186157,0.109691,0.14909,0.689722,0.391281,0.35713,0.316451,0.14909,0.442994,0.442994,0.442994,0.442994,0.438302,0.442994,0.556944,0.438302,0.400556,0.492006,0.352562,0.442994,0.442994,0.442994,0.442994,0.518904,0.438302,0.442994,0.50858,0.476883,0.331497
# aggregated NONE
NESTED  :<<<<<<<<<<<<<<<<<<<<<<<<<<<<<_____________________>>>>>>>>>>>>>>>>>>>>>>>>>>>>>:
        :::::::::::::::::::::::::::::::::::::::::::::::::::::::::::::::::::::::::::::::::
```
