## Supplementary material for "All-at-once RNA folding with 3D motif prediction framed by evolutionary information": RF00838_mir-252.helixcov

```
# RMs = 3 L = 100

# RM_HELIX NESTED 24-30 70-76, nbp = 7 nbp_cov = 0
# pvals: 0.442994,0.518904,0.438302,0.442994,0.50858,0.476883,0.331497
# aggregated NONE
NESTED  :::::::::::::::::::::::<<<<<<<_____________________>>>>>>>:::::::::::::::::::::::
        :::::::::::::::::::::::::::::::::::::::::::::::::::::::::::::::::::::::::::::::::

# RM_HELIX NESTED 10-19 81-90, nbp = 10 nbp_cov = 0
# pvals: 0.442994,0.442994,0.442994,0.442994,0.438302,0.442994,0.556944,0.438302,0.400556,0.492006
# aggregated NONE
NESTED  :::::::::<<<<<<<<<<___________________________________________>>>>>>>>>>:::::::::
        :::::::::::::::::::::::::::::::::::::::::::::::::::::::::::::::::::::::::::::::::

# RM_HELIX NESTED 1-7 94-100, nbp = 7 nbp_cov = 0
# pvals: 0.378549,0.186157,0.109691,0.14909,0.689722,0.391281,0.35713
# aggregated NONE
NESTED  <<<<<<<___________________________________________________________________>>>>>>>
        :::::::::::::::::::::::::::::::::::::::::::::::::::::::::::::::::::::::::::::::::
```
