## Supplementary material for "All-at-once RNA folding with 3D motif prediction framed by evolutionary information": RF00838_mir-252.power

```
# Power analysis of given structure 
#
# Powertype = SINGLE SUBSTITUTIONS
# covary  left_pos      right_pos    substitutions      power
#----------------------------------------------------------------
          1		100		27		0.70
          2		99		20		0.59
          3		98		35		0.78
          4		97		19		0.57
          5		96		34		0.78
          6		95		31		0.75
          7		94		14		0.45
          10		90		0		0.00
          11		89		1		0.00
          12		88		0		0.00
          13		87		0		0.00
          14		86		7		0.20
          15		85		0		0.00
          16		84		22		0.63
          17		83		15		0.47
          18		82		17		0.52
          19		81		10		0.32
          24		76		6		0.16
          25		75		7		0.20
          26		74		2		0.00
          27		73		0		0.00
          28		72		2		0.00
          29		71		27		0.70
          30		70		23		0.64
#
# BPAIRS 24
# avg substitutions per BP  13.3
# BPAIRS expected to covary 8.5 +/- 1.8
# BPAIRS observed to covary 0
#
```
