## Supplementary material for "All-at-once RNA folding with 3D motif prediction framed by evolutionary information": RF00838_mir-252.surv

```
5.350000	0.0416667
4.250000	0.0833333
3.450000	0.125
1.200000	0.166667
0.900000	0.208333
0.650000	0.25
0.500000	0.291667
0.400000	0.333333
0.000000	0.458333
-0.050000	0.75
-0.400000	0.791667
-0.550000	0.833333
-0.700000	0.875
-0.800000	0.916667
-1.150000	0.958333
-2.350000	1
&
17.100000	0.000310945
15.700000	0.000621891
15.550000	0.000932836
14.600000	0.00124378
13.150000	0.00155473
12.000000	0.00186567
11.750000	0.00217662
11.300000	0.00248756
11.000000	0.00279851
10.900000	0.00310945
10.650000	0.00373134
10.400000	0.00404229
10.050000	0.00435323
9.750000	0.00466418
9.700000	0.00497512
9.450000	0.00559701
9.400000	0.00590796
9.300000	0.00652985
9.150000	0.0068408
9.050000	0.00715174
8.950000	0.00746269
8.900000	0.00777363
8.800000	0.00808458
8.250000	0.00839552
8.200000	0.00870647
8.150000	0.00932836
8.050000	0.0096393
7.800000	0.00995025
7.700000	0.0102612
7.550000	0.0105721
7.450000	0.011194
7.400000	0.011505
7.350000	0.0118159
7.250000	0.0121269
7.200000	0.0127488
7.100000	0.0136816
7.000000	0.0143035
6.950000	0.0155473
6.900000	0.0158582
6.850000	0.0161692
6.700000	0.0164801
6.650000	0.016791
6.600000	0.0180348
6.550000	0.0183458
6.450000	0.0192786
6.400000	0.0202114
6.350000	0.0205224
6.300000	0.0211443
6.200000	0.0217662
6.150000	0.0220771
6.100000	0.0223881
6.050000	0.0233209
6.000000	0.0236318
5.950000	0.0242537
5.900000	0.0248756
5.850000	0.0251866
5.800000	0.0254975
5.750000	0.0258085
5.700000	0.0264303
5.650000	0.0267413
5.600000	0.0276741
5.550000	0.028296
5.500000	0.028607
5.450000	0.0292289
5.400000	0.0304726
5.350000	0.0323383
5.300000	0.0335821
5.250000	0.034204
5.200000	0.0354478
5.100000	0.0360697
5.050000	0.0370025
5.000000	0.0379353
4.950000	0.0385572
4.850000	0.0401119
4.800000	0.0404229
4.750000	0.0422886
4.700000	0.0425995
4.650000	0.0432214
4.600000	0.0435323
4.550000	0.0447761
4.500000	0.045398
4.450000	0.0466418
4.400000	0.0478856
4.350000	0.0485075
4.300000	0.0497512
4.250000	0.051306
4.200000	0.0519279
4.150000	0.0525498
4.100000	0.0547264
4.050000	0.0562811
4.000000	0.0581468
3.950000	0.0584577
3.900000	0.0593905
3.850000	0.0606343
3.800000	0.0621891
3.750000	0.0640547
3.700000	0.0649876
3.650000	0.0662313
3.600000	0.0668532
3.550000	0.068097
3.500000	0.0705846
3.450000	0.0721393
3.400000	0.0733831
3.350000	0.0749378
3.300000	0.0761816
3.250000	0.0774254
3.200000	0.0786692
3.150000	0.0805348
3.100000	0.0824005
3.050000	0.0827114
3.000000	0.0839552
2.950000	0.085199
2.900000	0.0864428
2.850000	0.0873756
2.800000	0.0901741
2.750000	0.091107
2.700000	0.0923507
2.650000	0.0942164
2.600000	0.0960821
2.550000	0.0970149
2.500000	0.0988806
2.450000	0.101679
2.400000	0.102923
2.350000	0.105721
2.300000	0.107898
2.250000	0.110075
2.200000	0.111629
2.150000	0.113495
2.100000	0.116294
2.050000	0.119403
2.000000	0.12158
1.950000	0.125
1.900000	0.12842
1.850000	0.131219
1.800000	0.132463
1.750000	0.135261
1.700000	0.13806
1.650000	0.139303
1.600000	0.141791
1.550000	0.145211
1.500000	0.148943
1.450000	0.152052
1.400000	0.155162
1.350000	0.157338
1.300000	0.160448
1.250000	0.163246
1.200000	0.16791
1.150000	0.171953
1.100000	0.175684
1.050000	0.179415
1.000000	0.181592
0.950000	0.186256
0.900000	0.189677
0.850000	0.193408
0.800000	0.196828
0.750000	0.199316
0.700000	0.202736
0.650000	0.206157
0.600000	0.209266
0.550000	0.21393
0.500000	0.219216
0.450000	0.224192
0.400000	0.22699
0.350000	0.232898
0.300000	0.237873
0.250000	0.244403
0.200000	0.248445
0.150000	0.252799
0.100000	0.258396
0.050000	0.268035
0.000000	0.42755
-0.050000	0.668221
-0.100000	0.672575
-0.150000	0.67755
-0.200000	0.683147
-0.250000	0.688122
-0.300000	0.69403
-0.350000	0.70056
-0.400000	0.706468
-0.450000	0.712998
-0.500000	0.72046
-0.550000	0.727923
-0.600000	0.732587
-0.650000	0.739428
-0.700000	0.745647
-0.750000	0.751244
-0.800000	0.756219
-0.850000	0.761194
-0.900000	0.765858
-0.950000	0.772699
-1.000000	0.777674
-1.050000	0.782649
-1.100000	0.787624
-1.150000	0.793843
-1.200000	0.798818
-1.250000	0.803794
-1.300000	0.808769
-1.350000	0.8125
-1.400000	0.818097
-1.450000	0.823072
-1.500000	0.829291
-1.550000	0.833644
-1.600000	0.837687
-1.650000	0.841107
-1.700000	0.846082
-1.750000	0.850746
-1.800000	0.853234
-1.850000	0.857276
-1.900000	0.862562
-1.950000	0.865983
-2.000000	0.870647
-2.050000	0.876244
-2.100000	0.877177
-2.150000	0.880597
-2.200000	0.882463
-2.250000	0.884639
-2.300000	0.888371
-2.350000	0.892102
-2.400000	0.893968
-2.450000	0.897077
-2.500000	0.899254
-2.550000	0.902363
-2.600000	0.905784
-2.650000	0.908271
-2.700000	0.91107
-2.750000	0.914179
-2.800000	0.915734
-2.850000	0.918221
-2.900000	0.918532
-2.950000	0.919776
-3.000000	0.922575
-3.050000	0.925062
-3.100000	0.927861
-3.150000	0.930348
-3.200000	0.932214
-3.250000	0.933458
-3.300000	0.935323
-3.350000	0.9375
-3.400000	0.939366
-3.450000	0.940609
-3.500000	0.941853
-3.550000	0.943097
-3.600000	0.945585
-3.650000	0.949005
-3.700000	0.952114
-3.750000	0.95398
-3.800000	0.956157
-3.850000	0.958022
-3.900000	0.960199
-3.950000	0.960821
-4.000000	0.962065
-4.050000	0.963619
-4.100000	0.965174
-4.150000	0.966729
-4.200000	0.96704
-4.250000	0.967973
-4.300000	0.968595
-4.350000	0.97046
-4.400000	0.972948
-4.450000	0.973881
-4.500000	0.976057
-4.550000	0.97699
-4.600000	0.978545
-4.650000	0.9801
-4.700000	0.981343
-4.750000	0.982587
-4.800000	0.983209
-4.900000	0.983831
-4.950000	0.984453
-5.050000	0.985075
-5.100000	0.985697
-5.150000	0.986318
-5.200000	0.986629
-5.350000	0.98694
-5.400000	0.987251
-5.550000	0.988806
-5.600000	0.989117
-5.650000	0.989739
-5.700000	0.99005
-5.750000	0.990361
-5.800000	0.990983
-5.850000	0.991604
-5.950000	0.992226
-6.000000	0.992537
-6.100000	0.99347
-6.300000	0.994403
-6.350000	0.995336
-6.450000	0.995647
-6.550000	0.996269
-6.700000	0.99658
-6.750000	0.996891
-6.900000	0.997201
-7.000000	0.997512
-7.050000	0.997823
-7.200000	0.998134
-7.250000	0.998445
-7.350000	0.998756
-7.400000	0.999067
-7.500000	0.999378
-9.000000	0.999689
-9.550000	1
&
34.150000	1.54321e-05
32.000000	3.08642e-05
30.550000	4.62963e-05
29.850000	6.17284e-05
27.300000	7.71605e-05
27.250000	9.25926e-05
26.550000	0.000108025
26.350000	0.000138889
26.150000	0.000154321
25.900000	0.000169753
25.000000	0.000185185
24.950000	0.000200617
24.650000	0.000216049
24.500000	0.000246914
24.050000	0.000262346
24.000000	0.000277778
23.850000	0.00029321
23.700000	0.000308642
23.450000	0.000324074
23.350000	0.000339506
23.250000	0.00037037
23.200000	0.000385802
23.150000	0.000401235
23.100000	0.000432099
23.050000	0.000462963
22.850000	0.000478395
22.700000	0.000493827
22.650000	0.000509259
22.600000	0.000524691
22.550000	0.000540123
22.300000	0.000555556
22.100000	0.000570988
22.050000	0.00058642
21.850000	0.000601852
21.700000	0.000617284
21.650000	0.000632716
21.600000	0.000648148
21.550000	0.00066358
21.500000	0.000679012
21.450000	0.000709877
21.400000	0.000725309
21.200000	0.000756173
21.150000	0.000771605
21.100000	0.000817901
21.050000	0.000848765
21.000000	0.000895062
20.900000	0.000925926
20.850000	0.000941358
20.800000	0.000987654
20.700000	0.00100309
20.650000	0.00103395
20.600000	0.00106481
20.550000	0.00108025
20.500000	0.00111111
20.400000	0.00115741
20.350000	0.00118827
20.250000	0.00121914
20.150000	0.00125
20.100000	0.00128086
20.050000	0.0012963
19.950000	0.00131173
19.900000	0.00132716
19.850000	0.00138889
19.800000	0.00141975
19.700000	0.00143519
19.650000	0.00146605
19.550000	0.00148148
19.500000	0.00154321
19.450000	0.00157407
19.350000	0.00162037
19.300000	0.0016358
19.250000	0.00165123
19.200000	0.00166667
19.150000	0.00171296
19.050000	0.0017284
19.000000	0.00177469
18.950000	0.00180556
18.900000	0.00183642
18.850000	0.00185185
18.800000	0.00188272
18.700000	0.00189815
18.650000	0.00194444
18.550000	0.00197531
18.500000	0.00200617
18.450000	0.00203704
18.400000	0.00208333
18.350000	0.00209877
18.300000	0.00216049
18.250000	0.00220679
18.200000	0.00223765
18.150000	0.00225309
18.100000	0.00229938
18.050000	0.00233025
18.000000	0.00239198
17.950000	0.00246914
17.900000	0.00253086
17.850000	0.00257716
17.800000	0.00263889
17.750000	0.00265432
17.700000	0.00273148
17.650000	0.00277778
17.600000	0.00280864
17.550000	0.00285494
17.500000	0.0029321
17.450000	0.00300926
17.400000	0.00304012
17.350000	0.00313272
17.300000	0.00322531
17.250000	0.00330247
17.200000	0.00333333
17.150000	0.00344136
17.100000	0.00348765
17.050000	0.00358025
17.000000	0.00361111
16.950000	0.00365741
16.900000	0.0037037
16.850000	0.00378086
16.800000	0.0037963
16.750000	0.00382716
16.700000	0.00387346
16.650000	0.00408951
16.600000	0.00416667
16.550000	0.00419753
16.500000	0.00433642
16.450000	0.00441358
16.400000	0.0045216
16.350000	0.00455247
16.300000	0.00466049
16.250000	0.00478395
16.200000	0.00487654
16.150000	0.0049537
16.100000	0.0050463
16.050000	0.00515432
16.000000	0.00530864
15.950000	0.00537037
15.900000	0.00541667
15.850000	0.0054784
15.800000	0.00555556
15.750000	0.00567901
15.700000	0.00575617
15.650000	0.00583333
15.600000	0.00589506
15.550000	0.00600309
15.500000	0.00603395
15.450000	0.00608025
15.400000	0.00615741
15.350000	0.00632716
15.300000	0.00638889
15.250000	0.00646605
15.200000	0.00657407
15.150000	0.00665123
15.100000	0.00677469
15.050000	0.00685185
15.000000	0.00695988
14.950000	0.00703704
14.900000	0.00712963
14.850000	0.00722222
14.800000	0.00736111
14.750000	0.0075463
14.700000	0.00762346
14.650000	0.00782407
14.600000	0.0078858
14.550000	0.00796296
14.500000	0.00799383
14.450000	0.00813272
14.400000	0.0082716
14.350000	0.00851852
14.300000	0.00859568
14.250000	0.00871914
14.200000	0.00888889
14.150000	0.00898148
14.100000	0.00912037
14.050000	0.00925926
14.000000	0.00936728
13.950000	0.00950617
13.900000	0.00962963
13.850000	0.00983025
13.800000	0.0100154
13.750000	0.0101389
13.700000	0.0103086
13.650000	0.0105247
13.600000	0.0106636
13.550000	0.0109105
13.500000	0.0110031
13.450000	0.0111728
13.400000	0.0112963
13.350000	0.0113735
13.300000	0.0115123
13.250000	0.0116512
13.200000	0.0117593
13.150000	0.0119599
13.100000	0.0120833
13.050000	0.012284
13.000000	0.0124383
12.950000	0.012608
12.900000	0.0128086
12.850000	0.012963
12.800000	0.0131019
12.750000	0.0132716
12.700000	0.0133951
12.650000	0.0135648
12.600000	0.01375
12.550000	0.0138735
12.500000	0.0140123
12.450000	0.0141512
12.400000	0.0143673
12.350000	0.0145525
12.300000	0.0147685
12.250000	0.0149846
12.200000	0.0151543
12.150000	0.0153704
12.100000	0.0156173
12.050000	0.0157407
12.000000	0.0160031
11.950000	0.0162037
11.900000	0.0164352
11.850000	0.0166975
11.800000	0.016929
11.750000	0.0170679
11.700000	0.0172222
11.650000	0.0174383
11.600000	0.017716
11.550000	0.0180093
11.500000	0.0181944
11.450000	0.0185494
11.400000	0.0188117
11.350000	0.0192438
11.300000	0.0194907
11.250000	0.0197531
11.200000	0.0199537
11.150000	0.0201698
11.100000	0.0203086
11.050000	0.0206327
11.000000	0.0209414
10.950000	0.0212654
10.900000	0.0215432
10.850000	0.0219444
10.800000	0.0222994
10.750000	0.0226389
10.700000	0.0229938
10.650000	0.0233488
10.600000	0.0237037
10.550000	0.0241049
10.500000	0.0244907
10.450000	0.0247531
10.400000	0.0250772
10.350000	0.025463
10.300000	0.0259105
10.250000	0.0262191
10.200000	0.0264815
10.150000	0.0268981
10.100000	0.0272531
10.050000	0.0276852
10.000000	0.0281019
9.950000	0.0284568
9.900000	0.0288735
9.850000	0.029213
9.800000	0.0295062
9.750000	0.0299691
9.700000	0.0303086
9.650000	0.0306019
9.600000	0.0309877
9.550000	0.0315586
9.500000	0.0321759
9.450000	0.0325617
9.400000	0.0330401
9.350000	0.0333796
9.300000	0.0339043
9.250000	0.0345833
9.200000	0.0350309
9.150000	0.035679
9.100000	0.0361728
9.050000	0.036929
9.000000	0.0375154
8.950000	0.0381481
8.900000	0.0386883
8.850000	0.0393056
8.800000	0.0397685
8.750000	0.0402932
8.700000	0.0409877
8.650000	0.0415586
8.600000	0.042284
8.550000	0.042963
8.500000	0.043534
8.450000	0.0443673
8.400000	0.0449691
8.350000	0.045679
8.300000	0.0463426
8.250000	0.0471296
8.200000	0.0478858
8.150000	0.0486265
8.100000	0.049321
8.050000	0.0498148
8.000000	0.0508333
7.950000	0.0514969
7.900000	0.0524383
7.850000	0.0533179
7.800000	0.0541512
7.750000	0.0549383
7.700000	0.0555247
7.650000	0.0565278
7.600000	0.0574537
7.550000	0.0582562
7.500000	0.0590741
7.450000	0.0599691
7.400000	0.0607716
7.350000	0.0616667
7.300000	0.0625926
7.250000	0.0634877
7.200000	0.0643519
7.150000	0.0652469
7.100000	0.0662654
7.050000	0.067284
7.000000	0.0681636
6.950000	0.0692284
6.900000	0.0702006
6.850000	0.07125
6.800000	0.072392
6.750000	0.0732099
6.700000	0.0741358
6.650000	0.0752778
6.600000	0.0762963
6.550000	0.0771914
6.500000	0.0785802
6.450000	0.0799846
6.400000	0.0811265
6.350000	0.0823302
6.300000	0.0834568
6.250000	0.0846142
6.200000	0.0861574
6.150000	0.087284
6.100000	0.0884259
6.050000	0.0895525
6.000000	0.0907716
5.950000	0.0919753
5.900000	0.0932099
5.850000	0.0947222
5.800000	0.0961728
5.750000	0.0976852
5.700000	0.0991975
5.650000	0.100648
5.600000	0.102145
5.550000	0.10338
5.500000	0.104985
5.450000	0.10662
5.400000	0.108164
5.350000	0.109691
5.300000	0.111219
5.250000	0.113025
5.200000	0.114583
5.150000	0.116235
5.100000	0.118056
5.050000	0.11983
5.000000	0.121466
4.950000	0.123272
4.900000	0.125278
4.850000	0.126944
4.800000	0.128596
4.750000	0.130571
4.700000	0.132269
4.650000	0.134383
4.600000	0.135772
4.550000	0.137562
4.500000	0.139259
4.450000	0.141065
4.400000	0.142901
4.350000	0.144738
4.300000	0.14696
4.250000	0.14909
4.200000	0.151173
4.150000	0.153395
4.100000	0.15571
4.050000	0.157593
4.000000	0.159506
3.950000	0.162099
3.900000	0.164552
3.850000	0.166944
3.800000	0.169105
3.750000	0.171281
3.700000	0.173951
3.650000	0.176142
3.600000	0.17841
3.550000	0.180802
3.500000	0.183272
3.450000	0.186157
3.400000	0.188611
3.350000	0.191281
3.300000	0.193627
3.250000	0.196358
3.200000	0.198735
3.150000	0.201543
3.100000	0.204028
3.050000	0.206728
3.000000	0.20983
2.950000	0.212685
2.900000	0.21537
2.850000	0.217901
2.800000	0.221019
2.750000	0.223997
2.700000	0.226744
2.650000	0.229938
2.600000	0.232778
2.550000	0.23537
2.500000	0.238519
2.450000	0.24159
2.400000	0.244691
2.350000	0.247901
2.300000	0.251157
2.250000	0.254444
2.200000	0.257793
2.150000	0.261281
2.100000	0.264907
2.050000	0.268596
2.000000	0.271821
1.950000	0.275108
1.900000	0.278781
1.850000	0.282176
1.800000	0.285725
1.750000	0.289583
1.700000	0.293302
1.650000	0.297454
1.600000	0.300787
1.550000	0.304969
1.500000	0.308781
1.450000	0.312978
1.400000	0.316451
1.350000	0.319907
1.300000	0.324043
1.250000	0.327716
1.200000	0.331497
1.150000	0.33571
1.100000	0.339522
1.050000	0.34358
1.000000	0.348148
0.950000	0.352562
0.900000	0.35713
0.850000	0.361188
0.800000	0.36554
0.750000	0.369491
0.700000	0.374136
0.650000	0.378549
0.600000	0.382716
0.550000	0.386682
0.500000	0.391281
0.450000	0.396065
0.400000	0.400556
0.350000	0.405231
0.300000	0.409938
0.250000	0.414892
0.200000	0.419321
0.150000	0.423827
0.100000	0.428642
0.050000	0.433164
0.000000	0.438302
-0.050000	0.442994
-0.100000	0.448071
-0.150000	0.452623
-0.200000	0.45713
-0.250000	0.461852
-0.300000	0.466651
-0.350000	0.47179
-0.400000	0.476883
-0.450000	0.481867
-0.500000	0.487346
-0.550000	0.492006
-0.600000	0.497299
-0.650000	0.503287
-0.700000	0.50858
-0.750000	0.513426
-0.800000	0.518904
-0.850000	0.524429
-0.900000	0.529877
-0.950000	0.535432
-1.000000	0.54071
-1.050000	0.546188
-1.100000	0.551775
-1.150000	0.556944
-1.200000	0.562083
-1.250000	0.566991
-1.300000	0.57213
-1.350000	0.577485
-1.400000	0.583117
-1.450000	0.588472
-1.500000	0.594336
-1.550000	0.599784
-1.600000	0.60591
-1.650000	0.61142
-1.700000	0.617361
-1.750000	0.623025
-1.800000	0.62838
-1.850000	0.634259
-1.900000	0.640077
-1.950000	0.646065
-2.000000	0.651312
-2.050000	0.65696
-2.100000	0.663179
-2.150000	0.668441
-2.200000	0.673966
-2.250000	0.679367
-2.300000	0.684583
-2.350000	0.689722
-2.400000	0.695154
-2.450000	0.700494
-2.500000	0.705926
-2.550000	0.711049
-2.600000	0.716373
-2.650000	0.721929
-2.700000	0.727176
-2.750000	0.732006
-2.800000	0.737006
-2.850000	0.742099
-2.900000	0.747392
-2.950000	0.752531
-3.000000	0.757284
-3.050000	0.762145
-3.100000	0.767068
-3.150000	0.77196
-3.200000	0.776682
-3.250000	0.781296
-3.300000	0.785849
-3.350000	0.79037
-3.400000	0.794722
-3.450000	0.799059
-3.500000	0.803843
-3.550000	0.808102
-3.600000	0.812176
-3.650000	0.816265
-3.700000	0.820031
-3.750000	0.824105
-3.800000	0.828951
-3.850000	0.832994
-3.900000	0.837207
-3.950000	0.841204
-4.000000	0.845432
-4.050000	0.849136
-4.100000	0.853225
-4.150000	0.856497
-4.200000	0.859614
-4.250000	0.862932
-4.300000	0.866574
-4.350000	0.869938
-4.400000	0.873241
-4.450000	0.876559
-4.500000	0.88
-4.550000	0.88287
-4.600000	0.885694
-4.650000	0.888735
-4.700000	0.892037
-4.750000	0.894753
-4.800000	0.897269
-4.850000	0.89983
-4.900000	0.902546
-4.950000	0.905309
-5.000000	0.907608
-5.050000	0.909691
-5.100000	0.912438
-5.150000	0.914985
-5.200000	0.917423
-5.250000	0.919522
-5.300000	0.921682
-5.350000	0.924275
-5.400000	0.92659
-5.450000	0.928534
-5.500000	0.93091
-5.550000	0.932855
-5.600000	0.934738
-5.650000	0.936528
-5.700000	0.93838
-5.750000	0.940093
-5.800000	0.941944
-5.850000	0.943642
-5.900000	0.945062
-5.950000	0.946759
-6.000000	0.947963
-6.050000	0.949738
-6.100000	0.951204
-6.150000	0.952747
-6.200000	0.954321
-6.250000	0.955772
-6.300000	0.95713
-6.350000	0.958426
-6.400000	0.959599
-6.450000	0.961111
-6.500000	0.96233
-6.550000	0.963642
-6.600000	0.964846
-6.650000	0.966049
-6.700000	0.96713
-6.750000	0.968287
-6.800000	0.969275
-6.850000	0.970247
-6.900000	0.971173
-6.950000	0.972083
-7.000000	0.972963
-7.050000	0.973935
-7.100000	0.974769
-7.150000	0.975679
-7.200000	0.976698
-7.250000	0.977454
-7.300000	0.978287
-7.350000	0.979043
-7.400000	0.97966
-7.450000	0.980571
-7.500000	0.981173
-7.550000	0.981929
-7.600000	0.982469
-7.650000	0.983025
-7.700000	0.98358
-7.750000	0.98412
-7.800000	0.984707
-7.850000	0.98517
-7.900000	0.985679
-7.950000	0.986219
-8.000000	0.986759
-8.050000	0.987407
-8.100000	0.987917
-8.150000	0.988225
-8.200000	0.988719
-8.250000	0.989182
-8.300000	0.989676
-8.350000	0.99
-8.400000	0.99054
-8.450000	0.990864
-8.500000	0.991296
-8.550000	0.99162
-8.600000	0.991929
-8.650000	0.99213
-8.700000	0.992299
-8.750000	0.992716
-8.800000	0.992917
-8.850000	0.99321
-8.900000	0.993611
-8.950000	0.993858
-9.000000	0.994151
-9.050000	0.994414
-9.100000	0.994583
-9.150000	0.994799
-9.200000	0.995
-9.250000	0.99517
-9.300000	0.995478
-9.350000	0.995648
-9.400000	0.995818
-9.450000	0.995926
-9.500000	0.996127
-9.550000	0.996281
-9.600000	0.996358
-9.650000	0.996481
-9.700000	0.996667
-9.750000	0.99679
-9.800000	0.996898
-9.850000	0.997022
-9.900000	0.997083
-9.950000	1
&
78.750000	3.1512e-13
78.700000	3.2113e-13
78.650000	3.27255e-13
78.600000	3.33497e-13
78.550000	3.39858e-13
78.500000	3.4634e-13
78.450000	3.52946e-13
78.400000	3.59677e-13
78.350000	3.66537e-13
78.300000	3.73528e-13
78.250000	3.80652e-13
78.200000	3.87913e-13
78.150000	3.95311e-13
78.100000	4.02851e-13
78.050000	4.10534e-13
78.000000	4.18365e-13
77.950000	4.26344e-13
77.900000	4.34476e-13
77.850000	4.42762e-13
77.800000	4.51207e-13
77.750000	4.59813e-13
77.700000	4.68583e-13
77.650000	4.7752e-13
77.600000	4.86628e-13
77.550000	4.95909e-13
77.500000	5.05367e-13
77.450000	5.15006e-13
77.400000	5.24829e-13
77.350000	5.34839e-13
77.300000	5.45039e-13
77.250000	5.55435e-13
77.200000	5.66029e-13
77.150000	5.76824e-13
77.100000	5.87826e-13
77.050000	5.99037e-13
77.000000	6.10463e-13
76.950000	6.22106e-13
76.900000	6.33971e-13
76.850000	6.46063e-13
76.800000	6.58385e-13
76.750000	6.70942e-13
76.700000	6.83739e-13
76.650000	6.9678e-13
76.600000	7.10069e-13
76.550000	7.23612e-13
76.500000	7.37413e-13
76.450000	7.51478e-13
76.400000	7.65811e-13
76.350000	7.80417e-13
76.300000	7.95301e-13
76.250000	8.1047e-13
76.200000	8.25928e-13
76.150000	8.4168e-13
76.100000	8.57734e-13
76.050000	8.74093e-13
76.000000	8.90764e-13
75.950000	9.07753e-13
75.900000	9.25067e-13
75.850000	9.4271e-13
75.800000	9.6069e-13
75.750000	9.79013e-13
75.700000	9.97686e-13
75.650000	1.01671e-12
75.600000	1.03611e-12
75.550000	1.05587e-12
75.500000	1.076e-12
75.450000	1.09653e-12
75.400000	1.11744e-12
75.350000	1.13875e-12
75.300000	1.16047e-12
75.250000	1.18261e-12
75.200000	1.20516e-12
75.150000	1.22815e-12
75.100000	1.25157e-12
75.050000	1.27544e-12
75.000000	1.29977e-12
74.950000	1.32456e-12
74.900000	1.34982e-12
74.850000	1.37556e-12
74.800000	1.4018e-12
74.750000	1.42854e-12
74.700000	1.45578e-12
74.650000	1.48355e-12
74.600000	1.51184e-12
74.550000	1.54068e-12
74.500000	1.57006e-12
74.450000	1.60001e-12
74.400000	1.63052e-12
74.350000	1.66162e-12
74.300000	1.69331e-12
74.250000	1.72561e-12
74.200000	1.75852e-12
74.150000	1.79206e-12
74.100000	1.82624e-12
74.050000	1.86107e-12
74.000000	1.89657e-12
73.950000	1.93274e-12
73.900000	1.9696e-12
73.850000	2.00716e-12
73.800000	2.04545e-12
73.750000	2.08446e-12
73.700000	2.12421e-12
73.650000	2.16473e-12
73.600000	2.20601e-12
73.550000	2.24809e-12
73.500000	2.29097e-12
73.450000	2.33466e-12
73.400000	2.37919e-12
73.350000	2.42456e-12
73.300000	2.47081e-12
73.250000	2.51793e-12
73.200000	2.56595e-12
73.150000	2.61489e-12
73.100000	2.66477e-12
73.050000	2.71559e-12
73.000000	2.76738e-12
72.950000	2.82016e-12
72.900000	2.87395e-12
72.850000	2.92876e-12
72.800000	2.98462e-12
72.750000	3.04155e-12
72.700000	3.09956e-12
72.650000	3.15867e-12
72.600000	3.21891e-12
72.550000	3.28031e-12
72.500000	3.34287e-12
72.450000	3.40663e-12
72.400000	3.4716e-12
72.350000	3.53781e-12
72.300000	3.60529e-12
72.250000	3.67405e-12
72.200000	3.74412e-12
72.150000	3.81553e-12
72.100000	3.8883e-12
72.050000	3.96246e-12
72.000000	4.03803e-12
71.950000	4.11505e-12
71.900000	4.19353e-12
71.850000	4.27351e-12
71.800000	4.35502e-12
71.750000	4.43808e-12
71.700000	4.52272e-12
71.650000	4.60898e-12
71.600000	4.69688e-12
71.550000	4.78646e-12
71.500000	4.87775e-12
71.450000	4.97078e-12
71.400000	5.06559e-12
71.350000	5.1622e-12
71.300000	5.26065e-12
71.250000	5.36099e-12
71.200000	5.46323e-12
71.150000	5.56743e-12
71.100000	5.67361e-12
71.050000	5.78182e-12
71.000000	5.89209e-12
70.950000	6.00447e-12
70.900000	6.11899e-12
70.850000	6.23569e-12
70.800000	6.35462e-12
70.750000	6.47581e-12
70.700000	6.59932e-12
70.650000	6.72518e-12
70.600000	6.85345e-12
70.550000	6.98416e-12
70.500000	7.11736e-12
70.450000	7.25311e-12
70.400000	7.39144e-12
70.350000	7.53241e-12
70.300000	7.67607e-12
70.250000	7.82247e-12
70.200000	7.97166e-12
70.150000	8.1237e-12
70.100000	8.27863e-12
70.050000	8.43652e-12
70.000000	8.59742e-12
69.950000	8.7614e-12
69.900000	8.92849e-12
69.850000	9.09878e-12
69.800000	9.27231e-12
69.750000	9.44916e-12
69.700000	9.62937e-12
69.650000	9.81302e-12
69.600000	1.00002e-11
69.550000	1.01909e-11
69.500000	1.03853e-11
69.450000	1.05833e-11
69.400000	1.07852e-11
69.350000	1.09909e-11
69.300000	1.12005e-11
69.250000	1.14141e-11
69.200000	1.16318e-11
69.150000	1.18536e-11
69.100000	1.20797e-11
69.050000	1.23101e-11
69.000000	1.25449e-11
68.950000	1.27841e-11
68.900000	1.3028e-11
68.850000	1.32764e-11
68.800000	1.35296e-11
68.750000	1.37877e-11
68.700000	1.40506e-11
68.650000	1.43186e-11
68.600000	1.45917e-11
68.550000	1.487e-11
68.500000	1.51536e-11
68.450000	1.54426e-11
68.400000	1.57371e-11
68.350000	1.60372e-11
68.300000	1.63431e-11
68.250000	1.66548e-11
68.200000	1.69724e-11
68.150000	1.72961e-11
68.100000	1.7626e-11
68.050000	1.79622e-11
68.000000	1.83047e-11
67.950000	1.86538e-11
67.900000	1.90096e-11
67.850000	1.93722e-11
67.800000	1.97416e-11
67.750000	2.01181e-11
67.700000	2.05018e-11
67.650000	2.08928e-11
67.600000	2.12913e-11
67.550000	2.16974e-11
67.500000	2.21112e-11
67.450000	2.25329e-11
67.400000	2.29626e-11
67.350000	2.34005e-11
67.300000	2.38468e-11
67.250000	2.43016e-11
67.200000	2.47651e-11
67.150000	2.52374e-11
67.100000	2.57188e-11
67.050000	2.62093e-11
67.000000	2.67091e-11
66.950000	2.72185e-11
66.900000	2.77376e-11
66.850000	2.82666e-11
66.800000	2.88057e-11
66.750000	2.93551e-11
66.700000	2.99149e-11
66.650000	3.04855e-11
66.600000	3.10669e-11
66.550000	3.16594e-11
66.500000	3.22632e-11
66.450000	3.28785e-11
66.400000	3.35056e-11
66.350000	3.41446e-11
66.300000	3.47958e-11
66.250000	3.54594e-11
66.200000	3.61356e-11
66.150000	3.68248e-11
66.100000	3.75271e-11
66.050000	3.82428e-11
66.000000	3.89722e-11
65.950000	3.97154e-11
65.900000	4.04729e-11
65.850000	4.12448e-11
65.800000	4.20314e-11
65.750000	4.2833e-11
65.700000	4.36499e-11
65.650000	4.44823e-11
65.600000	4.53307e-11
65.550000	4.61952e-11
65.500000	4.70762e-11
65.450000	4.79741e-11
65.400000	4.8889e-11
65.350000	4.98214e-11
65.300000	5.07716e-11
65.250000	5.17399e-11
65.200000	5.27266e-11
65.150000	5.37322e-11
65.100000	5.4757e-11
65.050000	5.58013e-11
65.000000	5.68655e-11
64.950000	5.795e-11
64.900000	5.90552e-11
64.850000	6.01815e-11
64.800000	6.13292e-11
64.750000	6.24989e-11
64.700000	6.36908e-11
64.650000	6.49055e-11
64.600000	6.61433e-11
64.550000	6.74048e-11
64.500000	6.86903e-11
64.450000	7.00003e-11
64.400000	7.13353e-11
64.350000	7.26958e-11
64.300000	7.40822e-11
64.250000	7.54951e-11
64.200000	7.69349e-11
64.150000	7.84021e-11
64.100000	7.98974e-11
64.050000	8.14211e-11
64.000000	8.29739e-11
63.950000	8.45564e-11
63.900000	8.6169e-11
63.850000	8.78123e-11
63.800000	8.9487e-11
63.750000	9.11937e-11
63.700000	9.29329e-11
63.650000	9.47052e-11
63.600000	9.65114e-11
63.550000	9.8352e-11
63.500000	1.00228e-10
63.450000	1.02139e-10
63.400000	1.04087e-10
63.350000	1.06072e-10
63.300000	1.08095e-10
63.250000	1.10157e-10
63.200000	1.12257e-10
63.150000	1.14398e-10
63.100000	1.1658e-10
63.050000	1.18803e-10
63.000000	1.21069e-10
62.950000	1.23378e-10
62.900000	1.25731e-10
62.850000	1.28129e-10
62.800000	1.30572e-10
62.750000	1.33063e-10
62.700000	1.356e-10
62.650000	1.38186e-10
62.600000	1.40822e-10
62.550000	1.43507e-10
62.500000	1.46244e-10
62.450000	1.49033e-10
62.400000	1.51876e-10
62.350000	1.54772e-10
62.300000	1.57724e-10
62.250000	1.60732e-10
62.200000	1.63797e-10
62.150000	1.66921e-10
62.100000	1.70104e-10
62.050000	1.73348e-10
62.000000	1.76654e-10
61.950000	1.80023e-10
61.900000	1.83456e-10
61.850000	1.86955e-10
61.800000	1.90521e-10
61.750000	1.94154e-10
61.700000	1.97857e-10
61.650000	2.0163e-10
61.600000	2.05475e-10
61.550000	2.09394e-10
61.500000	2.13387e-10
61.450000	2.17457e-10
61.400000	2.21604e-10
61.350000	2.2583e-10
61.300000	2.30137e-10
61.250000	2.34526e-10
61.200000	2.38999e-10
61.150000	2.43557e-10
61.100000	2.48201e-10
61.050000	2.52935e-10
61.000000	2.57759e-10
60.950000	2.62674e-10
60.900000	2.67684e-10
60.850000	2.72789e-10
60.800000	2.77991e-10
60.750000	2.83293e-10
60.700000	2.88695e-10
60.650000	2.94201e-10
60.600000	2.99812e-10
60.550000	3.05529e-10
60.500000	3.11356e-10
60.450000	3.17294e-10
60.400000	3.23345e-10
60.350000	3.29511e-10
60.300000	3.35796e-10
60.250000	3.42199e-10
60.200000	3.48725e-10
60.150000	3.55376e-10
60.100000	3.62153e-10
60.050000	3.6906e-10
60.000000	3.76098e-10
59.950000	3.83271e-10
59.900000	3.9058e-10
59.850000	3.98029e-10
59.800000	4.05619e-10
59.750000	4.13355e-10
59.700000	4.21238e-10
59.650000	4.29271e-10
59.600000	4.37458e-10
59.550000	4.458e-10
59.500000	4.54302e-10
59.450000	4.62966e-10
59.400000	4.71795e-10
59.350000	4.80792e-10
59.300000	4.89961e-10
59.250000	4.99305e-10
59.200000	5.08827e-10
59.150000	5.18531e-10
59.100000	5.2842e-10
59.050000	5.38497e-10
59.000000	5.48767e-10
58.950000	5.59232e-10
58.900000	5.69897e-10
58.850000	5.80765e-10
58.800000	5.91841e-10
58.750000	6.03128e-10
58.700000	6.1463e-10
58.650000	6.26351e-10
58.600000	6.38296e-10
58.550000	6.50468e-10
58.500000	6.62873e-10
58.450000	6.75515e-10
58.400000	6.88397e-10
58.350000	7.01525e-10
58.300000	7.14904e-10
58.250000	7.28537e-10
58.200000	7.42431e-10
58.150000	7.56589e-10
58.100000	7.71018e-10
58.050000	7.85721e-10
58.000000	8.00705e-10
57.950000	8.15975e-10
57.900000	8.31536e-10
57.850000	8.47394e-10
57.800000	8.63554e-10
57.750000	8.80023e-10
57.700000	8.96805e-10
57.650000	9.13907e-10
57.600000	9.31336e-10
57.550000	9.49097e-10
57.500000	9.67197e-10
57.450000	9.85641e-10
57.400000	1.00444e-09
57.350000	1.02359e-09
57.300000	1.04311e-09
57.250000	1.06301e-09
57.200000	1.08328e-09
57.150000	1.10394e-09
57.100000	1.12499e-09
57.050000	1.14644e-09
57.000000	1.16831e-09
56.950000	1.19059e-09
56.900000	1.21329e-09
56.850000	1.23643e-09
56.800000	1.26001e-09
56.750000	1.28404e-09
56.700000	1.30852e-09
56.650000	1.33348e-09
56.600000	1.35891e-09
56.550000	1.38482e-09
56.500000	1.41123e-09
56.450000	1.43814e-09
56.400000	1.46557e-09
56.350000	1.49352e-09
56.300000	1.522e-09
56.250000	1.55102e-09
56.200000	1.5806e-09
56.150000	1.61074e-09
56.100000	1.64146e-09
56.050000	1.67276e-09
56.000000	1.70466e-09
55.950000	1.73717e-09
55.900000	1.7703e-09
55.850000	1.80406e-09
55.800000	1.83846e-09
55.750000	1.87352e-09
55.700000	1.90925e-09
55.650000	1.94566e-09
55.600000	1.98276e-09
55.550000	2.02057e-09
55.500000	2.0591e-09
55.450000	2.09837e-09
55.400000	2.13839e-09
55.350000	2.17917e-09
55.300000	2.22072e-09
55.250000	2.26307e-09
55.200000	2.30623e-09
55.150000	2.35021e-09
55.100000	2.39503e-09
55.050000	2.4407e-09
55.000000	2.48724e-09
54.950000	2.53468e-09
54.900000	2.58301e-09
54.850000	2.63227e-09
54.800000	2.68247e-09
54.750000	2.73362e-09
54.700000	2.78575e-09
54.650000	2.83887e-09
54.600000	2.89301e-09
54.550000	2.94818e-09
54.500000	3.0044e-09
54.450000	3.06169e-09
54.400000	3.12008e-09
54.350000	3.17958e-09
54.300000	3.24021e-09
54.250000	3.302e-09
54.200000	3.36497e-09
54.150000	3.42914e-09
54.100000	3.49453e-09
54.050000	3.56117e-09
54.000000	3.62908e-09
53.950000	3.69829e-09
53.900000	3.76881e-09
53.850000	3.84068e-09
53.800000	3.91392e-09
53.750000	3.98856e-09
53.700000	4.06462e-09
53.650000	4.14213e-09
53.600000	4.22112e-09
53.550000	4.30161e-09
53.500000	4.38364e-09
53.450000	4.46724e-09
53.400000	4.55242e-09
53.350000	4.63924e-09
53.300000	4.7277e-09
53.250000	4.81786e-09
53.200000	4.90973e-09
53.150000	5.00336e-09
53.100000	5.09877e-09
53.050000	5.196e-09
53.000000	5.29509e-09
52.950000	5.39606e-09
52.900000	5.49896e-09
52.850000	5.60382e-09
52.800000	5.71068e-09
52.750000	5.81958e-09
52.700000	5.93056e-09
52.650000	6.04365e-09
52.600000	6.1589e-09
52.550000	6.27634e-09
52.500000	6.39603e-09
52.450000	6.518e-09
52.400000	6.64229e-09
52.350000	6.76895e-09
52.300000	6.89803e-09
52.250000	7.02957e-09
52.200000	7.16362e-09
52.150000	7.30023e-09
52.100000	7.43943e-09
52.050000	7.5813e-09
52.000000	7.72587e-09
51.950000	7.87319e-09
51.900000	8.02333e-09
51.850000	8.17633e-09
51.800000	8.33224e-09
51.750000	8.49113e-09
51.700000	8.65305e-09
51.650000	8.81805e-09
51.600000	8.98621e-09
51.550000	9.15756e-09
51.500000	9.33219e-09
51.450000	9.51015e-09
51.400000	9.6915e-09
51.350000	9.8763e-09
51.300000	1.00646e-08
51.250000	1.02566e-08
51.200000	1.04521e-08
51.150000	1.06514e-08
51.100000	1.08546e-08
51.050000	1.10615e-08
51.000000	1.12725e-08
50.950000	1.14874e-08
50.900000	1.17065e-08
50.850000	1.19297e-08
50.800000	1.21572e-08
50.750000	1.2389e-08
50.700000	1.26253e-08
50.650000	1.2866e-08
50.600000	1.31114e-08
50.550000	1.33614e-08
50.500000	1.36162e-08
50.450000	1.38758e-08
50.400000	1.41404e-08
50.350000	1.441e-08
50.300000	1.46848e-08
50.250000	1.49648e-08
50.200000	1.52502e-08
50.150000	1.5541e-08
50.100000	1.58373e-08
50.050000	1.61393e-08
50.000000	1.64471e-08
49.950000	1.67607e-08
49.900000	1.70803e-08
49.850000	1.7406e-08
49.800000	1.77379e-08
49.750000	1.80762e-08
49.700000	1.84208e-08
49.650000	1.87721e-08
49.600000	1.91301e-08
49.550000	1.94948e-08
49.500000	1.98666e-08
49.450000	2.02454e-08
49.400000	2.06314e-08
49.350000	2.10249e-08
49.300000	2.14258e-08
49.250000	2.18343e-08
49.200000	2.22507e-08
49.150000	2.2675e-08
49.100000	2.31073e-08
49.050000	2.35479e-08
49.000000	2.3997e-08
48.950000	2.44545e-08
48.900000	2.49209e-08
48.850000	2.5396e-08
48.800000	2.58803e-08
48.750000	2.63738e-08
48.700000	2.68767e-08
48.650000	2.73892e-08
48.600000	2.79115e-08
48.550000	2.84437e-08
48.500000	2.8986e-08
48.450000	2.95387e-08
48.400000	3.0102e-08
48.350000	3.0676e-08
48.300000	3.12609e-08
48.250000	3.1857e-08
48.200000	3.24645e-08
48.150000	3.30835e-08
48.100000	3.37143e-08
48.050000	3.43572e-08
48.000000	3.50123e-08
47.950000	3.56799e-08
47.900000	3.63603e-08
47.850000	3.70536e-08
47.800000	3.77601e-08
47.750000	3.84801e-08
47.700000	3.92139e-08
47.650000	3.99616e-08
47.600000	4.07236e-08
47.550000	4.15001e-08
47.500000	4.22914e-08
47.450000	4.30978e-08
47.400000	4.39196e-08
47.350000	4.4757e-08
47.300000	4.56104e-08
47.250000	4.64801e-08
47.200000	4.73664e-08
47.150000	4.82696e-08
47.100000	4.919e-08
47.050000	5.01279e-08
47.000000	5.10837e-08
46.950000	5.20578e-08
46.900000	5.30504e-08
46.850000	5.40619e-08
46.800000	5.50927e-08
46.750000	5.61432e-08
46.700000	5.72137e-08
46.650000	5.83047e-08
46.600000	5.94164e-08
46.550000	6.05493e-08
46.500000	6.17038e-08
46.450000	6.28804e-08
46.400000	6.40793e-08
46.350000	6.53012e-08
46.300000	6.65463e-08
46.250000	6.78151e-08
46.200000	6.91082e-08
46.150000	7.04259e-08
46.100000	7.17687e-08
46.050000	7.31372e-08
46.000000	7.45317e-08
45.950000	7.59528e-08
45.900000	7.7401e-08
45.850000	7.88768e-08
45.800000	8.03808e-08
45.750000	8.19134e-08
45.700000	8.34753e-08
45.650000	8.50669e-08
45.600000	8.66889e-08
45.550000	8.83418e-08
45.500000	9.00262e-08
45.450000	9.17427e-08
45.400000	9.3492e-08
45.350000	9.52746e-08
45.300000	9.70912e-08
45.250000	9.89424e-08
45.200000	1.00829e-07
45.150000	1.02751e-07
45.100000	1.04711e-07
45.050000	1.06707e-07
45.000000	1.08742e-07
44.950000	1.10815e-07
44.900000	1.12928e-07
44.850000	1.15081e-07
44.800000	1.17275e-07
44.750000	1.19511e-07
44.700000	1.2179e-07
44.650000	1.24112e-07
44.600000	1.26479e-07
44.550000	1.2889e-07
44.500000	1.31348e-07
44.450000	1.33852e-07
44.400000	1.36404e-07
44.350000	1.39005e-07
44.300000	1.41655e-07
44.250000	1.44356e-07
44.200000	1.47108e-07
44.150000	1.49913e-07
44.100000	1.52772e-07
44.050000	1.55684e-07
44.000000	1.58653e-07
43.950000	1.61678e-07
43.900000	1.6476e-07
43.850000	1.67902e-07
43.800000	1.71103e-07
43.750000	1.74365e-07
43.700000	1.7769e-07
43.650000	1.81078e-07
43.600000	1.8453e-07
43.550000	1.88048e-07
43.500000	1.91634e-07
43.450000	1.95287e-07
43.400000	1.99011e-07
43.350000	2.02805e-07
43.300000	2.06672e-07
43.250000	2.10612e-07
43.200000	2.14628e-07
43.150000	2.1872e-07
43.100000	2.2289e-07
43.050000	2.2714e-07
43.000000	2.3147e-07
42.950000	2.35883e-07
42.900000	2.40381e-07
42.850000	2.44964e-07
42.800000	2.49634e-07
42.750000	2.54394e-07
42.700000	2.59244e-07
42.650000	2.64187e-07
42.600000	2.69224e-07
42.550000	2.74356e-07
42.500000	2.79587e-07
42.450000	2.84918e-07
42.400000	2.9035e-07
42.350000	2.95886e-07
42.300000	3.01527e-07
42.250000	3.07276e-07
42.200000	3.13134e-07
42.150000	3.19104e-07
42.100000	3.25188e-07
42.050000	3.31388e-07
42.000000	3.37706e-07
41.950000	3.44144e-07
41.900000	3.50705e-07
41.850000	3.57392e-07
41.800000	3.64205e-07
41.750000	3.71149e-07
41.700000	3.78225e-07
41.650000	3.85436e-07
41.600000	3.92785e-07
41.550000	4.00273e-07
41.500000	4.07904e-07
41.450000	4.15681e-07
41.400000	4.23606e-07
41.350000	4.31682e-07
41.300000	4.39912e-07
41.250000	4.48299e-07
41.200000	4.56846e-07
41.150000	4.65555e-07
41.100000	4.74431e-07
41.050000	4.83476e-07
41.000000	4.92694e-07
40.950000	5.02087e-07
40.900000	5.11659e-07
40.850000	5.21413e-07
40.800000	5.31354e-07
40.750000	5.41484e-07
40.700000	5.51807e-07
40.650000	5.62327e-07
40.600000	5.73048e-07
40.550000	5.83973e-07
40.500000	5.95106e-07
40.450000	6.06451e-07
40.400000	6.18013e-07
40.350000	6.29795e-07
40.300000	6.41802e-07
40.250000	6.54037e-07
40.200000	6.66506e-07
40.150000	6.79212e-07
40.100000	6.92161e-07
40.050000	7.05356e-07
40.000000	7.18803e-07
39.950000	7.32507e-07
39.900000	7.46471e-07
39.850000	7.60702e-07
39.800000	7.75204e-07
39.750000	7.89983e-07
39.700000	8.05043e-07
39.650000	8.2039e-07
39.600000	8.3603e-07
39.550000	8.51968e-07
39.500000	8.6821e-07
39.450000	8.84761e-07
39.400000	9.01628e-07
39.350000	9.18816e-07
39.300000	9.36332e-07
39.250000	9.54182e-07
39.200000	9.72372e-07
39.150000	9.90909e-07
39.100000	1.0098e-06
39.050000	1.02905e-06
39.000000	1.04867e-06
38.950000	1.06866e-06
38.900000	1.08903e-06
38.850000	1.10979e-06
38.800000	1.13095e-06
38.750000	1.15251e-06
38.700000	1.17448e-06
38.650000	1.19687e-06
38.600000	1.21968e-06
38.550000	1.24293e-06
38.500000	1.26663e-06
38.450000	1.29077e-06
38.400000	1.31538e-06
38.350000	1.34045e-06
38.300000	1.36601e-06
38.250000	1.39205e-06
38.200000	1.41858e-06
38.150000	1.44563e-06
38.100000	1.47318e-06
38.050000	1.50127e-06
38.000000	1.52988e-06
37.950000	1.55905e-06
37.900000	1.58877e-06
37.850000	1.61905e-06
37.800000	1.64992e-06
37.750000	1.68137e-06
37.700000	1.71342e-06
37.650000	1.74608e-06
37.600000	1.77937e-06
37.550000	1.81328e-06
37.500000	1.84785e-06
37.450000	1.88307e-06
37.400000	1.91897e-06
37.350000	1.95555e-06
37.300000	1.99283e-06
37.250000	2.03081e-06
37.200000	2.06952e-06
37.150000	2.10897e-06
37.100000	2.14917e-06
37.050000	2.19014e-06
37.000000	2.23189e-06
36.950000	2.27443e-06
36.900000	2.31779e-06
36.850000	2.36197e-06
36.800000	2.40699e-06
36.750000	2.45287e-06
36.700000	2.49963e-06
36.650000	2.54727e-06
36.600000	2.59583e-06
36.550000	2.64531e-06
36.500000	2.69573e-06
36.450000	2.74712e-06
36.400000	2.79948e-06
36.350000	2.85284e-06
36.300000	2.90722e-06
36.250000	2.96263e-06
36.200000	3.0191e-06
36.150000	3.07665e-06
36.100000	3.13529e-06
36.050000	3.19505e-06
36.000000	3.25595e-06
35.950000	3.31802e-06
35.900000	3.38126e-06
35.850000	3.44571e-06
35.800000	3.51139e-06
35.750000	3.57831e-06
35.700000	3.64652e-06
35.650000	3.71602e-06
35.600000	3.78685e-06
35.550000	3.85903e-06
35.500000	3.93258e-06
35.450000	4.00754e-06
35.400000	4.08392e-06
35.350000	4.16176e-06
35.300000	4.24109e-06
35.250000	4.32192e-06
35.200000	4.4043e-06
35.150000	4.48824e-06
35.100000	4.57379e-06
35.050000	4.66096e-06
35.000000	4.7498e-06
34.950000	4.84033e-06
34.900000	4.93258e-06
34.850000	5.02659e-06
34.800000	5.1224e-06
34.750000	5.22002e-06
34.700000	5.31951e-06
34.650000	5.4209e-06
34.600000	5.52422e-06
34.550000	5.6295e-06
34.500000	5.7368e-06
34.450000	5.84613e-06
34.400000	5.95755e-06
34.350000	6.0711e-06
34.300000	6.1868e-06
34.250000	6.30472e-06
34.200000	6.42488e-06
34.150000	6.54732e-06
34.100000	6.67211e-06
34.050000	6.79927e-06
34.000000	6.92885e-06
33.950000	7.0609e-06
33.900000	7.19547e-06
33.850000	7.3326e-06
33.800000	7.47234e-06
33.750000	7.61475e-06
33.700000	7.75987e-06
33.650000	7.90776e-06
33.600000	8.05846e-06
33.550000	8.21204e-06
33.500000	8.36854e-06
33.450000	8.52802e-06
33.400000	8.69054e-06
33.350000	8.85616e-06
33.300000	9.02494e-06
33.250000	9.19692e-06
33.200000	9.37219e-06
33.150000	9.5508e-06
33.100000	9.73281e-06
33.050000	9.91828e-06
33.000000	1.01073e-05
32.950000	1.02999e-05
32.900000	1.04962e-05
32.850000	1.06962e-05
32.800000	1.09e-05
32.750000	1.11078e-05
32.700000	1.13194e-05
32.650000	1.15351e-05
32.600000	1.17549e-05
32.550000	1.19789e-05
32.500000	1.22072e-05
32.450000	1.24398e-05
32.400000	1.26769e-05
32.350000	1.29184e-05
32.300000	1.31646e-05
32.250000	1.34155e-05
32.200000	1.36711e-05
32.150000	1.39316e-05
32.100000	1.41971e-05
32.050000	1.44676e-05
32.000000	1.47433e-05
31.950000	1.50242e-05
31.900000	1.53105e-05
31.850000	1.56022e-05
31.800000	1.58995e-05
31.750000	1.62025e-05
31.700000	1.65112e-05
31.650000	1.68258e-05
31.600000	1.71464e-05
31.550000	1.74731e-05
31.500000	1.78061e-05
31.450000	1.81453e-05
31.400000	1.84911e-05
31.350000	1.88434e-05
31.300000	1.92024e-05
31.250000	1.95683e-05
31.200000	1.99411e-05
31.150000	2.03211e-05
31.100000	2.07082e-05
31.050000	2.11028e-05
31.000000	2.15049e-05
30.950000	2.19146e-05
30.900000	2.23321e-05
30.850000	2.27576e-05
30.800000	2.31912e-05
30.750000	2.3633e-05
30.700000	2.40833e-05
30.650000	2.45421e-05
30.600000	2.50097e-05
30.550000	2.54862e-05
30.500000	2.59717e-05
30.450000	2.64665e-05
30.400000	2.69707e-05
30.350000	2.74845e-05
30.300000	2.80081e-05
30.250000	2.85417e-05
30.200000	2.90855e-05
30.150000	2.96396e-05
30.100000	3.02042e-05
30.050000	3.07796e-05
30.000000	3.1366e-05
29.950000	3.19635e-05
29.900000	3.25724e-05
29.850000	3.31929e-05
29.800000	3.38252e-05
29.750000	3.44695e-05
29.700000	3.51261e-05
29.650000	3.57952e-05
29.600000	3.64771e-05
29.550000	3.71719e-05
29.500000	3.788e-05
29.450000	3.86016e-05
29.400000	3.93369e-05
29.350000	4.00861e-05
29.300000	4.08497e-05
29.250000	4.16278e-05
29.200000	4.24207e-05
29.150000	4.32287e-05
29.100000	4.40521e-05
29.050000	4.48911e-05
29.000000	4.57462e-05
28.950000	4.66175e-05
28.900000	4.75054e-05
28.850000	4.84102e-05
28.800000	4.93322e-05
28.750000	5.02717e-05
28.700000	5.12292e-05
28.650000	5.22049e-05
28.600000	5.31991e-05
28.550000	5.42123e-05
28.500000	5.52448e-05
28.450000	5.62969e-05
28.400000	5.7369e-05
28.350000	5.84615e-05
28.300000	5.95749e-05
28.250000	6.07094e-05
28.200000	6.18655e-05
28.150000	6.30436e-05
28.100000	6.42442e-05
28.050000	6.54675e-05
28.000000	6.67142e-05
27.950000	6.79846e-05
27.900000	6.92791e-05
27.850000	7.05983e-05
27.800000	7.19426e-05
27.750000	7.33125e-05
27.700000	7.47084e-05
27.650000	7.61309e-05
27.600000	7.75805e-05
27.550000	7.90576e-05
27.500000	8.05628e-05
27.450000	8.20967e-05
27.400000	8.36598e-05
27.350000	8.52525e-05
27.300000	8.68756e-05
27.250000	8.85296e-05
27.200000	9.0215e-05
27.150000	9.19325e-05
27.100000	9.36826e-05
27.050000	9.5466e-05
27.000000	9.72834e-05
26.950000	9.91353e-05
26.900000	0.000101022
26.850000	0.000102945
26.800000	0.000104905
26.750000	0.000106902
26.700000	0.000108937
26.650000	0.00011101
26.600000	0.000113123
26.550000	0.000115276
26.500000	0.00011747
26.450000	0.000119706
26.400000	0.000121984
26.350000	0.000124306
26.300000	0.000126671
26.250000	0.000129082
26.200000	0.000131539
26.150000	0.000134042
26.100000	0.000136592
26.050000	0.000139192
26.000000	0.00014184
25.950000	0.000144539
25.900000	0.000147289
25.850000	0.000150092
25.800000	0.000152947
25.750000	0.000155857
25.700000	0.000158822
25.650000	0.000161844
25.600000	0.000164923
25.550000	0.00016806
25.500000	0.000171257
25.450000	0.000174515
25.400000	0.000177834
25.350000	0.000181217
25.300000	0.000184663
25.250000	0.000188175
25.200000	0.000191754
25.150000	0.000195401
25.100000	0.000199117
25.050000	0.000202903
25.000000	0.000206761
24.950000	0.000210693
24.900000	0.000214699
24.850000	0.000218781
24.800000	0.00022294
24.750000	0.000227178
24.700000	0.000231497
24.650000	0.000235897
24.600000	0.000240381
24.550000	0.00024495
24.500000	0.000249605
24.450000	0.000254348
24.400000	0.000259182
24.350000	0.000264106
24.300000	0.000269124
24.250000	0.000274237
24.200000	0.000279447
24.150000	0.000284755
24.100000	0.000290164
24.050000	0.000295675
24.000000	0.00030129
23.950000	0.000307011
23.900000	0.00031284
23.850000	0.000318779
23.800000	0.00032483
23.750000	0.000330995
23.700000	0.000337277
23.650000	0.000343677
23.600000	0.000350197
23.550000	0.00035684
23.500000	0.000363608
23.450000	0.000370503
23.400000	0.000377528
23.350000	0.000384684
23.300000	0.000391974
23.250000	0.000399401
23.200000	0.000406966
23.150000	0.000414673
23.100000	0.000422522
23.050000	0.000430518
23.000000	0.000438661
22.950000	0.000446954
22.900000	0.0004554
22.850000	0.000463999
22.800000	0.000472753
22.750000	0.000481662
22.700000	0.000490726
22.650000	0.000499938
&
```
