## Supplementary material for "All-at-once RNA folding with 3D motif prediction framed by evolutionary information": RF00839_mir-452.helixcov

```
# RMs = 3 L = 85

# RM_HELIX NESTED 41-43 48-50, nbp = 3 nbp_cov = 0
# pvals: 0.00547619,0.00679832,0.967755
# aggregated NONE
NESTED  ::::::::::::::::::::::::::::::::::::::::<<<____>>>:::::::::::::::::::::::::::::::::::
        :::::::::::::::::::::::::::::::::::::::::::::::::::::::::::::::::::::::::::::::::::::

# RM_HELIX NESTED 17-37 51-71, nbp = 18 nbp_cov = 0
# pvals: 0.967755,0.967755,0.967755,0.967755,0.967755,0.967755,0.967755,0.967755,0.967755,0.967755,0.967755,0.967755,0.967755,0.967755,0.967755,0.967755,0.967755,0.967755
# aggregated NONE
NESTED  ::::::::::::::::<-<<<<<<<<-<<-<<<<<<<_____________>>>>>>>->>->>>>>>>>->::::::::::::::
        :::::::::::::::::::::::::::::::::::::::::::::::::::::::::::::::::::::::::::::::::::::

# RM_HELIX NESTED 1-13 73-85, nbp = 12 nbp_cov = 0
# pvals: 0.991248,0.991248,0.967755,0.967755,0.967755,0.967755,0.967755,0.967755,0.967755,0.967755,0.967755,0.967755
# aggregated NONE
NESTED  <<-<<<<<<<<<<___________________________________________________________>>>>>>>>>>->>
        :::::::::::::::::::::::::::::::::::::::::::::::::::::::::::::::::::::::::::::::::::::
```
