## Supplementary material for "All-at-once RNA folding with 3D motif prediction framed by evolutionary information": RF00839_mir-452.surv

```
0.379224	0.030303
0.281675	0.0606061
-0.010973	0.939394
-0.303620	1
&
3.773932	0.000282725
2.778931	0.000565451
2.759422	0.000848176
2.700892	0.0011309
1.803440	0.00169635
1.627852	0.00339271
1.335205	0.00395816
0.496283	0.00424088
0.457263	0.00452361
0.359714	0.00480633
0.340204	0.00508906
0.320694	0.00537178
0.301184	0.00593723
0.281675	0.00621996
0.262165	0.00650269
0.106086	0.00678541
0.086576	0.00791631
0.067067	0.00876449
0.047557	0.0101781
0.028047	0.0104608
-0.010973	0.974555
-0.030483	0.980492
-0.049992	0.98134
-0.069502	0.981623
-0.089012	0.983602
-0.108522	0.985298
-0.128032	0.985581
-0.147541	0.986146
-0.167051	0.986712
-0.225581	0.988408
-0.245091	0.990105
-0.264600	0.990387
-0.284110	0.99067
-0.303620	0.994063
-0.362149	0.994628
-0.381659	0.995476
-0.459699	0.995759
-0.518228	0.996042
-0.596267	0.99689
-0.888915	0.998021
-0.947444	0.998869
-1.103523	0.999435
-1.181562	1
&
5.939522	1.40056e-06
5.900502	2.80112e-06
5.880993	5.60224e-06
5.529816	7.0028e-06
5.510306	9.80392e-06
5.373737	1.2605e-05
5.354227	1.40056e-05
5.217659	1.54062e-05
5.198149	1.68067e-05
5.178639	1.96078e-05
5.159129	2.66106e-05
5.139619	2.80112e-05
5.120110	3.36134e-05
5.100600	4.06162e-05
5.081090	4.7619e-05
5.061580	5.32213e-05
5.042070	5.7423e-05
5.022561	6.16246e-05
5.003051	7.84314e-05
4.983541	9.52381e-05
4.964031	9.94398e-05
4.944521	0.000107843
4.925011	0.000112045
4.905502	0.000113445
4.885992	0.000123249
4.866482	0.000135854
4.846972	0.000147059
4.827462	0.000155462
4.807952	0.000162465
4.788443	0.000165266
4.768933	0.000166667
4.749423	0.000168067
4.729913	0.000169468
4.710403	0.000172269
4.690894	0.000176471
4.671384	0.000177871
4.632364	0.000179272
4.612854	0.000180672
4.554325	0.000183473
4.495795	0.000184874
4.476286	0.000186275
4.437266	0.000187675
4.417756	0.000189076
4.398246	0.000190476
4.359227	0.000191877
4.339717	0.000193277
4.320207	0.000196078
4.281187	0.00020028
4.242168	0.000201681
4.222658	0.000205882
4.203148	0.000210084
4.183638	0.000211485
4.164128	0.000215686
4.144619	0.000218487
4.105599	0.000219888
4.086089	0.000221289
4.066579	0.000226891
4.047070	0.000233894
4.027560	0.000238095
3.988540	0.0002507
3.969030	0.000257703
3.949520	0.000259104
3.930011	0.000264706
3.910501	0.000270308
3.890991	0.000277311
3.871481	0.000285714
3.851971	0.000288515
3.832462	0.000292717
3.812952	0.000294118
3.793442	0.000296919
3.773932	0.000313725
3.754422	0.000364146
3.734912	0.000383754
3.715403	0.00039916
3.695893	0.000408964
3.676383	0.000418768
3.656873	0.000429972
3.637363	0.000438375
3.617854	0.00044958
3.598344	0.000456583
3.578834	0.000460784
3.559324	0.000467787
3.539814	0.000473389
3.520304	0.00047619
3.500795	0.000480392
3.481285	0.000484594
3.461775	0.000492997
3.442265	0.000495798
3.422755	0.000498599
3.403246	0.0005
3.383736	0.000505602
3.364226	0.000511204
3.344716	0.000512605
3.325206	0.00052521
3.305696	0.000530812
3.286187	0.000536415
3.266677	0.000539216
3.247167	0.000540616
3.227657	0.00054902
3.208147	0.000558824
3.188638	0.00057423
3.169128	0.000581232
3.130108	0.000589636
3.110598	0.000595238
3.091088	0.000603641
3.071579	0.000606443
3.052069	0.000612045
3.013049	0.000617647
2.993539	0.000630252
2.974030	0.000640056
2.954520	0.000662465
2.935010	0.000676471
2.915500	0.000689076
2.895990	0.000693277
2.856971	0.000703081
2.837461	0.000710084
2.817951	0.000719888
2.798441	0.000738095
2.778931	0.000763305
2.759422	0.000777311
2.739912	0.000796919
2.720402	0.000816527
2.700892	0.000833333
2.681382	0.000857143
2.661872	0.000889356
2.642363	0.000913165
2.622853	0.000920168
2.603343	0.000927171
2.583833	0.000934174
2.564323	0.000942577
2.544814	0.000943978
2.525304	0.00095098
2.505794	0.000956583
2.486284	0.000960784
2.466774	0.000977591
2.447264	0.0010014
2.427755	0.00101681
2.408245	0.00102241
2.388735	0.00103081
2.369225	0.00103782
2.349715	0.00104062
2.330206	0.00105182
2.310696	0.00105462
2.271676	0.00105742
2.252166	0.00106022
2.232656	0.00106303
2.213147	0.00107703
2.193637	0.00113305
2.174127	0.00144398
2.154617	0.00163445
2.135107	0.0017437
2.115597	0.00181653
2.096088	0.00187395
2.076578	0.00190196
2.057068	0.00194958
2.037558	0.0019944
2.018048	0.00202101
1.998539	0.00208123
1.979029	0.00208964
1.959519	0.00212325
1.940009	0.00217087
1.920499	0.00227591
1.900989	0.00265686
1.881480	0.00279832
1.861970	0.00294258
1.842460	0.00304342
1.822950	0.00326611
1.803440	0.00339216
1.783931	0.00343697
1.764421	0.00347059
1.744911	0.003507
1.725401	0.00353501
1.705891	0.00357843
1.686381	0.00360644
1.666872	0.00363866
1.647362	0.00366246
1.627852	0.00371989
1.608342	0.00378431
1.588832	0.00380532
1.569323	0.00381513
1.549813	0.00382493
1.530303	0.00383473
1.510793	0.00385714
1.491283	0.00387115
1.471773	0.00388235
1.452264	0.00389356
1.432754	0.00391317
1.413244	0.00392157
1.393734	0.00394538
1.374224	0.00395238
1.354715	0.00397619
1.335205	0.0039972
1.315695	0.00401541
1.296185	0.00402661
1.276675	0.00403501
1.257165	0.00405322
1.237656	0.00406162
1.218146	0.00406863
1.198636	0.00408683
1.179126	0.00409804
1.159616	0.00411485
1.140107	0.00412745
1.120597	0.00413585
1.101087	0.00414846
1.081577	0.00416246
1.062067	0.00417507
1.042557	0.00418908
1.023048	0.00419048
1.003538	0.00419328
0.984028	0.00419748
0.964518	0.00420868
0.945008	0.00422269
0.925499	0.0042605
0.905989	0.00430672
0.886479	0.00434874
0.866969	0.00439216
0.847459	0.00442157
0.827949	0.00445798
0.808440	0.0044972
0.788930	0.00452941
0.769420	0.00455462
0.749910	0.00457423
0.730400	0.00459384
0.710891	0.00461485
0.691381	0.00463725
0.671871	0.00469468
0.652361	0.00473389
0.632851	0.00476331
0.613341	0.00478852
0.593832	0.00481092
0.574322	0.00484454
0.554812	0.00487815
0.535302	0.00491457
0.515792	0.00494678
0.496283	0.0050028
0.476773	0.00508964
0.457263	0.00516106
0.437753	0.0052521
0.418243	0.00532493
0.398733	0.00541176
0.379224	0.00547619
0.359714	0.00551821
0.340204	0.00562185
0.320694	0.00572269
0.301184	0.00640756
0.281675	0.00679832
0.262165	0.00701681
0.242655	0.00708824
0.223145	0.00717507
0.203635	0.00731232
0.184125	0.00746359
0.164616	0.00767507
0.145106	0.00787535
0.125596	0.00817367
0.106086	0.00848599
0.086576	0.00913866
0.067067	0.0099958
0.047557	0.0110784
0.028047	0.0120476
0.008537	0.0131415
-0.010973	0.967755
-0.030483	0.978422
-0.049992	0.979721
-0.069502	0.981258
-0.089012	0.98258
-0.108522	0.983601
-0.128032	0.985218
-0.147541	0.986203
-0.167051	0.986728
-0.186561	0.986941
-0.206071	0.987146
-0.225581	0.987651
-0.245091	0.988387
-0.264600	0.988985
-0.284110	0.989887
-0.303620	0.991248
-0.323130	0.992137
-0.342640	0.992655
-0.362149	0.993127
-0.381659	0.9937
-0.401169	0.994241
-0.420679	0.994431
-0.440189	0.994563
-0.459699	0.994683
-0.479208	0.994853
-0.498718	0.994968
-0.518228	0.99519
-0.537738	0.995436
-0.557248	0.995629
-0.576758	0.995838
-0.596267	0.996113
-0.615777	0.996275
-0.635287	0.996333
-0.654797	0.996419
-0.674307	0.996504
-0.693816	0.996574
-0.713326	0.996784
-0.732836	0.99723
-0.752346	0.997282
-0.771856	0.997338
-0.791366	0.997401
-0.810875	0.9975
-0.830385	0.997578
-0.849895	0.997618
-0.869405	0.997669
-0.888915	0.997699
-0.908424	0.99778
-0.927934	0.997864
-0.947444	0.997923
-0.966954	0.997957
-0.986464	0.99798
-1.005974	0.998017
-1.025483	0.998112
-1.044993	0.998146
-1.064503	0.998202
-1.084013	0.998255
-1.103523	0.99829
-1.123032	0.998322
-1.142542	0.998363
-1.162052	0.998403
-1.181562	0.998452
-1.201072	0.998531
-1.220582	0.998618
-1.240091	0.998685
-1.259601	0.998723
-1.279111	0.99878
-1.298621	0.998842
-1.318131	0.998947
-1.337640	0.999013
-1.357150	0.999036
-1.376660	0.99906
-1.396170	0.999111
-1.415680	0.999141
-1.435190	0.999157
-1.454699	0.999196
-1.474209	0.999209
-1.493719	0.99923
-1.513229	0.999251
-1.532739	0.999272
-1.552248	0.999297
-1.571758	0.999324
-1.591268	0.999363
-1.610778	0.999375
-1.630288	0.999389
-1.649798	0.999395
-1.669307	0.999398
-1.688817	0.999403
-1.708327	0.999413
-1.747347	0.999417
-1.766856	0.999429
-1.786366	0.999443
-1.805876	0.999455
-1.825386	0.999475
-1.844896	0.999482
-1.864406	0.999497
-1.883915	0.999518
-1.903425	0.999524
-1.922935	0.999552
-1.942445	0.99956
-1.961955	0.999566
-1.981464	0.999569
-2.000974	0.99958
-2.020484	0.999581
-2.039994	0.999585
-2.079014	0.999587
-2.176563	0.999595
-2.215582	0.999598
-2.235092	0.999608
-2.254602	0.999615
-2.274112	0.999618
-2.293622	0.999619
-2.352151	0.999625
-2.371661	0.999632
-2.391171	0.999637
-2.430190	0.999643
-2.469210	0.999646
-2.488720	0.999647
-2.508230	0.999658
-2.527739	0.999664
-2.547249	0.999671
-2.566759	0.999685
-2.586269	0.99971
-2.605779	0.99972
-2.625288	0.999735
-2.644798	0.999762
-2.664308	0.999789
-2.683818	0.999817
-2.703328	0.999832
-2.722838	0.999846
-2.742347	0.999853
-2.761857	0.99988
-2.781367	0.999889
-2.800877	0.999905
-2.820387	0.999922
-2.839896	0.99994
-2.859406	0.999961
-2.878916	0.999978
-2.898426	0.999985
-2.917936	0.999987
-2.976465	0.999989
-3.015485	0.99999
-3.054504	0.999992
-3.093524	0.999994
-3.171563	1
&
22.054632	1.34091e-18
22.035123	1.39134e-18
22.015613	1.44367e-18
21.996103	1.49797e-18
21.976593	1.55431e-18
21.957083	1.61276e-18
21.937573	1.67342e-18
21.918064	1.73635e-18
21.898554	1.80165e-18
21.879044	1.86941e-18
21.859534	1.93971e-18
21.840024	2.01265e-18
21.820515	2.08833e-18
21.801005	2.16686e-18
21.781495	2.24834e-18
21.761985	2.33289e-18
21.742475	2.42061e-18
21.722965	2.51163e-18
21.703456	2.60606e-18
21.683946	2.70405e-18
21.664436	2.80572e-18
21.644926	2.91121e-18
21.625416	3.02066e-18
21.605907	3.13423e-18
21.586397	3.25207e-18
21.566887	3.37433e-18
21.547377	3.50118e-18
21.527867	3.63281e-18
21.508357	3.76938e-18
21.488848	3.91108e-18
21.469338	4.0581e-18
21.449828	4.21065e-18
21.430318	4.36893e-18
21.410808	4.53315e-18
21.391299	4.70355e-18
21.371789	4.88035e-18
21.352279	5.06379e-18
21.332769	5.25412e-18
21.313259	5.4516e-18
21.293749	5.6565e-18
21.274240	5.86909e-18
21.254730	6.08968e-18
21.235220	6.31854e-18
21.215710	6.55601e-18
21.196200	6.80239e-18
21.176691	7.05803e-18
21.157181	7.32327e-18
21.137671	7.59847e-18
21.118161	7.88401e-18
21.098651	8.18027e-18
21.079141	8.48766e-18
21.059632	8.8066e-18
21.040122	9.13751e-18
21.020612	9.48085e-18
21.001102	9.83708e-18
20.981592	1.02067e-17
20.962082	1.05902e-17
20.942573	1.09881e-17
20.923063	1.14009e-17
20.903553	1.18292e-17
20.884043	1.22736e-17
20.864533	1.27348e-17
20.845024	1.32132e-17
20.825514	1.37095e-17
20.806004	1.42246e-17
20.786494	1.47589e-17
20.766984	1.53133e-17
20.747474	1.58886e-17
20.727965	1.64854e-17
20.708455	1.71046e-17
20.688945	1.77471e-17
20.669435	1.84137e-17
20.649925	1.91053e-17
20.630416	1.98229e-17
20.610906	2.05674e-17
20.591396	2.13398e-17
20.571886	2.21413e-17
20.552376	2.29728e-17
20.532866	2.38356e-17
20.513357	2.47307e-17
20.493847	2.56594e-17
20.474337	2.6623e-17
20.454827	2.76227e-17
20.435317	2.866e-17
20.415808	2.97362e-17
20.396298	3.08528e-17
20.376788	3.20113e-17
20.357278	3.32132e-17
20.337768	3.44603e-17
20.318258	3.57541e-17
20.298749	3.70965e-17
20.279239	3.84893e-17
20.259729	3.99343e-17
20.240219	4.14336e-17
20.220709	4.29891e-17
20.201200	4.46029e-17
20.181690	4.62773e-17
20.162180	4.80146e-17
20.142670	4.9817e-17
20.123160	5.1687e-17
20.103650	5.36272e-17
20.084141	5.56401e-17
20.064631	5.77286e-17
20.045121	5.98954e-17
20.025611	6.21435e-17
20.006101	6.44759e-17
19.986592	6.68958e-17
19.967082	6.94065e-17
19.947572	7.20113e-17
19.928062	7.47138e-17
19.908552	7.75177e-17
19.889042	8.04268e-17
19.869533	8.34449e-17
19.850023	8.65763e-17
19.830513	8.9825e-17
19.811003	9.31957e-17
19.791493	9.66927e-17
19.771984	1.00321e-16
19.752474	1.04085e-16
19.732964	1.0799e-16
19.713454	1.12042e-16
19.693944	1.16246e-16
19.674434	1.20607e-16
19.654925	1.25132e-16
19.635415	1.29826e-16
19.615905	1.34697e-16
19.596395	1.3975e-16
19.576885	1.44992e-16
19.557376	1.50431e-16
19.537866	1.56074e-16
19.518356	1.61929e-16
19.498846	1.68003e-16
19.479336	1.74304e-16
19.459826	1.80842e-16
19.440317	1.87625e-16
19.420807	1.94662e-16
19.401297	2.01963e-16
19.381787	2.09538e-16
19.362277	2.17396e-16
19.342768	2.25549e-16
19.323258	2.34007e-16
19.303748	2.42783e-16
19.284238	2.51887e-16
19.264728	2.61332e-16
19.245218	2.71132e-16
19.225709	2.81298e-16
19.206199	2.91846e-16
19.186689	3.02789e-16
19.167179	3.14142e-16
19.147669	3.2592e-16
19.128160	3.38139e-16
19.108650	3.50817e-16
19.089140	3.63969e-16
19.069630	3.77614e-16
19.050120	3.9177e-16
19.030610	4.06456e-16
19.011101	4.21693e-16
18.991591	4.375e-16
18.972081	4.539e-16
18.952571	4.70914e-16
18.933061	4.88565e-16
18.913552	5.06877e-16
18.894042	5.25875e-16
18.874532	5.45585e-16
18.855022	5.66033e-16
18.835512	5.87246e-16
18.816002	6.09254e-16
18.796493	6.32087e-16
18.776983	6.55774e-16
18.757473	6.80348e-16
18.737963	7.05843e-16
18.718453	7.32292e-16
18.698944	7.59732e-16
18.679434	7.88199e-16
18.659924	8.17732e-16
18.640414	8.4837e-16
18.620904	8.80156e-16
18.601394	9.13132e-16
18.581885	9.47342e-16
18.562375	9.82833e-16
18.542865	1.01965e-15
18.523355	1.05785e-15
18.503845	1.09748e-15
18.484336	1.13859e-15
18.464826	1.18124e-15
18.445316	1.22549e-15
18.425806	1.27139e-15
18.406296	1.31901e-15
18.386786	1.36841e-15
18.367277	1.41966e-15
18.347767	1.47283e-15
18.328257	1.52799e-15
18.308747	1.58522e-15
18.289237	1.64458e-15
18.269727	1.70617e-15
18.250218	1.77006e-15
18.230708	1.83634e-15
18.211198	1.9051e-15
18.191688	1.97644e-15
18.172178	2.05044e-15
18.152669	2.12721e-15
18.133159	2.20686e-15
18.113649	2.28948e-15
18.094139	2.3752e-15
18.074629	2.46412e-15
18.055119	2.55637e-15
18.035610	2.65206e-15
18.016100	2.75134e-15
17.996590	2.85433e-15
17.977080	2.96118e-15
17.957570	3.07202e-15
17.938061	3.187e-15
17.918551	3.30629e-15
17.899041	3.43003e-15
17.879531	3.55841e-15
17.860021	3.69158e-15
17.840511	3.82974e-15
17.821002	3.97306e-15
17.801492	4.12174e-15
17.781982	4.27598e-15
17.762472	4.43598e-15
17.742962	4.60197e-15
17.723453	4.77417e-15
17.703943	4.9528e-15
17.684433	5.13811e-15
17.664923	5.33035e-15
17.645413	5.52977e-15
17.625903	5.73665e-15
17.606394	5.95126e-15
17.586884	6.1739e-15
17.567374	6.40485e-15
17.547864	6.64444e-15
17.528354	6.89298e-15
17.508845	7.15081e-15
17.489335	7.41828e-15
17.469825	7.69574e-15
17.450315	7.98357e-15
17.430805	8.28216e-15
17.411295	8.5919e-15
17.391786	8.91322e-15
17.372276	9.24654e-15
17.352766	9.59232e-15
17.333256	9.95102e-15
17.313746	1.03231e-14
17.294237	1.07091e-14
17.274727	1.11095e-14
17.255217	1.15249e-14
17.235707	1.19558e-14
17.216197	1.24028e-14
17.196687	1.28665e-14
17.177178	1.33475e-14
17.157668	1.38465e-14
17.138158	1.43641e-14
17.118648	1.4901e-14
17.099138	1.5458e-14
17.079629	1.60358e-14
17.060119	1.66352e-14
17.040609	1.72569e-14
17.021099	1.79019e-14
17.001589	1.8571e-14
16.982079	1.9265e-14
16.962570	1.99849e-14
16.943060	2.07318e-14
16.923550	2.15065e-14
16.904040	2.23101e-14
16.884530	2.31437e-14
16.865021	2.40085e-14
16.845511	2.49055e-14
16.826001	2.5836e-14
16.806491	2.68013e-14
16.786981	2.78026e-14
16.767471	2.88412e-14
16.747962	2.99186e-14
16.728452	3.10363e-14
16.708942	3.21956e-14
16.689432	3.33982e-14
16.669922	3.46457e-14
16.650413	3.59397e-14
16.630903	3.7282e-14
16.611393	3.86744e-14
16.591883	4.01187e-14
16.572373	4.16169e-14
16.552863	4.31711e-14
16.533354	4.47832e-14
16.513844	4.64554e-14
16.494334	4.819e-14
16.474824	4.99894e-14
16.455314	5.18558e-14
16.435805	5.37919e-14
16.416295	5.58001e-14
16.396785	5.78833e-14
16.377275	6.00442e-14
16.357765	6.22856e-14
16.338255	6.46106e-14
16.318746	6.70224e-14
16.299236	6.9524e-14
16.279726	7.2119e-14
16.260216	7.48107e-14
16.240706	7.76027e-14
16.221197	8.04989e-14
16.201687	8.3503e-14
16.182177	8.66191e-14
16.162667	8.98514e-14
16.143157	9.32041e-14
16.123647	9.66819e-14
16.104138	1.00289e-13
16.084628	1.04031e-13
16.065118	1.07912e-13
16.045608	1.11938e-13
16.026098	1.16114e-13
16.006589	1.20446e-13
15.987079	1.24939e-13
15.967569	1.29599e-13
15.948059	1.34433e-13
15.928549	1.39447e-13
15.909039	1.44648e-13
15.889530	1.50043e-13
15.870020	1.55639e-13
15.850510	1.61443e-13
15.831000	1.67464e-13
15.811490	1.73708e-13
15.791981	1.80185e-13
15.772471	1.86904e-13
15.752961	1.93873e-13
15.733451	2.01101e-13
15.713941	2.08599e-13
15.694431	2.16375e-13
15.674922	2.24442e-13
15.655412	2.32808e-13
15.635902	2.41486e-13
15.616392	2.50488e-13
15.596882	2.59824e-13
15.577372	2.69508e-13
15.557863	2.79553e-13
15.538353	2.89971e-13
15.518843	3.00777e-13
15.499333	3.11986e-13
15.479823	3.23612e-13
15.460314	3.3567e-13
15.440804	3.48177e-13
15.421294	3.6115e-13
15.401784	3.74605e-13
15.382274	3.88562e-13
15.362764	4.03037e-13
15.343255	4.18051e-13
15.323745	4.33624e-13
15.304235	4.49776e-13
15.284725	4.66529e-13
15.265215	4.83906e-13
15.245706	5.01928e-13
15.226196	5.20621e-13
15.206686	5.4001e-13
15.187176	5.6012e-13
15.167666	5.80977e-13
15.148156	6.02611e-13
15.128647	6.25048e-13
15.109137	6.48321e-13
15.089627	6.72458e-13
15.070117	6.97494e-13
15.050607	7.2346e-13
15.031098	7.50391e-13
15.011588	7.78324e-13
14.992078	8.07295e-13
14.972568	8.37344e-13
14.953058	8.68509e-13
14.933548	9.00833e-13
14.914039	9.34358e-13
14.894529	9.69129e-13
14.875019	1.00519e-12
14.855509	1.0426e-12
14.835999	1.08139e-12
14.816490	1.12163e-12
14.796980	1.16336e-12
14.777470	1.20664e-12
14.757960	1.25153e-12
14.738450	1.29808e-12
14.718940	1.34637e-12
14.699431	1.39645e-12
14.679921	1.44839e-12
14.660411	1.50226e-12
14.640901	1.55813e-12
14.621391	1.61607e-12
14.601882	1.67617e-12
14.582372	1.7385e-12
14.562862	1.80315e-12
14.543352	1.87019e-12
14.523842	1.93972e-12
14.504332	2.01184e-12
14.484823	2.08663e-12
14.465313	2.1642e-12
14.445803	2.24465e-12
14.426293	2.32809e-12
14.406783	2.41462e-12
14.387274	2.50436e-12
14.367764	2.59744e-12
14.348254	2.69397e-12
14.328744	2.79408e-12
14.309234	2.8979e-12
14.289724	3.00558e-12
14.270215	3.11726e-12
14.250705	3.23307e-12
14.231195	3.35319e-12
14.211685	3.47776e-12
14.192175	3.60695e-12
14.172666	3.74093e-12
14.153156	3.87988e-12
14.133646	4.02399e-12
14.114136	4.17344e-12
14.094626	4.32843e-12
14.075116	4.48917e-12
14.055607	4.65587e-12
14.036097	4.82876e-12
14.016587	5.00805e-12
13.997077	5.19398e-12
13.977567	5.38682e-12
13.958058	5.58679e-12
13.938548	5.79419e-12
13.919038	6.00926e-12
13.899528	6.23231e-12
13.880018	6.46363e-12
13.860508	6.70352e-12
13.840999	6.9523e-12
13.821489	7.21029e-12
13.801979	7.47784e-12
13.782469	7.75531e-12
13.762959	8.04306e-12
13.743450	8.34146e-12
13.723940	8.65092e-12
13.704430	8.97184e-12
13.684920	9.30465e-12
13.665410	9.64978e-12
13.645900	1.00077e-11
13.626391	1.03789e-11
13.606881	1.07638e-11
13.587371	1.11629e-11
13.567861	1.15769e-11
13.548351	1.20061e-11
13.528842	1.24513e-11
13.509332	1.29129e-11
13.489822	1.33916e-11
13.470312	1.38881e-11
13.450802	1.44029e-11
13.431292	1.49367e-11
13.411783	1.54903e-11
13.392273	1.60644e-11
13.372763	1.66598e-11
13.353253	1.72771e-11
13.333743	1.79173e-11
13.314234	1.85812e-11
13.294724	1.92696e-11
13.275214	1.99835e-11
13.255704	2.07238e-11
13.236194	2.14915e-11
13.216684	2.22876e-11
13.197175	2.31131e-11
13.177665	2.39691e-11
13.158155	2.48567e-11
13.138645	2.57772e-11
13.119135	2.67317e-11
13.099626	2.77215e-11
13.080116	2.87479e-11
13.060606	2.98122e-11
13.041096	3.09158e-11
13.021586	3.20602e-11
13.002076	3.32469e-11
12.982567	3.44774e-11
12.963057	3.57534e-11
12.943547	3.70766e-11
12.924037	3.84486e-11
12.904527	3.98712e-11
12.885017	4.13465e-11
12.865508	4.28762e-11
12.845998	4.44624e-11
12.826488	4.61071e-11
12.806978	4.78126e-11
12.787468	4.9581e-11
12.767959	5.14148e-11
12.748449	5.33162e-11
12.728939	5.52878e-11
12.709429	5.73321e-11
12.689919	5.94519e-11
12.670409	6.165e-11
12.650900	6.39291e-11
12.631390	6.62923e-11
12.611880	6.87427e-11
12.592370	7.12835e-11
12.572860	7.39181e-11
12.553351	7.66498e-11
12.533841	7.94822e-11
12.514331	8.24191e-11
12.494821	8.54643e-11
12.475311	8.86218e-11
12.455801	9.18956e-11
12.436292	9.52902e-11
12.416782	9.88099e-11
12.397272	1.02459e-10
12.377762	1.06243e-10
12.358252	1.10167e-10
12.338743	1.14235e-10
12.319233	1.18453e-10
12.299723	1.22826e-10
12.280213	1.2736e-10
12.260703	1.32062e-10
12.241193	1.36936e-10
12.221684	1.4199e-10
12.202174	1.47231e-10
12.182664	1.52664e-10
12.163154	1.58297e-10
12.143644	1.64138e-10
12.124135	1.70194e-10
12.104625	1.76472e-10
12.085115	1.82982e-10
12.065605	1.89731e-10
12.046095	1.96729e-10
12.026585	2.03984e-10
12.007076	2.11507e-10
11.987566	2.19305e-10
11.968056	2.27391e-10
11.948546	2.35775e-10
11.929036	2.44466e-10
11.909527	2.53478e-10
11.890017	2.6282e-10
11.870507	2.72507e-10
11.850997	2.82549e-10
11.831487	2.92961e-10
11.811977	3.03755e-10
11.792468	3.14946e-10
11.772958	3.26548e-10
11.753448	3.38577e-10
11.733938	3.51048e-10
11.714428	3.63977e-10
11.694919	3.77381e-10
11.675409	3.91278e-10
11.655899	4.05685e-10
11.636389	4.20621e-10
11.616879	4.36105e-10
11.597369	4.52158e-10
11.577860	4.68801e-10
11.558350	4.86055e-10
11.538840	5.03942e-10
11.519330	5.22485e-10
11.499820	5.41709e-10
11.480311	5.61639e-10
11.460801	5.823e-10
11.441291	6.03719e-10
11.421781	6.25924e-10
11.402271	6.48943e-10
11.382761	6.72807e-10
11.363252	6.97546e-10
11.343742	7.23192e-10
11.324232	7.49779e-10
11.304722	7.7734e-10
11.285212	8.05912e-10
11.265703	8.35531e-10
11.246193	8.66235e-10
11.226683	8.98065e-10
11.207173	9.31061e-10
11.187663	9.65266e-10
11.168153	1.00072e-09
11.148644	1.03748e-09
11.129134	1.07559e-09
11.109624	1.11508e-09
11.090114	1.15603e-09
11.070604	1.19847e-09
11.051095	1.24247e-09
11.031585	1.28808e-09
11.012075	1.33536e-09
10.992565	1.38437e-09
10.973055	1.43517e-09
10.953545	1.48783e-09
10.934036	1.54242e-09
10.914526	1.599e-09
10.895016	1.65766e-09
10.875506	1.71846e-09
10.855996	1.78148e-09
10.836487	1.8468e-09
10.816977	1.91452e-09
10.797467	1.98471e-09
10.777957	2.05746e-09
10.758447	2.13288e-09
10.738937	2.21105e-09
10.719428	2.29207e-09
10.699918	2.37606e-09
10.680408	2.46311e-09
10.660898	2.55334e-09
10.641388	2.64687e-09
10.621879	2.74381e-09
10.602369	2.84429e-09
10.582859	2.94844e-09
10.563349	3.05639e-09
10.543839	3.16828e-09
10.524329	3.28425e-09
10.504820	3.40445e-09
10.485310	3.52904e-09
10.465800	3.65817e-09
10.446290	3.79201e-09
10.426780	3.93073e-09
10.407271	4.0745e-09
10.387761	4.22352e-09
10.368251	4.37797e-09
10.348741	4.53805e-09
10.329231	4.70396e-09
10.309721	4.87592e-09
10.290212	5.05414e-09
10.270702	5.23885e-09
10.251192	5.43028e-09
10.231682	5.62869e-09
10.212172	5.83432e-09
10.192662	6.04744e-09
10.173153	6.26831e-09
10.153643	6.49722e-09
10.134133	6.73445e-09
10.114623	6.98032e-09
10.095113	7.23513e-09
10.075604	7.49921e-09
10.056094	7.77289e-09
10.036584	8.05652e-09
10.017074	8.35046e-09
9.997564	8.65508e-09
9.978054	8.97077e-09
9.958545	9.29793e-09
9.939035	9.63698e-09
9.919525	9.98834e-09
9.900015	1.03525e-08
9.880505	1.07298e-08
9.860996	1.11209e-08
9.841486	1.15261e-08
9.821976	1.1946e-08
9.802466	1.23812e-08
9.782956	1.28322e-08
9.763446	1.32995e-08
9.743937	1.37838e-08
9.724427	1.42856e-08
9.704917	1.48057e-08
9.685407	1.53445e-08
9.665897	1.5903e-08
9.646388	1.64816e-08
9.626878	1.70812e-08
9.607368	1.77026e-08
9.587858	1.83464e-08
9.568348	1.90136e-08
9.548838	1.97049e-08
9.529329	2.04212e-08
9.509819	2.11634e-08
9.490309	2.19325e-08
9.470799	2.27295e-08
9.451289	2.35552e-08
9.431780	2.44109e-08
9.412270	2.52974e-08
9.392760	2.6216e-08
9.373250	2.71679e-08
9.353740	2.81541e-08
9.334230	2.91759e-08
9.314721	3.02347e-08
9.295211	3.13317e-08
9.275701	3.24683e-08
9.256191	3.36459e-08
9.236681	3.4866e-08
9.217172	3.61302e-08
9.197662	3.744e-08
9.178152	3.8797e-08
9.158642	4.0203e-08
9.139132	4.16596e-08
9.119622	4.31688e-08
9.100113	4.47324e-08
9.080603	4.63523e-08
9.061093	4.80305e-08
9.041583	4.97693e-08
9.022073	5.15706e-08
9.002564	5.34368e-08
8.983054	5.53701e-08
8.963544	5.73731e-08
8.944034	5.94481e-08
8.924524	6.15977e-08
8.905014	6.38247e-08
8.885505	6.61317e-08
8.865995	6.85216e-08
8.846485	7.09974e-08
8.826975	7.35622e-08
8.807465	7.62192e-08
8.787956	7.89715e-08
8.768446	8.18227e-08
8.748936	8.47762e-08
8.729426	8.78357e-08
8.709916	9.10049e-08
8.690406	9.42879e-08
8.670897	9.76886e-08
8.651387	1.01211e-07
8.631877	1.0486e-07
8.612367	1.0864e-07
8.592857	1.12555e-07
8.573348	1.1661e-07
8.553838	1.2081e-07
8.534328	1.25161e-07
8.514818	1.29668e-07
8.495308	1.34335e-07
8.475798	1.3917e-07
8.456289	1.44178e-07
8.436779	1.49364e-07
8.417269	1.54736e-07
8.397759	1.603e-07
8.378249	1.66063e-07
8.358740	1.72031e-07
8.339230	1.78213e-07
8.319720	1.84615e-07
8.300210	1.91245e-07
8.280700	1.98112e-07
8.261190	2.05224e-07
8.241681	2.1259e-07
8.222171	2.20218e-07
8.202661	2.28117e-07
8.183151	2.36298e-07
8.163641	2.44771e-07
8.144132	2.53544e-07
8.124622	2.6263e-07
8.105112	2.7204e-07
8.085602	2.81784e-07
8.066092	2.91874e-07
8.046582	3.02323e-07
8.027073	3.13143e-07
8.007563	3.24347e-07
7.988053	3.35949e-07
7.968543	3.47963e-07
7.949033	3.60403e-07
7.929524	3.73285e-07
7.910014	3.86623e-07
7.890504	4.00434e-07
7.870994	4.14734e-07
7.851484	4.29541e-07
7.831974	4.44872e-07
7.812465	4.60745e-07
7.792955	4.77181e-07
7.773445	4.94197e-07
7.753935	5.11815e-07
7.734425	5.30056e-07
7.714916	5.48941e-07
7.695406	5.68494e-07
7.675896	5.88736e-07
7.656386	6.09693e-07
7.636876	6.31389e-07
7.617366	6.5385e-07
7.597857	6.77103e-07
7.578347	7.01175e-07
7.558837	7.26095e-07
7.539327	7.51892e-07
7.519817	7.78597e-07
7.500307	8.06242e-07
7.480798	8.34858e-07
7.461288	8.6448e-07
7.441778	8.95143e-07
7.422268	9.26883e-07
7.402758	9.59737e-07
7.383249	9.93743e-07
7.363739	1.02894e-06
7.344229	1.06538e-06
7.324719	1.10308e-06
7.305209	1.14211e-06
7.285699	1.18251e-06
7.266190	1.22432e-06
7.246680	1.26759e-06
7.227170	1.31238e-06
7.207660	1.35873e-06
7.188150	1.4067e-06
7.168641	1.45634e-06
7.149131	1.50771e-06
7.129621	1.56088e-06
7.110111	1.6159e-06
7.090601	1.67284e-06
7.071091	1.73175e-06
7.051582	1.79272e-06
7.032072	1.85581e-06
7.012562	1.92109e-06
6.993052	1.98864e-06
6.973542	2.05854e-06
6.954033	2.13086e-06
6.934523	2.20569e-06
6.915013	2.28312e-06
6.895503	2.36322e-06
6.875993	2.4461e-06
6.856483	2.53185e-06
6.836974	2.62056e-06
6.817464	2.71234e-06
6.797954	2.80729e-06
6.778444	2.90552e-06
6.758934	3.00714e-06
6.739425	3.11226e-06
6.719915	3.221e-06
6.700405	3.33348e-06
6.680895	3.44984e-06
6.661385	3.5702e-06
6.641875	3.69469e-06
6.622366	3.82346e-06
6.602856	3.95665e-06
6.583346	4.0944e-06
6.563836	4.23688e-06
6.544326	4.38424e-06
6.524817	4.53663e-06
6.505307	4.69424e-06
6.485797	4.85724e-06
6.466287	5.0258e-06
6.446777	5.20011e-06
6.427267	5.38036e-06
6.407758	5.56675e-06
6.388248	5.75948e-06
6.368738	5.95878e-06
6.349228	6.16484e-06
6.329718	6.3779e-06
6.310209	6.59818e-06
6.290699	6.82594e-06
6.271189	7.0614e-06
6.251679	7.30484e-06
6.232169	7.5565e-06
6.212659	7.81666e-06
6.193150	8.0856e-06
6.173640	8.36361e-06
6.154130	8.65098e-06
6.134620	8.94803e-06
6.115110	9.25505e-06
6.095601	9.57239e-06
6.076091	9.90037e-06
6.056581	1.02393e-05
6.037071	1.05897e-05
6.017561	1.09517e-05
5.998051	1.13258e-05
5.978542	1.17125e-05
5.959032	1.2112e-05
5.939522	1.25248e-05
5.920012	1.29513e-05
5.900502	1.3392e-05
5.880993	1.38474e-05
5.861483	1.43178e-05
5.841973	1.48038e-05
5.822463	1.53059e-05
5.802953	1.58245e-05
5.783443	1.63603e-05
5.763934	1.69137e-05
5.744424	1.74853e-05
5.724914	1.80756e-05
5.705404	1.86854e-05
5.685894	1.93151e-05
5.666385	1.99654e-05
5.646875	2.06369e-05
5.627365	2.13303e-05
5.607855	2.20464e-05
5.588345	2.27857e-05
5.568835	2.3549e-05
5.549326	2.4337e-05
5.529816	2.51505e-05
5.510306	2.59904e-05
5.490796	2.68573e-05
5.471286	2.77521e-05
5.451777	2.86756e-05
5.432267	2.96288e-05
5.412757	3.06125e-05
5.393247	3.16277e-05
5.373737	3.26752e-05
5.354227	3.37561e-05
5.334718	3.48713e-05
5.315208	3.60219e-05
5.295698	3.72089e-05
5.276188	3.84334e-05
5.256678	3.96964e-05
5.237169	4.09992e-05
5.217659	4.23428e-05
5.198149	4.37285e-05
5.178639	4.51574e-05
5.159129	4.66308e-05
5.139619	4.81499e-05
5.120110	4.97161e-05
5.100600	5.13307e-05
5.081090	5.29951e-05
5.061580	5.47106e-05
5.042070	5.64787e-05
5.022561	5.83008e-05
5.003051	6.01784e-05
4.983541	6.2113e-05
4.964031	6.41062e-05
4.944521	6.61595e-05
4.925011	6.82745e-05
4.905502	7.0453e-05
4.885992	7.26964e-05
4.866482	7.50067e-05
4.846972	7.73854e-05
4.827462	7.98343e-05
4.807952	8.23552e-05
4.788443	8.495e-05
4.768933	8.76205e-05
4.749423	9.03684e-05
4.729913	9.31958e-05
4.710403	9.61046e-05
4.690894	9.90966e-05
4.671384	0.000102174
4.651874	0.000105338
4.632364	0.000108592
4.612854	0.000111937
4.593344	0.000115375
4.573835	0.000118908
4.554325	0.000122538
4.534815	0.000126268
4.515305	0.000130099
4.495795	0.000134034
4.476286	0.000138073
4.456776	0.00014222
4.437266	0.000146477
4.417756	0.000150844
4.398246	0.000155325
4.378736	0.000159921
4.359227	0.000164634
4.339717	0.000169465
4.320207	0.000174417
4.300697	0.00017949
4.281187	0.000184688
4.261678	0.00019001
4.242168	0.000195458
4.222658	0.000201034
4.203148	0.000206738
4.183638	0.000212572
4.164128	0.000218536
4.144619	0.000224631
4.125109	0.000230857
4.105599	0.000237214
4.086089	0.000243702
4.066579	0.00025032
4.047070	0.000257069
4.027560	0.000263946
4.008050	0.00027095
3.988540	0.000278079
3.969030	0.000285331
3.949520	0.000292702
3.930011	0.00030019
3.910501	0.000307791
3.890991	0.000315498
3.871481	0.000323308
3.851971	0.000331213
3.832462	0.000339206
3.812952	0.000347279
3.793442	0.000355422
3.773932	0.000363625
3.754422	0.000371876
3.734912	0.00038016
3.715403	0.000388464
3.695893	0.000396769
3.676383	0.000405056
3.656873	0.000413303
3.637363	0.000421486
3.617854	0.000429576
3.598344	0.000437543
3.578834	0.000445349
3.559324	0.000452955
3.539814	0.000460314
3.520304	0.000467369
3.500795	0.000474057
3.481285	0.000480301
3.461775	0.000486007
3.442265	0.000491055
3.422755	0.000495283
3.403246	0.000498446
&
```
