## Supplementary material for "All-at-once RNA folding with 3D motif prediction framed by evolutionary information": RF00840_mir-374.cacofold.helixcov

```
# RMs = 1 L = 71

# RM_HELIX NESTED 1-32 39-70, nbp = 32 nbp_cov = 0
# pvals: 0.592322,0.613915,0.129837,0.592322,0.959769,0.592322,0.592322,0.592322,0.155032,0.592322,0.592322,0.592322,0.592322,0.592322,0.592322,0.592322,0.592322,0.592322,0.592322,0.592322,0.592322,0.592322,0.592322,0.592322,0.592322,0.996974,0.592322,0.592322,0.592322,0.592322,0.592322,0.592322
# aggregated NONE
NESTED  <<<<<<<<<<<<<<<<<<<<<<<<<<<<<<<<______>>>>>>>>>>>>>>>>>>>>>>>>>>>>>>>>:
        :::::::::::::::::::::::::::::::::::::::::::::::::::::::::::::::::::::::
```
