## Supplementary material for "All-at-once RNA folding with 3D motif prediction framed by evolutionary information": RF00840_mir-374.cacofold.power

```
# Power analysis of CaCoFold structure 
#
# Powertype = SINGLE SUBSTITUTIONS
# covary  left_pos      right_pos    substitutions      power
#----------------------------------------------------------------
          1		70		3		0.02
          2		69		0		0.00
          3		68		3		0.02
          4		67		2		0.00
          5		66		9		0.28
          6		65		2		0.00
          7		64		4		0.07
          8		63		4		0.07
          9		62		5		0.11
          10		61		6		0.16
          11		60		4		0.07
          12		59		5		0.11
          13		58		0		0.00
          14		57		5		0.11
          15		56		0		0.00
          16		55		1		0.00
          17		54		0		0.00
          18		53		0		0.00
          19		52		0		0.00
          20		51		0		0.00
          21		50		1		0.00
          22		49		4		0.07
          23		48		1		0.00
          24		47		0		0.00
          25		46		0		0.00
          26		45		10		0.32
          27		44		0		0.00
          28		43		1		0.00
          29		42		1		0.00
          30		41		1		0.00
          31		40		0		0.00
          32		39		0		0.00
#
# BPAIRS 32
# avg substitutions per BP  2.2
# BPAIRS expected to covary 1.4 +/- 1.1
# BPAIRS observed to covary 0
#
```
