## Supplementary material for "All-at-once RNA folding with 3D motif prediction framed by evolutionary information": RF00840_mir-374.helixcov

```
# RMs = 2 L = 71

# RM_HELIX NESTED 13-33 38-58, nbp = 21 nbp_cov = 0
# pvals: 0.592322,0.592322,0.592322,0.592322,0.592322,0.592322,0.592322,0.592322,0.592322,0.592322,0.592322,0.592322,0.592322,0.996974,0.592322,0.592322,0.592322,0.592322,0.592322,0.592322,0.920119
# aggregated NONE
NESTED  ::::::::::::<<<<<<<<<<<<<<<<<<<<<____>>>>>>>>>>>>>>>>>>>>>:::::::::::::
        :::::::::::::::::::::::::::::::::::::::::::::::::::::::::::::::::::::::

# RM_HELIX NESTED 1-8 63-70, nbp = 8 nbp_cov = 0
# pvals: 0.592322,0.613915,0.129837,0.592322,0.959769,0.592322,0.592322,0.592322
# aggregated NONE
NESTED  <<<<<<<<______________________________________________________>>>>>>>>:
        :::::::::::::::::::::::::::::::::::::::::::::::::::::::::::::::::::::::
```
