## Supplementary material for "All-at-once RNA folding with 3D motif prediction framed by evolutionary information": RF00840_mir-374.surv

```
0.384066	0.0344828
-0.002318	0.862069
-0.050616	0.896552
-1.402960	0.931034
-1.934237	0.965517
-3.672965	1
&
8.691318	0.000407166
7.773656	0.000814332
6.952591	0.0012215
6.904293	0.00162866
6.469611	0.002443
6.276419	0.00285016
5.213864	0.00325733
4.682586	0.0036645
4.103010	0.00447883
4.054712	0.00488599
3.764924	0.00529316
3.716626	0.00610749
3.668328	0.00732899
3.523434	0.00855049
3.088752	0.00936482
3.040454	0.00977199
2.992156	0.0101792
2.750667	0.0109935
2.654071	0.0114007
2.605773	0.012215
2.509177	0.0134365
2.412581	0.0138436
2.364283	0.014658
2.315985	0.0154723
2.267687	0.0166938
2.122793	0.0175081
2.074495	0.0183225
1.881303	0.0187296
1.833005	0.019544
1.784707	0.0199511
1.736409	0.0207655
1.688111	0.0215798
1.639813	0.0223941
1.591515	0.0228013
1.494919	0.0236156
1.446621	0.0248371
1.398323	0.0264658
1.350025	0.0276873
1.301727	0.0289088
1.253429	0.0301303
1.205131	0.0309446
1.156833	0.0313518
1.108535	0.0325733
1.060237	0.0333876
1.011939	0.034202
0.963641	0.0354235
0.915343	0.0378664
0.867045	0.0386808
0.818747	0.0399023
0.770449	0.0419381
0.722151	0.0447883
0.673853	0.0472313
0.625555	0.0496743
0.577257	0.0521173
0.528960	0.0529316
0.480662	0.0561889
0.432364	0.0578176
0.384066	0.0606678
0.335768	0.0618893
0.287470	0.0631107
0.239172	0.0684039
0.190874	0.0708469
0.142576	0.0749186
0.094278	0.0757329
0.045980	0.0781759
-0.002318	0.870928
-0.050616	0.879479
-0.098914	0.894951
-0.147212	0.899837
-0.195510	0.901466
-0.243808	0.904316
-0.292106	0.906352
-0.340404	0.909609
-0.388702	0.910831
-0.437000	0.914902
-0.485298	0.918567
-0.533596	0.924267
-0.581894	0.927117
-0.630192	0.928339
-0.678490	0.934446
-0.726788	0.939332
-0.775086	0.941775
-0.823384	0.949104
-0.871682	0.950733
-0.919980	0.954805
-0.968278	0.962134
-1.016576	0.966205
-1.064874	0.968648
-1.113172	0.971498
-1.161470	0.972313
-1.209768	0.975163
-1.258066	0.975977
-1.306364	0.97842
-1.402960	0.980863
-1.451258	0.98127
-1.499556	0.982085
-1.547854	0.984121
-1.596152	0.984528
-1.644450	0.985749
-1.692748	0.987378
-1.741046	0.988192
-1.789344	0.990228
-1.837641	0.99145
-1.885939	0.991857
-1.934237	0.993078
-1.982535	0.993893
-2.079131	0.994707
-2.127429	0.995521
-2.175727	0.996336
-2.272323	0.99715
-2.465515	0.997557
-2.562111	0.997964
-2.658707	0.998371
-2.851899	0.998779
-2.996793	0.999186
-3.045091	0.999593
-3.189985	1
&
15.404737	2.01207e-06
15.018353	4.02414e-06
14.342182	6.03622e-06
14.293884	8.04829e-06
14.052394	1.00604e-05
13.810904	1.40845e-05
13.762606	1.60966e-05
13.666010	1.81087e-05
13.569414	2.01207e-05
13.231328	2.41449e-05
13.183030	2.61569e-05
13.038136	3.01811e-05
12.989838	3.21932e-05
12.941540	3.42052e-05
12.844944	3.82294e-05
12.796646	4.22535e-05
12.555156	4.82897e-05
12.506858	5.03018e-05
12.458560	6.03622e-05
12.410262	6.23742e-05
12.361964	6.84105e-05
12.313666	7.64588e-05
12.217071	8.04829e-05
12.168773	8.2495e-05
12.120475	8.4507e-05
12.072177	8.65191e-05
12.023879	8.85312e-05
11.975581	9.45674e-05
11.927283	9.85915e-05
11.878985	0.000100604
11.830687	0.000114688
11.782389	0.000118712
11.734091	0.000130785
11.685793	0.000146881
11.637495	0.000156942
11.589197	0.000160966
11.540899	0.000173038
11.492601	0.000177062
11.444303	0.000183099
11.396005	0.000193159
11.347707	0.000197183
11.299409	0.000217304
11.251111	0.000227364
11.202813	0.000243461
11.154515	0.000267606
11.106217	0.00027163
11.057919	0.000293763
11.009621	0.000301811
10.961323	0.000325956
10.913025	0.000362173
10.864727	0.00039839
10.816429	0.000420523
10.768131	0.000434608
10.719833	0.000450704
10.671535	0.000464789
10.623237	0.000482897
10.574939	0.000517103
10.526641	0.00055332
10.478343	0.000579477
10.430045	0.000613682
10.381747	0.000651911
10.333449	0.000694165
10.285151	0.000734406
10.236853	0.000780684
10.188555	0.000812877
10.140257	0.000855131
10.091959	0.000889336
10.043661	0.000927565
9.995363	0.00098994
9.947065	0.00104225
9.898768	0.00107847
9.850470	0.00115493
9.802172	0.00120724
9.753874	0.00124145
9.705576	0.0012837
9.657278	0.00131992
9.608980	0.00136217
9.560682	0.0014326
9.512384	0.00149296
9.464086	0.00153722
9.415788	0.00159155
9.367490	0.00164789
9.319192	0.00169618
9.270894	0.00175453
9.222596	0.00183702
9.174298	0.00189336
9.126000	0.00194769
9.077702	0.00200402
9.029404	0.00207042
8.981106	0.00211871
8.932808	0.00218511
8.884510	0.00225352
8.836212	0.00235412
8.787914	0.00243058
8.739616	0.00250302
8.691318	0.00255734
8.643020	0.00262173
8.594722	0.00269014
8.546424	0.00275453
8.498126	0.0028169
8.449828	0.00291751
8.401530	0.00300201
8.353232	0.00310865
8.304934	0.0031831
8.256636	0.00324145
8.208338	0.00331791
8.160040	0.00337626
8.111742	0.00345272
8.063444	0.00352716
8.015146	0.00359356
7.966848	0.00369014
7.918550	0.00377062
7.870252	0.00382696
7.821954	0.00389738
7.773656	0.00401006
7.725358	0.00407847
7.677060	0.004167
7.628762	0.00425352
7.580464	0.0043501
7.532167	0.00444467
7.483869	0.00453521
7.435571	0.00466398
7.387273	0.00479678
7.338975	0.00487928
7.290677	0.00504427
7.242379	0.00524145
7.194081	0.00543058
7.145783	0.00568813
7.097485	0.0058994
7.049187	0.00616097
7.000889	0.00640443
6.952591	0.00663783
6.904293	0.00691147
6.855995	0.00715292
6.807697	0.00740443
6.759399	0.00775654
6.711101	0.00806237
6.662803	0.00841046
6.614505	0.00878471
6.566207	0.00911469
6.517909	0.00942254
6.469611	0.00974044
6.421313	0.0100342
6.373015	0.0103823
6.324717	0.0107525
6.276419	0.0111227
6.228121	0.0115372
6.179823	0.0120342
6.131525	0.0125513
6.083227	0.0130161
6.034929	0.0135191
5.986631	0.0139899
5.938333	0.014497
5.890035	0.015002
5.841737	0.0155976
5.793439	0.0160342
5.745141	0.0165493
5.696843	0.0169698
5.648545	0.0174688
5.600247	0.0178813
5.551949	0.0182616
5.503651	0.0187002
5.455353	0.0191026
5.407055	0.0195312
5.358757	0.0200302
5.310459	0.0205191
5.262161	0.0210483
5.213864	0.0216519
5.165566	0.0221509
5.117268	0.0227123
5.068970	0.0232656
5.020672	0.0237505
4.972374	0.0242958
4.924076	0.0247807
4.875778	0.0252978
4.827480	0.0258531
4.779182	0.0263501
4.730884	0.0268129
4.682586	0.0272254
4.634288	0.0276861
4.585990	0.0281449
4.537692	0.0286157
4.489394	0.0291207
4.441096	0.0296539
4.392798	0.0301087
4.344500	0.0306117
4.296202	0.0310624
4.247904	0.0315191
4.199606	0.0320624
4.151308	0.0325694
4.103010	0.0331429
4.054712	0.0337022
4.006414	0.0341831
3.958116	0.0347505
3.909818	0.0353159
3.861520	0.0359074
3.813222	0.0365714
3.764924	0.0371288
3.716626	0.0377505
3.668328	0.0383078
3.620030	0.0389416
3.571732	0.0395855
3.523434	0.0402777
3.475136	0.0409859
3.426838	0.0416137
3.378540	0.0423219
3.330242	0.0430644
3.281944	0.0437465
3.233646	0.0445392
3.185348	0.0453702
3.137050	0.046161
3.088752	0.047008
3.040454	0.0478934
2.992156	0.0487223
2.943858	0.0495312
2.895560	0.0504769
2.847263	0.0513903
2.798965	0.0522958
2.750667	0.0532535
2.702369	0.054163
2.654071	0.0550523
2.605773	0.0559879
2.557475	0.056835
2.509177	0.0577948
2.460879	0.0588028
2.412581	0.0597726
2.364283	0.0606922
2.315985	0.0617606
2.267687	0.0627746
2.219389	0.0637827
2.171091	0.0649256
2.122793	0.0660141
2.074495	0.0671569
2.026197	0.0683239
1.977899	0.0694165
1.929601	0.0705875
1.881303	0.0717867
1.833005	0.0729175
1.784707	0.0740523
1.736409	0.0751368
1.688111	0.0762958
1.639813	0.0775915
1.591515	0.0788431
1.543217	0.0800744
1.494919	0.0814809
1.446621	0.0837042
1.398323	0.085827
1.350025	0.0877425
1.301727	0.0894748
1.253429	0.0912213
1.205131	0.093167
1.156833	0.0950121
1.108535	0.0969618
1.060237	0.0986942
1.011939	0.100392
0.963641	0.102268
0.915343	0.104173
0.867045	0.106056
0.818747	0.108165
0.770449	0.110282
0.722151	0.112475
0.673853	0.114738
0.625555	0.116996
0.577257	0.119457
0.528960	0.12197
0.480662	0.124614
0.432364	0.127199
0.384066	0.129837
0.335768	0.132805
0.287470	0.136137
0.239172	0.139636
0.190874	0.14296
0.142576	0.146636
0.094278	0.150682
0.045980	0.155032
-0.002318	0.592322
-0.050616	0.613915
-0.098914	0.631527
-0.147212	0.645539
-0.195510	0.65864
-0.243808	0.672231
-0.292106	0.685439
-0.340404	0.699175
-0.388702	0.713239
-0.437000	0.727817
-0.485298	0.742282
-0.533596	0.75608
-0.581894	0.769467
-0.630192	0.783491
-0.678490	0.796364
-0.726788	0.808404
-0.775086	0.819352
-0.823384	0.829853
-0.871682	0.83962
-0.919980	0.848827
-0.968278	0.857322
-1.016576	0.866107
-1.064874	0.874215
-1.113172	0.882473
-1.161470	0.889724
-1.209768	0.896668
-1.258066	0.903143
-1.306364	0.909171
-1.354662	0.914803
-1.402960	0.920119
-1.451258	0.924992
-1.499556	0.929624
-1.547854	0.933716
-1.596152	0.93759
-1.644450	0.941372
-1.692748	0.944936
-1.741046	0.948153
-1.789344	0.951429
-1.837641	0.954412
-1.885939	0.957177
-1.934237	0.959769
-1.982535	0.962404
-2.030833	0.964714
-2.079131	0.966843
-2.127429	0.968905
-2.175727	0.970859
-2.224025	0.972622
-2.272323	0.974404
-2.320621	0.976006
-2.368919	0.977423
-2.417217	0.978861
-2.465515	0.979984
-2.513813	0.981268
-2.562111	0.982416
-2.610409	0.983561
-2.658707	0.98471
-2.707005	0.985678
-2.755303	0.986521
-2.803601	0.987421
-2.851899	0.988382
-2.900197	0.989219
-2.948495	0.989911
-2.996793	0.990644
-3.045091	0.991254
-3.093389	0.991962
-3.141687	0.992509
-3.189985	0.993016
-3.238283	0.993571
-3.286581	0.99408
-3.334879	0.994527
-3.383177	0.994926
-3.431475	0.995332
-3.479773	0.995753
-3.528071	0.996117
-3.576369	0.996406
-3.624667	0.99669
-3.672965	0.996974
-3.721263	0.997223
-3.769561	0.997441
-3.817859	0.997696
-3.866157	0.997956
-3.914455	0.998127
-3.962753	0.99831
-4.011051	0.998487
-4.059349	0.998644
-4.107647	0.998775
-4.155944	0.998907
-4.204242	0.998996
-4.252540	0.999103
-4.300838	0.999225
-4.349136	0.999308
-4.397434	0.999388
-4.445732	0.999473
-4.494030	0.999537
-4.542328	0.999588
-4.590626	0.999634
-4.638924	0.999662
-4.687222	0.999704
-4.735520	0.999742
-4.783818	0.999775
-4.832116	0.999807
-4.880414	0.999821
-4.928712	0.999847
-4.977010	0.999863
-5.025308	0.999899
-5.073606	0.99992
-5.121904	0.99993
-5.170202	0.99994
-5.218500	0.999944
-5.315096	0.99996
-5.363394	0.999966
-5.411692	0.99997
-5.459990	0.999974
-5.508288	0.999976
-5.556586	0.999978
-5.604884	0.999982
-5.653182	0.999988
-5.701480	0.99999
-5.749778	0.999994
-5.846374	0.999996
-6.039566	0.999998
-6.281056	1
&
41.244156	4.17793e-24
41.195858	4.50309e-24
41.147560	4.85355e-24
41.099262	5.23127e-24
41.050964	5.63839e-24
41.002666	6.07718e-24
40.954368	6.55011e-24
40.906070	7.05984e-24
40.857772	7.60923e-24
40.809474	8.20136e-24
40.761176	8.83956e-24
40.712878	9.52741e-24
40.664580	1.02688e-23
40.616282	1.10678e-23
40.567984	1.1929e-23
40.519686	1.28572e-23
40.471388	1.38577e-23
40.423090	1.49359e-23
40.374792	1.6098e-23
40.326495	1.73505e-23
40.278197	1.87005e-23
40.229899	2.01555e-23
40.181601	2.17236e-23
40.133303	2.34137e-23
40.085005	2.52353e-23
40.036707	2.71986e-23
39.988409	2.93146e-23
39.940111	3.15951e-23
39.891813	3.40531e-23
39.843515	3.67022e-23
39.795217	3.95574e-23
39.746919	4.26346e-23
39.698621	4.59511e-23
39.650323	4.95256e-23
39.602025	5.33781e-23
39.553727	5.75302e-23
39.505429	6.20052e-23
39.457131	6.68282e-23
39.408833	7.20262e-23
39.360535	7.76285e-23
39.312237	8.36665e-23
39.263939	9.0174e-23
39.215641	9.71875e-23
39.167343	1.04746e-22
39.119045	1.12893e-22
39.070747	1.21673e-22
39.022449	1.31136e-22
38.974151	1.41334e-22
38.925853	1.52326e-22
38.877555	1.64172e-22
38.829257	1.76939e-22
38.780959	1.90699e-22
38.732661	2.05529e-22
38.684363	2.21511e-22
38.636065	2.38736e-22
38.587767	2.57301e-22
38.539469	2.77308e-22
38.491171	2.98871e-22
38.442873	3.2211e-22
38.394575	3.47156e-22
38.346277	3.74149e-22
38.297979	4.03239e-22
38.249681	4.34592e-22
38.201383	4.68381e-22
38.153085	5.04797e-22
38.104787	5.44043e-22
38.056489	5.8634e-22
38.008192	6.31925e-22
37.959894	6.81052e-22
37.911596	7.33998e-22
37.863298	7.91059e-22
37.815000	8.52554e-22
37.766702	9.18829e-22
37.718404	9.90255e-22
37.670106	1.06723e-21
37.621808	1.15019e-21
37.573510	1.2396e-21
37.525212	1.33595e-21
37.476914	1.43979e-21
37.428616	1.5517e-21
37.380318	1.67231e-21
37.332020	1.80229e-21
37.283722	1.94237e-21
37.235424	2.09333e-21
37.187126	2.25602e-21
37.138828	2.43135e-21
37.090530	2.62031e-21
37.042232	2.82395e-21
36.993934	3.04341e-21
36.945636	3.27992e-21
36.897338	3.5348e-21
36.849040	3.80949e-21
36.800742	4.10552e-21
36.752444	4.42454e-21
36.704146	4.76835e-21
36.655848	5.13886e-21
36.607550	5.53816e-21
36.559252	5.96847e-21
36.510954	6.43221e-21
36.462656	6.93197e-21
36.414358	7.47056e-21
36.366060	8.05097e-21
36.317762	8.67647e-21
36.269464	9.35055e-21
36.221166	1.0077e-20
36.172868	1.08598e-20
36.124570	1.17035e-20
36.076272	1.26127e-20
36.027974	1.35924e-20
35.979676	1.46483e-20
35.931378	1.57862e-20
35.883080	1.70124e-20
35.834782	1.83339e-20
35.786484	1.9758e-20
35.738186	2.12926e-20
35.689888	2.29464e-20
35.641591	2.47287e-20
35.593293	2.66493e-20
35.544995	2.8719e-20
35.496697	3.09495e-20
35.448399	3.33531e-20
35.400101	3.59433e-20
35.351803	3.87346e-20
35.303505	4.17427e-20
35.255207	4.49842e-20
35.206909	4.84775e-20
35.158611	5.22419e-20
35.110313	5.62985e-20
35.062015	6.067e-20
35.013717	6.53808e-20
34.965419	7.04574e-20
34.917121	7.59279e-20
34.868823	8.18231e-20
34.820525	8.81759e-20
34.772227	9.50217e-20
34.723929	1.02399e-19
34.675631	1.10349e-19
34.627333	1.18915e-19
34.579035	1.28147e-19
34.530737	1.38095e-19
34.482439	1.48815e-19
34.434141	1.60367e-19
34.385843	1.72815e-19
34.337545	1.86229e-19
34.289247	2.00684e-19
34.240949	2.16261e-19
34.192651	2.33046e-19
34.144353	2.51134e-19
34.096055	2.70626e-19
34.047757	2.91629e-19
33.999459	3.14262e-19
33.951161	3.38651e-19
33.902863	3.64932e-19
33.854565	3.93252e-19
33.806267	4.23769e-19
33.757969	4.56653e-19
33.709671	4.92088e-19
33.661373	5.30272e-19
33.613075	5.71417e-19
33.564777	6.15755e-19
33.516479	6.63531e-19
33.468181	7.15013e-19
33.419883	7.70487e-19
33.371585	8.30264e-19
33.323288	8.94678e-19
33.274990	9.64086e-19
33.226692	1.03888e-18
33.178394	1.11947e-18
33.130096	1.20631e-18
33.081798	1.29989e-18
33.033500	1.40072e-18
32.985202	1.50937e-18
32.936904	1.62644e-18
32.888606	1.75259e-18
32.840308	1.88853e-18
32.792010	2.035e-18
32.743712	2.19283e-18
32.695414	2.36289e-18
32.647116	2.54614e-18
32.598818	2.74359e-18
32.550520	2.95636e-18
32.502222	3.18561e-18
32.453924	3.43263e-18
32.405626	3.69881e-18
32.357328	3.98561e-18
32.309030	4.29465e-18
32.260732	4.62763e-18
32.212434	4.98643e-18
32.164136	5.37303e-18
32.115838	5.78959e-18
32.067540	6.23844e-18
32.019242	6.72207e-18
31.970944	7.24318e-18
31.922646	7.80467e-18
31.874348	8.40966e-18
31.826050	9.06154e-18
31.777752	9.76392e-18
31.729454	1.05207e-17
31.681156	1.13362e-17
31.632858	1.22148e-17
31.584560	1.31615e-17
31.536262	1.41815e-17
31.487964	1.52806e-17
31.439666	1.64648e-17
31.391368	1.77407e-17
31.343070	1.91154e-17
31.294772	2.05967e-17
31.246474	2.21926e-17
31.198176	2.39122e-17
31.149878	2.5765e-17
31.101580	2.77612e-17
31.053282	2.99121e-17
31.004984	3.22295e-17
30.956687	3.47264e-17
30.908389	3.74167e-17
30.860091	4.03152e-17
30.811793	4.34382e-17
30.763495	4.6803e-17
30.715197	5.04284e-17
30.666899	5.43344e-17
30.618601	5.85428e-17
30.570303	6.30771e-17
30.522005	6.79624e-17
30.473707	7.32258e-17
30.425409	7.88967e-17
30.377111	8.50066e-17
30.328813	9.15894e-17
30.280515	9.86817e-17
30.232217	1.06323e-16
30.183919	1.14556e-16
30.135621	1.23426e-16
30.087323	1.32982e-16
30.039025	1.43278e-16
29.990727	1.5437e-16
29.942429	1.66321e-16
29.894131	1.79197e-16
29.845833	1.93069e-16
29.797535	2.08014e-16
29.749237	2.24116e-16
29.700939	2.41463e-16
29.652641	2.60152e-16
29.604343	2.80287e-16
29.556045	3.0198e-16
29.507747	3.25351e-16
29.459449	3.5053e-16
29.411151	3.77656e-16
29.362853	4.0688e-16
29.314555	4.38365e-16
29.266257	4.72284e-16
29.217959	5.08827e-16
29.169661	5.48196e-16
29.121363	5.90609e-16
29.073065	6.36302e-16
29.024767	6.85528e-16
28.976469	7.3856e-16
28.928171	7.95692e-16
28.879873	8.57242e-16
28.831575	9.2355e-16
28.783277	9.94984e-16
28.734979	1.07194e-15
28.686681	1.15485e-15
28.638384	1.24416e-15
28.590086	1.34038e-15
28.541788	1.44403e-15
28.493490	1.55569e-15
28.445192	1.67599e-15
28.396894	1.80558e-15
28.348596	1.94519e-15
28.300298	2.09558e-15
28.252000	2.25759e-15
28.203702	2.43213e-15
28.155404	2.62014e-15
28.107106	2.82269e-15
28.058808	3.04088e-15
28.010510	3.27593e-15
27.962212	3.52913e-15
27.913914	3.80189e-15
27.865616	4.09572e-15
27.817318	4.41225e-15
27.769020	4.75322e-15
27.720722	5.12053e-15
27.672424	5.5162e-15
27.624126	5.94243e-15
27.575828	6.40157e-15
27.527530	6.89617e-15
27.479232	7.42895e-15
27.430934	8.00287e-15
27.382636	8.62109e-15
27.334338	9.28705e-15
27.286040	1.00044e-14
27.237742	1.07771e-14
27.189444	1.16095e-14
27.141146	1.25062e-14
27.092848	1.3472e-14
27.044550	1.45124e-14
26.996252	1.5633e-14
26.947954	1.68402e-14
26.899656	1.81405e-14
26.851358	1.95411e-14
26.803060	2.10498e-14
26.754762	2.26748e-14
26.706464	2.44253e-14
26.658166	2.63108e-14
26.609868	2.83417e-14
26.561570	3.05293e-14
26.513272	3.28856e-14
26.464974	3.54237e-14
26.416676	3.81575e-14
26.368378	4.11021e-14
26.320080	4.42738e-14
26.271783	4.76901e-14
26.223485	5.13697e-14
26.175187	5.53331e-14
26.126889	5.9602e-14
26.078591	6.42001e-14
26.030293	6.91525e-14
25.981995	7.44867e-14
25.933697	8.02321e-14
25.885399	8.64203e-14
25.837101	9.30853e-14
25.788803	1.00264e-13
25.740505	1.07996e-13
25.692207	1.16324e-13
25.643909	1.25293e-13
25.595611	1.34953e-13
25.547313	1.45358e-13
25.499015	1.56564e-13
25.450717	1.68633e-13
25.402419	1.81632e-13
25.354121	1.95632e-13
25.305823	2.1071e-13
25.257525	2.2695e-13
25.209227	2.4444e-13
25.160929	2.63277e-13
25.112631	2.83564e-13
25.064333	3.05412e-13
25.016035	3.28943e-13
24.967737	3.54286e-13
24.919439	3.81579e-13
24.871141	4.10972e-13
24.822843	4.42628e-13
24.774545	4.7672e-13
24.726247	5.13435e-13
24.677949	5.52976e-13
24.629651	5.95559e-13
24.581353	6.41418e-13
24.533055	6.90805e-13
24.484757	7.43991e-13
24.436459	8.01268e-13
24.388161	8.6295e-13
24.339863	9.29376e-13
24.291565	1.00091e-12
24.243267	1.07795e-12
24.194969	1.1609e-12
24.146671	1.25024e-12
24.098373	1.34644e-12
24.050075	1.45004e-12
24.001777	1.56161e-12
23.953480	1.68175e-12
23.905182	1.81112e-12
23.856884	1.95043e-12
23.808586	2.10045e-12
23.760288	2.26199e-12
23.711990	2.43595e-12
23.663692	2.62327e-12
23.615394	2.82498e-12
23.567096	3.04218e-12
23.518798	3.27606e-12
23.470500	3.52791e-12
23.422202	3.79909e-12
23.373904	4.0911e-12
23.325606	4.40553e-12
23.277308	4.74409e-12
23.229010	5.10865e-12
23.180712	5.50118e-12
23.132414	5.92385e-12
23.084116	6.37895e-12
23.035818	6.86897e-12
22.987520	7.39659e-12
22.939222	7.9647e-12
22.890924	8.57638e-12
22.842626	9.23499e-12
22.794328	9.94411e-12
22.746030	1.07076e-11
22.697732	1.15297e-11
22.649434	1.24148e-11
22.601136	1.33677e-11
22.552838	1.43937e-11
22.504540	1.54984e-11
22.456242	1.66877e-11
22.407944	1.79682e-11
22.359646	1.93468e-11
22.311348	2.0831e-11
22.263050	2.24289e-11
22.214752	2.41493e-11
22.166454	2.60015e-11
22.118156	2.79955e-11
22.069858	3.01422e-11
22.021560	3.24533e-11
21.973262	3.49414e-11
21.924964	3.76199e-11
21.876666	4.05035e-11
21.828368	4.36078e-11
21.780070	4.69497e-11
21.731772	5.05474e-11
21.683474	5.44203e-11
21.635176	5.85895e-11
21.586879	6.30777e-11
21.538581	6.79091e-11
21.490283	7.31101e-11
21.441985	7.87088e-11
21.393687	8.47356e-11
21.345389	9.12232e-11
21.297091	9.82067e-11
21.248793	1.05724e-10
21.200495	1.13816e-10
21.152197	1.22526e-10
21.103899	1.31901e-10
21.055601	1.41993e-10
21.007303	1.52856e-10
20.959005	1.64548e-10
20.910707	1.77134e-10
20.862409	1.9068e-10
20.814111	2.0526e-10
20.765813	2.20954e-10
20.717515	2.37845e-10
20.669217	2.56025e-10
20.620919	2.75592e-10
20.572621	2.96653e-10
20.524323	3.19319e-10
20.476025	3.43715e-10
20.427727	3.69971e-10
20.379429	3.98229e-10
20.331131	4.28641e-10
20.282833	4.61371e-10
20.234535	4.96596e-10
20.186237	5.34505e-10
20.137939	5.75302e-10
20.089641	6.19208e-10
20.041343	6.66457e-10
19.993045	7.17304e-10
19.944747	7.72023e-10
19.896449	8.30908e-10
19.848151	8.94275e-10
19.799853	9.62465e-10
19.751555	1.03584e-09
19.703257	1.1148e-09
19.654959	1.19977e-09
19.606661	1.2912e-09
19.558363	1.38958e-09
19.510065	1.49544e-09
19.461767	1.60935e-09
19.413469	1.73191e-09
19.365171	1.86379e-09
19.316873	2.00569e-09
19.268576	2.15836e-09
19.220278	2.32263e-09
19.171980	2.49937e-09
19.123682	2.68953e-09
19.075384	2.89412e-09
19.027086	3.11423e-09
18.978788	3.35105e-09
18.930490	3.60582e-09
18.882192	3.87992e-09
18.833894	4.17481e-09
18.785596	4.49204e-09
18.737298	4.83332e-09
18.689000	5.20046e-09
18.640702	5.59541e-09
18.592404	6.02028e-09
18.544106	6.47731e-09
18.495808	6.96895e-09
18.447510	7.4978e-09
18.399212	8.06667e-09
18.350914	8.67857e-09
18.302616	9.33676e-09
18.254318	1.00447e-08
18.206020	1.08062e-08
18.157722	1.16252e-08
18.109424	1.25061e-08
18.061126	1.34536e-08
18.012828	1.44726e-08
17.964530	1.55686e-08
17.916232	1.67473e-08
17.867934	1.80149e-08
17.819636	1.93782e-08
17.771338	2.08443e-08
17.723040	2.24209e-08
17.674742	2.41164e-08
17.626444	2.59397e-08
17.578146	2.79003e-08
17.529848	3.00086e-08
17.481550	3.22757e-08
17.433252	3.47133e-08
17.384954	3.73344e-08
17.336656	4.01527e-08
17.288358	4.31829e-08
17.240060	4.6441e-08
17.191762	4.99438e-08
17.143464	5.37099e-08
17.095166	5.77588e-08
17.046868	6.21116e-08
16.998570	6.67912e-08
16.950272	7.18218e-08
16.901975	7.72298e-08
16.853677	8.30432e-08
16.805379	8.92922e-08
16.757081	9.60095e-08
16.708783	1.0323e-07
16.660485	1.10991e-07
16.612187	1.19332e-07
16.563889	1.28298e-07
16.515591	1.37934e-07
16.467293	1.4829e-07
16.418995	1.5942e-07
16.370697	1.71381e-07
16.322399	1.84235e-07
16.274101	1.98047e-07
16.225803	2.12891e-07
16.177505	2.2884e-07
16.129207	2.45979e-07
16.080909	2.64393e-07
16.032611	2.84179e-07
15.984313	3.05436e-07
15.936015	3.28275e-07
15.887717	3.52811e-07
15.839419	3.79171e-07
15.791121	4.07487e-07
15.742823	4.37906e-07
15.694525	4.7058e-07
15.646227	5.05677e-07
15.597929	5.43375e-07
15.549631	5.83864e-07
15.501333	6.2735e-07
15.453035	6.74052e-07
15.404737	7.24206e-07
15.356439	7.78066e-07
15.308141	8.35902e-07
15.259843	8.98005e-07
15.211545	9.64687e-07
15.163247	1.03628e-06
15.114949	1.11315e-06
15.066651	1.19567e-06
15.018353	1.28426e-06
14.970055	1.37936e-06
14.921757	1.48145e-06
14.873459	1.59102e-06
14.825161	1.70862e-06
14.776863	1.83483e-06
14.728565	1.97029e-06
14.680267	2.11565e-06
14.631969	2.27163e-06
14.583672	2.43899e-06
14.535374	2.61856e-06
14.487076	2.81121e-06
14.438778	3.01789e-06
14.390480	3.2396e-06
14.342182	3.47741e-06
14.293884	3.73249e-06
14.245586	4.00605e-06
14.197288	4.29943e-06
14.148990	4.61403e-06
14.100692	4.95136e-06
14.052394	5.31304e-06
14.004096	5.70079e-06
13.955798	6.11646e-06
13.907500	6.56201e-06
13.859202	7.03956e-06
13.810904	7.55135e-06
13.762606	8.09979e-06
13.714308	8.68745e-06
13.666010	9.31706e-06
13.617712	9.99156e-06
13.569414	1.07141e-05
13.521116	1.14879e-05
13.472818	1.23167e-05
13.424520	1.32041e-05
13.376222	1.41543e-05
13.327924	1.51715e-05
13.279626	1.62603e-05
13.231328	1.74257e-05
13.183030	1.86727e-05
13.134732	2.00071e-05
13.086434	2.14346e-05
13.038136	2.29615e-05
12.989838	2.45945e-05
12.941540	2.63407e-05
12.893242	2.82076e-05
12.844944	3.02031e-05
12.796646	3.23358e-05
12.748348	3.46147e-05
12.700050	3.70491e-05
12.651752	3.96494e-05
12.603454	4.2426e-05
12.555156	4.53903e-05
12.506858	4.85541e-05
12.458560	5.19301e-05
12.410262	5.55316e-05
12.361964	5.93724e-05
12.313666	6.34674e-05
12.265368	6.78318e-05
12.217071	7.24821e-05
12.168773	7.7435e-05
12.120475	8.27084e-05
12.072177	8.83208e-05
12.023879	9.42916e-05
11.975581	0.000100641
11.927283	0.000107389
11.878985	0.000114558
11.830687	0.00012217
11.782389	0.000130247
11.734091	0.000138812
11.685793	0.00014789
11.637495	0.000157502
11.589197	0.000167674
11.540899	0.000178428
11.492601	0.000189786
11.444303	0.00020177
11.396005	0.0002144
11.347707	0.000227693
11.299409	0.000241664
11.251111	0.000256325
11.202813	0.00027168
11.154515	0.000287729
11.106217	0.000304463
11.057919	0.000321862
11.009621	0.000339891
10.961323	0.0003585
10.913025	0.000377611
10.864727	0.00039712
10.816429	0.000416876
10.768131	0.000436673
10.719833	0.000456218
10.671535	0.000475085
10.623237	0.000492617
10.574939	0.000507668
&
```
