## Supplementary material for "All-at-once RNA folding with 3D motif prediction framed by evolutionary information": RF00841_mir-384.cacofold.helixcov

```
# RMs = 2 L = 88

# RM_HELIX NESTED 9-37 56-83, nbp = 25 nbp_cov = 0
# pvals: 0.961616,0.859664,0.961616,0.961616,0.859664,0.859664,0.859664,0.986975,0.859664,0.859664,0.859664,0.961616,0.859664,0.859664,0.859664,0.859664,0.859664,0.859664,0.859664,0.859664,0.859664,0.859664,0.859664,0.859664,0.0185528
# aggregated NONE
NESTED  ::::::::<<<<-<<<<<-<<<<<<<-<<<<<-<<<<__________________>>>>>>>>>->>>>>>>->>>>>->>>>:::::
        ::::::::::::::::::::::::::::::::::::::::::::::::::::::::::::::::::::::::::::::::::::::::

# RM_HELIX NESTED 1-5 84-88, nbp = 5 nbp_cov = 0
# pvals: 0.969701,0.969701,0.961616,0.961616,0.961616
# aggregated NONE
NESTED  <<<<<______________________________________________________________________________>>>>>
        ::::::::::::::::::::::::::::::::::::::::::::::::::::::::::::::::::::::::::::::::::::::::
```
