## Supplementary material for "All-at-once RNA folding with 3D motif prediction framed by evolutionary information": RF00841_mir-384.surv

```
0.000734	0.0416667
-0.001313	0.791667
-0.012994	0.958333
-0.106440	1
&
1.129685	0.000262881
1.120035	0.00105152
1.073312	0.00131441
0.769614	0.00157729
0.652807	0.00184017
0.360789	0.00210305
0.302385	0.00236593
0.279024	0.00262881
0.185578	0.00289169
0.173898	0.00368034
0.127175	0.00578339
0.115494	0.00630915
0.103813	0.00709779
0.092133	0.00814932
0.080452	0.0084122
0.033729	0.0107781
0.022048	0.0139327
0.010368	0.0181388
-0.001313	0.875394
-0.012994	0.973449
-0.024675	0.981598
-0.036355	0.987382
-0.048036	0.988433
-0.059717	0.989748
-0.071397	0.990011
-0.083078	0.990273
-0.094759	0.993165
-0.106440	0.994742
-0.118120	0.995268
-0.129801	0.99632
-0.141482	0.996583
-0.153162	0.996845
-0.188204	0.997108
-0.223247	0.99816
-0.234927	0.998423
-0.328373	0.998686
-0.340054	0.998948
-0.398457	0.999211
-0.550306	0.999474
-0.561987	0.999737
-0.748878	1
&
3.316008	1.30617e-06
3.292647	3.9185e-06
3.269285	5.22466e-06
3.257605	7.83699e-06
3.245924	1.04493e-05
3.234243	1.5674e-05
3.222563	2.22048e-05
3.210882	2.48171e-05
3.199201	2.87356e-05
3.187520	3.9185e-05
3.175840	5.09404e-05
3.164159	6.26959e-05
3.152478	7.18391e-05
3.140798	7.44514e-05
3.129117	8.49007e-05
3.117436	9.14316e-05
3.105755	9.66562e-05
3.094075	9.92685e-05
3.082394	0.000104493
3.070713	0.000105799
3.059033	0.000113636
3.047352	0.000117555
3.035671	0.000121473
3.023991	0.000124086
3.012310	0.000125392
3.000629	0.000126698
2.988948	0.00012931
2.965587	0.000131923
2.918864	0.000133229
2.907183	0.000134535
2.883822	0.000135841
2.755334	0.000138454
2.743653	0.000142372
2.731973	0.00014629
2.720292	0.000151515
2.696931	0.000155434
2.685250	0.000158046
2.673569	0.000163271
2.661889	0.000171108
2.650208	0.000172414
2.626846	0.000176332
2.615166	0.000177638
2.603485	0.000180251
2.591804	0.000185475
2.580124	0.000186782
2.568443	0.000188088
2.545081	0.000189394
2.533401	0.000192006
2.510039	0.000193312
2.498359	0.000195925
2.486678	0.000197231
2.451636	0.000201149
2.439955	0.000202456
2.416594	0.000203762
2.404913	0.000205068
2.334829	0.000206374
2.276425	0.00020768
2.253064	0.000208986
2.171299	0.000210293
2.136257	0.000211599
2.112895	0.000214211
2.101214	0.000216823
2.089534	0.000219436
2.077853	0.000220742
2.066172	0.000223354
2.054492	0.000240334
2.042811	0.000246865
2.031130	0.000266458
2.019450	0.000271682
2.007769	0.000280825
1.996088	0.000288662
1.984407	0.000299112
1.972727	0.00030303
1.961046	0.000308255
1.949365	0.000310867
1.937685	0.000318704
1.926004	0.000321317
1.914323	0.000322623
1.902642	0.000325235
1.890962	0.000329154
1.879281	0.000331766
1.867600	0.000336991
1.844239	0.000340909
1.832558	0.000342215
1.820877	0.000353971
1.809197	0.000380094
1.797516	0.000394462
1.785835	0.000429728
1.774155	0.000481975
1.762474	0.000539446
1.750793	0.000564263
1.739113	0.000619122
1.727432	0.000666144
1.715751	0.000709248
1.704070	0.000788924
1.692390	0.000867294
1.680709	0.000937827
1.669028	0.000975705
1.657348	0.00101228
1.645667	0.00103187
1.633986	0.00105799
1.622305	0.00109065
1.610625	0.00112069
1.598944	0.00114289
1.587263	0.00116641
1.575583	0.00118861
1.563902	0.00120951
1.552221	0.00122518
1.540540	0.0012722
1.528860	0.00129702
1.517179	0.00132576
1.505498	0.00137409
1.493818	0.00147597
1.482137	0.00153866
1.470456	0.00158307
1.458776	0.00162356
1.447095	0.00164316
1.435414	0.00166014
1.423733	0.00168757
1.412053	0.00173851
1.400372	0.00177377
1.388691	0.00180381
1.377011	0.00182471
1.365330	0.00183908
1.353649	0.00185345
1.341968	0.0018639
1.330288	0.00187827
1.318607	0.00189655
1.306926	0.00191876
1.295246	0.00194619
1.283565	0.00198276
1.271884	0.00202586
1.260203	0.00204937
1.248523	0.00206897
1.236842	0.00207811
1.225161	0.00209378
1.213481	0.00210684
1.201800	0.00212774
1.190119	0.00214342
1.178438	0.00216432
1.166758	0.00217999
1.155077	0.00219566
1.143396	0.00221003
1.131716	0.00222309
1.120035	0.00223615
1.108354	0.00225052
1.096674	0.0022662
1.084993	0.00227795
1.073312	0.00229493
1.061631	0.0023093
1.049951	0.00232497
1.038270	0.00233804
1.026589	0.00235502
1.014909	0.00236155
1.003228	0.00237461
0.991547	0.00238898
0.979866	0.00239943
0.968186	0.00240334
0.956505	0.00241249
0.944824	0.00241771
0.933144	0.00242947
0.921463	0.0024373
0.909782	0.00245037
0.898101	0.00245951
0.886421	0.00246343
0.874740	0.00247649
0.863059	0.0024791
0.851379	0.00248041
0.839698	0.00249086
0.828017	0.00249478
0.816337	0.00249869
0.804656	0.00250522
0.792975	0.00251045
0.781294	0.00251437
0.769614	0.00251959
0.757933	0.00252482
0.746252	0.00253135
0.734572	0.00253657
0.722891	0.00253918
0.711210	0.00254441
0.699529	0.00255486
0.687849	0.00256531
0.676168	0.00258229
0.664487	0.00259927
0.652807	0.00261102
0.641126	0.00263323
0.629445	0.0026476
0.617764	0.00265935
0.606084	0.00267241
0.594403	0.00268417
0.582722	0.00272205
0.571042	0.00274817
0.559361	0.00277038
0.547680	0.00281087
0.535999	0.0028383
0.524319	0.00293103
0.512638	0.00300157
0.500957	0.00304336
0.489277	0.00307079
0.477596	0.00308908
0.465915	0.00310998
0.454235	0.00317006
0.442554	0.00320794
0.430873	0.00323406
0.419192	0.00325758
0.407512	0.00331374
0.395831	0.00333856
0.384150	0.00336599
0.372470	0.00340387
0.360789	0.00343783
0.349108	0.00348224
0.337427	0.00354624
0.325747	0.00360371
0.314066	0.00365204
0.302385	0.00368992
0.290705	0.00373433
0.279024	0.003814
0.267343	0.00389498
0.255662	0.00397597
0.243982	0.00408568
0.232301	0.00422544
0.220620	0.00443443
0.208940	0.00465648
0.197259	0.00485632
0.185578	0.00498041
0.173898	0.005064
0.162217	0.0051476
0.150536	0.00521552
0.138855	0.00540752
0.127175	0.00686651
0.115494	0.00748563
0.103813	0.00794279
0.092133	0.00843652
0.080452	0.00863767
0.068771	0.00889368
0.057090	0.00931557
0.045410	0.00962905
0.033729	0.0107014
0.022048	0.0127978
0.010368	0.0185528
-0.001313	0.859664
-0.012994	0.961616
-0.024675	0.969701
-0.036355	0.973093
-0.048036	0.975789
-0.059717	0.9784
-0.071397	0.981048
-0.083078	0.983409
-0.094759	0.985375
-0.106440	0.986975
-0.118120	0.988276
-0.129801	0.989575
-0.141482	0.990747
-0.153162	0.991778
-0.164843	0.992544
-0.176524	0.993247
-0.188204	0.993866
-0.199885	0.994359
-0.211566	0.994761
-0.223247	0.995121
-0.234927	0.995466
-0.246608	0.995775
-0.258289	0.996045
-0.269969	0.996313
-0.281650	0.99653
-0.293331	0.996779
-0.305012	0.996998
-0.316692	0.997181
-0.328373	0.997322
-0.340054	0.997456
-0.351734	0.997554
-0.363415	0.997642
-0.375096	0.997744
-0.386777	0.997837
-0.398457	0.997913
-0.410138	0.99799
-0.421819	0.998072
-0.433499	0.99815
-0.445180	0.998214
-0.456861	0.998303
-0.468541	0.998371
-0.480222	0.99843
-0.491903	0.998497
-0.503584	0.998538
-0.515264	0.998585
-0.526945	0.998636
-0.538626	0.998689
-0.550306	0.998734
-0.561987	0.998779
-0.573668	0.998817
-0.585349	0.998874
-0.597029	0.998922
-0.608710	0.998964
-0.620391	0.99901
-0.632071	0.999053
-0.643752	0.999101
-0.655433	0.999152
-0.667114	0.999189
-0.678794	0.999222
-0.690475	0.999262
-0.702156	0.999301
-0.713836	0.999336
-0.725517	0.999365
-0.737198	0.999398
-0.748878	0.999423
-0.760559	0.999457
-0.772240	0.999481
-0.783921	0.999501
-0.795601	0.999519
-0.807282	0.999544
-0.818963	0.999557
-0.830643	0.999579
-0.842324	0.999591
-0.854005	0.9996
-0.865686	0.999615
-0.877366	0.999633
-0.889047	0.999646
-0.900728	0.999656
-0.912408	0.999668
-0.924089	0.999675
-0.935770	0.99969
-0.947451	0.9997
-0.959131	0.999707
-0.970812	0.999714
-0.982493	0.999727
-0.994173	0.999734
-1.005854	0.999737
-1.017535	0.999745
-1.029216	0.999754
-1.040896	0.999765
-1.052577	0.99977
-1.064258	0.999774
-1.075938	0.999778
-1.087619	0.999782
-1.099300	0.999784
-1.110980	0.999788
-1.122661	0.999795
-1.134342	0.999798
-1.146023	0.999803
-1.157703	0.999805
-1.169384	0.999816
-1.181065	0.999821
-1.192745	0.999828
-1.204426	0.999833
-1.216107	0.999839
-1.227788	0.999841
-1.239468	0.99985
-1.251149	0.999852
-1.262830	0.999854
-1.274510	0.999859
-1.286191	0.999864
-1.297872	0.999873
-1.309553	0.99988
-1.321233	0.999885
-1.332914	0.999886
-1.344595	0.999889
-1.356275	0.999896
-1.367956	0.999905
-1.379637	0.999906
-1.391317	0.99991
-1.402998	0.999911
-1.414679	0.999915
-1.426360	0.999924
-1.438040	0.999929
-1.449721	0.999933
-1.461402	0.999941
-1.473082	0.999944
-1.484763	0.99995
-1.496444	0.999954
-1.508125	0.999957
-1.519805	0.999963
-1.531486	0.999966
-1.543167	0.99997
-1.554847	0.999974
-1.566528	0.999976
-1.589890	0.999978
-1.601570	0.999983
-1.613251	0.999984
-1.624932	0.999988
-1.636612	0.99999
-1.648293	0.999991
-1.683335	0.999992
-1.695016	0.999993
-1.718377	0.999996
-1.800142	0.999997
-1.870227	0.999999
-1.987034	1
&
16.737143	1.98513e-12
16.725462	2.01388e-12
16.713781	2.04304e-12
16.702101	2.07262e-12
16.690420	2.10264e-12
16.678739	2.13309e-12
16.667059	2.16398e-12
16.655378	2.19531e-12
16.643697	2.22711e-12
16.632016	2.25936e-12
16.620336	2.29208e-12
16.608655	2.32528e-12
16.596974	2.35895e-12
16.585294	2.39312e-12
16.573613	2.42778e-12
16.561932	2.46294e-12
16.550251	2.49861e-12
16.538571	2.5348e-12
16.526890	2.57151e-12
16.515209	2.60876e-12
16.503529	2.64654e-12
16.491848	2.68488e-12
16.480167	2.72377e-12
16.468487	2.76322e-12
16.456806	2.80324e-12
16.445125	2.84385e-12
16.433444	2.88504e-12
16.421764	2.92683e-12
16.410083	2.96923e-12
16.398402	3.01224e-12
16.386722	3.05588e-12
16.375041	3.10015e-12
16.363360	3.14506e-12
16.351679	3.19062e-12
16.339999	3.23684e-12
16.328318	3.28374e-12
16.316637	3.33131e-12
16.304957	3.37957e-12
16.293276	3.42853e-12
16.281595	3.47821e-12
16.269914	3.5286e-12
16.258234	3.57972e-12
16.246553	3.63159e-12
16.234872	3.68421e-12
16.223192	3.73759e-12
16.211511	3.79174e-12
16.199830	3.84668e-12
16.188150	3.90242e-12
16.176469	3.95896e-12
16.164788	4.01633e-12
16.153107	4.07453e-12
16.141427	4.13357e-12
16.129746	4.19347e-12
16.118065	4.25423e-12
16.106385	4.31588e-12
16.094704	4.37842e-12
16.083023	4.44187e-12
16.071342	4.50625e-12
16.059662	4.57155e-12
16.047981	4.6378e-12
16.036300	4.70501e-12
16.024620	4.7732e-12
16.012939	4.84238e-12
16.001258	4.91256e-12
15.989577	4.98376e-12
15.977897	5.05599e-12
15.966216	5.12927e-12
15.954535	5.20361e-12
15.942855	5.27903e-12
15.931174	5.35555e-12
15.919493	5.43317e-12
15.907813	5.51193e-12
15.896132	5.59182e-12
15.884451	5.67287e-12
15.872770	5.7551e-12
15.861090	5.83853e-12
15.849409	5.92316e-12
15.837728	6.00902e-12
15.826048	6.09613e-12
15.814367	6.1845e-12
15.802686	6.27416e-12
15.791005	6.36511e-12
15.779325	6.45739e-12
15.767644	6.551e-12
15.755963	6.64598e-12
15.744283	6.74233e-12
15.732602	6.84008e-12
15.720921	6.93925e-12
15.709240	7.03985e-12
15.697560	7.14192e-12
15.685879	7.24547e-12
15.674198	7.35052e-12
15.662518	7.4571e-12
15.650837	7.56522e-12
15.639156	7.67492e-12
15.627475	7.7862e-12
15.615795	7.8991e-12
15.604114	8.01364e-12
15.592433	8.12985e-12
15.580753	8.24773e-12
15.569072	8.36733e-12
15.557391	8.48867e-12
15.545711	8.61177e-12
15.534030	8.73666e-12
15.522349	8.86335e-12
15.510668	8.99189e-12
15.498988	9.12229e-12
15.487307	9.25459e-12
15.475626	9.38881e-12
15.463946	9.52498e-12
15.452265	9.66312e-12
15.440584	9.80327e-12
15.428903	9.94545e-12
15.417223	1.00897e-11
15.405542	1.0236e-11
15.393861	1.03845e-11
15.382181	1.05351e-11
15.370500	1.06879e-11
15.358819	1.0843e-11
15.347138	1.10003e-11
15.335458	1.11598e-11
15.323777	1.13217e-11
15.312096	1.14859e-11
15.300416	1.16526e-11
15.288735	1.18216e-11
15.277054	1.19931e-11
15.265374	1.21671e-11
15.253693	1.23436e-11
15.242012	1.25227e-11
15.230331	1.27043e-11
15.218651	1.28886e-11
15.206970	1.30756e-11
15.195289	1.32653e-11
15.183609	1.34578e-11
15.171928	1.36531e-11
15.160247	1.38512e-11
15.148566	1.40521e-11
15.136886	1.4256e-11
15.125205	1.44629e-11
15.113524	1.46727e-11
15.101844	1.48856e-11
15.090163	1.51016e-11
15.078482	1.53208e-11
15.066801	1.55431e-11
15.055121	1.57686e-11
15.043440	1.59975e-11
15.031759	1.62296e-11
15.020079	1.64651e-11
15.008398	1.67041e-11
14.996717	1.69465e-11
14.985036	1.71924e-11
14.973356	1.74419e-11
14.961675	1.76951e-11
14.949994	1.79519e-11
14.938314	1.82124e-11
14.926633	1.84768e-11
14.914952	1.8745e-11
14.903272	1.9017e-11
14.891591	1.92931e-11
14.879910	1.95731e-11
14.868229	1.98572e-11
14.856549	2.01454e-11
14.844868	2.04379e-11
14.833187	2.07345e-11
14.821507	2.10355e-11
14.809826	2.13409e-11
14.798145	2.16507e-11
14.786464	2.1965e-11
14.774784	2.22838e-11
14.763103	2.26073e-11
14.751422	2.29356e-11
14.739742	2.32685e-11
14.728061	2.36063e-11
14.716380	2.39491e-11
14.704699	2.42968e-11
14.693019	2.46495e-11
14.681338	2.50074e-11
14.669657	2.53705e-11
14.657977	2.57389e-11
14.646296	2.61126e-11
14.634615	2.64918e-11
14.622935	2.68765e-11
14.611254	2.72667e-11
14.599573	2.76627e-11
14.587892	2.80644e-11
14.576212	2.84719e-11
14.564531	2.88854e-11
14.552850	2.93048e-11
14.541170	2.97304e-11
14.529489	3.01622e-11
14.517808	3.06002e-11
14.506127	3.10446e-11
14.494447	3.14955e-11
14.482766	3.19529e-11
14.471085	3.2417e-11
14.459405	3.28878e-11
14.447724	3.33655e-11
14.436043	3.38501e-11
14.424362	3.43418e-11
14.412682	3.48406e-11
14.401001	3.53467e-11
14.389320	3.58601e-11
14.377640	3.6381e-11
14.365959	3.69095e-11
14.354278	3.74456e-11
14.342597	3.79896e-11
14.330917	3.85415e-11
14.319236	3.91014e-11
14.307555	3.96694e-11
14.295875	4.02457e-11
14.284194	4.08304e-11
14.272513	4.14236e-11
14.260833	4.20255e-11
14.249152	4.2636e-11
14.237471	4.32555e-11
14.225790	4.3884e-11
14.214110	4.45216e-11
14.202429	4.51685e-11
14.190748	4.58248e-11
14.179068	4.64907e-11
14.167387	4.71662e-11
14.155706	4.78516e-11
14.144025	4.85469e-11
14.132345	4.92524e-11
14.120664	4.99681e-11
14.108983	5.06943e-11
14.097303	5.1431e-11
14.085622	5.21784e-11
14.073941	5.29367e-11
14.062260	5.37061e-11
14.050580	5.44866e-11
14.038899	5.52785e-11
14.027218	5.60819e-11
14.015538	5.68971e-11
14.003857	5.7724e-11
13.992176	5.85631e-11
13.980496	5.94143e-11
13.968815	6.02779e-11
13.957134	6.11541e-11
13.945453	6.2043e-11
13.933773	6.29449e-11
13.922092	6.38599e-11
13.910411	6.47883e-11
13.898731	6.57301e-11
13.887050	6.66856e-11
13.875369	6.76551e-11
13.863688	6.86387e-11
13.852008	6.96366e-11
13.840327	7.0649e-11
13.828646	7.16762e-11
13.816966	7.27183e-11
13.805285	7.37756e-11
13.793604	7.48483e-11
13.781923	7.59366e-11
13.770243	7.70407e-11
13.758562	7.81609e-11
13.746881	7.92975e-11
13.735201	8.04506e-11
13.723520	8.16205e-11
13.711839	8.28074e-11
13.700159	8.40116e-11
13.688478	8.52333e-11
13.676797	8.64728e-11
13.665116	8.77304e-11
13.653436	8.90063e-11
13.641755	9.03008e-11
13.630074	9.16141e-11
13.618394	9.29466e-11
13.606713	9.42984e-11
13.595032	9.567e-11
13.583351	9.70615e-11
13.571671	9.84733e-11
13.559990	9.99057e-11
13.548309	1.01359e-10
13.536629	1.02833e-10
13.524948	1.04329e-10
13.513267	1.05847e-10
13.501586	1.07387e-10
13.489906	1.08949e-10
13.478225	1.10534e-10
13.466544	1.12142e-10
13.454864	1.13773e-10
13.443183	1.15429e-10
13.431502	1.17108e-10
13.419821	1.18812e-10
13.408141	1.20541e-10
13.396460	1.22295e-10
13.384779	1.24074e-10
13.373099	1.25879e-10
13.361418	1.27711e-10
13.349737	1.29569e-10
13.338057	1.31455e-10
13.326376	1.33368e-10
13.314695	1.35309e-10
13.303014	1.37278e-10
13.291334	1.39275e-10
13.279653	1.41302e-10
13.267972	1.43359e-10
13.256292	1.45445e-10
13.244611	1.47562e-10
13.232930	1.4971e-10
13.221249	1.51889e-10
13.209569	1.54099e-10
13.197888	1.56342e-10
13.186207	1.58618e-10
13.174527	1.60927e-10
13.162846	1.63269e-10
13.151165	1.65646e-10
13.139484	1.68057e-10
13.127804	1.70504e-10
13.116123	1.72986e-10
13.104442	1.75504e-10
13.092762	1.78059e-10
13.081081	1.80652e-10
13.069400	1.83282e-10
13.057720	1.8595e-10
13.046039	1.88658e-10
13.034358	1.91404e-10
13.022677	1.94191e-10
13.010997	1.97019e-10
12.999316	1.99888e-10
12.987635	2.02798e-10
12.975955	2.05751e-10
12.964274	2.08748e-10
12.952593	2.11787e-10
12.940912	2.14872e-10
12.929232	2.18001e-10
12.917551	2.21176e-10
12.905870	2.24397e-10
12.894190	2.27665e-10
12.882509	2.3098e-10
12.870828	2.34345e-10
12.859147	2.37758e-10
12.847467	2.41221e-10
12.835786	2.44734e-10
12.824105	2.48299e-10
12.812425	2.51916e-10
12.800744	2.55586e-10
12.789063	2.59309e-10
12.777382	2.63086e-10
12.765702	2.66919e-10
12.754021	2.70807e-10
12.742340	2.74752e-10
12.730660	2.78755e-10
12.718979	2.82816e-10
12.707298	2.86937e-10
12.695618	2.91118e-10
12.683937	2.95359e-10
12.672256	2.99663e-10
12.660575	3.04029e-10
12.648895	3.08459e-10
12.637214	3.12954e-10
12.625533	3.17514e-10
12.613853	3.22141e-10
12.602172	3.26835e-10
12.590491	3.31598e-10
12.578810	3.36431e-10
12.567130	3.41334e-10
12.555449	3.46308e-10
12.543768	3.51356e-10
12.532088	3.56477e-10
12.520407	3.61672e-10
12.508726	3.66944e-10
12.497045	3.72292e-10
12.485365	3.77719e-10
12.473684	3.83225e-10
12.462003	3.88811e-10
12.450323	3.94479e-10
12.438642	4.00229e-10
12.426961	4.06064e-10
12.415281	4.11984e-10
12.403600	4.1799e-10
12.391919	4.24084e-10
12.380238	4.30267e-10
12.368558	4.3654e-10
12.356877	4.42905e-10
12.345196	4.49363e-10
12.333516	4.55915e-10
12.321835	4.62562e-10
12.310154	4.69307e-10
12.298473	4.76151e-10
12.286793	4.83094e-10
12.275112	4.90139e-10
12.263431	4.97287e-10
12.251751	5.04539e-10
12.240070	5.11897e-10
12.228389	5.19363e-10
12.216708	5.26938e-10
12.205028	5.34623e-10
12.193347	5.42421e-10
12.181666	5.50333e-10
12.169986	5.5836e-10
12.158305	5.66504e-10
12.146624	5.74768e-10
12.134944	5.83152e-10
12.123263	5.91659e-10
12.111582	6.0029e-10
12.099901	6.09048e-10
12.088221	6.17933e-10
12.076540	6.26948e-10
12.064859	6.36095e-10
12.053179	6.45376e-10
12.041498	6.54792e-10
12.029817	6.64346e-10
12.018136	6.7404e-10
12.006456	6.83875e-10
11.994775	6.93854e-10
11.983094	7.03979e-10
11.971414	7.14253e-10
11.959733	7.24676e-10
11.948052	7.35251e-10
11.936371	7.45982e-10
11.924691	7.56869e-10
11.913010	7.67915e-10
11.901329	7.79123e-10
11.889649	7.90495e-10
11.877968	8.02033e-10
11.866287	8.1374e-10
11.854606	8.25618e-10
11.842926	8.3767e-10
11.831245	8.49898e-10
11.819564	8.62305e-10
11.807884	8.74893e-10
11.796203	8.87665e-10
11.784522	9.00625e-10
11.772842	9.13773e-10
11.761161	9.27115e-10
11.749480	9.40651e-10
11.737799	9.54385e-10
11.726119	9.68321e-10
11.714438	9.8246e-10
11.702757	9.96806e-10
11.691077	1.01136e-09
11.679396	1.02613e-09
11.667715	1.04112e-09
11.656034	1.05632e-09
11.644354	1.07175e-09
11.632673	1.0874e-09
11.620992	1.10328e-09
11.609312	1.1194e-09
11.597631	1.13575e-09
11.585950	1.15233e-09
11.574269	1.16917e-09
11.562589	1.18624e-09
11.550908	1.20357e-09
11.539227	1.22115e-09
11.527547	1.23899e-09
11.515866	1.25709e-09
11.504185	1.27546e-09
11.492505	1.29409e-09
11.480824	1.313e-09
11.469143	1.33219e-09
11.457462	1.35165e-09
11.445782	1.3714e-09
11.434101	1.39144e-09
11.422420	1.41177e-09
11.410740	1.4324e-09
11.399059	1.45333e-09
11.387378	1.47457e-09
11.375697	1.49612e-09
11.364017	1.51799e-09
11.352336	1.54017e-09
11.340655	1.56268e-09
11.328975	1.58552e-09
11.317294	1.6087e-09
11.305613	1.63221e-09
11.293932	1.65607e-09
11.282252	1.68028e-09
11.270571	1.70484e-09
11.258890	1.72976e-09
11.247210	1.75505e-09
11.235529	1.78071e-09
11.223848	1.80674e-09
11.212167	1.83316e-09
11.200487	1.85996e-09
11.188806	1.88716e-09
11.177125	1.91475e-09
11.165445	1.94275e-09
11.153764	1.97116e-09
11.142083	1.99998e-09
11.130403	2.02923e-09
11.118722	2.05891e-09
11.107041	2.08902e-09
11.095360	2.11957e-09
11.083680	2.15057e-09
11.071999	2.18202e-09
11.060318	2.21394e-09
11.048638	2.24632e-09
11.036957	2.27918e-09
11.025276	2.31252e-09
11.013595	2.34635e-09
11.001915	2.38068e-09
10.990234	2.4155e-09
10.978553	2.45084e-09
10.966873	2.4867e-09
10.955192	2.52308e-09
10.943511	2.56e-09
10.931830	2.59746e-09
10.920150	2.63546e-09
10.908469	2.67403e-09
10.896788	2.71316e-09
10.885108	2.75286e-09
10.873427	2.79315e-09
10.861746	2.83402e-09
10.850066	2.8755e-09
10.838385	2.91759e-09
10.826704	2.96029e-09
10.815023	3.00362e-09
10.803343	3.04758e-09
10.791662	3.09219e-09
10.779981	3.13746e-09
10.768301	3.18338e-09
10.756620	3.22999e-09
10.744939	3.27727e-09
10.733258	3.32525e-09
10.721578	3.37394e-09
10.709897	3.42334e-09
10.698216	3.47346e-09
10.686536	3.52432e-09
10.674855	3.57593e-09
10.663174	3.62829e-09
10.651493	3.68142e-09
10.639813	3.73533e-09
10.628132	3.79004e-09
10.616451	3.84554e-09
10.604771	3.90186e-09
10.593090	3.95901e-09
10.581409	4.017e-09
10.569729	4.07584e-09
10.558048	4.13554e-09
10.546367	4.19612e-09
10.534686	4.25759e-09
10.523006	4.31996e-09
10.511325	4.38325e-09
10.499644	4.44747e-09
10.487964	4.51263e-09
10.476283	4.57875e-09
10.464602	4.64584e-09
10.452921	4.71391e-09
10.441241	4.78298e-09
10.429560	4.85307e-09
10.417879	4.92419e-09
10.406199	4.99636e-09
10.394518	5.06958e-09
10.382837	5.14388e-09
10.371156	5.21927e-09
10.359476	5.29577e-09
10.347795	5.37339e-09
10.336114	5.45216e-09
10.324434	5.53208e-09
10.312753	5.61318e-09
10.301072	5.69546e-09
10.289391	5.77896e-09
10.277711	5.86369e-09
10.266030	5.94966e-09
10.254349	6.03689e-09
10.242669	6.12541e-09
10.230988	6.21523e-09
10.219307	6.30637e-09
10.207627	6.39884e-09
10.195946	6.49268e-09
10.184265	6.5879e-09
10.172584	6.68452e-09
10.160904	6.78256e-09
10.149223	6.88204e-09
10.137542	6.98298e-09
10.125862	7.08541e-09
10.114181	7.18935e-09
10.102500	7.29481e-09
10.090819	7.40183e-09
10.079139	7.51042e-09
10.067458	7.6206e-09
10.055777	7.73241e-09
10.044097	7.84586e-09
10.032416	7.96099e-09
10.020735	8.0778e-09
10.009054	8.19634e-09
9.997374	8.31662e-09
9.985693	8.43866e-09
9.974012	8.56251e-09
9.962332	8.68818e-09
9.950651	8.8157e-09
9.938970	8.94509e-09
9.927290	9.07639e-09
9.915609	9.20962e-09
9.903928	9.34481e-09
9.892247	9.482e-09
9.880567	9.6212e-09
9.868886	9.76245e-09
9.857205	9.90578e-09
9.845525	1.00512e-08
9.833844	1.01988e-08
9.822163	1.03486e-08
9.810482	1.05005e-08
9.798802	1.06547e-08
9.787121	1.08112e-08
9.775440	1.097e-08
9.763760	1.11311e-08
9.752079	1.12946e-08
9.740398	1.14605e-08
9.728717	1.16288e-08
9.717037	1.17996e-08
9.705356	1.1973e-08
9.693675	1.21489e-08
9.681995	1.23274e-08
9.670314	1.25085e-08
9.658633	1.26922e-08
9.646952	1.28787e-08
9.635272	1.3068e-08
9.623591	1.326e-08
9.611910	1.34549e-08
9.600230	1.36526e-08
9.588549	1.38532e-08
9.576868	1.40568e-08
9.565188	1.42634e-08
9.553507	1.44731e-08
9.541826	1.46858e-08
9.530145	1.49017e-08
9.518465	1.51208e-08
9.506784	1.53431e-08
9.495103	1.55686e-08
9.483423	1.57975e-08
9.471742	1.60298e-08
9.460061	1.62655e-08
9.448380	1.65047e-08
9.436700	1.67474e-08
9.425019	1.69937e-08
9.413338	1.72436e-08
9.401658	1.74972e-08
9.389977	1.77545e-08
9.378296	1.80157e-08
9.366615	1.82807e-08
9.354935	1.85496e-08
9.343254	1.88225e-08
9.331573	1.90994e-08
9.319893	1.93803e-08
9.308212	1.96655e-08
9.296531	1.99548e-08
9.284851	2.02484e-08
9.273170	2.05464e-08
9.261489	2.08487e-08
9.249808	2.11556e-08
9.238128	2.14669e-08
9.226447	2.17828e-08
9.214766	2.21034e-08
9.203086	2.24288e-08
9.191405	2.27589e-08
9.179724	2.30939e-08
9.168043	2.34339e-08
9.156363	2.37789e-08
9.144682	2.4129e-08
9.133001	2.44843e-08
9.121321	2.48448e-08
9.109640	2.52106e-08
9.097959	2.55818e-08
9.086278	2.59586e-08
9.074598	2.63408e-08
9.062917	2.67288e-08
9.051236	2.71225e-08
9.039556	2.7522e-08
9.027875	2.79274e-08
9.016194	2.83387e-08
9.004513	2.87562e-08
8.992833	2.91799e-08
8.981152	2.96098e-08
8.969471	3.0046e-08
8.957791	3.04887e-08
8.946110	3.0938e-08
8.934429	3.13939e-08
8.922749	3.18565e-08
8.911068	3.2326e-08
8.899387	3.28025e-08
8.887706	3.32859e-08
8.876026	3.37766e-08
8.864345	3.42745e-08
8.852664	3.47797e-08
8.840984	3.52924e-08
8.829303	3.58128e-08
8.817622	3.63408e-08
8.805941	3.68766e-08
8.794261	3.74204e-08
8.782580	3.79722e-08
8.770899	3.85321e-08
8.759219	3.91004e-08
8.747538	3.96771e-08
8.735857	4.02623e-08
8.724176	4.08562e-08
8.712496	4.14588e-08
8.700815	4.20704e-08
8.689134	4.26911e-08
8.677454	4.33209e-08
8.665773	4.39601e-08
8.654092	4.46087e-08
8.642412	4.52669e-08
8.630731	4.59349e-08
8.619050	4.66128e-08
8.607369	4.73007e-08
8.595689	4.79989e-08
8.584008	4.87073e-08
8.572327	4.94263e-08
8.560647	5.01559e-08
8.548966	5.08963e-08
8.537285	5.16477e-08
8.525604	5.24103e-08
8.513924	5.31841e-08
8.502243	5.39694e-08
8.490562	5.47664e-08
8.478882	5.55752e-08
8.467201	5.63959e-08
8.455520	5.72289e-08
8.443839	5.80742e-08
8.432159	5.8932e-08
8.420478	5.98025e-08
8.408797	6.0686e-08
8.397117	6.15825e-08
8.385436	6.24924e-08
8.373755	6.34158e-08
8.362075	6.43528e-08
8.350394	6.53038e-08
8.338713	6.62689e-08
8.327032	6.72483e-08
8.315352	6.82422e-08
8.303671	6.92509e-08
8.291990	7.02745e-08
8.280310	7.13134e-08
8.268629	7.23677e-08
8.256948	7.34376e-08
8.245267	7.45234e-08
8.233587	7.56253e-08
8.221906	7.67436e-08
8.210225	7.78785e-08
8.198545	7.90303e-08
8.186864	8.01992e-08
8.175183	8.13854e-08
8.163502	8.25893e-08
8.151822	8.3811e-08
8.140141	8.50509e-08
8.128460	8.63092e-08
8.116780	8.75862e-08
8.105099	8.88822e-08
8.093418	9.01975e-08
8.081737	9.15323e-08
8.070057	9.2887e-08
8.058376	9.42617e-08
8.046695	9.5657e-08
8.035015	9.70729e-08
8.023334	9.851e-08
8.011653	9.99684e-08
7.999973	1.01448e-07
7.988292	1.02951e-07
7.976611	1.04475e-07
7.964930	1.06022e-07
7.953250	1.07592e-07
7.941569	1.09186e-07
7.929888	1.10803e-07
7.918208	1.12444e-07
7.906527	1.1411e-07
7.894846	1.158e-07
7.883165	1.17516e-07
7.871485	1.19257e-07
7.859804	1.21024e-07
7.848123	1.22818e-07
7.836443	1.24638e-07
7.824762	1.26485e-07
7.813081	1.2836e-07
7.801400	1.30263e-07
7.789720	1.32194e-07
7.778039	1.34153e-07
7.766358	1.36142e-07
7.754678	1.38161e-07
7.742997	1.4021e-07
7.731316	1.42289e-07
7.719636	1.44399e-07
7.707955	1.46541e-07
7.696274	1.48714e-07
7.684593	1.5092e-07
7.672913	1.53159e-07
7.661232	1.55431e-07
7.649551	1.57737e-07
7.637871	1.60078e-07
7.626190	1.62453e-07
7.614509	1.64864e-07
7.602828	1.67311e-07
7.591148	1.69794e-07
7.579467	1.72314e-07
7.567786	1.74872e-07
7.556106	1.77468e-07
7.544425	1.80103e-07
7.532744	1.82777e-07
7.521063	1.85492e-07
7.509383	1.88246e-07
7.497702	1.91042e-07
7.486021	1.93879e-07
7.474341	1.96759e-07
7.462660	1.99682e-07
7.450979	2.02648e-07
7.439298	2.05659e-07
7.427618	2.08715e-07
7.415937	2.11816e-07
7.404256	2.14964e-07
7.392576	2.18159e-07
7.380895	2.21402e-07
7.369214	2.24692e-07
7.357534	2.28033e-07
7.345853	2.31423e-07
7.334172	2.34864e-07
7.322491	2.38356e-07
7.310811	2.419e-07
7.299130	2.45498e-07
7.287449	2.49149e-07
7.275769	2.52855e-07
7.264088	2.56616e-07
7.252407	2.60434e-07
7.240726	2.64308e-07
7.229046	2.68241e-07
7.217365	2.72233e-07
7.205684	2.76284e-07
7.194004	2.80396e-07
7.182323	2.84569e-07
7.170642	2.88805e-07
7.158961	2.93104e-07
7.147281	2.97468e-07
7.135600	3.01897e-07
7.123919	3.06393e-07
7.112239	3.10956e-07
7.100558	3.15587e-07
7.088877	3.20287e-07
7.077197	3.25058e-07
7.065516	3.29901e-07
7.053835	3.34816e-07
7.042154	3.39804e-07
7.030474	3.44868e-07
7.018793	3.50007e-07
7.007112	3.55224e-07
6.995432	3.60518e-07
6.983751	3.65892e-07
6.972070	3.71347e-07
6.960389	3.76884e-07
6.948709	3.82503e-07
6.937028	3.88207e-07
6.925347	3.93997e-07
6.913667	3.99873e-07
6.901986	4.05838e-07
6.890305	4.11892e-07
6.878624	4.18037e-07
6.866944	4.24274e-07
6.855263	4.30605e-07
6.843582	4.37031e-07
6.831902	4.43554e-07
6.820221	4.50175e-07
6.808540	4.56895e-07
6.796860	4.63716e-07
6.785179	4.70639e-07
6.773498	4.77667e-07
6.761817	4.848e-07
6.750137	4.92041e-07
6.738456	4.9939e-07
6.726775	5.0685e-07
6.715095	5.14422e-07
6.703414	5.22108e-07
6.691733	5.2991e-07
6.680052	5.37829e-07
6.668372	5.45867e-07
6.656691	5.54026e-07
6.645010	5.62308e-07
6.633330	5.70715e-07
6.621649	5.79248e-07
6.609968	5.87909e-07
6.598287	5.96701e-07
6.586607	6.05626e-07
6.574926	6.14685e-07
6.563245	6.2388e-07
6.551565	6.33214e-07
6.539884	6.42689e-07
6.528203	6.52306e-07
6.516522	6.62069e-07
6.504842	6.71978e-07
6.493161	6.82037e-07
6.481480	6.92248e-07
6.469800	7.02613e-07
6.458119	7.13134e-07
6.446438	7.23814e-07
6.434758	7.34655e-07
6.423077	7.45659e-07
6.411396	7.5683e-07
6.399715	7.68169e-07
6.388035	7.79679e-07
6.376354	7.91364e-07
6.364673	8.03224e-07
6.352993	8.15264e-07
6.341312	8.27486e-07
6.329631	8.39892e-07
6.317950	8.52486e-07
6.306270	8.6527e-07
6.294589	8.78247e-07
6.282908	8.91421e-07
6.271228	9.04794e-07
6.259547	9.18368e-07
6.247866	9.32149e-07
6.236185	9.46137e-07
6.224505	9.60338e-07
6.212824	9.74753e-07
6.201143	9.89386e-07
6.189463	1.00424e-06
6.177782	1.01932e-06
6.166101	1.03463e-06
6.154421	1.05017e-06
6.142740	1.06594e-06
6.131059	1.08196e-06
6.119378	1.09822e-06
6.107698	1.11472e-06
6.096017	1.13147e-06
6.084336	1.14848e-06
6.072656	1.16574e-06
6.060975	1.18327e-06
6.049294	1.20106e-06
6.037613	1.21913e-06
6.025933	1.23746e-06
6.014252	1.25608e-06
6.002571	1.27498e-06
5.990891	1.29416e-06
5.979210	1.31364e-06
5.967529	1.33341e-06
5.955848	1.35348e-06
5.944168	1.37385e-06
5.932487	1.39454e-06
5.920806	1.41554e-06
5.909126	1.43686e-06
5.897445	1.4585e-06
5.885764	1.48048e-06
5.874083	1.50278e-06
5.862403	1.52543e-06
5.850722	1.54842e-06
5.839041	1.57176e-06
5.827361	1.59545e-06
5.815680	1.61951e-06
5.803999	1.64393e-06
5.792319	1.66873e-06
5.780638	1.6939e-06
5.768957	1.71945e-06
5.757276	1.7454e-06
5.745596	1.77174e-06
5.733915	1.79848e-06
5.722234	1.82562e-06
5.710554	1.85319e-06
5.698873	1.88117e-06
5.687192	1.90958e-06
5.675511	1.93842e-06
5.663831	1.96771e-06
5.652150	1.99744e-06
5.640469	2.02762e-06
5.628789	2.05826e-06
5.617108	2.08938e-06
5.605427	2.12096e-06
5.593746	2.15303e-06
5.582066	2.1856e-06
5.570385	2.21865e-06
5.558704	2.25222e-06
5.547024	2.28629e-06
5.535343	2.32089e-06
5.523662	2.35602e-06
5.511982	2.39168e-06
5.500301	2.42789e-06
5.488620	2.46466e-06
5.476939	2.50198e-06
5.465259	2.53988e-06
5.453578	2.57836e-06
5.441897	2.61743e-06
5.430217	2.6571e-06
5.418536	2.69738e-06
5.406855	2.73827e-06
5.395174	2.77979e-06
5.383494	2.82195e-06
5.371813	2.86475e-06
5.360132	2.90821e-06
5.348452	2.95234e-06
5.336771	2.99714e-06
5.325090	3.04264e-06
5.313409	3.08883e-06
5.301729	3.13573e-06
5.290048	3.18335e-06
5.278367	3.23171e-06
5.266687	3.2808e-06
5.255006	3.33066e-06
5.243325	3.38128e-06
5.231645	3.43268e-06
5.219964	3.48487e-06
5.208283	3.53786e-06
5.196602	3.59167e-06
5.184922	3.6463e-06
5.173241	3.70178e-06
5.161560	3.75812e-06
5.149880	3.81532e-06
5.138199	3.87341e-06
5.126518	3.93239e-06
5.114837	3.99228e-06
5.103157	4.05309e-06
5.091476	4.11485e-06
5.079795	4.17755e-06
5.068115	4.24123e-06
5.056434	4.30589e-06
5.044753	4.37154e-06
5.033072	4.43822e-06
5.021392	4.50592e-06
5.009711	4.57467e-06
4.998030	4.64448e-06
4.986350	4.71538e-06
4.974669	4.78737e-06
4.962988	4.86048e-06
4.951307	4.93472e-06
4.939627	5.0101e-06
4.927946	5.08666e-06
4.916265	5.16441e-06
4.904585	5.24335e-06
4.892904	5.32353e-06
4.881223	5.40495e-06
4.869543	5.48763e-06
4.857862	5.57159e-06
4.846181	5.65686e-06
4.834500	5.74346e-06
4.822820	5.8314e-06
4.811139	5.9207e-06
4.799458	6.0114e-06
4.787778	6.1035e-06
4.776097	6.19704e-06
4.764416	6.29204e-06
4.752735	6.38851e-06
4.741055	6.48649e-06
4.729374	6.58599e-06
4.717693	6.68705e-06
4.706013	6.78968e-06
4.694332	6.89391e-06
4.682651	6.99977e-06
4.670970	7.10728e-06
4.659290	7.21647e-06
4.647609	7.32736e-06
4.635928	7.43999e-06
4.624248	7.55437e-06
4.612567	7.67055e-06
4.600886	7.78854e-06
4.589206	7.90838e-06
4.577525	8.03009e-06
4.565844	8.15372e-06
4.554163	8.27927e-06
4.542483	8.4068e-06
4.530802	8.53632e-06
4.519121	8.66788e-06
4.507441	8.8015e-06
4.495760	8.93722e-06
4.484079	9.07507e-06
4.472398	9.21508e-06
4.460718	9.35729e-06
4.449037	9.50174e-06
4.437356	9.64847e-06
4.425676	9.7975e-06
4.413995	9.94887e-06
4.402314	1.01026e-05
4.390633	1.02588e-05
4.378953	1.04175e-05
4.367272	1.05786e-05
4.355591	1.07423e-05
4.343911	1.09086e-05
4.332230	1.10775e-05
4.320549	1.1249e-05
4.308868	1.14233e-05
4.297188	1.16003e-05
4.285507	1.17802e-05
4.273826	1.19628e-05
4.262146	1.21484e-05
4.250465	1.23369e-05
4.238784	1.25284e-05
4.227104	1.27229e-05
4.215423	1.29206e-05
4.203742	1.31213e-05
4.192061	1.33253e-05
4.180381	1.35324e-05
4.168700	1.37429e-05
4.157019	1.39567e-05
4.145339	1.4174e-05
4.133658	1.43946e-05
4.121977	1.46188e-05
4.110296	1.48466e-05
4.098616	1.5078e-05
4.086935	1.53131e-05
4.075254	1.55519e-05
4.063574	1.57946e-05
4.051893	1.60411e-05
4.040212	1.62916e-05
4.028531	1.65461e-05
4.016851	1.68046e-05
4.005170	1.70673e-05
3.993489	1.73342e-05
3.981809	1.76054e-05
3.970128	1.78809e-05
3.958447	1.81609e-05
3.946767	1.84454e-05
3.935086	1.87344e-05
3.923405	1.90281e-05
3.911724	1.93264e-05
3.900044	1.96297e-05
3.888363	1.99377e-05
3.876682	2.02508e-05
3.865002	2.05689e-05
3.853321	2.08921e-05
3.841640	2.12206e-05
3.829959	2.15544e-05
3.818279	2.18935e-05
3.806598	2.22382e-05
3.794917	2.25884e-05
3.783237	2.29443e-05
3.771556	2.3306e-05
3.759875	2.36736e-05
3.748194	2.40471e-05
3.736514	2.44267e-05
3.724833	2.48125e-05
3.713152	2.52045e-05
3.701472	2.5603e-05
3.689791	2.60079e-05
3.678110	2.64195e-05
3.666429	2.68377e-05
3.654749	2.72628e-05
3.643068	2.76949e-05
3.631387	2.8134e-05
3.619707	2.85803e-05
3.608026	2.90339e-05
3.596345	2.9495e-05
3.584665	2.99636e-05
3.572984	3.044e-05
3.561303	3.09241e-05
3.549622	3.14163e-05
3.537942	3.19165e-05
3.526261	3.24251e-05
3.514580	3.2942e-05
3.502900	3.34674e-05
3.491219	3.40015e-05
3.479538	3.45445e-05
3.467857	3.50965e-05
3.456177	3.56576e-05
3.444496	3.6228e-05
3.432815	3.68079e-05
3.421135	3.73975e-05
3.409454	3.79969e-05
3.397773	3.86062e-05
3.386092	3.92258e-05
3.374412	3.98556e-05
3.362731	4.0496e-05
3.351050	4.11472e-05
3.339370	4.18092e-05
3.327689	4.24823e-05
3.316008	4.31668e-05
3.304328	4.38627e-05
3.292647	4.45704e-05
3.280966	4.529e-05
3.269285	4.60217e-05
3.257605	4.67658e-05
3.245924	4.75225e-05
3.234243	4.8292e-05
3.222563	4.90745e-05
3.210882	4.98703e-05
3.199201	5.06796e-05
3.187520	5.15028e-05
3.175840	5.23399e-05
3.164159	5.31913e-05
3.152478	5.40573e-05
3.140798	5.49381e-05
3.129117	5.5834e-05
3.117436	5.67452e-05
3.105755	5.76722e-05
3.094075	5.8615e-05
3.082394	5.95742e-05
3.070713	6.05498e-05
3.059033	6.15424e-05
3.047352	6.25521e-05
3.035671	6.35794e-05
3.023991	6.46245e-05
3.012310	6.56878e-05
3.000629	6.67696e-05
2.988948	6.78703e-05
2.977268	6.89902e-05
2.965587	7.01298e-05
2.953906	7.12894e-05
2.942226	7.24694e-05
2.930545	7.36701e-05
2.918864	7.48921e-05
2.907183	7.61356e-05
2.895503	7.74012e-05
2.883822	7.86893e-05
2.872141	8.00003e-05
2.860461	8.13347e-05
2.848780	8.26929e-05
2.837099	8.40754e-05
2.825418	8.54827e-05
2.813738	8.69153e-05
2.802057	8.83738e-05
2.790376	8.98586e-05
2.778696	9.13703e-05
2.767015	9.29094e-05
2.755334	9.44766e-05
2.743653	9.60723e-05
2.731973	9.76972e-05
2.720292	9.93519e-05
2.708611	0.000101037
2.696931	0.000102753
2.685250	0.000104501
2.673569	0.000106282
2.661889	0.000108095
2.650208	0.000109942
2.638527	0.000111824
2.626846	0.000113741
2.615166	0.000115695
2.603485	0.000117685
2.591804	0.000119713
2.580124	0.000121779
2.568443	0.000123885
2.556762	0.000126031
2.545081	0.000128218
2.533401	0.000130448
2.521720	0.000132721
2.510039	0.000135038
2.498359	0.0001374
2.486678	0.000139809
2.474997	0.000142265
2.463316	0.000144769
2.451636	0.000147324
2.439955	0.000149929
2.428274	0.000152587
2.416594	0.000155298
2.404913	0.000158064
2.393232	0.000160887
2.381552	0.000163767
2.369871	0.000166706
2.358190	0.000169707
2.346509	0.00017277
2.334829	0.000175897
2.323148	0.00017909
2.311467	0.000182351
2.299787	0.000185682
2.288106	0.000189084
2.276425	0.00019256
2.264744	0.000196112
2.253064	0.000199742
2.241383	0.000203453
2.229702	0.000207246
2.218022	0.000211126
2.206341	0.000215093
2.194660	0.000219152
2.182979	0.000223305
2.171299	0.000227556
2.159618	0.000231907
2.147937	0.000236363
2.136257	0.000240927
2.124576	0.000245602
2.112895	0.000250394
2.101214	0.000255307
2.089534	0.000260345
2.077853	0.000265514
2.066172	0.000270819
2.054492	0.000276266
2.042811	0.000281861
2.031130	0.000287611
2.019450	0.000293525
2.007769	0.000299609
1.996088	0.000305872
1.984407	0.000312325
1.972727	0.000318978
1.961046	0.000325843
1.949365	0.000332933
1.937685	0.000340263
1.926004	0.000347849
1.914323	0.00035571
1.902642	0.000363869
1.890962	0.000372349
1.879281	0.000381182
1.867600	0.000390401
1.855920	0.000400049
1.844239	0.000410178
1.832558	0.000420852
1.820877	0.000432156
1.809197	0.000444201
1.797516	0.000457144
1.785835	0.000471213
1.774155	0.000486783
1.762474	0.000504541
1.750793	0.000526143
&
```
