## Supplementary material for "All-at-once RNA folding with 3D motif prediction framed by evolutionary information": RF00842_MIR403.cacofold.helixcov

```
# RMs = 1 L = 133

# RM_HELIX NESTED 1-62 86-131, nbp = 46 nbp_cov = 0
# pvals: 0.391716,0.597941,0.0332037,0.47521,0.450137,0.391716,0.631785,0.912937,0.391716,0.391716,0.332334,0.391716,0.391716,0.391716,0.391716,0.391716,0.391716,0.332334,0.391716,0.332334,0.332334,0.391716,0.391716,0.332334,0.332334,0.391716,0.391716,0.391716,0.615133,0.190671,0.597941,0.764653,0.157658,0.678535,0.857162,0.552021,0.983791,0.245965,0.693593,0.980618,0.525072,0.250961,0.106369,0.873478,0.708169,0.169054
# aggregated NONE
NESTED  <<<<<<<<<<<<<<<<<<<<<<<<<<<<<<<<<<<<<<<<<<<<<<_____________________>>>>>>>>>>>>>>>>>>>>>>>>>>>>>>>>>>>>>>>>>>>>>>::
        :::::::::::::::::::::::::::::::::::::::::::::::::::::::::::::::::::::::::::::::::::::::::::::::::::::::::::::::::::
```
