## Supplementary material for "All-at-once RNA folding with 3D motif prediction framed by evolutionary information": RF00842_MIR403.cacofold.power

```
# Power analysis of CaCoFold structure
#
# Powertype = SINGLE SUBSTITUTIONS
# covary left_pos right_pos substitutions power
#----------------------------------------------------------------
1		131		3		0.02
2		130		2		0.00
3		129		4		0.07
4		128		7		0.20
5		127		1		0.00
6		126		2		0.00
7		125		9		0.28
8		124		7		0.20
9		123		3		0.02
10		122		6		0.16
11		121		4		0.07
12		120		1		0.00
13		119		0		0.00
14		118		0		0.00
15		117		0		0.00
16		116		0		0.00
17		115		0		0.00
18		114		1		0.00
19		113		0		0.00
20		112		2		0.00
21		111		2		0.00
22		110		0		0.00
23		109		2		0.00
24		108		1		0.00
25		107		1		0.00
26		106		0		0.00
27		105		5		0.11
28		104		2		0.00
29		103		2		0.00
30		102		8		0.24
47		101		10		0.32
48		100		3		0.02
49		99		5		0.11
50		98		5		0.11
51		97		6		0.16
52		96		6		0.16
53		95		6		0.16
54		94		12		0.39
55		93		3		0.02
56		92		8		0.24
57		91		6		0.16
58		90		8		0.24
59		89		6		0.16
60		88		7		0.20
61		87		8		0.24
62		86		7		0.20
#
# BPAIRS 46
# avg substitutions per BP 3.9
# BPAIRS expected to covary 4.3 +/- 1.8
# BPAIRS observed to covary 0
#
```
