## Supplementary material for "All-at-once RNA folding with 3D motif prediction framed by evolutionary information": RF00842_MIR403.helixcov

```
# RMs = 3 L = 133

# RM_HELIX NESTED 59-61 88-90, nbp = 2 nbp_cov = 0
# pvals: 0.857162,0.873478
# aggregated NONE
NESTED  ::::::::::::::::::::::::::::::::::::::::::<-<________________________>->:::::::::::::::::::::::::::::::::::::::::::
        :::::::::::::::::::::::::::::::::::::::::::::::::::::::::::::::::::::::::::::::::::::::::::::::::::::::::::::::::::

# RM_HELIX NESTED 11-49 99-121, nbp = 21 nbp_cov = 0
# pvals: 0.332334,0.391716,0.391716,0.391716,0.391716,0.391716,0.391716,0.332334,0.391716,0.332334,0.332334,0.391716,0.391716,0.332334,0.332334,0.391716,0.391716,0.615133,0.190671,0.764653,0.157658
# aggregated NONE
NESTED  ::::::::::<<<<<<<<<<<<<<<<-<<<-<<_______________________________________________>>->>>->>>>>>>>>>>>>>>>::::::::::::
        :::::::::::::::::::::::::::::::::::::::::::::::::::::::::::::::::::::::::::::::::::::::::::::::::::::::::::::::::::

# RM_HELIX NESTED 1-7 125-131, nbp = 6 nbp_cov = 0
# pvals: 0.391716,0.597941,0.0332037,0.450137,0.391716,0.631785
# aggregated NONE
NESTED  <<<-<<<___________________________________________________________________________________________________>>>->>>::
        :::::::::::::::::::::::::::::::::::::::::::::::::::::::::::::::::::::::::::::::::::::::::::::::::::::::::::::::::::
```
