## Supplementary material for "All-at-once RNA folding with 3D motif prediction framed by evolutionary information": RF00842_MIR403.power

```
# Power analysis of given structure 
#
# Powertype = SINGLE SUBSTITUTIONS
# covary  left_pos      right_pos    substitutions      power
#----------------------------------------------------------------
          1		131		3		0.02
          2		130		2		0.00
          3		129		4		0.07
          5		127		1		0.00
          6		126		2		0.00
          7		125		9		0.28
          11		121		4		0.07
          12		120		1		0.00
          13		119		0		0.00
          14		118		0		0.00
          15		117		0		0.00
          16		116		0		0.00
          17		115		0		0.00
          18		114		1		0.00
          19		113		0		0.00
          20		112		2		0.00
          21		111		2		0.00
          22		110		0		0.00
          23		109		2		0.00
          24		108		1		0.00
          25		107		1		0.00
          26		106		0		0.00
          28		104		2		0.00
          29		103		2		0.00
          30		102		8		0.24
          48		100		3		0.02
          49		99		5		0.11
          59		90		5		0.11
          61		88		6		0.16
#
# BPAIRS 29
# avg substitutions per BP  2.3
# BPAIRS expected to covary 1.1 +/- 0.9
# BPAIRS observed to covary 0
#
```
