## Supplementary material for "All-at-once RNA folding with 3D motif prediction framed by evolutionary information": RF00842_MIR403.surv

```
4.800000	0.0344828
1.500000	0.0689655
1.100000	0.103448
0.000000	0.310345
-0.050000	0.758621
-0.150000	0.793103
-0.600000	0.827586
-0.650000	0.862069
-0.700000	0.896552
-1.150000	0.931034
-1.550000	0.965517
-1.650000	1
&
10.600000	0.000153233
8.800000	0.000306466
8.600000	0.0004597
8.550000	0.000919399
7.750000	0.00122587
7.650000	0.0013791
7.500000	0.00153233
7.450000	0.0018388
7.350000	0.00199203
7.300000	0.00214527
7.250000	0.00245173
7.050000	0.00260496
6.700000	0.0027582
6.650000	0.00291143
6.450000	0.00306466
6.400000	0.0032179
6.350000	0.00337113
6.300000	0.00352436
6.200000	0.0036776
6.150000	0.00383083
6.050000	0.00398406
6.000000	0.0041373
5.950000	0.00429053
5.900000	0.004597
5.850000	0.00490346
5.800000	0.0050567
5.750000	0.00520993
5.700000	0.00536316
5.650000	0.00566963
5.550000	0.00582286
5.500000	0.0059761
5.450000	0.00612933
5.400000	0.00689549
5.350000	0.00720196
5.300000	0.00735519
5.250000	0.00781489
5.200000	0.00812136
5.150000	0.00858106
5.100000	0.00888753
5.050000	0.00934723
5.000000	0.0101134
4.950000	0.0105731
4.900000	0.0114925
4.850000	0.0121054
4.800000	0.0124119
4.750000	0.0131781
4.700000	0.0145572
4.650000	0.0150169
4.600000	0.0154766
4.550000	0.015783
4.500000	0.0165492
4.450000	0.0170089
4.400000	0.0180815
4.350000	0.0188477
4.300000	0.0194606
4.250000	0.0206865
4.200000	0.0214527
4.150000	0.0226785
4.100000	0.0234447
4.050000	0.0242108
4.000000	0.0251302
3.950000	0.0255899
3.900000	0.0263561
3.850000	0.0266626
3.800000	0.027582
3.750000	0.0286546
3.700000	0.0292675
3.650000	0.0303402
3.600000	0.0311063
3.550000	0.0317193
3.500000	0.0326387
3.450000	0.0337113
3.400000	0.0353969
3.350000	0.0369292
3.300000	0.0389212
3.250000	0.0390745
3.200000	0.0396874
3.150000	0.04076
3.100000	0.0416794
3.050000	0.0429053
3.000000	0.0438247
2.950000	0.0447441
2.900000	0.0458167
2.850000	0.0467361
2.800000	0.0482685
2.750000	0.0490346
2.700000	0.0498008
2.650000	0.0516396
2.600000	0.0533252
2.550000	0.0554704
2.500000	0.0570028
2.450000	0.0583819
2.400000	0.0611401
2.350000	0.0628256
2.300000	0.0642047
2.250000	0.0660435
2.200000	0.0675759
2.150000	0.0689549
2.100000	0.0704873
2.050000	0.0720196
2.000000	0.0732455
1.950000	0.0753907
1.900000	0.077536
1.850000	0.0807539
1.800000	0.0833589
1.750000	0.0859638
1.700000	0.0891817
1.650000	0.0910205
1.600000	0.0934723
1.550000	0.0963837
1.500000	0.0983757
1.450000	0.100674
1.400000	0.103279
1.350000	0.105118
1.300000	0.107416
1.250000	0.109409
1.200000	0.111707
1.150000	0.113393
1.100000	0.11661
1.050000	0.119828
1.000000	0.124272
0.950000	0.129176
0.900000	0.132547
0.850000	0.136837
0.800000	0.140208
0.750000	0.143426
0.700000	0.146184
0.650000	0.149096
0.600000	0.153846
0.550000	0.157064
0.500000	0.163347
0.450000	0.168403
0.400000	0.173613
0.350000	0.17867
0.300000	0.18342
0.250000	0.188324
0.200000	0.192308
0.150000	0.196905
0.100000	0.205792
0.050000	0.226632
0.000000	0.350751
-0.050000	0.674226
-0.100000	0.684033
-0.150000	0.69338
-0.200000	0.702728
-0.250000	0.711002
-0.300000	0.718051
-0.350000	0.72464
-0.400000	0.7346
-0.450000	0.743794
-0.500000	0.753295
-0.550000	0.764174
-0.600000	0.777199
-0.650000	0.787312
-0.700000	0.79666
-0.750000	0.803708
-0.800000	0.811523
-0.850000	0.817652
-0.900000	0.826234
-0.950000	0.834508
-1.000000	0.843396
-1.050000	0.851211
-1.100000	0.857033
-1.150000	0.864542
-1.200000	0.871284
-1.250000	0.880325
-1.300000	0.887833
-1.350000	0.894576
-1.400000	0.899939
-1.450000	0.904689
-1.500000	0.910205
-1.550000	0.915875
-1.600000	0.920472
-1.650000	0.924762
-1.700000	0.928747
-1.750000	0.93365
-1.800000	0.937634
-1.850000	0.940239
-1.900000	0.944989
-1.950000	0.948207
-2.000000	0.950812
-2.050000	0.952804
-2.100000	0.956175
-2.150000	0.960619
-2.200000	0.962151
-2.250000	0.964603
-2.300000	0.966902
-2.350000	0.968127
-2.400000	0.969813
-2.450000	0.971805
-2.500000	0.972878
-2.550000	0.97487
-2.600000	0.976402
-2.650000	0.977475
-2.700000	0.97916
-2.750000	0.980693
-2.800000	0.982378
-2.850000	0.983298
-2.900000	0.98437
-2.950000	0.986056
-3.000000	0.987128
-3.050000	0.988048
-3.100000	0.988508
-3.150000	0.989733
-3.200000	0.990806
-3.250000	0.991266
-3.300000	0.991725
-3.350000	0.992185
-3.400000	0.993564
-3.450000	0.993871
-3.500000	0.995097
-3.550000	0.995556
-3.600000	0.995863
-3.650000	0.996476
-3.700000	0.996782
-3.750000	0.996935
-3.850000	0.997395
-3.900000	0.997702
-3.950000	0.998161
-4.000000	0.998314
-4.050000	0.998468
-4.150000	0.998774
-4.200000	0.998927
-4.300000	0.999081
-4.500000	0.999234
-4.850000	0.99954
-4.900000	0.999694
-4.950000	1
&
16.400000	7.62777e-06
13.550000	1.52555e-05
13.400000	2.28833e-05
13.200000	3.05111e-05
12.750000	3.81388e-05
12.650000	4.57666e-05
12.400000	5.33944e-05
12.000000	6.10221e-05
11.950000	6.86499e-05
11.800000	7.62777e-05
11.650000	9.15332e-05
11.600000	9.91609e-05
11.450000	0.000106789
11.400000	0.000114416
11.350000	0.000122044
11.300000	0.000129672
11.250000	0.000152555
11.200000	0.000167811
11.150000	0.000175439
11.100000	0.000183066
11.050000	0.000190694
11.000000	0.000198322
10.950000	0.000221205
10.900000	0.000236461
10.850000	0.000251716
10.800000	0.000259344
10.750000	0.000289855
10.700000	0.000312738
10.650000	0.000358505
10.600000	0.000396644
10.550000	0.000404272
10.500000	0.000411899
10.450000	0.00044241
10.350000	0.000450038
10.300000	0.000472921
10.250000	0.000503432
10.200000	0.000541571
10.150000	0.000572082
10.100000	0.000602593
10.050000	0.000625477
10.000000	0.000655988
9.950000	0.000671243
9.900000	0.000709382
9.850000	0.000732265
9.800000	0.000762777
9.750000	0.00078566
9.700000	0.000793288
9.650000	0.000816171
9.600000	0.000861937
9.550000	0.000900076
9.500000	0.000945843
9.450000	0.000968726
9.400000	0.00103738
9.350000	0.00112891
9.300000	0.00115942
9.250000	0.00119756
9.200000	0.00125858
9.150000	0.0013196
9.100000	0.00135011
9.050000	0.00141114
9.000000	0.00147216
8.950000	0.00154844
8.900000	0.00163234
8.850000	0.00169336
8.800000	0.00174676
8.750000	0.00182304
8.700000	0.00188406
8.650000	0.00198322
8.600000	0.00205187
8.550000	0.00217391
8.500000	0.0023341
8.450000	0.00244088
8.400000	0.00259344
8.350000	0.0026926
8.300000	0.00281465
8.250000	0.00289092
8.200000	0.00305873
8.150000	0.00319603
8.100000	0.00333333
8.050000	0.00345538
8.000000	0.00358505
7.950000	0.00369184
7.900000	0.00384439
7.850000	0.00394355
7.800000	0.0040656
7.750000	0.00418764
7.700000	0.00433257
7.650000	0.00458429
7.600000	0.00474447
7.550000	0.00487414
7.500000	0.00501144
7.450000	0.00517162
7.400000	0.00533944
7.350000	0.00555301
7.300000	0.00572845
7.250000	0.00591152
7.200000	0.00607933
7.150000	0.00625477
7.100000	0.00654462
7.050000	0.00675057
7.000000	0.00695652
6.950000	0.00720061
6.900000	0.00739893
6.850000	0.00765065
6.800000	0.00794813
6.750000	0.00812357
6.700000	0.00841342
6.650000	0.00869565
6.600000	0.00893974
6.550000	0.00922197
6.500000	0.00955759
6.450000	0.00983982
6.400000	0.010061
6.350000	0.0104119
6.300000	0.0107628
6.250000	0.0111365
6.200000	0.0115942
6.150000	0.0120671
6.100000	0.012479
6.050000	0.0128986
6.000000	0.0134783
5.950000	0.0139741
5.900000	0.0145004
5.850000	0.0149886
5.800000	0.0155683
5.750000	0.0161937
5.700000	0.0167124
5.650000	0.0172616
5.600000	0.0180092
5.550000	0.0186651
5.500000	0.0194432
5.450000	0.0202059
5.400000	0.020984
5.350000	0.0218917
5.300000	0.0227536
5.250000	0.0236842
5.200000	0.0246606
5.150000	0.0257285
5.100000	0.026865
5.050000	0.0278337
5.000000	0.0287872
4.950000	0.0297788
4.900000	0.0308009
4.850000	0.0319222
4.800000	0.0332037
4.750000	0.0343707
4.700000	0.0356522
4.650000	0.0367353
4.600000	0.0378719
4.550000	0.0389855
4.500000	0.0403432
4.450000	0.0416323
4.400000	0.0428757
4.350000	0.04418
4.300000	0.0454386
4.250000	0.0466362
4.200000	0.0477269
4.150000	0.0489855
4.100000	0.0504195
4.050000	0.0516247
4.000000	0.0529672
3.950000	0.0542029
3.900000	0.0555454
3.850000	0.056987
3.800000	0.0584287
3.750000	0.059611
3.700000	0.0611442
3.650000	0.0624256
3.600000	0.0636995
3.550000	0.0650343
3.500000	0.066331
3.450000	0.067704
3.400000	0.0690694
3.350000	0.0706331
3.300000	0.0722044
3.250000	0.0737757
3.200000	0.075492
3.150000	0.076926
3.100000	0.0785202
3.050000	0.0802593
3.000000	0.0822502
2.950000	0.0838596
2.900000	0.0859268
2.850000	0.0878185
2.800000	0.0896873
2.750000	0.0915179
2.700000	0.093524
2.650000	0.0955072
2.600000	0.0972921
2.550000	0.0992982
2.500000	0.101358
2.450000	0.103875
2.400000	0.106369
2.350000	0.108566
2.300000	0.110702
2.250000	0.113227
2.200000	0.115728
2.150000	0.1182
2.100000	0.120481
2.050000	0.123143
2.000000	0.125881
1.950000	0.128551
1.900000	0.131251
1.850000	0.133982
1.800000	0.136918
1.750000	0.139931
1.700000	0.143005
1.650000	0.146545
1.600000	0.150114
1.550000	0.153921
1.500000	0.157658
1.450000	0.161365
1.400000	0.165057
1.350000	0.169054
1.300000	0.173432
1.250000	0.177536
1.200000	0.182334
1.150000	0.186453
1.100000	0.190671
1.050000	0.194867
1.000000	0.199321
0.950000	0.203852
0.900000	0.208383
0.850000	0.212891
0.800000	0.217391
0.750000	0.221922
0.700000	0.226636
0.650000	0.231114
0.600000	0.236049
0.550000	0.24106
0.500000	0.245965
0.450000	0.250961
0.400000	0.256316
0.350000	0.262151
0.300000	0.268337
0.250000	0.274943
0.200000	0.281648
0.150000	0.288917
0.100000	0.29611
0.050000	0.304683
0.000000	0.332334
-0.050000	0.391716
-0.100000	0.420206
-0.150000	0.450137
-0.200000	0.47521
-0.250000	0.49463
-0.300000	0.510519
-0.350000	0.525072
-0.400000	0.538452
-0.450000	0.552021
-0.500000	0.566583
-0.550000	0.581732
-0.600000	0.597941
-0.650000	0.615133
-0.700000	0.631785
-0.750000	0.648642
-0.800000	0.663951
-0.850000	0.678535
-0.900000	0.693593
-0.950000	0.708169
-1.000000	0.722441
-1.050000	0.736301
-1.100000	0.750709
-1.150000	0.764653
-1.200000	0.778482
-1.250000	0.791571
-1.300000	0.804767
-1.350000	0.816743
-1.400000	0.827712
-1.450000	0.83881
-1.500000	0.848124
-1.550000	0.857162
-1.600000	0.865698
-1.650000	0.873478
-1.700000	0.881007
-1.750000	0.888345
-1.800000	0.89537
-1.850000	0.90164
-1.900000	0.907292
-1.950000	0.912937
-2.000000	0.918459
-2.050000	0.924005
-2.100000	0.929047
-2.150000	0.933745
-2.200000	0.938146
-2.250000	0.942418
-2.300000	0.946545
-2.350000	0.950427
-2.400000	0.95376
-2.450000	0.957018
-2.500000	0.960168
-2.550000	0.963021
-2.600000	0.966018
-2.650000	0.968604
-2.700000	0.970953
-2.750000	0.973082
-2.800000	0.975217
-2.850000	0.976972
-2.900000	0.978909
-2.950000	0.980618
-3.000000	0.982334
-3.050000	0.983791
-3.100000	0.985027
-3.150000	0.986339
-3.200000	0.987468
-3.250000	0.98849
-3.300000	0.989397
-3.350000	0.990153
-3.400000	0.991037
-3.450000	0.991762
-3.500000	0.992555
-3.550000	0.993127
-3.600000	0.993722
-3.650000	0.994287
-3.700000	0.99476
-3.750000	0.99521
-3.800000	0.995622
-3.850000	0.996056
-3.900000	0.996407
-3.950000	0.996613
-4.000000	0.996941
-4.050000	0.997216
-4.100000	0.997437
-4.150000	0.997666
-4.200000	0.997895
-4.250000	0.998116
-4.300000	0.998238
-4.350000	0.998421
-4.400000	0.998566
-4.450000	0.998726
-4.500000	0.998848
-4.550000	0.998947
-4.600000	0.999024
-4.650000	0.999085
-4.700000	0.999222
-4.750000	0.999275
-4.800000	0.999344
-4.850000	0.999397
-4.900000	0.999466
-4.950000	0.999527
-5.000000	0.99958
-5.050000	0.999611
-5.100000	0.999657
-5.150000	0.999703
-5.200000	0.999718
-5.250000	0.999771
-5.300000	0.999794
-5.350000	0.999832
-5.400000	0.99984
-5.450000	0.999847
-5.500000	0.999893
-5.550000	0.999901
-5.700000	0.999908
-5.800000	0.999916
-5.850000	0.999939
-5.900000	0.999954
-6.150000	0.999962
-6.300000	0.999977
-6.500000	0.999985
-6.650000	0.999992
-6.750000	1
&
43.250000	2.58679e-24
43.200000	2.78197e-24
43.150000	2.99188e-24
43.100000	3.21762e-24
43.050000	3.46039e-24
43.000000	3.72148e-24
42.950000	4.00226e-24
42.900000	4.30422e-24
42.850000	4.62897e-24
42.800000	4.9782e-24
42.750000	5.35378e-24
42.700000	5.75769e-24
42.650000	6.19207e-24
42.600000	6.65921e-24
42.550000	7.16158e-24
42.500000	7.70185e-24
42.450000	8.28286e-24
42.400000	8.9077e-24
42.350000	9.57967e-24
42.300000	1.03023e-23
42.250000	1.10795e-23
42.200000	1.19152e-23
42.150000	1.2814e-23
42.100000	1.37806e-23
42.050000	1.48201e-23
42.000000	1.59379e-23
41.950000	1.71401e-23
41.900000	1.84329e-23
41.850000	1.98232e-23
41.800000	2.13184e-23
41.750000	2.29263e-23
41.700000	2.46554e-23
41.650000	2.6515e-23
41.600000	2.85147e-23
41.550000	3.06653e-23
41.500000	3.2978e-23
41.450000	3.54651e-23
41.400000	3.81397e-23
41.350000	4.1016e-23
41.300000	4.41092e-23
41.250000	4.74355e-23
41.200000	5.10127e-23
41.150000	5.48596e-23
41.100000	5.89965e-23
41.050000	6.34452e-23
41.000000	6.82294e-23
40.950000	7.33743e-23
40.900000	7.8907e-23
40.850000	8.48569e-23
40.800000	9.12552e-23
40.750000	9.81359e-23
40.700000	1.05535e-22
40.650000	1.13493e-22
40.600000	1.2205e-22
40.550000	1.31252e-22
40.500000	1.41147e-22
40.450000	1.51789e-22
40.400000	1.63233e-22
40.350000	1.75539e-22
40.300000	1.88773e-22
40.250000	2.03004e-22
40.200000	2.18308e-22
40.150000	2.34766e-22
40.100000	2.52463e-22
40.050000	2.71495e-22
40.000000	2.91961e-22
39.950000	3.1397e-22
39.900000	3.37637e-22
39.850000	3.63087e-22
39.800000	3.90456e-22
39.750000	4.19887e-22
39.700000	4.51536e-22
39.650000	4.8557e-22
39.600000	5.22169e-22
39.550000	5.61526e-22
39.500000	6.03848e-22
39.450000	6.49359e-22
39.400000	6.983e-22
39.350000	7.50928e-22
39.300000	8.07522e-22
39.250000	8.6838e-22
39.200000	9.33823e-22
39.150000	1.0042e-21
39.100000	1.07987e-21
39.050000	1.16125e-21
39.000000	1.24876e-21
38.950000	1.34286e-21
38.900000	1.44405e-21
38.850000	1.55287e-21
38.800000	1.66988e-21
38.750000	1.7957e-21
38.700000	1.93101e-21
38.650000	2.0765e-21
38.600000	2.23296e-21
38.550000	2.40121e-21
38.500000	2.58212e-21
38.450000	2.77666e-21
38.400000	2.98586e-21
38.350000	3.21082e-21
38.300000	3.45271e-21
38.250000	3.71283e-21
38.200000	3.99254e-21
38.150000	4.29331e-21
38.100000	4.61674e-21
38.050000	4.96452e-21
38.000000	5.3385e-21
37.950000	5.74064e-21
37.900000	6.17307e-21
37.850000	6.63806e-21
37.800000	7.13807e-21
37.750000	7.67573e-21
37.700000	8.25387e-21
37.650000	8.87555e-21
37.600000	9.54405e-21
37.550000	1.02629e-20
37.500000	1.10358e-20
37.450000	1.1867e-20
37.400000	1.27607e-20
37.350000	1.37217e-20
37.300000	1.47551e-20
37.250000	1.58663e-20
37.200000	1.70611e-20
37.150000	1.83459e-20
37.100000	1.97275e-20
37.050000	2.1213e-20
37.000000	2.28103e-20
36.950000	2.45279e-20
36.900000	2.63748e-20
36.850000	2.83607e-20
36.800000	3.04961e-20
36.750000	3.27923e-20
36.700000	3.52613e-20
36.650000	3.79161e-20
36.600000	4.07707e-20
36.550000	4.38402e-20
36.500000	4.71408e-20
36.450000	5.06897e-20
36.400000	5.45057e-20
36.350000	5.86089e-20
36.300000	6.3021e-20
36.250000	6.7765e-20
36.200000	7.28661e-20
36.150000	7.8351e-20
36.100000	8.42487e-20
36.050000	9.05901e-20
36.000000	9.74088e-20
35.950000	1.04741e-19
35.900000	1.12624e-19
35.850000	1.211e-19
35.800000	1.30215e-19
35.750000	1.40015e-19
35.700000	1.50552e-19
35.650000	1.61883e-19
35.600000	1.74065e-19
35.550000	1.87164e-19
35.500000	2.01249e-19
35.450000	2.16393e-19
35.400000	2.32677e-19
35.350000	2.50185e-19
35.300000	2.6901e-19
35.250000	2.89252e-19
35.200000	3.11016e-19
35.150000	3.34417e-19
35.100000	3.59578e-19
35.050000	3.86631e-19
35.000000	4.1572e-19
34.950000	4.46996e-19
34.900000	4.80624e-19
34.850000	5.16781e-19
34.800000	5.55658e-19
34.750000	5.97458e-19
34.700000	6.42401e-19
34.650000	6.90725e-19
34.600000	7.42682e-19
34.550000	7.98546e-19
34.500000	8.5861e-19
34.450000	9.23191e-19
34.400000	9.92627e-19
34.350000	1.06728e-18
34.300000	1.14756e-18
34.250000	1.23386e-18
34.200000	1.32665e-18
34.150000	1.42642e-18
34.100000	1.5337e-18
34.050000	1.64903e-18
34.000000	1.77303e-18
33.950000	1.90636e-18
33.900000	2.04971e-18
33.850000	2.20383e-18
33.800000	2.36954e-18
33.750000	2.5477e-18
33.700000	2.73926e-18
33.650000	2.94521e-18
33.600000	3.16664e-18
33.550000	3.40471e-18
33.500000	3.66068e-18
33.450000	3.93587e-18
33.400000	4.23175e-18
33.350000	4.54987e-18
33.300000	4.89189e-18
33.250000	5.25961e-18
33.200000	5.65496e-18
33.150000	6.08001e-18
33.100000	6.537e-18
33.050000	7.02833e-18
33.000000	7.55657e-18
32.950000	8.1245e-18
32.900000	8.73509e-18
32.850000	9.39155e-18
32.800000	1.00973e-17
32.750000	1.08561e-17
32.700000	1.16719e-17
32.650000	1.2549e-17
32.600000	1.3492e-17
32.550000	1.45057e-17
32.500000	1.55957e-17
32.450000	1.67675e-17
32.400000	1.80273e-17
32.350000	1.93817e-17
32.300000	2.08378e-17
32.250000	2.24033e-17
32.200000	2.40863e-17
32.150000	2.58957e-17
32.100000	2.7841e-17
32.050000	2.99323e-17
32.000000	3.21807e-17
31.950000	3.45979e-17
31.900000	3.71966e-17
31.850000	3.99904e-17
31.800000	4.29939e-17
31.750000	4.62229e-17
31.700000	4.96943e-17
31.650000	5.34264e-17
31.600000	5.74385e-17
31.550000	6.17518e-17
31.500000	6.63889e-17
31.450000	7.13741e-17
31.400000	7.67334e-17
31.350000	8.24949e-17
31.300000	8.86888e-17
31.250000	9.53476e-17
31.200000	1.02506e-16
31.150000	1.10202e-16
31.100000	1.18475e-16
31.050000	1.27369e-16
31.000000	1.3693e-16
30.950000	1.47209e-16
30.900000	1.58259e-16
30.850000	1.70138e-16
30.800000	1.82908e-16
30.750000	1.96637e-16
30.700000	2.11395e-16
30.650000	2.2726e-16
30.600000	2.44315e-16
30.550000	2.6265e-16
30.500000	2.8236e-16
30.450000	3.03548e-16
30.400000	3.26326e-16
30.350000	3.50812e-16
30.300000	3.77134e-16
30.250000	4.0543e-16
30.200000	4.35848e-16
30.150000	4.68547e-16
30.100000	5.03698e-16
30.050000	5.41485e-16
30.000000	5.82105e-16
29.950000	6.25771e-16
29.900000	6.7271e-16
29.850000	7.23169e-16
29.800000	7.7741e-16
29.750000	8.35718e-16
29.700000	8.98396e-16
29.650000	9.65773e-16
29.600000	1.0382e-15
29.550000	1.11606e-15
29.500000	1.19975e-15
29.450000	1.28971e-15
29.400000	1.38641e-15
29.350000	1.49037e-15
29.300000	1.60211e-15
29.250000	1.72223e-15
29.200000	1.85134e-15
29.150000	1.99013e-15
29.100000	2.13932e-15
29.050000	2.29969e-15
29.000000	2.47207e-15
28.950000	2.65737e-15
28.900000	2.85654e-15
28.850000	3.07064e-15
28.800000	3.30077e-15
28.750000	3.54815e-15
28.700000	3.81404e-15
28.650000	4.09986e-15
28.600000	4.40708e-15
28.550000	4.7373e-15
28.500000	5.09226e-15
28.450000	5.47379e-15
28.400000	5.8839e-15
28.350000	6.32471e-15
28.300000	6.79852e-15
28.250000	7.30781e-15
28.200000	7.85523e-15
28.150000	8.44363e-15
28.100000	9.07607e-15
28.050000	9.75585e-15
28.000000	1.04865e-14
27.950000	1.12719e-14
27.900000	1.2116e-14
27.850000	1.30233e-14
27.800000	1.39985e-14
27.750000	1.50467e-14
27.700000	1.61733e-14
27.650000	1.73842e-14
27.600000	1.86857e-14
27.550000	2.00846e-14
27.500000	2.15882e-14
27.450000	2.32042e-14
27.400000	2.49411e-14
27.350000	2.6808e-14
27.300000	2.88145e-14
27.250000	3.0971e-14
27.200000	3.32889e-14
27.150000	3.578e-14
27.100000	3.84575e-14
27.050000	4.13352e-14
27.000000	4.44281e-14
26.950000	4.77522e-14
26.900000	5.13249e-14
26.850000	5.51647e-14
26.800000	5.92915e-14
26.750000	6.37268e-14
26.700000	6.84937e-14
26.650000	7.36168e-14
26.600000	7.91229e-14
26.550000	8.50405e-14
26.500000	9.14003e-14
26.450000	9.82354e-14
26.400000	1.05581e-13
26.350000	1.13476e-13
26.300000	1.2196e-13
26.250000	1.31079e-13
26.200000	1.40879e-13
26.150000	1.5141e-13
26.100000	1.62729e-13
26.050000	1.74892e-13
26.000000	1.87965e-13
25.950000	2.02013e-13
25.900000	2.17111e-13
25.850000	2.33336e-13
25.800000	2.50773e-13
25.750000	2.69512e-13
25.700000	2.89649e-13
25.650000	3.1129e-13
25.600000	3.34547e-13
25.550000	3.59539e-13
25.500000	3.86398e-13
25.450000	4.1526e-13
25.400000	4.46277e-13
25.350000	4.79608e-13
25.300000	5.15427e-13
25.250000	5.53918e-13
25.200000	5.95282e-13
25.150000	6.39731e-13
25.100000	6.87496e-13
25.050000	7.38825e-13
25.000000	7.93982e-13
24.950000	8.53253e-13
24.900000	9.16944e-13
24.850000	9.85386e-13
24.800000	1.05893e-12
24.750000	1.13796e-12
24.700000	1.22288e-12
24.650000	1.31413e-12
24.600000	1.41219e-12
24.550000	1.51755e-12
24.500000	1.63077e-12
24.450000	1.75243e-12
24.400000	1.88315e-12
24.350000	2.02362e-12
24.300000	2.17455e-12
24.250000	2.33672e-12
24.200000	2.51099e-12
24.150000	2.69823e-12
24.100000	2.89942e-12
24.050000	3.11559e-12
24.000000	3.34787e-12
23.950000	3.59745e-12
23.900000	3.86561e-12
23.850000	4.15374e-12
23.800000	4.46332e-12
23.750000	4.79595e-12
23.700000	5.15334e-12
23.650000	5.53733e-12
23.600000	5.94991e-12
23.550000	6.39319e-12
23.500000	6.86946e-12
23.450000	7.38117e-12
23.400000	7.93096e-12
23.350000	8.52164e-12
23.300000	9.15627e-12
23.250000	9.83811e-12
23.200000	1.05707e-11
23.150000	1.13577e-11
23.100000	1.22033e-11
23.050000	1.31117e-11
23.000000	1.40877e-11
22.950000	1.51362e-11
22.900000	1.62627e-11
22.850000	1.74729e-11
22.800000	1.87731e-11
22.750000	2.01699e-11
22.700000	2.16704e-11
22.650000	2.32825e-11
22.600000	2.50143e-11
22.550000	2.68748e-11
22.500000	2.88735e-11
22.450000	3.10207e-11
22.400000	3.33273e-11
22.350000	3.58051e-11
22.300000	3.8467e-11
22.250000	4.13264e-11
22.200000	4.43982e-11
22.150000	4.76979e-11
22.100000	5.12426e-11
22.050000	5.50502e-11
22.000000	5.91404e-11
21.950000	6.35341e-11
21.900000	6.82537e-11
21.850000	7.33235e-11
21.800000	7.87692e-11
21.750000	8.46187e-11
21.700000	9.09021e-11
21.650000	9.76512e-11
21.600000	1.04901e-10
21.550000	1.12688e-10
21.500000	1.21052e-10
21.450000	1.30036e-10
21.400000	1.39685e-10
21.350000	1.5005e-10
21.300000	1.61182e-10
21.250000	1.73139e-10
21.200000	1.85981e-10
21.150000	1.99774e-10
21.100000	2.14589e-10
21.050000	2.30501e-10
21.000000	2.4759e-10
20.950000	2.65944e-10
20.900000	2.85656e-10
20.850000	3.06827e-10
20.800000	3.29565e-10
20.750000	3.53984e-10
20.700000	3.80209e-10
20.650000	4.08374e-10
20.600000	4.38621e-10
20.550000	4.71105e-10
20.500000	5.0599e-10
20.450000	5.43453e-10
20.400000	5.83685e-10
20.350000	6.26889e-10
20.300000	6.73285e-10
20.250000	7.23108e-10
20.200000	7.76611e-10
20.150000	8.34065e-10
20.100000	8.95761e-10
20.050000	9.62012e-10
20.000000	1.03315e-09
19.950000	1.10954e-09
19.900000	1.19157e-09
19.850000	1.27965e-09
19.800000	1.37422e-09
19.750000	1.47577e-09
19.700000	1.58481e-09
19.650000	1.70188e-09
19.600000	1.82759e-09
19.550000	1.96256e-09
19.500000	2.10747e-09
19.450000	2.26307e-09
19.400000	2.43012e-09
19.350000	2.60947e-09
19.300000	2.80203e-09
19.250000	3.00877e-09
19.200000	3.23072e-09
19.150000	3.46901e-09
19.100000	3.72483e-09
19.050000	3.99946e-09
19.000000	4.2943e-09
18.950000	4.61081e-09
18.900000	4.9506e-09
18.850000	5.31536e-09
18.800000	5.70692e-09
18.750000	6.12725e-09
18.700000	6.57846e-09
18.650000	7.06281e-09
18.600000	7.58272e-09
18.550000	8.14079e-09
18.500000	8.73983e-09
18.450000	9.38281e-09
18.400000	1.0073e-08
18.350000	1.08137e-08
18.300000	1.16088e-08
18.250000	1.24622e-08
18.200000	1.33781e-08
18.150000	1.43612e-08
18.100000	1.54162e-08
18.050000	1.65485e-08
18.000000	1.77637e-08
17.950000	1.90679e-08
17.900000	2.04675e-08
17.850000	2.19695e-08
17.800000	2.35813e-08
17.750000	2.53111e-08
17.700000	2.71672e-08
17.650000	2.9159e-08
17.600000	3.12964e-08
17.550000	3.35898e-08
17.500000	3.60508e-08
17.450000	3.86913e-08
17.400000	4.15246e-08
17.350000	4.45645e-08
17.300000	4.78262e-08
17.250000	5.13257e-08
17.200000	5.50802e-08
17.150000	5.91083e-08
17.100000	6.34299e-08
17.050000	6.80661e-08
17.000000	7.30398e-08
16.950000	7.83754e-08
16.900000	8.40991e-08
16.850000	9.0239e-08
16.800000	9.68253e-08
16.750000	1.0389e-07
16.700000	1.11468e-07
16.650000	1.19597e-07
16.600000	1.28315e-07
16.550000	1.37666e-07
16.500000	1.47695e-07
16.450000	1.58451e-07
16.400000	1.69987e-07
16.350000	1.82358e-07
16.300000	1.95626e-07
16.250000	2.09853e-07
16.200000	2.2511e-07
16.150000	2.41471e-07
16.100000	2.59014e-07
16.050000	2.77824e-07
16.000000	2.97993e-07
15.950000	3.19619e-07
15.900000	3.42804e-07
15.850000	3.67662e-07
15.800000	3.94311e-07
15.750000	4.2288e-07
15.700000	4.53507e-07
15.650000	4.86338e-07
15.600000	5.21531e-07
15.550000	5.59254e-07
15.500000	5.99688e-07
15.450000	6.43025e-07
15.400000	6.89473e-07
15.350000	7.39253e-07
15.300000	7.92602e-07
15.250000	8.49773e-07
15.200000	9.11038e-07
15.150000	9.76687e-07
15.100000	1.04703e-06
15.050000	1.1224e-06
15.000000	1.20315e-06
14.950000	1.28967e-06
14.900000	1.38236e-06
14.850000	1.48165e-06
14.800000	1.58801e-06
14.750000	1.70195e-06
14.700000	1.82398e-06
14.650000	1.95468e-06
14.600000	2.09467e-06
14.550000	2.24458e-06
14.500000	2.40512e-06
14.450000	2.57703e-06
14.400000	2.7611e-06
14.350000	2.95818e-06
14.300000	3.16918e-06
14.250000	3.39507e-06
14.200000	3.63688e-06
14.150000	3.89571e-06
14.100000	4.17276e-06
14.050000	4.46927e-06
14.000000	4.7866e-06
13.950000	5.12618e-06
13.900000	5.48954e-06
13.850000	5.87832e-06
13.800000	6.29427e-06
13.750000	6.73924e-06
13.700000	7.21522e-06
13.650000	7.72433e-06
13.600000	8.26883e-06
13.550000	8.85113e-06
13.500000	9.47378e-06
13.450000	1.01395e-05
13.400000	1.08513e-05
13.350000	1.16121e-05
13.300000	1.24254e-05
13.250000	1.32946e-05
13.200000	1.42234e-05
13.150000	1.52159e-05
13.100000	1.62763e-05
13.050000	1.74091e-05
13.000000	1.8619e-05
12.950000	1.99111e-05
12.900000	2.12909e-05
12.850000	2.27641e-05
12.800000	2.43367e-05
12.750000	2.60153e-05
12.700000	2.78066e-05
12.650000	2.9718e-05
12.600000	3.1757e-05
12.550000	3.39319e-05
12.500000	3.62513e-05
12.450000	3.87242e-05
12.400000	4.13603e-05
12.350000	4.41698e-05
12.300000	4.71633e-05
12.250000	5.03522e-05
12.200000	5.37485e-05
12.150000	5.73645e-05
12.100000	6.12136e-05
12.050000	6.53096e-05
12.000000	6.96668e-05
11.950000	7.43007e-05
11.900000	7.9227e-05
11.850000	8.44623e-05
11.800000	9.00239e-05
11.750000	9.59297e-05
11.700000	0.000102198
11.650000	0.000108849
11.600000	0.000115902
11.550000	0.000123377
11.500000	0.000131295
11.450000	0.000139677
11.400000	0.000148545
11.350000	0.000157921
11.300000	0.000167824
11.250000	0.000178277
11.200000	0.0001893
11.150000	0.000200912
11.100000	0.000213131
11.050000	0.000225972
11.000000	0.000239449
10.950000	0.00025357
10.900000	0.00026834
10.850000	0.000283758
10.800000	0.000299814
10.750000	0.000316489
10.700000	0.00033375
10.650000	0.000351549
10.600000	0.000369816
10.550000	0.000388451
10.500000	0.000407317
10.450000	0.00042622
10.400000	0.000444891
10.350000	0.000462934
10.300000	0.000479739
10.250000	0.000494232
&
```
