## Supplementary material for "All-at-once RNA folding with 3D motif prediction framed by evolutionary information": RF00843_mir-228.cacofold.helixcov

```
# RMs = 1 L = 87

# RM_HELIX NESTED 4-34 52-81, nbp = 28 nbp_cov = 0
# pvals: 0.844934,0.029514,0.962064,0.877856,0.808957,0.877856,0.768053,0.99481,0.768053,0.768053,0.768053,0.768053,0.768053,0.768053,0.768053,0.768053,0.119335,0.768053,0.0575378,0.768053,0.768053,0.768053,0.768053,0.768053,0.119335,0.768053,0.768053,0.768053
# aggregated NONE
NESTED  :::<<<<<<<<-<<<<-<<<<<<<<-<<<<<<<<_______________>>>>>>>>>>>>>>>>->>>>->>>>>>>>::::::
        :::::::::::::::::::::::::::::::::::::::::::::::::::::::::::::::::::::::::::::::::::::
```
