## Supplementary material for "All-at-once RNA folding with 3D motif prediction framed by evolutionary information": RF00843_mir-228.helixcov

```
# RMs = 3 L = 87

# RM_HELIX NESTED 38-39 48-49, nbp = 2 nbp_cov = 0
# pvals: 0.912511,0.768053
# aggregated NONE
NESTED  :::::::::::::::::::::::::::::::::::<<________>>::::::::::::::::::::::::::::::::::::::
        :::::::::::::::::::::::::::::::::::::::::::::::::::::::::::::::::::::::::::::::::::::

# RM_HELIX NESTED 13-34 52-72, nbp = 19 nbp_cov = 0
# pvals: 0.768053,0.768053,0.768053,0.768053,0.768053,0.768053,0.768053,0.768053,0.119335,0.768053,0.0575378,0.768053,0.768053,0.768053,0.768053,0.768053,0.768053,0.768053,0.768053
# aggregated NONE
NESTED  ::::::::::::<<<<-<<<<<<<<<-<<<-<<<_______________>>>->>>>>>>>>>>>->>>>:::::::::::::::
        :::::::::::::::::::::::::::::::::::::::::::::::::::::::::::::::::::::::::::::::::::::

# RM_HELIX NESTED 6-10 75-79, nbp = 5 nbp_cov = 0
# pvals: 0.962064,0.877856,0.808957,0.877856,0.768053
# aggregated NONE
NESTED  :::::<<<<<______________________________________________________________>>>>>::::::::
        :::::::::::::::::::::::::::::::::::::::::::::::::::::::::::::::::::::::::::::::::::::
```
