## Supplementary material for "All-at-once RNA folding with 3D motif prediction framed by evolutionary information": RF00843_mir-228.power

```
# Power analysis of given structure 
#
# Powertype = SINGLE SUBSTITUTIONS
# covary  left_pos      right_pos    substitutions      power
#----------------------------------------------------------------
          6		79		2		0.00
          7		78		2		0.00
          8		77		1		0.00
          9		76		1		0.00
          10		75		0		0.00
          13		72		0		0.00
          14		71		0		0.00
          15		70		0		0.00
          16		69		0		0.00
          18		67		0		0.00
          19		66		0		0.00
          20		65		0		0.00
          21		64		1		0.00
          22		63		1		0.00
          23		62		1		0.00
          24		61		1		0.00
          25		60		0		0.00
          26		59		0		0.00
          28		58		0		0.00
          29		57		1		0.00
          30		56		0		0.00
          32		54		0		0.00
          33		53		0		0.00
          34		52		0		0.00
          38		49		1		0.00
          39		48		1		0.00
#
# BPAIRS 26
# avg substitutions per BP  0.5
# BPAIRS expected to covary 0.0 +/- 0.0
# BPAIRS observed to covary 0
#
```
