## Supplementary material for "All-at-once RNA folding with 3D motif prediction framed by evolutionary information": RF00843_mir-228.surv

```
0.076808	0.0384615
0.003362	0.0769231
-0.011328	0.807692
-0.026017	0.846154
-0.070085	0.923077
-0.158220	0.961538
-0.363869	1
&
4.219169	0.000282167
3.793181	0.000564334
3.763803	0.000846501
3.690357	0.00112867
3.572843	0.00141084
3.293748	0.001693
3.220302	0.00197517
3.102788	0.0025395
2.970585	0.00282167
2.911828	0.00310384
2.867760	0.003386
2.838382	0.00366817
2.720868	0.00395034
2.676800	0.00423251
2.529908	0.00451467
2.500530	0.00479684
2.397705	0.00536117
2.368327	0.00592551
2.250813	0.00620767
1.971718	0.00648984
1.927650	0.00677201
1.824825	0.00705418
1.736690	0.00733634
1.692622	0.00874718
1.677933	0.00902935
1.648555	0.00959368
1.619176	0.00987585
1.604487	0.0110045
1.575109	0.0112867
1.545730	0.0115688
1.531041	0.011851
1.428216	0.0126975
1.369459	0.0143905
1.354770	0.0149549
1.340081	0.0158014
1.325392	0.0163657
1.310702	0.0172122
1.266635	0.0174944
1.237256	0.0177765
1.207878	0.0183409
1.193189	0.018623
1.149121	0.0189052
0.987540	0.0197517
0.972850	0.0205982
0.811269	0.0211625
0.796580	0.0214447
0.664377	0.0217269
0.620309	0.022009
0.590930	0.0225734
0.561552	0.0228555
0.546863	0.0231377
0.502795	0.0239842
0.488106	0.0242664
0.444038	0.0256772
0.429349	0.0259594
0.414660	0.0265237
0.399971	0.0279345
0.370592	0.028781
0.355903	0.0301919
0.341214	0.0310384
0.326524	0.0316027
0.311835	0.0324492
0.297146	0.0330135
0.282457	0.0332957
0.253078	0.0341422
0.238389	0.0347065
0.223700	0.0349887
0.209011	0.0352709
0.194321	0.0358352
0.179632	0.0363995
0.164943	0.0375282
0.150254	0.0392212
0.135565	0.0409142
0.120875	0.0411964
0.106186	0.0417607
0.091497	0.0428894
0.076808	0.0527652
0.062118	0.0538939
0.047429	0.0550226
0.032740	0.0564334
0.018051	0.0677201
0.003362	0.0919865
-0.011328	0.793454
-0.026017	0.820824
-0.040706	0.836625
-0.055395	0.847065
-0.070085	0.853555
-0.084774	0.861456
-0.099463	0.863995
-0.114152	0.869921
-0.128841	0.875847
-0.143531	0.88149
-0.158220	0.889673
-0.172909	0.89588
-0.187598	0.901524
-0.202288	0.907449
-0.216977	0.912246
-0.231666	0.918736
-0.246355	0.926637
-0.261044	0.931998
-0.275734	0.934819
-0.290423	0.939616
-0.305112	0.944413
-0.319801	0.94921
-0.334491	0.952878
-0.349180	0.956828
-0.363869	0.95965
-0.378558	0.962754
-0.393248	0.965858
-0.407937	0.967551
-0.422626	0.968962
-0.437315	0.970372
-0.452004	0.974887
-0.466694	0.977144
-0.481383	0.97912
-0.496072	0.98053
-0.510761	0.981659
-0.525451	0.98307
-0.540140	0.983352
-0.554829	0.985045
-0.569518	0.986456
-0.584207	0.988431
-0.598897	0.988995
-0.613586	0.98956
-0.628275	0.990688
-0.642964	0.991817
-0.657654	0.992946
-0.672343	0.993792
-0.687032	0.994357
-0.701721	0.994921
-0.716410	0.995203
-0.745789	0.99605
-0.760478	0.996614
-0.804546	0.997178
-0.819235	0.99746
-0.833924	0.998307
-0.848613	0.998871
-0.877992	0.999153
-0.907370	0.999436
-0.951438	0.999718
-1.098330	1
&
6.525377	1.40056e-06
6.334417	2.80112e-06
5.864362	4.20168e-06
5.849673	5.60224e-06
5.834983	7.0028e-06
5.776227	8.40336e-06
5.717470	9.80392e-06
5.702780	1.12045e-05
5.673402	1.2605e-05
5.644024	1.40056e-05
5.629334	1.68067e-05
5.526510	1.82073e-05
5.482442	2.10084e-05
5.408996	2.2409e-05
5.394307	2.38095e-05
5.320861	2.52101e-05
5.306171	2.66106e-05
5.291482	2.80112e-05
5.262104	2.94118e-05
5.218036	3.08123e-05
5.188658	3.22129e-05
5.144590	3.5014e-05
5.071144	3.64146e-05
5.056455	3.78151e-05
5.027076	4.06162e-05
4.997698	4.20168e-05
4.968319	4.34174e-05
4.938941	4.48179e-05
4.924252	4.90196e-05
4.909562	5.18207e-05
4.894873	5.46218e-05
4.880184	5.7423e-05
4.865495	6.02241e-05
4.850805	6.30252e-05
4.836116	6.44258e-05
4.821427	6.58263e-05
4.806738	6.86275e-05
4.762670	7.0028e-05
4.747981	7.14286e-05
4.733292	7.28291e-05
4.645156	7.42297e-05
4.615778	7.56303e-05
4.557021	7.70308e-05
4.527643	7.84314e-05
4.512953	8.12325e-05
4.498264	8.26331e-05
4.483575	8.68347e-05
4.468886	8.96359e-05
4.454196	9.38375e-05
4.439507	9.80392e-05
4.424818	9.94398e-05
4.410129	0.000103641
4.395440	0.000112045
4.380750	0.000121849
4.366061	0.000130252
4.351372	0.000141457
4.336683	0.00014986
4.321993	0.000156863
4.307304	0.000161064
4.292615	0.000170868
4.277926	0.000177871
4.263236	0.000190476
4.248547	0.000197479
4.233858	0.000208683
4.219169	0.00022549
4.204480	0.000236695
4.189790	0.000268908
4.175101	0.000284314
4.160412	0.000298319
4.145723	0.000312325
4.131033	0.00032493
4.116344	0.000333333
4.101655	0.000348739
4.086966	0.000362745
4.072277	0.000376751
4.057587	0.00040056
4.042898	0.00042437
4.028209	0.000456583
4.013520	0.000473389
3.998830	0.000492997
3.984141	0.000509804
3.969452	0.000515406
3.954763	0.000539216
3.940074	0.000558824
3.925384	0.00057563
3.910695	0.000609244
3.896006	0.000638655
3.881317	0.000658263
3.866627	0.000679272
3.851938	0.000708683
3.837249	0.000729692
3.822560	0.000752101
3.807871	0.000787115
3.793181	0.000815126
3.778492	0.000851541
3.763803	0.000887955
3.749114	0.000922969
3.734424	0.000964986
3.719735	0.0010084
3.705046	0.00104622
3.690357	0.00108403
3.675668	0.00111765
3.660978	0.00114706
3.646289	0.00117087
3.631600	0.00120448
3.616911	0.00123669
3.602221	0.00127871
3.587532	0.00131092
3.572843	0.00134874
3.558154	0.00138796
3.543465	0.00141176
3.528775	0.00144538
3.514086	0.00148039
3.499397	0.00151821
3.484708	0.00155322
3.470018	0.00158403
3.455329	0.00161345
3.440640	0.00164426
3.425951	0.00168207
3.411262	0.00172269
3.396572	0.0017605
3.381883	0.00179132
3.367194	0.00183473
3.352505	0.00187395
3.337815	0.00191597
3.323126	0.00194538
3.308437	0.0019888
3.293748	0.00205042
3.279058	0.00208123
3.264369	0.00212605
3.249680	0.00215546
3.234991	0.00220448
3.220302	0.00222829
3.205612	0.00226611
3.190923	0.00231933
3.176234	0.00235294
3.161545	0.00238095
3.146855	0.00239636
3.132166	0.00242437
3.117477	0.00246639
3.102788	0.0025084
3.088099	0.00254202
3.073409	0.00259104
3.058720	0.00263445
3.044031	0.00267927
3.029342	0.00272689
3.014652	0.00276751
2.999963	0.00282353
2.985274	0.00286555
2.970585	0.00291317
2.955896	0.00296218
2.941206	0.0029972
2.926517	0.00302661
2.911828	0.00307283
2.897139	0.00309384
2.882449	0.00312745
2.867760	0.00315966
2.853071	0.00319048
2.838382	0.00322549
2.823693	0.0032563
2.809003	0.00328571
2.794314	0.00332353
2.779625	0.00336415
2.764936	0.00340056
2.750246	0.00342437
2.735557	0.00346919
2.720868	0.003493
2.706179	0.00352381
2.691490	0.00355322
2.676800	0.00358263
2.662111	0.00359524
2.647422	0.00362185
2.632733	0.00364986
2.618043	0.00366106
2.603354	0.00368627
2.588665	0.00371008
2.573976	0.0037409
2.559287	0.0037577
2.544597	0.00377871
2.529908	0.00379552
2.515219	0.00381793
2.500530	0.00383894
2.485840	0.00385154
2.471151	0.00386695
2.456462	0.00388655
2.441773	0.00390476
2.427083	0.00392157
2.412394	0.00393838
2.397705	0.00395938
2.383016	0.00397759
2.368327	0.00398739
2.353637	0.0039986
2.338948	0.00401401
2.324259	0.00404202
2.309570	0.00406443
2.294880	0.00409384
2.280191	0.00411485
2.265502	0.00412885
2.250813	0.00414426
2.236124	0.00417227
2.221434	0.00419888
2.206745	0.00421429
2.192056	0.0042437
2.177367	0.0042619
2.162677	0.00428011
2.147988	0.00429972
2.133299	0.00431933
2.118610	0.00434454
2.103921	0.00436275
2.089231	0.00438515
2.074542	0.00440336
2.059853	0.00441457
2.045164	0.00442577
2.030474	0.00444398
2.015785	0.00447479
2.001096	0.00451821
1.986407	0.00456443
1.971718	0.00461765
1.957028	0.00467927
1.942339	0.00473389
1.927650	0.00479272
1.912961	0.00486835
1.898271	0.00495938
1.883582	0.00504202
1.868893	0.00513165
1.854204	0.0052409
1.839515	0.00532073
1.824825	0.00540896
1.810136	0.005493
1.795447	0.00558403
1.780758	0.00568908
1.766068	0.00581933
1.751379	0.00591877
1.736690	0.00606303
1.722001	0.00623529
1.707312	0.00641737
1.692622	0.00660504
1.677933	0.00681092
1.663244	0.00702241
1.648555	0.00719888
1.633865	0.00738515
1.619176	0.00758683
1.604487	0.0077577
1.589798	0.00798179
1.575109	0.00817087
1.560419	0.00842437
1.545730	0.00865966
1.531041	0.00884594
1.516352	0.00903922
1.501662	0.00921429
1.486973	0.00938655
1.472284	0.00959244
1.457595	0.00981933
1.442905	0.0099944
1.428216	0.0101611
1.413527	0.0103655
1.398838	0.0105518
1.384149	0.0107465
1.369459	0.0109454
1.354770	0.0111499
1.340081	0.0113039
1.325392	0.0114888
1.310702	0.0116485
1.296013	0.0117955
1.281324	0.0119622
1.266635	0.0121289
1.251946	0.0122745
1.237256	0.0124314
1.222567	0.012549
1.207878	0.0126485
1.193189	0.0127843
1.178499	0.0128796
1.163810	0.0130014
1.149121	0.0131289
1.134432	0.0132381
1.119743	0.0133599
1.105053	0.0134566
1.090364	0.013577
1.075675	0.0136975
1.060986	0.0138263
1.046296	0.0139258
1.031607	0.0140728
1.016918	0.0142199
1.002229	0.0143711
0.987540	0.0145686
0.972850	0.0152661
0.958161	0.0157633
0.943472	0.0165742
0.928783	0.017381
0.914093	0.0178053
0.899404	0.0180938
0.884715	0.0183039
0.870026	0.018521
0.855337	0.0187941
0.840647	0.0190882
0.825958	0.0193908
0.811269	0.0196106
0.796580	0.0197661
0.781890	0.0198922
0.767201	0.0200154
0.752512	0.0201373
0.737823	0.0203095
0.723134	0.0204454
0.708444	0.0205756
0.693755	0.0207465
0.679066	0.020937
0.664377	0.0211723
0.649687	0.0214146
0.634998	0.0216947
0.620309	0.0219552
0.605620	0.0222507
0.590930	0.0225042
0.576241	0.0227717
0.561552	0.0230588
0.546863	0.0233431
0.532174	0.0236695
0.517484	0.024014
0.502795	0.0244678
0.488106	0.0248725
0.473417	0.0252997
0.458727	0.0257885
0.444038	0.0264146
0.429349	0.027014
0.414660	0.0276667
0.399971	0.0283025
0.385281	0.0289202
0.370592	0.029514
0.355903	0.030091
0.341214	0.0306639
0.326524	0.0312969
0.311835	0.0319454
0.297146	0.0325448
0.282457	0.0331681
0.267768	0.0337745
0.253078	0.0344356
0.238389	0.0351008
0.223700	0.0357493
0.209011	0.0362885
0.194321	0.0368782
0.179632	0.0379846
0.164943	0.0396134
0.150254	0.0416218
0.135565	0.0433347
0.120875	0.0457325
0.106186	0.0488109
0.091497	0.0511681
0.076808	0.0575378
0.062118	0.0610784
0.047429	0.0627633
0.032740	0.0647255
0.018051	0.0802913
0.003362	0.119335
-0.011328	0.768053
-0.026017	0.808957
-0.040706	0.844934
-0.055395	0.864986
-0.070085	0.877856
-0.084774	0.887497
-0.099463	0.893641
-0.114152	0.898682
-0.128841	0.903557
-0.143531	0.908091
-0.158220	0.912511
-0.172909	0.91701
-0.187598	0.921297
-0.202288	0.925513
-0.216977	0.929632
-0.231666	0.933784
-0.246355	0.937651
-0.261044	0.941289
-0.275734	0.944714
-0.290423	0.947982
-0.305112	0.951137
-0.319801	0.954088
-0.334491	0.95692
-0.349180	0.959695
-0.363869	0.962064
-0.378558	0.964727
-0.393248	0.966938
-0.407937	0.968975
-0.422626	0.970964
-0.437315	0.97293
-0.452004	0.97471
-0.466694	0.97641
-0.481383	0.977969
-0.496072	0.979549
-0.510761	0.980908
-0.525451	0.982178
-0.540140	0.98338
-0.554829	0.98442
-0.569518	0.985427
-0.584207	0.986298
-0.598897	0.987087
-0.613586	0.987873
-0.628275	0.98859
-0.642964	0.989199
-0.657654	0.989801
-0.672343	0.990364
-0.687032	0.990919
-0.701721	0.991433
-0.716410	0.991959
-0.731100	0.992413
-0.745789	0.992903
-0.760478	0.993308
-0.775167	0.993758
-0.789857	0.994127
-0.804546	0.994499
-0.819235	0.99481
-0.833924	0.995094
-0.848613	0.99538
-0.863303	0.995709
-0.877992	0.995999
-0.892681	0.996262
-0.907370	0.996536
-0.922060	0.996789
-0.936749	0.997057
-0.951438	0.997322
-0.966127	0.997514
-0.980816	0.997711
-0.995506	0.997891
-1.010195	0.998069
-1.024884	0.998254
-1.039573	0.998402
-1.054263	0.998552
-1.068952	0.998688
-1.083641	0.998814
-1.098330	0.998916
-1.113019	0.999013
-1.127709	0.999106
-1.142398	0.999211
-1.157087	0.99929
-1.171776	0.999373
-1.186466	0.999436
-1.201155	0.999485
-1.215844	0.999543
-1.230533	0.999601
-1.245222	0.999648
-1.259912	0.99969
-1.274601	0.999738
-1.289290	0.999768
-1.303979	0.999794
-1.318669	0.999814
-1.333358	0.999845
-1.348047	0.999859
-1.362736	0.999884
-1.377426	0.999912
-1.392115	0.999926
-1.406804	0.999934
-1.421493	0.99994
-1.436182	0.999944
-1.450872	0.99995
-1.465561	0.999955
-1.480250	0.999962
-1.494939	0.999971
-1.509629	0.999976
-1.524318	0.99998
-1.539007	0.999983
-1.553696	0.999986
-1.568385	0.99999
-1.583075	0.999994
-1.759345	0.999996
-1.803413	0.999997
-1.832791	0.999999
-1.876859	1
&
23.182957	3.15792e-28
23.168268	3.29583e-28
23.153579	3.43976e-28
23.138889	3.58998e-28
23.124200	3.74675e-28
23.109511	3.91038e-28
23.094822	4.08114e-28
23.080132	4.25937e-28
23.065443	4.44538e-28
23.050754	4.63951e-28
23.036065	4.84212e-28
23.021376	5.05358e-28
23.006686	5.27427e-28
22.991997	5.5046e-28
22.977308	5.74499e-28
22.962619	5.99588e-28
22.947929	6.25772e-28
22.933240	6.53099e-28
22.918551	6.8162e-28
22.903862	7.11387e-28
22.889173	7.42453e-28
22.874483	7.74876e-28
22.859794	8.08715e-28
22.845105	8.44032e-28
22.830416	8.80891e-28
22.815726	9.1936e-28
22.801037	9.59508e-28
22.786348	1.00141e-27
22.771659	1.04514e-27
22.756970	1.09078e-27
22.742280	1.13842e-27
22.727591	1.18813e-27
22.712902	1.24002e-27
22.698213	1.29417e-27
22.683523	1.35068e-27
22.668834	1.40967e-27
22.654145	1.47123e-27
22.639456	1.53548e-27
22.624766	1.60253e-27
22.610077	1.67251e-27
22.595388	1.74555e-27
22.580699	1.82178e-27
22.566010	1.90133e-27
22.551320	1.98436e-27
22.536631	2.07102e-27
22.521942	2.16146e-27
22.507253	2.25585e-27
22.492563	2.35436e-27
22.477874	2.45718e-27
22.463185	2.56448e-27
22.448496	2.67647e-27
22.433807	2.79335e-27
22.419117	2.91533e-27
22.404428	3.04264e-27
22.389739	3.17551e-27
22.375050	3.31418e-27
22.360360	3.45891e-27
22.345671	3.60996e-27
22.330982	3.7676e-27
22.316293	3.93213e-27
22.301604	4.10384e-27
22.286914	4.28305e-27
22.272225	4.47009e-27
22.257536	4.6653e-27
22.242847	4.86902e-27
22.228157	5.08165e-27
22.213468	5.30356e-27
22.198779	5.53516e-27
22.184090	5.77687e-27
22.169401	6.02914e-27
22.154711	6.29243e-27
22.140022	6.56721e-27
22.125333	6.85399e-27
22.110644	7.15329e-27
22.095954	7.46567e-27
22.081265	7.79168e-27
22.066576	8.13194e-27
22.051887	8.48705e-27
22.037198	8.85766e-27
22.022508	9.24446e-27
22.007819	9.64815e-27
21.993130	1.00695e-26
21.978441	1.05092e-26
21.963751	1.09681e-26
21.949062	1.14471e-26
21.934373	1.19469e-26
21.919684	1.24686e-26
21.904995	1.30131e-26
21.890305	1.35814e-26
21.875616	1.41745e-26
21.860927	1.47934e-26
21.846238	1.54394e-26
21.831548	1.61136e-26
21.816859	1.68173e-26
21.802170	1.75517e-26
21.787481	1.83181e-26
21.772791	1.9118e-26
21.758102	1.99529e-26
21.743413	2.08242e-26
21.728724	2.17335e-26
21.714035	2.26826e-26
21.699345	2.36731e-26
21.684656	2.47068e-26
21.669967	2.57857e-26
21.655278	2.69117e-26
21.640588	2.80869e-26
21.625899	2.93134e-26
21.611210	3.05934e-26
21.596521	3.19294e-26
21.581832	3.33236e-26
21.567142	3.47788e-26
21.552453	3.62975e-26
21.537764	3.78825e-26
21.523075	3.95367e-26
21.508385	4.12632e-26
21.493696	4.30651e-26
21.479007	4.49456e-26
21.464318	4.69082e-26
21.449629	4.89566e-26
21.434939	5.10944e-26
21.420250	5.33255e-26
21.405561	5.56541e-26
21.390872	5.80844e-26
21.376182	6.06207e-26
21.361493	6.32679e-26
21.346804	6.60306e-26
21.332115	6.89139e-26
21.317426	7.19232e-26
21.302736	7.50638e-26
21.288047	7.83416e-26
21.273358	8.17626e-26
21.258669	8.53329e-26
21.243979	8.90591e-26
21.229290	9.2948e-26
21.214601	9.70067e-26
21.199912	1.01243e-25
21.185223	1.05664e-25
21.170533	1.10278e-25
21.155844	1.15093e-25
21.141155	1.20119e-25
21.126466	1.25364e-25
21.111776	1.30838e-25
21.097087	1.36551e-25
21.082398	1.42514e-25
21.067709	1.48737e-25
21.053020	1.55232e-25
21.038330	1.6201e-25
21.023641	1.69085e-25
21.008952	1.76468e-25
20.994263	1.84174e-25
20.979573	1.92216e-25
20.964884	2.00609e-25
20.950195	2.09369e-25
20.935506	2.18511e-25
20.920817	2.28053e-25
20.906127	2.38011e-25
20.891438	2.48404e-25
20.876749	2.59251e-25
20.862060	2.70571e-25
20.847370	2.82386e-25
20.832681	2.94716e-25
20.817992	3.07585e-25
20.803303	3.21016e-25
20.788613	3.35034e-25
20.773924	3.49663e-25
20.759235	3.64931e-25
20.744546	3.80866e-25
20.729857	3.97497e-25
20.715167	4.14854e-25
20.700478	4.32969e-25
20.685789	4.51874e-25
20.671100	4.71606e-25
20.656410	4.92198e-25
20.641721	5.1369e-25
20.627032	5.36121e-25
20.612343	5.59531e-25
20.597654	5.83963e-25
20.582964	6.09461e-25
20.568275	6.36074e-25
20.553586	6.63848e-25
20.538897	6.92835e-25
20.524207	7.23087e-25
20.509518	7.54661e-25
20.494829	7.87613e-25
20.480140	8.22004e-25
20.465451	8.57897e-25
20.450761	8.95357e-25
20.436072	9.34452e-25
20.421383	9.75255e-25
20.406694	1.01784e-24
20.392004	1.06228e-24
20.377315	1.10867e-24
20.362626	1.15708e-24
20.347937	1.2076e-24
20.333248	1.26033e-24
20.318558	1.31536e-24
20.303869	1.3728e-24
20.289180	1.43274e-24
20.274491	1.4953e-24
20.259801	1.56059e-24
20.245112	1.62873e-24
20.230423	1.69985e-24
20.215734	1.77407e-24
20.201045	1.85153e-24
20.186355	1.93238e-24
20.171666	2.01675e-24
20.156977	2.10481e-24
20.142288	2.19672e-24
20.127598	2.29264e-24
20.112909	2.39274e-24
20.098220	2.49722e-24
20.083531	2.60626e-24
20.068842	2.72006e-24
20.054152	2.83882e-24
20.039463	2.96278e-24
20.024774	3.09214e-24
20.010085	3.22716e-24
19.995395	3.36807e-24
19.980706	3.51513e-24
19.966017	3.66861e-24
19.951328	3.8288e-24
19.936639	3.99598e-24
19.921949	4.17045e-24
19.907260	4.35255e-24
19.892571	4.5426e-24
19.877882	4.74094e-24
19.863192	4.94795e-24
19.848503	5.16399e-24
19.833814	5.38947e-24
19.819125	5.62479e-24
19.804435	5.87038e-24
19.789746	6.1267e-24
19.775057	6.39421e-24
19.760368	6.6734e-24
19.745679	6.96478e-24
19.730989	7.26889e-24
19.716300	7.58627e-24
19.701611	7.9175e-24
19.686922	8.2632e-24
19.672232	8.624e-24
19.657543	9.00055e-24
19.642854	9.39353e-24
19.628165	9.80368e-24
19.613476	1.02317e-23
19.598786	1.06785e-23
19.584097	1.11447e-23
19.569408	1.16313e-23
19.554719	1.21392e-23
19.540029	1.26692e-23
19.525340	1.32224e-23
19.510651	1.37997e-23
19.495962	1.44022e-23
19.481273	1.50311e-23
19.466583	1.56873e-23
19.451894	1.63723e-23
19.437205	1.70871e-23
19.422516	1.78332e-23
19.407826	1.86118e-23
19.393137	1.94245e-23
19.378448	2.02726e-23
19.363759	2.11577e-23
19.349070	2.20815e-23
19.334380	2.30456e-23
19.319691	2.40518e-23
19.305002	2.5102e-23
19.290313	2.6198e-23
19.275623	2.73418e-23
19.260934	2.85356e-23
19.246245	2.97815e-23
19.231556	3.10818e-23
19.216867	3.24389e-23
19.202177	3.38552e-23
19.187488	3.53334e-23
19.172799	3.68761e-23
19.158110	3.84861e-23
19.143420	4.01665e-23
19.128731	4.19202e-23
19.114042	4.37505e-23
19.099353	4.56607e-23
19.084664	4.76543e-23
19.069974	4.97349e-23
19.055285	5.19064e-23
19.040596	5.41727e-23
19.025907	5.65379e-23
19.011217	5.90064e-23
18.996528	6.15826e-23
18.981839	6.42714e-23
18.967150	6.70775e-23
18.952460	7.00062e-23
18.937771	7.30627e-23
18.923082	7.62526e-23
18.908393	7.95819e-23
18.893704	8.30564e-23
18.879014	8.66827e-23
18.864325	9.04673e-23
18.849636	9.44172e-23
18.834947	9.85394e-23
18.820257	1.02842e-22
18.805568	1.07332e-22
18.790879	1.12018e-22
18.776190	1.16909e-22
18.761501	1.22013e-22
18.746811	1.2734e-22
18.732122	1.329e-22
18.717433	1.38702e-22
18.702744	1.44758e-22
18.688054	1.51078e-22
18.673365	1.57674e-22
18.658676	1.64558e-22
18.643987	1.71742e-22
18.629298	1.79241e-22
18.614608	1.87066e-22
18.599919	1.95233e-22
18.585230	2.03757e-22
18.570541	2.12653e-22
18.555851	2.21937e-22
18.541162	2.31627e-22
18.526473	2.4174e-22
18.511784	2.52294e-22
18.497095	2.63309e-22
18.482405	2.74805e-22
18.467716	2.86802e-22
18.453027	2.99324e-22
18.438338	3.12392e-22
18.423648	3.26031e-22
18.408959	3.40265e-22
18.394270	3.55121e-22
18.379581	3.70625e-22
18.364892	3.86806e-22
18.350202	4.03693e-22
18.335513	4.21318e-22
18.320824	4.39712e-22
18.306135	4.58909e-22
18.291445	4.78945e-22
18.276756	4.99855e-22
18.262067	5.21678e-22
18.247378	5.44453e-22
18.232689	5.68223e-22
18.217999	5.93031e-22
18.203310	6.18921e-22
18.188621	6.45942e-22
18.173932	6.74143e-22
18.159242	7.03575e-22
18.144553	7.34292e-22
18.129864	7.66349e-22
18.115175	7.99807e-22
18.100486	8.34724e-22
18.085796	8.71167e-22
18.071107	9.092e-22
18.056418	9.48894e-22
18.041729	9.9032e-22
18.027039	1.03356e-21
18.012350	1.07868e-21
17.997661	1.12577e-21
17.982972	1.17492e-21
17.968282	1.22621e-21
17.953593	1.27975e-21
17.938904	1.33562e-21
17.924215	1.39393e-21
17.909526	1.45478e-21
17.894836	1.51829e-21
17.880147	1.58458e-21
17.865458	1.65375e-21
17.850769	1.72595e-21
17.836079	1.8013e-21
17.821390	1.87994e-21
17.806701	1.96201e-21
17.792012	2.04767e-21
17.777323	2.13706e-21
17.762633	2.23036e-21
17.747944	2.32773e-21
17.733255	2.42935e-21
17.718566	2.53541e-21
17.703876	2.6461e-21
17.689187	2.76161e-21
17.674498	2.88218e-21
17.659809	3.008e-21
17.645120	3.13932e-21
17.630430	3.27637e-21
17.615741	3.41941e-21
17.601052	3.56868e-21
17.586363	3.72448e-21
17.571673	3.88707e-21
17.556984	4.05677e-21
17.542295	4.23387e-21
17.527606	4.4187e-21
17.512917	4.6116e-21
17.498227	4.81293e-21
17.483538	5.02304e-21
17.468849	5.24232e-21
17.454160	5.47118e-21
17.439470	5.71003e-21
17.424781	5.9593e-21
17.410092	6.21946e-21
17.395403	6.49097e-21
17.380714	6.77434e-21
17.366024	7.07007e-21
17.351335	7.37872e-21
17.336646	7.70084e-21
17.321957	8.03702e-21
17.307267	8.38787e-21
17.292578	8.75404e-21
17.277889	9.1362e-21
17.263200	9.53504e-21
17.248511	9.95129e-21
17.233821	1.03857e-20
17.219132	1.08391e-20
17.204443	1.13123e-20
17.189754	1.18061e-20
17.175064	1.23215e-20
17.160375	1.28594e-20
17.145686	1.34208e-20
17.130997	1.40066e-20
17.116307	1.46181e-20
17.101618	1.52562e-20
17.086929	1.59222e-20
17.072240	1.66173e-20
17.057551	1.73427e-20
17.042861	1.80998e-20
17.028172	1.88899e-20
17.013483	1.97145e-20
16.998794	2.05751e-20
16.984104	2.14733e-20
16.969415	2.24107e-20
16.954726	2.3389e-20
16.940037	2.441e-20
16.925348	2.54756e-20
16.910658	2.65877e-20
16.895969	2.77484e-20
16.881280	2.89597e-20
16.866591	3.02238e-20
16.851901	3.15432e-20
16.837212	3.29202e-20
16.822523	3.43572e-20
16.807834	3.5857e-20
16.793145	3.74223e-20
16.778455	3.90559e-20
16.763766	4.07608e-20
16.749077	4.25401e-20
16.734388	4.43971e-20
16.719698	4.63352e-20
16.705009	4.83578e-20
16.690320	5.04688e-20
16.675631	5.26719e-20
16.660942	5.49711e-20
16.646252	5.73707e-20
16.631563	5.98751e-20
16.616874	6.24888e-20
16.602185	6.52165e-20
16.587495	6.80634e-20
16.572806	7.10345e-20
16.558117	7.41353e-20
16.543428	7.73714e-20
16.528739	8.07488e-20
16.514049	8.42737e-20
16.499360	8.79524e-20
16.484671	9.17916e-20
16.469982	9.57985e-20
16.455292	9.99802e-20
16.440603	1.04345e-19
16.425914	1.08899e-19
16.411225	1.13653e-19
16.396536	1.18614e-19
16.381846	1.23792e-19
16.367157	1.29195e-19
16.352468	1.34835e-19
16.337779	1.40721e-19
16.323089	1.46863e-19
16.308400	1.53274e-19
16.293711	1.59964e-19
16.279022	1.66947e-19
16.264333	1.74234e-19
16.249643	1.8184e-19
16.234954	1.89777e-19
16.220265	1.98061e-19
16.205576	2.06706e-19
16.190886	2.15729e-19
16.176197	2.25146e-19
16.161508	2.34974e-19
16.146819	2.4523e-19
16.132129	2.55934e-19
16.117440	2.67106e-19
16.102751	2.78765e-19
16.088062	2.90933e-19
16.073373	3.03632e-19
16.058683	3.16886e-19
16.043994	3.30718e-19
16.029305	3.45154e-19
16.014616	3.60219e-19
15.999926	3.75943e-19
15.985237	3.92353e-19
15.970548	4.09478e-19
15.955859	4.27352e-19
15.941170	4.46005e-19
15.926480	4.65473e-19
15.911791	4.85791e-19
15.897102	5.06995e-19
15.882413	5.29125e-19
15.867723	5.5222e-19
15.853034	5.76324e-19
15.838345	6.0148e-19
15.823656	6.27734e-19
15.808967	6.55134e-19
15.794277	6.83729e-19
15.779588	7.13573e-19
15.764899	7.44719e-19
15.750210	7.77225e-19
15.735520	8.11149e-19
15.720831	8.46555e-19
15.706142	8.83505e-19
15.691453	9.22068e-19
15.676764	9.62315e-19
15.662074	1.00432e-18
15.647385	1.04815e-18
15.632696	1.0939e-18
15.618007	1.14165e-18
15.603317	1.19148e-18
15.588628	1.24348e-18
15.573939	1.29776e-18
15.559250	1.3544e-18
15.544561	1.41352e-18
15.529871	1.47522e-18
15.515182	1.5396e-18
15.500493	1.6068e-18
15.485804	1.67694e-18
15.471114	1.75013e-18
15.456425	1.82652e-18
15.441736	1.90624e-18
15.427047	1.98944e-18
15.412358	2.07627e-18
15.397668	2.16689e-18
15.382979	2.26147e-18
15.368290	2.36018e-18
15.353601	2.46319e-18
15.338911	2.5707e-18
15.324222	2.6829e-18
15.309533	2.8e-18
15.294844	2.92221e-18
15.280154	3.04975e-18
15.265465	3.18286e-18
15.250776	3.32177e-18
15.236087	3.46676e-18
15.221398	3.61806e-18
15.206708	3.77598e-18
15.192019	3.94078e-18
15.177330	4.11278e-18
15.162641	4.29228e-18
15.147951	4.47962e-18
15.133262	4.67513e-18
15.118573	4.87918e-18
15.103884	5.09213e-18
15.089195	5.31437e-18
15.074505	5.54632e-18
15.059816	5.78839e-18
15.045127	6.04102e-18
15.030438	6.30468e-18
15.015748	6.57984e-18
15.001059	6.86701e-18
14.986370	7.16672e-18
14.971681	7.47951e-18
14.956992	7.80594e-18
14.942302	8.14663e-18
14.927613	8.50218e-18
14.912924	8.87325e-18
14.898235	9.26051e-18
14.883545	9.66467e-18
14.868856	1.00865e-17
14.854167	1.05267e-17
14.839478	1.09861e-17
14.824789	1.14656e-17
14.810099	1.1966e-17
14.795410	1.24882e-17
14.780721	1.30332e-17
14.766032	1.3602e-17
14.751342	1.41957e-17
14.736653	1.48152e-17
14.721964	1.54618e-17
14.707275	1.61366e-17
14.692586	1.68408e-17
14.677896	1.75758e-17
14.663207	1.83429e-17
14.648518	1.91434e-17
14.633829	1.99788e-17
14.619139	2.08508e-17
14.604450	2.17607e-17
14.589761	2.27104e-17
14.575072	2.37015e-17
14.560383	2.47359e-17
14.545693	2.58154e-17
14.531004	2.69421e-17
14.516315	2.81179e-17
14.501626	2.9345e-17
14.486936	3.06256e-17
14.472247	3.19622e-17
14.457558	3.3357e-17
14.442869	3.48128e-17
14.428180	3.6332e-17
14.413490	3.79176e-17
14.398801	3.95724e-17
14.384112	4.12993e-17
14.369423	4.31017e-17
14.354733	4.49827e-17
14.340044	4.69457e-17
14.325355	4.89945e-17
14.310666	5.11326e-17
14.295976	5.3364e-17
14.281287	5.56928e-17
14.266598	5.81233e-17
14.251909	6.06598e-17
14.237220	6.3307e-17
14.222530	6.60697e-17
14.207841	6.89529e-17
14.193152	7.1962e-17
14.178463	7.51024e-17
14.163773	7.83798e-17
14.149084	8.18002e-17
14.134395	8.53699e-17
14.119706	8.90954e-17
14.105017	9.29834e-17
14.090327	9.70411e-17
14.075638	1.01276e-16
14.060949	1.05695e-16
14.046260	1.10308e-16
14.031570	1.15122e-16
14.016881	1.20145e-16
14.002192	1.25388e-16
13.987503	1.3086e-16
13.972814	1.3657e-16
13.958124	1.4253e-16
13.943435	1.4875e-16
13.928746	1.55241e-16
13.914057	1.62015e-16
13.899367	1.69085e-16
13.884678	1.76464e-16
13.869989	1.84164e-16
13.855300	1.922e-16
13.840611	2.00588e-16
13.825921	2.09341e-16
13.811232	2.18476e-16
13.796543	2.28009e-16
13.781854	2.37959e-16
13.767164	2.48343e-16
13.752475	2.59179e-16
13.737786	2.70489e-16
13.723097	2.82292e-16
13.708408	2.9461e-16
13.693718	3.07466e-16
13.679029	3.20883e-16
13.664340	3.34885e-16
13.649651	3.49498e-16
13.634961	3.64748e-16
13.620272	3.80664e-16
13.605583	3.97275e-16
13.590894	4.1461e-16
13.576205	4.32702e-16
13.561515	4.51583e-16
13.546826	4.71288e-16
13.532137	4.91853e-16
13.517448	5.13315e-16
13.502758	5.35713e-16
13.488069	5.59089e-16
13.473380	5.83484e-16
13.458691	6.08944e-16
13.444001	6.35515e-16
13.429312	6.63245e-16
13.414623	6.92186e-16
13.399934	7.22388e-16
13.385245	7.53909e-16
13.370555	7.86805e-16
13.355866	8.21136e-16
13.341177	8.56965e-16
13.326488	8.94358e-16
13.311798	9.33382e-16
13.297109	9.74108e-16
13.282420	1.01661e-15
13.267731	1.06097e-15
13.253042	1.10726e-15
13.238352	1.15558e-15
13.223663	1.206e-15
13.208974	1.25862e-15
13.194285	1.31353e-15
13.179595	1.37085e-15
13.164906	1.43066e-15
13.150217	1.49308e-15
13.135528	1.55823e-15
13.120839	1.62622e-15
13.106149	1.69717e-15
13.091460	1.77122e-15
13.076771	1.8485e-15
13.062082	1.92916e-15
13.047392	2.01333e-15
13.032703	2.10117e-15
13.018014	2.19285e-15
13.003325	2.28852e-15
12.988636	2.38837e-15
12.973946	2.49258e-15
12.959257	2.60133e-15
12.944568	2.71483e-15
12.929879	2.83328e-15
12.915189	2.9569e-15
12.900500	3.08591e-15
12.885811	3.22054e-15
12.871122	3.36106e-15
12.856433	3.5077e-15
12.841743	3.66074e-15
12.827054	3.82045e-15
12.812365	3.98714e-15
12.797676	4.16109e-15
12.782986	4.34264e-15
12.768297	4.5321e-15
12.753608	4.72983e-15
12.738919	4.93619e-15
12.724230	5.15155e-15
12.709540	5.3763e-15
12.694851	5.61086e-15
12.680162	5.85566e-15
12.665473	6.11113e-15
12.650783	6.37774e-15
12.636094	6.65599e-15
12.621405	6.94638e-15
12.606716	7.24943e-15
12.592027	7.5657e-15
12.577337	7.89577e-15
12.562648	8.24024e-15
12.547959	8.59974e-15
12.533270	8.97492e-15
12.518580	9.36647e-15
12.503891	9.7751e-15
12.489202	1.02015e-14
12.474513	1.06466e-14
12.459823	1.11111e-14
12.445134	1.15958e-14
12.430445	1.21017e-14
12.415756	1.26296e-14
12.401067	1.31806e-14
12.386377	1.37556e-14
12.371688	1.43557e-14
12.356999	1.4982e-14
12.342310	1.56356e-14
12.327620	1.63177e-14
12.312931	1.70295e-14
12.298242	1.77725e-14
12.283553	1.85478e-14
12.268864	1.93569e-14
12.254174	2.02013e-14
12.239485	2.10826e-14
12.224796	2.20023e-14
12.210107	2.29621e-14
12.195417	2.39638e-14
12.180728	2.50092e-14
12.166039	2.61002e-14
12.151350	2.72388e-14
12.136661	2.8427e-14
12.121971	2.96671e-14
12.107282	3.09613e-14
12.092593	3.23119e-14
12.077904	3.37214e-14
12.063214	3.51924e-14
12.048525	3.67276e-14
12.033836	3.83297e-14
12.019147	4.00017e-14
12.004458	4.17467e-14
11.989768	4.35677e-14
11.975079	4.54682e-14
11.960390	4.74516e-14
11.945701	4.95215e-14
11.931011	5.16817e-14
11.916322	5.39361e-14
11.901633	5.62888e-14
11.886944	5.87442e-14
11.872255	6.13066e-14
11.857565	6.39808e-14
11.842876	6.67717e-14
11.828187	6.96843e-14
11.813498	7.27239e-14
11.798808	7.58961e-14
11.784119	7.92066e-14
11.769430	8.26616e-14
11.754741	8.62672e-14
11.740052	9.00301e-14
11.725362	9.39571e-14
11.710673	9.80554e-14
11.695984	1.02332e-13
11.681295	1.06796e-13
11.666605	1.11454e-13
11.651916	1.16316e-13
11.637227	1.21389e-13
11.622538	1.26684e-13
11.607848	1.32209e-13
11.593159	1.37976e-13
11.578470	1.43994e-13
11.563781	1.50275e-13
11.549092	1.56829e-13
11.534402	1.6367e-13
11.519713	1.70808e-13
11.505024	1.78259e-13
11.490335	1.86033e-13
11.475645	1.94148e-13
11.460956	2.02615e-13
11.446267	2.11453e-13
11.431578	2.20675e-13
11.416889	2.303e-13
11.402199	2.40345e-13
11.387510	2.50827e-13
11.372821	2.61767e-13
11.358132	2.73184e-13
11.343442	2.85099e-13
11.328753	2.97533e-13
11.314064	3.1051e-13
11.299375	3.24052e-13
11.284686	3.38185e-13
11.269996	3.52935e-13
11.255307	3.68328e-13
11.240618	3.84392e-13
11.225929	4.01156e-13
11.211239	4.18652e-13
11.196550	4.3691e-13
11.181861	4.55965e-13
11.167172	4.75851e-13
11.152483	4.96603e-13
11.137793	5.18261e-13
11.123104	5.40863e-13
11.108415	5.64451e-13
11.093726	5.89068e-13
11.079036	6.14758e-13
11.064347	6.41568e-13
11.049658	6.69547e-13
11.034969	6.98747e-13
11.020280	7.29219e-13
11.005590	7.61021e-13
10.990901	7.94209e-13
10.976212	8.28844e-13
10.961523	8.6499e-13
10.946833	9.02711e-13
10.932144	9.42078e-13
10.917455	9.83161e-13
10.902766	1.02604e-12
10.888077	1.07078e-12
10.873387	1.11747e-12
10.858698	1.16621e-12
10.844009	1.21706e-12
10.829320	1.27013e-12
10.814630	1.32552e-12
10.799941	1.38333e-12
10.785252	1.44365e-12
10.770563	1.5066e-12
10.755874	1.5723e-12
10.741184	1.64086e-12
10.726495	1.71241e-12
10.711806	1.78709e-12
10.697117	1.86501e-12
10.682427	1.94634e-12
10.667738	2.03121e-12
10.653049	2.11978e-12
10.638360	2.21221e-12
10.623670	2.30868e-12
10.608981	2.40935e-12
10.594292	2.51441e-12
10.579603	2.62404e-12
10.564914	2.73846e-12
10.550224	2.85787e-12
10.535535	2.98248e-12
10.520846	3.11253e-12
10.506157	3.24825e-12
10.491467	3.38988e-12
10.476778	3.53769e-12
10.462089	3.69194e-12
10.447400	3.85291e-12
10.432711	4.02091e-12
10.418021	4.19623e-12
10.403332	4.37919e-12
10.388643	4.57013e-12
10.373954	4.76939e-12
10.359264	4.97734e-12
10.344575	5.19436e-12
10.329886	5.42083e-12
10.315197	5.65718e-12
10.300508	5.90383e-12
10.285818	6.16124e-12
10.271129	6.42987e-12
10.256440	6.7102e-12
10.241751	7.00276e-12
10.227061	7.30807e-12
10.212372	7.62669e-12
10.197683	7.9592e-12
10.182994	8.30621e-12
10.168305	8.66834e-12
10.153615	9.04626e-12
10.138926	9.44065e-12
10.124237	9.85223e-12
10.109548	1.02818e-11
10.094858	1.073e-11
10.080169	1.11978e-11
10.065480	1.1686e-11
10.050791	1.21954e-11
10.036102	1.27271e-11
10.021412	1.32819e-11
10.006723	1.3861e-11
9.992034	1.44652e-11
9.977345	1.50958e-11
9.962655	1.57539e-11
9.947966	1.64407e-11
9.933277	1.71574e-11
9.918588	1.79053e-11
9.903899	1.86859e-11
9.889209	1.95005e-11
9.874520	2.03505e-11
9.859831	2.12377e-11
9.845142	2.21635e-11
9.830452	2.31296e-11
9.815763	2.41379e-11
9.801074	2.51901e-11
9.786385	2.62881e-11
9.771695	2.7434e-11
9.757006	2.86299e-11
9.742317	2.98779e-11
9.727628	3.11802e-11
9.712939	3.25394e-11
9.698249	3.39577e-11
9.683560	3.54379e-11
9.668871	3.69826e-11
9.654182	3.85946e-11
9.639492	4.02769e-11
9.624803	4.20325e-11
9.610114	4.38645e-11
9.595425	4.57765e-11
9.580736	4.77717e-11
9.566046	4.98539e-11
9.551357	5.20269e-11
9.536668	5.42945e-11
9.521979	5.6661e-11
9.507289	5.91306e-11
9.492600	6.17078e-11
9.477911	6.43973e-11
9.463222	6.7204e-11
9.448533	7.0133e-11
9.433843	7.31897e-11
9.419154	7.63796e-11
9.404465	7.97084e-11
9.389776	8.31823e-11
9.375086	8.68076e-11
9.360397	9.05909e-11
9.345708	9.4539e-11
9.331019	9.86592e-11
9.316330	1.02959e-10
9.301640	1.07446e-10
9.286951	1.12128e-10
9.272262	1.17015e-10
9.257573	1.22115e-10
9.242883	1.27436e-10
9.228194	1.3299e-10
9.213505	1.38785e-10
9.198816	1.44833e-10
9.184127	1.51145e-10
9.169437	1.57732e-10
9.154748	1.64605e-10
9.140059	1.71778e-10
9.125370	1.79264e-10
9.110680	1.87075e-10
9.095991	1.95227e-10
9.081302	2.03735e-10
9.066613	2.12612e-10
9.051924	2.21877e-10
9.037234	2.31545e-10
9.022545	2.41635e-10
9.007856	2.52164e-10
8.993167	2.63151e-10
8.978477	2.74618e-10
8.963788	2.86584e-10
8.949099	2.99071e-10
8.934410	3.12102e-10
8.919721	3.25701e-10
8.905031	3.39892e-10
8.890342	3.54701e-10
8.875653	3.70156e-10
8.860964	3.86284e-10
8.846274	4.03114e-10
8.831585	4.20677e-10
8.816896	4.39006e-10
8.802207	4.58133e-10
8.787517	4.78093e-10
8.772828	4.98922e-10
8.758139	5.20659e-10
8.743450	5.43343e-10
8.728761	5.67014e-10
8.714071	5.91717e-10
8.699382	6.17495e-10
8.684693	6.44397e-10
8.670004	6.7247e-10
8.655314	7.01766e-10
8.640625	7.32338e-10
8.625936	7.64241e-10
8.611247	7.97534e-10
8.596558	8.32277e-10
8.581868	8.68533e-10
8.567179	9.06368e-10
8.552490	9.45851e-10
8.537801	9.87053e-10
8.523111	1.03005e-09
8.508422	1.07492e-09
8.493733	1.12174e-09
8.479044	1.1706e-09
8.464355	1.22159e-09
8.449665	1.27481e-09
8.434976	1.33033e-09
8.420287	1.38828e-09
8.405598	1.44875e-09
8.390908	1.51185e-09
8.376219	1.5777e-09
8.361530	1.64642e-09
8.346841	1.71813e-09
8.332152	1.79296e-09
8.317462	1.87105e-09
8.302773	1.95254e-09
8.288084	2.03758e-09
8.273395	2.12633e-09
8.258705	2.21893e-09
8.244016	2.31557e-09
8.229327	2.41642e-09
8.214638	2.52165e-09
8.199949	2.63147e-09
8.185259	2.74607e-09
8.170570	2.86566e-09
8.155881	2.99046e-09
8.141192	3.12069e-09
8.126502	3.25658e-09
8.111813	3.3984e-09
8.097124	3.54639e-09
8.082435	3.70082e-09
8.067746	3.86197e-09
8.053056	4.03014e-09
8.038367	4.20563e-09
8.023678	4.38876e-09
8.008989	4.57986e-09
7.994299	4.77928e-09
7.979610	4.98738e-09
7.964921	5.20454e-09
7.950232	5.43115e-09
7.935542	5.66763e-09
7.920853	5.9144e-09
7.906164	6.17191e-09
7.891475	6.44062e-09
7.876786	6.72104e-09
7.862096	7.01365e-09
7.847407	7.31901e-09
7.832718	7.63765e-09
7.818029	7.97016e-09
7.803339	8.31714e-09
7.788650	8.67923e-09
7.773961	9.05707e-09
7.759272	9.45135e-09
7.744583	9.86279e-09
7.729893	1.02921e-08
7.715204	1.07402e-08
7.700515	1.12077e-08
7.685826	1.16956e-08
7.671136	1.22047e-08
7.656447	1.27359e-08
7.641758	1.32903e-08
7.627069	1.38688e-08
7.612380	1.44725e-08
7.597690	1.51024e-08
7.583001	1.57597e-08
7.568312	1.64457e-08
7.553623	1.71615e-08
7.538933	1.79084e-08
7.524244	1.86878e-08
7.509555	1.95011e-08
7.494866	2.03498e-08
7.480177	2.12355e-08
7.465487	2.21596e-08
7.450798	2.3124e-08
7.436109	2.41303e-08
7.421420	2.51804e-08
7.406730	2.62762e-08
7.392041	2.74196e-08
7.377352	2.86128e-08
7.362663	2.98579e-08
7.347974	3.11571e-08
7.333284	3.25129e-08
7.318595	3.39276e-08
7.303906	3.54038e-08
7.289217	3.69443e-08
7.274527	3.85517e-08
7.259838	4.02291e-08
7.245149	4.19794e-08
7.230460	4.38058e-08
7.215771	4.57116e-08
7.201081	4.77004e-08
7.186392	4.97756e-08
7.171703	5.1941e-08
7.157014	5.42006e-08
7.142324	5.65585e-08
7.127635	5.90188e-08
7.112946	6.15862e-08
7.098257	6.42652e-08
7.083568	6.70607e-08
7.068878	6.99777e-08
7.054189	7.30215e-08
7.039500	7.61976e-08
7.024811	7.95119e-08
7.010121	8.29702e-08
6.995432	8.65788e-08
6.980743	9.03444e-08
6.966054	9.42736e-08
6.951364	9.83736e-08
6.936675	1.02652e-07
6.921986	1.07116e-07
6.907297	1.11774e-07
6.892608	1.16635e-07
6.877918	1.21707e-07
6.863229	1.26999e-07
6.848540	1.32521e-07
6.833851	1.38284e-07
6.819161	1.44297e-07
6.804472	1.50571e-07
6.789783	1.57117e-07
6.775094	1.63949e-07
6.760405	1.71077e-07
6.745715	1.78514e-07
6.731026	1.86275e-07
6.716337	1.94373e-07
6.701648	2.02823e-07
6.686958	2.1164e-07
6.672269	2.2084e-07
6.657580	2.3044e-07
6.642891	2.40457e-07
6.628202	2.50909e-07
6.613512	2.61814e-07
6.598823	2.73194e-07
6.584134	2.85068e-07
6.569445	2.97457e-07
6.554755	3.10385e-07
6.540066	3.23874e-07
6.525377	3.37949e-07
6.510688	3.52635e-07
6.495999	3.67959e-07
6.481309	3.83949e-07
6.466620	4.00632e-07
6.451931	4.1804e-07
6.437242	4.36204e-07
6.422552	4.55157e-07
6.407863	4.74932e-07
6.393174	4.95566e-07
6.378485	5.17096e-07
6.363796	5.3956e-07
6.349106	5.62999e-07
6.334417	5.87456e-07
6.319728	6.12974e-07
6.305039	6.396e-07
6.290349	6.67381e-07
6.275660	6.96369e-07
6.260971	7.26614e-07
6.246282	7.58171e-07
6.231593	7.91098e-07
6.216903	8.25454e-07
6.202214	8.613e-07
6.187525	8.98701e-07
6.172836	9.37725e-07
6.158146	9.78442e-07
6.143457	1.02093e-06
6.128768	1.06525e-06
6.114079	1.1115e-06
6.099389	1.15976e-06
6.084700	1.2101e-06
6.070011	1.26263e-06
6.055322	1.31744e-06
6.040633	1.37463e-06
6.025943	1.4343e-06
6.011254	1.49655e-06
5.996565	1.5615e-06
5.981876	1.62927e-06
5.967186	1.69997e-06
5.952497	1.77374e-06
5.937808	1.85071e-06
5.923119	1.93102e-06
5.908430	2.0148e-06
5.893740	2.10222e-06
5.879051	2.19342e-06
5.864362	2.28858e-06
5.849673	2.38785e-06
5.834983	2.49144e-06
5.820294	2.5995e-06
5.805605	2.71225e-06
5.790916	2.82989e-06
5.776227	2.95261e-06
5.761537	3.08066e-06
5.746848	3.21425e-06
5.732159	3.35362e-06
5.717470	3.49903e-06
5.702780	3.65073e-06
5.688091	3.80901e-06
5.673402	3.97413e-06
5.658713	4.1464e-06
5.644024	4.32613e-06
5.629334	4.51364e-06
5.614645	4.70926e-06
5.599956	4.91335e-06
5.585267	5.12627e-06
5.570577	5.34839e-06
5.555888	5.58013e-06
5.541199	5.82189e-06
5.526510	6.07411e-06
5.511821	6.33724e-06
5.497131	6.61174e-06
5.482442	6.89812e-06
5.467753	7.19687e-06
5.453064	7.50854e-06
5.438374	7.83368e-06
5.423685	8.17288e-06
5.408996	8.52673e-06
5.394307	8.89587e-06
5.379618	9.28096e-06
5.364928	9.68268e-06
5.350239	1.01018e-05
5.335550	1.05389e-05
5.320861	1.0995e-05
5.306171	1.14707e-05
5.291482	1.1967e-05
5.276793	1.24847e-05
5.262104	1.30248e-05
5.247415	1.35881e-05
5.232725	1.41758e-05
5.218036	1.47888e-05
5.203347	1.54283e-05
5.188658	1.60953e-05
5.173968	1.67911e-05
5.159279	1.75169e-05
5.144590	1.8274e-05
5.129901	1.90637e-05
5.115211	1.98874e-05
5.100522	2.07467e-05
5.085833	2.16429e-05
5.071144	2.25777e-05
5.056455	2.35528e-05
5.041765	2.45699e-05
5.027076	2.56307e-05
5.012387	2.67372e-05
4.997698	2.78912e-05
4.983008	2.9095e-05
4.968319	3.03504e-05
4.953630	3.16599e-05
4.938941	3.30256e-05
4.924252	3.445e-05
4.909562	3.59356e-05
4.894873	3.7485e-05
4.880184	3.9101e-05
4.865495	4.07862e-05
4.850805	4.25438e-05
4.836116	4.43768e-05
4.821427	4.62884e-05
4.806738	4.82819e-05
4.792049	5.03609e-05
4.777359	5.25289e-05
4.762670	5.47897e-05
4.747981	5.71473e-05
4.733292	5.96058e-05
4.718602	6.21694e-05
4.703913	6.48426e-05
4.689224	6.76301e-05
4.674535	7.05366e-05
4.659846	7.35672e-05
4.645156	7.67271e-05
4.630467	8.00218e-05
4.615778	8.34569e-05
4.601089	8.70384e-05
4.586399	9.07723e-05
4.571710	9.46651e-05
4.557021	9.87233e-05
4.542332	0.000102954
4.527643	0.000107364
4.512953	0.000111962
4.498264	0.000116754
4.483575	0.000121749
4.468886	0.000126956
4.454196	0.000132383
4.439507	0.000138039
4.424818	0.000143933
4.410129	0.000150076
4.395440	0.000156478
4.380750	0.000163148
4.366061	0.000170098
4.351372	0.00017734
4.336683	0.000184884
4.321993	0.000192744
4.307304	0.000200931
4.292615	0.000209458
4.277926	0.00021834
4.263236	0.000227589
4.248547	0.000237219
4.233858	0.000247246
4.219169	0.000257684
4.204480	0.000268548
4.189790	0.000279854
4.175101	0.000291617
4.160412	0.000303854
4.145723	0.000316579
4.131033	0.000329809
4.116344	0.000343558
4.101655	0.000357841
4.086966	0.000372672
4.072277	0.000388059
4.057587	0.000404013
4.042898	0.000420533
4.028209	0.000437614
4.013520	0.000455232
3.998830	0.00047333
3.984141	0.000491762
&
```
