## Supplementary material for "All-at-once RNA folding with 3D motif prediction framed by evolutionary information": RF00844_mir-67.cacofold.helixcov

```
# RMs = 2 L = 102

# RM_HELIX NESTED 24-36 70-79, nbp = 10 nbp_cov = 0
# pvals: 0.41584,0.41584,0.408249,0.408249,0.41584,0.41584,0.41584,0.515406,0.408249,0.41584
# aggregated NONE
NESTED  :::::::::::::::::::::::<<<<<<<<<<___________________>>>>>>>>>>:::::::::::::::::::::::
        :::::::::::::::::::::::::::::::::::::::::::::::::::::::::::::::::::::::::::::::::::::

# RM_HELIX NESTED 1-20 83-102, nbp = 20 nbp_cov = 0
# pvals: 0.311723,0.887619,0.895476,0.270434,0.831821,0.614006,0.909328,0.836821,0.0591176,0.162535,0.522913,0.41584,0.41584,0.460868,0.508221,0.57479,0.41584,0.41584,0.70049,0.351653
# aggregated NONE
NESTED  <<<<<<<<<<<<<<<<<<<<_____________________________________________>>>>>>>>>>>>>>>>>>>>
        :::::::::::::::::::::::::::::::::::::::::::::::::::::::::::::::::::::::::::::::::::::
```
