## Supplementary material for "All-at-once RNA folding with 3D motif prediction framed by evolutionary information": RF00844_mir-67.cacofold.power

```
# Power analysis of CaCoFold structure 
#
# Powertype = SINGLE SUBSTITUTIONS
# covary  left_pos      right_pos    substitutions      power
#----------------------------------------------------------------
          1		102		24		0.66
          2		101		21		0.61
          3		100		20		0.59
          4		99		21		0.61
          5		98		25		0.67
          6		97		15		0.47
          7		96		24		0.66
          8		95		20		0.59
          9		94		15		0.47
          10		93		17		0.52
          11		92		12		0.39
          12		91		0		0.00
          13		90		1		0.00
          14		89		3		0.02
          15		88		8		0.24
          16		87		10		0.32
          17		86		0		0.00
          18		85		0		0.00
          19		84		9		0.28
          20		83		8		0.24
          24		79		0		0.00
          26		78		0		0.00
          27		77		9		0.28
          28		76		1		0.00
          29		75		0		0.00
          30		74		1		0.00
          31		73		7		0.20
          34		72		3		0.02
          35		71		1		0.00
          36		70		0		0.00
#
# BPAIRS 30
# avg substitutions per BP  9.2
# BPAIRS expected to covary 7.9 +/- 1.9
# BPAIRS observed to covary 0
#
```
