## Supplementary material for "All-at-once RNA folding with 3D motif prediction framed by evolutionary information": RF00844_mir-67.helixcov

```
# RMs = 2 L = 102

# RM_HELIX NESTED 24-36 70-79, nbp = 9 nbp_cov = 0
# pvals: 0.41584,0.41584,0.408249,0.41584,0.41584,0.41584,0.515406,0.408249,0.41584
# aggregated NONE
NESTED  :::::::::::::::::::::::<<-<<<<<<<___________________>>>>>>>->>:::::::::::::::::::::::
        :::::::::::::::::::::::::::::::::::::::::::::::::::::::::::::::::::::::::::::::::::::

# RM_HELIX NESTED 8-20 83-94, nbp = 12 nbp_cov = 0
# pvals: 0.361471,0.790574,0.629328,0.41584,0.41584,0.460868,0.508221,0.57479,0.41584,0.41584,0.70049,0.351653
# aggregated NONE
NESTED  :::::::<<<-<<<<<<<<<_____________________________________________>>>>>>>>>>>>::::::::
        :::::::::::::::::::::::::::::::::::::::::::::::::::::::::::::::::::::::::::::::::::::
```
