## Supplementary material for "All-at-once RNA folding with 3D motif prediction framed by evolutionary information": RF00844_mir-67.surv

```
0.550000	0.047619
0.450000	0.0952381
0.000000	0.190476
-0.050000	0.666667
-0.400000	0.714286
-0.750000	0.761905
-0.800000	0.809524
-1.200000	0.857143
-1.550000	0.904762
-2.000000	0.952381
-2.650000	1
&
16.200000	0.00028177
13.700000	0.000563539
13.650000	0.000845309
11.950000	0.00112708
10.750000	0.00140885
9.700000	0.00169062
9.650000	0.00197239
9.500000	0.00225416
9.350000	0.00253593
9.300000	0.0028177
9.150000	0.00309946
9.050000	0.003663
8.500000	0.00394477
8.400000	0.00450831
8.350000	0.00479008
8.300000	0.00563539
8.150000	0.00591716
8.100000	0.00619893
7.950000	0.0064807
7.900000	0.00676247
7.750000	0.00704424
7.600000	0.00732601
7.500000	0.00817132
7.400000	0.00901662
7.350000	0.00929839
7.250000	0.00958016
7.200000	0.0101437
7.100000	0.0104255
7.050000	0.0107072
6.950000	0.0118343
6.850000	0.0121161
6.800000	0.0123979
6.750000	0.0126796
6.700000	0.0129614
6.650000	0.0135249
6.600000	0.0143702
6.500000	0.014652
6.400000	0.0152156
6.350000	0.0163426
6.200000	0.0169062
6.100000	0.0177515
6.050000	0.018315
6.000000	0.0185968
5.950000	0.0188786
5.800000	0.0205692
5.750000	0.0211327
5.700000	0.0214145
5.650000	0.0225416
5.600000	0.0228233
5.550000	0.0236686
5.450000	0.0239504
5.400000	0.0242322
5.350000	0.0245139
5.300000	0.0253593
5.250000	0.025641
5.200000	0.0264863
5.150000	0.0276134
5.050000	0.0284587
5.000000	0.0287405
4.900000	0.0298676
4.850000	0.0301493
4.800000	0.0321217
4.750000	0.032967
4.700000	0.0338123
4.650000	0.0352212
4.600000	0.03663
4.550000	0.0380389
4.500000	0.0397295
4.450000	0.0400113
4.400000	0.0414201
4.350000	0.0422654
4.300000	0.0436743
4.250000	0.0442378
4.200000	0.0450831
4.150000	0.0462102
4.100000	0.0479008
4.050000	0.0487461
4.000000	0.0493097
3.950000	0.050155
3.900000	0.0512821
3.850000	0.0526909
3.800000	0.0532544
3.750000	0.0540997
3.700000	0.0555086
3.650000	0.0566357
3.600000	0.0577628
3.550000	0.0591716
3.500000	0.0605804
3.450000	0.061144
3.400000	0.0617075
3.350000	0.0628346
3.300000	0.0650888
3.250000	0.0656523
3.200000	0.0673429
3.150000	0.0681882
3.100000	0.0704424
3.050000	0.072133
3.000000	0.0732601
2.950000	0.0746689
2.900000	0.0772048
2.850000	0.0791772
2.800000	0.0814314
2.750000	0.0839673
2.700000	0.0856579
2.650000	0.0873485
2.600000	0.0896027
2.550000	0.090448
2.500000	0.0929839
2.450000	0.094111
2.400000	0.0966469
2.350000	0.100592
2.300000	0.102564
2.250000	0.105664
2.200000	0.106509
2.150000	0.108481
2.100000	0.111581
2.050000	0.114117
2.000000	0.115807
1.950000	0.116653
1.900000	0.118625
1.850000	0.120316
1.800000	0.122288
1.750000	0.123979
1.700000	0.125951
1.650000	0.129614
1.600000	0.131586
1.550000	0.132432
1.500000	0.134686
1.450000	0.137785
1.400000	0.140321
1.350000	0.141448
1.300000	0.144266
1.250000	0.146802
1.200000	0.149056
1.150000	0.153564
1.100000	0.155255
1.050000	0.157227
1.000000	0.161172
0.950000	0.162299
0.900000	0.166244
0.850000	0.167935
0.800000	0.170189
0.750000	0.173288
0.700000	0.175824
0.650000	0.176669
0.600000	0.179487
0.550000	0.182868
0.500000	0.185404
0.450000	0.189067
0.400000	0.193857
0.350000	0.197239
0.300000	0.201747
0.250000	0.205692
0.200000	0.209637
0.150000	0.212736
0.100000	0.217526
0.050000	0.225134
0.000000	0.375599
-0.050000	0.666667
-0.100000	0.670893
-0.150000	0.674838
-0.200000	0.678783
-0.250000	0.682728
-0.300000	0.685545
-0.350000	0.692308
-0.400000	0.699915
-0.450000	0.70696
-0.500000	0.71654
-0.550000	0.725556
-0.600000	0.733164
-0.650000	0.739927
-0.700000	0.747535
-0.750000	0.757396
-0.800000	0.766131
-0.850000	0.77064
-0.900000	0.779093
-0.950000	0.786137
-1.000000	0.791209
-1.050000	0.797689
-1.100000	0.803043
-1.150000	0.810651
-1.200000	0.817132
-1.250000	0.824739
-1.300000	0.831502
-1.350000	0.836292
-1.400000	0.842491
-1.450000	0.849253
-1.500000	0.854607
-1.550000	0.860242
-1.600000	0.868977
-1.650000	0.873204
-1.700000	0.877148
-1.750000	0.882784
-1.800000	0.885602
-1.850000	0.889546
-1.900000	0.894055
-1.950000	0.897436
-2.000000	0.899127
-2.050000	0.901099
-2.100000	0.904198
-2.150000	0.908143
-2.200000	0.912651
-2.250000	0.915187
-2.300000	0.91716
-2.350000	0.919414
-2.400000	0.921668
-2.450000	0.924204
-2.500000	0.927867
-2.550000	0.928994
-2.600000	0.930966
-2.650000	0.932939
-2.700000	0.936602
-2.750000	0.938856
-2.800000	0.942237
-2.850000	0.9459
-2.900000	0.948718
-2.950000	0.950127
-3.000000	0.951817
-3.050000	0.953226
-3.100000	0.955199
-3.150000	0.957453
-3.200000	0.958298
-3.250000	0.958862
-3.300000	0.959707
-3.350000	0.962243
-3.400000	0.96337
-3.450000	0.966188
-3.500000	0.967878
-3.550000	0.968724
-3.600000	0.970696
-3.650000	0.972105
-3.700000	0.974077
-3.750000	0.974923
-3.800000	0.976895
-3.850000	0.977458
-3.900000	0.978022
-3.950000	0.978586
-4.000000	0.979431
-4.050000	0.980558
-4.100000	0.981685
-4.150000	0.982812
-4.200000	0.984221
-4.250000	0.984784
-4.350000	0.985348
-4.400000	0.986475
-4.500000	0.98732
-4.550000	0.988447
-4.600000	0.988729
-4.650000	0.989011
-4.700000	0.989575
-4.750000	0.99042
-4.800000	0.990983
-4.850000	0.991265
-4.900000	0.992392
-4.950000	0.992674
-5.000000	0.992956
-5.050000	0.993519
-5.100000	0.993801
-5.150000	0.994365
-5.200000	0.994646
-5.300000	0.994928
-5.400000	0.995773
-5.500000	0.996055
-5.650000	0.996337
-5.750000	0.996619
-5.850000	0.996901
-5.900000	0.997182
-6.050000	0.997746
-6.100000	0.998028
-6.150000	0.998309
-6.250000	0.998591
-6.350000	0.998873
-6.400000	0.999155
-6.650000	0.999436
-6.850000	0.999718
-8.000000	1
&
30.900000	1.40056e-05
27.250000	2.80112e-05
26.400000	4.20168e-05
25.300000	5.60224e-05
24.750000	7.0028e-05
24.550000	8.40336e-05
24.150000	9.80392e-05
23.350000	0.000112045
23.300000	0.00012605
22.800000	0.000140056
22.700000	0.000168067
22.650000	0.000182073
22.400000	0.000196078
22.050000	0.00022409
21.600000	0.000238095
21.500000	0.000252101
21.450000	0.000266106
21.400000	0.000280112
21.350000	0.000294118
21.300000	0.000322129
21.200000	0.000336134
21.150000	0.00035014
21.050000	0.000364146
20.850000	0.000378151
20.800000	0.000406162
20.650000	0.000420168
20.500000	0.000448179
20.400000	0.000462185
20.250000	0.00047619
20.200000	0.000490196
20.100000	0.000504202
20.000000	0.000518207
19.950000	0.000546218
19.900000	0.000560224
19.650000	0.000588235
19.550000	0.000630252
19.450000	0.000644258
19.350000	0.000672269
19.250000	0.000686275
19.150000	0.00070028
19.050000	0.000714286
19.000000	0.000756303
18.950000	0.000770308
18.650000	0.000784314
18.600000	0.000840336
18.550000	0.000854342
18.450000	0.000882353
18.350000	0.000910364
18.200000	0.00092437
18.150000	0.000994398
18.100000	0.00106443
18.050000	0.00107843
18.000000	0.00110644
17.900000	0.00116246
17.850000	0.00119048
17.800000	0.00120448
17.700000	0.00121849
17.650000	0.00123249
17.600000	0.0012465
17.550000	0.0012605
17.500000	0.00127451
17.400000	0.00130252
17.300000	0.00133053
17.250000	0.00134454
17.200000	0.00137255
17.150000	0.00141457
17.100000	0.00147059
17.050000	0.00151261
17.000000	0.00154062
16.950000	0.00161064
16.800000	0.00165266
16.700000	0.00166667
16.650000	0.00169468
16.600000	0.00170868
16.550000	0.0017507
16.500000	0.00177871
16.450000	0.00184874
16.400000	0.00187675
16.350000	0.00190476
16.300000	0.00193277
16.250000	0.00194678
16.200000	0.0020028
16.150000	0.00203081
16.050000	0.00207283
16.000000	0.00214286
15.950000	0.00221289
15.900000	0.0022409
15.850000	0.00226891
15.800000	0.00233894
15.750000	0.00240896
15.700000	0.00245098
15.650000	0.002507
15.600000	0.00257703
15.550000	0.00263305
15.500000	0.00271709
15.450000	0.0027591
15.400000	0.00287115
15.350000	0.00289916
15.300000	0.00295518
15.250000	0.00298319
15.200000	0.00305322
15.150000	0.00306723
15.100000	0.00312325
15.050000	0.00319328
15.000000	0.00329132
14.950000	0.00334734
14.900000	0.00344538
14.850000	0.00345938
14.800000	0.00351541
14.750000	0.00361345
14.700000	0.00364146
14.650000	0.00368347
14.600000	0.0037535
14.550000	0.00382353
14.500000	0.00385154
14.450000	0.00387955
14.400000	0.00393557
14.350000	0.0039916
14.300000	0.00403361
14.250000	0.00411765
14.200000	0.00415966
14.150000	0.0042437
14.100000	0.00432773
14.050000	0.00435574
14.000000	0.00442577
13.950000	0.00446779
13.900000	0.00452381
13.850000	0.00457983
13.800000	0.00464986
13.750000	0.0047479
13.700000	0.00481793
13.650000	0.00487395
13.600000	0.00491597
13.550000	0.00504202
13.500000	0.00512605
13.450000	0.00522409
13.400000	0.00532213
13.350000	0.00537815
13.300000	0.00546218
13.250000	0.00553221
13.200000	0.00568627
13.150000	0.00577031
13.100000	0.00588235
13.050000	0.00596639
13.000000	0.00612045
12.950000	0.00621849
12.900000	0.00635854
12.850000	0.00647059
12.800000	0.00654062
12.750000	0.00662465
12.700000	0.0067507
12.650000	0.00680672
12.600000	0.00697479
12.550000	0.00710084
12.500000	0.00722689
12.450000	0.00735294
12.400000	0.00745098
12.350000	0.00766106
12.300000	0.00781513
12.250000	0.00792717
12.200000	0.00810924
12.150000	0.00823529
12.100000	0.00841737
12.050000	0.00852941
12.000000	0.00864146
11.950000	0.00885154
11.900000	0.00911765
11.850000	0.00927171
11.800000	0.00946779
11.750000	0.00955182
11.700000	0.00966387
11.650000	0.00984594
11.600000	0.01
11.550000	0.0102381
11.500000	0.0104062
11.450000	0.0105882
11.400000	0.0107983
11.350000	0.0110644
11.300000	0.0112185
11.250000	0.0114566
11.200000	0.0116807
11.150000	0.0119328
11.100000	0.0120588
11.050000	0.0121709
11.000000	0.012479
10.950000	0.0128011
10.900000	0.0130112
10.850000	0.0132633
10.800000	0.0135154
10.750000	0.0137535
10.700000	0.0138655
10.650000	0.0141597
10.600000	0.0143557
10.550000	0.0146218
10.500000	0.0148039
10.450000	0.015098
10.400000	0.0153501
10.350000	0.0157143
10.300000	0.0160644
10.250000	0.0164006
10.200000	0.0167367
10.150000	0.0170868
10.100000	0.0173669
10.050000	0.017605
10.000000	0.0178992
9.950000	0.0182493
9.900000	0.0185574
9.850000	0.0187955
9.800000	0.0191176
9.750000	0.0194678
9.700000	0.0197899
9.650000	0.0202241
9.600000	0.0205322
9.550000	0.0208403
9.500000	0.0213025
9.450000	0.0216387
9.400000	0.0219888
9.350000	0.022381
9.300000	0.0227171
9.250000	0.0230952
9.200000	0.0234454
9.150000	0.0238095
9.100000	0.0241457
9.050000	0.0245098
9.000000	0.024958
8.950000	0.0253782
8.900000	0.0257843
8.850000	0.0262185
8.800000	0.0266106
8.750000	0.0271429
8.700000	0.0277311
8.650000	0.0280532
8.600000	0.0284874
8.550000	0.0288655
8.500000	0.0294398
8.450000	0.0298319
8.400000	0.0303501
8.350000	0.0309104
8.300000	0.0314566
8.250000	0.0320308
8.200000	0.032521
8.150000	0.0330672
8.100000	0.0336835
8.050000	0.0343137
8.000000	0.0346499
7.950000	0.0352241
7.900000	0.0358964
7.850000	0.0364006
7.800000	0.0369608
7.750000	0.0376331
7.700000	0.0383053
7.650000	0.0390476
7.600000	0.0397479
7.550000	0.0404342
7.500000	0.0411905
7.450000	0.0417927
7.400000	0.042409
7.350000	0.0430392
7.300000	0.0438235
7.250000	0.0445378
7.200000	0.0454622
7.150000	0.0461905
7.100000	0.0467927
7.050000	0.047479
7.000000	0.0481513
6.950000	0.0489496
6.900000	0.0497479
6.850000	0.0505602
6.800000	0.0515406
6.750000	0.052479
6.700000	0.0533473
6.650000	0.0543838
6.600000	0.0552241
6.550000	0.0561204
6.500000	0.0571989
6.450000	0.0580392
6.400000	0.0591176
6.350000	0.060028
6.300000	0.0609944
6.250000	0.0620868
6.200000	0.0628011
6.150000	0.0638375
6.100000	0.0648459
6.050000	0.0658403
6.000000	0.0668487
5.950000	0.0678852
5.900000	0.0691176
5.850000	0.0702661
5.800000	0.0714566
5.750000	0.0727031
5.700000	0.0738655
5.650000	0.074902
5.600000	0.0759384
5.550000	0.0771148
5.500000	0.0786275
5.450000	0.080014
5.400000	0.0813025
5.350000	0.0826891
5.300000	0.0839776
5.250000	0.0854902
5.200000	0.0869048
5.150000	0.0883193
5.100000	0.0896499
5.050000	0.0912605
5.000000	0.0927451
4.950000	0.0942857
4.900000	0.0955742
4.850000	0.0972689
4.800000	0.0988515
4.750000	0.100532
4.700000	0.102003
4.650000	0.103585
4.600000	0.105294
4.550000	0.107017
4.500000	0.108754
4.450000	0.11049
4.400000	0.112507
4.350000	0.114132
4.300000	0.115896
4.250000	0.117661
4.200000	0.119412
4.150000	0.121597
4.100000	0.123571
4.050000	0.125616
4.000000	0.127395
3.950000	0.129286
3.900000	0.131218
3.850000	0.133053
3.800000	0.135224
3.750000	0.137297
3.700000	0.139664
3.650000	0.141933
3.600000	0.143782
3.550000	0.14612
3.500000	0.148529
3.450000	0.150854
3.400000	0.153221
3.350000	0.155182
3.300000	0.157367
3.250000	0.15993
3.200000	0.162535
3.150000	0.165098
3.100000	0.167899
3.050000	0.170378
3.000000	0.173081
2.950000	0.175826
2.900000	0.178529
2.850000	0.181485
2.800000	0.184244
2.750000	0.187157
2.700000	0.189636
2.650000	0.192451
2.600000	0.195308
2.550000	0.198263
2.500000	0.201204
2.450000	0.204608
2.400000	0.207577
2.350000	0.210658
2.300000	0.213936
2.250000	0.217045
2.200000	0.220546
2.150000	0.223585
2.100000	0.226905
2.050000	0.23042
2.000000	0.23388
1.950000	0.237479
1.900000	0.240994
1.850000	0.24465
1.800000	0.248543
1.750000	0.252199
1.700000	0.255868
1.650000	0.259454
1.600000	0.263375
1.550000	0.266849
1.500000	0.270434
1.450000	0.273908
1.400000	0.277843
1.350000	0.282017
1.300000	0.28584
1.250000	0.289804
1.200000	0.293669
1.150000	0.298347
1.100000	0.302283
1.050000	0.306877
1.000000	0.311723
0.950000	0.31612
0.900000	0.320868
0.850000	0.324958
0.800000	0.329118
0.750000	0.33381
0.700000	0.338333
0.650000	0.342857
0.600000	0.347633
0.550000	0.351653
0.500000	0.356429
0.450000	0.361471
0.400000	0.366317
0.350000	0.37112
0.300000	0.375854
0.250000	0.381303
0.200000	0.386583
0.150000	0.391457
0.100000	0.396779
0.050000	0.401933
0.000000	0.408249
-0.050000	0.41584
-0.100000	0.422983
-0.150000	0.429664
-0.200000	0.436359
-0.250000	0.442661
-0.300000	0.448739
-0.350000	0.45493
-0.400000	0.460868
-0.450000	0.466555
-0.500000	0.473025
-0.550000	0.479692
-0.600000	0.486807
-0.650000	0.49381
-0.700000	0.500728
-0.750000	0.508221
-0.800000	0.515406
-0.850000	0.522913
-0.900000	0.529986
-0.950000	0.537885
-1.000000	0.545252
-1.050000	0.552479
-1.100000	0.560084
-1.150000	0.567381
-1.200000	0.57479
-1.250000	0.581905
-1.300000	0.589748
-1.350000	0.598417
-1.400000	0.606317
-1.450000	0.614006
-1.500000	0.621541
-1.550000	0.629328
-1.600000	0.637941
-1.650000	0.645476
-1.700000	0.653529
-1.750000	0.661106
-1.800000	0.668389
-1.850000	0.676415
-1.900000	0.6843
-1.950000	0.692661
-2.000000	0.70049
-2.050000	0.708487
-2.100000	0.715882
-2.150000	0.723081
-2.200000	0.730084
-2.250000	0.737171
-2.300000	0.744524
-2.350000	0.751597
-2.400000	0.758207
-2.450000	0.764202
-2.500000	0.77098
-2.550000	0.777423
-2.600000	0.784188
-2.650000	0.790574
-2.700000	0.796975
-2.750000	0.802899
-2.800000	0.80895
-2.850000	0.814734
-2.900000	0.820378
-2.950000	0.82598
-3.000000	0.831821
-3.050000	0.836821
-3.100000	0.841807
-3.150000	0.846975
-3.200000	0.852031
-3.250000	0.856695
-3.300000	0.861176
-3.350000	0.86598
-3.400000	0.87028
-3.450000	0.874692
-3.500000	0.879146
-3.550000	0.883543
-3.600000	0.887619
-3.650000	0.891653
-3.700000	0.895476
-3.750000	0.899174
-3.800000	0.902563
-3.850000	0.905812
-3.900000	0.909328
-3.950000	0.912801
-4.000000	0.916022
-4.050000	0.919104
-4.100000	0.921905
-4.150000	0.924706
-4.200000	0.927563
-4.250000	0.930126
-4.300000	0.932563
-4.350000	0.935182
-4.400000	0.937731
-4.450000	0.940196
-4.500000	0.942409
-4.550000	0.944636
-4.600000	0.946653
-4.650000	0.948782
-4.700000	0.950476
-4.750000	0.952241
-4.800000	0.954286
-4.850000	0.956232
-4.900000	0.958011
-4.950000	0.959594
-5.000000	0.961359
-5.050000	0.962773
-5.100000	0.964146
-5.150000	0.96542
-5.200000	0.966933
-5.250000	0.968501
-5.300000	0.969734
-5.350000	0.971036
-5.400000	0.972381
-5.450000	0.973403
-5.500000	0.97465
-5.550000	0.975728
-5.600000	0.977087
-5.650000	0.978053
-5.700000	0.978978
-5.750000	0.98
-5.800000	0.980714
-5.850000	0.981387
-5.900000	0.982129
-5.950000	0.982801
-6.000000	0.983459
-6.050000	0.984258
-6.100000	0.984916
-6.150000	0.98563
-6.200000	0.98612
-6.250000	0.986667
-6.300000	0.987255
-6.350000	0.987857
-6.400000	0.988319
-6.450000	0.988936
-6.500000	0.989482
-6.550000	0.989986
-6.600000	0.990448
-6.650000	0.990868
-6.700000	0.991246
-6.750000	0.991653
-6.800000	0.992115
-6.850000	0.992451
-6.900000	0.992815
-6.950000	0.993179
-7.000000	0.993473
-7.050000	0.993711
-7.100000	0.993992
-7.150000	0.994244
-7.200000	0.99458
-7.250000	0.994916
-7.300000	0.99521
-7.350000	0.99542
-7.400000	0.995602
-7.450000	0.99577
-7.500000	0.995994
-7.550000	0.996064
-7.600000	0.996275
-7.650000	0.996415
-7.700000	0.996583
-7.750000	0.996695
-7.800000	0.996835
-7.850000	0.997003
-7.900000	0.997143
-7.950000	0.997241
-8.000000	0.997451
-8.050000	0.997577
-8.100000	0.997647
-8.150000	0.997801
-8.200000	0.997843
-8.250000	0.997941
-8.300000	0.998067
-8.350000	0.998165
-8.400000	0.998305
-8.450000	0.998347
-8.500000	0.998445
-8.550000	0.998529
-8.600000	0.998557
-8.650000	0.998613
-8.700000	0.998669
-8.750000	0.998697
-8.800000	0.998782
-8.850000	0.998866
-8.900000	0.998894
-8.950000	0.998922
-9.000000	0.999034
-9.050000	0.999076
-9.100000	0.99916
-9.150000	0.999216
-9.200000	0.999258
-9.250000	0.999314
-9.300000	0.999356
-9.350000	0.999412
-9.400000	0.999454
-9.450000	0.999468
-9.550000	0.999524
-9.600000	0.999538
-9.650000	0.999552
-9.700000	0.999622
-9.800000	0.99965
-9.850000	0.999664
-9.900000	0.999678
-9.950000	1
&
72.250000	8.24683e-16
72.200000	8.47032e-16
72.150000	8.69986e-16
72.100000	8.93562e-16
72.050000	9.17776e-16
72.000000	9.42647e-16
71.950000	9.68191e-16
71.900000	9.94428e-16
71.850000	1.02137e-15
71.800000	1.04905e-15
71.750000	1.07748e-15
71.700000	1.10667e-15
71.650000	1.13666e-15
71.600000	1.16746e-15
71.550000	1.1991e-15
71.500000	1.23159e-15
71.450000	1.26496e-15
71.400000	1.29923e-15
71.350000	1.33444e-15
71.300000	1.37059e-15
71.250000	1.40773e-15
71.200000	1.44587e-15
71.150000	1.48505e-15
71.100000	1.52528e-15
71.050000	1.56661e-15
71.000000	1.60905e-15
70.950000	1.65265e-15
70.900000	1.69742e-15
70.850000	1.74341e-15
70.800000	1.79065e-15
70.750000	1.83916e-15
70.700000	1.88898e-15
70.650000	1.94016e-15
70.600000	1.99272e-15
70.550000	2.04671e-15
70.500000	2.10216e-15
70.450000	2.1591e-15
70.400000	2.2176e-15
70.350000	2.27767e-15
70.300000	2.33937e-15
70.250000	2.40275e-15
70.200000	2.46784e-15
70.150000	2.53469e-15
70.100000	2.60335e-15
70.050000	2.67387e-15
70.000000	2.7463e-15
69.950000	2.82069e-15
69.900000	2.8971e-15
69.850000	2.97558e-15
69.800000	3.05618e-15
69.750000	3.13896e-15
69.700000	3.22398e-15
69.650000	3.31131e-15
69.600000	3.401e-15
69.550000	3.49312e-15
69.500000	3.58773e-15
69.450000	3.68491e-15
69.400000	3.78472e-15
69.350000	3.88722e-15
69.300000	3.99251e-15
69.250000	4.10064e-15
69.200000	4.2117e-15
69.150000	4.32577e-15
69.100000	4.44293e-15
69.050000	4.56326e-15
69.000000	4.68685e-15
68.950000	4.81378e-15
68.900000	4.94415e-15
68.850000	5.07804e-15
68.800000	5.21557e-15
68.750000	5.35681e-15
68.700000	5.50188e-15
68.650000	5.65088e-15
68.600000	5.80391e-15
68.550000	5.96108e-15
68.500000	6.12251e-15
68.450000	6.2883e-15
68.400000	6.45859e-15
68.350000	6.63348e-15
68.300000	6.81311e-15
68.250000	6.9976e-15
68.200000	7.18708e-15
68.150000	7.3817e-15
68.100000	7.58158e-15
68.050000	7.78687e-15
68.000000	7.99771e-15
67.950000	8.21427e-15
67.900000	8.43668e-15
67.850000	8.66512e-15
67.800000	8.89974e-15
67.750000	9.1407e-15
67.700000	9.38819e-15
67.650000	9.64238e-15
67.600000	9.90345e-15
67.550000	1.01716e-14
67.500000	1.0447e-14
67.450000	1.07298e-14
67.400000	1.10203e-14
67.350000	1.13187e-14
67.300000	1.16251e-14
67.250000	1.19398e-14
67.200000	1.22631e-14
67.150000	1.25951e-14
67.100000	1.2936e-14
67.050000	1.32862e-14
67.000000	1.36459e-14
66.950000	1.40153e-14
66.900000	1.43947e-14
66.850000	1.47844e-14
66.800000	1.51846e-14
66.750000	1.55956e-14
66.700000	1.60178e-14
66.650000	1.64514e-14
66.600000	1.68967e-14
66.550000	1.73541e-14
66.500000	1.78238e-14
66.450000	1.83063e-14
66.400000	1.88018e-14
66.350000	1.93107e-14
66.300000	1.98334e-14
66.250000	2.03702e-14
66.200000	2.09216e-14
66.150000	2.14878e-14
66.100000	2.20694e-14
66.050000	2.26668e-14
66.000000	2.32802e-14
65.950000	2.39103e-14
65.900000	2.45574e-14
65.850000	2.52221e-14
65.800000	2.59047e-14
65.750000	2.66057e-14
65.700000	2.73258e-14
65.650000	2.80653e-14
65.600000	2.88248e-14
65.550000	2.96049e-14
65.500000	3.04061e-14
65.450000	3.12289e-14
65.400000	3.2074e-14
65.350000	3.29419e-14
65.300000	3.38334e-14
65.250000	3.47489e-14
65.200000	3.56892e-14
65.150000	3.6655e-14
65.100000	3.76468e-14
65.050000	3.86655e-14
65.000000	3.97118e-14
64.950000	4.07863e-14
64.900000	4.18899e-14
64.850000	4.30233e-14
64.800000	4.41875e-14
64.750000	4.5383e-14
64.700000	4.6611e-14
64.650000	4.78721e-14
64.600000	4.91673e-14
64.550000	5.04976e-14
64.500000	5.18638e-14
64.450000	5.3267e-14
64.400000	5.47081e-14
64.350000	5.61882e-14
64.300000	5.77083e-14
64.250000	5.92696e-14
64.200000	6.0873e-14
64.150000	6.25198e-14
64.100000	6.42111e-14
64.050000	6.59482e-14
64.000000	6.77322e-14
63.950000	6.95645e-14
63.900000	7.14463e-14
63.850000	7.3379e-14
63.800000	7.5364e-14
63.750000	7.74026e-14
63.700000	7.94963e-14
63.650000	8.16467e-14
63.600000	8.38552e-14
63.550000	8.61234e-14
63.500000	8.84529e-14
63.450000	9.08454e-14
63.400000	9.33026e-14
63.350000	9.58262e-14
63.300000	9.8418e-14
63.250000	1.0108e-13
63.200000	1.03814e-13
63.150000	1.06622e-13
63.100000	1.09505e-13
63.050000	1.12467e-13
63.000000	1.15508e-13
62.950000	1.18632e-13
62.900000	1.21841e-13
62.850000	1.25136e-13
62.800000	1.2852e-13
62.750000	1.31995e-13
62.700000	1.35565e-13
62.650000	1.39231e-13
62.600000	1.42996e-13
62.550000	1.46863e-13
62.500000	1.50834e-13
62.450000	1.54913e-13
62.400000	1.59102e-13
62.350000	1.63404e-13
62.300000	1.67823e-13
62.250000	1.72361e-13
62.200000	1.77021e-13
62.150000	1.81807e-13
62.100000	1.86723e-13
62.050000	1.91772e-13
62.000000	1.96957e-13
61.950000	2.02282e-13
61.900000	2.07751e-13
61.850000	2.13368e-13
61.800000	2.19137e-13
61.750000	2.25061e-13
61.700000	2.31146e-13
61.650000	2.37395e-13
61.600000	2.43813e-13
61.550000	2.50404e-13
61.500000	2.57174e-13
61.450000	2.64126e-13
61.400000	2.71266e-13
61.350000	2.78599e-13
61.300000	2.86131e-13
61.250000	2.93865e-13
61.200000	3.01809e-13
61.150000	3.09967e-13
61.100000	3.18346e-13
61.050000	3.26951e-13
61.000000	3.35788e-13
60.950000	3.44865e-13
60.900000	3.54186e-13
60.850000	3.63759e-13
60.800000	3.73591e-13
60.750000	3.83689e-13
60.700000	3.94059e-13
60.650000	4.04709e-13
60.600000	4.15647e-13
60.550000	4.26881e-13
60.500000	4.38418e-13
60.450000	4.50266e-13
60.400000	4.62435e-13
60.350000	4.74932e-13
60.300000	4.87767e-13
60.250000	5.00948e-13
60.200000	5.14486e-13
60.150000	5.28389e-13
60.100000	5.42667e-13
60.050000	5.57331e-13
60.000000	5.72392e-13
59.950000	5.87859e-13
59.900000	6.03743e-13
59.850000	6.20057e-13
59.800000	6.36811e-13
59.750000	6.54018e-13
59.700000	6.71689e-13
59.650000	6.89837e-13
59.600000	7.08476e-13
59.550000	7.27618e-13
59.500000	7.47276e-13
59.450000	7.67466e-13
59.400000	7.882e-13
59.350000	8.09495e-13
59.300000	8.31364e-13
59.250000	8.53824e-13
59.200000	8.76891e-13
59.150000	9.0058e-13
59.100000	9.24908e-13
59.050000	9.49894e-13
59.000000	9.75554e-13
58.950000	1.00191e-12
58.900000	1.02897e-12
58.850000	1.05677e-12
58.800000	1.08531e-12
58.750000	1.11463e-12
58.700000	1.14473e-12
58.650000	1.17565e-12
58.600000	1.20741e-12
58.550000	1.24002e-12
58.500000	1.27351e-12
58.450000	1.30791e-12
58.400000	1.34323e-12
58.350000	1.37951e-12
58.300000	1.41677e-12
58.250000	1.45503e-12
58.200000	1.49433e-12
58.150000	1.53468e-12
58.100000	1.57613e-12
58.050000	1.61869e-12
58.000000	1.6624e-12
57.950000	1.70729e-12
57.900000	1.7534e-12
57.850000	1.80075e-12
57.800000	1.84937e-12
57.750000	1.89931e-12
57.700000	1.95059e-12
57.650000	2.00326e-12
57.600000	2.05735e-12
57.550000	2.1129e-12
57.500000	2.16995e-12
57.450000	2.22854e-12
57.400000	2.28871e-12
57.350000	2.3505e-12
57.300000	2.41396e-12
57.250000	2.47913e-12
57.200000	2.54606e-12
57.150000	2.6148e-12
57.100000	2.68539e-12
57.050000	2.75788e-12
57.000000	2.83233e-12
56.950000	2.90879e-12
56.900000	2.98731e-12
56.850000	3.06795e-12
56.800000	3.15076e-12
56.750000	3.23581e-12
56.700000	3.32316e-12
56.650000	3.41286e-12
56.600000	3.50497e-12
56.550000	3.59958e-12
56.500000	3.69673e-12
56.450000	3.79651e-12
56.400000	3.89897e-12
56.350000	4.0042e-12
56.300000	4.11227e-12
56.250000	4.22325e-12
56.200000	4.33723e-12
56.150000	4.45428e-12
56.100000	4.57448e-12
56.050000	4.69793e-12
56.000000	4.82471e-12
55.950000	4.9549e-12
55.900000	5.08861e-12
55.850000	5.22592e-12
55.800000	5.36693e-12
55.750000	5.51175e-12
55.700000	5.66047e-12
55.650000	5.8132e-12
55.600000	5.97005e-12
55.550000	6.13113e-12
55.500000	6.29655e-12
55.450000	6.46643e-12
55.400000	6.64089e-12
55.350000	6.82006e-12
55.300000	7.00405e-12
55.250000	7.19301e-12
55.200000	7.38705e-12
55.150000	7.58633e-12
55.100000	7.79099e-12
55.050000	8.00115e-12
55.000000	8.21699e-12
54.950000	8.43864e-12
54.900000	8.66626e-12
54.850000	8.90002e-12
54.800000	9.14009e-12
54.750000	9.38662e-12
54.700000	9.63979e-12
54.650000	9.89979e-12
54.600000	1.01668e-11
54.550000	1.0441e-11
54.500000	1.07226e-11
54.450000	1.10118e-11
54.400000	1.13088e-11
54.350000	1.16137e-11
54.300000	1.19269e-11
54.250000	1.22486e-11
54.200000	1.25789e-11
54.150000	1.29181e-11
54.100000	1.32664e-11
54.050000	1.36241e-11
54.000000	1.39915e-11
53.950000	1.43688e-11
53.900000	1.47562e-11
53.850000	1.51541e-11
53.800000	1.55626e-11
53.750000	1.59822e-11
53.700000	1.64131e-11
53.650000	1.68556e-11
53.600000	1.73101e-11
53.550000	1.77767e-11
53.500000	1.8256e-11
53.450000	1.87481e-11
53.400000	1.92535e-11
53.350000	1.97725e-11
53.300000	2.03055e-11
53.250000	2.08529e-11
53.200000	2.1415e-11
53.150000	2.19922e-11
53.100000	2.2585e-11
53.050000	2.31937e-11
53.000000	2.38188e-11
52.950000	2.44608e-11
52.900000	2.51201e-11
52.850000	2.57971e-11
52.800000	2.64923e-11
52.750000	2.72063e-11
52.700000	2.79395e-11
52.650000	2.86924e-11
52.600000	2.94656e-11
52.550000	3.02596e-11
52.500000	3.1075e-11
52.450000	3.19124e-11
52.400000	3.27723e-11
52.350000	3.36553e-11
52.300000	3.45621e-11
52.250000	3.54934e-11
52.200000	3.64497e-11
52.150000	3.74317e-11
52.100000	3.84402e-11
52.050000	3.94758e-11
52.000000	4.05393e-11
51.950000	4.16314e-11
51.900000	4.27529e-11
51.850000	4.39046e-11
51.800000	4.50874e-11
51.750000	4.63019e-11
51.700000	4.75491e-11
51.650000	4.88299e-11
51.600000	5.01451e-11
51.550000	5.14958e-11
51.500000	5.28828e-11
51.450000	5.43071e-11
51.400000	5.57698e-11
51.350000	5.72718e-11
51.300000	5.88142e-11
51.250000	6.03981e-11
51.200000	6.20246e-11
51.150000	6.36949e-11
51.100000	6.54102e-11
51.050000	6.71715e-11
51.000000	6.89803e-11
50.950000	7.08377e-11
50.900000	7.27451e-11
50.850000	7.47038e-11
50.800000	7.67152e-11
50.750000	7.87807e-11
50.700000	8.09017e-11
50.650000	8.30798e-11
50.600000	8.53165e-11
50.550000	8.76134e-11
50.500000	8.9972e-11
50.450000	9.2394e-11
50.400000	9.48812e-11
50.350000	9.74353e-11
50.300000	1.00058e-10
50.250000	1.02751e-10
50.200000	1.05517e-10
50.150000	1.08357e-10
50.100000	1.11274e-10
50.050000	1.14268e-10
50.000000	1.17344e-10
49.950000	1.20502e-10
49.900000	1.23745e-10
49.850000	1.27075e-10
49.800000	1.30495e-10
49.750000	1.34006e-10
49.700000	1.37612e-10
49.650000	1.41315e-10
49.600000	1.45118e-10
49.550000	1.49023e-10
49.500000	1.53032e-10
49.450000	1.5715e-10
49.400000	1.61378e-10
49.350000	1.6572e-10
49.300000	1.70178e-10
49.250000	1.74756e-10
49.200000	1.79458e-10
49.150000	1.84285e-10
49.100000	1.89243e-10
49.050000	1.94333e-10
49.000000	1.99561e-10
48.950000	2.04929e-10
48.900000	2.10441e-10
48.850000	2.16101e-10
48.800000	2.21913e-10
48.750000	2.27881e-10
48.700000	2.3401e-10
48.650000	2.40303e-10
48.600000	2.46766e-10
48.550000	2.53402e-10
48.500000	2.60216e-10
48.450000	2.67214e-10
48.400000	2.74399e-10
48.350000	2.81777e-10
48.300000	2.89354e-10
48.250000	2.97134e-10
48.200000	3.05123e-10
48.150000	3.13326e-10
48.100000	3.2175e-10
48.050000	3.304e-10
48.000000	3.39282e-10
47.950000	3.48403e-10
47.900000	3.57768e-10
47.850000	3.67385e-10
47.800000	3.77261e-10
47.750000	3.87401e-10
47.700000	3.97814e-10
47.650000	4.08506e-10
47.600000	4.19486e-10
47.550000	4.3076e-10
47.500000	4.42336e-10
47.450000	4.54224e-10
47.400000	4.6643e-10
47.350000	4.78964e-10
47.300000	4.91835e-10
47.250000	5.05051e-10
47.200000	5.18622e-10
47.150000	5.32557e-10
47.100000	5.46865e-10
47.050000	5.61558e-10
47.000000	5.76645e-10
46.950000	5.92137e-10
46.900000	6.08045e-10
46.850000	6.24379e-10
46.800000	6.41152e-10
46.750000	6.58375e-10
46.700000	6.76059e-10
46.650000	6.94219e-10
46.600000	7.12865e-10
46.550000	7.32011e-10
46.500000	7.51672e-10
46.450000	7.71859e-10
46.400000	7.92588e-10
46.350000	8.13873e-10
46.300000	8.35729e-10
46.250000	8.58171e-10
46.200000	8.81214e-10
46.150000	9.04876e-10
46.100000	9.29172e-10
46.050000	9.5412e-10
46.000000	9.79737e-10
45.950000	1.00604e-09
45.900000	1.03305e-09
45.850000	1.06078e-09
45.800000	1.08926e-09
45.750000	1.1185e-09
45.700000	1.14852e-09
45.650000	1.17935e-09
45.600000	1.211e-09
45.550000	1.24351e-09
45.500000	1.27688e-09
45.450000	1.31115e-09
45.400000	1.34634e-09
45.350000	1.38247e-09
45.300000	1.41957e-09
45.250000	1.45766e-09
45.200000	1.49677e-09
45.150000	1.53694e-09
45.100000	1.57817e-09
45.050000	1.62052e-09
45.000000	1.66399e-09
44.950000	1.70864e-09
44.900000	1.75447e-09
44.850000	1.80154e-09
44.800000	1.84986e-09
44.750000	1.89949e-09
44.700000	1.95044e-09
44.650000	2.00275e-09
44.600000	2.05647e-09
44.550000	2.11162e-09
44.500000	2.16825e-09
44.450000	2.2264e-09
44.400000	2.2861e-09
44.350000	2.34741e-09
44.300000	2.41035e-09
44.250000	2.47498e-09
44.200000	2.54134e-09
44.150000	2.60948e-09
44.100000	2.67944e-09
44.050000	2.75127e-09
44.000000	2.82503e-09
43.950000	2.90076e-09
43.900000	2.97852e-09
43.850000	3.05836e-09
43.800000	3.14034e-09
43.750000	3.2245e-09
43.700000	3.31093e-09
43.650000	3.39966e-09
43.600000	3.49077e-09
43.550000	3.58432e-09
43.500000	3.68037e-09
43.450000	3.77898e-09
43.400000	3.88024e-09
43.350000	3.98421e-09
43.300000	4.09096e-09
43.250000	4.20056e-09
43.200000	4.31309e-09
43.150000	4.42864e-09
43.100000	4.54727e-09
43.050000	4.66908e-09
43.000000	4.79414e-09
42.950000	4.92255e-09
42.900000	5.05439e-09
42.850000	5.18976e-09
42.800000	5.32875e-09
42.750000	5.47145e-09
42.700000	5.61796e-09
42.650000	5.7684e-09
42.600000	5.92285e-09
42.550000	6.08144e-09
42.500000	6.24426e-09
42.450000	6.41143e-09
42.400000	6.58307e-09
42.350000	6.7593e-09
42.300000	6.94024e-09
42.250000	7.12601e-09
42.200000	7.31675e-09
42.150000	7.51258e-09
42.100000	7.71364e-09
42.050000	7.92008e-09
42.000000	8.13203e-09
41.950000	8.34964e-09
41.900000	8.57307e-09
41.850000	8.80246e-09
41.800000	9.03798e-09
41.750000	9.27978e-09
41.700000	9.52805e-09
41.650000	9.78294e-09
41.600000	1.00446e-08
41.550000	1.03133e-08
41.500000	1.05892e-08
41.450000	1.08724e-08
41.400000	1.11632e-08
41.350000	1.14618e-08
41.300000	1.17683e-08
41.250000	1.2083e-08
41.200000	1.24061e-08
41.150000	1.27378e-08
41.100000	1.30784e-08
41.050000	1.3428e-08
41.000000	1.3787e-08
40.950000	1.41556e-08
40.900000	1.4534e-08
40.850000	1.49225e-08
40.800000	1.53213e-08
40.750000	1.57308e-08
40.700000	1.61513e-08
40.650000	1.65829e-08
40.600000	1.7026e-08
40.550000	1.7481e-08
40.500000	1.79481e-08
40.450000	1.84277e-08
40.400000	1.892e-08
40.350000	1.94255e-08
40.300000	1.99444e-08
40.250000	2.04772e-08
40.200000	2.10241e-08
40.150000	2.15857e-08
40.100000	2.21622e-08
40.050000	2.27541e-08
40.000000	2.33617e-08
39.950000	2.39856e-08
39.900000	2.46261e-08
39.850000	2.52836e-08
39.800000	2.59586e-08
39.750000	2.66517e-08
39.700000	2.73632e-08
39.650000	2.80936e-08
39.600000	2.88435e-08
39.550000	2.96134e-08
39.500000	3.04038e-08
39.450000	3.12152e-08
39.400000	3.20482e-08
39.350000	3.29034e-08
39.300000	3.37814e-08
39.250000	3.46827e-08
39.200000	3.5608e-08
39.150000	3.6558e-08
39.100000	3.75332e-08
39.050000	3.85344e-08
39.000000	3.95623e-08
38.950000	4.06175e-08
38.900000	4.17007e-08
38.850000	4.28128e-08
38.800000	4.39545e-08
38.750000	4.51265e-08
38.700000	4.63297e-08
38.650000	4.7565e-08
38.600000	4.8833e-08
38.550000	5.01348e-08
38.500000	5.14712e-08
38.450000	5.28431e-08
38.400000	5.42515e-08
38.350000	5.56974e-08
38.300000	5.71817e-08
38.250000	5.87054e-08
38.200000	6.02696e-08
38.150000	6.18754e-08
38.100000	6.35239e-08
38.050000	6.52162e-08
38.000000	6.69534e-08
37.950000	6.87368e-08
37.900000	7.05675e-08
37.850000	7.24469e-08
37.800000	7.43762e-08
37.750000	7.63568e-08
37.700000	7.83899e-08
37.650000	8.0477e-08
37.600000	8.26195e-08
37.550000	8.48189e-08
37.500000	8.70767e-08
37.450000	8.93945e-08
37.400000	9.17737e-08
37.350000	9.42161e-08
37.300000	9.67233e-08
37.250000	9.9297e-08
37.200000	1.01939e-07
37.150000	1.04651e-07
37.100000	1.07435e-07
37.050000	1.10293e-07
37.000000	1.13227e-07
36.950000	1.16238e-07
36.900000	1.1933e-07
36.850000	1.22503e-07
36.800000	1.2576e-07
36.750000	1.29104e-07
36.700000	1.32537e-07
36.650000	1.3606e-07
36.600000	1.39677e-07
36.550000	1.43389e-07
36.500000	1.472e-07
36.450000	1.51112e-07
36.400000	1.55128e-07
36.350000	1.5925e-07
36.300000	1.63481e-07
36.250000	1.67824e-07
36.200000	1.72282e-07
36.150000	1.76858e-07
36.100000	1.81556e-07
36.050000	1.86377e-07
36.000000	1.91327e-07
35.950000	1.96407e-07
35.900000	2.01622e-07
35.850000	2.06975e-07
35.800000	2.12469e-07
35.750000	2.18109e-07
35.700000	2.23898e-07
35.650000	2.2984e-07
35.600000	2.35939e-07
35.550000	2.42199e-07
35.500000	2.48625e-07
35.450000	2.55221e-07
35.400000	2.61991e-07
35.350000	2.68941e-07
35.300000	2.76073e-07
35.250000	2.83395e-07
35.200000	2.90909e-07
35.150000	2.98623e-07
35.100000	3.0654e-07
35.050000	3.14666e-07
35.000000	3.23007e-07
34.950000	3.31568e-07
34.900000	3.40355e-07
34.850000	3.49374e-07
34.800000	3.58631e-07
34.750000	3.68132e-07
34.700000	3.77884e-07
34.650000	3.87894e-07
34.600000	3.98167e-07
34.550000	4.08712e-07
34.500000	4.19535e-07
34.450000	4.30643e-07
34.400000	4.42044e-07
34.350000	4.53745e-07
34.300000	4.65755e-07
34.250000	4.78082e-07
34.200000	4.90734e-07
34.150000	5.03719e-07
34.100000	5.17046e-07
34.050000	5.30724e-07
34.000000	5.44762e-07
33.950000	5.59171e-07
33.900000	5.73958e-07
33.850000	5.89135e-07
33.800000	6.04712e-07
33.750000	6.20699e-07
33.700000	6.37106e-07
33.650000	6.53945e-07
33.600000	6.71227e-07
33.550000	6.88964e-07
33.500000	7.07167e-07
33.450000	7.25849e-07
33.400000	7.45023e-07
33.350000	7.647e-07
33.300000	7.84895e-07
33.250000	8.0562e-07
33.200000	8.2689e-07
33.150000	8.48719e-07
33.100000	8.71122e-07
33.050000	8.94112e-07
33.000000	9.17707e-07
32.950000	9.41921e-07
32.900000	9.66771e-07
32.850000	9.92273e-07
32.800000	1.01844e-06
32.750000	1.0453e-06
32.700000	1.07287e-06
32.650000	1.10115e-06
32.600000	1.13018e-06
32.550000	1.15997e-06
32.500000	1.19054e-06
32.450000	1.22191e-06
32.400000	1.2541e-06
32.350000	1.28714e-06
32.300000	1.32104e-06
32.250000	1.35583e-06
32.200000	1.39154e-06
32.150000	1.42817e-06
32.100000	1.46577e-06
32.050000	1.50435e-06
32.000000	1.54394e-06
31.950000	1.58457e-06
31.900000	1.62625e-06
31.850000	1.66903e-06
31.800000	1.71293e-06
31.750000	1.75798e-06
31.700000	1.8042e-06
31.650000	1.85163e-06
31.600000	1.9003e-06
31.550000	1.95024e-06
31.500000	2.00149e-06
31.450000	2.05407e-06
31.400000	2.10803e-06
31.350000	2.16339e-06
31.300000	2.2202e-06
31.250000	2.2785e-06
31.200000	2.33831e-06
31.150000	2.39968e-06
31.100000	2.46266e-06
31.050000	2.52727e-06
31.000000	2.59357e-06
30.950000	2.6616e-06
30.900000	2.73139e-06
30.850000	2.80301e-06
30.800000	2.87649e-06
30.750000	2.95188e-06
30.700000	3.02924e-06
30.650000	3.10861e-06
30.600000	3.19004e-06
30.550000	3.27359e-06
30.500000	3.35932e-06
30.450000	3.44727e-06
30.400000	3.5375e-06
30.350000	3.63009e-06
30.300000	3.72507e-06
30.250000	3.82252e-06
30.200000	3.92251e-06
30.150000	4.02508e-06
30.100000	4.13032e-06
30.050000	4.23829e-06
30.000000	4.34906e-06
29.950000	4.4627e-06
29.900000	4.57928e-06
29.850000	4.69889e-06
29.800000	4.82159e-06
29.750000	4.94747e-06
29.700000	5.07661e-06
29.650000	5.2091e-06
29.600000	5.34501e-06
29.550000	5.48443e-06
29.500000	5.62746e-06
29.450000	5.77419e-06
29.400000	5.92471e-06
29.350000	6.07911e-06
29.300000	6.23751e-06
29.250000	6.39999e-06
29.200000	6.56667e-06
29.150000	6.73764e-06
29.100000	6.91303e-06
29.050000	7.09294e-06
29.000000	7.27748e-06
28.950000	7.46678e-06
28.900000	7.66095e-06
28.850000	7.86012e-06
28.800000	8.06442e-06
28.750000	8.27398e-06
28.700000	8.48892e-06
28.650000	8.70939e-06
28.600000	8.93553e-06
28.550000	9.16747e-06
28.500000	9.40537e-06
28.450000	9.64938e-06
28.400000	9.89965e-06
28.350000	1.01563e-05
28.300000	1.04196e-05
28.250000	1.06896e-05
28.200000	1.09666e-05
28.150000	1.12506e-05
28.100000	1.15419e-05
28.050000	1.18406e-05
28.000000	1.2147e-05
27.950000	1.24612e-05
27.900000	1.27835e-05
27.850000	1.31139e-05
27.800000	1.34529e-05
27.750000	1.38004e-05
27.700000	1.41568e-05
27.650000	1.45224e-05
27.600000	1.48972e-05
27.550000	1.52815e-05
27.500000	1.56757e-05
27.450000	1.60799e-05
27.400000	1.64943e-05
27.350000	1.69193e-05
27.300000	1.73551e-05
27.250000	1.7802e-05
27.200000	1.82602e-05
27.150000	1.873e-05
27.100000	1.92117e-05
27.050000	1.97056e-05
27.000000	2.0212e-05
26.950000	2.07313e-05
26.900000	2.12636e-05
26.850000	2.18095e-05
26.800000	2.23691e-05
26.750000	2.29428e-05
26.700000	2.3531e-05
26.650000	2.41341e-05
26.600000	2.47523e-05
26.550000	2.53861e-05
26.500000	2.60359e-05
26.450000	2.67019e-05
26.400000	2.73848e-05
26.350000	2.80847e-05
26.300000	2.88022e-05
26.250000	2.95378e-05
26.200000	3.02917e-05
26.150000	3.10645e-05
26.100000	3.18567e-05
26.050000	3.26686e-05
26.000000	3.35008e-05
25.950000	3.43538e-05
25.900000	3.52281e-05
25.850000	3.61242e-05
25.800000	3.70425e-05
25.750000	3.79837e-05
25.700000	3.89483e-05
25.650000	3.99369e-05
25.600000	4.09499e-05
25.550000	4.19881e-05
25.500000	4.3052e-05
25.450000	4.41422e-05
25.400000	4.52593e-05
25.350000	4.6404e-05
25.300000	4.7577e-05
25.250000	4.87788e-05
25.200000	5.00103e-05
25.150000	5.12719e-05
25.100000	5.25646e-05
25.050000	5.3889e-05
25.000000	5.52458e-05
24.950000	5.66359e-05
24.900000	5.80599e-05
24.850000	5.95186e-05
24.800000	6.1013e-05
24.750000	6.25437e-05
24.700000	6.41116e-05
24.650000	6.57177e-05
24.600000	6.73626e-05
24.550000	6.90474e-05
24.500000	7.0773e-05
24.450000	7.25402e-05
24.400000	7.435e-05
24.350000	7.62034e-05
24.300000	7.81013e-05
24.250000	8.00448e-05
24.200000	8.20348e-05
24.150000	8.40724e-05
24.100000	8.61587e-05
24.050000	8.82946e-05
24.000000	9.04814e-05
23.950000	9.27201e-05
23.900000	9.50118e-05
23.850000	9.73577e-05
23.800000	9.9759e-05
23.750000	0.000102217
23.700000	0.000104732
23.650000	0.000107307
23.600000	0.000109942
23.550000	0.000112638
23.500000	0.000115397
23.450000	0.00011822
23.400000	0.000121108
23.350000	0.000124063
23.300000	0.000127086
23.250000	0.000130179
23.200000	0.000133342
23.150000	0.000136578
23.100000	0.000139887
23.050000	0.000143271
23.000000	0.000146732
22.950000	0.00015027
22.900000	0.000153888
22.850000	0.000157587
22.800000	0.000161368
22.750000	0.000165232
22.700000	0.000169182
22.650000	0.000173219
22.600000	0.000177344
22.550000	0.000181559
22.500000	0.000185865
22.450000	0.000190264
22.400000	0.000194757
22.350000	0.000199345
22.300000	0.000204031
22.250000	0.000208815
22.200000	0.000213699
22.150000	0.000218683
22.100000	0.000223771
22.050000	0.000228962
22.000000	0.000234258
21.950000	0.00023966
21.900000	0.000245169
21.850000	0.000250787
21.800000	0.000256514
21.750000	0.00026235
21.700000	0.000268297
21.650000	0.000274356
21.600000	0.000280526
21.550000	0.000286808
21.500000	0.000293202
21.450000	0.000299709
21.400000	0.000306327
21.350000	0.000313056
21.300000	0.000319895
21.250000	0.000326843
21.200000	0.000333899
21.150000	0.00034106
21.100000	0.000348325
21.050000	0.00035569
21.000000	0.000363151
20.950000	0.000370704
20.900000	0.000378345
20.850000	0.000386067
20.800000	0.000393863
20.750000	0.000401724
20.700000	0.00040964
20.650000	0.000417601
20.600000	0.00042559
20.550000	0.000433592
20.500000	0.000441587
20.450000	0.000449549
20.400000	0.000457447
20.350000	0.000465243
20.300000	0.000472886
20.250000	0.000480309
20.200000	0.000487417
20.150000	0.000494059
20.100000	0.000499959
&
```
