## Supplementary material for "All-at-once RNA folding with 3D motif prediction framed by evolutionary information": RF00845_MIR158.cacofold.helixcov

```
# RMs = 3 L = 101

# RM_HELIX NESTED 20-48 53-81, nbp = 28 nbp_cov = 0
# pvals: 0.836464,0.836464,0.836464,0.836464,0.836464,0.836464,0.836464,0.836464,0.836464,0.836464,0.0646267,0.836464,0.836464,0.836464,0.0821515,0.836464,0.901167,0.836464,0.836464,0.836464,0.87481,0.0821515,0.993467,0.0646267,0.0224584,0.836464,0.836464,0.836464
# aggregated NONE
NESTED  :::::::::::::::::::<<<<<<<<<<-<<<<<<<<<<<<<<<<<<____>>>>>>->>>>>>>>>>>>>>>>>>>>>>::::::::::::::::::::
        :::::::::::::::::::::::::::::::::::::::::::::::::::::::::::::::::::::::::::::::::::::::::::::::::::::

# RM_HELIX NESTED 14-15 86-87, nbp = 2 nbp_cov = 0
# pvals: 0.836464,0.836464
# aggregated NONE
NESTED  :::::::::::::<<______________________________________________________________________>>::::::::::::::
        :::::::::::::::::::::::::::::::::::::::::::::::::::::::::::::::::::::::::::::::::::::::::::::::::::::

# RM_HELIX NESTED 3-10 91-98, nbp = 8 nbp_cov = 0
# pvals: 0.9456,0.847109,0.901167,0.888347,0.913621,0.836464,0.836464,0.836464
# aggregated NONE
NESTED  ::<<<<<<<<________________________________________________________________________________>>>>>>>>:::
        :::::::::::::::::::::::::::::::::::::::::::::::::::::::::::::::::::::::::::::::::::::::::::::::::::::
```
