## Supplementary material for "All-at-once RNA folding with 3D motif prediction framed by evolutionary information": RF00845_MIR158.cacofold.power

```
# Power analysis of CaCoFold structure 
#
# Powertype = SINGLE SUBSTITUTIONS
# covary  left_pos      right_pos    substitutions      power
#----------------------------------------------------------------
          3		98		1		0.00
          4		97		0		0.00
          5		96		1		0.00
          6		95		0		0.00
          7		94		1		0.00
          8		93		0		0.00
          9		92		0		0.00
          10		91		1		0.00
          14		87		0		0.00
          15		86		0		0.00
          20		81		0		0.00
          21		80		0		0.00
          22		79		0		0.00
          23		78		0		0.00
          24		77		0		0.00
          25		76		0		0.00
          26		75		0		0.00
          27		74		0		0.00
          28		73		0		0.00
          29		72		1		0.00
          31		71		2		0.00
          32		70		0		0.00
          33		69		0		0.00
          34		68		0		0.00
          35		67		1		0.00
          36		66		0		0.00
          37		65		2		0.00
          38		64		0		0.00
          39		63		1		0.00
          40		62		0		0.00
          41		61		2		0.00
          42		60		3		0.02
          43		58		3		0.02
          44		57		1		0.00
          45		56		2		0.00
          46		55		1		0.00
          47		54		0		0.00
          48		53		1		0.00
#
# BPAIRS 38
# avg substitutions per BP  0.6
# BPAIRS expected to covary 0.0 +/- 0.2
# BPAIRS observed to covary 0
#
```
