## Supplementary material for "All-at-once RNA folding with 3D motif prediction framed by evolutionary information": RF00845_MIR158.helixcov

```
# RMs = 1 L = 101

# RM_HELIX NESTED 3-48 53-98, nbp = 39 nbp_cov = 0
# pvals: 0.9456,0.847109,0.901167,0.888347,0.913621,0.836464,0.836464,0.836464,0.836464,0.836464,0.836464,0.997753,0.0329119,0.836464,0.836464,0.836464,0.836464,0.836464,0.836464,0.836464,0.836464,0.836464,0.836464,0.0646267,0.836464,0.836464,0.836464,0.836464,0.901167,0.836464,0.836464,0.836464,0.836464,0.993467,0.0646267,0.0224584,0.836464,0.836464,0.836464
# aggregated NONE
NESTED  ::<<<<<<<<-<-<<<-<-<<<<<<<<<<-<<<<-<<<<<-<<<<<<<____>>>>>>>->>>->>->>>>>>>>>>>>>>->->>>->->>>>>>>>:::
        :::::::::::::::::::::::::::::::::::::::::::::::::::::::::::::::::::::::::::::::::::::::::::::::::::::
```
