## Supplementary material for "All-at-once RNA folding with 3D motif prediction framed by evolutionary information": RF00845_MIR158.surv

```
0.272763	0.025641
0.088052	0.0512821
0.017009	0.102564
-0.011408	0.794872
-0.025616	0.820513
-0.068242	0.846154
-0.082450	0.897436
-0.096659	0.923077
-0.153493	0.948718
-0.537123	0.974359
-0.792877	1
&
3.966979	0.000199561
3.668600	0.000598683
3.540723	0.000997805
3.455472	0.00119737
3.384429	0.00139693
2.915548	0.00159649
2.261956	0.00179605
1.906743	0.00199561
1.849909	0.00239473
1.835700	0.00259429
1.722032	0.00339254
1.665198	0.00379166
1.636781	0.00399122
1.565738	0.00419078
1.537321	0.00439034
1.523113	0.0045899
1.508904	0.00478946
1.452070	0.00498902
1.409445	0.00518859
1.395236	0.00538815
1.309985	0.00558771
1.295776	0.00598683
1.281568	0.00618639
1.267359	0.00638595
1.210525	0.00678507
1.196317	0.00798244
1.153691	0.0091798
1.139483	0.00937937
1.125274	0.0107763
1.096857	0.0109759
1.082649	0.0115745
1.068440	0.0121732
1.054231	0.0127719
1.040023	0.0129715
1.025814	0.013171
1.011606	0.0137697
0.997397	0.0139693
0.926355	0.0141688
0.897938	0.0143684
0.784270	0.014568
0.770061	0.0151666
0.755852	0.0155658
0.727435	0.0161644
0.699018	0.016364
0.684810	0.0165636
0.670601	0.0171622
0.656393	0.0173618
0.642184	0.0175614
0.599559	0.0177609
0.571142	0.0179605
0.528516	0.0187587
0.500099	0.0189583
0.457473	0.0191579
0.429056	0.0193574
0.400639	0.0197565
0.386431	0.0201557
0.372222	0.0205548
0.358014	0.0211535
0.343805	0.021353
0.329597	0.0225504
0.315388	0.0233486
0.301180	0.0237478
0.286971	0.0239473
0.272763	0.024546
0.244346	0.0253442
0.230137	0.0255438
0.215929	0.0259429
0.201720	0.0261425
0.187512	0.0265416
0.173303	0.0269407
0.159094	0.0283377
0.144886	0.0289363
0.130677	0.0301337
0.116469	0.0317302
0.102260	0.0319298
0.088052	0.0329276
0.073843	0.0339254
0.059635	0.0341249
0.045426	0.0351227
0.031218	0.0361205
0.017009	0.070445
0.002801	0.0919976
-0.011408	0.85472
-0.025616	0.857713
-0.039825	0.861505
-0.054033	0.870086
-0.068242	0.881062
-0.082450	0.893634
-0.096659	0.90441
-0.110867	0.914388
-0.125076	0.922371
-0.139285	0.93195
-0.153493	0.939134
-0.167702	0.944522
-0.181910	0.948713
-0.196119	0.953303
-0.210327	0.958092
-0.224536	0.962283
-0.238744	0.96368
-0.252953	0.968469
-0.267161	0.972061
-0.281370	0.973658
-0.295578	0.976452
-0.309787	0.977849
-0.323995	0.978847
-0.338204	0.981441
-0.352412	0.982239
-0.366621	0.984035
-0.380829	0.985033
-0.395038	0.987228
-0.409246	0.987428
-0.423455	0.988625
-0.437664	0.989822
-0.451872	0.990621
-0.466081	0.991219
-0.480289	0.991618
-0.494498	0.991818
-0.508706	0.992018
-0.522915	0.992816
-0.537123	0.993215
-0.565540	0.993414
-0.579749	0.993614
-0.593957	0.994213
-0.622374	0.994811
-0.636583	0.995011
-0.650791	0.99541
-0.665000	0.995809
-0.707625	0.996009
-0.721834	0.996408
-0.736043	0.996607
-0.750251	0.996807
-0.778668	0.997007
-0.792877	0.997406
-0.835502	0.997605
-0.849711	0.998004
-0.863919	0.998204
-0.906545	0.998803
-1.020213	0.999002
-1.048630	0.999202
-1.304383	0.999401
-1.361218	0.999601
-1.375426	0.9998
-1.574345	1
&
5.558334	9.90099e-07
5.402040	2.9703e-06
5.387831	3.9604e-06
5.373623	4.9505e-06
5.345206	5.94059e-06
5.330997	8.91089e-06
5.188912	1.08911e-05
5.160495	1.18812e-05
5.004201	1.28713e-05
4.947367	1.38614e-05
4.677405	1.48515e-05
4.606362	1.58416e-05
4.535320	1.78218e-05
4.492694	1.88119e-05
4.421652	1.9802e-05
4.379026	2.07921e-05
4.364818	2.17822e-05
4.350609	2.37624e-05
4.293775	2.47525e-05
4.236941	2.57426e-05
4.222732	2.77228e-05
4.151690	2.87129e-05
4.137481	3.16832e-05
4.123273	3.26733e-05
4.109064	3.66337e-05
4.094856	3.76238e-05
4.080647	4.15842e-05
4.066439	4.55446e-05
4.052230	5.14851e-05
4.038021	6.13861e-05
4.023813	6.93069e-05
4.009604	7.62376e-05
3.995396	8.91089e-05
3.981187	9.70297e-05
3.966979	0.000110891
3.952770	0.000125743
3.938562	0.000136634
3.924353	0.000159406
3.910145	0.000169307
3.895936	0.000185149
3.881728	0.0002
3.867519	0.000216832
3.853311	0.000230693
3.839102	0.000246535
3.824894	0.000266337
3.810685	0.000278218
3.796477	0.0003
3.782268	0.000314851
3.768060	0.000339604
3.753851	0.000361386
3.739642	0.000384158
3.725434	0.000410891
3.711225	0.000422772
3.697017	0.000429703
3.682808	0.000444554
3.668600	0.000463366
3.654391	0.000473267
3.640183	0.000484158
3.625974	0.00049901
3.611766	0.000505941
3.597557	0.000516832
3.583349	0.000534653
3.569140	0.000559406
3.554932	0.000581188
3.540723	0.000605941
3.526515	0.000627723
3.512306	0.000641584
3.498098	0.000658416
3.483889	0.000680198
3.469681	0.00069901
3.455472	0.000713861
3.441263	0.000727723
3.427055	0.000736634
3.412846	0.000750495
3.398638	0.000765347
3.384429	0.000783168
3.370221	0.00079604
3.356012	0.000805941
3.341804	0.000823762
3.327595	0.000838614
3.313387	0.000862376
3.299178	0.000873267
3.284970	0.000887129
3.270761	0.00090297
3.256553	0.000926733
3.242344	0.000932673
3.228136	0.000942574
3.213927	0.000944554
3.199719	0.000951485
3.185510	0.000957426
3.171302	0.000968317
3.157093	0.000974257
3.142884	0.000983168
3.128676	0.000989109
3.114467	0.00099604
3.100259	0.00100198
3.086050	0.00101386
3.071842	0.00102376
3.057633	0.00103366
3.043425	0.00104455
3.029216	0.00105347
3.015008	0.00106535
3.000799	0.00107228
2.986591	0.00108218
2.972382	0.00109406
2.958174	0.00110297
2.943965	0.0011099
2.929757	0.00111188
2.915548	0.00111386
2.901340	0.00111881
2.887131	0.00112376
2.872923	0.00112772
2.858714	0.00113366
2.844505	0.00113762
2.830297	0.00114356
2.801880	0.00114752
2.787671	0.0011505
2.773463	0.00115743
2.759254	0.00115842
2.745046	0.0011604
2.730837	0.00116238
2.716629	0.00116436
2.702420	0.00116634
2.688212	0.00116733
2.674003	0.00116931
2.659795	0.00117327
2.645586	0.00117525
2.631378	0.00117723
2.617169	0.00117921
2.602961	0.00118317
2.588752	0.00118515
2.574544	0.00118713
2.560335	0.00119109
2.546126	0.00119703
2.531918	0.00120792
2.517709	0.00121089
2.503501	0.00121782
2.489292	0.00123762
2.475084	0.00124455
2.460875	0.00125149
2.446667	0.00125941
2.432458	0.00127921
2.418250	0.00129505
2.404041	0.00131188
2.389833	0.00132871
2.375624	0.00135347
2.361416	0.00136832
2.347207	0.00138812
2.332999	0.00139703
2.318790	0.00141089
2.304582	0.00141584
2.290373	0.00142772
2.276165	0.00143465
2.261956	0.00143762
2.247747	0.0014505
2.233539	0.00145842
2.219330	0.00146238
2.205122	0.00146931
2.190913	0.00147426
2.176705	0.00148317
2.162496	0.00149307
2.148288	0.00149505
2.134079	0.00149901
2.119871	0.00150198
2.105662	0.00150495
2.091454	0.00150693
2.077245	0.00151089
2.063037	0.00151584
2.048828	0.00151782
2.020411	0.00152475
2.006203	0.00152673
1.991994	0.00153069
1.977786	0.00153564
1.963577	0.00153861
1.949368	0.00154356
1.935160	0.00154851
1.920951	0.00155149
1.906743	0.00155545
1.892534	0.00155842
1.878326	0.00157624
1.864117	0.00160891
1.849909	0.00166931
1.835700	0.00174059
1.821492	0.00180198
1.807283	0.00184752
1.793075	0.00187822
1.778866	0.00189208
1.764658	0.00191782
1.750449	0.00195644
1.736241	0.00197525
1.722032	0.00201287
1.707824	0.0020505
1.693615	0.00209505
1.679407	0.00218515
1.665198	0.00226931
1.650989	0.00235446
1.636781	0.00249802
1.622572	0.00269406
1.608364	0.00285446
1.594155	0.0030099
1.579947	0.00314455
1.565738	0.00331485
1.551530	0.00344752
1.537321	0.00357723
1.523113	0.00374653
1.508904	0.00395347
1.494696	0.00412673
1.480487	0.00428317
1.466279	0.0044802
1.452070	0.00461386
1.437862	0.00472673
1.423653	0.00484554
1.409445	0.00494455
1.395236	0.00503762
1.381028	0.00513069
1.366819	0.00521287
1.352610	0.0052901
1.338402	0.00543267
1.324193	0.00561188
1.309985	0.00580495
1.295776	0.00606535
1.281568	0.00633564
1.267359	0.00663663
1.253151	0.00687822
1.238942	0.00713465
1.224734	0.00746535
1.210525	0.00791386
1.196317	0.00843069
1.182108	0.00889604
1.167900	0.00926832
1.153691	0.00964752
1.139483	0.0102119
1.125274	0.0106218
1.111066	0.0110426
1.096857	0.0114248
1.082649	0.0117485
1.068440	0.012001
1.054231	0.0122307
1.040023	0.0124287
1.025814	0.0126337
1.011606	0.0128267
0.997397	0.0130495
0.983189	0.0132564
0.968980	0.0134257
0.954772	0.0135376
0.940563	0.0136406
0.926355	0.0137158
0.912146	0.0137891
0.897938	0.0138495
0.883729	0.0139158
0.869521	0.0139931
0.855312	0.0140485
0.841104	0.0141129
0.826895	0.0141901
0.812687	0.0142594
0.798478	0.0143525
0.784270	0.0144564
0.770061	0.0145624
0.755852	0.014695
0.741644	0.0148525
0.727435	0.0150109
0.713227	0.0151792
0.699018	0.0153287
0.684810	0.0154307
0.670601	0.0155535
0.656393	0.0156861
0.642184	0.0158436
0.627976	0.0160356
0.613767	0.0162723
0.599559	0.0164911
0.585350	0.016698
0.571142	0.0168396
0.556933	0.0170238
0.542725	0.0172257
0.528516	0.0174396
0.514308	0.017602
0.500099	0.0177802
0.485891	0.0179644
0.471682	0.0181406
0.457473	0.0183257
0.443265	0.0185109
0.429056	0.0186911
0.414848	0.0189208
0.400639	0.0191188
0.386431	0.0193574
0.372222	0.0196317
0.358014	0.0199099
0.343805	0.0201861
0.329597	0.0205366
0.315388	0.0209475
0.301180	0.0213733
0.286971	0.0219218
0.272763	0.0224584
0.258554	0.0229733
0.244346	0.0235307
0.230137	0.0241832
0.215929	0.0248515
0.201720	0.0255
0.187512	0.0262743
0.173303	0.0270188
0.159094	0.0278554
0.144886	0.0287604
0.130677	0.0296198
0.116469	0.0305317
0.102260	0.0316842
0.088052	0.0329119
0.073843	0.0343139
0.059635	0.0355208
0.045426	0.0366881
0.031218	0.038001
0.017009	0.0646267
0.002801	0.0821515
-0.011408	0.836464
-0.025616	0.847109
-0.039825	0.859604
-0.054033	0.87481
-0.068242	0.888347
-0.082450	0.901167
-0.096659	0.913621
-0.110867	0.923773
-0.125076	0.932073
-0.139285	0.939359
-0.153493	0.9456
-0.167702	0.950696
-0.181910	0.955068
-0.196119	0.959042
-0.210327	0.962495
-0.224536	0.96558
-0.238744	0.96841
-0.252953	0.970952
-0.267161	0.97327
-0.281370	0.975408
-0.295578	0.977437
-0.309787	0.979233
-0.323995	0.980861
-0.338204	0.982334
-0.352412	0.983713
-0.366621	0.984934
-0.380829	0.986061
-0.395038	0.987042
-0.409246	0.987982
-0.423455	0.988785
-0.437664	0.989578
-0.451872	0.990235
-0.466081	0.990806
-0.480289	0.991384
-0.494498	0.992009
-0.508706	0.992518
-0.522915	0.993004
-0.537123	0.993467
-0.551332	0.993904
-0.565540	0.994255
-0.579749	0.994605
-0.593957	0.99495
-0.608166	0.99525
-0.622374	0.995552
-0.636583	0.995806
-0.650791	0.996039
-0.665000	0.99625
-0.679208	0.996479
-0.693417	0.996669
-0.707625	0.996874
-0.721834	0.997057
-0.736043	0.99722
-0.750251	0.997372
-0.764460	0.997526
-0.778668	0.997643
-0.792877	0.997753
-0.807085	0.997875
-0.821294	0.99801
-0.835502	0.998115
-0.849711	0.998199
-0.863919	0.998279
-0.878128	0.998352
-0.892336	0.998435
-0.906545	0.998515
-0.920753	0.99857
-0.934962	0.998652
-0.949170	0.998718
-0.963379	0.998778
-0.977587	0.998837
-0.991796	0.998886
-1.006004	0.998932
-1.020213	0.998983
-1.034422	0.999031
-1.048630	0.999068
-1.062839	0.999108
-1.077047	0.999154
-1.091256	0.999206
-1.105464	0.999242
-1.119673	0.999286
-1.133881	0.999325
-1.148090	0.999361
-1.162298	0.999394
-1.176507	0.999428
-1.190715	0.999456
-1.204924	0.999486
-1.219132	0.999521
-1.233341	0.99955
-1.247549	0.999573
-1.261758	0.999603
-1.275966	0.999621
-1.290175	0.999641
-1.304383	0.999662
-1.318592	0.999691
-1.332801	0.999712
-1.347009	0.999729
-1.361218	0.999744
-1.375426	0.999769
-1.389635	0.999779
-1.403843	0.9998
-1.418052	0.999816
-1.432260	0.999831
-1.446469	0.999843
-1.460677	0.999854
-1.474886	0.999871
-1.489094	0.999887
-1.503303	0.999899
-1.517511	0.99991
-1.531720	0.999919
-1.545928	0.99993
-1.560137	0.999937
-1.574345	0.999948
-1.588554	0.999953
-1.602762	0.999956
-1.616971	0.99996
-1.631180	0.999966
-1.645388	0.999971
-1.659597	0.999977
-1.673805	0.99998
-1.688014	0.999982
-1.702222	0.999985
-1.716431	0.999989
-1.730639	0.99999
-1.744848	0.999991
-1.773265	0.999992
-1.787473	0.999994
-1.830099	0.999995
-1.858516	0.999997
-1.901141	0.999998
-1.943767	0.999999
-2.327397	1
&
21.244544	5.51274e-48
21.230335	5.99334e-48
21.216127	6.51584e-48
21.201918	7.08388e-48
21.187710	7.70144e-48
21.173501	8.37283e-48
21.159293	9.10276e-48
21.145084	9.89631e-48
21.130876	1.0759e-47
21.116667	1.1697e-47
21.102459	1.27166e-47
21.088250	1.38252e-47
21.074041	1.50304e-47
21.059833	1.63407e-47
21.045624	1.77652e-47
21.031416	1.93138e-47
21.017207	2.09974e-47
21.002999	2.28278e-47
20.988790	2.48178e-47
20.974582	2.69812e-47
20.960373	2.93331e-47
20.946165	3.18901e-47
20.931956	3.467e-47
20.917748	3.76921e-47
20.903539	4.09777e-47
20.889331	4.45496e-47
20.875122	4.84329e-47
20.860914	5.26547e-47
20.846705	5.72444e-47
20.832497	6.22342e-47
20.818288	6.76589e-47
20.804080	7.35564e-47
20.789871	7.9968e-47
20.775662	8.69383e-47
20.761454	9.45162e-47
20.747245	1.02755e-46
20.733037	1.11711e-46
20.718828	1.21448e-46
20.704620	1.32034e-46
20.690411	1.43542e-46
20.676203	1.56053e-46
20.661994	1.69655e-46
20.647786	1.84442e-46
20.633577	2.00517e-46
20.619369	2.17994e-46
20.605160	2.36994e-46
20.590952	2.5765e-46
20.576743	2.80106e-46
20.562535	3.0452e-46
20.548326	3.3106e-46
20.534118	3.59914e-46
20.519909	3.91283e-46
20.505701	4.25385e-46
20.491492	4.62459e-46
20.477283	5.02764e-46
20.463075	5.46581e-46
20.448866	5.94217e-46
20.434658	6.46005e-46
20.420449	7.02305e-46
20.406241	7.63512e-46
20.392032	8.30052e-46
20.377824	9.02392e-46
20.363615	9.81035e-46
20.349407	1.06653e-45
20.335198	1.15948e-45
20.320990	1.26052e-45
20.306781	1.37038e-45
20.292573	1.4898e-45
20.278364	1.61963e-45
20.264156	1.76077e-45
20.249947	1.91422e-45
20.235739	2.08103e-45
20.221530	2.26238e-45
20.207322	2.45954e-45
20.193113	2.67387e-45
20.178904	2.90688e-45
20.164696	3.16019e-45
20.150487	3.43557e-45
20.136279	3.73495e-45
20.122070	4.06042e-45
20.107862	4.41424e-45
20.093653	4.7989e-45
20.079445	5.21707e-45
20.065236	5.67168e-45
20.051028	6.1659e-45
20.036819	6.70318e-45
20.022611	7.28727e-45
20.008402	7.92226e-45
19.994194	8.61257e-45
19.979985	9.36303e-45
19.965777	1.01789e-44
19.951568	1.10658e-44
19.937360	1.203e-44
19.923151	1.30782e-44
19.908943	1.42178e-44
19.894734	1.54566e-44
19.880525	1.68033e-44
19.866317	1.82674e-44
19.852108	1.98591e-44
19.837900	2.15894e-44
19.823691	2.34705e-44
19.809483	2.55154e-44
19.795274	2.77385e-44
19.781066	3.01553e-44
19.766857	3.27827e-44
19.752649	3.56389e-44
19.738440	3.8744e-44
19.724232	4.21196e-44
19.710023	4.57892e-44
19.695815	4.97786e-44
19.681606	5.41155e-44
19.667398	5.88302e-44
19.653189	6.39556e-44
19.638981	6.95275e-44
19.624772	7.55849e-44
19.610564	8.21699e-44
19.596355	8.93286e-44
19.582146	9.71109e-44
19.567938	1.05571e-43
19.553729	1.14768e-43
19.539521	1.24767e-43
19.525312	1.35636e-43
19.511104	1.47452e-43
19.496895	1.60298e-43
19.482687	1.74262e-43
19.468478	1.89443e-43
19.454270	2.05946e-43
19.440061	2.23887e-43
19.425853	2.43391e-43
19.411644	2.64593e-43
19.397436	2.87642e-43
19.383227	3.12699e-43
19.369019	3.39939e-43
19.354810	3.69551e-43
19.340602	4.01743e-43
19.326393	4.36738e-43
19.312185	4.74782e-43
19.297976	5.16139e-43
19.283767	5.61099e-43
19.269559	6.09975e-43
19.255350	6.63107e-43
19.241142	7.20868e-43
19.226933	7.83659e-43
19.212725	8.51919e-43
19.198516	9.26125e-43
19.184308	1.00679e-42
19.170099	1.09449e-42
19.155891	1.18982e-42
19.141682	1.29346e-42
19.127474	1.40612e-42
19.113265	1.52859e-42
19.099057	1.66173e-42
19.084848	1.80646e-42
19.070640	1.96381e-42
19.056431	2.13485e-42
19.042223	2.32079e-42
19.028014	2.52292e-42
19.013806	2.74266e-42
18.999597	2.98153e-42
18.985388	3.24121e-42
18.971180	3.5235e-42
18.956971	3.83037e-42
18.942763	4.16397e-42
18.928554	4.52662e-42
18.914346	4.92085e-42
18.900137	5.34942e-42
18.885929	5.8153e-42
18.871720	6.32175e-42
18.857512	6.87231e-42
18.843303	7.47081e-42
18.829095	8.12143e-42
18.814886	8.8287e-42
18.800678	9.59757e-42
18.786469	1.04334e-41
18.772261	1.1342e-41
18.758052	1.23297e-41
18.743844	1.34034e-41
18.729635	1.45706e-41
18.715427	1.58395e-41
18.701218	1.72188e-41
18.687009	1.87183e-41
18.672801	2.03483e-41
18.658592	2.21202e-41
18.644384	2.40464e-41
18.630175	2.61404e-41
18.615967	2.84167e-41
18.601758	3.08911e-41
18.587550	3.3581e-41
18.573341	3.65051e-41
18.559133	3.96839e-41
18.544924	4.31394e-41
18.530716	4.68957e-41
18.516507	5.09791e-41
18.502299	5.5418e-41
18.488090	6.02434e-41
18.473882	6.54889e-41
18.459673	7.11911e-41
18.445465	7.73898e-41
18.431256	8.41281e-41
18.417048	9.14531e-41
18.402839	9.94158e-41
18.388630	1.08072e-40
18.374422	1.17481e-40
18.360213	1.2771e-40
18.346005	1.38829e-40
18.331796	1.50916e-40
18.317588	1.64056e-40
18.303379	1.78339e-40
18.289171	1.93866e-40
18.274962	2.10745e-40
18.260754	2.29092e-40
18.246545	2.49038e-40
18.232337	2.70719e-40
18.218128	2.94288e-40
18.203920	3.19908e-40
18.189711	3.47759e-40
18.175503	3.78034e-40
18.161294	4.10945e-40
18.147086	4.4672e-40
18.132877	4.8561e-40
18.118669	5.27885e-40
18.104460	5.73839e-40
18.090251	6.23794e-40
18.076043	6.78097e-40
18.061834	7.37127e-40
18.047626	8.01296e-40
18.033417	8.71049e-40
18.019209	9.46874e-40
18.005000	1.0293e-39
17.990792	1.1189e-39
17.976583	1.2163e-39
17.962375	1.32217e-39
17.948166	1.43726e-39
17.933958	1.56237e-39
17.919749	1.69837e-39
17.905541	1.8462e-39
17.891332	2.0069e-39
17.877124	2.18159e-39
17.862915	2.37148e-39
17.848707	2.5779e-39
17.834498	2.80228e-39
17.820290	3.0462e-39
17.806081	3.31134e-39
17.791872	3.59955e-39
17.777664	3.91285e-39
17.763455	4.25342e-39
17.749247	4.62362e-39
17.735038	5.02604e-39
17.720830	5.46349e-39
17.706621	5.939e-39
17.692413	6.45589e-39
17.678204	7.01777e-39
17.663996	7.62854e-39
17.649787	8.29247e-39
17.635579	9.01417e-39
17.621370	9.79867e-39
17.607162	1.06514e-38
17.592953	1.15784e-38
17.578745	1.25861e-38
17.564536	1.36814e-38
17.550328	1.48721e-38
17.536119	1.61663e-38
17.521911	1.75732e-38
17.507702	1.91025e-38
17.493493	2.07648e-38
17.479285	2.25719e-38
17.465076	2.45361e-38
17.450868	2.66713e-38
17.436659	2.89922e-38
17.422451	3.15151e-38
17.408242	3.42575e-38
17.394034	3.72385e-38
17.379825	4.0479e-38
17.365617	4.40013e-38
17.351408	4.78301e-38
17.337200	5.19921e-38
17.322991	5.65161e-38
17.308783	6.14338e-38
17.294574	6.67793e-38
17.280366	7.25899e-38
17.266157	7.89061e-38
17.251949	8.57717e-38
17.237740	9.32347e-38
17.223532	1.01347e-37
17.209323	1.10165e-37
17.195114	1.1975e-37
17.180906	1.30169e-37
17.166697	1.41495e-37
17.152489	1.53805e-37
17.138280	1.67187e-37
17.124072	1.81733e-37
17.109863	1.97544e-37
17.095655	2.14731e-37
17.081446	2.33413e-37
17.067238	2.5372e-37
17.053029	2.75793e-37
17.038821	2.99787e-37
17.024612	3.25868e-37
17.010404	3.54217e-37
16.996195	3.85033e-37
16.981987	4.18529e-37
16.967778	4.54939e-37
16.953570	4.94516e-37
16.939361	5.37535e-37
16.925153	5.84296e-37
16.910944	6.35125e-37
16.896735	6.90375e-37
16.882527	7.50431e-37
16.868318	8.1571e-37
16.854110	8.86667e-37
16.839901	9.63796e-37
16.825693	1.04763e-36
16.811484	1.13876e-36
16.797276	1.23782e-36
16.783067	1.34549e-36
16.768859	1.46252e-36
16.754650	1.58973e-36
16.740442	1.72801e-36
16.726233	1.87832e-36
16.712025	2.04169e-36
16.697816	2.21928e-36
16.683608	2.4123e-36
16.669399	2.62212e-36
16.655191	2.85018e-36
16.640982	3.09808e-36
16.626774	3.36753e-36
16.612565	3.66042e-36
16.598356	3.97878e-36
16.584148	4.32482e-36
16.569939	4.70095e-36
16.555731	5.1098e-36
16.541522	5.5542e-36
16.527314	6.03724e-36
16.513105	6.56228e-36
16.498897	7.13298e-36
16.484688	7.75331e-36
16.470480	8.42758e-36
16.456271	9.16048e-36
16.442063	9.9571e-36
16.427854	1.0823e-35
16.413646	1.17642e-35
16.399437	1.27872e-35
16.385229	1.38992e-35
16.371020	1.51078e-35
16.356812	1.64216e-35
16.342603	1.78496e-35
16.328395	1.94017e-35
16.314186	2.10888e-35
16.299977	2.29225e-35
16.285769	2.49157e-35
16.271560	2.70822e-35
16.257352	2.94371e-35
16.243143	3.19967e-35
16.228935	3.47788e-35
16.214726	3.78028e-35
16.200518	4.10897e-35
16.186309	4.46623e-35
16.172101	4.85455e-35
16.157892	5.27663e-35
16.143684	5.73541e-35
16.129475	6.23406e-35
16.115267	6.77607e-35
16.101058	7.36519e-35
16.086850	8.00553e-35
16.072641	8.70153e-35
16.058433	9.45803e-35
16.044224	1.02803e-34
16.030016	1.1174e-34
16.015807	1.21455e-34
16.001598	1.32013e-34
15.987390	1.4349e-34
15.973181	1.55964e-34
15.958973	1.69522e-34
15.944764	1.84259e-34
15.930556	2.00277e-34
15.916347	2.17687e-34
15.902139	2.3661e-34
15.887930	2.57178e-34
15.873722	2.79534e-34
15.859513	3.03832e-34
15.845305	3.30243e-34
15.831096	3.58949e-34
15.816888	3.9015e-34
15.802679	4.24062e-34
15.788471	4.60922e-34
15.774262	5.00985e-34
15.760054	5.4453e-34
15.745845	5.9186e-34
15.731637	6.43302e-34
15.717428	6.99216e-34
15.703219	7.59988e-34
15.689011	8.26042e-34
15.674802	8.97836e-34
15.660594	9.75868e-34
15.646385	1.06068e-33
15.632177	1.15287e-33
15.617968	1.25306e-33
15.603760	1.36196e-33
15.589551	1.48033e-33
15.575343	1.60898e-33
15.561134	1.7488e-33
15.546926	1.90078e-33
15.532717	2.06596e-33
15.518509	2.2455e-33
15.504300	2.44064e-33
15.490092	2.65273e-33
15.475883	2.88325e-33
15.461675	3.1338e-33
15.447466	3.40611e-33
15.433258	3.70209e-33
15.419049	4.02378e-33
15.404840	4.37343e-33
15.390632	4.75344e-33
15.376423	5.16648e-33
15.362215	5.6154e-33
15.348006	6.10332e-33
15.333798	6.63363e-33
15.319589	7.21001e-33
15.305381	7.83646e-33
15.291172	8.51733e-33
15.276964	9.25736e-33
15.262755	1.00617e-32
15.248547	1.09358e-32
15.234338	1.1886e-32
15.220130	1.29186e-32
15.205921	1.4041e-32
15.191713	1.52608e-32
15.177504	1.65866e-32
15.163296	1.80276e-32
15.149087	1.95938e-32
15.134879	2.12959e-32
15.120670	2.3146e-32
15.106461	2.51567e-32
15.092253	2.73421e-32
15.078044	2.97173e-32
15.063836	3.22988e-32
15.049627	3.51045e-32
15.035419	3.81538e-32
15.021210	4.14681e-32
15.007002	4.50701e-32
14.992793	4.89851e-32
14.978585	5.324e-32
14.964376	5.78644e-32
14.950168	6.28905e-32
14.935959	6.8353e-32
14.921751	7.429e-32
14.907542	8.07425e-32
14.893334	8.77554e-32
14.879125	9.53773e-32
14.864917	1.03661e-31
14.850708	1.12664e-31
14.836500	1.22449e-31
14.822291	1.33084e-31
14.808082	1.44642e-31
14.793874	1.57203e-31
14.779665	1.70856e-31
14.765457	1.85694e-31
14.751248	2.0182e-31
14.737040	2.19346e-31
14.722831	2.38395e-31
14.708623	2.59097e-31
14.694414	2.81597e-31
14.680206	3.0605e-31
14.665997	3.32626e-31
14.651789	3.6151e-31
14.637580	3.92901e-31
14.623372	4.27018e-31
14.609163	4.64096e-31
14.594955	5.04394e-31
14.580746	5.4819e-31
14.566538	5.95788e-31
14.552329	6.47519e-31
14.538121	7.0374e-31
14.523912	7.64842e-31
14.509703	8.31248e-31
14.495495	9.03419e-31
14.481286	9.81854e-31
14.467078	1.0671e-30
14.452869	1.15974e-30
14.438661	1.26043e-30
14.424452	1.36985e-30
14.410244	1.48878e-30
14.396035	1.61802e-30
14.381827	1.75849e-30
14.367618	1.91114e-30
14.353410	2.07705e-30
14.339201	2.25735e-30
14.324993	2.45331e-30
14.310784	2.66627e-30
14.296576	2.89771e-30
14.282367	3.14925e-30
14.268159	3.42261e-30
14.253950	3.71969e-30
14.239742	4.04256e-30
14.225533	4.39345e-30
14.211324	4.77479e-30
14.197116	5.18922e-30
14.182907	5.63962e-30
14.168699	6.1291e-30
14.154490	6.66105e-30
14.140282	7.23917e-30
14.126073	7.86745e-30
14.111865	8.55026e-30
14.097656	9.29231e-30
14.083448	1.00987e-29
14.069239	1.09752e-29
14.055031	1.19276e-29
14.040822	1.29627e-29
14.026614	1.40876e-29
14.012405	1.53101e-29
13.998197	1.66387e-29
13.983988	1.80825e-29
13.969780	1.96516e-29
13.955571	2.13569e-29
13.941363	2.32101e-29
13.927154	2.5224e-29
13.912945	2.74127e-29
13.898737	2.97913e-29
13.884528	3.23762e-29
13.870320	3.51853e-29
13.856111	3.82381e-29
13.841903	4.15558e-29
13.827694	4.51612e-29
13.813486	4.90794e-29
13.799277	5.33374e-29
13.785069	5.79648e-29
13.770860	6.29936e-29
13.756652	6.84586e-29
13.742443	7.43976e-29
13.728235	8.08517e-29
13.714026	8.78656e-29
13.699818	9.54878e-29
13.685609	1.03771e-28
13.671401	1.12773e-28
13.657192	1.22555e-28
13.642984	1.33186e-28
13.628775	1.44739e-28
13.614566	1.57294e-28
13.600358	1.70937e-28
13.586149	1.85764e-28
13.571941	2.01876e-28
13.557732	2.19386e-28
13.543524	2.38414e-28
13.529315	2.59092e-28
13.515107	2.81563e-28
13.500898	3.05983e-28
13.486690	3.3252e-28
13.472481	3.61358e-28
13.458273	3.92696e-28
13.444064	4.26752e-28
13.429856	4.6376e-28
13.415647	5.03977e-28
13.401439	5.47682e-28
13.387230	5.95175e-28
13.373022	6.46786e-28
13.358813	7.02871e-28
13.344605	7.63818e-28
13.330396	8.3005e-28
13.316187	9.02023e-28
13.301979	9.80235e-28
13.287770	1.06523e-27
13.273562	1.15759e-27
13.259353	1.25795e-27
13.245145	1.36702e-27
13.230936	1.48554e-27
13.216728	1.61434e-27
13.202519	1.7543e-27
13.188311	1.90638e-27
13.174102	2.07166e-27
13.159894	2.25125e-27
13.145685	2.44642e-27
13.131477	2.65849e-27
13.117268	2.88895e-27
13.103060	3.13938e-27
13.088851	3.41152e-27
13.074643	3.70724e-27
13.060434	4.02859e-27
13.046226	4.37778e-27
13.032017	4.75724e-27
13.017808	5.16958e-27
13.003600	5.61766e-27
12.989391	6.10456e-27
12.975183	6.63365e-27
12.960974	7.20858e-27
12.946766	7.83334e-27
12.932557	8.51223e-27
12.918349	9.24994e-27
12.904140	1.00516e-26
12.889932	1.09227e-26
12.875723	1.18692e-26
12.861515	1.28978e-26
12.847306	1.40155e-26
12.833098	1.523e-26
12.818889	1.65497e-26
12.804681	1.79838e-26
12.790472	1.9542e-26
12.776264	2.12353e-26
12.762055	2.30753e-26
12.747847	2.50747e-26
12.733638	2.72472e-26
12.719429	2.96079e-26
12.705221	3.21732e-26
12.691012	3.49606e-26
12.676804	3.79894e-26
12.662595	4.12806e-26
12.648387	4.48569e-26
12.634178	4.87429e-26
12.619970	5.29654e-26
12.605761	5.75537e-26
12.591553	6.25393e-26
12.577344	6.79567e-26
12.563136	7.38433e-26
12.548927	8.02396e-26
12.534719	8.71898e-26
12.520510	9.47419e-26
12.506302	1.02948e-25
12.492093	1.11865e-25
12.477885	1.21553e-25
12.463676	1.32081e-25
12.449468	1.4352e-25
12.435259	1.5595e-25
12.421050	1.69456e-25
12.406842	1.84131e-25
12.392633	2.00077e-25
12.378425	2.17403e-25
12.364216	2.3623e-25
12.350008	2.56686e-25
12.335799	2.78913e-25
12.321591	3.03065e-25
12.307382	3.29307e-25
12.293174	3.57821e-25
12.278965	3.88803e-25
12.264757	4.22467e-25
12.250548	4.59044e-25
12.236340	4.98788e-25
12.222131	5.41972e-25
12.207923	5.88894e-25
12.193714	6.39877e-25
12.179506	6.95272e-25
12.165297	7.55462e-25
12.151089	8.20861e-25
12.136880	8.91919e-25
12.122671	9.69128e-25
12.108463	1.05302e-24
12.094254	1.14417e-24
12.080046	1.2432e-24
12.065837	1.35081e-24
12.051629	1.46773e-24
12.037420	1.59476e-24
12.023212	1.73279e-24
12.009003	1.88276e-24
11.994795	2.04571e-24
11.980586	2.22275e-24
11.966378	2.41511e-24
11.952169	2.62412e-24
11.937961	2.8512e-24
11.923752	3.09794e-24
11.909544	3.36601e-24
11.895335	3.65728e-24
11.881127	3.97374e-24
11.866918	4.31758e-24
11.852710	4.69116e-24
11.838501	5.09706e-24
11.824292	5.53806e-24
11.810084	6.01721e-24
11.795875	6.53781e-24
11.781667	7.10342e-24
11.767458	7.71796e-24
11.753250	8.38565e-24
11.739041	9.11108e-24
11.724833	9.89925e-24
11.710624	1.07556e-23
11.696416	1.1686e-23
11.682207	1.26968e-23
11.667999	1.3795e-23
11.653790	1.49882e-23
11.639582	1.62846e-23
11.625373	1.76931e-23
11.611165	1.92234e-23
11.596956	2.08859e-23
11.582748	2.26922e-23
11.568539	2.46547e-23
11.554331	2.67869e-23
11.540122	2.91033e-23
11.525914	3.16201e-23
11.511705	3.43543e-23
11.497496	3.7325e-23
11.483288	4.05524e-23
11.469079	4.40589e-23
11.454871	4.78684e-23
11.440662	5.20072e-23
11.426454	5.65037e-23
11.412245	6.13888e-23
11.398037	6.66962e-23
11.383828	7.24622e-23
11.369620	7.87266e-23
11.355411	8.55323e-23
11.341203	9.29262e-23
11.326994	1.00959e-22
11.312786	1.09686e-22
11.298577	1.19167e-22
11.284369	1.29467e-22
11.270160	1.40658e-22
11.255952	1.52815e-22
11.241743	1.66022e-22
11.227535	1.80371e-22
11.213326	1.95959e-22
11.199117	2.12895e-22
11.184909	2.31293e-22
11.170700	2.5128e-22
11.156492	2.72994e-22
11.142283	2.96584e-22
11.128075	3.22211e-22
11.113866	3.50052e-22
11.099658	3.80298e-22
11.085449	4.13157e-22
11.071241	4.48853e-22
11.057032	4.87632e-22
11.042824	5.2976e-22
11.028615	5.75527e-22
11.014407	6.25246e-22
11.000198	6.79258e-22
10.985990	7.37935e-22
10.971781	8.01678e-22
10.957573	8.70925e-22
10.943364	9.46152e-22
10.929156	1.02787e-21
10.914947	1.11665e-21
10.900738	1.21309e-21
10.886530	1.31786e-21
10.872321	1.43168e-21
10.858113	1.55531e-21
10.843904	1.68963e-21
10.829696	1.83553e-21
10.815487	1.99403e-21
10.801279	2.16622e-21
10.787070	2.35326e-21
10.772862	2.55645e-21
10.758653	2.77717e-21
10.744445	3.01695e-21
10.730236	3.27742e-21
10.716028	3.56036e-21
10.701819	3.86772e-21
10.687611	4.20161e-21
10.673402	4.56431e-21
10.659194	4.95831e-21
10.644985	5.3863e-21
10.630777	5.85121e-21
10.616568	6.35625e-21
10.602359	6.90485e-21
10.588151	7.50078e-21
10.573942	8.14813e-21
10.559734	8.85132e-21
10.545525	9.61516e-21
10.531317	1.04449e-20
10.517108	1.13462e-20
10.502900	1.23253e-20
10.488691	1.33888e-20
10.474483	1.4544e-20
10.460274	1.57988e-20
10.446066	1.71619e-20
10.431857	1.86425e-20
10.417649	2.02508e-20
10.403440	2.19978e-20
10.389232	2.38955e-20
10.375023	2.59567e-20
10.360815	2.81957e-20
10.346606	3.06278e-20
10.332398	3.32695e-20
10.318189	3.6139e-20
10.303980	3.92558e-20
10.289772	4.26413e-20
10.275563	4.63187e-20
10.261355	5.03131e-20
10.247146	5.46518e-20
10.232938	5.93644e-20
10.218729	6.44832e-20
10.204521	7.00432e-20
10.190312	7.60824e-20
10.176104	8.2642e-20
10.161895	8.97669e-20
10.147687	9.75058e-20
10.133478	1.05912e-19
10.119270	1.15042e-19
10.105061	1.24958e-19
10.090853	1.35729e-19
10.076644	1.47428e-19
10.062436	1.60135e-19
10.048227	1.73937e-19
10.034019	1.88928e-19
10.019810	2.05209e-19
10.005601	2.22894e-19
9.991393	2.42101e-19
9.977184	2.62963e-19
9.962976	2.85622e-19
9.948767	3.10232e-19
9.934559	3.36962e-19
9.920350	3.65993e-19
9.906142	3.97525e-19
9.891933	4.31771e-19
9.877725	4.68966e-19
9.863516	5.09364e-19
9.849308	5.5324e-19
9.835099	6.00893e-19
9.820891	6.52649e-19
9.806682	7.0886e-19
9.792474	7.6991e-19
9.778265	8.36215e-19
9.764057	9.08226e-19
9.749848	9.86437e-19
9.735640	1.07138e-18
9.721431	1.16363e-18
9.707222	1.26382e-18
9.693014	1.37263e-18
9.678805	1.49081e-18
9.664597	1.61915e-18
9.650388	1.75854e-18
9.636180	1.90992e-18
9.621971	2.07432e-18
9.607763	2.25287e-18
9.593554	2.44678e-18
9.579346	2.65736e-18
9.565137	2.88606e-18
9.550929	3.13444e-18
9.536720	3.40417e-18
9.522512	3.6971e-18
9.508303	4.01523e-18
9.494095	4.36071e-18
9.479886	4.73591e-18
9.465678	5.14336e-18
9.451469	5.58585e-18
9.437261	6.06638e-18
9.423052	6.58823e-18
9.408843	7.15494e-18
9.394635	7.77037e-18
9.380426	8.4387e-18
9.366218	9.16448e-18
9.352009	9.95264e-18
9.337801	1.08085e-17
9.323592	1.1738e-17
9.309384	1.27474e-17
9.295175	1.38434e-17
9.280967	1.50337e-17
9.266758	1.63262e-17
9.252550	1.77298e-17
9.238341	1.9254e-17
9.224133	2.09092e-17
9.209924	2.27065e-17
9.195716	2.46582e-17
9.181507	2.67776e-17
9.167299	2.9079e-17
9.153090	3.1578e-17
9.138882	3.42917e-17
9.124673	3.72385e-17
9.110464	4.04382e-17
9.096256	4.39128e-17
9.082047	4.76857e-17
9.067839	5.17825e-17
9.053630	5.6231e-17
9.039422	6.10615e-17
9.025213	6.63066e-17
9.011005	7.2002e-17
8.996796	7.81862e-17
8.982588	8.49012e-17
8.968379	9.21925e-17
8.954171	1.00109e-16
8.939962	1.08706e-16
8.925754	1.1804e-16
8.911545	1.28175e-16
8.897337	1.39179e-16
8.883128	1.51128e-16
8.868920	1.64102e-16
8.854711	1.78188e-16
8.840503	1.93483e-16
8.826294	2.1009e-16
8.812085	2.28121e-16
8.797877	2.47698e-16
8.783668	2.68954e-16
8.769460	2.92033e-16
8.755251	3.17091e-16
8.741043	3.44297e-16
8.726834	3.73835e-16
8.712626	4.05906e-16
8.698417	4.40726e-16
8.684209	4.78531e-16
8.670000	5.19575e-16
8.655792	5.64138e-16
8.641583	6.12519e-16
8.627375	6.65047e-16
8.613166	7.22075e-16
8.598958	7.83989e-16
8.584749	8.51208e-16
8.570541	9.24185e-16
8.556332	1.00341e-15
8.542124	1.08943e-15
8.527915	1.18281e-15
8.513706	1.28419e-15
8.499498	1.39426e-15
8.485289	1.51374e-15
8.471081	1.64346e-15
8.456872	1.78429e-15
8.442664	1.93717e-15
8.428455	2.10314e-15
8.414247	2.28331e-15
8.400038	2.47891e-15
8.385830	2.69125e-15
8.371621	2.92176e-15
8.357413	3.172e-15
8.343204	3.44365e-15
8.328996	3.73854e-15
8.314787	4.05867e-15
8.300579	4.40618e-15
8.286370	4.78341e-15
8.272162	5.19291e-15
8.257953	5.63744e-15
8.243745	6.11998e-15
8.229536	6.64379e-15
8.215327	7.21239e-15
8.201119	7.8296e-15
8.186910	8.49958e-15
8.172702	9.22684e-15
8.158493	1.00163e-14
8.144285	1.08732e-14
8.130076	1.18033e-14
8.115868	1.28129e-14
8.101659	1.39088e-14
8.087451	1.50983e-14
8.073242	1.63895e-14
8.059034	1.77909e-14
8.044825	1.93121e-14
8.030617	2.09632e-14
8.016408	2.27553e-14
8.002200	2.47005e-14
7.987991	2.68118e-14
7.973783	2.91033e-14
7.959574	3.15905e-14
7.945366	3.429e-14
7.931157	3.72199e-14
7.916948	4.03999e-14
7.902740	4.38513e-14
7.888531	4.75972e-14
7.874323	5.16628e-14
7.860114	5.60752e-14
7.845906	6.08641e-14
7.831697	6.60615e-14
7.817489	7.17022e-14
7.803280	7.7824e-14
7.789072	8.44678e-14
7.774863	9.16782e-14
7.760655	9.95033e-14
7.746446	1.07996e-13
7.732238	1.17212e-13
7.718029	1.27213e-13
7.703821	1.38068e-13
7.689612	1.49847e-13
7.675404	1.6263e-13
7.661195	1.76502e-13
7.646987	1.91555e-13
7.632778	2.07891e-13
7.618569	2.25619e-13
7.604361	2.44856e-13
7.590152	2.65731e-13
7.575944	2.88384e-13
7.561735	3.12966e-13
7.547527	3.3964e-13
7.533318	3.68584e-13
7.519110	3.99992e-13
7.504901	4.34072e-13
7.490693	4.71053e-13
7.476484	5.1118e-13
7.462276	5.5472e-13
7.448067	6.01964e-13
7.433859	6.53226e-13
7.419650	7.08847e-13
7.405442	7.69198e-13
7.391233	8.3468e-13
7.377025	9.05728e-13
7.362816	9.82815e-13
7.348608	1.06645e-12
7.334399	1.1572e-12
7.320190	1.25566e-12
7.305982	1.36248e-12
7.291773	1.47837e-12
7.277565	1.60411e-12
7.263356	1.74053e-12
7.249148	1.88853e-12
7.234939	2.0491e-12
7.220731	2.22329e-12
7.206522	2.41227e-12
7.192314	2.61729e-12
7.178105	2.83971e-12
7.163897	3.081e-12
7.149688	3.34276e-12
7.135480	3.62672e-12
7.121271	3.93477e-12
7.107063	4.26893e-12
7.092854	4.63143e-12
7.078646	5.02466e-12
7.064437	5.45122e-12
7.050229	5.91393e-12
7.036020	6.41585e-12
7.021811	6.96029e-12
7.007603	7.55085e-12
6.993394	8.19144e-12
6.979186	8.88627e-12
6.964977	9.63994e-12
6.950769	1.04574e-11
6.936560	1.13441e-11
6.922352	1.23058e-11
6.908143	1.33489e-11
6.893935	1.44802e-11
6.879726	1.57073e-11
6.865518	1.70381e-11
6.851309	1.84815e-11
6.837101	2.00469e-11
6.822892	2.17447e-11
6.808684	2.35859e-11
6.794475	2.55828e-11
6.780267	2.77483e-11
6.766058	3.00969e-11
6.751850	3.26438e-11
6.737641	3.54058e-11
6.723432	3.84009e-11
6.709224	4.1649e-11
6.695015	4.51712e-11
6.680807	4.89906e-11
6.666598	5.31324e-11
6.652390	5.76234e-11
6.638181	6.24933e-11
6.623973	6.77739e-11
6.609764	7.34996e-11
6.595556	7.9708e-11
6.581347	8.64397e-11
6.567139	9.37385e-11
6.552930	1.01652e-10
6.538722	1.10233e-10
6.524513	1.19535e-10
6.510305	1.29621e-10
6.496096	1.40557e-10
6.481888	1.52412e-10
6.467679	1.65265e-10
6.453471	1.79199e-10
6.439262	1.94305e-10
6.425053	2.10681e-10
6.410845	2.28434e-10
6.396636	2.47679e-10
6.382428	2.68541e-10
6.368219	2.91156e-10
6.354011	3.15671e-10
6.339802	3.42244e-10
6.325594	3.71048e-10
6.311385	4.02269e-10
6.297177	4.3611e-10
6.282968	4.72791e-10
6.268760	5.12547e-10
6.254551	5.55638e-10
6.240343	6.02341e-10
6.226134	6.52958e-10
6.211926	7.07816e-10
6.197717	7.67269e-10
6.183509	8.31701e-10
6.169300	9.01528e-10
6.155092	9.77199e-10
6.140883	1.0592e-09
6.126674	1.14807e-09
6.112466	1.24436e-09
6.098257	1.34871e-09
6.084049	1.46177e-09
6.069840	1.58429e-09
6.055632	1.71704e-09
6.041423	1.86088e-09
6.027215	2.01672e-09
6.013006	2.18558e-09
5.998798	2.36852e-09
5.984589	2.56672e-09
5.970381	2.78145e-09
5.956172	3.01408e-09
5.941964	3.26609e-09
5.927755	3.5391e-09
5.913547	3.83485e-09
5.899338	4.15521e-09
5.885130	4.50224e-09
5.870921	4.87814e-09
5.856713	5.28531e-09
5.842504	5.72632e-09
5.828295	6.20399e-09
5.814087	6.72134e-09
5.799878	7.28166e-09
5.785670	7.88849e-09
5.771461	8.54569e-09
5.757253	9.2574e-09
5.743044	1.00281e-08
5.728836	1.08628e-08
5.714627	1.17665e-08
5.700419	1.27452e-08
5.686210	1.38049e-08
5.672002	1.49522e-08
5.657793	1.61945e-08
5.643585	1.75395e-08
5.629376	1.89957e-08
5.615168	2.05722e-08
5.600959	2.22789e-08
5.586751	2.41265e-08
5.572542	2.61266e-08
5.558334	2.82916e-08
5.544125	3.0635e-08
5.529916	3.31716e-08
5.515708	3.59171e-08
5.501499	3.88886e-08
5.487291	4.21045e-08
5.473082	4.55849e-08
5.458874	4.93514e-08
5.444665	5.34274e-08
5.430457	5.78379e-08
5.416248	6.26105e-08
5.402040	6.77745e-08
5.387831	7.33618e-08
5.373623	7.94069e-08
5.359414	8.5947e-08
5.345206	9.30222e-08
5.330997	1.00676e-07
5.316789	1.08956e-07
5.302580	1.17912e-07
5.288372	1.27599e-07
5.274163	1.38076e-07
5.259955	1.49408e-07
5.245746	1.61663e-07
5.231537	1.74916e-07
5.217329	1.89247e-07
5.203120	2.04744e-07
5.188912	2.215e-07
5.174703	2.39617e-07
5.160495	2.59203e-07
5.146286	2.80378e-07
5.132078	3.03269e-07
5.117869	3.28012e-07
5.103661	3.54758e-07
5.089452	3.83665e-07
5.075244	4.14907e-07
5.061035	4.4867e-07
5.046827	4.85155e-07
5.032618	5.2458e-07
5.018410	5.67178e-07
5.004201	6.13201e-07
4.989993	6.62922e-07
4.975784	7.16635e-07
4.961576	7.74654e-07
4.947367	8.37321e-07
4.933158	9.05004e-07
4.918950	9.78098e-07
4.904741	1.05703e-06
4.890533	1.14226e-06
4.876324	1.23428e-06
4.862116	1.33362e-06
4.847907	1.44087e-06
4.833699	1.55663e-06
4.819490	1.68158e-06
4.805282	1.81642e-06
4.791073	1.96193e-06
4.776865	2.11894e-06
4.762656	2.28835e-06
4.748448	2.4711e-06
4.734239	2.66824e-06
4.720031	2.88086e-06
4.705822	3.11018e-06
4.691614	3.35746e-06
4.677405	3.62408e-06
4.663197	3.91153e-06
4.648988	4.2214e-06
4.634779	4.55538e-06
4.620571	4.91532e-06
4.606362	5.30318e-06
4.592154	5.72107e-06
4.577945	6.17126e-06
4.563737	6.65617e-06
4.549528	7.1784e-06
4.535320	7.74075e-06
4.521111	8.34621e-06
4.506903	8.99797e-06
4.492694	9.69945e-06
4.478486	1.04543e-05
4.464277	1.12665e-05
4.450069	1.21403e-05
4.435860	1.308e-05
4.421652	1.40905e-05
4.407443	1.5177e-05
4.393235	1.63448e-05
4.379026	1.75998e-05
4.364818	1.89483e-05
4.350609	2.03968e-05
4.336400	2.19524e-05
4.322192	2.36226e-05
4.307983	2.54153e-05
4.293775	2.73392e-05
4.279566	2.94032e-05
4.265358	3.16168e-05
4.251149	3.39902e-05
4.236941	3.65341e-05
4.222732	3.92599e-05
4.208524	4.21796e-05
4.194315	4.53058e-05
4.180107	4.8652e-05
4.165898	5.22321e-05
4.151690	5.6061e-05
4.137481	6.01541e-05
4.123273	6.45278e-05
4.109064	6.91988e-05
4.094856	7.4185e-05
4.080647	7.95048e-05
4.066439	8.51771e-05
4.052230	9.12218e-05
4.038021	9.76591e-05
4.023813	0.00010451
4.009604	0.000111795
3.995396	0.000119537
3.981187	0.000127756
3.966979	0.000136476
3.952770	0.000145716
3.938562	0.000155498
3.924353	0.000165842
3.910145	0.000176767
3.895936	0.00018829
3.881728	0.000200426
3.867519	0.000213186
3.853311	0.00022658
3.839102	0.00024061
3.824894	0.000255274
3.810685	0.000270563
3.796477	0.000286458
3.782268	0.00030293
3.768060	0.000319936
3.753851	0.000337417
3.739642	0.000355294
3.725434	0.000373463
3.711225	0.000391789
3.697017	0.0004101
3.682808	0.000428173
3.668600	0.000445723
3.654391	0.00046238
3.640183	0.00047765
3.625974	0.000490855
3.611766	0.000500975
&
```
