## Supplementary material for "All-at-once RNA folding with 3D motif prediction framed by evolutionary information": RF00846_mir-64.cacofold.helixcov

```
# RMs = 2 L = 115

# RM_HELIX NESTED 50-54 62-66, nbp = 5 nbp_cov = 0
# pvals: 0.660703,0.766181,0.0614767,0.962733,0.0499047
# aggregated NONE
NESTED  :::::::::::::::::::::::::::::::::::::::::::::::::<<<<<_______>>>>>:::::::::::::::::::::::::::::::::::::::::::::::::
        :::::::::::::::::::::::::::::::::::::::::::::::::::::::::::::::::::::::::::::::::::::::::::::::::::::::::::::::::::

# RM_HELIX NESTED 10-46 73-108, nbp = 35 nbp_cov = 0
# pvals: 0.960278,0.070328,0.0647094,0.948781,0.660703,0.912527,0.660703,0.660703,0.660703,0.660703,0.660703,0.660703,0.660703,0.660703,0.921941,0.660703,0.660703,0.660703,0.660703,0.660703,0.660703,0.660703,0.660703,0.660703,0.0057971,0.00419908,0.660703,0.660703,0.979944,0.00399466,0.68964,0.87833,0.979944,0.884703,0.934372
# aggregated NONE
NESTED  :::::::::<<<<<<-<<<<<<<<<<<<<<<<<<<-<<<<<<<<<<__________________________>>>>>>>>>>>>>>>>>>>>>>>>>>>>>->>>>>>:::::::
        :::::::::::::::::::::::::::::::::::::::::::::::::::::::::::::::::::::::::::::::::::::::::::::::::::::::::::::::::::
```
