## Supplementary material for "All-at-once RNA folding with 3D motif prediction framed by evolutionary information": RF00846_mir-64.cacofold.power

```
# Power analysis of CaCoFold structure 
#
# Powertype = SINGLE SUBSTITUTIONS
# covary  left_pos      right_pos    substitutions      power
#----------------------------------------------------------------
          10		108		3		0.02
          11		107		4		0.07
          12		106		3		0.02
          13		105		3		0.02
          14		104		2		0.00
          15		103		3		0.02
          17		101		1		0.00
          18		100		1		0.00
          19		99		1		0.00
          20		98		0		0.00
          21		97		0		0.00
          22		96		0		0.00
          23		95		0		0.00
          24		94		1		0.00
          25		93		2		0.00
          26		92		2		0.00
          27		91		1		0.00
          28		90		0		0.00
          29		89		1		0.00
          30		88		2		0.00
          31		87		0		0.00
          32		86		0		0.00
          33		85		0		0.00
          34		84		0		0.00
          35		83		2		0.00
          37		82		2		0.00
          38		81		1		0.00
          39		80		0		0.00
          40		79		3		0.02
          41		78		2		0.00
          42		77		2		0.00
          43		76		0		0.00
          44		75		2		0.00
          45		74		2		0.00
          46		73		4		0.07
          50		66		1		0.00
          51		65		3		0.02
          52		64		2		0.00
          53		63		3		0.02
          54		62		1		0.00
#
# BPAIRS 40
# avg substitutions per BP  1.5
# BPAIRS expected to covary 0.2 +/- 0.5
# BPAIRS observed to covary 0
#
```
