## Supplementary material for "All-at-once RNA folding with 3D motif prediction framed by evolutionary information": RF00846_mir-64.helixcov

```
# RMs = 3 L = 115

# RM_HELIX NESTED 44-47 71-74, nbp = 4 nbp_cov = 0
# pvals: 0.0915873,0.797267,0.890719,0.660703
# aggregated NONE
NESTED  :::::::::::::::::::::::::::::::::::::::::::<<<<_______________________>>>>:::::::::::::::::::::::::::::::::::::::::
        :::::::::::::::::::::::::::::::::::::::::::::::::::::::::::::::::::::::::::::::::::::::::::::::::::::::::::::::::::

# RM_HELIX NESTED 38-42 77-81, nbp = 5 nbp_cov = 0
# pvals: 0.660703,0.660703,0.979944,0.00399466,0.68964
# aggregated NONE
NESTED  :::::::::::::::::::::::::::::::::::::<<<<<__________________________________>>>>>::::::::::::::::::::::::::::::::::
        :::::::::::::::::::::::::::::::::::::::::::::::::::::::::::::::::::::::::::::::::::::::::::::::::::::::::::::::::::

# RM_HELIX NESTED 19-35 83-99, nbp = 16 nbp_cov = 0
# pvals: 0.660703,0.660703,0.660703,0.660703,0.660703,0.660703,0.660703,0.660703,0.660703,0.660703,0.660703,0.660703,0.660703,0.660703,0.660703,0.0057971
# aggregated NONE
NESTED  ::::::::::::::::::<<<<<<-<<<<<<<<<<_______________________________________________>>>>>>>>>>->>>>>>::::::::::::::::
        :::::::::::::::::::::::::::::::::::::::::::::::::::::::::::::::::::::::::::::::::::::::::::::::::::::::::::::::::::
```
