## Supplementary material for "All-at-once RNA folding with 3D motif prediction framed by evolutionary information": RF00846_mir-64.surv

```
3.025780	0.04
2.870094	0.08
0.344511	0.12
-0.001460	0.84
-0.070654	0.88
-0.243639	0.92
-0.451221	0.96
-0.918281	1
&
4.703736	0.000153139
4.686437	0.000306279
4.617243	0.000459418
4.513452	0.000765697
4.426960	0.000918836
4.305870	0.00107198
4.063691	0.00122511
3.856109	0.00168453
3.717721	0.00183767
3.665825	0.00199081
3.596631	0.00214395
3.440945	0.00229709
3.285258	0.00260337
3.181467	0.00275651
3.112273	0.00306279
3.077676	0.00321593
3.060377	0.00352221
3.008482	0.0042879
2.973885	0.00474732
2.956586	0.00490046
2.939288	0.00520674
2.921989	0.00551302
2.904691	0.00627871
2.887392	0.00673813
2.870094	0.00735069
2.852795	0.00781011
2.835497	0.00796325
2.818198	0.00842266
2.783601	0.0085758
2.766303	0.00888208
2.749004	0.00980092
2.731706	0.0102603
2.714407	0.0107198
2.679810	0.0114855
2.662511	0.0119449
2.593317	0.0122511
2.558720	0.0127106
2.541422	0.0130168
2.506825	0.01317
2.489526	0.0139357
2.454929	0.0140888
2.420332	0.0145482
2.403034	0.0147014
2.385735	0.0150077
2.368437	0.0153139
2.333840	0.0154671
2.316541	0.0165391
2.247347	0.0171516
2.230049	0.0174579
2.212750	0.017611
2.195452	0.0177642
2.178153	0.0182236
2.160855	0.0185299
2.143556	0.018683
2.108959	0.0196018
2.091661	0.0200613
2.074362	0.0206738
2.057064	0.020827
2.039765	0.0211332
2.022467	0.0214395
2.005168	0.0218989
1.987869	0.0225115
1.970571	0.0226646
1.953272	0.023124
1.935974	0.0234303
1.901377	0.024196
1.884078	0.0245023
1.866780	0.0248086
1.832183	0.0255743
1.814884	0.0260337
1.797586	0.0261868
1.780287	0.0264931
1.762989	0.0266462
1.745690	0.0267994
1.693795	0.0269525
1.676496	0.0274119
1.659198	0.0277182
1.624601	0.0280245
1.607302	0.0281776
1.590004	0.0286371
1.572705	0.0287902
1.555407	0.029709
1.538108	0.0301685
1.520810	0.0303216
1.503511	0.0306279
1.486213	0.0309342
1.468914	0.0320061
1.451616	0.0326187
1.434317	0.0330781
1.399720	0.0336907
1.382422	0.0353752
1.365123	0.0358346
1.347824	0.0359877
1.330526	0.0375191
1.313227	0.038438
1.295929	0.0393568
1.278630	0.0399694
1.261332	0.0407351
1.244033	0.0410413
1.226735	0.0413476
1.209436	0.0427259
1.192138	0.042879
1.174839	0.0434916
1.157541	0.0441041
1.140242	0.0447167
1.122944	0.0451761
1.105645	0.0454824
1.088347	0.0464012
1.071048	0.0490046
1.053750	0.0499234
1.036451	0.0506891
1.019153	0.0517611
1.001854	0.0531394
0.984556	0.0539051
0.967257	0.0545176
0.949959	0.0548239
0.932660	0.0565084
0.915362	0.0575804
0.898063	0.058193
0.880765	0.0588055
0.863466	0.0594181
0.846168	0.06049
0.828869	0.0612557
0.811571	0.062634
0.794272	0.0632466
0.776974	0.0650842
0.759675	0.0660031
0.742377	0.0663093
0.725078	0.0666156
0.707780	0.068147
0.690481	0.0699847
0.673182	0.0722818
0.655884	0.0728943
0.638585	0.0739663
0.621287	0.0744257
0.603988	0.0759571
0.586690	0.0773354
0.569391	0.0788668
0.552093	0.0800919
0.534794	0.0811639
0.517496	0.0828484
0.500197	0.0837672
0.482899	0.0851455
0.465600	0.0859112
0.448302	0.0877489
0.431003	0.0888208
0.413705	0.0901991
0.396406	0.0918836
0.379108	0.0928025
0.361809	0.0940276
0.344511	0.095559
0.327212	0.0969372
0.309914	0.0990812
0.292615	0.101378
0.275317	0.103216
0.258018	0.1049
0.240720	0.107198
0.223421	0.111639
0.206123	0.114242
0.188824	0.115926
0.171526	0.12144
0.154227	0.124349
0.136929	0.12634
0.119630	0.129096
0.102332	0.131547
0.085033	0.135069
0.067735	0.138132
0.050436	0.140429
0.033138	0.143798
0.015839	0.147626
-0.001460	0.692496
-0.018758	0.695253
-0.036057	0.700613
-0.053355	0.705972
-0.070654	0.711485
-0.087952	0.716233
-0.105251	0.72098
-0.122549	0.727718
-0.139848	0.733231
-0.157146	0.740582
-0.174445	0.746554
-0.191743	0.754671
-0.209042	0.761562
-0.226340	0.768147
-0.243639	0.774579
-0.260937	0.782848
-0.278236	0.792802
-0.295534	0.803216
-0.312833	0.813017
-0.330131	0.820368
-0.347430	0.829556
-0.364728	0.836141
-0.382027	0.842266
-0.399325	0.849005
-0.416624	0.853446
-0.433922	0.861868
-0.451221	0.868606
-0.468519	0.875038
-0.485818	0.879173
-0.503116	0.884074
-0.520415	0.891424
-0.537713	0.899234
-0.555012	0.906126
-0.572310	0.911332
-0.589609	0.91562
-0.606907	0.920521
-0.624206	0.924962
-0.641504	0.929096
-0.658803	0.933538
-0.676102	0.937366
-0.693400	0.940582
-0.710699	0.943798
-0.727997	0.947933
-0.745296	0.952221
-0.762594	0.953905
-0.779893	0.958193
-0.797191	0.959877
-0.814490	0.962328
-0.831788	0.963706
-0.849087	0.965544
-0.866385	0.968453
-0.883684	0.971669
-0.900982	0.973354
-0.918281	0.975804
-0.935579	0.977182
-0.952878	0.980245
-0.970176	0.981011
-0.987475	0.982389
-1.004773	0.984074
-1.022072	0.985145
-1.039370	0.986217
-1.056669	0.987596
-1.073967	0.989587
-1.091266	0.990352
-1.108564	0.991118
-1.125863	0.99173
-1.143161	0.993109
-1.160460	0.994028
-1.177758	0.994334
-1.195057	0.9951
-1.212355	0.995712
-1.229654	0.995865
-1.264251	0.996631
-1.281549	0.99709
-1.298848	0.99755
-1.316146	0.997703
-1.333445	0.998162
-1.350744	0.998775
-1.368042	0.998928
-1.402639	0.999081
-1.419938	0.999234
-1.454535	0.999387
-1.489132	0.999541
-1.541027	1
&
5.966527	7.62777e-07
5.897333	1.52555e-06
5.862736	3.05111e-06
5.758945	4.57666e-06
5.741647	6.86499e-06
5.724348	7.62777e-06
5.689751	8.39054e-06
5.655154	9.15332e-06
5.603259	9.91609e-06
5.516766	1.14416e-05
5.499468	1.22044e-05
5.482169	1.373e-05
5.447572	1.52555e-05
5.412975	1.60183e-05
5.274587	1.83066e-05
5.222691	1.90694e-05
5.205393	1.98322e-05
5.188094	2.13577e-05
5.101602	2.21205e-05
5.049706	2.44088e-05
5.032408	2.66972e-05
5.015109	2.82227e-05
4.997811	2.89855e-05
4.980512	3.20366e-05
4.963214	3.35622e-05
4.945915	3.50877e-05
4.928617	3.7376e-05
4.911318	4.27155e-05
4.894020	4.72921e-05
4.876721	4.95805e-05
4.859423	5.33944e-05
4.842124	5.64455e-05
4.824826	5.72082e-05
4.807527	5.87338e-05
4.790229	6.40732e-05
4.772930	6.71243e-05
4.755632	7.01754e-05
4.738333	7.62777e-05
4.721035	8.08543e-05
4.703736	8.84821e-05
4.686437	9.30587e-05
4.669139	9.99237e-05
4.651840	0.000105263
4.634542	0.000110603
4.617243	0.000118993
4.599945	0.000122807
4.582646	0.000126621
4.565348	0.000132723
4.548049	0.000138063
4.530751	0.00015103
4.513452	0.000156369
4.496154	0.00016476
4.478855	0.000171625
4.461557	0.00018688
4.444258	0.000196796
4.426960	0.000205187
4.409661	0.000215103
4.392363	0.000223494
4.375064	0.000225019
4.357766	0.000231121
4.340467	0.000241037
4.323169	0.000248665
4.305870	0.000261632
4.288572	0.000266972
4.271273	0.000277651
4.253975	0.000289092
4.236676	0.000297483
4.219378	0.000307399
4.202079	0.000320366
4.184781	0.000331045
4.167482	0.000338673
4.150184	0.000352403
4.132885	0.000367658
4.115587	0.000380625
4.098288	0.00039283
4.080990	0.000408085
4.063691	0.000426392
4.046393	0.000436308
4.029094	0.000453089
4.011795	0.0004836
3.994497	0.000503432
3.977198	0.000520214
3.959900	0.000530892
3.942601	0.000555301
3.925303	0.00057132
3.908004	0.000582761
3.890706	0.000599542
3.873407	0.000625477
3.856109	0.000659802
3.838810	0.000693364
3.821512	0.000716247
3.804213	0.000755912
3.786915	0.000789474
3.769616	0.000845919
3.752318	0.000877193
3.735019	0.000896262
3.717721	0.000932876
3.700422	0.000961861
3.683124	0.00100534
3.665825	0.0010328
3.648527	0.00107704
3.631228	0.0011167
3.613930	0.00115637
3.596631	0.00120137
3.579333	0.00123722
3.562034	0.00129214
3.544736	0.00134477
3.527437	0.00139359
3.510139	0.00143249
3.492840	0.00147368
3.475542	0.0015225
3.458243	0.00156369
3.440945	0.00162471
3.423646	0.00166819
3.406348	0.00171854
3.389049	0.00177727
3.371751	0.00183066
3.354452	0.00188482
3.337153	0.00194813
3.319855	0.00202822
3.302556	0.00210297
3.285258	0.00216018
3.267959	0.00221663
3.250661	0.00229138
3.233362	0.00238978
3.216064	0.00249504
3.198765	0.0025942
3.181467	0.00272082
3.164168	0.00282532
3.146870	0.00294355
3.129571	0.00308238
3.112273	0.00320595
3.094974	0.00334477
3.077676	0.00351487
3.060377	0.00368497
3.043079	0.00384363
3.025780	0.00399466
3.008482	0.00419908
2.991183	0.00436995
2.973885	0.00457742
2.956586	0.00479176
2.939288	0.0049733
2.921989	0.00519146
2.904691	0.00538139
2.887392	0.00559268
2.870094	0.0057971
2.852795	0.00601373
2.835497	0.00621663
2.818198	0.00644622
2.800900	0.00661251
2.783601	0.00681541
2.766303	0.00701602
2.749004	0.00722349
2.731706	0.00739283
2.714407	0.00759573
2.697109	0.00777574
2.679810	0.00796873
2.662511	0.00816629
2.645213	0.00836918
2.627914	0.0085553
2.610616	0.00873532
2.593317	0.00891533
2.576019	0.00910679
2.558720	0.00933333
2.541422	0.00956827
2.524123	0.00978185
2.506825	0.00998398
2.489526	0.0102082
2.472228	0.0104188
2.454929	0.0106362
2.437631	0.0108764
2.420332	0.011151
2.403034	0.0113997
2.385735	0.0116163
2.368437	0.011868
2.351138	0.0121106
2.333840	0.0123562
2.316541	0.0126034
2.299243	0.0128558
2.281944	0.013132
2.264646	0.0133745
2.247347	0.0136476
2.230049	0.0139329
2.212750	0.0142174
2.195452	0.0144485
2.178153	0.0147399
2.160855	0.0149786
2.143556	0.0152189
2.126258	0.0154531
2.108959	0.0156873
2.091661	0.015926
2.074362	0.0161998
2.057064	0.016476
2.039765	0.0167216
2.022467	0.0169901
2.005168	0.0172479
1.987869	0.0175004
1.970571	0.0177742
1.953272	0.0180542
1.935974	0.0182769
1.918675	0.018569
1.901377	0.0188322
1.884078	0.0190625
1.866780	0.0193234
1.849481	0.0196117
1.832183	0.0199008
1.814884	0.0202403
1.797586	0.0205812
1.780287	0.0209115
1.762989	0.0212418
1.745690	0.0216056
1.728392	0.0219756
1.711093	0.0223654
1.693795	0.0227704
1.676496	0.0231831
1.659198	0.0235973
1.641899	0.0240488
1.624601	0.0246095
1.607302	0.0251724
1.590004	0.0256934
1.572705	0.0262944
1.555407	0.0268566
1.538108	0.0274996
1.520810	0.0282204
1.503511	0.0289314
1.486213	0.0297613
1.468914	0.0305927
1.451616	0.0315202
1.434317	0.0325141
1.417019	0.0335088
1.399720	0.0346102
1.382422	0.0357613
1.365123	0.0369214
1.347824	0.0380084
1.330526	0.0391526
1.313227	0.0401915
1.295929	0.0411899
1.278630	0.042119
1.261332	0.0430053
1.244033	0.0438749
1.226735	0.0447162
1.209436	0.0455454
1.192138	0.0462609
1.174839	0.0470595
1.157541	0.0477712
1.140242	0.048492
1.122944	0.0492342
1.105645	0.0499047
1.088347	0.0506476
1.071048	0.0513555
1.053750	0.0520847
1.036451	0.0528429
1.019153	0.0535927
1.001854	0.0543478
0.984556	0.0551457
0.967257	0.0558955
0.949959	0.0566964
0.932660	0.0574996
0.915362	0.0583333
0.898063	0.0591129
0.880765	0.0599031
0.863466	0.060672
0.846168	0.0614767
0.828869	0.0623288
0.811571	0.0631152
0.794272	0.063926
0.776974	0.0647094
0.759675	0.0655797
0.742377	0.0664203
0.725078	0.06736
0.707780	0.0683249
0.690481	0.06927
0.673182	0.070328
0.655884	0.071328
0.638585	0.0724058
0.621287	0.0734905
0.603988	0.0746445
0.586690	0.07573
0.569391	0.0767956
0.552093	0.0778391
0.534794	0.0788558
0.517496	0.0798291
0.500197	0.0808452
0.482899	0.0819405
0.465600	0.0830709
0.448302	0.0842372
0.431003	0.0854005
0.413705	0.0865622
0.396406	0.0877315
0.379108	0.0889306
0.361809	0.0902502
0.344511	0.0915873
0.327212	0.0929153
0.309914	0.0944386
0.292615	0.0960885
0.275317	0.0979809
0.258018	0.0999832
0.240720	0.10207
0.223421	0.104347
0.206123	0.106735
0.188824	0.109127
0.171526	0.111662
0.154227	0.114366
0.136929	0.117236
0.119630	0.12027
0.102332	0.123384
0.085033	0.126609
0.067735	0.130074
0.050436	0.133886
0.033138	0.138075
0.015839	0.142477
-0.001460	0.660703
-0.018758	0.67119
-0.036057	0.676093
-0.053355	0.681946
-0.070654	0.68964
-0.087952	0.699332
-0.105251	0.709651
-0.122549	0.720954
-0.139848	0.732468
-0.157146	0.74386
-0.174445	0.755302
-0.191743	0.766181
-0.209042	0.776825
-0.226340	0.787186
-0.243639	0.797267
-0.260937	0.806761
-0.278236	0.816169
-0.295534	0.825277
-0.312833	0.83382
-0.330131	0.841947
-0.347430	0.849718
-0.364728	0.857407
-0.382027	0.864578
-0.399325	0.871449
-0.416624	0.87833
-0.433922	0.884703
-0.451221	0.890719
-0.468519	0.896493
-0.485818	0.902059
-0.503116	0.907342
-0.520415	0.912527
-0.537713	0.917371
-0.555012	0.921941
-0.572310	0.926217
-0.589609	0.930406
-0.606907	0.934372
-0.624206	0.938267
-0.641504	0.942016
-0.658803	0.945477
-0.676102	0.948781
-0.693400	0.951807
-0.710699	0.954761
-0.727997	0.95748
-0.745296	0.960278
-0.762594	0.962733
-0.779893	0.965147
-0.797191	0.967429
-0.814490	0.969506
-0.831788	0.971506
-0.849087	0.973458
-0.866385	0.975264
-0.883684	0.976928
-0.900982	0.978531
-0.918281	0.979944
-0.935579	0.981345
-0.952878	0.982642
-0.970176	0.983897
-0.987475	0.985068
-1.004773	0.986037
-1.022072	0.987037
-1.039370	0.987979
-1.056669	0.988811
-1.073967	0.989719
-1.091266	0.99046
-1.108564	0.991158
-1.125863	0.99187
-1.143161	0.992496
-1.160460	0.993068
-1.177758	0.993603
-1.195057	0.994121
-1.212355	0.994542
-1.229654	0.995034
-1.246952	0.995381
-1.264251	0.99576
-1.281549	0.996125
-1.298848	0.996468
-1.316146	0.996751
-1.333445	0.997032
-1.350744	0.997277
-1.368042	0.997487
-1.385341	0.997709
-1.402639	0.997895
-1.419938	0.998063
-1.437236	0.998211
-1.454535	0.998346
-1.471833	0.998499
-1.489132	0.998663
-1.506430	0.998797
-1.523729	0.998876
-1.541027	0.998969
-1.558326	0.999063
-1.575624	0.99915
-1.592923	0.999229
-1.610221	0.999288
-1.627520	0.999368
-1.644818	0.999439
-1.662117	0.999505
-1.679415	0.999547
-1.696714	0.999575
-1.714012	0.999619
-1.731311	0.999666
-1.748609	0.999699
-1.765908	0.99973
-1.783206	0.999757
-1.800505	0.999781
-1.817803	0.999805
-1.835102	0.999827
-1.852400	0.999843
-1.869699	0.999861
-1.886997	0.999879
-1.904296	0.999892
-1.921594	0.999902
-1.938893	0.999912
-1.956191	0.999916
-1.973490	0.999925
-1.990789	0.999936
-2.008087	0.99994
-2.025386	0.999943
-2.042684	0.99995
-2.059983	0.999959
-2.077281	0.999964
-2.094580	0.999967
-2.111878	0.999973
-2.129177	0.999976
-2.146475	0.999976
-2.163774	0.999982
-2.198371	0.999989
-2.215669	0.999989
-2.250266	0.99999
-2.267565	0.999991
-2.302162	0.999993
-2.336759	0.999995
-2.371356	0.999996
-2.475147	0.999997
-2.492445	0.999998
-2.578938	0.999999
-2.821117	1
&
22.088742	4.85485e-27
22.071443	5.11161e-27
22.054145	5.38194e-27
22.036846	5.66658e-27
22.019547	5.96626e-27
22.002249	6.2818e-27
21.984950	6.61402e-27
21.967652	6.9638e-27
21.950353	7.33209e-27
21.933055	7.71985e-27
21.915756	8.12811e-27
21.898458	8.55796e-27
21.881159	9.01055e-27
21.863861	9.48706e-27
21.846562	9.98878e-27
21.829264	1.0517e-26
21.811965	1.10732e-26
21.794667	1.16588e-26
21.777368	1.22753e-26
21.760070	1.29245e-26
21.742771	1.3608e-26
21.725473	1.43276e-26
21.708174	1.50852e-26
21.690876	1.5883e-26
21.673577	1.67229e-26
21.656279	1.76072e-26
21.638980	1.85383e-26
21.621682	1.95186e-26
21.604383	2.05507e-26
21.587085	2.16375e-26
21.569786	2.27816e-26
21.552488	2.39863e-26
21.535189	2.52547e-26
21.517891	2.65901e-26
21.500592	2.79962e-26
21.483294	2.94765e-26
21.465995	3.10352e-26
21.448697	3.26763e-26
21.431398	3.44041e-26
21.414100	3.62233e-26
21.396801	3.81387e-26
21.379503	4.01553e-26
21.362204	4.22785e-26
21.344905	4.45141e-26
21.327607	4.68678e-26
21.310308	4.93459e-26
21.293010	5.19551e-26
21.275711	5.47022e-26
21.258413	5.75945e-26
21.241114	6.06398e-26
21.223816	6.38461e-26
21.206517	6.72218e-26
21.189219	7.07761e-26
21.171920	7.45182e-26
21.154622	7.84582e-26
21.137323	8.26065e-26
21.120025	8.69741e-26
21.102726	9.15725e-26
21.085428	9.64141e-26
21.068129	1.01512e-25
21.050831	1.06879e-25
21.033532	1.12529e-25
21.016234	1.18479e-25
20.998935	1.24743e-25
20.981637	1.31338e-25
20.964338	1.38282e-25
20.947040	1.45593e-25
20.929741	1.5329e-25
20.912443	1.61394e-25
20.895144	1.69927e-25
20.877846	1.78911e-25
20.860547	1.88369e-25
20.843249	1.98328e-25
20.825950	2.08813e-25
20.808652	2.19852e-25
20.791353	2.31475e-25
20.774055	2.43712e-25
20.756756	2.56596e-25
20.739458	2.70161e-25
20.722159	2.84443e-25
20.704860	2.9948e-25
20.687562	3.15312e-25
20.670263	3.31981e-25
20.652965	3.49531e-25
20.635666	3.68008e-25
20.618368	3.87463e-25
20.601069	4.07945e-25
20.583771	4.2951e-25
20.566472	4.52215e-25
20.549174	4.7612e-25
20.531875	5.01289e-25
20.514577	5.27788e-25
20.497278	5.55687e-25
20.479980	5.85061e-25
20.462681	6.15988e-25
20.445383	6.48549e-25
20.428084	6.82832e-25
20.410786	7.18926e-25
20.393487	7.56928e-25
20.376189	7.96938e-25
20.358890	8.39063e-25
20.341592	8.83415e-25
20.324293	9.30111e-25
20.306995	9.79274e-25
20.289696	1.03104e-24
20.272398	1.08553e-24
20.255099	1.14291e-24
20.237801	1.20332e-24
20.220502	1.26692e-24
20.203204	1.33389e-24
20.185905	1.40439e-24
20.168607	1.47862e-24
20.151308	1.55677e-24
20.134010	1.63906e-24
20.116711	1.72569e-24
20.099413	1.8169e-24
20.082114	1.91293e-24
20.064816	2.01403e-24
20.047517	2.12048e-24
20.030218	2.23255e-24
20.012920	2.35054e-24
19.995621	2.47478e-24
19.978323	2.60557e-24
19.961024	2.74328e-24
19.943726	2.88826e-24
19.926427	3.04091e-24
19.909129	3.20162e-24
19.891830	3.37083e-24
19.874532	3.54897e-24
19.857233	3.73653e-24
19.839935	3.93401e-24
19.822636	4.14191e-24
19.805338	4.3608e-24
19.788039	4.59126e-24
19.770741	4.8339e-24
19.753442	5.08936e-24
19.736144	5.35831e-24
19.718845	5.64148e-24
19.701547	5.93961e-24
19.684248	6.25349e-24
19.666950	6.58396e-24
19.649651	6.93189e-24
19.632353	7.29821e-24
19.615054	7.68388e-24
19.597756	8.08992e-24
19.580457	8.51742e-24
19.563159	8.96751e-24
19.545860	9.44138e-24
19.528562	9.94029e-24
19.511263	1.04656e-23
19.493965	1.10186e-23
19.476666	1.16008e-23
19.459368	1.22138e-23
19.442069	1.28592e-23
19.424771	1.35387e-23
19.407472	1.42541e-23
19.390174	1.50073e-23
19.372875	1.58002e-23
19.355576	1.66351e-23
19.338278	1.75141e-23
19.320979	1.84395e-23
19.303681	1.94138e-23
19.286382	2.04396e-23
19.269084	2.15195e-23
19.251785	2.26566e-23
19.234487	2.38537e-23
19.217188	2.5114e-23
19.199890	2.64409e-23
19.182591	2.78379e-23
19.165293	2.93087e-23
19.147994	3.08572e-23
19.130696	3.24876e-23
19.113397	3.4204e-23
19.096099	3.60111e-23
19.078800	3.79137e-23
19.061502	3.99168e-23
19.044203	4.20257e-23
19.026905	4.4246e-23
19.009606	4.65836e-23
18.992308	4.90447e-23
18.975009	5.16357e-23
18.957711	5.43637e-23
18.940412	5.72357e-23
18.923114	6.02594e-23
18.905815	6.34429e-23
18.888517	6.67945e-23
18.871218	7.03232e-23
18.853920	7.40382e-23
18.836621	7.79495e-23
18.819323	8.20674e-23
18.802024	8.64028e-23
18.784726	9.09671e-23
18.767427	9.57726e-23
18.750129	1.00832e-22
18.732830	1.06158e-22
18.715532	1.11766e-22
18.698233	1.1767e-22
18.680934	1.23886e-22
18.663636	1.3043e-22
18.646337	1.3732e-22
18.629039	1.44574e-22
18.611740	1.5221e-22
18.594442	1.6025e-22
18.577143	1.68715e-22
18.559845	1.77627e-22
18.542546	1.87009e-22
18.525248	1.96887e-22
18.507949	2.07287e-22
18.490651	2.18236e-22
18.473352	2.29763e-22
18.456054	2.41899e-22
18.438755	2.54676e-22
18.421457	2.68127e-22
18.404158	2.82289e-22
18.386860	2.97199e-22
18.369561	3.12896e-22
18.352263	3.29422e-22
18.334964	3.46821e-22
18.317666	3.65139e-22
18.300367	3.84424e-22
18.283069	4.04727e-22
18.265770	4.26103e-22
18.248472	4.48607e-22
18.231173	4.72299e-22
18.213875	4.97243e-22
18.196576	5.23504e-22
18.179278	5.51151e-22
18.161979	5.80259e-22
18.144681	6.10903e-22
18.127382	6.43166e-22
18.110084	6.77132e-22
18.092785	7.12891e-22
18.075487	7.50539e-22
18.058188	7.90175e-22
18.040890	8.31903e-22
18.023591	8.75835e-22
18.006292	9.22086e-22
17.988994	9.70779e-22
17.971695	1.02204e-21
17.954397	1.07601e-21
17.937098	1.13283e-21
17.919800	1.19266e-21
17.902501	1.25563e-21
17.885203	1.32194e-21
17.867904	1.39174e-21
17.850606	1.46523e-21
17.833307	1.5426e-21
17.816009	1.62406e-21
17.798710	1.70981e-21
17.781412	1.80009e-21
17.764113	1.89514e-21
17.746815	1.99521e-21
17.729516	2.10056e-21
17.712218	2.21147e-21
17.694919	2.32824e-21
17.677621	2.45117e-21
17.660322	2.58059e-21
17.643024	2.71684e-21
17.625725	2.86028e-21
17.608427	3.0113e-21
17.591128	3.17029e-21
17.573830	3.33767e-21
17.556531	3.51389e-21
17.539233	3.69941e-21
17.521934	3.89472e-21
17.504636	4.10034e-21
17.487337	4.31682e-21
17.470039	4.54472e-21
17.452740	4.78466e-21
17.435442	5.03726e-21
17.418143	5.30319e-21
17.400845	5.58315e-21
17.383546	5.8779e-21
17.366247	6.1882e-21
17.348949	6.51488e-21
17.331650	6.85881e-21
17.314352	7.22088e-21
17.297053	7.60207e-21
17.279755	8.00338e-21
17.262456	8.42586e-21
17.245158	8.87065e-21
17.227859	9.33891e-21
17.210561	9.83188e-21
17.193262	1.03509e-20
17.175964	1.08973e-20
17.158665	1.14725e-20
17.141367	1.20781e-20
17.124068	1.27156e-20
17.106770	1.33868e-20
17.089471	1.40934e-20
17.072173	1.48373e-20
17.054874	1.56204e-20
17.037576	1.64449e-20
17.020277	1.73129e-20
17.002979	1.82267e-20
16.985680	1.91887e-20
16.968382	2.02015e-20
16.951083	2.12677e-20
16.933785	2.23902e-20
16.916486	2.35719e-20
16.899188	2.4816e-20
16.881889	2.61258e-20
16.864591	2.75046e-20
16.847292	2.89562e-20
16.829994	3.04844e-20
16.812695	3.20932e-20
16.795397	3.3787e-20
16.778098	3.55701e-20
16.760800	3.74472e-20
16.743501	3.94235e-20
16.726203	4.1504e-20
16.708904	4.36942e-20
16.691605	4.60001e-20
16.674307	4.84275e-20
16.657008	5.09831e-20
16.639710	5.36735e-20
16.622411	5.65059e-20
16.605113	5.94876e-20
16.587814	6.26267e-20
16.570516	6.59314e-20
16.553217	6.94105e-20
16.535919	7.30731e-20
16.518620	7.69289e-20
16.501322	8.09882e-20
16.484023	8.52616e-20
16.466725	8.97604e-20
16.449426	9.44966e-20
16.432128	9.94826e-20
16.414829	1.04732e-19
16.397531	1.10258e-19
16.380232	1.16075e-19
16.362934	1.22199e-19
16.345635	1.28647e-19
16.328337	1.35434e-19
16.311038	1.4258e-19
16.293740	1.50102e-19
16.276441	1.58021e-19
16.259143	1.66358e-19
16.241844	1.75135e-19
16.224546	1.84375e-19
16.207247	1.94102e-19
16.189949	2.04342e-19
16.172650	2.15122e-19
16.155352	2.26471e-19
16.138053	2.38418e-19
16.120755	2.50996e-19
16.103456	2.64237e-19
16.086158	2.78176e-19
16.068859	2.9285e-19
16.051561	3.08299e-19
16.034262	3.24562e-19
16.016963	3.41682e-19
15.999665	3.59706e-19
15.982366	3.7868e-19
15.965068	3.98655e-19
15.947769	4.19684e-19
15.930471	4.41821e-19
15.913172	4.65126e-19
15.895874	4.89659e-19
15.878575	5.15487e-19
15.861277	5.42676e-19
15.843978	5.71299e-19
15.826680	6.01432e-19
15.809381	6.33154e-19
15.792083	6.66548e-19
15.774784	7.01703e-19
15.757486	7.38712e-19
15.740187	7.77672e-19
15.722889	8.18687e-19
15.705590	8.61864e-19
15.688292	9.07318e-19
15.670993	9.55169e-19
15.653695	1.00554e-18
15.636396	1.05857e-18
15.619098	1.1144e-18
15.601799	1.17317e-18
15.584501	1.23503e-18
15.567202	1.30016e-18
15.549904	1.36873e-18
15.532605	1.4409e-18
15.515307	1.51689e-18
15.498008	1.59688e-18
15.480710	1.68108e-18
15.463411	1.76973e-18
15.446113	1.86304e-18
15.428814	1.96128e-18
15.411516	2.0647e-18
15.394217	2.17357e-18
15.376919	2.28817e-18
15.359620	2.40882e-18
15.342321	2.53583e-18
15.325023	2.66954e-18
15.307724	2.81029e-18
15.290426	2.95846e-18
15.273127	3.11444e-18
15.255829	3.27864e-18
15.238530	3.4515e-18
15.221232	3.63347e-18
15.203933	3.82503e-18
15.186635	4.02669e-18
15.169336	4.23897e-18
15.152038	4.46245e-18
15.134739	4.6977e-18
15.117441	4.94536e-18
15.100142	5.20606e-18
15.082844	5.4805e-18
15.065545	5.76941e-18
15.048247	6.07355e-18
15.030948	6.39371e-18
15.013650	6.73075e-18
14.996351	7.08555e-18
14.979053	7.45904e-18
14.961754	7.85222e-18
14.944456	8.26612e-18
14.927157	8.70183e-18
14.909859	9.1605e-18
14.892560	9.64334e-18
14.875262	1.01516e-17
14.857963	1.06867e-17
14.840665	1.12499e-17
14.823366	1.18429e-17
14.806068	1.24671e-17
14.788769	1.31241e-17
14.771471	1.38158e-17
14.754172	1.4544e-17
14.736874	1.53105e-17
14.719575	1.61174e-17
14.702277	1.69668e-17
14.684978	1.78609e-17
14.667679	1.88022e-17
14.650381	1.9793e-17
14.633082	2.08361e-17
14.615784	2.19341e-17
14.598485	2.30899e-17
14.581187	2.43067e-17
14.563888	2.55875e-17
14.546590	2.69358e-17
14.529291	2.83552e-17
14.511993	2.98493e-17
14.494694	3.14221e-17
14.477396	3.30778e-17
14.460097	3.48206e-17
14.442799	3.66553e-17
14.425500	3.85867e-17
14.408202	4.06197e-17
14.390903	4.27599e-17
14.373605	4.50127e-17
14.356306	4.73843e-17
14.339008	4.98807e-17
14.321709	5.25087e-17
14.304411	5.5275e-17
14.287112	5.8187e-17
14.269814	6.12524e-17
14.252515	6.44793e-17
14.235217	6.78761e-17
14.217918	7.14518e-17
14.200620	7.52158e-17
14.183321	7.9178e-17
14.166023	8.33488e-17
14.148724	8.77394e-17
14.131426	9.23611e-17
14.114127	9.72262e-17
14.096829	1.02347e-16
14.079530	1.07738e-16
14.062232	1.13413e-16
14.044933	1.19387e-16
14.027634	1.25675e-16
14.010336	1.32294e-16
13.993037	1.39262e-16
13.975739	1.46597e-16
13.958440	1.54318e-16
13.941142	1.62445e-16
13.923843	1.71e-16
13.906545	1.80006e-16
13.889246	1.89486e-16
13.871948	1.99465e-16
13.854649	2.09969e-16
13.837351	2.21026e-16
13.820052	2.32666e-16
13.802754	2.44918e-16
13.785455	2.57815e-16
13.768157	2.71391e-16
13.750858	2.85681e-16
13.733560	3.00724e-16
13.716261	3.16559e-16
13.698963	3.33227e-16
13.681664	3.50773e-16
13.664366	3.69242e-16
13.647067	3.88683e-16
13.629769	4.09148e-16
13.612470	4.30689e-16
13.595172	4.53365e-16
13.577873	4.77233e-16
13.560575	5.02358e-16
13.543276	5.28806e-16
13.525978	5.56645e-16
13.508679	5.85949e-16
13.491381	6.16796e-16
13.474082	6.49266e-16
13.456784	6.83444e-16
13.439485	7.19421e-16
13.422187	7.57291e-16
13.404888	7.97154e-16
13.387590	8.39115e-16
13.370291	8.83283e-16
13.352992	9.29776e-16
13.335694	9.78715e-16
13.318395	1.03023e-15
13.301097	1.08445e-15
13.283798	1.14153e-15
13.266500	1.20161e-15
13.249201	1.26485e-15
13.231903	1.33142e-15
13.214604	1.40149e-15
13.197306	1.47525e-15
13.180007	1.55288e-15
13.162709	1.63461e-15
13.145410	1.72063e-15
13.128112	1.81117e-15
13.110813	1.90648e-15
13.093515	2.0068e-15
13.076216	2.1124e-15
13.058918	2.22356e-15
13.041619	2.34056e-15
13.024321	2.46371e-15
13.007022	2.59334e-15
12.989724	2.72979e-15
12.972425	2.87342e-15
12.955127	3.0246e-15
12.937828	3.18373e-15
12.920530	3.35123e-15
12.903231	3.52754e-15
12.885933	3.71312e-15
12.868634	3.90846e-15
12.851336	4.11407e-15
12.834037	4.3305e-15
12.816739	4.55831e-15
12.799440	4.79809e-15
12.782142	5.05048e-15
12.764843	5.31615e-15
12.747545	5.59578e-15
12.730246	5.89012e-15
12.712948	6.19993e-15
12.695649	6.52603e-15
12.678350	6.86928e-15
12.661052	7.23057e-15
12.643753	7.61086e-15
12.626455	8.01114e-15
12.609156	8.43246e-15
12.591858	8.87593e-15
12.574559	9.34271e-15
12.557261	9.83403e-15
12.539962	1.03512e-14
12.522664	1.08955e-14
12.505365	1.14685e-14
12.488067	1.20715e-14
12.470768	1.27063e-14
12.453470	1.33744e-14
12.436171	1.40776e-14
12.418873	1.48178e-14
12.401574	1.55969e-14
12.384276	1.6417e-14
12.366977	1.72801e-14
12.349679	1.81886e-14
12.332380	1.91448e-14
12.315082	2.01513e-14
12.297783	2.12107e-14
12.280485	2.23258e-14
12.263186	2.34994e-14
12.245888	2.47347e-14
12.228589	2.60349e-14
12.211291	2.74035e-14
12.193992	2.88439e-14
12.176694	3.036e-14
12.159395	3.19558e-14
12.142097	3.36354e-14
12.124798	3.54033e-14
12.107500	3.7264e-14
12.090201	3.92225e-14
12.072903	4.12838e-14
12.055604	4.34535e-14
12.038306	4.57371e-14
12.021007	4.81406e-14
12.003708	5.06704e-14
11.986410	5.33331e-14
11.969111	5.61357e-14
11.951813	5.90854e-14
11.934514	6.219e-14
11.917216	6.54577e-14
11.899917	6.88971e-14
11.882619	7.2517e-14
11.865320	7.6327e-14
11.848022	8.03372e-14
11.830723	8.45579e-14
11.813425	8.90002e-14
11.796126	9.36758e-14
11.778828	9.85969e-14
11.761529	1.03776e-13
11.744231	1.09228e-13
11.726932	1.14965e-13
11.709634	1.21004e-13
11.692335	1.2736e-13
11.675037	1.3405e-13
11.657738	1.41091e-13
11.640440	1.48501e-13
11.623141	1.56301e-13
11.605843	1.64509e-13
11.588544	1.73149e-13
11.571246	1.82242e-13
11.553947	1.91813e-13
11.536649	2.01886e-13
11.519350	2.12487e-13
11.502052	2.23645e-13
11.484753	2.35389e-13
11.467455	2.47748e-13
11.450156	2.60757e-13
11.432858	2.74448e-13
11.415559	2.88857e-13
11.398261	3.04023e-13
11.380962	3.19984e-13
11.363664	3.36783e-13
11.346365	3.54464e-13
11.329066	3.73072e-13
11.311768	3.92656e-13
11.294469	4.13268e-13
11.277171	4.34961e-13
11.259872	4.57792e-13
11.242574	4.81821e-13
11.225275	5.0711e-13
11.207977	5.33726e-13
11.190678	5.61738e-13
11.173380	5.91219e-13
11.156081	6.22247e-13
11.138783	6.54902e-13
11.121484	6.89269e-13
11.104186	7.25439e-13
11.086887	7.63506e-13
11.069589	8.03569e-13
11.052290	8.45734e-13
11.034992	8.90109e-13
11.017693	9.36811e-13
11.000395	9.85962e-13
10.983096	1.03769e-12
10.965798	1.09213e-12
10.948499	1.14942e-12
10.931201	1.20972e-12
10.913902	1.27318e-12
10.896604	1.33997e-12
10.879305	1.41026e-12
10.862007	1.48423e-12
10.844708	1.56208e-12
10.827410	1.64401e-12
10.810111	1.73023e-12
10.792813	1.82097e-12
10.775514	1.91647e-12
10.758216	2.01698e-12
10.740917	2.12275e-12
10.723619	2.23406e-12
10.706320	2.35121e-12
10.689021	2.4745e-12
10.671723	2.60424e-12
10.654424	2.74079e-12
10.637126	2.88448e-12
10.619827	3.03571e-12
10.602529	3.19486e-12
10.585230	3.36235e-12
10.567932	3.53861e-12
10.550633	3.72411e-12
10.533335	3.91932e-12
10.516036	4.12476e-12
10.498738	4.34096e-12
10.481439	4.56848e-12
10.464141	4.80792e-12
10.446842	5.0599e-12
10.429544	5.32507e-12
10.412245	5.60413e-12
10.394947	5.89781e-12
10.377648	6.20686e-12
10.360350	6.53209e-12
10.343051	6.87436e-12
10.325753	7.23454e-12
10.308454	7.61358e-12
10.291156	8.01247e-12
10.273857	8.43224e-12
10.256559	8.87398e-12
10.239260	9.33884e-12
10.221962	9.82804e-12
10.204663	1.03428e-11
10.187365	1.08846e-11
10.170066	1.14547e-11
10.152768	1.20546e-11
10.135469	1.2686e-11
10.118171	1.33503e-11
10.100872	1.40495e-11
10.083574	1.47852e-11
10.066275	1.55594e-11
10.048977	1.63741e-11
10.031678	1.72315e-11
10.014379	1.81337e-11
9.997081	1.9083e-11
9.979782	2.00821e-11
9.962484	2.11334e-11
9.945185	2.22397e-11
9.927887	2.34039e-11
9.910588	2.46289e-11
9.893290	2.59181e-11
9.875991	2.72746e-11
9.858693	2.87021e-11
9.841394	3.02042e-11
9.824096	3.17849e-11
9.806797	3.34482e-11
9.789499	3.51984e-11
9.772200	3.70402e-11
9.754902	3.89783e-11
9.737603	4.10177e-11
9.720305	4.31636e-11
9.703006	4.54218e-11
9.685708	4.77979e-11
9.668409	5.02983e-11
9.651111	5.29293e-11
9.633812	5.56978e-11
9.616514	5.8611e-11
9.599215	6.16764e-11
9.581917	6.4902e-11
9.564618	6.82961e-11
9.547320	7.18676e-11
9.530021	7.56256e-11
9.512723	7.95799e-11
9.495424	8.37408e-11
9.478126	8.8119e-11
9.460827	9.27259e-11
9.443529	9.75734e-11
9.426230	1.02674e-10
9.408932	1.08041e-10
9.391633	1.13688e-10
9.374335	1.1963e-10
9.357036	1.25883e-10
9.339737	1.32462e-10
9.322439	1.39384e-10
9.305140	1.46667e-10
9.287842	1.54331e-10
9.270543	1.62395e-10
9.253245	1.7088e-10
9.235946	1.79807e-10
9.218648	1.89201e-10
9.201349	1.99085e-10
9.184051	2.09484e-10
9.166752	2.20426e-10
9.149454	2.31939e-10
9.132155	2.44052e-10
9.114857	2.56798e-10
9.097558	2.70208e-10
9.080260	2.84318e-10
9.062961	2.99163e-10
9.045663	3.14783e-10
9.028364	3.31218e-10
9.011066	3.48509e-10
8.993767	3.66702e-10
8.976469	3.85844e-10
8.959170	4.05984e-10
8.941872	4.27173e-10
8.924573	4.49467e-10
8.907275	4.72924e-10
8.889976	4.97602e-10
8.872678	5.23567e-10
8.855379	5.50886e-10
8.838081	5.79627e-10
8.820782	6.09867e-10
8.803484	6.41682e-10
8.786185	6.75154e-10
8.768887	7.1037e-10
8.751588	7.47421e-10
8.734290	7.86401e-10
8.716991	8.27412e-10
8.699693	8.70559e-10
8.682394	9.15952e-10
8.665095	9.63709e-10
8.647797	1.01395e-09
8.630498	1.06681e-09
8.613200	1.12242e-09
8.595901	1.18093e-09
8.578603	1.24248e-09
8.561304	1.30724e-09
8.544006	1.37536e-09
8.526707	1.44703e-09
8.509409	1.52243e-09
8.492110	1.60176e-09
8.474812	1.6852e-09
8.457513	1.773e-09
8.440215	1.86535e-09
8.422916	1.96251e-09
8.405618	2.06473e-09
8.388319	2.17226e-09
8.371021	2.28538e-09
8.353722	2.40438e-09
8.336424	2.52957e-09
8.319125	2.66127e-09
8.301827	2.79981e-09
8.284528	2.94555e-09
8.267230	3.09887e-09
8.249931	3.26015e-09
8.232633	3.42982e-09
8.215334	3.6083e-09
8.198036	3.79605e-09
8.180737	3.99356e-09
8.163439	4.20132e-09
8.146140	4.41988e-09
8.128842	4.64978e-09
8.111543	4.89162e-09
8.094245	5.14602e-09
8.076946	5.41363e-09
8.059648	5.69513e-09
8.042349	5.99123e-09
8.025051	6.30271e-09
8.007752	6.63035e-09
7.990453	6.97499e-09
7.973155	7.33751e-09
7.955856	7.71884e-09
7.938558	8.11995e-09
7.921259	8.54186e-09
7.903961	8.98565e-09
7.886662	9.45246e-09
7.869364	9.94346e-09
7.852065	1.04599e-08
7.834767	1.10032e-08
7.817468	1.15746e-08
7.800170	1.21756e-08
7.782871	1.28077e-08
7.765573	1.34726e-08
7.748274	1.41719e-08
7.730976	1.49075e-08
7.713677	1.56812e-08
7.696379	1.64949e-08
7.679080	1.73508e-08
7.661782	1.8251e-08
7.644483	1.91978e-08
7.627185	2.01936e-08
7.609886	2.12409e-08
7.592588	2.23424e-08
7.575289	2.35009e-08
7.557991	2.47194e-08
7.540692	2.60009e-08
7.523394	2.73487e-08
7.506095	2.87661e-08
7.488797	3.02569e-08
7.471498	3.18247e-08
7.454200	3.34736e-08
7.436901	3.52077e-08
7.419603	3.70314e-08
7.402304	3.89493e-08
7.385006	4.09663e-08
7.367707	4.30875e-08
7.350408	4.53183e-08
7.333110	4.76643e-08
7.315811	5.01314e-08
7.298513	5.27258e-08
7.281214	5.54542e-08
7.263916	5.83233e-08
7.246617	6.13405e-08
7.229319	6.45134e-08
7.212020	6.78499e-08
7.194722	7.13585e-08
7.177423	7.5048e-08
7.160125	7.89278e-08
7.142826	8.30075e-08
7.125528	8.72975e-08
7.108229	9.18086e-08
7.090931	9.65521e-08
7.073632	1.0154e-07
7.056334	1.06785e-07
7.039035	1.12299e-07
7.021737	1.18098e-07
7.004438	1.24195e-07
6.987140	1.30606e-07
6.969841	1.37347e-07
6.952543	1.44435e-07
6.935244	1.51887e-07
6.917946	1.59722e-07
6.900647	1.67961e-07
6.883349	1.76622e-07
6.866050	1.85729e-07
6.848752	1.95304e-07
6.831453	2.05371e-07
6.814155	2.15955e-07
6.796856	2.27082e-07
6.779558	2.38781e-07
6.762259	2.5108e-07
6.744961	2.6401e-07
6.727662	2.77603e-07
6.710364	2.91894e-07
6.693065	3.06918e-07
6.675766	3.22712e-07
6.658468	3.39315e-07
6.641169	3.56769e-07
6.623871	3.75118e-07
6.606572	3.94406e-07
6.589274	4.14682e-07
6.571975	4.35996e-07
6.554677	4.58401e-07
6.537378	4.81953e-07
6.520080	5.06709e-07
6.502781	5.32731e-07
6.485483	5.60083e-07
6.468184	5.88834e-07
6.450886	6.19054e-07
6.433587	6.50817e-07
6.416289	6.84203e-07
6.398990	7.19293e-07
6.381692	7.56174e-07
6.364393	7.94937e-07
6.347095	8.35677e-07
6.329796	8.78495e-07
6.312498	9.23495e-07
6.295199	9.70789e-07
6.277901	1.02049e-06
6.260602	1.07273e-06
6.243304	1.12762e-06
6.226005	1.18531e-06
6.208707	1.24593e-06
6.191408	1.30963e-06
6.174110	1.37658e-06
6.156811	1.44692e-06
6.139513	1.52084e-06
6.122214	1.59852e-06
6.104916	1.68014e-06
6.087617	1.76589e-06
6.070319	1.856e-06
6.053020	1.95068e-06
6.035722	2.05016e-06
6.018423	2.15467e-06
6.001124	2.26448e-06
5.983826	2.37985e-06
5.966527	2.50106e-06
5.949229	2.6284e-06
5.931930	2.76217e-06
5.914632	2.9027e-06
5.897333	3.05034e-06
5.880035	3.20542e-06
5.862736	3.36833e-06
5.845438	3.53946e-06
5.828139	3.71921e-06
5.810841	3.90802e-06
5.793542	4.10634e-06
5.776244	4.31464e-06
5.758945	4.53342e-06
5.741647	4.76319e-06
5.724348	5.00452e-06
5.707050	5.25796e-06
5.689751	5.52412e-06
5.672453	5.80363e-06
5.655154	6.09716e-06
5.637856	6.40539e-06
5.620557	6.72905e-06
5.603259	7.0689e-06
5.585960	7.42575e-06
5.568662	7.80043e-06
5.551363	8.19381e-06
5.534065	8.60683e-06
5.516766	9.04043e-06
5.499468	9.49564e-06
5.482169	9.97351e-06
5.464871	1.04752e-05
5.447572	1.10017e-05
5.430274	1.15545e-05
5.412975	1.21346e-05
5.395677	1.27435e-05
5.378378	1.33826e-05
5.361080	1.40533e-05
5.343781	1.47572e-05
5.326482	1.54959e-05
5.309184	1.6271e-05
5.291885	1.70843e-05
5.274587	1.79377e-05
5.257288	1.8833e-05
5.239990	1.97724e-05
5.222691	2.07579e-05
5.205393	2.17917e-05
5.188094	2.28761e-05
5.170796	2.40136e-05
5.153497	2.52066e-05
5.136199	2.64579e-05
5.118900	2.77701e-05
5.101602	2.91462e-05
5.084303	3.05891e-05
5.067005	3.21021e-05
5.049706	3.36883e-05
5.032408	3.53513e-05
5.015109	3.70945e-05
4.997811	3.89219e-05
4.980512	4.08371e-05
4.963214	4.28444e-05
4.945915	4.49479e-05
4.928617	4.7152e-05
4.911318	4.94614e-05
4.894020	5.18809e-05
4.876721	5.44155e-05
4.859423	5.70703e-05
4.842124	5.98508e-05
4.824826	6.27626e-05
4.807527	6.58115e-05
4.790229	6.90036e-05
4.772930	7.23453e-05
4.755632	7.5843e-05
4.738333	7.95036e-05
4.721035	8.33341e-05
4.703736	8.73417e-05
4.686437	9.15341e-05
4.669139	9.5919e-05
4.651840	0.000100504
4.634542	0.000105299
4.617243	0.00011031
4.599945	0.000115548
4.582646	0.000121021
4.565348	0.000126739
4.548049	0.000132711
4.530751	0.000138946
4.513452	0.000145456
4.496154	0.000152249
4.478855	0.000159335
4.461557	0.000166726
4.444258	0.000174432
4.426960	0.000182463
4.409661	0.000190829
4.392363	0.000199541
4.375064	0.000208608
4.357766	0.00021804
4.340467	0.000227847
4.323169	0.000238037
4.305870	0.000248617
4.288572	0.000259596
4.271273	0.000270977
4.253975	0.000282765
4.236676	0.000294963
4.219378	0.000307568
4.202079	0.000320577
4.184781	0.000333983
4.167482	0.000347771
4.150184	0.000361924
4.132885	0.000376411
4.115587	0.000391196
4.098288	0.000406224
4.080990	0.000421421
4.063691	0.000436685
4.046393	0.00045187
4.029094	0.000466758
4.011795	0.000481002
3.994497	0.000493946
&
```
