## Supplementary material for "All-at-once RNA folding with 3D motif prediction framed by evolutionary information": RF00848_mir-61.helixcov

```
# RMs = 2 L = 85

# RM_HELIX NESTED 28-39 47-58, nbp = 10 nbp_cov = 0
# pvals: 0.573979,0.573979,0.573979,0.573979,0.573979,0.573979,0.573979,0.573979,0.573979,0.573979
# aggregated NONE
NESTED  :::::::::::::::::::::::::::<-<<<<<-<<<<_______>>->>->>>>>>:::::::::::::::::::::::::::
        :::::::::::::::::::::::::::::::::::::::::::::::::::::::::::::::::::::::::::::::::::::

# RM_HELIX NESTED 3-25 61-83, nbp = 23 nbp_cov = 0
# pvals: 0.573979,0.95164,0.816168,0.975557,0.898571,0.0753627,0.816168,0.0664496,0.573979,0.573979,0.754871,0.573979,0.0132717,0.940039,0.573979,0.754871,0.573979,0.573979,0.935021,0.573979,0.816168,0.573979,0.573979
# aggregated NONE
NESTED  ::<<<<<<<<<<<<<<<<<<<<<<<___________________________________>>>>>>>>>>>>>>>>>>>>>>>::
        :::::::::::::::::::::::::::::::::::::::::::::::::::::::::::::::::::::::::::::::::::::
```
