## Supplementary material for "All-at-once RNA folding with 3D motif prediction framed by evolutionary information": RF00848_mir-61.surv

```
1.484215	0.030303
0.095601	0.0606061
0.045561	0.0909091
-0.004479	0.69697
-0.016989	0.757576
-0.029500	0.848485
-0.154600	0.878788
-0.317230	0.909091
-0.342250	0.939394
-0.404801	0.969697
-0.592451	1
&
3.473311	0.000282725
3.110520	0.000565451
2.985420	0.000848176
2.972910	0.00197908
2.960400	0.0022618
2.872829	0.00254453
2.797769	0.00282725
2.735219	0.00395816
2.710199	0.00452361
2.622629	0.00508906
2.597608	0.00537178
2.510038	0.00621996
2.497528	0.00678541
2.485018	0.00706814
2.409958	0.00763359
2.372428	0.00791631
2.359918	0.00848176
2.322388	0.00904722
2.247327	0.011309
2.159757	0.0115917
1.721906	0.0118745
1.671866	0.0124399
1.634336	0.0127226
1.609315	0.0130054
1.546765	0.0135708
1.484215	0.0138535
1.459195	0.014419
1.359115	0.0147017
1.321585	0.0149845
1.284054	0.0152672
1.259034	0.0158326
1.246524	0.0161154
1.234014	0.0163981
1.221504	0.0169635
1.208994	0.0178117
1.183974	0.0180944
1.171464	0.0186599
1.146444	0.0195081
1.083894	0.0197908
1.058874	0.0200735
1.046364	0.0209217
1.033854	0.0212044
1.021344	0.0214871
0.983814	0.0217699
0.971304	0.0237489
0.958793	0.0240317
0.933773	0.0243144
0.921263	0.025728
0.883733	0.0260107
0.846203	0.0262935
0.808673	0.0265762
0.796163	0.0268589
0.783653	0.0274244
0.721103	0.0285553
0.683573	0.0299689
0.671063	0.0308171
0.658553	0.0310998
0.646043	0.031948
0.621022	0.0327962
0.583492	0.0336443
0.570982	0.0339271
0.558472	0.0342098
0.545962	0.035058
0.520942	0.0353407
0.508432	0.0356234
0.433372	0.0361889
0.420862	0.037037
0.408352	0.0373198
0.383332	0.0376025
0.370822	0.0381679
0.358312	0.0387334
0.345802	0.040147
0.333292	0.0407125
0.320782	0.0409952
0.308271	0.0415606
0.295761	0.0421261
0.283251	0.0424088
0.270741	0.043257
0.245721	0.0435397
0.233211	0.0449534
0.220701	0.0455188
0.208191	0.046367
0.195681	0.0469324
0.183171	0.0477806
0.170661	0.0503251
0.158151	0.0508906
0.145641	0.0588069
0.133131	0.0636132
0.120621	0.065875
0.108111	0.0670059
0.095601	0.0695505
0.070581	0.0703986
0.058071	0.0706814
0.045561	0.0709641
0.033051	0.0899067
0.020541	0.0955612
0.008031	0.104891
-0.004479	0.595137
-0.016989	0.765621
-0.029500	0.826689
-0.042010	0.844501
-0.054520	0.852417
-0.067030	0.86203
-0.079540	0.867402
-0.092050	0.874753
-0.104560	0.883234
-0.117070	0.88691
-0.129580	0.891999
-0.142090	0.895674
-0.154600	0.897936
-0.167110	0.899632
-0.179620	0.901046
-0.192130	0.903873
-0.204640	0.907266
-0.217150	0.910659
-0.229660	0.914051
-0.242170	0.918858
-0.254680	0.92225
-0.267190	0.922533
-0.279700	0.924795
-0.292210	0.928188
-0.304720	0.931298
-0.317230	0.934125
-0.329740	0.939214
-0.342250	0.941759
-0.354761	0.944869
-0.367271	0.950523
-0.379781	0.953068
-0.392291	0.954764
-0.404801	0.957026
-0.417311	0.959288
-0.429821	0.959853
-0.442331	0.960984
-0.467351	0.961549
-0.479861	0.96268
-0.492371	0.964094
-0.504881	0.966356
-0.517391	0.967769
-0.529901	0.9689
-0.542411	0.970314
-0.554921	0.970879
-0.567431	0.972293
-0.579941	0.973141
-0.592451	0.973707
-0.604961	0.973989
-0.642491	0.974555
-0.655001	0.975686
-0.667511	0.975968
-0.680022	0.976251
-0.692532	0.976817
-0.717552	0.977665
-0.742572	0.979361
-0.755082	0.980775
-0.767592	0.981057
-0.780102	0.982754
-0.805122	0.983602
-0.830142	0.984167
-0.842652	0.985016
-0.855162	0.985298
-0.867672	0.986146
-0.880182	0.986712
-0.905202	0.986995
-0.930222	0.987277
-0.942732	0.98756
-0.955242	0.988126
-0.992772	0.989256
-1.005283	0.989539
-1.017793	0.990105
-1.042813	0.990953
-1.055323	0.991801
-1.092853	0.992084
-1.105363	0.992366
-1.142893	0.992932
-1.167913	0.993497
-1.180423	0.99378
-1.205443	0.994345
-1.217953	0.994911
-1.230463	0.995476
-1.267993	0.997738
-1.280503	0.998304
-1.305523	0.998869
-1.330544	0.999152
-1.430624	0.999717
-1.505684	1
&
5.012046	1.40056e-06
4.999536	4.20168e-06
4.799375	5.60224e-06
4.536664	7.0028e-06
4.524154	8.40336e-06
4.499134	9.80392e-06
4.486624	1.12045e-05
4.449094	1.2605e-05
4.411564	1.40056e-05
4.374034	1.54062e-05
4.236423	1.68067e-05
4.211403	2.10084e-05
4.173873	2.38095e-05
4.148853	3.08123e-05
4.136343	3.36134e-05
4.098813	3.5014e-05
4.073793	3.78151e-05
4.061283	3.92157e-05
4.036263	4.06162e-05
4.023753	4.20168e-05
4.011243	4.34174e-05
3.998733	4.90196e-05
3.973713	5.46218e-05
3.961203	5.60224e-05
3.948693	6.30252e-05
3.936183	6.44258e-05
3.923673	6.72269e-05
3.911163	7.0028e-05
3.898652	7.70308e-05
3.886142	8.26331e-05
3.873632	8.54342e-05
3.861122	9.2437e-05
3.848612	9.38375e-05
3.823592	0.000103641
3.811082	0.000110644
3.798572	0.000117647
3.786062	0.000131653
3.773552	0.000135854
3.761042	0.000140056
3.748532	0.000152661
3.736022	0.000165266
3.723512	0.000169468
3.711002	0.000184874
3.698492	0.000193277
3.685982	0.000205882
3.673472	0.000215686
3.660962	0.000228291
3.648452	0.000235294
3.635942	0.000239496
3.623432	0.000254902
3.610922	0.000264706
3.598412	0.000270308
3.585902	0.000278711
3.573391	0.000289916
3.560881	0.000303922
3.548371	0.000317927
3.535861	0.000334734
3.523351	0.000338936
3.510841	0.000372549
3.498331	0.000386555
3.485821	0.000406162
3.473311	0.000417367
3.460801	0.00042577
3.448291	0.000434174
3.435781	0.000455182
3.423271	0.000471989
3.410761	0.000491597
3.398251	0.000507003
3.385741	0.00052381
3.373231	0.000539216
3.360721	0.000561625
3.348211	0.000591036
3.335701	0.00062465
3.323191	0.000647059
3.310681	0.000661064
3.298171	0.000684874
3.285661	0.000710084
3.273151	0.000739496
3.260641	0.000766106
3.248130	0.000789916
3.235620	0.000809524
3.223110	0.000845938
3.210600	0.000892157
3.198090	0.000943978
3.185580	0.000983193
3.173070	0.00105462
3.160560	0.00109384
3.148050	0.00114986
3.135540	0.00118347
3.123030	0.00121709
3.110520	0.00127031
3.098010	0.00133894
3.085500	0.00140756
3.072990	0.00146359
3.060480	0.00154762
3.047970	0.00160644
3.035460	0.00166246
3.022950	0.00173109
3.010440	0.00178992
2.997930	0.00186695
2.985420	0.00195378
2.972910	0.00201821
2.960400	0.00206443
2.947890	0.00214566
2.935380	0.00223669
2.922869	0.00232913
2.910359	0.00241036
2.897849	0.00251681
2.885339	0.00260784
2.872829	0.00269748
2.860319	0.0027451
2.847809	0.00280672
2.835299	0.00289496
2.822789	0.00297339
2.810279	0.00304622
2.797769	0.00311905
2.785259	0.00321008
2.772749	0.00327871
2.760239	0.00335714
2.747729	0.00343277
2.735219	0.00351401
2.722709	0.00359104
2.710199	0.00366527
2.697689	0.0037521
2.685179	0.00380392
2.672669	0.00385294
2.660159	0.00395798
2.647649	0.00403081
2.635139	0.00409244
2.622629	0.00417227
2.610119	0.0042507
2.597608	0.00432633
2.585098	0.00440056
2.572588	0.0044986
2.560078	0.00459104
2.547568	0.00469468
2.535058	0.00477731
2.522548	0.00486415
2.510038	0.00495378
2.497528	0.00509804
2.485018	0.00517787
2.472508	0.00526331
2.459998	0.00535854
2.447488	0.00545378
2.434978	0.00558683
2.422468	0.00567927
2.409958	0.00579552
2.397448	0.00588095
2.384938	0.00595938
2.372428	0.00606303
2.359918	0.00619048
2.347408	0.00629132
2.334898	0.00639776
2.322388	0.0065098
2.309878	0.00661625
2.297368	0.00672549
2.284858	0.00684594
2.272347	0.00693978
2.259837	0.00705042
2.247327	0.00716667
2.234817	0.00728852
2.222307	0.00737955
2.209797	0.0075
2.197287	0.00761064
2.184777	0.00771849
2.172267	0.00784874
2.159757	0.00794958
2.147247	0.00810784
2.134737	0.00819328
2.122227	0.00829132
2.109717	0.00838375
2.097207	0.00847339
2.084697	0.00858683
2.072187	0.00869888
2.059677	0.00879972
2.047167	0.00888936
2.034657	0.0090056
2.022147	0.00909244
2.009637	0.00920028
1.997127	0.00932773
1.984617	0.00942157
1.972107	0.00951541
1.959597	0.00961625
1.947087	0.00968768
1.934576	0.00980392
1.922066	0.00988375
1.909556	0.00996919
1.897046	0.0100364
1.884536	0.0101443
1.872026	0.0102143
1.859516	0.0103067
1.847006	0.0103824
1.834496	0.0104706
1.821986	0.010556
1.809476	0.0106064
1.796966	0.0107045
1.784456	0.0108039
1.771946	0.0108824
1.759436	0.0109818
1.746926	0.011056
1.734416	0.0111639
1.721906	0.0112997
1.709396	0.0114328
1.696886	0.011556
1.684376	0.0116555
1.671866	0.0117423
1.659356	0.0118137
1.646846	0.0118725
1.634336	0.0119734
1.621826	0.012063
1.609315	0.0121653
1.596805	0.0122927
1.584295	0.0124244
1.571785	0.0125532
1.559275	0.0126303
1.546765	0.0127297
1.534255	0.0128235
1.521745	0.0129398
1.509235	0.013042
1.496725	0.0131345
1.484215	0.0132717
1.471705	0.0133894
1.459195	0.0135434
1.446685	0.0137031
1.434175	0.0138361
1.421665	0.0139916
1.409155	0.0141078
1.396645	0.0143165
1.384135	0.014444
1.371625	0.0145756
1.359115	0.0147325
1.346605	0.0148824
1.334095	0.0150182
1.321585	0.0151863
1.309075	0.0153109
1.296565	0.015514
1.284054	0.0156653
1.271544	0.0158669
1.259034	0.016021
1.246524	0.0161457
1.234014	0.0162773
1.221504	0.0164188
1.208994	0.0166008
1.196484	0.0168291
1.183974	0.0169916
1.171464	0.0171499
1.158954	0.017388
1.146444	0.017577
1.133934	0.0178711
1.121424	0.0180966
1.108914	0.0183249
1.096404	0.0185336
1.083894	0.0187213
1.071384	0.0189286
1.058874	0.0191022
1.046364	0.0193263
1.033854	0.0196064
1.021344	0.0197927
1.008834	0.019986
0.996324	0.0201597
0.983814	0.0204398
0.971304	0.0208501
0.958793	0.0215868
0.946283	0.0226429
0.933773	0.0233445
0.921263	0.0239188
0.908753	0.024472
0.896243	0.0250588
0.883733	0.0255098
0.871223	0.0258711
0.858713	0.0261905
0.846203	0.026437
0.833693	0.0267353
0.821183	0.0269832
0.808673	0.0272479
0.796163	0.0275238
0.783653	0.0277983
0.771143	0.0280336
0.758633	0.0282325
0.746123	0.0284062
0.733613	0.0285742
0.721103	0.0287017
0.708593	0.0288333
0.696083	0.0290196
0.683573	0.0292339
0.671063	0.0294398
0.658553	0.0296583
0.646043	0.0298683
0.633532	0.0300714
0.621022	0.0303235
0.608512	0.0305868
0.596002	0.0308866
0.583492	0.0312115
0.570982	0.0315798
0.558472	0.0319818
0.545962	0.0323375
0.533452	0.0327857
0.520942	0.0332395
0.508432	0.0336751
0.495922	0.0341807
0.483412	0.0346345
0.470902	0.0351387
0.458392	0.0356064
0.445882	0.0361541
0.433372	0.0367059
0.420862	0.0372549
0.408352	0.0378585
0.395842	0.0383669
0.383332	0.039021
0.370822	0.0397003
0.358312	0.0401793
0.345802	0.0406555
0.333292	0.0410784
0.320782	0.0414846
0.308271	0.041972
0.295761	0.0424272
0.283251	0.0428529
0.270741	0.0433207
0.258231	0.0438403
0.245721	0.0444776
0.233211	0.0451373
0.220701	0.0458655
0.208191	0.0466835
0.195681	0.0474832
0.183171	0.0483179
0.170661	0.049014
0.158151	0.0496919
0.145641	0.0525308
0.133131	0.0580714
0.120621	0.0609202
0.108111	0.0637367
0.095601	0.0664496
0.083091	0.0685504
0.070581	0.0708739
0.058071	0.0733768
0.045561	0.0753627
0.033051	0.0871246
0.020541	0.104155
0.008031	0.128199
-0.004479	0.573979
-0.016989	0.754871
-0.029500	0.816168
-0.042010	0.841085
-0.054520	0.852277
-0.067030	0.861454
-0.079540	0.870078
-0.092050	0.876531
-0.104560	0.881903
-0.117070	0.886683
-0.129580	0.891112
-0.142090	0.895028
-0.154600	0.898571
-0.167110	0.901896
-0.179620	0.904996
-0.192130	0.907962
-0.204640	0.910805
-0.217150	0.913497
-0.229660	0.916106
-0.242170	0.918835
-0.254680	0.921534
-0.267190	0.92423
-0.279700	0.92687
-0.292210	0.929555
-0.304720	0.932364
-0.317230	0.935021
-0.329740	0.937548
-0.342250	0.940039
-0.354761	0.942475
-0.367271	0.944702
-0.379781	0.947147
-0.392291	0.949479
-0.404801	0.95164
-0.417311	0.953853
-0.429821	0.955898
-0.442331	0.957818
-0.454841	0.959895
-0.467351	0.961622
-0.479861	0.96345
-0.492371	0.965158
-0.504881	0.966734
-0.517391	0.968227
-0.529901	0.96957
-0.542411	0.971046
-0.554921	0.972248
-0.567431	0.973524
-0.579941	0.974522
-0.592451	0.975557
-0.604961	0.976416
-0.617471	0.977326
-0.629981	0.978112
-0.642491	0.978901
-0.655001	0.979542
-0.667511	0.980179
-0.680022	0.980933
-0.692532	0.981637
-0.705042	0.982171
-0.717552	0.982718
-0.730062	0.983237
-0.742572	0.983748
-0.755082	0.984265
-0.767592	0.984782
-0.780102	0.98529
-0.792612	0.985811
-0.805122	0.986255
-0.817632	0.986797
-0.830142	0.987245
-0.842652	0.987683
-0.855162	0.988122
-0.867672	0.988615
-0.880182	0.989102
-0.892692	0.989464
-0.905202	0.989887
-0.917712	0.990339
-0.930222	0.990756
-0.942732	0.991094
-0.955242	0.991503
-0.967752	0.991905
-0.980262	0.992263
-0.992772	0.992618
-1.005283	0.993014
-1.017793	0.993389
-1.030303	0.993711
-1.042813	0.994001
-1.055323	0.994345
-1.067833	0.994688
-1.080343	0.994975
-1.092853	0.99529
-1.105363	0.995546
-1.117873	0.995749
-1.130383	0.995965
-1.142893	0.996171
-1.155403	0.996429
-1.167913	0.996598
-1.180423	0.996811
-1.192933	0.996996
-1.205443	0.997182
-1.217953	0.997371
-1.230463	0.997548
-1.242973	0.997707
-1.255483	0.997824
-1.267993	0.99793
-1.280503	0.998063
-1.293013	0.998209
-1.305523	0.998317
-1.318033	0.998447
-1.330544	0.99855
-1.343054	0.998648
-1.355564	0.998759
-1.368074	0.99885
-1.380584	0.998924
-1.393094	0.998997
-1.405604	0.999071
-1.418114	0.999144
-1.430624	0.999202
-1.443134	0.999259
-1.455644	0.999321
-1.468154	0.999388
-1.480664	0.99943
-1.493174	0.999489
-1.505684	0.999521
-1.518194	0.99956
-1.530704	0.999598
-1.543214	0.999619
-1.555724	0.999641
-1.568234	0.999669
-1.580744	0.999702
-1.593254	0.999731
-1.605764	0.999751
-1.618274	0.999775
-1.630784	0.999803
-1.643294	0.999825
-1.655805	0.999842
-1.668315	0.999863
-1.680825	0.999868
-1.693335	0.999882
-1.705845	0.999903
-1.718355	0.999919
-1.730865	0.999922
-1.743375	0.999931
-1.755885	0.999936
-1.768395	0.999943
-1.780905	0.999945
-1.793415	0.999951
-1.805925	0.999962
-1.818435	0.999971
-1.830945	0.999973
-1.843455	0.999976
-1.855965	0.999983
-1.880985	0.999985
-1.893495	0.999987
-1.931025	0.999989
-1.943535	0.999993
-1.956045	0.999994
-1.968555	0.999996
-2.031106	0.999997
-2.043616	0.999999
-2.331347	1
&
20.136682	6.94488e-38
20.124172	7.36956e-38
20.111662	7.8202e-38
20.099152	8.29839e-38
20.086642	8.80582e-38
20.074132	9.34428e-38
20.061622	9.91566e-38
20.049112	1.0522e-37
20.036602	1.11654e-37
20.024092	1.18481e-37
20.011582	1.25726e-37
19.999072	1.33414e-37
19.986562	1.41571e-37
19.974052	1.50228e-37
19.961542	1.59414e-37
19.949032	1.69161e-37
19.936521	1.79505e-37
19.924011	1.9048e-37
19.911501	2.02127e-37
19.898991	2.14486e-37
19.886481	2.27601e-37
19.873971	2.41518e-37
19.861461	2.56285e-37
19.848951	2.71955e-37
19.836441	2.88584e-37
19.823931	3.06228e-37
19.811421	3.24952e-37
19.798911	3.44821e-37
19.786401	3.65904e-37
19.773891	3.88276e-37
19.761381	4.12016e-37
19.748871	4.37208e-37
19.736361	4.63939e-37
19.723851	4.92305e-37
19.711341	5.22405e-37
19.698831	5.54346e-37
19.686321	5.88239e-37
19.673811	6.24204e-37
19.661301	6.62368e-37
19.648791	7.02865e-37
19.636281	7.45838e-37
19.623771	7.91438e-37
19.611260	8.39826e-37
19.598750	8.91172e-37
19.586240	9.45657e-37
19.573730	1.00347e-36
19.561220	1.06482e-36
19.548710	1.12992e-36
19.536200	1.19901e-36
19.523690	1.27231e-36
19.511180	1.35009e-36
19.498670	1.43264e-36
19.486160	1.52022e-36
19.473650	1.61316e-36
19.461140	1.71178e-36
19.448630	1.81644e-36
19.436120	1.92749e-36
19.423610	2.04532e-36
19.411100	2.17036e-36
19.398590	2.30305e-36
19.386080	2.44384e-36
19.373570	2.59325e-36
19.361060	2.75178e-36
19.348550	2.92001e-36
19.336040	3.09852e-36
19.323530	3.28794e-36
19.311020	3.48895e-36
19.298510	3.70224e-36
19.285999	3.92856e-36
19.273489	4.16872e-36
19.260979	4.42357e-36
19.248469	4.69399e-36
19.235959	4.98094e-36
19.223449	5.28543e-36
19.210939	5.60853e-36
19.198429	5.95139e-36
19.185919	6.3152e-36
19.173409	6.70125e-36
19.160899	7.11089e-36
19.148389	7.54558e-36
19.135879	8.00684e-36
19.123369	8.49629e-36
19.110859	9.01566e-36
19.098349	9.56677e-36
19.085839	1.01516e-35
19.073329	1.07721e-35
19.060819	1.14306e-35
19.048309	1.21293e-35
19.035799	1.28708e-35
19.023289	1.36575e-35
19.010779	1.44923e-35
18.998269	1.53782e-35
18.985759	1.63182e-35
18.973249	1.73157e-35
18.960738	1.83741e-35
18.948228	1.94972e-35
18.935718	2.0689e-35
18.923208	2.19536e-35
18.910698	2.32955e-35
18.898188	2.47195e-35
18.885678	2.62304e-35
18.873168	2.78337e-35
18.860658	2.9535e-35
18.848148	3.13403e-35
18.835638	3.32559e-35
18.823128	3.52886e-35
18.810618	3.74455e-35
18.798108	3.97343e-35
18.785598	4.21629e-35
18.773088	4.47399e-35
18.760578	4.74745e-35
18.748068	5.03762e-35
18.735558	5.34552e-35
18.723048	5.67224e-35
18.710538	6.01893e-35
18.698028	6.38681e-35
18.685518	6.77717e-35
18.673008	7.19138e-35
18.660498	7.63092e-35
18.647988	8.09731e-35
18.635477	8.5922e-35
18.622967	9.11734e-35
18.610457	9.67458e-35
18.597947	1.02659e-34
18.585437	1.08933e-34
18.572927	1.15591e-34
18.560417	1.22655e-34
18.547907	1.30151e-34
18.535397	1.38106e-34
18.522887	1.46546e-34
18.510377	1.55502e-34
18.497867	1.65006e-34
18.485357	1.7509e-34
18.472847	1.85791e-34
18.460337	1.97145e-34
18.447827	2.09194e-34
18.435317	2.21979e-34
18.422807	2.35544e-34
18.410297	2.49939e-34
18.397787	2.65214e-34
18.385277	2.81422e-34
18.372767	2.9862e-34
18.360257	3.1687e-34
18.347747	3.36234e-34
18.335237	3.56782e-34
18.322727	3.78585e-34
18.310216	4.01721e-34
18.297706	4.26271e-34
18.285196	4.5232e-34
18.272686	4.79962e-34
18.260176	5.09292e-34
18.247666	5.40414e-34
18.235156	5.73439e-34
18.222646	6.08481e-34
18.210136	6.45665e-34
18.197626	6.8512e-34
18.185116	7.26986e-34
18.172606	7.71411e-34
18.160096	8.1855e-34
18.147586	8.68569e-34
18.135076	9.21645e-34
18.122566	9.77963e-34
18.110056	1.03772e-33
18.097546	1.10113e-33
18.085036	1.16842e-33
18.072526	1.23982e-33
18.060016	1.31558e-33
18.047506	1.39596e-33
18.034996	1.48126e-33
18.022486	1.57177e-33
18.009976	1.66782e-33
17.997466	1.76972e-33
17.984956	1.87786e-33
17.972445	1.9926e-33
17.959935	2.11436e-33
17.947425	2.24355e-33
17.934915	2.38063e-33
17.922405	2.5261e-33
17.909895	2.68044e-33
17.897385	2.84422e-33
17.884875	3.01801e-33
17.872365	3.20241e-33
17.859855	3.39807e-33
17.847345	3.6057e-33
17.834835	3.826e-33
17.822325	4.05977e-33
17.809815	4.30781e-33
17.797305	4.57102e-33
17.784795	4.8503e-33
17.772285	5.14664e-33
17.759775	5.46109e-33
17.747265	5.79475e-33
17.734755	6.14879e-33
17.722245	6.52446e-33
17.709735	6.92308e-33
17.697225	7.34605e-33
17.684715	7.79486e-33
17.672205	8.27109e-33
17.659695	8.77642e-33
17.647184	9.31261e-33
17.634674	9.88156e-33
17.622164	1.04853e-32
17.609654	1.11258e-32
17.597144	1.18056e-32
17.584634	1.25268e-32
17.572124	1.32921e-32
17.559614	1.41041e-32
17.547104	1.49658e-32
17.534594	1.58801e-32
17.522084	1.68502e-32
17.509574	1.78796e-32
17.497064	1.89719e-32
17.484554	2.01309e-32
17.472044	2.13607e-32
17.459534	2.26656e-32
17.447024	2.40503e-32
17.434514	2.55195e-32
17.422004	2.70784e-32
17.409494	2.87326e-32
17.396984	3.04879e-32
17.384474	3.23503e-32
17.371964	3.43265e-32
17.359454	3.64234e-32
17.346944	3.86484e-32
17.334434	4.10093e-32
17.321923	4.35144e-32
17.309413	4.61725e-32
17.296903	4.8993e-32
17.284393	5.19857e-32
17.271883	5.51613e-32
17.259373	5.85308e-32
17.246863	6.21061e-32
17.234353	6.58997e-32
17.221843	6.99251e-32
17.209333	7.41964e-32
17.196823	7.87285e-32
17.184313	8.35374e-32
17.171803	8.86401e-32
17.159293	9.40544e-32
17.146783	9.97994e-32
17.134273	1.05895e-31
17.121763	1.12363e-31
17.109253	1.19227e-31
17.096743	1.26509e-31
17.084233	1.34236e-31
17.071723	1.42435e-31
17.059213	1.51135e-31
17.046703	1.60366e-31
17.034193	1.70161e-31
17.021683	1.80554e-31
17.009173	1.91582e-31
16.996662	2.03283e-31
16.984152	2.15699e-31
16.971642	2.28873e-31
16.959132	2.42852e-31
16.946622	2.57684e-31
16.934112	2.73422e-31
16.921602	2.90122e-31
16.909092	3.07841e-31
16.896582	3.26642e-31
16.884072	3.46592e-31
16.871562	3.67759e-31
16.859052	3.90219e-31
16.846542	4.14051e-31
16.834032	4.39339e-31
16.821522	4.6617e-31
16.809012	4.9464e-31
16.796502	5.24848e-31
16.783992	5.56901e-31
16.771482	5.90912e-31
16.758972	6.26999e-31
16.746462	6.6529e-31
16.733952	7.05919e-31
16.721442	7.49029e-31
16.708932	7.94771e-31
16.696422	8.43307e-31
16.683912	8.94806e-31
16.671401	9.4945e-31
16.658891	1.00743e-30
16.646381	1.06895e-30
16.633871	1.13423e-30
16.621361	1.20349e-30
16.608851	1.27699e-30
16.596341	1.35497e-30
16.583831	1.43771e-30
16.571321	1.5255e-30
16.558811	1.61865e-30
16.546301	1.7175e-30
16.533791	1.82237e-30
16.521281	1.93365e-30
16.508771	2.05173e-30
16.496261	2.17701e-30
16.483751	2.30994e-30
16.471241	2.45099e-30
16.458731	2.60066e-30
16.446221	2.75945e-30
16.433711	2.92795e-30
16.421201	3.10673e-30
16.408691	3.29643e-30
16.396181	3.49771e-30
16.383671	3.71127e-30
16.371161	3.93788e-30
16.358651	4.17832e-30
16.346140	4.43344e-30
16.333630	4.70414e-30
16.321120	4.99136e-30
16.308610	5.29611e-30
16.296100	5.61948e-30
16.283590	5.96258e-30
16.271080	6.32663e-30
16.258570	6.7129e-30
16.246060	7.12276e-30
16.233550	7.55764e-30
16.221040	8.01906e-30
16.208530	8.50866e-30
16.196020	9.02814e-30
16.183510	9.57933e-30
16.171000	1.01642e-29
16.158490	1.07847e-29
16.145980	1.14431e-29
16.133470	1.21418e-29
16.120960	1.2883e-29
16.108450	1.36695e-29
16.095940	1.45041e-29
16.083430	1.53895e-29
16.070920	1.63291e-29
16.058410	1.73259e-29
16.045900	1.83837e-29
16.033390	1.9506e-29
16.020879	2.06967e-29
16.008369	2.19602e-29
15.995859	2.33008e-29
15.983349	2.47233e-29
15.970839	2.62325e-29
15.958329	2.78339e-29
15.945819	2.9533e-29
15.933309	3.13359e-29
15.920799	3.32487e-29
15.908289	3.52784e-29
15.895779	3.74319e-29
15.883269	3.97169e-29
15.870759	4.21413e-29
15.858249	4.47137e-29
15.845739	4.74431e-29
15.833229	5.03391e-29
15.820719	5.34119e-29
15.808209	5.66722e-29
15.795699	6.01314e-29
15.783189	6.38019e-29
15.770679	6.76963e-29
15.758169	7.18284e-29
15.745659	7.62127e-29
15.733149	8.08646e-29
15.720639	8.58004e-29
15.708129	9.10374e-29
15.695619	9.6594e-29
15.683108	1.0249e-28
15.670598	1.08745e-28
15.658088	1.15383e-28
15.645578	1.22425e-28
15.633068	1.29897e-28
15.620558	1.37825e-28
15.608048	1.46237e-28
15.595538	1.55163e-28
15.583028	1.64633e-28
15.570518	1.74681e-28
15.558008	1.85342e-28
15.545498	1.96654e-28
15.532988	2.08656e-28
15.520478	2.2139e-28
15.507968	2.34902e-28
15.495458	2.49238e-28
15.482948	2.64448e-28
15.470438	2.80587e-28
15.457928	2.97711e-28
15.445418	3.1588e-28
15.432908	3.35157e-28
15.420398	3.55611e-28
15.407888	3.77313e-28
15.395378	4.00339e-28
15.382868	4.2477e-28
15.370358	4.50692e-28
15.357847	4.78195e-28
15.345337	5.07377e-28
15.332827	5.38339e-28
15.320317	5.7119e-28
15.307807	6.06046e-28
15.295297	6.43029e-28
15.282787	6.82268e-28
15.270277	7.23901e-28
15.257767	7.68074e-28
15.245257	8.14943e-28
15.232747	8.64671e-28
15.220237	9.17433e-28
15.207727	9.73414e-28
15.195217	1.03281e-27
15.182707	1.09583e-27
15.170197	1.1627e-27
15.157687	1.23364e-27
15.145177	1.30892e-27
15.132667	1.38878e-27
15.120157	1.47352e-27
15.107647	1.56343e-27
15.095137	1.65882e-27
15.082627	1.76003e-27
15.070117	1.86742e-27
15.057607	1.98136e-27
15.045097	2.10225e-27
15.032586	2.23051e-27
15.020076	2.3666e-27
15.007566	2.51099e-27
14.995056	2.66419e-27
14.982546	2.82673e-27
14.970036	2.99919e-27
14.957526	3.18217e-27
14.945016	3.37632e-27
14.932506	3.5823e-27
14.919996	3.80085e-27
14.907486	4.03274e-27
14.894976	4.27876e-27
14.882466	4.5398e-27
14.869956	4.81676e-27
14.857446	5.11061e-27
14.844936	5.42238e-27
14.832426	5.75318e-27
14.819916	6.10415e-27
14.807406	6.47652e-27
14.794896	6.87161e-27
14.782386	7.2908e-27
14.769876	7.73556e-27
14.757366	8.20745e-27
14.744856	8.70811e-27
14.732346	9.23932e-27
14.719836	9.80292e-27
14.707325	1.04009e-26
14.694815	1.10353e-26
14.682305	1.17085e-26
14.669795	1.24227e-26
14.657285	1.31805e-26
14.644775	1.39844e-26
14.632265	1.48374e-26
14.619755	1.57425e-26
14.607245	1.67027e-26
14.594735	1.77215e-26
14.582225	1.88024e-26
14.569715	1.99492e-26
14.557205	2.1166e-26
14.544695	2.2457e-26
14.532185	2.38267e-26
14.519675	2.528e-26
14.507165	2.68219e-26
14.494655	2.84578e-26
14.482145	3.01934e-26
14.469635	3.20349e-26
14.457125	3.39887e-26
14.444615	3.60617e-26
14.432105	3.8261e-26
14.419595	4.05945e-26
14.407085	4.30702e-26
14.394575	4.5697e-26
14.382064	4.84839e-26
14.369554	5.14407e-26
14.357044	5.45778e-26
14.344534	5.79063e-26
14.332024	6.14376e-26
14.319514	6.51843e-26
14.307004	6.91595e-26
14.294494	7.3377e-26
14.281984	7.78517e-26
14.269474	8.25993e-26
14.256964	8.76363e-26
14.244454	9.29804e-26
14.231944	9.86503e-26
14.219434	1.04666e-25
14.206924	1.11048e-25
14.194414	1.1782e-25
14.181904	1.25004e-25
14.169394	1.32627e-25
14.156884	1.40714e-25
14.144374	1.49294e-25
14.131864	1.58397e-25
14.119354	1.68056e-25
14.106844	1.78303e-25
14.094334	1.89175e-25
14.081824	2.00709e-25
14.069314	2.12947e-25
14.056803	2.25931e-25
14.044293	2.39706e-25
14.031783	2.54321e-25
14.019273	2.69827e-25
14.006763	2.86279e-25
13.994253	3.03733e-25
13.981743	3.22251e-25
13.969233	3.41898e-25
13.956723	3.62743e-25
13.944213	3.84858e-25
13.931703	4.08322e-25
13.919193	4.33215e-25
13.906683	4.59626e-25
13.894173	4.87647e-25
13.881663	5.17376e-25
13.869153	5.48917e-25
13.856643	5.82381e-25
13.844133	6.17884e-25
13.831623	6.55552e-25
13.819113	6.95515e-25
13.806603	7.37914e-25
13.794093	7.82897e-25
13.781583	8.30622e-25
13.769073	8.81255e-25
13.756563	9.34975e-25
13.744053	9.91969e-25
13.731543	1.05244e-24
13.719032	1.11659e-24
13.706522	1.18465e-24
13.694012	1.25686e-24
13.681502	1.33347e-24
13.668992	1.41475e-24
13.656482	1.50099e-24
13.643972	1.59248e-24
13.631462	1.68954e-24
13.618952	1.79252e-24
13.606442	1.90178e-24
13.593932	2.01769e-24
13.581422	2.14067e-24
13.568912	2.27114e-24
13.556402	2.40956e-24
13.543892	2.55642e-24
13.531382	2.71223e-24
13.518872	2.87753e-24
13.506362	3.0529e-24
13.493852	3.23896e-24
13.481342	3.43636e-24
13.468832	3.64578e-24
13.456322	3.86797e-24
13.443812	4.10369e-24
13.431302	4.35378e-24
13.418792	4.61911e-24
13.406282	4.9006e-24
13.393771	5.19924e-24
13.381261	5.51608e-24
13.368751	5.85222e-24
13.356241	6.20885e-24
13.343731	6.5872e-24
13.331221	6.9886e-24
13.318711	7.41446e-24
13.306201	7.86627e-24
13.293691	8.3456e-24
13.281181	8.85413e-24
13.268671	9.39364e-24
13.256161	9.96603e-24
13.243651	1.05733e-23
13.231141	1.12175e-23
13.218631	1.1901e-23
13.206121	1.26262e-23
13.193611	1.33955e-23
13.181101	1.42116e-23
13.168591	1.50775e-23
13.156081	1.59962e-23
13.143571	1.69708e-23
13.131061	1.80047e-23
13.118551	1.91017e-23
13.106041	2.02654e-23
13.093531	2.15001e-23
13.081021	2.28099e-23
13.068510	2.41996e-23
13.056000	2.56739e-23
13.043490	2.7238e-23
13.030980	2.88973e-23
13.018470	3.06578e-23
13.005960	3.25254e-23
12.993450	3.45068e-23
12.980940	3.66089e-23
12.968430	3.8839e-23
12.955920	4.1205e-23
12.943410	4.3715e-23
12.930900	4.63779e-23
12.918390	4.9203e-23
12.905880	5.22001e-23
12.893370	5.53798e-23
12.880860	5.87531e-23
12.868350	6.23318e-23
12.855840	6.61285e-23
12.843330	7.01564e-23
12.830820	7.44296e-23
12.818310	7.8963e-23
12.805800	8.37725e-23
12.793290	8.88749e-23
12.780780	9.42879e-23
12.768270	1.00031e-22
12.755760	1.06123e-22
12.743249	1.12586e-22
12.730739	1.19443e-22
12.718229	1.26718e-22
12.705719	1.34435e-22
12.693209	1.42622e-22
12.680699	1.51308e-22
12.668189	1.60523e-22
12.655679	1.70299e-22
12.643169	1.80669e-22
12.630659	1.91672e-22
12.618149	2.03344e-22
12.605639	2.15727e-22
12.593129	2.28864e-22
12.580619	2.428e-22
12.568109	2.57585e-22
12.555599	2.7327e-22
12.543089	2.8991e-22
12.530579	3.07564e-22
12.518069	3.26291e-22
12.505559	3.46159e-22
12.493049	3.67237e-22
12.480539	3.89597e-22
12.468029	4.13319e-22
12.455519	4.38485e-22
12.443009	4.65182e-22
12.430499	4.93505e-22
12.417988	5.23552e-22
12.405478	5.55428e-22
12.392968	5.89244e-22
12.380458	6.25118e-22
12.367948	6.63176e-22
12.355438	7.03551e-22
12.342928	7.46383e-22
12.330418	7.91822e-22
12.317908	8.40027e-22
12.305398	8.91165e-22
12.292888	9.45416e-22
12.280378	1.00297e-21
12.267868	1.06402e-21
12.255358	1.1288e-21
12.242848	1.19751e-21
12.230338	1.27041e-21
12.217828	1.34774e-21
12.205318	1.42978e-21
12.192808	1.51681e-21
12.180298	1.60913e-21
12.167788	1.70708e-21
12.155278	1.81098e-21
12.142768	1.92121e-21
12.130258	2.03815e-21
12.117748	2.1622e-21
12.105238	2.2938e-21
12.092727	2.43341e-21
12.080217	2.58151e-21
12.067707	2.73863e-21
12.055197	2.9053e-21
12.042687	3.08212e-21
12.030177	3.2697e-21
12.017667	3.46868e-21
12.005157	3.67978e-21
11.992647	3.90372e-21
11.980137	4.14128e-21
11.967627	4.3933e-21
11.955117	4.66065e-21
11.942607	4.94426e-21
11.930097	5.24513e-21
11.917587	5.5643e-21
11.905077	5.90289e-21
11.892567	6.26208e-21
11.880057	6.64312e-21
11.867547	7.04734e-21
11.855037	7.47615e-21
11.842527	7.93104e-21
11.830017	8.4136e-21
11.817507	8.92552e-21
11.804997	9.46858e-21
11.792487	1.00447e-20
11.779977	1.06558e-20
11.767467	1.13041e-20
11.754956	1.19918e-20
11.742446	1.27214e-20
11.729936	1.34954e-20
11.717426	1.43164e-20
11.704916	1.51873e-20
11.692406	1.61112e-20
11.679896	1.70914e-20
11.667386	1.81311e-20
11.654876	1.9234e-20
11.642366	2.04041e-20
11.629856	2.16452e-20
11.617346	2.29619e-20
11.604836	2.43587e-20
11.592326	2.58403e-20
11.579816	2.74121e-20
11.567306	2.90795e-20
11.554796	3.08482e-20
11.542286	3.27245e-20
11.529776	3.47149e-20
11.517266	3.68263e-20
11.504756	3.90661e-20
11.492246	4.14421e-20
11.479736	4.39626e-20
11.467226	4.66363e-20
11.454716	4.94726e-20
11.442206	5.24813e-20
11.429695	5.5673e-20
11.417185	5.90587e-20
11.404675	6.26502e-20
11.392165	6.64601e-20
11.379655	7.05016e-20
11.367145	7.47888e-20
11.354635	7.93366e-20
11.342125	8.41609e-20
11.329615	8.92785e-20
11.317105	9.47071e-20
11.304595	1.00466e-19
11.292085	1.06574e-19
11.279575	1.13055e-19
11.267065	1.19928e-19
11.254555	1.2722e-19
11.242045	1.34955e-19
11.229535	1.4316e-19
11.217025	1.51864e-19
11.204515	1.61097e-19
11.192005	1.70891e-19
11.179495	1.8128e-19
11.166985	1.92301e-19
11.154475	2.03991e-19
11.141965	2.16392e-19
11.129455	2.29547e-19
11.116945	2.43501e-19
11.104434	2.58303e-19
11.091924	2.74004e-19
11.079414	2.9066e-19
11.066904	3.08328e-19
11.054394	3.27069e-19
11.041884	3.46949e-19
11.029374	3.68037e-19
11.016864	3.90407e-19
11.004354	4.14135e-19
10.991844	4.39306e-19
10.979334	4.66006e-19
10.966824	4.94328e-19
10.954314	5.24371e-19
10.941804	5.56239e-19
10.929294	5.90043e-19
10.916784	6.25901e-19
10.904274	6.63938e-19
10.891764	7.04285e-19
10.879254	7.47083e-19
10.866744	7.92481e-19
10.854234	8.40637e-19
10.841724	8.91718e-19
10.829214	9.45903e-19
10.816704	1.00338e-18
10.804194	1.06435e-18
10.791684	1.12902e-18
10.779173	1.19761e-18
10.766663	1.27038e-18
10.754153	1.34756e-18
10.741643	1.42943e-18
10.729133	1.51628e-18
10.716623	1.6084e-18
10.704113	1.70611e-18
10.691603	1.80976e-18
10.679093	1.9197e-18
10.666583	2.03632e-18
10.654073	2.16002e-18
10.641563	2.29124e-18
10.629053	2.43042e-18
10.616543	2.57805e-18
10.604033	2.73465e-18
10.591523	2.90075e-18
10.579013	3.07694e-18
10.566503	3.26383e-18
10.553993	3.46207e-18
10.541483	3.67235e-18
10.528973	3.89539e-18
10.516463	4.13197e-18
10.503953	4.38291e-18
10.491443	4.64909e-18
10.478933	4.93143e-18
10.466423	5.23091e-18
10.453912	5.54858e-18
10.441402	5.88552e-18
10.428892	6.24292e-18
10.416382	6.62201e-18
10.403872	7.02412e-18
10.391362	7.45063e-18
10.378852	7.90303e-18
10.366342	8.38289e-18
10.353832	8.89188e-18
10.341322	9.43176e-18
10.328812	1.00044e-17
10.316302	1.06118e-17
10.303792	1.12561e-17
10.291282	1.19394e-17
10.278772	1.26643e-17
10.266262	1.34331e-17
10.253752	1.42486e-17
10.241242	1.51135e-17
10.228732	1.6031e-17
10.216222	1.70041e-17
10.203712	1.80363e-17
10.191202	1.91311e-17
10.178692	2.02923e-17
10.166182	2.1524e-17
10.153672	2.28304e-17
10.141162	2.42161e-17
10.128651	2.56859e-17
10.116141	2.72448e-17
10.103631	2.88983e-17
10.091121	3.06521e-17
10.078611	3.25123e-17
10.066101	3.44853e-17
10.053591	3.6578e-17
10.041081	3.87977e-17
10.028571	4.1152e-17
10.016061	4.36491e-17
10.003551	4.62977e-17
9.991041	4.9107e-17
9.978531	5.20866e-17
9.966021	5.52469e-17
9.953511	5.85989e-17
9.941001	6.21542e-17
9.928491	6.59251e-17
9.915981	6.99247e-17
9.903471	7.41668e-17
9.890961	7.86662e-17
9.878451	8.34384e-17
9.865941	8.85e-17
9.853431	9.38685e-17
9.840921	9.95626e-17
9.828411	1.05602e-16
9.815901	1.12007e-16
9.803391	1.18801e-16
9.790880	1.26007e-16
9.778370	1.33649e-16
9.765860	1.41755e-16
9.753350	1.50353e-16
9.740840	1.59471e-16
9.728330	1.69142e-16
9.715820	1.794e-16
9.703310	1.90279e-16
9.690800	2.01818e-16
9.678290	2.14056e-16
9.665780	2.27036e-16
9.653270	2.40803e-16
9.640760	2.55404e-16
9.628250	2.7089e-16
9.615740	2.87314e-16
9.603230	3.04734e-16
9.590720	3.23209e-16
9.578210	3.42804e-16
9.565700	3.63587e-16
9.553190	3.85629e-16
9.540680	4.09006e-16
9.528170	4.338e-16
9.515660	4.60096e-16
9.503150	4.87986e-16
9.490640	5.17565e-16
9.478130	5.48936e-16
9.465619	5.82208e-16
9.453109	6.17496e-16
9.440599	6.54921e-16
9.428089	6.94613e-16
9.415579	7.3671e-16
9.403069	7.81357e-16
9.390559	8.28708e-16
9.378049	8.78928e-16
9.365539	9.32189e-16
9.353029	9.88676e-16
9.340519	1.04858e-15
9.328009	1.11212e-15
9.315499	1.1795e-15
9.302989	1.25097e-15
9.290479	1.32676e-15
9.277969	1.40714e-15
9.265459	1.49239e-15
9.252949	1.5828e-15
9.240439	1.67869e-15
9.227929	1.78038e-15
9.215419	1.88823e-15
9.202909	2.00261e-15
9.190399	2.12391e-15
9.177889	2.25256e-15
9.165379	2.38899e-15
9.152869	2.53369e-15
9.140358	2.68714e-15
9.127848	2.84988e-15
9.115338	3.02247e-15
9.102828	3.20551e-15
9.090318	3.39963e-15
9.077808	3.6055e-15
9.065298	3.82382e-15
9.052788	4.05536e-15
9.040278	4.30091e-15
9.027768	4.56132e-15
9.015258	4.83749e-15
9.002748	5.13037e-15
8.990238	5.44097e-15
8.977728	5.77036e-15
8.965218	6.11969e-15
8.952708	6.49014e-15
8.940198	6.88302e-15
8.927688	7.29966e-15
8.915178	7.7415e-15
8.902668	8.21008e-15
8.890158	8.707e-15
8.877648	9.23397e-15
8.865138	9.79282e-15
8.852628	1.03855e-14
8.840118	1.1014e-14
8.827608	1.16805e-14
8.815097	1.23873e-14
8.802587	1.31369e-14
8.790077	1.39318e-14
8.777567	1.47747e-14
8.765057	1.56687e-14
8.752547	1.66167e-14
8.740037	1.7622e-14
8.727527	1.86881e-14
8.715017	1.98186e-14
8.702507	2.10175e-14
8.689997	2.22889e-14
8.677487	2.36371e-14
8.664977	2.50669e-14
8.652467	2.6583e-14
8.639957	2.81908e-14
8.627447	2.98958e-14
8.614937	3.17038e-14
8.602427	3.36212e-14
8.589917	3.56543e-14
8.577407	3.78104e-14
8.564897	4.00967e-14
8.552387	4.25212e-14
8.539877	4.50922e-14
8.527367	4.78186e-14
8.514857	5.07097e-14
8.502347	5.37754e-14
8.489836	5.70264e-14
8.477326	6.04738e-14
8.464816	6.41294e-14
8.452306	6.80059e-14
8.439796	7.21165e-14
8.427286	7.64754e-14
8.414776	8.10976e-14
8.402266	8.59989e-14
8.389756	9.11963e-14
8.377246	9.67075e-14
8.364736	1.02552e-13
8.352226	1.08749e-13
8.339716	1.1532e-13
8.327206	1.22288e-13
8.314696	1.29676e-13
8.302186	1.37511e-13
8.289676	1.45819e-13
8.277166	1.54628e-13
8.264656	1.63969e-13
8.252146	1.73874e-13
8.239636	1.84377e-13
8.227126	1.95513e-13
8.214616	2.07322e-13
8.202106	2.19844e-13
8.189596	2.33121e-13
8.177086	2.472e-13
8.164575	2.62128e-13
8.152065	2.77956e-13
8.139555	2.9474e-13
8.127045	3.12537e-13
8.114535	3.31407e-13
8.102025	3.51416e-13
8.089515	3.72631e-13
8.077005	3.95127e-13
8.064495	4.18979e-13
8.051985	4.44271e-13
8.039475	4.71087e-13
8.026965	4.99521e-13
8.014455	5.2967e-13
8.001945	5.61637e-13
7.989435	5.95531e-13
7.976925	6.31469e-13
7.964415	6.69574e-13
7.951905	7.09977e-13
7.939395	7.52815e-13
7.926885	7.98236e-13
7.914375	8.46395e-13
7.901865	8.97457e-13
7.889355	9.51597e-13
7.876845	1.009e-12
7.864335	1.06986e-12
7.851825	1.13439e-12
7.839315	1.20281e-12
7.826804	1.27535e-12
7.814294	1.35227e-12
7.801784	1.43381e-12
7.789274	1.52027e-12
7.776764	1.61194e-12
7.764254	1.70913e-12
7.751744	1.81218e-12
7.739234	1.92143e-12
7.726724	2.03727e-12
7.714214	2.16008e-12
7.701704	2.29028e-12
7.689194	2.42833e-12
7.676684	2.57469e-12
7.664174	2.72986e-12
7.651664	2.89438e-12
7.639154	3.0688e-12
7.626644	3.25372e-12
7.614134	3.44977e-12
7.601624	3.65762e-12
7.589114	3.87799e-12
7.576604	4.11161e-12
7.564094	4.3593e-12
7.551584	4.6219e-12
7.539074	4.90029e-12
7.526564	5.19544e-12
7.514054	5.50834e-12
7.501543	5.84008e-12
7.489033	6.19176e-12
7.476523	6.56461e-12
7.464013	6.95988e-12
7.451503	7.37893e-12
7.438993	7.82317e-12
7.426483	8.29414e-12
7.413973	8.79343e-12
7.401463	9.32274e-12
7.388953	9.88388e-12
7.376443	1.04787e-11
7.363933	1.11094e-11
7.351423	1.17779e-11
7.338913	1.24867e-11
7.326403	1.3238e-11
7.313893	1.40345e-11
7.301383	1.48789e-11
7.288873	1.57739e-11
7.276363	1.67228e-11
7.263853	1.77287e-11
7.251343	1.87951e-11
7.238833	1.99254e-11
7.226323	2.11237e-11
7.213813	2.2394e-11
7.201303	2.37406e-11
7.188793	2.5168e-11
7.176282	2.66812e-11
7.163772	2.82852e-11
7.151262	2.99855e-11
7.138752	3.17879e-11
7.126242	3.36985e-11
7.113732	3.57239e-11
7.101222	3.78707e-11
7.088712	4.01465e-11
7.076202	4.25588e-11
7.063692	4.51158e-11
7.051182	4.78264e-11
7.038672	5.06995e-11
7.026162	5.3745e-11
7.013652	5.69732e-11
7.001142	6.0395e-11
6.988632	6.40221e-11
6.976122	6.78667e-11
6.963612	7.19419e-11
6.951102	7.62615e-11
6.938592	8.084e-11
6.926082	8.5693e-11
6.913572	9.0837e-11
6.901062	9.62892e-11
6.888552	1.02068e-10
6.876042	1.08194e-10
6.863532	1.14686e-10
6.851021	1.21568e-10
6.838511	1.28862e-10
6.826001	1.36592e-10
6.813491	1.44786e-10
6.800981	1.53471e-10
6.788471	1.62676e-10
6.775961	1.72432e-10
6.763451	1.82772e-10
6.750941	1.93732e-10
6.738431	2.05347e-10
6.725921	2.17658e-10
6.713411	2.30706e-10
6.700901	2.44535e-10
6.688391	2.59191e-10
6.675881	2.74724e-10
6.663371	2.91187e-10
6.650861	3.08634e-10
6.638351	3.27126e-10
6.625841	3.46723e-10
6.613331	3.67492e-10
6.600821	3.89504e-10
6.588311	4.12831e-10
6.575801	4.37553e-10
6.563291	4.63753e-10
6.550781	4.9152e-10
6.538271	5.20945e-10
6.525760	5.5213e-10
6.513250	5.85177e-10
6.500740	6.20199e-10
6.488230	6.57314e-10
6.475720	6.96645e-10
6.463210	7.38325e-10
6.450700	7.82495e-10
6.438190	8.29302e-10
6.425680	8.78904e-10
6.413170	9.31467e-10
6.400660	9.87167e-10
6.388150	1.04619e-09
6.375640	1.10874e-09
6.363130	1.17502e-09
6.350620	1.24525e-09
6.338110	1.31967e-09
6.325600	1.39854e-09
6.313090	1.4821e-09
6.300580	1.57065e-09
6.288070	1.66448e-09
6.275560	1.7639e-09
6.263050	1.86924e-09
6.250540	1.98087e-09
6.238030	2.09915e-09
6.225520	2.22447e-09
6.213010	2.35726e-09
6.200499	2.49796e-09
6.187989	2.64704e-09
6.175479	2.805e-09
6.162969	2.97236e-09
6.150459	3.14968e-09
6.137949	3.33756e-09
6.125439	3.53662e-09
6.112929	3.74753e-09
6.100419	3.97098e-09
6.087909	4.20773e-09
6.075399	4.45856e-09
6.062889	4.7243e-09
6.050379	5.00584e-09
6.037869	5.30412e-09
6.025359	5.62014e-09
6.012849	5.95493e-09
6.000339	6.30961e-09
5.987829	6.68537e-09
5.975319	7.08344e-09
5.962809	7.50516e-09
5.950299	7.95192e-09
5.937789	8.42521e-09
5.925279	8.92659e-09
5.912769	9.45772e-09
5.900259	1.00204e-08
5.887749	1.06164e-08
5.875239	1.12478e-08
5.862728	1.19166e-08
5.850218	1.26251e-08
5.837708	1.33756e-08
5.825198	1.41706e-08
5.812688	1.50127e-08
5.800178	1.59047e-08
5.787668	1.68495e-08
5.775158	1.78503e-08
5.762648	1.89104e-08
5.750138	2.00332e-08
5.737628	2.12225e-08
5.725118	2.24822e-08
5.712608	2.38164e-08
5.700098	2.52295e-08
5.687588	2.67262e-08
5.675078	2.83114e-08
5.662568	2.99903e-08
5.650058	3.17685e-08
5.637548	3.36517e-08
5.625038	3.56462e-08
5.612528	3.77585e-08
5.600018	3.99955e-08
5.587508	4.23646e-08
5.574998	4.48736e-08
5.562488	4.75306e-08
5.549978	5.03443e-08
5.537467	5.3324e-08
5.524957	5.64795e-08
5.512447	5.98209e-08
5.499937	6.33593e-08
5.487427	6.71062e-08
5.474917	7.10738e-08
5.462407	7.52751e-08
5.449897	7.97238e-08
5.437387	8.44343e-08
5.424877	8.9422e-08
5.412367	9.47032e-08
5.399857	1.00295e-07
5.387347	1.06215e-07
5.374837	1.12484e-07
5.362327	1.19121e-07
5.349817	1.26148e-07
5.337307	1.33587e-07
5.324797	1.41464e-07
5.312287	1.49802e-07
5.299777	1.5863e-07
5.287267	1.67976e-07
5.274757	1.7787e-07
5.262247	1.88343e-07
5.249737	1.99431e-07
5.237227	2.11168e-07
5.224717	2.23593e-07
5.212206	2.36744e-07
5.199696	2.50666e-07
5.187186	2.65402e-07
5.174676	2.81e-07
5.162166	2.9751e-07
5.149656	3.14984e-07
5.137146	3.3348e-07
5.124636	3.53055e-07
5.112126	3.73773e-07
5.099616	3.95701e-07
5.087106	4.18907e-07
5.074596	4.43467e-07
5.062086	4.69458e-07
5.049576	4.96963e-07
5.037066	5.2607e-07
5.024556	5.56871e-07
5.012046	5.89465e-07
4.999536	6.23955e-07
4.987026	6.60449e-07
4.974516	6.99064e-07
4.962006	7.39923e-07
4.949496	7.83153e-07
4.936986	8.28892e-07
4.924476	8.77285e-07
4.911966	9.28482e-07
4.899456	9.82647e-07
4.886945	1.03995e-06
4.874435	1.10057e-06
4.861925	1.16469e-06
4.849415	1.23253e-06
4.836905	1.30428e-06
4.824395	1.38018e-06
4.811885	1.46046e-06
4.799375	1.54538e-06
4.786865	1.63519e-06
4.774355	1.73017e-06
4.761845	1.83063e-06
4.749335	1.93687e-06
4.736825	2.04922e-06
4.724315	2.16803e-06
4.711805	2.29367e-06
4.699295	2.42652e-06
4.686785	2.567e-06
4.674275	2.71552e-06
4.661765	2.87256e-06
4.649255	3.03859e-06
4.636745	3.21412e-06
4.624235	3.39969e-06
4.611725	3.59585e-06
4.599215	3.80322e-06
4.586705	4.02241e-06
4.574195	4.2541e-06
4.561684	4.49898e-06
4.549174	4.7578e-06
4.536664	5.03133e-06
4.524154	5.32039e-06
4.511644	5.62586e-06
4.499134	5.94865e-06
4.486624	6.28972e-06
4.474114	6.6501e-06
4.461604	7.03085e-06
4.449094	7.4331e-06
4.436584	7.85804e-06
4.424074	8.30694e-06
4.411564	8.7811e-06
4.399054	9.28193e-06
4.386544	9.8109e-06
4.374034	1.03695e-05
4.361524	1.09595e-05
4.349014	1.15824e-05
4.336504	1.22402e-05
4.323994	1.29347e-05
4.311484	1.36679e-05
4.298974	1.44419e-05
4.286464	1.5259e-05
4.273954	1.61214e-05
4.261444	1.70316e-05
4.248934	1.79922e-05
4.236423	1.90059e-05
4.223913	2.00754e-05
4.211403	2.12039e-05
4.198893	2.23944e-05
4.186383	2.36502e-05
4.173873	2.49748e-05
4.161363	2.63718e-05
4.148853	2.7845e-05
4.136343	2.93984e-05
4.123833	3.10362e-05
4.111323	3.27627e-05
4.098813	3.45826e-05
4.086303	3.65007e-05
4.073793	3.8522e-05
4.061283	4.06518e-05
4.048773	4.28956e-05
4.036263	4.52592e-05
4.023753	4.77486e-05
4.011243	5.03701e-05
3.998733	5.31303e-05
3.986223	5.60359e-05
3.973713	5.90943e-05
3.961203	6.23128e-05
3.948693	6.56991e-05
3.936183	6.92613e-05
3.923673	7.30079e-05
3.911163	7.69474e-05
3.898652	8.10889e-05
3.886142	8.54417e-05
3.873632	9.00155e-05
3.861122	9.48203e-05
3.848612	9.98663e-05
3.836102	0.000105164
3.823592	0.000110725
3.811082	0.000116559
3.798572	0.000122678
3.786062	0.000129095
3.773552	0.00013582
3.761042	0.000142865
3.748532	0.000150244
3.736022	0.000157967
3.723512	0.000166047
3.711002	0.000174496
3.698492	0.000183325
3.685982	0.000192547
3.673472	0.000202171
3.660962	0.000212209
3.648452	0.000222669
3.635942	0.000233559
3.623432	0.000244887
3.610922	0.000256657
3.598412	0.000268873
3.585902	0.000281534
3.573391	0.000294636
3.560881	0.000308173
3.548371	0.000322132
3.535861	0.000336493
3.523351	0.000351231
3.510841	0.000366307
3.498331	0.000381674
3.485821	0.000397265
3.473311	0.000412996
3.460801	0.000428751
3.448291	0.000444377
3.435781	0.000459665
3.423271	0.000474315
3.410761	0.000487869
3.398251	0.000499525
&
```
