## Supplementary material for "All-at-once RNA folding with 3D motif prediction framed by evolutionary information": RF00849_mir-60.helixcov

```
# RMs = 1 L = 72

# RM_HELIX NESTED 2-33 40-71, nbp = 28 nbp_cov = 0
# pvals: 0.896318,0.896318,0.896318,0.896318,0.896318,0.984454,0.896318,0.896318,0.896318,0.896318,0.896318,0.896318,0.896318,0.896318,0.896318,0.896318,0.896318,0.896318,0.896318,0.896318,0.896318,0.896318,0.896318,0.896318,0.896318,0.896318,0.93999,0.123455
# aggregated NONE
NESTED  :<<<<<-<<<<<<<<<<<<-<<<<<-<<<-<<<______>>>->>>->>>>>>>>->>>>>>>>>->>>>>:
        ::::::::::::::::::::::::::::::::::::::::::::::::::::::::::::::::::::::::
```
