## Supplementary material for "All-at-once RNA folding with 3D motif prediction framed by evolutionary information": RF00849_mir-60.surv

```
0.001344	0.0357143
-0.010577	0.928571
-0.082100	0.964286
-0.392034	1
&
4.018570	0.00039557
3.696715	0.000791139
2.456978	0.00118671
1.729824	0.00197785
1.682142	0.00237342
1.646380	0.00276899
1.586777	0.00356013
1.574857	0.0039557
1.431810	0.00435127
1.098035	0.00514241
1.062273	0.00553797
0.895385	0.00593354
0.859624	0.00632911
0.823862	0.00672468
0.752339	0.00712025
0.728498	0.00751582
0.656974	0.00791139
0.645054	0.00870253
0.597372	0.00949367
0.430484	0.0102848
0.382802	0.0110759
0.347040	0.0114715
0.299358	0.0118671
0.287437	0.0126582
0.275517	0.0130538
0.263596	0.0134494
0.251675	0.0138449
0.168232	0.0154272
0.156311	0.0158228
0.144390	0.0166139
0.132470	0.0170095
0.120549	0.0189873
0.096708	0.0193829
0.084788	0.0221519
0.072867	0.0233386
0.060947	0.0249209
0.049026	0.0265032
0.037106	0.0288766
0.025185	0.0328323
0.013264	0.0399525
0.001344	0.0858386
-0.010577	0.903481
-0.022497	0.932753
-0.034418	0.944225
-0.046338	0.94818
-0.058259	0.948972
-0.070179	0.950158
-0.082100	0.950554
-0.094021	0.950949
-0.105941	0.954114
-0.117862	0.955696
-0.129782	0.956092
-0.141703	0.957674
-0.153623	0.960839
-0.165544	0.962025
-0.177464	0.964794
-0.189385	0.966377
-0.201306	0.967563
-0.213226	0.968354
-0.225147	0.970728
-0.237067	0.973892
-0.248988	0.974684
-0.260908	0.978639
-0.272829	0.980222
-0.284749	0.981013
-0.296670	0.982595
-0.308591	0.983386
-0.320511	0.983782
-0.332432	0.984968
-0.344352	0.985759
-0.356273	0.987737
-0.392034	0.989715
-0.403955	0.991297
-0.415875	0.992089
-0.439717	0.99288
-0.451637	0.993275
-0.463558	0.993671
-0.487399	0.994858
-0.511240	0.996044
-0.523160	0.996835
-0.570843	0.997627
-0.582763	0.998022
-0.630445	0.998418
-0.678128	0.998813
-0.690048	0.999209
-0.833095	1
&
5.663606	1.95618e-06
4.352346	5.86854e-06
4.328505	1.17371e-05
4.316584	1.56495e-05
4.304663	2.1518e-05
4.292743	3.91236e-05
4.280822	4.89045e-05
4.268902	5.86854e-05
4.256981	7.04225e-05
4.245061	8.02034e-05
4.233140	9.58529e-05
4.221220	0.00010759
4.209299	0.000129108
4.197378	0.000138889
4.185458	0.000144757
4.173537	0.000150626
4.161617	0.000156495
4.149696	0.000158451
4.137776	0.000162363
4.125855	0.000170188
4.113935	0.000172144
4.102014	0.000176056
4.066252	0.000179969
4.054332	0.000183881
4.042411	0.000185837
4.030491	0.000187793
4.018570	0.00018975
4.006650	0.000193662
3.958967	0.000195618
3.923206	0.000199531
3.911285	0.000201487
3.887444	0.000203443
3.851682	0.000205399
3.839762	0.00021518
3.827841	0.000221049
3.815921	0.000228873
3.792080	0.000232786
3.780159	0.000238654
3.768239	0.000242567
3.756318	0.000246479
3.744397	0.000248435
3.732477	0.000254304
3.720556	0.000260172
3.708636	0.000264085
3.696715	0.000273865
3.684795	0.00028169
3.672874	0.000291471
3.649033	0.00029734
3.637112	0.000301252
3.613271	0.000309077
3.601351	0.000316901
3.589430	0.000324726
3.577510	0.000330595
3.565589	0.000336463
3.553669	0.000342332
3.541748	0.0003482
3.529828	0.000356025
3.517907	0.000359937
3.494066	0.00036385
3.482145	0.000371674
3.470225	0.000375587
3.458304	0.000387324
3.446384	0.000399061
3.434463	0.000406886
3.422543	0.000422535
3.410622	0.000428404
3.398701	0.000434272
3.386781	0.000438185
3.374860	0.00045579
3.362940	0.000467527
3.351019	0.000475352
3.339099	0.000487089
3.327178	0.000504695
3.315258	0.0005223
3.303337	0.000539906
3.291416	0.000555556
3.279496	0.00057903
3.267575	0.000600548
3.255655	0.000616197
3.243734	0.00062011
3.231814	0.000635759
3.219893	0.000647496
3.207973	0.000663146
3.196052	0.000680751
3.184131	0.000692488
3.172211	0.000710094
3.160290	0.0007277
3.148370	0.000743349
3.136449	0.000747261
3.124529	0.00077856
3.112608	0.000800078
3.100688	0.000817684
3.088767	0.000831377
3.076846	0.000839202
3.064926	0.000850939
3.053005	0.000872457
3.041085	0.000884194
3.029164	0.000890063
3.017244	0.000905712
3.005323	0.000917449
2.993403	0.00092723
2.981482	0.000942879
2.969562	0.000948748
2.957641	0.000976135
2.945720	0.000985915
2.933800	0.000991784
2.921879	0.00100548
2.909959	0.00102113
2.898038	0.00103091
2.886118	0.00104851
2.874197	0.00106416
2.862277	0.00107003
2.850356	0.00107981
2.838435	0.00109742
2.826515	0.00110915
2.814594	0.00111502
2.802674	0.00112089
2.790753	0.00112872
2.778833	0.00113654
2.766912	0.00114241
2.754992	0.00115219
2.743071	0.00116002
2.731150	0.0011698
2.719230	0.00117762
2.707309	0.00118153
2.683468	0.00118936
2.671548	0.00119131
2.659627	0.0012011
2.635786	0.00120501
2.623865	0.00120696
2.611945	0.00120892
2.600024	0.00121479
2.588104	0.00121674
2.576183	0.0012187
2.552342	0.00122457
2.540422	0.00123044
2.528501	0.00123435
2.504660	0.00123826
2.492739	0.00124804
2.480819	0.00125
2.468898	0.00126369
2.456978	0.00126761
2.433137	0.00126956
2.397375	0.00127543
2.385454	0.00127934
2.373534	0.00128521
2.361613	0.00128717
2.349693	0.00129304
2.337772	0.00129499
2.325852	0.00130086
2.313931	0.00130282
2.302011	0.00131064
2.290090	0.00131455
2.266249	0.00131651
2.254328	0.00132238
2.242408	0.0013302
2.230487	0.00133412
2.182805	0.00133607
2.170884	0.00133803
2.158964	0.00134194
2.147043	0.0013439
2.135123	0.00134977
2.123202	0.00135368
2.111282	0.00135759
2.099361	0.00136346
2.087441	0.00136737
2.075520	0.00137128
2.039758	0.0013752
2.015917	0.00138106
2.003997	0.00138302
1.992076	0.00138498
1.968235	0.00138889
1.956315	0.00139476
1.944394	0.00139867
1.920553	0.00140649
1.908632	0.00141041
1.896712	0.00141823
1.884791	0.0014241
1.872871	0.00143388
1.860950	0.00145736
1.849030	0.00147692
1.837109	0.00152191
1.825188	0.00157473
1.813268	0.00167058
1.801347	0.001741
1.789427	0.00184664
1.777506	0.00196596
1.765586	0.00208138
1.753665	0.00226721
1.741745	0.00240415
1.729824	0.00250782
1.717903	0.00261346
1.705983	0.00271518
1.694062	0.00278756
1.682142	0.00287754
1.670221	0.00295188
1.658301	0.00300078
1.646380	0.00304773
1.634460	0.00310642
1.622539	0.00317684
1.610618	0.00322966
1.598698	0.00329617
1.586777	0.0034331
1.574857	0.00356416
1.562936	0.00367762
1.551016	0.00375587
1.539095	0.00382433
1.527175	0.0038752
1.515254	0.00391432
1.503334	0.00398865
1.491413	0.00402387
1.479492	0.00406886
1.467572	0.00409233
1.455651	0.00414319
1.443731	0.00421166
1.431810	0.00427621
1.419890	0.00439163
1.407969	0.00449531
1.396049	0.00461268
1.384128	0.00475743
1.372207	0.00488654
1.360287	0.00500978
1.348366	0.00511933
1.336446	0.00521518
1.324525	0.00531886
1.312605	0.00541862
1.300684	0.00553599
1.288764	0.00564554
1.276843	0.00581377
1.264922	0.00602504
1.253002	0.00609742
1.241081	0.00619523
1.229161	0.00629695
1.217240	0.00638889
1.205320	0.00649648
1.193399	0.00660603
1.181479	0.0067234
1.169558	0.00680947
1.157637	0.00689163
1.145717	0.00698552
1.133796	0.00709311
1.121876	0.00720657
1.109955	0.00732199
1.098035	0.00743545
1.086114	0.00753326
1.074194	0.00764085
1.062273	0.00774061
1.050353	0.00783842
1.038432	0.00796557
1.026511	0.00805164
1.014591	0.00817488
1.002670	0.00825313
0.990750	0.00832942
0.978829	0.00841354
0.966909	0.00850352
0.954988	0.00859546
0.943068	0.00869914
0.931147	0.00880282
0.919226	0.00889671
0.907306	0.00902191
0.895385	0.00914515
0.883465	0.00924687
0.871544	0.00933294
0.859624	0.00943075
0.847703	0.00951682
0.835783	0.00960681
0.823862	0.00968897
0.811941	0.00975548
0.800021	0.00983959
0.788100	0.00992567
0.776180	0.0100274
0.764259	0.0100978
0.752339	0.0101858
0.740418	0.0102602
0.728498	0.0103502
0.716577	0.0104441
0.704656	0.0105301
0.692736	0.010624
0.680815	0.0107316
0.668895	0.0108372
0.656974	0.0109272
0.645054	0.0110192
0.633133	0.0111385
0.621213	0.0112813
0.609292	0.0113967
0.597372	0.0115493
0.585451	0.0116745
0.573530	0.0118134
0.561610	0.0119327
0.549689	0.0120638
0.537769	0.0121929
0.525848	0.0123396
0.513928	0.0125
0.502007	0.0127074
0.490087	0.0129382
0.478166	0.0130986
0.466245	0.0132883
0.454325	0.0134761
0.442404	0.0136424
0.430484	0.0137735
0.418563	0.0139006
0.406643	0.0140552
0.394722	0.0142058
0.382802	0.0143329
0.370881	0.0144875
0.358960	0.0146518
0.347040	0.0148318
0.335119	0.0150978
0.323199	0.0153736
0.311278	0.0156299
0.299358	0.0159742
0.287437	0.0165023
0.275517	0.0169092
0.263596	0.0173122
0.251675	0.0176682
0.239755	0.0180556
0.227834	0.0184214
0.215914	0.0189065
0.203993	0.0193232
0.192073	0.0197731
0.180152	0.0202054
0.168232	0.0206377
0.156311	0.0210896
0.144390	0.02152
0.132470	0.0219836
0.120549	0.0224746
0.108629	0.0229304
0.096708	0.02348
0.084788	0.0252758
0.072867	0.0263889
0.060947	0.0272535
0.049026	0.0290356
0.037106	0.0316041
0.025185	0.0334859
0.013264	0.0420383
0.001344	0.123455
-0.010577	0.896318
-0.022497	0.919192
-0.034418	0.928519
-0.046338	0.932111
-0.058259	0.93546
-0.070179	0.93778
-0.082100	0.93999
-0.094021	0.941989
-0.105941	0.94427
-0.117862	0.946496
-0.129782	0.948474
-0.141703	0.950473
-0.153623	0.952449
-0.165544	0.954409
-0.177464	0.956504
-0.189385	0.95856
-0.201306	0.960448
-0.213226	0.96248
-0.225147	0.964441
-0.237067	0.966373
-0.248988	0.968263
-0.260908	0.970291
-0.272829	0.972179
-0.284749	0.973957
-0.296670	0.975446
-0.308591	0.976905
-0.320511	0.978114
-0.332432	0.979376
-0.344352	0.980538
-0.356273	0.981575
-0.368193	0.982627
-0.380114	0.983564
-0.392034	0.984454
-0.403955	0.98544
-0.415875	0.986313
-0.427796	0.987189
-0.439717	0.987954
-0.451637	0.988789
-0.463558	0.989634
-0.475478	0.990397
-0.487399	0.991158
-0.499319	0.991849
-0.511240	0.992459
-0.523160	0.99314
-0.535081	0.993664
-0.547002	0.994155
-0.558922	0.994665
-0.570843	0.995125
-0.582763	0.995526
-0.594684	0.995921
-0.606604	0.996264
-0.618525	0.996579
-0.630445	0.996888
-0.642366	0.997115
-0.654287	0.997375
-0.666207	0.99761
-0.678128	0.997821
-0.690048	0.997968
-0.701969	0.998146
-0.713889	0.998294
-0.725810	0.998408
-0.737730	0.998525
-0.749651	0.998646
-0.761572	0.998775
-0.773492	0.998881
-0.785413	0.998973
-0.797333	0.999053
-0.809254	0.999131
-0.821174	0.999206
-0.833095	0.999306
-0.845015	0.999356
-0.856936	0.999417
-0.868857	0.999513
-0.880777	0.999556
-0.892698	0.999628
-0.904618	0.999683
-0.916539	0.999734
-0.928459	0.999775
-0.940380	0.99981
-0.952300	0.999851
-0.964221	0.999873
-0.976141	0.999883
-0.988062	0.999898
-0.999983	0.999906
-1.011903	0.99992
-1.023824	0.999926
-1.035744	0.999933
-1.047665	0.999945
-1.059585	0.999951
-1.071506	0.999959
-1.083426	0.999963
-1.095347	0.999971
-1.119188	0.999977
-1.131109	0.999984
-1.154950	0.99999
-1.166870	0.999992
-1.190711	0.999994
-1.297996	0.999996
-1.345679	1
&
21.434498	1.94375e-24
21.422577	2.00637e-24
21.410657	2.07101e-24
21.398736	2.13774e-24
21.386816	2.20661e-24
21.374895	2.2777e-24
21.362975	2.35108e-24
21.351054	2.42682e-24
21.339133	2.505e-24
21.327213	2.5857e-24
21.315292	2.66901e-24
21.303372	2.75499e-24
21.291451	2.84374e-24
21.279531	2.93536e-24
21.267610	3.02992e-24
21.255690	3.12753e-24
21.243769	3.22828e-24
21.231849	3.33228e-24
21.219928	3.43963e-24
21.208007	3.55043e-24
21.196087	3.66481e-24
21.184166	3.78287e-24
21.172246	3.90473e-24
21.160325	4.03052e-24
21.148405	4.16035e-24
21.136484	4.29437e-24
21.124564	4.43271e-24
21.112643	4.5755e-24
21.100722	4.72289e-24
21.088802	4.87503e-24
21.076881	5.03207e-24
21.064961	5.19416e-24
21.053040	5.36148e-24
21.041120	5.53418e-24
21.029199	5.71245e-24
21.017279	5.89646e-24
21.005358	6.0864e-24
20.993437	6.28245e-24
20.981517	6.48481e-24
20.969596	6.6937e-24
20.957676	6.90931e-24
20.945755	7.13186e-24
20.933835	7.36159e-24
20.921914	7.59871e-24
20.909994	7.84347e-24
20.898073	8.09611e-24
20.886152	8.35688e-24
20.874232	8.62606e-24
20.862311	8.9039e-24
20.850391	9.19069e-24
20.838470	9.48672e-24
20.826550	9.79227e-24
20.814629	1.01077e-23
20.802709	1.04332e-23
20.790788	1.07693e-23
20.778868	1.11161e-23
20.766947	1.14742e-23
20.755026	1.18437e-23
20.743106	1.22252e-23
20.731185	1.26189e-23
20.719265	1.30254e-23
20.707344	1.34449e-23
20.695424	1.38779e-23
20.683503	1.43249e-23
20.671583	1.47862e-23
20.659662	1.52625e-23
20.647741	1.5754e-23
20.635821	1.62614e-23
20.623900	1.67851e-23
20.611980	1.73257e-23
20.600059	1.78837e-23
20.588139	1.84596e-23
20.576218	1.90541e-23
20.564298	1.96678e-23
20.552377	2.03012e-23
20.540456	2.0955e-23
20.528536	2.16299e-23
20.516615	2.23264e-23
20.504695	2.30454e-23
20.492774	2.37876e-23
20.480854	2.45537e-23
20.468933	2.53444e-23
20.457013	2.61606e-23
20.445092	2.70031e-23
20.433171	2.78727e-23
20.421251	2.87702e-23
20.409330	2.96967e-23
20.397410	3.06531e-23
20.385489	3.16402e-23
20.373569	3.26591e-23
20.361648	3.37108e-23
20.349728	3.47963e-23
20.337807	3.59169e-23
20.325887	3.70734e-23
20.313966	3.82673e-23
20.302045	3.94995e-23
20.290125	4.07715e-23
20.278204	4.20844e-23
20.266284	4.34395e-23
20.254363	4.48383e-23
20.242443	4.62821e-23
20.230522	4.77725e-23
20.218602	4.93107e-23
20.206681	5.08986e-23
20.194760	5.25375e-23
20.182840	5.42292e-23
20.170919	5.59753e-23
20.158999	5.77777e-23
20.147078	5.96381e-23
20.135158	6.15584e-23
20.123237	6.35405e-23
20.111317	6.55864e-23
20.099396	6.76982e-23
20.087475	6.9878e-23
20.075555	7.21279e-23
20.063634	7.44503e-23
20.051714	7.68474e-23
20.039793	7.93217e-23
20.027873	8.18757e-23
20.015952	8.45118e-23
20.004032	8.72329e-23
19.992111	9.00415e-23
19.980190	9.29405e-23
19.968270	9.59329e-23
19.956349	9.90216e-23
19.944429	1.0221e-22
19.932508	1.055e-22
19.920588	1.08897e-22
19.908667	1.12403e-22
19.896747	1.16022e-22
19.884826	1.19757e-22
19.872905	1.23613e-22
19.860985	1.27593e-22
19.849064	1.317e-22
19.837144	1.3594e-22
19.825223	1.40317e-22
19.813303	1.44834e-22
19.801382	1.49497e-22
19.789462	1.5431e-22
19.777541	1.59278e-22
19.765621	1.64405e-22
19.753700	1.69698e-22
19.741779	1.75161e-22
19.729859	1.808e-22
19.717938	1.8662e-22
19.706018	1.92628e-22
19.694097	1.98829e-22
19.682177	2.0523e-22
19.670256	2.11836e-22
19.658336	2.18656e-22
19.646415	2.25695e-22
19.634494	2.3296e-22
19.622574	2.40459e-22
19.610653	2.482e-22
19.598733	2.56189e-22
19.586812	2.64436e-22
19.574892	2.72949e-22
19.562971	2.81735e-22
19.551051	2.90804e-22
19.539130	3.00165e-22
19.527209	3.09827e-22
19.515289	3.198e-22
19.503368	3.30094e-22
19.491448	3.40719e-22
19.479527	3.51686e-22
19.467607	3.63007e-22
19.455686	3.74691e-22
19.443766	3.86752e-22
19.431845	3.992e-22
19.419924	4.1205e-22
19.408004	4.25313e-22
19.396083	4.39002e-22
19.384163	4.53132e-22
19.372242	4.67717e-22
19.360322	4.82771e-22
19.348401	4.9831e-22
19.336481	5.14349e-22
19.324560	5.30904e-22
19.312640	5.47991e-22
19.300719	5.65629e-22
19.288798	5.83834e-22
19.276878	6.02624e-22
19.264957	6.2202e-22
19.253037	6.42039e-22
19.241116	6.62703e-22
19.229196	6.84032e-22
19.217275	7.06047e-22
19.205355	7.2877e-22
19.193434	7.52225e-22
19.181513	7.76434e-22
19.169593	8.01422e-22
19.157672	8.27215e-22
19.145752	8.53837e-22
19.133831	8.81316e-22
19.121911	9.09679e-22
19.109990	9.38954e-22
19.098070	9.69172e-22
19.086149	1.00036e-21
19.074228	1.03256e-21
19.062308	1.06578e-21
19.050387	1.10008e-21
19.038467	1.13548e-21
19.026546	1.17203e-21
19.014626	1.20974e-21
19.002705	1.24867e-21
18.990785	1.28885e-21
18.978864	1.33033e-21
18.966943	1.37314e-21
18.955023	1.41733e-21
18.943102	1.46294e-21
18.931182	1.51001e-21
18.919261	1.5586e-21
18.907341	1.60876e-21
18.895420	1.66052e-21
18.883500	1.71396e-21
18.871579	1.76911e-21
18.859659	1.82604e-21
18.847738	1.88479e-21
18.835817	1.94544e-21
18.823897	2.00804e-21
18.811976	2.07265e-21
18.800056	2.13934e-21
18.788135	2.20818e-21
18.776215	2.27923e-21
18.764294	2.35257e-21
18.752374	2.42827e-21
18.740453	2.5064e-21
18.728532	2.58704e-21
18.716612	2.67028e-21
18.704691	2.7562e-21
18.692771	2.84488e-21
18.680850	2.93641e-21
18.668930	3.03089e-21
18.657009	3.12841e-21
18.645089	3.22906e-21
18.633168	3.33295e-21
18.621247	3.44018e-21
18.609327	3.55087e-21
18.597406	3.66511e-21
18.585486	3.78303e-21
18.573565	3.90474e-21
18.561645	4.03036e-21
18.549724	4.16003e-21
18.537804	4.29386e-21
18.525883	4.432e-21
18.513962	4.57459e-21
18.502042	4.72176e-21
18.490121	4.87366e-21
18.478201	5.03046e-21
18.466280	5.19229e-21
18.454360	5.35933e-21
18.442439	5.53174e-21
18.430519	5.70969e-21
18.418598	5.89337e-21
18.406677	6.08296e-21
18.394757	6.27865e-21
18.382836	6.48063e-21
18.370916	6.6891e-21
18.358995	6.90428e-21
18.347075	7.12638e-21
18.335154	7.35562e-21
18.323234	7.59224e-21
18.311313	7.83647e-21
18.299393	8.08855e-21
18.287472	8.34873e-21
18.275551	8.61729e-21
18.263631	8.89448e-21
18.251710	9.18058e-21
18.239790	9.47589e-21
18.227869	9.78069e-21
18.215949	1.00953e-20
18.204028	1.042e-20
18.192108	1.07552e-20
18.180187	1.11011e-20
18.168266	1.14582e-20
18.156346	1.18267e-20
18.144425	1.22071e-20
18.132505	1.25998e-20
18.120584	1.3005e-20
18.108664	1.34233e-20
18.096743	1.38551e-20
18.084823	1.43007e-20
18.072902	1.47607e-20
18.060981	1.52354e-20
18.049061	1.57254e-20
18.037140	1.62312e-20
18.025220	1.67532e-20
18.013299	1.7292e-20
18.001379	1.78482e-20
17.989458	1.84222e-20
17.977538	1.90147e-20
17.965617	1.96262e-20
17.953696	2.02574e-20
17.941776	2.09089e-20
17.929855	2.15813e-20
17.917935	2.22754e-20
17.906014	2.29918e-20
17.894094	2.37312e-20
17.882173	2.44943e-20
17.870253	2.52821e-20
17.858332	2.60951e-20
17.846412	2.69343e-20
17.834491	2.78004e-20
17.822570	2.86945e-20
17.810650	2.96172e-20
17.798729	3.05696e-20
17.786809	3.15527e-20
17.774888	3.25673e-20
17.762968	3.36146e-20
17.751047	3.46955e-20
17.739127	3.58112e-20
17.727206	3.69627e-20
17.715285	3.81513e-20
17.703365	3.93781e-20
17.691444	4.06443e-20
17.679524	4.19512e-20
17.667603	4.33002e-20
17.655683	4.46925e-20
17.643762	4.61295e-20
17.631842	4.76128e-20
17.619921	4.91437e-20
17.608000	5.07239e-20
17.596080	5.23548e-20
17.584159	5.40382e-20
17.572239	5.57757e-20
17.560318	5.7569e-20
17.548398	5.942e-20
17.536477	6.13305e-20
17.524557	6.33024e-20
17.512636	6.53376e-20
17.500715	6.74383e-20
17.488795	6.96065e-20
17.476874	7.18445e-20
17.464954	7.41543e-20
17.453033	7.65384e-20
17.441113	7.89991e-20
17.429192	8.15389e-20
17.417272	8.41604e-20
17.405351	8.68661e-20
17.393430	8.96587e-20
17.381510	9.25411e-20
17.369589	9.55162e-20
17.357669	9.85869e-20
17.345748	1.01756e-19
17.333828	1.05028e-19
17.321907	1.08404e-19
17.309987	1.11889e-19
17.298066	1.15486e-19
17.286146	1.19198e-19
17.274225	1.2303e-19
17.262304	1.26985e-19
17.250384	1.31067e-19
17.238463	1.3528e-19
17.226543	1.39629e-19
17.214622	1.44117e-19
17.202702	1.4875e-19
17.190781	1.53531e-19
17.178861	1.58467e-19
17.166940	1.6356e-19
17.155019	1.68818e-19
17.143099	1.74244e-19
17.131178	1.79845e-19
17.119258	1.85626e-19
17.107337	1.91592e-19
17.095417	1.9775e-19
17.083496	2.04107e-19
17.071576	2.10667e-19
17.059655	2.17438e-19
17.047734	2.24427e-19
17.035814	2.3164e-19
17.023893	2.39085e-19
17.011973	2.4677e-19
17.000052	2.54701e-19
16.988132	2.62887e-19
16.976211	2.71336e-19
16.964291	2.80057e-19
16.952370	2.89058e-19
16.940449	2.98348e-19
16.928529	3.07936e-19
16.916608	3.17833e-19
16.904688	3.28047e-19
16.892767	3.3859e-19
16.880847	3.49471e-19
16.868926	3.60702e-19
16.857006	3.72294e-19
16.845085	3.84259e-19
16.833165	3.96607e-19
16.821244	4.09353e-19
16.809323	4.22508e-19
16.797403	4.36085e-19
16.785482	4.50099e-19
16.773562	4.64563e-19
16.761641	4.79491e-19
16.749721	4.949e-19
16.737800	5.10803e-19
16.725880	5.27217e-19
16.713959	5.44158e-19
16.702038	5.61644e-19
16.690118	5.79691e-19
16.678197	5.98318e-19
16.666277	6.17544e-19
16.654356	6.37387e-19
16.642436	6.57867e-19
16.630515	6.79006e-19
16.618595	7.00823e-19
16.606674	7.23341e-19
16.594753	7.46583e-19
16.582833	7.70571e-19
16.570912	7.95329e-19
16.558992	8.20883e-19
16.547071	8.47258e-19
16.535151	8.7448e-19
16.523230	9.02576e-19
16.511310	9.31574e-19
16.499389	9.61504e-19
16.487468	9.92396e-19
16.475548	1.02428e-18
16.463627	1.05719e-18
16.451707	1.09115e-18
16.439786	1.12621e-18
16.427866	1.16239e-18
16.415945	1.19973e-18
16.404025	1.23827e-18
16.392104	1.27805e-18
16.380184	1.31911e-18
16.368263	1.36149e-18
16.356342	1.40523e-18
16.344422	1.45037e-18
16.332501	1.49696e-18
16.320581	1.54505e-18
16.308660	1.59468e-18
16.296740	1.64591e-18
16.284819	1.69878e-18
16.272899	1.75335e-18
16.260978	1.80967e-18
16.249057	1.8678e-18
16.237137	1.9278e-18
16.225216	1.98972e-18
16.213296	2.05363e-18
16.201375	2.1196e-18
16.189455	2.18768e-18
16.177534	2.25795e-18
16.165614	2.33048e-18
16.153693	2.40533e-18
16.141772	2.48259e-18
16.129852	2.56233e-18
16.117931	2.64463e-18
16.106011	2.72957e-18
16.094090	2.81724e-18
16.082170	2.90772e-18
16.070249	3.00111e-18
16.058329	3.09749e-18
16.046408	3.19698e-18
16.034487	3.29965e-18
16.022567	3.40562e-18
16.010646	3.515e-18
15.998726	3.62789e-18
15.986805	3.7444e-18
15.974885	3.86465e-18
15.962964	3.98876e-18
15.951044	4.11686e-18
15.939123	4.24906e-18
15.927202	4.38552e-18
15.915282	4.52635e-18
15.903361	4.67171e-18
15.891441	4.82173e-18
15.879520	4.97656e-18
15.867600	5.13637e-18
15.855679	5.30131e-18
15.843759	5.47154e-18
15.831838	5.64724e-18
15.819918	5.82858e-18
15.807997	6.01574e-18
15.796076	6.2089e-18
15.784156	6.40827e-18
15.772235	6.61404e-18
15.760315	6.82641e-18
15.748394	7.04559e-18
15.736474	7.27182e-18
15.724553	7.5053e-18
15.712633	7.74628e-18
15.700712	7.995e-18
15.688791	8.25169e-18
15.676871	8.51663e-18
15.664950	8.79007e-18
15.653030	9.07228e-18
15.641109	9.36356e-18
15.629189	9.66418e-18
15.617268	9.97445e-18
15.605348	1.02947e-17
15.593427	1.06252e-17
15.581506	1.09663e-17
15.569586	1.13184e-17
15.557665	1.16817e-17
15.545745	1.20567e-17
15.533824	1.24438e-17
15.521904	1.28433e-17
15.509983	1.32556e-17
15.498063	1.36811e-17
15.486142	1.41203e-17
15.474221	1.45735e-17
15.462301	1.50414e-17
15.450380	1.55242e-17
15.438460	1.60225e-17
15.426539	1.65368e-17
15.414619	1.70677e-17
15.402698	1.76155e-17
15.390778	1.8181e-17
15.378857	1.87645e-17
15.366937	1.93668e-17
15.355016	1.99885e-17
15.343095	2.063e-17
15.331175	2.12922e-17
15.319254	2.19756e-17
15.307334	2.26809e-17
15.295413	2.34089e-17
15.283493	2.41602e-17
15.271572	2.49357e-17
15.259652	2.5736e-17
15.247731	2.65619e-17
15.235810	2.74144e-17
15.223890	2.82943e-17
15.211969	2.92023e-17
15.200049	3.01395e-17
15.188128	3.11068e-17
15.176208	3.2105e-17
15.164287	3.31354e-17
15.152367	3.41987e-17
15.140446	3.52962e-17
15.128525	3.64289e-17
15.116605	3.75979e-17
15.104684	3.88044e-17
15.092764	4.00497e-17
15.080843	4.13348e-17
15.068923	4.26612e-17
15.057002	4.40302e-17
15.045082	4.5443e-17
15.033161	4.69012e-17
15.021240	4.84061e-17
15.009320	4.99593e-17
14.997399	5.15624e-17
14.985479	5.32168e-17
14.973558	5.49243e-17
14.961638	5.66866e-17
14.949717	5.85054e-17
14.937797	6.03826e-17
14.925876	6.23199e-17
14.913956	6.43194e-17
14.902035	6.6383e-17
14.890114	6.85128e-17
14.878194	7.07109e-17
14.866273	7.29795e-17
14.854353	7.53209e-17
14.842432	7.77373e-17
14.830512	8.02312e-17
14.818591	8.28051e-17
14.806671	8.54616e-17
14.794750	8.82032e-17
14.782829	9.10328e-17
14.770909	9.39531e-17
14.758988	9.6967e-17
14.747068	1.00078e-16
14.735147	1.03288e-16
14.723227	1.06601e-16
14.711306	1.10021e-16
14.699386	1.1355e-16
14.687465	1.17192e-16
14.675544	1.20951e-16
14.663624	1.24831e-16
14.651703	1.28835e-16
14.639783	1.32967e-16
14.627862	1.37232e-16
14.615942	1.41634e-16
14.604021	1.46177e-16
14.592101	1.50865e-16
14.580180	1.55704e-16
14.568259	1.60698e-16
14.556339	1.65852e-16
14.544418	1.71171e-16
14.532498	1.76661e-16
14.520577	1.82327e-16
14.508657	1.88174e-16
14.496736	1.94209e-16
14.484816	2.00437e-16
14.472895	2.06865e-16
14.460974	2.13499e-16
14.449054	2.20346e-16
14.437133	2.27412e-16
14.425213	2.34705e-16
14.413292	2.42231e-16
14.401372	2.49999e-16
14.389451	2.58015e-16
14.377531	2.66289e-16
14.365610	2.74828e-16
14.353690	2.8364e-16
14.341769	2.92735e-16
14.329848	3.02122e-16
14.317928	3.11809e-16
14.306007	3.21807e-16
14.294087	3.32125e-16
14.282166	3.42774e-16
14.270246	3.53764e-16
14.258325	3.65107e-16
14.246405	3.76813e-16
14.234484	3.88894e-16
14.222563	4.01362e-16
14.210643	4.1423e-16
14.198722	4.27511e-16
14.186802	4.41216e-16
14.174881	4.55362e-16
14.162961	4.6996e-16
14.151040	4.85026e-16
14.139120	5.00575e-16
14.127199	5.16622e-16
14.115278	5.33184e-16
14.103358	5.50276e-16
14.091437	5.67916e-16
14.079517	5.86121e-16
14.067596	6.04909e-16
14.055676	6.24299e-16
14.043755	6.44311e-16
14.031835	6.64964e-16
14.019914	6.86278e-16
14.007993	7.08276e-16
13.996073	7.30978e-16
13.984152	7.54407e-16
13.972232	7.78587e-16
13.960311	8.03542e-16
13.948391	8.29297e-16
13.936470	8.55876e-16
13.924550	8.83307e-16
13.912629	9.11617e-16
13.900709	9.40833e-16
13.888788	9.70986e-16
13.876867	1.0021e-15
13.864947	1.03422e-15
13.853026	1.06736e-15
13.841106	1.10157e-15
13.829185	1.13687e-15
13.817265	1.1733e-15
13.805344	1.2109e-15
13.793424	1.24971e-15
13.781503	1.28975e-15
13.769582	1.33108e-15
13.757662	1.37373e-15
13.745741	1.41775e-15
13.733821	1.46318e-15
13.721900	1.51007e-15
13.709980	1.55845e-15
13.698059	1.60839e-15
13.686139	1.65992e-15
13.674218	1.7131e-15
13.662297	1.76799e-15
13.650377	1.82464e-15
13.638456	1.8831e-15
13.626536	1.94343e-15
13.614615	2.00569e-15
13.602695	2.06995e-15
13.590774	2.13627e-15
13.578854	2.2047e-15
13.566933	2.27533e-15
13.555012	2.34823e-15
13.543092	2.42345e-15
13.531171	2.50109e-15
13.519251	2.58121e-15
13.507330	2.66389e-15
13.495410	2.74923e-15
13.483489	2.83729e-15
13.471569	2.92818e-15
13.459648	3.02197e-15
13.447727	3.11877e-15
13.435807	3.21867e-15
13.423886	3.32176e-15
13.411966	3.42816e-15
13.400045	3.53796e-15
13.388125	3.65128e-15
13.376204	3.76822e-15
13.364284	3.88891e-15
13.352363	4.01346e-15
13.340443	4.142e-15
13.328522	4.27466e-15
13.316601	4.41155e-15
13.304681	4.55284e-15
13.292760	4.69864e-15
13.280840	4.84911e-15
13.268919	5.0044e-15
13.256999	5.16466e-15
13.245078	5.33004e-15
13.233158	5.50073e-15
13.221237	5.67687e-15
13.209316	5.85865e-15
13.197396	6.04625e-15
13.185475	6.23985e-15
13.173555	6.43965e-15
13.161634	6.64584e-15
13.149714	6.85864e-15
13.137793	7.07824e-15
13.125873	7.30487e-15
13.113952	7.53875e-15
13.102031	7.78011e-15
13.090111	8.0292e-15
13.078190	8.28626e-15
13.066270	8.55155e-15
13.054349	8.82532e-15
13.042429	9.10786e-15
13.030508	9.39943e-15
13.018588	9.70034e-15
13.006667	1.00109e-14
12.994746	1.03313e-14
12.982826	1.06621e-14
12.970905	1.10034e-14
12.958985	1.13556e-14
12.947064	1.17191e-14
12.935144	1.20942e-14
12.923223	1.24813e-14
12.911303	1.28808e-14
12.899382	1.32931e-14
12.887462	1.37186e-14
12.875541	1.41576e-14
12.863620	1.46108e-14
12.851700	1.50784e-14
12.839779	1.5561e-14
12.827859	1.6059e-14
12.815938	1.6573e-14
12.804018	1.71033e-14
12.792097	1.76507e-14
12.780177	1.82156e-14
12.768256	1.87985e-14
12.756335	1.94e-14
12.744415	2.00209e-14
12.732494	2.06615e-14
12.720574	2.13227e-14
12.708653	2.2005e-14
12.696733	2.27091e-14
12.684812	2.34357e-14
12.672892	2.41856e-14
12.660971	2.49595e-14
12.649050	2.57581e-14
12.637130	2.65822e-14
12.625209	2.74327e-14
12.613289	2.83104e-14
12.601368	2.92161e-14
12.589448	3.01508e-14
12.577527	3.11154e-14
12.565607	3.21109e-14
12.553686	3.31381e-14
12.541765	3.41982e-14
12.529845	3.52923e-14
12.517924	3.64212e-14
12.506004	3.75863e-14
12.494083	3.87886e-14
12.482163	4.00294e-14
12.470242	4.13098e-14
12.458322	4.26312e-14
12.446401	4.39948e-14
12.434481	4.5402e-14
12.422560	4.68541e-14
12.410639	4.83527e-14
12.398719	4.98992e-14
12.386798	5.14951e-14
12.374878	5.31421e-14
12.362957	5.48416e-14
12.351037	5.65955e-14
12.339116	5.84055e-14
12.327196	6.02733e-14
12.315275	6.22008e-14
12.303354	6.41899e-14
12.291434	6.62425e-14
12.279513	6.83608e-14
12.267593	7.05468e-14
12.255672	7.28026e-14
12.243752	7.51305e-14
12.231831	7.75328e-14
12.219911	8.00118e-14
12.207990	8.25701e-14
12.196069	8.52101e-14
12.184149	8.79345e-14
12.172228	9.07459e-14
12.160308	9.36471e-14
12.148387	9.66411e-14
12.136467	9.97307e-14
12.124546	1.02919e-13
12.112626	1.06209e-13
12.100705	1.09604e-13
12.088784	1.13108e-13
12.076864	1.16724e-13
12.064943	1.20455e-13
12.053023	1.24305e-13
12.041102	1.28279e-13
12.029182	1.32379e-13
12.017261	1.3661e-13
12.005341	1.40977e-13
11.993420	1.45483e-13
11.981499	1.50133e-13
11.969579	1.54931e-13
11.957658	1.59883e-13
11.945738	1.64992e-13
11.933817	1.70265e-13
11.921897	1.75707e-13
11.909976	1.81322e-13
11.898056	1.87116e-13
11.886135	1.93096e-13
11.874215	1.99266e-13
11.862294	2.05634e-13
11.850373	2.12205e-13
11.838453	2.18985e-13
11.826532	2.25982e-13
11.814612	2.33203e-13
11.802691	2.40654e-13
11.790771	2.48343e-13
11.778850	2.56278e-13
11.766930	2.64465e-13
11.755009	2.72915e-13
11.743088	2.81634e-13
11.731168	2.90631e-13
11.719247	2.99916e-13
11.707327	3.09497e-13
11.695406	3.19384e-13
11.683486	3.29586e-13
11.671565	3.40114e-13
11.659645	3.50979e-13
11.647724	3.6219e-13
11.635803	3.73758e-13
11.623883	3.85697e-13
11.611962	3.98016e-13
11.600042	4.10728e-13
11.588121	4.23846e-13
11.576201	4.37383e-13
11.564280	4.51352e-13
11.552360	4.65766e-13
11.540439	4.80641e-13
11.528518	4.9599e-13
11.516598	5.11829e-13
11.504677	5.28174e-13
11.492757	5.4504e-13
11.480836	5.62444e-13
11.468916	5.80403e-13
11.456995	5.98936e-13
11.445075	6.1806e-13
11.433154	6.37794e-13
11.421234	6.58157e-13
11.409313	6.79171e-13
11.397392	7.00854e-13
11.385472	7.2323e-13
11.373551	7.46319e-13
11.361631	7.70145e-13
11.349710	7.94731e-13
11.337790	8.20101e-13
11.325869	8.46281e-13
11.313949	8.73295e-13
11.302028	9.01171e-13
11.290107	9.29936e-13
11.278187	9.59619e-13
11.266266	9.90249e-13
11.254346	1.02185e-12
11.242425	1.05447e-12
11.230505	1.08812e-12
11.218584	1.12285e-12
11.206664	1.15869e-12
11.194743	1.19566e-12
11.182822	1.23382e-12
11.170902	1.27319e-12
11.158981	1.31382e-12
11.147061	1.35575e-12
11.135140	1.39901e-12
11.123220	1.44365e-12
11.111299	1.48971e-12
11.099379	1.53725e-12
11.087458	1.5863e-12
11.075537	1.63691e-12
11.063617	1.68913e-12
11.051696	1.74302e-12
11.039776	1.79863e-12
11.027855	1.85601e-12
11.015935	1.91522e-12
11.004014	1.97632e-12
10.992094	2.03936e-12
10.980173	2.10441e-12
10.968253	2.17154e-12
10.956332	2.24081e-12
10.944411	2.31228e-12
10.932491	2.38603e-12
10.920570	2.46213e-12
10.908650	2.54066e-12
10.896729	2.62169e-12
10.884809	2.7053e-12
10.872888	2.79158e-12
10.860968	2.8806e-12
10.849047	2.97246e-12
10.837126	3.06725e-12
10.825206	3.16506e-12
10.813285	3.26598e-12
10.801365	3.37012e-12
10.789444	3.47758e-12
10.777524	3.58846e-12
10.765603	3.70287e-12
10.753683	3.82093e-12
10.741762	3.94274e-12
10.729841	4.06844e-12
10.717921	4.19814e-12
10.706000	4.33198e-12
10.694080	4.47007e-12
10.682159	4.61256e-12
10.670239	4.7596e-12
10.658318	4.91131e-12
10.646398	5.06785e-12
10.634477	5.22939e-12
10.622556	5.39606e-12
10.610636	5.56804e-12
10.598715	5.7455e-12
10.586795	5.92861e-12
10.574874	6.11755e-12
10.562954	6.3125e-12
10.551033	6.51366e-12
10.539113	6.72123e-12
10.527192	6.9354e-12
10.515271	7.15639e-12
10.503351	7.38442e-12
10.491430	7.6197e-12
10.479510	7.86248e-12
10.467589	8.11298e-12
10.455669	8.37146e-12
10.443748	8.63816e-12
10.431828	8.91335e-12
10.419907	9.1973e-12
10.407987	9.49028e-12
10.396066	9.79259e-12
10.384145	1.01045e-11
10.372225	1.04264e-11
10.360304	1.07585e-11
10.348384	1.11011e-11
10.336463	1.14547e-11
10.324543	1.18195e-11
10.312622	1.2196e-11
10.300702	1.25844e-11
10.288781	1.29851e-11
10.276860	1.33986e-11
10.264940	1.38253e-11
10.253019	1.42655e-11
10.241099	1.47198e-11
10.229178	1.51885e-11
10.217258	1.56721e-11
10.205337	1.6171e-11
10.193417	1.66859e-11
10.181496	1.72171e-11
10.169575	1.77652e-11
10.157655	1.83308e-11
10.145734	1.89143e-11
10.133814	1.95164e-11
10.121893	2.01376e-11
10.109973	2.07786e-11
10.098052	2.144e-11
10.086132	2.21224e-11
10.074211	2.28265e-11
10.062290	2.3553e-11
10.050370	2.43025e-11
10.038449	2.50759e-11
10.026529	2.58739e-11
10.014608	2.66973e-11
10.002688	2.75468e-11
9.990767	2.84233e-11
9.978847	2.93277e-11
9.966926	3.02609e-11
9.955006	3.12237e-11
9.943085	3.2217e-11
9.931164	3.3242e-11
9.919244	3.42995e-11
9.907323	3.53907e-11
9.895403	3.65165e-11
9.883482	3.76781e-11
9.871562	3.88765e-11
9.859641	4.01131e-11
9.847721	4.1389e-11
9.835800	4.27053e-11
9.823879	4.40636e-11
9.811959	4.54649e-11
9.800038	4.69108e-11
9.788118	4.84026e-11
9.776197	4.99417e-11
9.764277	5.15298e-11
9.752356	5.31683e-11
9.740436	5.48588e-11
9.728515	5.66031e-11
9.716594	5.84027e-11
9.704674	6.02594e-11
9.692753	6.21752e-11
9.680833	6.41517e-11
9.668912	6.6191e-11
9.656992	6.82951e-11
9.645071	7.04659e-11
9.633151	7.27057e-11
9.621230	7.50166e-11
9.609309	7.74008e-11
9.597389	7.98608e-11
9.585468	8.23988e-11
9.573548	8.50173e-11
9.561627	8.7719e-11
9.549707	9.05064e-11
9.537786	9.33823e-11
9.525866	9.63495e-11
9.513945	9.94108e-11
9.502024	1.02569e-10
9.490104	1.05828e-10
9.478183	1.0919e-10
9.466263	1.12659e-10
9.454342	1.16237e-10
9.442422	1.1993e-10
9.430501	1.23739e-10
9.418581	1.2767e-10
9.406660	1.31725e-10
9.394740	1.35908e-10
9.382819	1.40224e-10
9.370898	1.44678e-10
9.358978	1.49272e-10
9.347057	1.54012e-10
9.335137	1.58903e-10
9.323216	1.63948e-10
9.311296	1.69154e-10
9.299375	1.74524e-10
9.287455	1.80065e-10
9.275534	1.85782e-10
9.263613	1.91679e-10
9.251693	1.97764e-10
9.239772	2.04042e-10
9.227852	2.10518e-10
9.215931	2.172e-10
9.204011	2.24094e-10
9.192090	2.31206e-10
9.180170	2.38543e-10
9.168249	2.46114e-10
9.156328	2.53923e-10
9.144408	2.61981e-10
9.132487	2.70294e-10
9.120567	2.7887e-10
9.108646	2.87718e-10
9.096726	2.96846e-10
9.084805	3.06263e-10
9.072885	3.15979e-10
9.060964	3.26002e-10
9.049043	3.36343e-10
9.037123	3.47012e-10
9.025202	3.58018e-10
9.013282	3.69373e-10
9.001361	3.81087e-10
8.989441	3.93173e-10
8.977520	4.05641e-10
8.965600	4.18504e-10
8.953679	4.31774e-10
8.941759	4.45464e-10
8.929838	4.59588e-10
8.917917	4.74158e-10
8.905997	4.8919e-10
8.894076	5.04698e-10
8.882156	5.20697e-10
8.870235	5.37202e-10
8.858315	5.54229e-10
8.846394	5.71795e-10
8.834474	5.89917e-10
8.822553	6.08613e-10
8.810632	6.279e-10
8.798712	6.47797e-10
8.786791	6.68324e-10
8.774871	6.895e-10
8.762950	7.11346e-10
8.751030	7.33883e-10
8.739109	7.57133e-10
8.727189	7.81118e-10
8.715268	8.05861e-10
8.703347	8.31388e-10
8.691427	8.57721e-10
8.679506	8.84887e-10
8.667586	9.12912e-10
8.655665	9.41823e-10
8.643745	9.71648e-10
8.631824	1.00242e-09
8.619904	1.03416e-09
8.607983	1.0669e-09
8.596062	1.10068e-09
8.584142	1.13553e-09
8.572221	1.17147e-09
8.560301	1.20856e-09
8.548380	1.24681e-09
8.536460	1.28628e-09
8.524539	1.32699e-09
8.512619	1.36899e-09
8.500698	1.41231e-09
8.488778	1.457e-09
8.476857	1.50311e-09
8.464936	1.55067e-09
8.453016	1.59973e-09
8.441095	1.65034e-09
8.429175	1.70255e-09
8.417254	1.75641e-09
8.405334	1.81197e-09
8.393413	1.86929e-09
8.381493	1.92841e-09
8.369572	1.9894e-09
8.357651	2.05232e-09
8.345731	2.11722e-09
8.333810	2.18417e-09
8.321890	2.25323e-09
8.309969	2.32447e-09
8.298049	2.39796e-09
8.286128	2.47377e-09
8.274208	2.55197e-09
8.262287	2.63264e-09
8.250366	2.71585e-09
8.238446	2.80169e-09
8.226525	2.89024e-09
8.214605	2.98158e-09
8.202684	3.0758e-09
8.190764	3.17299e-09
8.178843	3.27324e-09
8.166923	3.37666e-09
8.155002	3.48334e-09
8.143081	3.59338e-09
8.131161	3.70689e-09
8.119240	3.82398e-09
8.107320	3.94475e-09
8.095399	4.06934e-09
8.083479	4.19785e-09
8.071558	4.33041e-09
8.059638	4.46715e-09
8.047717	4.6082e-09
8.035796	4.75369e-09
8.023876	4.90376e-09
8.011955	5.05856e-09
8.000035	5.21824e-09
7.988114	5.38295e-09
7.976194	5.55284e-09
7.964273	5.72809e-09
7.952353	5.90885e-09
7.940432	6.09531e-09
7.928512	6.28763e-09
7.916591	6.48601e-09
7.904670	6.69063e-09
7.892750	6.9017e-09
7.880829	7.11941e-09
7.868909	7.34397e-09
7.856988	7.57559e-09
7.845068	7.81451e-09
7.833147	8.06094e-09
7.821227	8.31512e-09
7.809306	8.5773e-09
7.797385	8.84773e-09
7.785465	9.12666e-09
7.773544	9.41437e-09
7.761624	9.71112e-09
7.749703	1.00172e-08
7.737783	1.03329e-08
7.725862	1.06585e-08
7.713942	1.09944e-08
7.702021	1.13408e-08
7.690100	1.16982e-08
7.678180	1.20667e-08
7.666259	1.24468e-08
7.654339	1.28389e-08
7.642418	1.32433e-08
7.630498	1.36604e-08
7.618577	1.40906e-08
7.606657	1.45343e-08
7.594736	1.4992e-08
7.582815	1.5464e-08
7.570895	1.59508e-08
7.558974	1.64529e-08
7.547054	1.69708e-08
7.535133	1.7505e-08
7.523213	1.80559e-08
7.511292	1.86241e-08
7.499372	1.92102e-08
7.487451	1.98146e-08
7.475531	2.0438e-08
7.463610	2.10809e-08
7.451689	2.17441e-08
7.439769	2.2428e-08
7.427848	2.31334e-08
7.415928	2.38609e-08
7.404007	2.46112e-08
7.392087	2.5385e-08
7.380166	2.61832e-08
7.368246	2.70063e-08
7.356325	2.78552e-08
7.344404	2.87307e-08
7.332484	2.96337e-08
7.320563	3.0565e-08
7.308643	3.15254e-08
7.296722	3.2516e-08
7.284802	3.35375e-08
7.272881	3.45911e-08
7.260961	3.56777e-08
7.249040	3.67982e-08
7.237119	3.79539e-08
7.225199	3.91458e-08
7.213278	4.03749e-08
7.201358	4.16426e-08
7.189437	4.29499e-08
7.177517	4.42981e-08
7.165596	4.56885e-08
7.153676	4.71225e-08
7.141755	4.86012e-08
7.129834	5.01263e-08
7.117914	5.1699e-08
7.105993	5.33209e-08
7.094073	5.49935e-08
7.082152	5.67185e-08
7.070232	5.84973e-08
7.058311	6.03318e-08
7.046391	6.22235e-08
7.034470	6.41744e-08
7.022550	6.61863e-08
7.010629	6.8261e-08
6.998708	7.04005e-08
6.986788	7.26068e-08
6.974867	7.48821e-08
6.962947	7.72284e-08
6.951026	7.96479e-08
6.939106	8.2143e-08
6.927185	8.4716e-08
6.915265	8.73692e-08
6.903344	9.01053e-08
6.891423	9.29267e-08
6.879503	9.58362e-08
6.867582	9.88364e-08
6.855662	1.0193e-07
6.843741	1.0512e-07
6.831821	1.0841e-07
6.819900	1.11802e-07
6.807980	1.153e-07
6.796059	1.18907e-07
6.784138	1.22627e-07
6.772218	1.26462e-07
6.760297	1.30417e-07
6.748377	1.34495e-07
6.736456	1.387e-07
6.724536	1.43036e-07
6.712615	1.47507e-07
6.700695	1.52117e-07
6.688774	1.56871e-07
6.676853	1.61772e-07
6.664933	1.66827e-07
6.653012	1.72038e-07
6.641092	1.77411e-07
6.629171	1.82952e-07
6.617251	1.88665e-07
6.605330	1.94555e-07
6.593410	2.00629e-07
6.581489	2.06891e-07
6.569568	2.13348e-07
6.557648	2.20006e-07
6.545727	2.2687e-07
6.533807	2.33948e-07
6.521886	2.41246e-07
6.509966	2.4877e-07
6.498045	2.56527e-07
6.486125	2.64526e-07
6.474204	2.72773e-07
6.462284	2.81275e-07
6.450363	2.90042e-07
6.438442	2.9908e-07
6.426522	3.08399e-07
6.414601	3.18006e-07
6.402681	3.27912e-07
6.390760	3.38124e-07
6.378840	3.48653e-07
6.366919	3.59509e-07
6.354999	3.707e-07
6.343078	3.82239e-07
6.331157	3.94134e-07
6.319237	4.06398e-07
6.307316	4.19041e-07
6.295396	4.32076e-07
6.283475	4.45514e-07
6.271555	4.59368e-07
6.259634	4.73651e-07
6.247714	4.88375e-07
6.235793	5.03554e-07
6.223872	5.19203e-07
6.211952	5.35335e-07
6.200031	5.51966e-07
6.188111	5.6911e-07
6.176190	5.86785e-07
6.164270	6.05004e-07
6.152349	6.23787e-07
6.140429	6.43149e-07
6.128508	6.63109e-07
6.116587	6.83685e-07
6.104667	7.04895e-07
6.092746	7.26759e-07
6.080826	7.49298e-07
6.068905	7.72531e-07
6.056985	7.96481e-07
6.045064	8.21168e-07
6.033144	8.46616e-07
6.021223	8.72847e-07
6.009303	8.99887e-07
5.997382	9.27758e-07
5.985461	9.56488e-07
5.973541	9.86101e-07
5.961620	1.01663e-06
5.949700	1.04809e-06
5.937779	1.08052e-06
5.925859	1.11395e-06
5.913938	1.1484e-06
5.902018	1.18391e-06
5.890097	1.22052e-06
5.878176	1.25824e-06
5.866256	1.29713e-06
5.854335	1.33721e-06
5.842415	1.37852e-06
5.830494	1.42109e-06
5.818574	1.46497e-06
5.806653	1.5102e-06
5.794733	1.55681e-06
5.782812	1.60485e-06
5.770891	1.65437e-06
5.758971	1.70539e-06
5.747050	1.75798e-06
5.735130	1.81218e-06
5.723209	1.86804e-06
5.711289	1.92561e-06
5.699368	1.98493e-06
5.687448	2.04607e-06
5.675527	2.10908e-06
5.663606	2.17401e-06
5.651686	2.24093e-06
5.639765	2.30988e-06
5.627845	2.38094e-06
5.615924	2.45417e-06
5.604004	2.52964e-06
5.592083	2.6074e-06
5.580163	2.68753e-06
5.568242	2.77011e-06
5.556321	2.8552e-06
5.544401	2.94288e-06
5.532480	3.03323e-06
5.520560	3.12632e-06
5.508639	3.22225e-06
5.496719	3.32109e-06
5.484798	3.42294e-06
5.472878	3.52788e-06
5.460957	3.63601e-06
5.449037	3.74742e-06
5.437116	3.86221e-06
5.425195	3.98049e-06
5.413275	4.10235e-06
5.401354	4.2279e-06
5.389434	4.35725e-06
5.377513	4.49053e-06
5.365593	4.62783e-06
5.353672	4.76929e-06
5.341752	4.91503e-06
5.329831	5.06518e-06
5.317910	5.21986e-06
5.305990	5.37921e-06
5.294069	5.54338e-06
5.282149	5.7125e-06
5.270228	5.88672e-06
5.258308	6.06619e-06
5.246387	6.25107e-06
5.234467	6.44152e-06
5.222546	6.6377e-06
5.210625	6.83979e-06
5.198705	7.04796e-06
5.186784	7.26238e-06
5.174864	7.48324e-06
5.162943	7.71074e-06
5.151023	7.94507e-06
5.139102	8.18642e-06
5.127182	8.43501e-06
5.115261	8.69106e-06
5.103340	8.95477e-06
5.091420	9.22637e-06
5.079499	9.5061e-06
5.067579	9.79419e-06
5.055658	1.00909e-05
5.043738	1.03965e-05
5.031817	1.07111e-05
5.019897	1.10352e-05
5.007976	1.13689e-05
4.996056	1.17126e-05
4.984135	1.20665e-05
4.972214	1.24309e-05
4.960294	1.28062e-05
4.948373	1.31926e-05
4.936453	1.35905e-05
4.924532	1.40002e-05
4.912612	1.44221e-05
4.900691	1.48564e-05
4.888771	1.53036e-05
4.876850	1.57641e-05
4.864929	1.62381e-05
4.853009	1.67262e-05
4.841088	1.72287e-05
4.829168	1.7746e-05
4.817247	1.82785e-05
4.805327	1.88267e-05
4.793406	1.93911e-05
4.781486	1.9972e-05
4.769565	2.05701e-05
4.757644	2.11856e-05
4.745724	2.18193e-05
4.733803	2.24715e-05
4.721883	2.31427e-05
4.709962	2.38337e-05
4.698042	2.45448e-05
4.686121	2.52766e-05
4.674201	2.60299e-05
4.662280	2.6805e-05
4.650359	2.76028e-05
4.638439	2.84237e-05
4.626518	2.92684e-05
4.614598	3.01377e-05
4.602677	3.10322e-05
4.590757	3.19526e-05
4.578836	3.28995e-05
4.566916	3.38739e-05
4.554995	3.48763e-05
4.543075	3.59077e-05
4.531154	3.69687e-05
4.519233	3.80602e-05
4.507313	3.9183e-05
4.495392	4.03381e-05
4.483472	4.15262e-05
4.471551	4.27483e-05
4.459631	4.40053e-05
4.447710	4.52981e-05
4.435790	4.66277e-05
4.423869	4.79952e-05
4.411948	4.94014e-05
4.400028	5.08476e-05
4.388107	5.23346e-05
4.376187	5.38636e-05
4.364266	5.54358e-05
4.352346	5.70522e-05
4.340425	5.87141e-05
4.328505	6.04226e-05
4.316584	6.21789e-05
4.304663	6.39843e-05
4.292743	6.58401e-05
4.280822	6.77475e-05
4.268902	6.9708e-05
4.256981	7.17228e-05
4.245061	7.37933e-05
4.233140	7.5921e-05
4.221220	7.81073e-05
4.209299	8.03537e-05
4.197378	8.26616e-05
4.185458	8.50327e-05
4.173537	8.74684e-05
4.161617	8.99704e-05
4.149696	9.25402e-05
4.137776	9.51795e-05
4.125855	9.78901e-05
4.113935	0.000100673
4.102014	0.000103532
4.090093	0.000106466
4.078173	0.000109479
4.066252	0.000112571
4.054332	0.000115745
4.042411	0.000119003
4.030491	0.000122347
4.018570	0.000125778
4.006650	0.000129298
3.994729	0.00013291
3.982809	0.000136615
3.970888	0.000140415
3.958967	0.000144312
3.947047	0.000148309
3.935126	0.000152406
3.923206	0.000156607
3.911285	0.000160913
3.899365	0.000165327
3.887444	0.000169849
3.875524	0.000174483
3.863603	0.000179229
3.851682	0.000184091
3.839762	0.00018907
3.827841	0.000194168
3.815921	0.000199386
3.804000	0.000204726
3.792080	0.000210191
3.780159	0.000215782
3.768239	0.000221499
3.756318	0.000227346
3.744397	0.000233322
3.732477	0.00023943
3.720556	0.00024567
3.708636	0.000252043
3.696715	0.000258551
3.684795	0.000265192
3.672874	0.000271969
3.660954	0.00027888
3.649033	0.000285925
3.637112	0.000293105
3.625192	0.000300417
3.613271	0.00030786
3.601351	0.000315432
3.589430	0.000323132
3.577510	0.000330955
3.565589	0.000338898
3.553669	0.000346957
3.541748	0.000355125
3.529828	0.000363397
3.517907	0.000371764
3.505986	0.000380218
3.494066	0.000388748
3.482145	0.000397342
3.470225	0.000405984
3.458304	0.000414657
3.446384	0.000423341
3.434463	0.000432012
3.422543	0.000440641
3.410622	0.000449192
3.398701	0.000457623
3.386781	0.00046588
3.374860	0.000473897
3.362940	0.000481583
3.351019	0.000488815
3.339099	0.000495407
3.327178	0.00050103
&
```
