## Supplementary material for "All-at-once RNA folding with 3D motif prediction framed by evolutionary information": RF00850_mir-259.cacofold.helixcov

```
# RMs = 1 L = 78

# RM_HELIX NESTED 2-37 43-77, nbp = 31 nbp_cov = 0
# pvals: 0.931728,0.931728,0.931728,0.931728,0.931728,0.931728,0.931728,0.931728,0.931728,0.931728,0.931728,0.931728,0.931728,0.931728,0.931728,0.931728,0.931728,0.931728,0.931728,0.931728,0.931728,0.931728,0.931728,0.931728,0.931728,0.931728,0.00959596,0.992721,0.979966,0.980639,0.98318
# aggregated NONE
NESTED  :<<<<<<<-<<<<<<<<<<-<<<<-<<<-<<<-<<<<_____>>>>>>>->>>>>>>->>->>>>>>>>->>>>>>>:
        ::::::::::::::::::::::::::::::::::::::::::::::::::::::::::::::::::::::::::::::
```
