## Supplementary material for "All-at-once RNA folding with 3D motif prediction framed by evolutionary information": RF00850_mir-259.cacofold.power

```
# Power analysis of CaCoFold structure 
#
# Powertype = SINGLE SUBSTITUTIONS
# covary  left_pos      right_pos    substitutions      power
#----------------------------------------------------------------
          2		77		2		0.00
          3		76		0		0.00
          4		75		0		0.00
          5		74		0		0.00
          6		73		0		0.00
          7		72		0		0.00
          8		71		1		0.00
          10		69		0		0.00
          11		68		0		0.00
          12		67		0		0.00
          13		66		0		0.00
          14		65		0		0.00
          15		64		0		0.00
          16		63		0		0.00
          17		62		1		0.00
          18		60		0		0.00
          19		59		0		0.00
          21		57		0		0.00
          22		56		0		0.00
          23		55		0		0.00
          24		54		0		0.00
          26		53		0		0.00
          27		52		0		0.00
          28		51		0		0.00
          30		49		0		0.00
          31		48		1		0.00
          32		47		1		0.00
          34		46		2		0.00
          35		45		2		0.00
          36		44		2		0.00
          37		43		3		0.02
#
# BPAIRS 31
# avg substitutions per BP  0.5
# BPAIRS expected to covary 0.0 +/- 0.1
# BPAIRS observed to covary 0
#
```
