## Supplementary material for "All-at-once RNA folding with 3D motif prediction framed by evolutionary information": RF00850_mir-259.helixcov

```
# RMs = 2 L = 78

# RM_HELIX NESTED 18-31 48-60, nbp = 11 nbp_cov = 0
# pvals: 0.931728,0.931728,0.931728,0.931728,0.931728,0.931728,0.931728,0.931728,0.931728,0.931728,0.931728
# aggregated NONE
NESTED  :::::::::::::::::<<-<<<<-<<<-<<________________>>->>>>>>>->>::::::::::::::::::
        ::::::::::::::::::::::::::::::::::::::::::::::::::::::::::::::::::::::::::::::

# RM_HELIX NESTED 3-16 63-76, nbp = 13 nbp_cov = 0
# pvals: 0.931728,0.931728,0.931728,0.931728,0.931728,0.931728,0.931728,0.931728,0.931728,0.931728,0.931728,0.931728,0.931728
# aggregated NONE
NESTED  ::<<<<<<-<<<<<<<______________________________________________>>>>>>>->>>>>>::
        ::::::::::::::::::::::::::::::::::::::::::::::::::::::::::::::::::::::::::::::
```
