## Supplementary material for "All-at-once RNA folding with 3D motif prediction framed by evolutionary information": RF00850_mir-259.surv

```
-0.000000	0.0416667
-0.002669	1
&
2.758401	0.000335683
2.604438	0.000671366
2.491532	0.00100705
2.471004	0.00167842
2.419683	0.0020141
2.183606	0.00302115
1.855152	0.0040282
1.639604	0.00436388
1.629339	0.00469956
1.588283	0.00503525
1.567754	0.00537093
1.557490	0.00570661
1.536962	0.0060423
1.413791	0.00671366
1.382999	0.00704935
1.362470	0.00738503
1.352206	0.00772071
1.321413	0.00839208
1.270092	0.00872776
1.249564	0.00906344
1.239300	0.00939913
1.229036	0.00973481
1.218771	0.0100705
1.198243	0.0104062
1.157186	0.0110775
1.146922	0.0117489
1.136658	0.0124203
1.064808	0.0130916
1.054544	0.0134273
0.982695	0.0144344
0.890317	0.0147701
0.808203	0.0157771
0.685033	0.0164485
0.613184	0.0171198
0.582391	0.0174555
0.572127	0.0181269
0.551598	0.0184626
0.510542	0.0194696
0.500277	0.020141
0.490013	0.0204767
0.479749	0.0208124
0.459221	0.021148
0.448956	0.0218194
0.418164	0.0221551
0.387371	0.0245049
0.377107	0.0255119
0.356579	0.0258476
0.325786	0.0261833
0.294993	0.027526
0.253936	0.0288687
0.233408	0.0302115
0.223144	0.0305472
0.212880	0.0315542
0.151294	0.0318899
0.110238	0.0325613
0.099973	0.0328969
0.079445	0.0332326
-0.002669	0.941255
-0.023197	0.941927
-0.033461	0.942263
-0.043725	0.942598
-0.053990	0.942934
-0.064254	0.94327
-0.084782	0.943605
-0.105311	0.945284
-0.115575	0.945955
-0.125839	0.946626
-0.146367	0.947633
-0.156632	0.94864
-0.166896	0.949312
-0.177160	0.95099
-0.187424	0.951662
-0.197688	0.952333
-0.207953	0.953004
-0.218217	0.954011
-0.238745	0.954347
-0.249009	0.955018
-0.259274	0.956026
-0.269538	0.957704
-0.279802	0.958375
-0.290066	0.958711
-0.300330	0.959382
-0.320859	0.961732
-0.331123	0.963075
-0.351651	0.964418
-0.361916	0.965425
-0.372180	0.966096
-0.382444	0.967103
-0.392708	0.96811
-0.413237	0.969453
-0.423501	0.971131
-0.433765	0.972138
-0.474822	0.972474
-0.485086	0.973817
-0.495350	0.974152
-0.515879	0.977174
-0.526143	0.979859
-0.536407	0.98053
-0.546671	0.981537
-0.556935	0.981873
-0.567200	0.982209
-0.577464	0.982544
-0.587728	0.983887
-0.597992	0.984223
-0.608256	0.984894
-0.628785	0.985901
-0.639049	0.987244
-0.649313	0.987915
-0.659577	0.989594
-0.669842	0.990601
-0.690370	0.991608
-0.700634	0.991944
-0.751955	0.993622
-0.762219	0.994293
-0.772484	0.994965
-0.803276	0.9953
-0.844333	0.995636
-0.854597	0.995972
-1.029089	0.996307
-1.090674	0.996643
-1.213844	0.998322
-1.316486	0.998657
-1.439657	0.999329
-1.470449	0.999664
-1.993923	1
&
3.990106	1.11e-06
3.600066	2.22e-06
3.548745	3.33e-06
3.517952	4.44e-06
3.476896	6.66001e-06
3.446103	7.77001e-06
3.435839	8.88001e-06
3.384518	9.99001e-06
3.312668	1.11e-05
3.271612	1.221e-05
3.210026	1.332e-05
3.168969	1.554e-05
3.158705	1.665e-05
3.148441	1.776e-05
3.138177	2.109e-05
3.117648	2.331e-05
3.107384	2.553e-05
3.097120	2.775e-05
3.086856	2.997e-05
3.076592	3.108e-05
3.066327	3.33e-05
3.056063	3.663e-05
3.045799	4.218e-05
3.035535	4.551e-05
3.025271	4.995e-05
3.015006	5.66101e-05
3.004742	6.21601e-05
2.994478	6.88201e-05
2.984214	7.88101e-05
2.973950	8.76901e-05
2.963685	9.54601e-05
2.953421	0.00010434
2.943157	0.00011655
2.932893	0.00012876
2.922629	0.00014097
2.912364	0.00016317
2.902100	0.00017316
2.891836	0.00019758
2.881572	0.00021756
2.871308	0.00023865
2.861043	0.00025752
2.850779	0.00026751
2.840515	0.00028083
2.830251	0.00029637
2.819987	0.00031524
2.809722	0.00034077
2.799458	0.00036408
2.789194	0.0003996
2.778930	0.00042291
2.768666	0.0004551
2.758401	0.00046731
2.748137	0.00049284
2.737873	0.000521701
2.727609	0.000562771
2.717345	0.000581641
2.707080	0.000612721
2.696816	0.000648241
2.686552	0.000675991
2.676288	0.000701521
2.666024	0.000728161
2.655759	0.000752581
2.645495	0.000781441
2.635231	0.000821401
2.624967	0.000866911
2.614703	0.000900211
2.604438	0.000932401
2.594174	0.000964591
2.583910	0.000990121
2.573646	0.00103008
2.563382	0.00105672
2.553117	0.00108558
2.542853	0.00111777
2.532589	0.00115773
2.522325	0.0012099
2.512061	0.0012654
2.501796	0.00130647
2.491532	0.00135531
2.481268	0.00140415
2.471004	0.00145188
2.460740	0.00149961
2.450475	0.00155955
2.440211	0.00160617
2.429947	0.00164502
2.419683	0.00170274
2.409419	0.00173604
2.399154	0.00177267
2.388890	0.00181929
2.378626	0.00186813
2.368362	0.00191919
2.358098	0.00196692
2.347833	0.00203352
2.337569	0.00209457
2.327305	0.00216228
2.317041	0.00223554
2.306777	0.00228993
2.296512	0.00234432
2.286248	0.00240093
2.275984	0.00246642
2.265720	0.00252414
2.255456	0.00258963
2.245191	0.00264846
2.234927	0.00272838
2.224663	0.00277833
2.214399	0.0028527
2.204135	0.00292263
2.193870	0.00298257
2.183606	0.00305139
2.173342	0.00311133
2.163078	0.00320124
2.152814	0.00325896
2.142549	0.00331335
2.132285	0.00336441
2.122021	0.00343323
2.111757	0.00346431
2.101493	0.00353313
2.091228	0.00359973
2.080964	0.00365412
2.070700	0.00370851
2.060436	0.00379842
2.050172	0.00384504
2.039907	0.00390498
2.029643	0.00397491
2.019379	0.0040293
2.009115	0.00410922
1.998851	0.00416583
1.988586	0.00423576
1.978322	0.00429459
1.968058	0.00434343
1.957794	0.00440337
1.947530	0.00445554
1.937265	0.00451881
1.927001	0.00456654
1.916737	0.00462204
1.906473	0.0046731
1.896209	0.00474192
1.885944	0.00479742
1.875680	0.00485847
1.865416	0.00492396
1.855152	0.00498057
1.844888	0.00503497
1.834623	0.00509713
1.824359	0.00515152
1.814095	0.00518149
1.803831	0.0052159
1.793567	0.0052825
1.783302	0.0053269
1.773038	0.00538906
1.762774	0.00544012
1.752510	0.0055045
1.742246	0.00556888
1.731981	0.00562105
1.721717	0.00566656
1.711453	0.00570652
1.701189	0.00575536
1.690925	0.00580975
1.680660	0.00585526
1.670396	0.00589078
1.660132	0.00593962
1.649868	0.0059818
1.639604	0.00602509
1.629339	0.00609169
1.619075	0.00613831
1.608811	0.00619603
1.598547	0.00624598
1.588283	0.00630148
1.578018	0.00636031
1.567754	0.00639028
1.557490	0.00642802
1.547226	0.00645799
1.536962	0.00651571
1.526697	0.00655123
1.516433	0.00658342
1.506169	0.00662116
1.495905	0.00666334
1.485641	0.00670108
1.475376	0.00675658
1.465112	0.00679099
1.454848	0.00682873
1.444584	0.00687091
1.434320	0.00691309
1.424055	0.00695638
1.413791	0.00701077
1.403527	0.00709735
1.393263	0.00719725
1.382999	0.00733156
1.372734	0.00745033
1.362470	0.00757354
1.352206	0.00767788
1.341942	0.00778666
1.331678	0.00788212
1.321413	0.00797758
1.311149	0.00808192
1.300885	0.00817849
1.290621	0.00828505
1.280357	0.00838495
1.270092	0.00853924
1.259828	0.00865135
1.249564	0.00879898
1.239300	0.00893218
1.229036	0.00906094
1.218771	0.00922966
1.208507	0.00942058
1.198243	0.00959596
1.187979	0.00976135
1.177715	0.00993007
1.167450	0.0101099
1.157186	0.0102542
1.146922	0.0103929
1.136658	0.0105661
1.126394	0.0107637
1.116129	0.0109158
1.105865	0.0111033
1.095601	0.0112732
1.085337	0.0114386
1.075073	0.0116572
1.064808	0.0118903
1.054544	0.012089
1.044280	0.0122611
1.034016	0.0124686
1.023752	0.0126152
1.013487	0.0127395
1.003223	0.0128805
0.992959	0.0130359
0.982695	0.0131946
0.972431	0.0133389
0.962166	0.0134765
0.951902	0.0136297
0.941638	0.0137562
0.931374	0.0139061
0.921110	0.0140493
0.910845	0.0141636
0.900581	0.014319
0.890317	0.0144367
0.880053	0.0145677
0.869789	0.0146565
0.859524	0.0147453
0.849260	0.0148341
0.838996	0.0149306
0.828732	0.0150305
0.818468	0.0151326
0.808203	0.0152559
0.797939	0.0153336
0.787675	0.0154135
0.777411	0.0154856
0.767147	0.0155655
0.756882	0.0156599
0.746618	0.0157631
0.736354	0.0158475
0.726090	0.0159363
0.715826	0.0160329
0.705561	0.0161194
0.695297	0.0162071
0.685033	0.016337
0.674769	0.0164513
0.664505	0.0165879
0.654240	0.0167088
0.643976	0.0168243
0.633712	0.0169897
0.623448	0.0171273
0.613184	0.0172883
0.602919	0.0174348
0.592655	0.0175758
0.582391	0.0177278
0.572127	0.0178832
0.561863	0.0180087
0.551598	0.0182029
0.541334	0.0183516
0.531070	0.0185714
0.520806	0.0188156
0.510542	0.0191198
0.500277	0.0194006
0.490013	0.0197469
0.479749	0.0200766
0.469485	0.0204207
0.459221	0.0208014
0.448956	0.021181
0.438692	0.0214863
0.428428	0.0217582
0.418164	0.0220679
0.407900	0.0223354
0.397635	0.0225486
0.387371	0.0228361
0.377107	0.0231013
0.366843	0.0233511
0.356579	0.023602
0.346314	0.023875
0.336050	0.0242058
0.325786	0.02443
0.315522	0.0246886
0.305258	0.0249428
0.294993	0.0252203
0.284729	0.0254723
0.274465	0.0257565
0.264201	0.0260384
0.253936	0.0262893
0.243672	0.0265346
0.233408	0.026791
0.223144	0.0270574
0.212880	0.0273704
0.202615	0.0276202
0.192351	0.0278144
0.182087	0.0280075
0.171823	0.0282051
0.161559	0.0283872
0.151294	0.0285714
0.141030	0.0288201
0.130766	0.0289988
0.120502	0.0292485
0.110238	0.0294994
0.099973	0.0297647
0.089709	0.0300744
0.079445	0.0304296
0.069181	0.030827
0.058917	0.0311877
0.048652	0.0316417
0.038388	0.0320346
0.028124	0.032462
0.017860	0.0328849
0.007596	0.0332601
-0.002669	0.931728
-0.012933	0.932141
-0.023197	0.93255
-0.033461	0.932927
-0.043725	0.933373
-0.053990	0.933949
-0.064254	0.934569
-0.074518	0.935244
-0.084782	0.935961
-0.095046	0.93678
-0.105311	0.937688
-0.115575	0.938534
-0.125839	0.939536
-0.136103	0.940593
-0.146367	0.941721
-0.156632	0.942896
-0.166896	0.944144
-0.177160	0.945426
-0.187424	0.946761
-0.197688	0.948155
-0.207953	0.949427
-0.218217	0.950731
-0.228481	0.952133
-0.238745	0.953515
-0.249009	0.954761
-0.259274	0.956068
-0.269538	0.957327
-0.279802	0.958528
-0.290066	0.959681
-0.300330	0.960914
-0.310595	0.962101
-0.320859	0.963225
-0.331123	0.964275
-0.341387	0.96527
-0.351651	0.966353
-0.361916	0.967333
-0.372180	0.968352
-0.382444	0.969382
-0.392708	0.970361
-0.402972	0.971267
-0.413237	0.972128
-0.423501	0.973014
-0.433765	0.973899
-0.444029	0.974807
-0.454293	0.975594
-0.464558	0.976401
-0.474822	0.977182
-0.485086	0.977966
-0.495350	0.978672
-0.505614	0.979326
-0.515879	0.979966
-0.526143	0.980639
-0.536407	0.981285
-0.546671	0.981857
-0.556935	0.9825
-0.567200	0.98318
-0.577464	0.983795
-0.587728	0.984477
-0.597992	0.985107
-0.608256	0.985663
-0.618521	0.98627
-0.628785	0.986881
-0.639049	0.987443
-0.649313	0.988023
-0.659577	0.988589
-0.669842	0.989125
-0.680106	0.989633
-0.690370	0.990142
-0.700634	0.990635
-0.710898	0.991081
-0.721163	0.991514
-0.731427	0.991985
-0.741691	0.992357
-0.751955	0.992721
-0.762219	0.993178
-0.772484	0.993502
-0.782748	0.993853
-0.793012	0.994175
-0.803276	0.994487
-0.813540	0.994813
-0.823805	0.995108
-0.834069	0.995354
-0.844333	0.995582
-0.854597	0.995811
-0.864861	0.996053
-0.875126	0.996265
-0.885390	0.996507
-0.895654	0.996708
-0.905918	0.996904
-0.916182	0.997075
-0.926447	0.997214
-0.936711	0.997389
-0.946975	0.997585
-0.957239	0.997711
-0.967503	0.997829
-0.977768	0.997951
-0.988032	0.998064
-0.998296	0.998164
-1.008560	0.998267
-1.018824	0.998348
-1.029089	0.998426
-1.039353	0.998513
-1.049617	0.998591
-1.059881	0.998669
-1.070145	0.998733
-1.080410	0.998812
-1.090674	0.99889
-1.100938	0.998943
-1.111202	0.999004
-1.121466	0.999062
-1.131731	0.999104
-1.141995	0.999158
-1.152259	0.99919
-1.162523	0.999235
-1.172787	0.99931
-1.183052	0.999357
-1.193316	0.999396
-1.203580	0.999426
-1.213844	0.999457
-1.224108	0.999488
-1.234373	0.999513
-1.244637	0.99955
-1.254901	0.999567
-1.265165	0.999607
-1.275429	0.999629
-1.285694	0.999656
-1.295958	0.999691
-1.306222	0.999716
-1.316486	0.999735
-1.326750	0.999761
-1.337015	0.999775
-1.347279	0.999794
-1.357543	0.999801
-1.367807	0.999824
-1.378071	0.999837
-1.388336	0.999845
-1.398600	0.99985
-1.408864	0.999858
-1.419128	0.999867
-1.429392	0.999873
-1.439657	0.999882
-1.449921	0.999888
-1.460185	0.999899
-1.470449	0.999912
-1.480713	0.999919
-1.490978	0.999921
-1.501242	0.999932
-1.511506	0.999944
-1.521770	0.99995
-1.532034	0.999953
-1.542299	0.999954
-1.552563	0.99996
-1.562827	0.999961
-1.573091	0.999964
-1.583355	0.999966
-1.593620	0.999969
-1.603884	0.999972
-1.624412	0.999974
-1.634676	0.999976
-1.665469	0.999978
-1.675733	0.999979
-1.685997	0.99998
-1.696262	0.999982
-1.706526	0.999983
-1.716790	0.999988
-1.737318	0.99999
-1.778375	0.999991
-1.788639	0.999992
-1.819432	0.999993
-1.839960	0.999994
-1.850225	0.999996
-1.901546	0.999999
-1.942602	1
&
```
