## Supplementary material for "All-at-once RNA folding with 3D motif prediction framed by evolutionary information": RF00851_mir-230.cacofold.helixcov

```
# RMs = 1 L = 84

# RM_HELIX NESTED 2-34 50-82, nbp = 31 nbp_cov = 0
# pvals: 0.903008,0.903008,0.903008,0.903008,0.903008,0.903008,0.903008,0.0231803,0.903008,0.903008,0.903008,0.903008,0.903008,0.903008,0.903008,0.903008,0.903008,0.903008,0.903008,0.903008,0.903008,0.903008,0.903008,0.903008,0.903008,0.903008,0.903008,0.903008,0.903008,0.903008,0.903008
# aggregated NONE
NESTED  :<<<<<<<<-<<<<<<<<<<<<-<<<<<<<<<<<_______________>>>>>>>>>>>>>>>->>>>>>>>->>>>>>>>::
        ::::::::::::::::::::::::::::::::::::::::::::::::::::::::::::::::::::::::::::::::::::
```
