## Supplementary material for "All-at-once RNA folding with 3D motif prediction framed by evolutionary information": RF00851_mir-230.surv

```
1.845834	0.03125
0.562450	0.0625
-0.007943	0.96875
-0.812604	1
&
3.180145	0.000289519
2.772722	0.000868558
2.752351	0.00115808
2.344927	0.00202664
2.304185	0.00231616
2.263443	0.00318471
2.222700	0.00376375
2.192144	0.00405327
2.069917	0.00463231
1.988432	0.00492183
1.937504	0.00550087
1.917133	0.00607991
1.886576	0.00665895
1.845834	0.00694847
1.723607	0.00723798
1.530081	0.0075275
1.489338	0.00781702
1.458781	0.00810654
1.397668	0.00868558
1.367111	0.00984366
1.356926	0.0101332
1.305998	0.0112913
1.224513	0.0118703
1.112472	0.0121598
1.030987	0.0127389
0.990245	0.0133179
0.959688	0.0136074
0.939317	0.0138969
0.908760	0.014476
0.806904	0.015055
0.766162	0.0153445
0.755976	0.0159236
0.735605	0.0162131
0.725419	0.0165026
0.654120	0.0167921
0.582821	0.0170816
0.572636	0.0179502
0.562450	0.0188188
0.552265	0.0199768
0.542079	0.0202664
0.460594	0.0205559
0.440223	0.0208454
0.419852	0.0214244
0.399481	0.021714
0.389295	0.0220035
0.379110	0.0225825
0.348553	0.0231616
0.307811	0.0240301
0.216140	0.0243196
0.165212	0.0248987
0.134656	0.0254777
0.114284	0.0269253
0.083728	0.0275043
0.073542	0.0280834
0.063357	0.0283729
0.053171	0.0286624
0.022614	0.0292415
0.012429	0.029531
0.002243	0.0393746
-0.007943	0.92183
-0.028314	0.922988
-0.038499	0.924146
-0.048685	0.925594
-0.058870	0.926462
-0.069056	0.930515
-0.079242	0.931384
-0.089427	0.932252
-0.109798	0.932831
-0.140355	0.934279
-0.150541	0.934569
-0.160726	0.935727
-0.170912	0.937464
-0.181097	0.938332
-0.191283	0.93978
-0.201469	0.942386
-0.211654	0.945281
-0.221840	0.946728
-0.232025	0.947307
-0.242211	0.948466
-0.252397	0.952519
-0.262582	0.955414
-0.272768	0.958599
-0.282953	0.959178
-0.293139	0.962073
-0.303324	0.9641
-0.313510	0.966705
-0.323696	0.967863
-0.333881	0.970469
-0.344067	0.971048
-0.354252	0.972785
-0.364438	0.974522
-0.384809	0.975101
-0.394995	0.975391
-0.405180	0.976838
-0.425551	0.977128
-0.435737	0.977707
-0.466294	0.979444
-0.476479	0.979734
-0.486665	0.980602
-0.496851	0.980892
-0.507036	0.981181
-0.517222	0.982629
-0.537593	0.983208
-0.547778	0.983787
-0.557964	0.984945
-0.568150	0.985235
-0.578335	0.985814
-0.588521	0.986103
-0.598706	0.986393
-0.629263	0.986682
-0.639449	0.987261
-0.659820	0.988419
-0.690377	0.988709
-0.710748	0.988998
-0.720933	0.989577
-0.731119	0.989867
-0.741305	0.990446
-0.782047	0.992183
-0.792232	0.992472
-0.812604	0.993631
-0.822789	0.99392
-0.853346	0.99421
-0.863532	0.994789
-0.873717	0.995657
-0.883903	0.996236
-0.914459	0.996815
-0.934831	0.997105
-1.107986	0.997394
-1.158913	0.997684
-1.169099	0.997973
-1.199656	0.998552
-1.220027	0.998842
-1.250584	0.999421
-1.393182	0.99971
-1.495038	1
&
3.933878	9.56206e-07
3.872765	1.91241e-06
3.852394	2.86862e-06
3.842208	3.82482e-06
3.832022	4.78103e-06
3.821837	6.69344e-06
3.750538	7.64965e-06
3.638496	9.56206e-06
3.628311	1.05183e-05
3.587568	1.14745e-05
3.546826	1.43431e-05
3.536641	1.62555e-05
3.526455	1.81679e-05
3.506084	2.00803e-05
3.485713	2.29489e-05
3.475527	2.48614e-05
3.465341	2.67738e-05
3.455156	2.773e-05
3.444970	2.86862e-05
3.414414	3.05986e-05
3.394042	3.15548e-05
3.353300	3.63358e-05
3.343114	3.82482e-05
3.332929	3.92044e-05
3.322743	4.01606e-05
3.312558	4.30293e-05
3.292187	4.58979e-05
3.282001	4.68541e-05
3.271815	4.87665e-05
3.261630	4.97227e-05
3.251444	5.16351e-05
3.241259	5.45037e-05
3.231073	5.64161e-05
3.220887	5.73723e-05
3.200516	6.21534e-05
3.190331	6.31096e-05
3.180145	6.59782e-05
3.169960	6.88468e-05
3.159774	7.07592e-05
3.149588	7.55403e-05
3.139403	7.64965e-05
3.129217	7.93651e-05
3.119032	9.17958e-05
3.108846	9.7533e-05
3.098660	0.000105183
3.088475	0.000106139
3.078289	0.000112832
3.068104	0.00011857
3.057918	0.000125263
3.047733	0.000130044
3.037547	0.000133869
3.027361	0.000134825
3.017176	0.000140562
3.006990	0.000150124
2.996805	0.000155862
2.986619	0.000165424
2.976433	0.000175942
2.966248	0.000187416
2.956062	0.000195066
2.945877	0.000211321
2.935691	0.000218015
2.925506	0.000233314
2.915320	0.000243832
2.905134	0.000264869
2.894949	0.000290687
2.884763	0.000312679
2.874578	0.000327022
2.864392	0.000343278
2.854206	0.000355709
2.844021	0.000370052
2.833835	0.000394913
2.823650	0.000411168
2.813464	0.000433161
2.803279	0.000458023
2.793093	0.000477147
2.782907	0.000500096
2.772722	0.000516351
2.762536	0.0005393
2.752351	0.000576592
2.742165	0.000611015
2.731979	0.000651176
2.721794	0.000691337
2.711608	0.000731497
2.701423	0.000751578
2.691237	0.00078887
2.681052	0.000838592
2.670866	0.000873016
2.660680	0.000906483
2.650495	0.000950469
2.640309	0.000994454
2.630124	0.00103748
2.619938	0.00109103
2.609752	0.00114553
2.599567	0.00121725
2.589381	0.0012794
2.579196	0.00133964
2.569010	0.00138267
2.558825	0.0014477
2.548639	0.00151559
2.538453	0.00156435
2.528268	0.00160547
2.518082	0.00169153
2.507897	0.00174699
2.497711	0.00181966
2.487525	0.00189424
2.477340	0.001987
2.467154	0.00205584
2.456969	0.00213425
2.446783	0.00220884
2.436598	0.00231402
2.426412	0.00240199
2.416226	0.002489
2.406041	0.00257506
2.395855	0.00265825
2.385670	0.00274814
2.375484	0.00283133
2.365298	0.002904
2.355113	0.00300822
2.344927	0.0030895
2.334742	0.00317652
2.324556	0.00327022
2.314371	0.0033668
2.304185	0.00343373
2.293999	0.00356378
2.283814	0.00366036
2.273628	0.00375502
2.263443	0.00382291
2.253257	0.00391853
2.243071	0.00402754
2.232886	0.00414898
2.222700	0.00423695
2.212515	0.00431918
2.202329	0.00441958
2.192144	0.00448843
2.181958	0.00457544
2.171772	0.00468541
2.161587	0.00476955
2.151401	0.00485466
2.141216	0.00493785
2.131030	0.00504685
2.120844	0.00517116
2.110659	0.00524288
2.100473	0.00531077
2.090288	0.00537483
2.080102	0.00544559
2.069917	0.0055393
2.059731	0.0055938
2.049545	0.00567699
2.039360	0.0057248
2.029174	0.00579556
2.018989	0.00585485
2.008803	0.00592943
1.998617	0.00600784
1.988432	0.00606617
1.978246	0.00612259
1.968061	0.00618283
1.957875	0.00625072
1.947690	0.00630809
1.937504	0.00635972
1.927318	0.00640753
1.917133	0.0064477
1.906947	0.00651845
1.896762	0.00656913
1.886576	0.00662364
1.876390	0.00668292
1.866205	0.00674603
1.856019	0.00677663
1.845834	0.00680819
1.835648	0.00685695
1.825462	0.00689233
1.815277	0.00694875
1.805091	0.00700708
1.794906	0.00706349
1.784720	0.00711417
1.774535	0.00716772
1.764349	0.0072117
1.754163	0.00728916
1.743978	0.00731976
1.733792	0.00737043
1.723607	0.00741059
1.713421	0.00744502
1.703235	0.00747562
1.693050	0.00753108
1.682864	0.00757793
1.672679	0.00764295
1.662493	0.00769172
1.652308	0.007751
1.642122	0.00778638
1.631936	0.00781985
1.621751	0.0078734
1.611565	0.00791069
1.601380	0.00794607
1.591194	0.0079738
1.581008	0.00800727
1.570823	0.00803213
1.560637	0.00805986
1.550452	0.00808663
1.540266	0.00812775
1.530081	0.00819181
1.519895	0.00828457
1.509709	0.00840983
1.499524	0.00859055
1.489338	0.00876936
1.479153	0.00891471
1.468967	0.0091136
1.458781	0.00926659
1.448596	0.0094148
1.438410	0.00960222
1.428225	0.00974852
1.418039	0.00989386
1.407854	0.0100545
1.397668	0.0101884
1.387482	0.0103509
1.377297	0.0105584
1.367111	0.0107688
1.356926	0.0109457
1.346740	0.0111494
1.336554	0.0113349
1.326369	0.0115032
1.316183	0.0116504
1.305998	0.0118244
1.295812	0.012009
1.285627	0.0121811
1.275441	0.0123915
1.265255	0.0126124
1.255070	0.0128629
1.244884	0.0131297
1.234699	0.0133544
1.224513	0.0135313
1.214327	0.0137101
1.204142	0.0139157
1.193956	0.0140973
1.183771	0.0142522
1.173585	0.0144119
1.163400	0.0145391
1.153214	0.0147112
1.143028	0.0148575
1.132843	0.0150268
1.122657	0.0151759
1.112472	0.0152849
1.102286	0.0154073
1.092100	0.0155374
1.081915	0.0156799
1.071729	0.0158242
1.061544	0.0159667
1.051358	0.0160977
1.041173	0.0162354
1.030987	0.0163463
1.020801	0.0164955
1.010616	0.0166208
1.000430	0.0167365
0.990245	0.016877
0.980059	0.016986
0.969873	0.0171295
0.959688	0.0172385
0.949502	0.0174001
0.939317	0.0175531
0.929131	0.0177194
0.918946	0.0178887
0.908760	0.0180656
0.898574	0.0182807
0.888389	0.0184978
0.878203	0.0186957
0.868018	0.0189214
0.857832	0.019105
0.847646	0.0192991
0.837461	0.0194827
0.827275	0.0196118
0.817090	0.0197332
0.806904	0.01987
0.796719	0.0200067
0.786533	0.0201434
0.776347	0.0202505
0.766162	0.0203624
0.755976	0.0204599
0.745791	0.0205642
0.735605	0.0206617
0.725419	0.0207631
0.715234	0.0208682
0.705048	0.0209667
0.694863	0.021026
0.684677	0.0211149
0.674492	0.0211809
0.664306	0.0212574
0.654120	0.021332
0.643935	0.0214209
0.633749	0.0215672
0.623564	0.0216963
0.613378	0.0218952
0.603192	0.0221037
0.593007	0.0223198
0.582821	0.0225368
0.572636	0.0228552
0.562450	0.0231803
0.552265	0.0235007
0.542079	0.0238363
0.531893	0.0240916
0.521708	0.0244263
0.511522	0.0247676
0.501337	0.0250306
0.491151	0.025263
0.480965	0.0254475
0.470780	0.0256378
0.460594	0.0258663
0.450409	0.0260442
0.440223	0.0262698
0.430038	0.0264611
0.419852	0.0266351
0.409666	0.0267862
0.399481	0.026944
0.389295	0.0270845
0.379110	0.0272413
0.368924	0.0274039
0.358738	0.0275808
0.348553	0.0277749
0.338367	0.0279164
0.328182	0.0280847
0.317996	0.0282635
0.307811	0.0284213
0.297625	0.0285628
0.287439	0.0286996
0.277254	0.0288698
0.267068	0.0289902
0.256883	0.0291327
0.246697	0.0292991
0.236511	0.0294234
0.226326	0.0295783
0.216140	0.0296988
0.205955	0.029825
0.195769	0.0299608
0.185584	0.0301358
0.175398	0.0303127
0.165212	0.0305699
0.155027	0.0308845
0.144841	0.0313263
0.134656	0.0317652
0.124470	0.0322184
0.114284	0.0326315
0.104099	0.0331124
0.093913	0.0335992
0.083728	0.0340247
0.073542	0.0345056
0.063357	0.0350545
0.053171	0.0355431
0.042985	0.036071
0.032800	0.036637
0.022614	0.0371419
0.012429	0.0376219
0.002243	0.0381258
-0.007943	0.903008
-0.018128	0.903471
-0.028314	0.903971
-0.038499	0.904594
-0.048685	0.905396
-0.058870	0.90635
-0.069056	0.9075
-0.079242	0.908748
-0.089427	0.909846
-0.099613	0.910984
-0.109798	0.912276
-0.119984	0.913699
-0.130170	0.914996
-0.140355	0.916391
-0.150541	0.91784
-0.160726	0.919397
-0.170912	0.920967
-0.181097	0.922513
-0.191283	0.924298
-0.201469	0.926084
-0.211654	0.927893
-0.221840	0.929885
-0.232025	0.931865
-0.242211	0.933887
-0.252397	0.935806
-0.262582	0.937987
-0.272768	0.940111
-0.282953	0.942163
-0.293139	0.94431
-0.303324	0.946407
-0.313510	0.948596
-0.323696	0.950648
-0.333881	0.952722
-0.344067	0.95476
-0.354252	0.956729
-0.364438	0.958584
-0.374624	0.960511
-0.384809	0.962409
-0.394995	0.964234
-0.405180	0.965911
-0.415366	0.967582
-0.425551	0.969224
-0.435737	0.97072
-0.445923	0.972108
-0.456108	0.97357
-0.466294	0.974925
-0.476479	0.976214
-0.486665	0.977547
-0.496851	0.978594
-0.507036	0.979632
-0.517222	0.980684
-0.527407	0.98166
-0.537593	0.982567
-0.547778	0.983352
-0.557964	0.984119
-0.568150	0.984874
-0.578335	0.985619
-0.588521	0.986317
-0.598706	0.986977
-0.608892	0.987583
-0.619078	0.988148
-0.629263	0.988679
-0.639449	0.989203
-0.649634	0.989743
-0.659820	0.990241
-0.670005	0.990745
-0.680191	0.991173
-0.690377	0.991571
-0.700562	0.99207
-0.710748	0.992456
-0.720933	0.992797
-0.731119	0.993204
-0.741305	0.993571
-0.751490	0.993907
-0.761676	0.994175
-0.771861	0.994496
-0.782047	0.994836
-0.792232	0.995084
-0.802418	0.995341
-0.812604	0.995568
-0.822789	0.995778
-0.832975	0.996042
-0.843160	0.996201
-0.853346	0.996451
-0.863532	0.996653
-0.873717	0.996911
-0.883903	0.997098
-0.894088	0.997242
-0.904274	0.997403
-0.914459	0.997548
-0.924645	0.997672
-0.934831	0.997789
-0.945016	0.997901
-0.955202	0.99802
-0.965387	0.99813
-0.975573	0.998208
-0.985759	0.998297
-0.995944	0.998365
-1.006130	0.998428
-1.016315	0.998519
-1.026501	0.998574
-1.036686	0.99864
-1.046872	0.998734
-1.057058	0.998789
-1.067243	0.998847
-1.077429	0.998901
-1.087614	0.998948
-1.097800	0.998991
-1.107986	0.999033
-1.118171	0.999057
-1.128357	0.999091
-1.138542	0.999129
-1.148728	0.999168
-1.158913	0.999203
-1.169099	0.999242
-1.179285	0.999265
-1.189470	0.999301
-1.199656	0.999347
-1.209841	0.999391
-1.220027	0.999413
-1.230213	0.999436
-1.240398	0.999466
-1.250584	0.999493
-1.260769	0.999516
-1.270955	0.999546
-1.281140	0.999564
-1.291326	0.999597
-1.301512	0.999625
-1.311697	0.999647
-1.321883	0.999669
-1.332068	0.999702
-1.342254	0.999727
-1.352440	0.999741
-1.362625	0.99977
-1.372811	0.999789
-1.382996	0.999808
-1.393182	0.999815
-1.403367	0.999828
-1.413553	0.999837
-1.423739	0.999855
-1.433924	0.999877
-1.444110	0.999888
-1.454295	0.999898
-1.464481	0.999902
-1.474667	0.999918
-1.484852	0.999924
-1.495038	0.999937
-1.505223	0.999939
-1.515409	0.999945
-1.525594	0.999954
-1.535780	0.999959
-1.545966	0.999961
-1.556151	0.999964
-1.566337	0.999965
-1.576522	0.99997
-1.586708	0.999972
-1.596894	0.999974
-1.607079	0.999977
-1.617265	0.999981
-1.627450	0.999985
-1.637636	0.999987
-1.658007	0.999988
-1.668193	0.99999
-1.688564	0.999991
-1.708935	0.999993
-1.719121	0.999994
-1.739492	0.999995
-1.820976	0.999996
-1.831162	0.999997
-1.841348	0.999998
-2.269142	0.999999
-2.625638	1
&
```
