## Supplementary material for "All-at-once RNA folding with 3D motif prediction framed by evolutionary information": RF00852_mir-231.cacofold.helixcov

```
# RMs = 2 L = 81

# RM_HELIX NESTED 23-36 45-57, nbp = 13 nbp_cov = 0
# pvals: 0.783134,0.783134,0.783134,0.783134,0.783134,0.783134,0.783134,0.783134,0.887568,0.13414,0.783134,0.0270895,0.994758
# aggregated NONE
NESTED  ::::::::::::::::::::::<<<<<<<<<-<<<<________>>>>>>>>>>>>>::::::::::::::::::::::::
        :::::::::::::::::::::::::::::::::::::::::::::::::::::::::::::::::::::::::::::::::

# RM_HELIX NESTED 3-17 65-79, nbp = 15 nbp_cov = 0
# pvals: 0.835721,0.835721,0.835721,0.835721,0.783134,0.825707,0.783134,0.783134,0.783134,0.783134,0.783134,0.783134,0.783134,0.783134,0.783134
# aggregated NONE
NESTED  ::<<<<<<<<<<<<<<<_______________________________________________>>>>>>>>>>>>>>>::
        :::::::::::::::::::::::::::::::::::::::::::::::::::::::::::::::::::::::::::::::::
```
