## Supplementary material for "All-at-once RNA folding with 3D motif prediction framed by evolutionary information": RF00852_mir-231.cacofold.power

```
# Power analysis of CaCoFold structure 
#
# Powertype = SINGLE SUBSTITUTIONS
# covary  left_pos      right_pos    substitutions      power
#----------------------------------------------------------------
          3		79		0		0.00
          4		78		0		0.00
          5		77		0		0.00
          6		76		0		0.00
          7		75		0		0.00
          8		74		1		0.00
          9		73		0		0.00
          10		72		0		0.00
          11		71		0		0.00
          12		70		1		0.00
          13		69		0		0.00
          14		68		0		0.00
          15		67		0		0.00
          16		66		0		0.00
          17		65		0		0.00
          23		57		0		0.00
          24		56		0		0.00
          25		55		0		0.00
          26		54		0		0.00
          27		53		0		0.00
          28		52		1		0.00
          29		51		0		0.00
          30		50		0		0.00
          31		49		2		0.00
          33		48		1		0.00
          34		47		1		0.00
          35		46		2		0.00
          36		45		3		0.02
#
# BPAIRS 28
# avg substitutions per BP  0.4
# BPAIRS expected to covary 0.0 +/- 0.1
# BPAIRS observed to covary 0
#
```
