## Supplementary material for "All-at-once RNA folding with 3D motif prediction framed by evolutionary information": RF00852_mir-231.surv

```
0.005851	0.0357143
-0.009686	0.821429
-0.040760	0.857143
-0.056297	1
&
4.635887	0.000311333
4.402832	0.000622665
3.377387	0.000933998
3.128795	0.00124533
2.988962	0.00155666
2.740369	0.001868
2.662684	0.00217933
2.600536	0.00249066
2.569462	0.00280199
2.336406	0.00311333
2.320869	0.00342466
2.243184	0.00373599
2.149962	0.00404732
2.087813	0.00435866
1.808147	0.00466999
1.668314	0.00498132
1.544017	0.00716065
1.528480	0.00778331
1.512943	0.00809465
1.419721	0.00840598
1.326499	0.00871731
1.310962	0.00965131
1.295425	0.010274
1.279888	0.0108966
1.217739	0.011208
1.202202	0.0115193
1.171128	0.0127646
1.108980	0.013076
1.000221	0.0133873
0.938073	0.0136986
0.875925	0.0143213
0.829314	0.016812
0.782702	0.0171233
0.767165	0.017746
0.736091	0.0180573
0.658406	0.0183686
0.642869	0.0189913
0.565184	0.0193026
0.549647	0.0196139
0.503036	0.0202366
0.487499	0.0208593
0.471962	0.0214819
0.425351	0.0217933
0.378740	0.0224159
0.363203	0.0230386
0.347666	0.0242839
0.316591	0.0252179
0.301054	0.0258406
0.285517	0.0267746
0.238906	0.0270859
0.223369	0.0301993
0.161221	0.0323786
0.145684	0.0330012
0.130147	0.0386052
0.114610	0.0398506
0.099073	0.0407846
0.083536	0.0463885
0.067999	0.0585305
0.052462	0.0628892
0.036925	0.0734745
0.021388	0.0790785
0.005851	0.116438
-0.009686	0.824408
-0.025223	0.875467
-0.040760	0.888232
-0.056297	0.905978
-0.071834	0.911582
-0.087371	0.917497
-0.102909	0.923101
-0.118446	0.928394
-0.133983	0.933064
-0.149520	0.938979
-0.165057	0.945828
-0.180594	0.949253
-0.196131	0.951432
-0.211668	0.954545
-0.227205	0.956725
-0.242742	0.958904
-0.258279	0.960461
-0.273816	0.963885
-0.289353	0.965131
-0.320427	0.966376
-0.335964	0.968244
-0.351501	0.969178
-0.367038	0.969489
-0.382575	0.970423
-0.413649	0.971357
-0.429186	0.972603
-0.444723	0.973225
-0.460260	0.973848
-0.475797	0.975716
-0.491334	0.976961
-0.506871	0.978207
-0.522408	0.978829
-0.537946	0.980075
-0.553483	0.981009
-0.569020	0.98132
-0.584557	0.982565
-0.600094	0.983499
-0.615631	0.984122
-0.646705	0.985056
-0.662242	0.985367
-0.677779	0.986613
-0.693316	0.987235
-0.708853	0.987858
-0.739927	0.988481
-0.755464	0.989103
-0.771001	0.989415
-0.786538	0.989726
-0.802075	0.990971
-0.848686	0.991594
-0.879760	0.992528
-0.895297	0.993151
-0.957445	0.993462
-0.972982	0.994085
-0.988520	0.994396
-1.004057	0.994707
-1.035131	0.995641
-1.050668	0.996264
-1.143890	0.996887
-1.159427	0.997198
-1.190501	0.997509
-1.268186	0.997821
-1.314797	0.998755
-1.423557	0.999066
-1.485705	0.999377
-1.594464	0.999689
-1.641075	1
&
5.008776	1.54321e-06
4.868943	3.08642e-06
4.837869	4.62963e-06
4.729109	6.17284e-06
4.635887	7.71605e-06
4.620350	9.25926e-06
4.604813	1.08025e-05
4.589276	1.38889e-05
4.558202	1.54321e-05
4.527128	1.85185e-05
4.496054	2.00617e-05
4.480517	2.46914e-05
4.464980	2.62346e-05
4.449443	3.08642e-05
4.433906	3.24074e-05
4.418369	3.85802e-05
4.387295	4.01235e-05
4.371758	4.16667e-05
4.356221	4.47531e-05
4.340684	4.93827e-05
4.325147	5.40123e-05
4.309610	5.70988e-05
4.294072	5.8642e-05
4.278535	6.17284e-05
4.262998	6.32716e-05
4.247461	6.94444e-05
4.231924	7.40741e-05
4.216387	8.48765e-05
4.200850	8.64198e-05
4.185313	9.72222e-05
4.169776	9.87654e-05
4.154239	0.000103395
4.123165	0.000108025
4.107628	0.000112654
4.092091	0.000114198
4.076554	0.000115741
4.061017	0.000126543
4.045480	0.000128086
4.029943	0.000135802
4.014406	0.000146605
3.998869	0.000160494
3.983332	0.000166667
3.967795	0.000174383
3.952258	0.000182099
3.936721	0.000185185
3.921184	0.000188272
3.905647	0.000192901
3.890110	0.000194444
3.874573	0.000199074
3.859035	0.000205247
3.843498	0.00021142
3.827961	0.000219136
3.812424	0.000226852
3.796887	0.000234568
3.781350	0.000239198
3.750276	0.00024537
3.734739	0.00025
3.719202	0.000256173
3.703665	0.000257716
3.688128	0.000260802
3.672591	0.000265432
3.657054	0.000271605
3.641517	0.000273148
3.625980	0.000279321
3.594906	0.000282407
3.579369	0.000283951
3.563832	0.000287037
3.548295	0.00028858
3.532758	0.000299383
3.517221	0.000302469
3.501684	0.000305556
3.486147	0.000310185
3.470610	0.000317901
3.455073	0.000325617
3.439536	0.000333333
3.423999	0.000348765
3.408461	0.000364198
3.392924	0.000367284
3.377387	0.000388889
3.361850	0.000405864
3.346313	0.000408951
3.330776	0.000416667
3.315239	0.000429012
3.299702	0.000447531
3.284165	0.000470679
3.268628	0.000487654
3.253091	0.000509259
3.237554	0.000535494
3.222017	0.000546296
3.206480	0.000570988
3.190943	0.000594136
3.175406	0.000609568
3.159869	0.000625
3.144332	0.000641975
3.128795	0.000655864
3.113258	0.000665123
3.097721	0.000697531
3.082184	0.00071142
3.066647	0.000723765
3.051110	0.000751543
3.035573	0.000762346
3.020036	0.000782407
3.004499	0.000799383
2.988962	0.000837963
2.973424	0.000865741
2.957887	0.000888889
2.942350	0.000905864
2.926813	0.000925926
2.911276	0.00095216
2.895739	0.000972222
2.880202	0.000990741
2.864665	0.00101852
2.849128	0.00103704
2.833591	0.00105247
2.818054	0.00107562
2.802517	0.00110494
2.786980	0.00114043
2.771443	0.00117593
2.755906	0.00120216
2.740369	0.00123148
2.724832	0.00126543
2.709295	0.0013071
2.693758	0.00134568
2.678221	0.00137654
2.662684	0.00140741
2.647147	0.00144753
2.631610	0.00148611
2.616073	0.00151543
2.600536	0.00156944
2.584999	0.00161574
2.569462	0.00164506
2.553925	0.00168673
2.538387	0.00172685
2.522850	0.00176698
2.507313	0.00181481
2.491776	0.00184105
2.476239	0.00188735
2.460702	0.00192901
2.445165	0.00196451
2.429628	0.00199537
2.414091	0.00203086
2.398554	0.00207099
2.383017	0.00210494
2.367480	0.00216049
2.351943	0.0022037
2.336406	0.00224537
2.320869	0.00228549
2.305332	0.00232099
2.289795	0.00235031
2.274258	0.00241358
2.258721	0.00247068
2.243184	0.00251698
2.227647	0.0025679
2.212110	0.00261265
2.196573	0.00264815
2.181036	0.00267901
2.165499	0.00271914
2.149962	0.00277469
2.134425	0.00284877
2.118888	0.00290741
2.103350	0.00296759
2.087813	0.00304475
2.072276	0.00310957
2.056739	0.00315123
2.041202	0.0031929
2.025665	0.00328241
2.010128	0.00335648
1.994591	0.00343981
1.979054	0.00348611
1.963517	0.00356944
1.947980	0.0036358
1.932443	0.0036929
1.916906	0.00377006
1.901369	0.0038534
1.885832	0.00393981
1.870295	0.00400154
1.854758	0.00406327
1.839221	0.0041358
1.823684	0.00420988
1.808147	0.00428086
1.792610	0.0043534
1.777073	0.00441667
1.761536	0.0044892
1.745999	0.00454167
1.730462	0.00460185
1.714925	0.00469136
1.699388	0.0047608
1.683851	0.00482562
1.668314	0.00492593
1.652776	0.00502932
1.637239	0.00513426
1.621702	0.00527469
1.606165	0.00545525
1.590628	0.00571914
1.575091	0.00609568
1.559554	0.00659414
1.544017	0.00697222
1.528480	0.00738735
1.512943	0.00773457
1.497406	0.00807407
1.481869	0.00841821
1.466332	0.00884105
1.450795	0.00933179
1.435258	0.00979784
1.419721	0.0103611
1.404184	0.010966
1.388647	0.0115278
1.373110	0.0120787
1.357573	0.0126327
1.342036	0.013142
1.326499	0.0136867
1.310962	0.0142917
1.295425	0.0149213
1.279888	0.0155154
1.264351	0.0160309
1.248814	0.0164892
1.233277	0.0171343
1.217739	0.0176667
1.202202	0.018213
1.186665	0.0186636
1.171128	0.0191651
1.155591	0.0196188
1.140054	0.0201898
1.124517	0.0205895
1.108980	0.0209568
1.093443	0.0213627
1.077906	0.0217824
1.062369	0.0222222
1.046832	0.0226265
1.031295	0.0230247
1.015758	0.0233565
1.000221	0.023662
0.984684	0.0240401
0.969147	0.0242778
0.953610	0.0245818
0.938073	0.0249028
0.922536	0.0251698
0.906999	0.025446
0.891462	0.0257238
0.875925	0.0259198
0.860388	0.0261343
0.844851	0.0263333
0.829314	0.0265648
0.813777	0.0267963
0.798240	0.0269259
0.782702	0.0270895
0.767165	0.027287
0.751628	0.0274306
0.736091	0.0276435
0.720554	0.0278009
0.705017	0.0279877
0.689480	0.0282454
0.673943	0.028446
0.658406	0.0286775
0.642869	0.0288997
0.627332	0.0291466
0.611795	0.0293889
0.596258	0.0296806
0.580721	0.0299321
0.565184	0.0301944
0.549647	0.0304429
0.534110	0.0306605
0.518573	0.0308781
0.503036	0.0311265
0.487499	0.0313117
0.471962	0.0315818
0.456425	0.0317994
0.440888	0.0320772
0.425351	0.032446
0.409814	0.0328472
0.394277	0.033233
0.378740	0.033608
0.363203	0.0339336
0.347666	0.0342855
0.332128	0.0346435
0.316591	0.0351049
0.301054	0.0355324
0.285517	0.0360185
0.269980	0.0366003
0.254443	0.0372238
0.238906	0.037767
0.223369	0.0384552
0.207832	0.039216
0.192295	0.0399552
0.176758	0.0407238
0.161221	0.0415802
0.145684	0.0424136
0.130147	0.0434105
0.114610	0.0444907
0.099073	0.0457963
0.083536	0.0469414
0.067999	0.0484707
0.052462	0.050216
0.036925	0.0617577
0.021388	0.0951682
0.005851	0.13414
-0.009686	0.783134
-0.025223	0.81896
-0.040760	0.825707
-0.056297	0.835721
-0.071834	0.848168
-0.087371	0.861864
-0.102909	0.875616
-0.118446	0.887568
-0.133983	0.898194
-0.149520	0.907949
-0.165057	0.916662
-0.180594	0.924366
-0.196131	0.931029
-0.211668	0.93662
-0.227205	0.941441
-0.242742	0.945681
-0.258279	0.949272
-0.273816	0.952597
-0.289353	0.955474
-0.304890	0.958269
-0.320427	0.96081
-0.335964	0.962938
-0.351501	0.965025
-0.367038	0.96704
-0.382575	0.968935
-0.398112	0.970619
-0.413649	0.972117
-0.429186	0.973542
-0.444723	0.974765
-0.460260	0.975934
-0.475797	0.977056
-0.491334	0.978181
-0.506871	0.979125
-0.522408	0.980116
-0.537946	0.981073
-0.553483	0.981974
-0.569020	0.982775
-0.584557	0.983491
-0.600094	0.984285
-0.615631	0.985014
-0.631168	0.98577
-0.646705	0.986423
-0.662242	0.987074
-0.677779	0.987636
-0.693316	0.988156
-0.708853	0.988653
-0.724390	0.989181
-0.739927	0.98973
-0.755464	0.990239
-0.771001	0.99065
-0.786538	0.991079
-0.802075	0.991454
-0.817612	0.99184
-0.833149	0.99223
-0.848686	0.992552
-0.864223	0.992866
-0.879760	0.993176
-0.895297	0.993483
-0.910834	0.993775
-0.926371	0.994063
-0.941908	0.994318
-0.957445	0.994543
-0.972982	0.994758
-0.988520	0.995002
-1.004057	0.995199
-1.019594	0.99544
-1.035131	0.99564
-1.050668	0.995843
-1.066205	0.996082
-1.081742	0.996252
-1.097279	0.996407
-1.112816	0.996576
-1.128353	0.996753
-1.143890	0.996886
-1.159427	0.997046
-1.174964	0.997182
-1.190501	0.997315
-1.206038	0.997406
-1.221575	0.997515
-1.237112	0.997639
-1.252649	0.997748
-1.268186	0.9979
-1.283723	0.998042
-1.299260	0.998154
-1.314797	0.998267
-1.330334	0.998352
-1.345871	0.998449
-1.361408	0.99854
-1.376945	0.99863
-1.392482	0.998707
-1.408019	0.998781
-1.423557	0.998849
-1.439094	0.998912
-1.454631	0.998963
-1.470168	0.999056
-1.485705	0.999119
-1.501242	0.999187
-1.516779	0.999256
-1.532316	0.99929
-1.547853	0.99934
-1.563390	0.999389
-1.578927	0.999435
-1.594464	0.999481
-1.610001	0.999523
-1.625538	0.999571
-1.641075	0.999603
-1.656612	0.99963
-1.672149	0.999662
-1.687686	0.999687
-1.703223	0.999716
-1.718760	0.999738
-1.734297	0.999761
-1.749834	0.999782
-1.765371	0.999801
-1.780908	0.999816
-1.796445	0.999841
-1.811982	0.999856
-1.827519	0.999867
-1.843056	0.999883
-1.858594	0.999897
-1.874131	0.999909
-1.889668	0.999914
-1.905205	0.999921
-1.920742	0.999934
-1.936279	0.99994
-1.951816	0.999949
-1.967353	0.99996
-1.982890	0.999961
-1.998427	0.999965
-2.013964	0.999971
-2.029501	0.999975
-2.045038	0.999978
-2.060575	0.999983
-2.076112	0.999985
-2.091649	0.999986
-2.122723	0.999988
-2.169334	0.999989
-2.184871	0.999991
-2.215945	0.999992
-2.231482	0.999994
-2.247019	0.999997
-2.386853	0.999998
-2.417927	1
&
20.157386	1.68351e-20
20.141848	1.74427e-20
20.126311	1.80722e-20
20.110774	1.87245e-20
20.095237	1.94002e-20
20.079700	2.01003e-20
20.064163	2.08258e-20
20.048626	2.15773e-20
20.033089	2.2356e-20
20.017552	2.31628e-20
20.002015	2.39987e-20
19.986478	2.48648e-20
19.970941	2.57621e-20
19.955404	2.66918e-20
19.939867	2.76551e-20
19.924330	2.86531e-20
19.908793	2.96871e-20
19.893256	3.07584e-20
19.877719	3.18684e-20
19.862182	3.30184e-20
19.846645	3.421e-20
19.831108	3.54445e-20
19.815571	3.67235e-20
19.800034	3.80487e-20
19.784497	3.94218e-20
19.768960	4.08443e-20
19.753423	4.23182e-20
19.737886	4.38453e-20
19.722349	4.54275e-20
19.706811	4.70667e-20
19.691274	4.87651e-20
19.675737	5.05248e-20
19.660200	5.23479e-20
19.644663	5.42369e-20
19.629126	5.61939e-20
19.613589	5.82216e-20
19.598052	6.03225e-20
19.582515	6.24991e-20
19.566978	6.47543e-20
19.551441	6.70908e-20
19.535904	6.95117e-20
19.520367	7.20198e-20
19.504830	7.46185e-20
19.489293	7.73109e-20
19.473756	8.01005e-20
19.458219	8.29906e-20
19.442682	8.59851e-20
19.427145	8.90876e-20
19.411608	9.2302e-20
19.396071	9.56323e-20
19.380534	9.90829e-20
19.364997	1.02658e-19
19.349460	1.06362e-19
19.333923	1.10199e-19
19.318386	1.14175e-19
19.302849	1.18295e-19
19.287312	1.22563e-19
19.271775	1.26985e-19
19.256237	1.31566e-19
19.240700	1.36313e-19
19.225163	1.41231e-19
19.209626	1.46327e-19
19.194089	1.51606e-19
19.178552	1.57076e-19
19.163015	1.62743e-19
19.147478	1.68614e-19
19.131941	1.74698e-19
19.116404	1.81e-19
19.100867	1.8753e-19
19.085330	1.94296e-19
19.069793	2.01306e-19
19.054256	2.08568e-19
19.038719	2.16092e-19
19.023182	2.23888e-19
19.007645	2.31965e-19
18.992108	2.40334e-19
18.976571	2.49004e-19
18.961034	2.57987e-19
18.945497	2.67294e-19
18.929960	2.76937e-19
18.914423	2.86927e-19
18.898886	2.97278e-19
18.883349	3.08002e-19
18.867812	3.19113e-19
18.852275	3.30625e-19
18.836738	3.42552e-19
18.821200	3.54909e-19
18.805663	3.67712e-19
18.790126	3.80977e-19
18.774589	3.9472e-19
18.759052	4.08959e-19
18.743515	4.23711e-19
18.727978	4.38995e-19
18.712441	4.54831e-19
18.696904	4.71237e-19
18.681367	4.88236e-19
18.665830	5.05847e-19
18.650293	5.24094e-19
18.634756	5.42999e-19
18.619219	5.62586e-19
18.603682	5.82879e-19
18.588145	6.03903e-19
18.572608	6.25686e-19
18.557071	6.48255e-19
18.541534	6.71638e-19
18.525997	6.95864e-19
18.510460	7.20963e-19
18.494923	7.46968e-19
18.479386	7.7391e-19
18.463849	8.01825e-19
18.448312	8.30745e-19
18.432775	8.60709e-19
18.417238	8.91754e-19
18.401701	9.23917e-19
18.386163	9.57241e-19
18.370626	9.91767e-19
18.355089	1.02754e-18
18.339552	1.0646e-18
18.324015	1.10299e-18
18.308478	1.14278e-18
18.292941	1.18399e-18
18.277404	1.22669e-18
18.261867	1.27094e-18
18.246330	1.31677e-18
18.230793	1.36426e-18
18.215256	1.41347e-18
18.199719	1.46444e-18
18.184182	1.51726e-18
18.168645	1.57198e-18
18.153108	1.62867e-18
18.137571	1.68741e-18
18.122034	1.74826e-18
18.106497	1.81131e-18
18.090960	1.87664e-18
18.075423	1.94431e-18
18.059886	2.01443e-18
18.044349	2.08708e-18
18.028812	2.16234e-18
18.013275	2.24032e-18
17.997738	2.32112e-18
17.982201	2.40482e-18
17.966664	2.49154e-18
17.951127	2.58139e-18
17.935589	2.67448e-18
17.920052	2.77092e-18
17.904515	2.87085e-18
17.888978	2.97437e-18
17.873441	3.08163e-18
17.857904	3.19275e-18
17.842367	3.30788e-18
17.826830	3.42717e-18
17.811293	3.55075e-18
17.795756	3.67878e-18
17.780219	3.81144e-18
17.764682	3.94887e-18
17.749145	4.09126e-18
17.733608	4.23879e-18
17.718071	4.39163e-18
17.702534	4.54999e-18
17.686997	4.71405e-18
17.671460	4.88402e-18
17.655923	5.06013e-18
17.640386	5.24258e-18
17.624849	5.43161e-18
17.609312	5.62745e-18
17.593775	5.83036e-18
17.578238	6.04058e-18
17.562701	6.25838e-18
17.547164	6.48402e-18
17.531627	6.71781e-18
17.516090	6.96002e-18
17.500552	7.21096e-18
17.485015	7.47095e-18
17.469478	7.74031e-18
17.453941	8.01937e-18
17.438404	8.3085e-18
17.422867	8.60805e-18
17.407330	8.9184e-18
17.391793	9.23994e-18
17.376256	9.57306e-18
17.360719	9.9182e-18
17.345182	1.02758e-17
17.329645	1.06462e-17
17.314108	1.103e-17
17.298571	1.14277e-17
17.283034	1.18397e-17
17.267497	1.22665e-17
17.251960	1.27087e-17
17.236423	1.31669e-17
17.220886	1.36416e-17
17.205349	1.41333e-17
17.189812	1.46428e-17
17.174275	1.51707e-17
17.158738	1.57176e-17
17.143201	1.62842e-17
17.127664	1.68712e-17
17.112127	1.74794e-17
17.096590	1.81095e-17
17.081053	1.87623e-17
17.065515	1.94387e-17
17.049978	2.01394e-17
17.034441	2.08653e-17
17.018904	2.16175e-17
17.003367	2.23967e-17
16.987830	2.3204e-17
16.972293	2.40404e-17
16.956756	2.4907e-17
16.941219	2.58048e-17
16.925682	2.67349e-17
16.910145	2.76986e-17
16.894608	2.8697e-17
16.879071	2.97313e-17
16.863534	3.0803e-17
16.847997	3.19132e-17
16.832460	3.30635e-17
16.816923	3.42552e-17
16.801386	3.54899e-17
16.785849	3.67691e-17
16.770312	3.80943e-17
16.754775	3.94673e-17
16.739238	4.08898e-17
16.723701	4.23635e-17
16.708164	4.38904e-17
16.692627	4.54723e-17
16.677090	4.71111e-17
16.661553	4.8809e-17
16.646016	5.05681e-17
16.630479	5.23906e-17
16.614941	5.42788e-17
16.599404	5.6235e-17
16.583867	5.82616e-17
16.568330	6.03613e-17
16.552793	6.25367e-17
16.537256	6.47904e-17
16.521719	6.71253e-17
16.506182	6.95444e-17
16.490645	7.20506e-17
16.475108	7.46471e-17
16.459571	7.73372e-17
16.444034	8.01242e-17
16.428497	8.30116e-17
16.412960	8.6003e-17
16.397423	8.91022e-17
16.381886	9.2313e-17
16.366349	9.56396e-17
16.350812	9.9086e-17
16.335275	1.02656e-16
16.319738	1.06356e-16
16.304201	1.10188e-16
16.288664	1.14159e-16
16.273127	1.18272e-16
16.257590	1.22534e-16
16.242053	1.26949e-16
16.226516	1.31524e-16
16.210979	1.36263e-16
16.195442	1.41172e-16
16.179904	1.46259e-16
16.164367	1.51529e-16
16.148830	1.56989e-16
16.133293	1.62645e-16
16.117756	1.68506e-16
16.102219	1.74577e-16
16.086682	1.80867e-16
16.071145	1.87384e-16
16.055608	1.94135e-16
16.040071	2.01129e-16
16.024534	2.08376e-16
16.008997	2.15883e-16
15.993460	2.23661e-16
15.977923	2.31719e-16
15.962386	2.40068e-16
15.946849	2.48717e-16
15.931312	2.57677e-16
15.915775	2.6696e-16
15.900238	2.76578e-16
15.884701	2.86542e-16
15.869164	2.96865e-16
15.853627	3.0756e-16
15.838090	3.18639e-16
15.822553	3.30118e-16
15.807016	3.42011e-16
15.791479	3.54331e-16
15.775942	3.67096e-16
15.760405	3.8032e-16
15.744867	3.9402e-16
15.729330	4.08214e-16
15.713793	4.22919e-16
15.698256	4.38154e-16
15.682719	4.53937e-16
15.667182	4.70288e-16
15.651645	4.87229e-16
15.636108	5.04779e-16
15.620571	5.22962e-16
15.605034	5.41799e-16
15.589497	5.61315e-16
15.573960	5.81533e-16
15.558423	6.0248e-16
15.542886	6.24181e-16
15.527349	6.46663e-16
15.511812	6.69955e-16
15.496275	6.94085e-16
15.480738	7.19085e-16
15.465201	7.44984e-16
15.449664	7.71816e-16
15.434127	7.99615e-16
15.418590	8.28414e-16
15.403053	8.5825e-16
15.387516	8.89161e-16
15.371979	9.21185e-16
15.356442	9.54361e-16
15.340905	9.88732e-16
15.325368	1.02434e-15
15.309831	1.06123e-15
15.294293	1.09945e-15
15.278756	1.13905e-15
15.263219	1.18007e-15
15.247682	1.22256e-15
15.232145	1.26659e-15
15.216608	1.3122e-15
15.201071	1.35946e-15
15.185534	1.40841e-15
15.169997	1.45913e-15
15.154460	1.51168e-15
15.138923	1.56611e-15
15.123386	1.62251e-15
15.107849	1.68094e-15
15.092312	1.74147e-15
15.076775	1.80417e-15
15.061238	1.86914e-15
15.045701	1.93644e-15
15.030164	2.00617e-15
15.014627	2.07841e-15
14.999090	2.15325e-15
14.983553	2.23078e-15
14.968016	2.3111e-15
14.952479	2.39431e-15
14.936942	2.48052e-15
14.921405	2.56983e-15
14.905868	2.66236e-15
14.890331	2.75822e-15
14.874794	2.85753e-15
14.859256	2.96041e-15
14.843719	3.067e-15
14.828182	3.17742e-15
14.812645	3.29181e-15
14.797108	3.41033e-15
14.781571	3.53311e-15
14.766034	3.6603e-15
14.750497	3.79208e-15
14.734960	3.9286e-15
14.719423	4.07003e-15
14.703886	4.21655e-15
14.688349	4.36835e-15
14.672812	4.52561e-15
14.657275	4.68852e-15
14.641738	4.85731e-15
14.626201	5.03216e-15
14.610664	5.21331e-15
14.595127	5.40097e-15
14.579590	5.59539e-15
14.564053	5.79681e-15
14.548516	6.00548e-15
14.532979	6.22165e-15
14.517442	6.4456e-15
14.501905	6.67761e-15
14.486368	6.91797e-15
14.470831	7.16698e-15
14.455294	7.42495e-15
14.439757	7.69221e-15
14.424219	7.96907e-15
14.408682	8.2559e-15
14.393145	8.55306e-15
14.377608	8.8609e-15
14.362071	9.17982e-15
14.346534	9.51021e-15
14.330997	9.8525e-15
14.315460	1.02071e-14
14.299923	1.05744e-14
14.284386	1.0955e-14
14.268849	1.13493e-14
14.253312	1.17577e-14
14.237775	1.21809e-14
14.222238	1.26192e-14
14.206701	1.30734e-14
14.191164	1.35439e-14
14.175627	1.40313e-14
14.160090	1.45362e-14
14.144553	1.50593e-14
14.129016	1.56012e-14
14.113479	1.61626e-14
14.097942	1.67443e-14
14.082405	1.73468e-14
14.066868	1.7971e-14
14.051331	1.86177e-14
14.035794	1.92876e-14
14.020257	1.99816e-14
14.004720	2.07006e-14
13.989183	2.14454e-14
13.973645	2.22171e-14
13.958108	2.30165e-14
13.942571	2.38446e-14
13.927034	2.47026e-14
13.911497	2.55913e-14
13.895960	2.65121e-14
13.880423	2.7466e-14
13.864886	2.84542e-14
13.849349	2.94779e-14
13.833812	3.05384e-14
13.818275	3.16371e-14
13.802738	3.27753e-14
13.787201	3.39545e-14
13.771664	3.5176e-14
13.756127	3.64415e-14
13.740590	3.77525e-14
13.725053	3.91106e-14
13.709516	4.05176e-14
13.693979	4.19751e-14
13.678442	4.34851e-14
13.662905	4.50494e-14
13.647368	4.66699e-14
13.631831	4.83487e-14
13.616294	5.00879e-14
13.600757	5.18896e-14
13.585220	5.37561e-14
13.569683	5.56897e-14
13.554146	5.76929e-14
13.538608	5.97681e-14
13.523071	6.19178e-14
13.507534	6.41449e-14
13.491997	6.64521e-14
13.476460	6.88422e-14
13.460923	7.13182e-14
13.445386	7.38833e-14
13.429849	7.65405e-14
13.414312	7.92934e-14
13.398775	8.21451e-14
13.383238	8.50995e-14
13.367701	8.816e-14
13.352164	9.13305e-14
13.336627	9.4615e-14
13.321090	9.80177e-14
13.305553	1.01543e-13
13.290016	1.05194e-13
13.274479	1.08977e-13
13.258942	1.12896e-13
13.243405	1.16956e-13
13.227868	1.21161e-13
13.212331	1.25518e-13
13.196794	1.30032e-13
13.181257	1.34708e-13
13.165720	1.39551e-13
13.150183	1.44569e-13
13.134646	1.49767e-13
13.119109	1.55153e-13
13.103571	1.60731e-13
13.088034	1.6651e-13
13.072497	1.72497e-13
13.056960	1.78699e-13
13.041423	1.85124e-13
13.025886	1.9178e-13
13.010349	1.98675e-13
12.994812	2.05818e-13
12.979275	2.13217e-13
12.963738	2.20883e-13
12.948201	2.28823e-13
12.932664	2.3705e-13
12.917127	2.45572e-13
12.901590	2.544e-13
12.886053	2.63545e-13
12.870516	2.73019e-13
12.854979	2.82833e-13
12.839442	2.93e-13
12.823905	3.03533e-13
12.808368	3.14443e-13
12.792831	3.25746e-13
12.777294	3.37455e-13
12.761757	3.49585e-13
12.746220	3.6215e-13
12.730683	3.75167e-13
12.715146	3.88652e-13
12.699609	4.02621e-13
12.684072	4.17092e-13
12.668535	4.32082e-13
12.652997	4.47612e-13
12.637460	4.63699e-13
12.621923	4.80364e-13
12.606386	4.97628e-13
12.590849	5.15512e-13
12.575312	5.34038e-13
12.559775	5.5323e-13
12.544238	5.73111e-13
12.528701	5.93707e-13
12.513164	6.15042e-13
12.497627	6.37143e-13
12.482090	6.60039e-13
12.466553	6.83757e-13
12.451016	7.08326e-13
12.435479	7.33778e-13
12.419942	7.60145e-13
12.404405	7.87458e-13
12.388868	8.15752e-13
12.373331	8.45063e-13
12.357794	8.75426e-13
12.342257	9.06879e-13
12.326720	9.39462e-13
12.311183	9.73215e-13
12.295646	1.00818e-12
12.280109	1.0444e-12
12.264572	1.08192e-12
12.249035	1.12079e-12
12.233498	1.16106e-12
12.217960	1.20277e-12
12.202423	1.24598e-12
12.186886	1.29074e-12
12.171349	1.3371e-12
12.155812	1.38513e-12
12.140275	1.43489e-12
12.124738	1.48643e-12
12.109201	1.53983e-12
12.093664	1.59514e-12
12.078127	1.65243e-12
12.062590	1.71178e-12
12.047053	1.77327e-12
12.031516	1.83696e-12
12.015979	1.90294e-12
12.000442	1.97128e-12
11.984905	2.04208e-12
11.969368	2.11542e-12
11.953831	2.1914e-12
11.938294	2.2701e-12
11.922757	2.35162e-12
11.907220	2.43608e-12
11.891683	2.52356e-12
11.876146	2.61418e-12
11.860609	2.70806e-12
11.845072	2.8053e-12
11.829535	2.90604e-12
11.813998	3.01039e-12
11.798461	3.11849e-12
11.782923	3.23046e-12
11.767386	3.34646e-12
11.751849	3.46661e-12
11.736312	3.59108e-12
11.720775	3.72002e-12
11.705238	3.85358e-12
11.689701	3.99194e-12
11.674164	4.13526e-12
11.658627	4.28372e-12
11.643090	4.43751e-12
11.627553	4.59682e-12
11.612016	4.76184e-12
11.596479	4.93279e-12
11.580942	5.10987e-12
11.565405	5.2933e-12
11.549868	5.48331e-12
11.534331	5.68014e-12
11.518794	5.88403e-12
11.503257	6.09524e-12
11.487720	6.31402e-12
11.472183	6.54065e-12
11.456646	6.77542e-12
11.441109	7.0186e-12
11.425572	7.27051e-12
11.410035	7.53145e-12
11.394498	7.80175e-12
11.378961	8.08175e-12
11.363424	8.37179e-12
11.347887	8.67224e-12
11.332349	8.98346e-12
11.316812	9.30584e-12
11.301275	9.63978e-12
11.285738	9.9857e-12
11.270201	1.0344e-11
11.254664	1.07152e-11
11.239127	1.10997e-11
11.223590	1.1498e-11
11.208053	1.19105e-11
11.192516	1.23379e-11
11.176979	1.27806e-11
11.161442	1.32391e-11
11.145905	1.37141e-11
11.130368	1.42061e-11
11.114831	1.47158e-11
11.099294	1.52437e-11
11.083757	1.57906e-11
11.068220	1.63571e-11
11.052683	1.69439e-11
11.037146	1.75517e-11
11.021609	1.81813e-11
11.006072	1.88335e-11
10.990535	1.9509e-11
10.974998	2.02088e-11
10.959461	2.09337e-11
10.943924	2.16845e-11
10.928387	2.24623e-11
10.912850	2.32679e-11
10.897312	2.41024e-11
10.881775	2.49669e-11
10.866238	2.58623e-11
10.850701	2.67898e-11
10.835164	2.77505e-11
10.819627	2.87457e-11
10.804090	2.97765e-11
10.788553	3.08443e-11
10.773016	3.19503e-11
10.757479	3.3096e-11
10.741942	3.42828e-11
10.726405	3.5512e-11
10.710868	3.67853e-11
10.695331	3.81042e-11
10.679794	3.94704e-11
10.664257	4.08855e-11
10.648720	4.23514e-11
10.633183	4.38697e-11
10.617646	4.54425e-11
10.602109	4.70716e-11
10.586572	4.8759e-11
10.571035	5.05069e-11
10.555498	5.23174e-11
10.539961	5.41928e-11
10.524424	5.61353e-11
10.508887	5.81475e-11
10.493350	6.02317e-11
10.477813	6.23905e-11
10.462275	6.46267e-11
10.446738	6.69429e-11
10.431201	6.93421e-11
10.415664	7.18273e-11
10.400127	7.44014e-11
10.384590	7.70677e-11
10.369053	7.98295e-11
10.353516	8.26902e-11
10.337979	8.56533e-11
10.322442	8.87226e-11
10.306905	9.19017e-11
10.291368	9.51947e-11
10.275831	9.86055e-11
10.260294	1.02138e-10
10.244757	1.05798e-10
10.229220	1.09588e-10
10.213683	1.13515e-10
10.198146	1.17581e-10
10.182609	1.21794e-10
10.167072	1.26157e-10
10.151535	1.30676e-10
10.135998	1.35357e-10
10.120461	1.40206e-10
10.104924	1.45228e-10
10.089387	1.5043e-10
10.073850	1.55818e-10
10.058313	1.61398e-10
10.042776	1.67179e-10
10.027239	1.73166e-10
10.011701	1.79368e-10
9.996164	1.85792e-10
9.980627	1.92445e-10
9.965090	1.99337e-10
9.949553	2.06475e-10
9.934016	2.13868e-10
9.918479	2.21527e-10
9.902942	2.29459e-10
9.887405	2.37674e-10
9.871868	2.46184e-10
9.856331	2.54998e-10
9.840794	2.64128e-10
9.825257	2.73584e-10
9.809720	2.83378e-10
9.794183	2.93523e-10
9.778646	3.0403e-10
9.763109	3.14913e-10
9.747572	3.26186e-10
9.732035	3.37862e-10
9.716498	3.49955e-10
9.700961	3.6248e-10
9.685424	3.75454e-10
9.669887	3.88891e-10
9.654350	4.02809e-10
9.638813	4.17225e-10
9.623276	4.32156e-10
9.607739	4.47621e-10
9.592202	4.63639e-10
9.576664	4.80229e-10
9.561127	4.97413e-10
9.545590	5.1521e-10
9.530053	5.33644e-10
9.514516	5.52737e-10
9.498979	5.72513e-10
9.483442	5.92995e-10
9.467905	6.14209e-10
9.452368	6.36182e-10
9.436831	6.5894e-10
9.421294	6.82511e-10
9.405757	7.06924e-10
9.390220	7.3221e-10
9.374683	7.58399e-10
9.359146	7.85524e-10
9.343609	8.13619e-10
9.328072	8.42717e-10
9.312535	8.72855e-10
9.296998	9.04069e-10
9.281461	9.36399e-10
9.265924	9.69883e-10
9.250387	1.00456e-09
9.234850	1.04048e-09
9.219313	1.07769e-09
9.203776	1.11622e-09
9.188239	1.15612e-09
9.172702	1.19746e-09
9.157165	1.24027e-09
9.141627	1.2846e-09
9.126090	1.33052e-09
9.110553	1.37808e-09
9.095016	1.42734e-09
9.079479	1.47836e-09
9.063942	1.5312e-09
9.048405	1.58593e-09
9.032868	1.6426e-09
9.017331	1.70131e-09
9.001794	1.76211e-09
8.986257	1.82507e-09
8.970720	1.89029e-09
8.955183	1.95783e-09
8.939646	2.02779e-09
8.924109	2.10024e-09
8.908572	2.17528e-09
8.893035	2.25299e-09
8.877498	2.33348e-09
8.861961	2.41684e-09
8.846424	2.50317e-09
8.830887	2.59259e-09
8.815350	2.68519e-09
8.799813	2.7811e-09
8.784276	2.88043e-09
8.768739	2.9833e-09
8.753202	3.08985e-09
8.737665	3.20019e-09
8.722128	3.31447e-09
8.706591	3.43283e-09
8.691053	3.5554e-09
8.675516	3.68235e-09
8.659979	3.81382e-09
8.644442	3.94999e-09
8.628905	4.091e-09
8.613368	4.23705e-09
8.597831	4.3883e-09
8.582294	4.54495e-09
8.566757	4.70718e-09
8.551220	4.87519e-09
8.535683	5.04919e-09
8.520146	5.22939e-09
8.504609	5.41602e-09
8.489072	5.6093e-09
8.473535	5.80946e-09
8.457998	6.01676e-09
8.442461	6.23145e-09
8.426924	6.45378e-09
8.411387	6.68404e-09
8.395850	6.9225e-09
8.380313	7.16946e-09
8.364776	7.42521e-09
8.349239	7.69008e-09
8.333702	7.96438e-09
8.318165	8.24845e-09
8.302628	8.54264e-09
8.287091	8.8473e-09
8.271554	9.16282e-09
8.256016	9.48957e-09
8.240479	9.82796e-09
8.224942	1.01784e-08
8.209405	1.05413e-08
8.193868	1.09171e-08
8.178331	1.13063e-08
8.162794	1.17094e-08
8.147257	1.21268e-08
8.131720	1.25591e-08
8.116183	1.30067e-08
8.100646	1.34703e-08
8.085109	1.39504e-08
8.069572	1.44476e-08
8.054035	1.49624e-08
8.038498	1.54956e-08
8.022961	1.60478e-08
8.007424	1.66196e-08
7.991887	1.72117e-08
7.976350	1.78249e-08
7.960813	1.84599e-08
7.945276	1.91175e-08
7.929739	1.97984e-08
7.914202	2.05036e-08
7.898665	2.12339e-08
7.883128	2.19901e-08
7.867591	2.27732e-08
7.852054	2.35842e-08
7.836517	2.4424e-08
7.820979	2.52936e-08
7.805442	2.61941e-08
7.789905	2.71267e-08
7.774368	2.80924e-08
7.758831	2.90924e-08
7.743294	3.0128e-08
7.727757	3.12003e-08
7.712220	3.23107e-08
7.696683	3.34606e-08
7.681146	3.46514e-08
7.665609	3.58844e-08
7.650072	3.71612e-08
7.634535	3.84834e-08
7.618998	3.98525e-08
7.603461	4.12703e-08
7.587924	4.27383e-08
7.572387	4.42585e-08
7.556850	4.58327e-08
7.541313	4.74628e-08
7.525776	4.91507e-08
7.510239	5.08985e-08
7.494702	5.27084e-08
7.479165	5.45824e-08
7.463628	5.6523e-08
7.448091	5.85325e-08
7.432554	6.06132e-08
7.417017	6.27677e-08
7.401480	6.49987e-08
7.385943	6.73088e-08
7.370405	6.97008e-08
7.354868	7.21777e-08
7.339331	7.47424e-08
7.323794	7.7398e-08
7.308257	8.01477e-08
7.292720	8.2995e-08
7.277183	8.59432e-08
7.261646	8.89958e-08
7.246109	9.21567e-08
7.230572	9.54296e-08
7.215035	9.88184e-08
7.199498	1.02327e-07
7.183961	1.05961e-07
7.168424	1.09723e-07
7.152887	1.13618e-07
7.137350	1.17651e-07
7.121813	1.21827e-07
7.106276	1.26151e-07
7.090739	1.30628e-07
7.075202	1.35263e-07
7.059665	1.40063e-07
7.044128	1.45032e-07
7.028591	1.50177e-07
7.013054	1.55505e-07
6.997517	1.6102e-07
6.981980	1.66732e-07
6.966443	1.72645e-07
6.950906	1.78767e-07
6.935368	1.85106e-07
6.919831	1.91669e-07
6.904294	1.98464e-07
6.888757	2.05499e-07
6.873220	2.12783e-07
6.857683	2.20325e-07
6.842146	2.28133e-07
6.826609	2.36217e-07
6.811072	2.44587e-07
6.795535	2.53252e-07
6.779998	2.62224e-07
6.764461	2.71512e-07
6.748924	2.81129e-07
6.733387	2.91085e-07
6.717850	3.01393e-07
6.702313	3.12065e-07
6.686776	3.23113e-07
6.671239	3.34552e-07
6.655702	3.46394e-07
6.640165	3.58655e-07
6.624628	3.71347e-07
6.609091	3.84488e-07
6.593554	3.98092e-07
6.578017	4.12177e-07
6.562480	4.26757e-07
6.546943	4.41852e-07
6.531406	4.5748e-07
6.515869	4.73658e-07
6.500331	4.90406e-07
6.484794	5.07745e-07
6.469257	5.25695e-07
6.453720	5.44277e-07
6.438183	5.63513e-07
6.422646	5.83428e-07
6.407109	6.04043e-07
6.391572	6.25385e-07
6.376035	6.47478e-07
6.360498	6.70348e-07
6.344961	6.94024e-07
6.329424	7.18533e-07
6.313887	7.43904e-07
6.298350	7.70168e-07
6.282813	7.97355e-07
6.267276	8.25499e-07
6.251739	8.54632e-07
6.236202	8.8479e-07
6.220665	9.16008e-07
6.205128	9.48323e-07
6.189591	9.81773e-07
6.174054	1.0164e-06
6.158517	1.05224e-06
6.142980	1.08934e-06
6.127443	1.12775e-06
6.111906	1.1675e-06
6.096369	1.20864e-06
6.080832	1.25124e-06
6.065295	1.29532e-06
6.049757	1.34095e-06
6.034220	1.38819e-06
6.018683	1.43708e-06
6.003146	1.48768e-06
5.987609	1.54006e-06
5.972072	1.59427e-06
5.956535	1.65039e-06
5.940998	1.70847e-06
5.925461	1.76858e-06
5.909924	1.8308e-06
5.894387	1.8952e-06
5.878850	1.96185e-06
5.863313	2.03083e-06
5.847776	2.10223e-06
5.832239	2.17613e-06
5.816702	2.25261e-06
5.801165	2.33176e-06
5.785628	2.41369e-06
5.770091	2.49847e-06
5.754554	2.58622e-06
5.739017	2.67703e-06
5.723480	2.77102e-06
5.707943	2.86828e-06
5.692406	2.96895e-06
5.676869	3.07312e-06
5.661332	3.18093e-06
5.645795	3.29251e-06
5.630258	3.40797e-06
5.614720	3.52746e-06
5.599183	3.65111e-06
5.583646	3.77907e-06
5.568109	3.91149e-06
5.552572	4.04852e-06
5.537035	4.19032e-06
5.521498	4.33706e-06
5.505961	4.4889e-06
5.490424	4.64603e-06
5.474887	4.80862e-06
5.459350	4.97686e-06
5.443813	5.15095e-06
5.428276	5.33109e-06
5.412739	5.51748e-06
5.397202	5.71035e-06
5.381665	5.90991e-06
5.366128	6.1164e-06
5.350591	6.33005e-06
5.335054	6.55111e-06
5.319517	6.77983e-06
5.303980	7.01648e-06
5.288443	7.26132e-06
5.272906	7.51464e-06
5.257369	7.77673e-06
5.241832	8.04789e-06
5.226295	8.32843e-06
5.210758	8.61867e-06
5.195221	8.91894e-06
5.179683	9.22959e-06
5.164146	9.55096e-06
5.148609	9.88343e-06
5.133072	1.02274e-05
5.117535	1.05832e-05
5.101998	1.09512e-05
5.086461	1.1332e-05
5.070924	1.17259e-05
5.055387	1.21333e-05
5.039850	1.25548e-05
5.024313	1.29907e-05
5.008776	1.34416e-05
4.993239	1.39081e-05
4.977702	1.43905e-05
4.962165	1.48896e-05
4.946628	1.54057e-05
4.931091	1.59396e-05
4.915554	1.64917e-05
4.900017	1.70628e-05
4.884480	1.76534e-05
4.868943	1.82642e-05
4.853406	1.88959e-05
4.837869	1.95492e-05
4.822332	2.02249e-05
4.806795	2.09236e-05
4.791258	2.16461e-05
4.775721	2.23933e-05
4.760184	2.31659e-05
4.744647	2.39649e-05
4.729109	2.4791e-05
4.713572	2.56452e-05
4.698035	2.65285e-05
4.682498	2.74417e-05
4.666961	2.8386e-05
4.651424	2.93622e-05
4.635887	3.03716e-05
4.620350	3.14151e-05
4.604813	3.24939e-05
4.589276	3.36091e-05
4.573739	3.4762e-05
4.558202	3.59539e-05
4.542665	3.71859e-05
4.527128	3.84594e-05
4.511591	3.97757e-05
4.496054	4.11363e-05
4.480517	4.25427e-05
4.464980	4.39961e-05
4.449443	4.54983e-05
4.433906	4.70508e-05
4.418369	4.86553e-05
4.402832	5.03133e-05
4.387295	5.20266e-05
4.371758	5.37971e-05
4.356221	5.56265e-05
4.340684	5.75167e-05
4.325147	5.94697e-05
4.309610	6.14874e-05
4.294072	6.35719e-05
4.278535	6.57254e-05
4.262998	6.795e-05
4.247461	7.0248e-05
4.231924	7.26216e-05
4.216387	7.50732e-05
4.200850	7.76053e-05
4.185313	8.02203e-05
4.169776	8.29208e-05
4.154239	8.57095e-05
4.138702	8.8589e-05
4.123165	9.15621e-05
4.107628	9.46318e-05
4.092091	9.78008e-05
4.076554	0.000101072
4.061017	0.000104449
4.045480	0.000107935
4.029943	0.000111532
4.014406	0.000115244
3.998869	0.000119075
3.983332	0.000123028
3.967795	0.000127106
3.952258	0.000131313
3.936721	0.000135653
3.921184	0.00014013
3.905647	0.000144746
3.890110	0.000149507
3.874573	0.000154415
3.859035	0.000159475
3.843498	0.000164692
3.827961	0.000170068
3.812424	0.000175609
3.796887	0.000181318
3.781350	0.000187199
3.765813	0.000193258
3.750276	0.000199497
3.734739	0.000205921
3.719202	0.000212534
3.703665	0.000219341
3.688128	0.000226345
3.672591	0.000233551
3.657054	0.000240962
3.641517	0.000248582
3.625980	0.000256414
3.610443	0.000264463
3.594906	0.00027273
3.579369	0.000281219
3.563832	0.000289931
3.548295	0.000298869
3.532758	0.000308035
3.517221	0.000317427
3.501684	0.000327047
3.486147	0.000336892
3.470610	0.000346961
3.455073	0.000357249
3.439536	0.00036775
3.423999	0.000378456
3.408461	0.000389357
3.392924	0.000400438
3.377387	0.000411681
3.361850	0.00042306
3.346313	0.000434544
3.330776	0.000446089
3.315239	0.000457638
3.299702	0.000469106
3.284165	0.000480373
3.268628	0.00049124
3.253091	0.000501325
&
```
