## Supplementary material for "All-at-once RNA folding with 3D motif prediction framed by evolutionary information": RF00853_mir-304.cacofold.helixcov

```
# RMs = 3 L = 89

# RM_HELIX NESTED 22-34 57-68, nbp = 12 nbp_cov = 0
# pvals: 0.921693,0.921693,0.921693,0.921693,0.921693,0.921693,0.921693,0.921693,0.921693,0.921693,0.921693,0.921693
# aggregated NONE
NESTED  :::::::::::::::::::::<<<<<<<-<<<<<______________________>>>>>>>>>>>>:::::::::::::::::::::
        :::::::::::::::::::::::::::::::::::::::::::::::::::::::::::::::::::::::::::::::::::::::::

# RM_HELIX NESTED 7-18 72-83, nbp = 11 nbp_cov = 0
# pvals: 0.921693,0.921693,0.921693,0.921693,0.921693,0.921693,0.921693,0.921693,0.921693,0.921693,0.921693
# aggregated NONE
NESTED  ::::::<<<<-<<<<<<<_____________________________________________________>>>>>>>->>>>::::::
        :::::::::::::::::::::::::::::::::::::::::::::::::::::::::::::::::::::::::::::::::::::::::

# RM_HELIX NESTED 1-4 86-89, nbp = 4 nbp_cov = 0
# pvals: 0.921693,0.921693,0.921693,0.963348
# aggregated NONE
NESTED  <<<<_________________________________________________________________________________>>>>
        :::::::::::::::::::::::::::::::::::::::::::::::::::::::::::::::::::::::::::::::::::::::::
```
