## Supplementary material for "All-at-once RNA folding with 3D motif prediction framed by evolutionary information": RF00853_mir-304.power

```
# Power analysis of given structure 
#
# Powertype = SINGLE SUBSTITUTIONS
# covary  left_pos      right_pos    substitutions      power
#----------------------------------------------------------------
          1		89		0		0.00
          2		88		1		0.00
          3		87		0		0.00
          4		86		2		0.00
          7		83		0		0.00
          8		82		0		0.00
          9		81		0		0.00
          10		80		0		0.00
          12		78		0		0.00
          13		77		0		0.00
          14		76		0		0.00
          15		75		0		0.00
          16		74		0		0.00
          17		73		0		0.00
          18		72		0		0.00
          22		68		0		0.00
          23		67		0		0.00
          24		66		0		0.00
          25		65		0		0.00
          26		64		0		0.00
          27		63		0		0.00
          28		62		0		0.00
          30		61		0		0.00
          31		60		0		0.00
          32		59		0		0.00
          33		58		0		0.00
          34		57		0		0.00
          36		55		1		0.00
          39		52		0		0.00
          41		51		1		0.00
          42		50		4		0.07
          43		49		0		0.00
#
# BPAIRS 32
# avg substitutions per BP  0.3
# BPAIRS expected to covary 0.1 +/- 0.2
# BPAIRS observed to covary 0
#
```
