## Supplementary material for "All-at-once RNA folding with 3D motif prediction framed by evolutionary information": RF00853_mir-304.surv

```
0.000172	0.03125
-0.002470	0.9375
-0.291416	0.96875
-0.435889	1
&
6.527709	0.000257467
6.441025	0.000514933
6.152079	0.0007724
4.389509	0.00102987
4.331719	0.0015448
3.435987	0.00180227
3.320409	0.00205973
3.291514	0.0023172
3.233725	0.00257467
3.175936	0.00283213
3.031463	0.0030896
2.858095	0.00360453
2.684727	0.003862
2.626938	0.00411946
2.395781	0.0046344
1.788995	0.00489186
1.557838	0.0054068
1.500049	0.00592173
1.326681	0.00643666
1.268892	0.00669413
1.239998	0.0069516
1.211103	0.00720906
1.182208	0.007724
0.488738	0.00798146
0.315371	0.00875386
0.286476	0.00901133
0.228687	0.00952626
0.199792	0.0100412
0.113108	0.0102987
0.055319	0.0105561
0.026425	0.0110711
-0.002470	0.977085
-0.060259	0.977343
-0.089154	0.9776
-0.118048	0.978115
-0.146943	0.979145
-0.175838	0.979403
-0.262521	0.97966
-0.291416	0.98069
-0.378100	0.981462
-0.406994	0.982492
-0.435889	0.983522
-0.464783	0.984037
-0.493678	0.984552
-0.551467	0.985324
-0.580362	0.985839
-0.638151	0.986869
-0.695940	0.987127
-0.724835	0.988414
-0.753729	0.989701
-0.782624	0.990216
-0.811519	0.990474
-0.840413	0.990731
-0.869308	0.991504
-0.898202	0.992276
-0.955992	0.992533
-1.042675	0.992791
-1.129359	0.993306
-1.187148	0.995366
-1.273832	0.995881
-1.360516	0.996653
-1.418305	0.997168
-1.476094	0.99794
-1.533884	0.998455
-1.562778	0.998713
-1.620567	0.99897
-1.649462	0.999228
-1.678356	0.999485
-2.400721	0.999743
-2.863035	1
&
13.000098	1.27681e-06
11.815420	2.55363e-06
11.179739	3.83044e-06
10.746320	5.10725e-06
10.399584	6.38407e-06
10.284006	7.66088e-06
10.255111	1.02145e-05
10.197322	1.14913e-05
10.110638	1.27681e-05
10.081744	1.53218e-05
10.023955	1.65986e-05
9.995060	1.78754e-05
9.908376	2.17058e-05
9.879482	2.29826e-05
9.821693	2.68131e-05
9.792798	2.80899e-05
9.763903	3.31971e-05
9.735009	3.57508e-05
9.677220	3.95812e-05
9.648325	4.21348e-05
9.590536	4.34116e-05
9.561641	4.59653e-05
9.532747	5.23493e-05
9.503852	5.61798e-05
9.474957	6.00102e-05
9.446063	6.38407e-05
9.417168	6.89479e-05
9.388274	7.40552e-05
9.359379	8.04392e-05
9.330484	8.29928e-05
9.301590	8.68233e-05
9.272695	8.93769e-05
9.243801	9.5761e-05
9.214906	9.83146e-05
9.186011	0.000100868
9.157117	0.000107252
9.128222	0.000117467
9.099328	0.000123851
9.070433	0.000127681
9.041538	0.000134065
9.012644	0.000139173
8.983749	0.000145557
8.954855	0.000150664
8.897065	0.000154494
8.839276	0.000157048
8.810382	0.000160878
8.781487	0.000162155
8.752593	0.000164709
8.723698	0.000171093
8.694803	0.000174923
8.665909	0.000178754
8.637014	0.000181307
8.608120	0.000183861
8.579225	0.000185138
8.550330	0.000188968
8.521436	0.000190245
8.492541	0.000194076
8.463647	0.000195352
8.434752	0.00020046
8.405857	0.000205567
8.376963	0.000206844
8.348068	0.000209397
8.290279	0.000215781
8.261384	0.000217058
8.232490	0.000219612
8.203595	0.000223442
8.174701	0.000225996
8.145806	0.000229826
8.116911	0.000231103
8.088017	0.00023238
8.059122	0.000234934
8.030228	0.000238764
8.001333	0.000243871
7.972438	0.000245148
7.943544	0.000248979
7.914649	0.000250255
7.885755	0.000256639
7.856860	0.000263023
7.827965	0.000270684
7.799071	0.000277068
7.770176	0.000278345
7.741282	0.000287283
7.683492	0.000291113
7.654598	0.00029239
7.625703	0.000293667
7.596809	0.000302605
7.567914	0.00031665
7.539019	0.000324311
7.510125	0.000328141
7.481230	0.000339632
7.452336	0.00034857
7.423441	0.000354954
7.394547	0.000395812
7.365652	0.00040858
7.336757	0.000420072
7.307863	0.000445608
7.278968	0.000487743
7.250074	0.000519663
7.221179	0.000545199
7.192284	0.000572012
7.163390	0.00058478
7.134495	0.000611593
7.105601	0.000634576
7.076706	0.000670327
7.047811	0.000698417
7.018917	0.000721399
6.990022	0.000737998
6.961128	0.00075715
6.932233	0.000776302
6.903338	0.000792901
6.874444	0.000822268
6.845549	0.000878447
6.816655	0.000953779
6.787760	0.00101124
6.758865	0.00108657
6.729971	0.00114147
6.701076	0.00118871
6.672182	0.00122702
6.643287	0.0012883
6.614392	0.00135598
6.585498	0.00142237
6.556603	0.00148621
6.527709	0.00156537
6.498814	0.00164454
6.469919	0.00173391
6.441025	0.00180669
6.412130	0.00191905
6.383236	0.0020046
6.354341	0.00212589
6.325446	0.00221016
6.296552	0.00228166
6.267657	0.00235444
6.238763	0.00243744
6.209868	0.00248212
6.180974	0.00255235
6.152079	0.0026379
6.123184	0.00268386
6.094290	0.00273366
6.065395	0.00277324
6.036501	0.00279239
6.007606	0.00282942
5.978711	0.00286261
5.949817	0.00288815
5.920922	0.00290858
5.892028	0.00293667
5.863133	0.00296348
5.834238	0.0029954
5.805344	0.00301966
5.776449	0.00303498
5.747555	0.00305031
5.718660	0.00307201
5.689765	0.00309755
5.660871	0.0031167
5.631976	0.00312947
5.603082	0.00315245
5.574187	0.00316522
5.545292	0.00317799
5.516398	0.00321502
5.487503	0.00323289
5.458609	0.0032546
5.429714	0.00329162
5.400819	0.00330695
5.371925	0.00333376
5.343030	0.00335546
5.314136	0.00336951
5.285241	0.0033976
5.256346	0.00341164
5.227452	0.00343846
5.198557	0.0034525
5.169663	0.00347549
5.140768	0.00350613
5.111873	0.00354826
5.082979	0.00357125
5.054084	0.00358912
5.025190	0.00360955
4.996295	0.0036453
4.967400	0.0036785
4.938506	0.00371297
4.909611	0.00375766
4.880717	0.00379724
4.851822	0.00382022
4.822928	0.00384831
4.794033	0.00387257
4.765138	0.00390449
4.736244	0.00393897
4.707349	0.00397727
4.678455	0.00403218
4.649560	0.00407303
4.620665	0.00409474
4.591771	0.00412028
4.562876	0.00415858
4.533982	0.00419688
4.505087	0.0042237
4.476192	0.00425306
4.447298	0.00430541
4.418403	0.00433733
4.389509	0.00437181
4.360614	0.00441011
4.331719	0.00444586
4.302825	0.00446885
4.273930	0.00450715
4.245036	0.00454418
4.216141	0.00457227
4.187246	0.0045927
4.158352	0.0046144
4.129457	0.00464888
4.100563	0.00467186
4.071668	0.00469612
4.042773	0.00472932
4.013879	0.00475741
3.984984	0.00479699
3.956090	0.00482508
3.927195	0.00484678
3.898300	0.00489275
3.869406	0.00492467
3.840511	0.00497702
3.811617	0.00504469
3.782722	0.00508299
3.753827	0.00513151
3.724933	0.00515449
3.696038	0.00518897
3.667144	0.00524259
3.638249	0.00527835
3.609354	0.00533836
3.580460	0.00539454
3.551565	0.00544178
3.522671	0.00550817
3.493776	0.00555031
3.464882	0.00559372
3.435987	0.0056333
3.407092	0.00567799
3.378198	0.0057214
3.349303	0.00576226
3.320409	0.00579801
3.291514	0.00583248
3.262619	0.00586951
3.233725	0.00589377
3.204830	0.00592314
3.175936	0.00597293
3.147041	0.00600613
3.118146	0.00603677
3.089252	0.00606742
3.060357	0.006107
3.031463	0.00614913
3.002568	0.00619382
2.973673	0.00623468
2.944779	0.0062832
2.915884	0.00631767
2.886990	0.00636236
2.858095	0.00642365
2.829200	0.00646834
2.800306	0.00653601
2.771411	0.00659729
2.742517	0.00667007
2.713622	0.00674157
2.684727	0.00681435
2.655833	0.0069216
2.626938	0.00701864
2.598044	0.00713355
2.569149	0.00722932
2.540254	0.00731869
2.511360	0.00742978
2.482465	0.00752681
2.453571	0.00763023
2.424676	0.00773493
2.395781	0.00786006
2.366887	0.00795582
2.337992	0.00807201
2.309098	0.00817799
2.280203	0.00826481
2.251309	0.00835163
2.222414	0.00841803
2.193519	0.00853677
2.164625	0.0086619
2.135730	0.00874106
2.106836	0.00885087
2.077941	0.0089645
2.049046	0.00904622
2.020152	0.00911645
1.991257	0.00919433
1.962363	0.0092952
1.933468	0.00944586
1.904573	0.00970761
1.875679	0.00988253
1.846784	0.00996297
1.817890	0.0100447
1.788995	0.01012
1.760100	0.0102298
1.731206	0.0103307
1.702311	0.0104367
1.673417	0.0105363
1.644522	0.010618
1.615627	0.0107112
1.586733	0.0108287
1.557838	0.0109295
1.528944	0.011038
1.500049	0.0112487
1.471154	0.011379
1.442260	0.0115181
1.413365	0.0116547
1.384471	0.0117646
1.355576	0.0119203
1.326681	0.0120493
1.297787	0.0122778
1.268892	0.0124106
1.239998	0.0124911
1.211103	0.012606
1.182208	0.0127388
1.153314	0.0128486
1.124419	0.0129711
1.095525	0.0131244
1.066630	0.0132303
1.037735	0.0133912
1.008841	0.0135368
0.979946	0.0137206
0.951052	0.0138713
0.922157	0.0140207
0.893263	0.0141879
0.864368	0.0143488
0.835473	0.0145314
0.806579	0.0147268
0.777684	0.0148838
0.748790	0.0150907
0.719895	0.0152503
0.691000	0.0153907
0.662106	0.0155835
0.633211	0.0157201
0.604317	0.0158708
0.575422	0.0160061
0.546527	0.0161504
0.517633	0.0162602
0.488738	0.0163943
0.459844	0.0165181
0.430949	0.0166969
0.402054	0.016859
0.373160	0.0170633
0.344265	0.0173059
0.315371	0.0175166
0.286476	0.0177196
0.257581	0.0179367
0.228687	0.0181895
0.199792	0.0184729
0.170898	0.0189428
0.142003	0.0192224
0.113108	0.0196042
0.084214	0.0201251
0.055319	0.0212972
0.026425	0.0223417
-0.002470	0.921693
-0.031365	0.936264
-0.060259	0.939293
-0.089154	0.942732
-0.118048	0.944951
-0.146943	0.946528
-0.175838	0.948003
-0.204732	0.949419
-0.233627	0.950825
-0.262521	0.95246
-0.291416	0.954279
-0.320310	0.956258
-0.349205	0.958046
-0.378100	0.960077
-0.406994	0.961791
-0.435889	0.963348
-0.464783	0.964884
-0.493678	0.966006
-0.522573	0.967154
-0.551467	0.968325
-0.580362	0.969402
-0.609256	0.970604
-0.638151	0.971675
-0.667046	0.973049
-0.695940	0.974286
-0.724835	0.975225
-0.753729	0.976144
-0.782624	0.976897
-0.811519	0.977652
-0.840413	0.978311
-0.869308	0.979023
-0.898202	0.979623
-0.927097	0.980184
-0.955992	0.980744
-0.984886	0.981292
-1.013781	0.982038
-1.042675	0.982717
-1.071570	0.983409
-1.100465	0.984096
-1.129359	0.984672
-1.158254	0.985255
-1.187148	0.985927
-1.216043	0.986665
-1.244938	0.987351
-1.273832	0.987955
-1.302727	0.988584
-1.331621	0.989252
-1.360516	0.989969
-1.389411	0.990646
-1.418305	0.991272
-1.447200	0.99197
-1.476094	0.992568
-1.504989	0.993235
-1.533884	0.993801
-1.562778	0.994423
-1.591673	0.994858
-1.620567	0.995297
-1.649462	0.99572
-1.678356	0.996104
-1.707251	0.996374
-1.736146	0.996634
-1.765040	0.996948
-1.793935	0.997135
-1.822829	0.997385
-1.851724	0.997554
-1.880619	0.99774
-1.909513	0.997886
-1.938408	0.998026
-1.967302	0.998165
-1.996197	0.998315
-2.025092	0.998412
-2.053986	0.99852
-2.082881	0.998616
-2.111775	0.998696
-2.140670	0.99881
-2.169565	0.998907
-2.198459	0.998976
-2.227354	0.999042
-2.256248	0.999106
-2.285143	0.999165
-2.314038	0.999221
-2.342932	0.99927
-2.371827	0.999358
-2.400721	0.999402
-2.429616	0.999452
-2.458511	0.999477
-2.487405	0.999502
-2.516300	0.99953
-2.545194	0.999576
-2.574089	0.9996
-2.602984	0.999628
-2.631878	0.999664
-2.660773	0.9997
-2.689667	0.999734
-2.718562	0.999779
-2.747457	0.999792
-2.776351	0.999808
-2.805246	0.999821
-2.834140	0.999839
-2.863035	0.999866
-2.891929	0.999879
-2.920824	0.999886
-2.949719	0.999893
-2.978613	0.999898
-3.007508	0.999904
-3.036402	0.999909
-3.065297	0.999914
-3.094192	0.999918
-3.123086	0.999927
-3.151981	0.999939
-3.180875	0.999945
-3.238665	0.999953
-3.267559	0.999955
-3.296454	0.99996
-3.325348	0.999968
-3.354243	0.999973
-3.383138	0.999976
-3.440927	0.999978
-3.469821	0.999981
-3.498716	0.999982
-3.527611	0.999983
-3.556505	0.999987
-3.614294	0.999991
-3.729873	0.999994
-3.845451	0.999995
-3.903240	0.999996
-3.961030	0.999997
-3.989924	0.999999
-4.365554	1
&
36.260247	4.79352e-15
36.231353	4.91445e-15
36.202458	5.03844e-15
36.173564	5.16556e-15
36.144669	5.29588e-15
36.115774	5.4295e-15
36.086880	5.56648e-15
36.057985	5.70692e-15
36.029091	5.85091e-15
36.000196	5.99853e-15
35.971302	6.14987e-15
35.942407	6.30503e-15
35.913512	6.46411e-15
35.884618	6.62721e-15
35.855723	6.79442e-15
35.826829	6.96584e-15
35.797934	7.1416e-15
35.769039	7.32179e-15
35.740145	7.50653e-15
35.711250	7.69593e-15
35.682356	7.89011e-15
35.653461	8.08919e-15
35.624566	8.29329e-15
35.595672	8.50255e-15
35.566777	8.71708e-15
35.537883	8.93703e-15
35.508988	9.16254e-15
35.480093	9.39373e-15
35.451199	9.63076e-15
35.422304	9.87376e-15
35.393410	1.01229e-14
35.364515	1.03783e-14
35.335620	1.06402e-14
35.306726	1.09087e-14
35.277831	1.1184e-14
35.248937	1.14662e-14
35.220042	1.17555e-14
35.191147	1.20521e-14
35.162253	1.23563e-14
35.133358	1.26681e-14
35.104464	1.29877e-14
35.075569	1.33155e-14
35.046674	1.36515e-14
35.017780	1.3996e-14
34.988885	1.43491e-14
34.959991	1.47112e-14
34.931096	1.50825e-14
34.902201	1.54631e-14
34.873307	1.58533e-14
34.844412	1.62534e-14
34.815518	1.66635e-14
34.786623	1.7084e-14
34.757728	1.75152e-14
34.728834	1.79572e-14
34.699939	1.84103e-14
34.671045	1.88749e-14
34.642150	1.93513e-14
34.613256	1.98396e-14
34.584361	2.03403e-14
34.555466	2.08536e-14
34.526572	2.13799e-14
34.497677	2.19195e-14
34.468783	2.24727e-14
34.439888	2.30398e-14
34.410993	2.36213e-14
34.382099	2.42174e-14
34.353204	2.48286e-14
34.324310	2.54552e-14
34.295415	2.60977e-14
34.266520	2.67563e-14
34.237626	2.74316e-14
34.208731	2.81239e-14
34.179837	2.88338e-14
34.150942	2.95615e-14
34.122047	3.03076e-14
34.093153	3.10725e-14
34.064258	3.18567e-14
34.035364	3.26608e-14
34.006469	3.34851e-14
33.977574	3.43303e-14
33.948680	3.51968e-14
33.919785	3.60851e-14
33.890891	3.69959e-14
33.861996	3.79297e-14
33.833101	3.8887e-14
33.804207	3.98686e-14
33.775312	4.08749e-14
33.746418	4.19066e-14
33.717523	4.29643e-14
33.688628	4.40488e-14
33.659734	4.51606e-14
33.630839	4.63005e-14
33.601945	4.74692e-14
33.573050	4.86674e-14
33.544155	4.98959e-14
33.515261	5.11553e-14
33.486366	5.24466e-14
33.457472	5.37705e-14
33.428577	5.51278e-14
33.399683	5.65193e-14
33.370788	5.7946e-14
33.341893	5.94087e-14
33.312999	6.09084e-14
33.284104	6.24459e-14
33.255210	6.40222e-14
33.226315	6.56384e-14
33.197420	6.72953e-14
33.168526	6.89941e-14
33.139631	7.07358e-14
33.110737	7.25214e-14
33.081842	7.43522e-14
33.052947	7.62291e-14
33.024053	7.81535e-14
32.995158	8.01265e-14
32.966264	8.21492e-14
32.937369	8.42231e-14
32.908474	8.63493e-14
32.879580	8.85292e-14
32.850685	9.07642e-14
32.821791	9.30556e-14
32.792896	9.54048e-14
32.764001	9.78134e-14
32.735107	1.00283e-13
32.706212	1.02815e-13
32.677318	1.0541e-13
32.648423	1.08071e-13
32.619528	1.108e-13
32.590634	1.13597e-13
32.561739	1.16465e-13
32.532845	1.19406e-13
32.503950	1.2242e-13
32.475055	1.25511e-13
32.446161	1.2868e-13
32.417266	1.31929e-13
32.388372	1.3526e-13
32.359477	1.38675e-13
32.330582	1.42176e-13
32.301688	1.45766e-13
32.272793	1.49446e-13
32.243899	1.5322e-13
32.215004	1.57088e-13
32.186109	1.61055e-13
32.157215	1.65121e-13
32.128320	1.6929e-13
32.099426	1.73565e-13
32.070531	1.77947e-13
32.041637	1.8244e-13
32.012742	1.87047e-13
31.983847	1.9177e-13
31.954953	1.96612e-13
31.926058	2.01577e-13
31.897164	2.06667e-13
31.868269	2.11885e-13
31.839374	2.17236e-13
31.810480	2.22721e-13
31.781585	2.28345e-13
31.752691	2.34111e-13
31.723796	2.40023e-13
31.694901	2.46084e-13
31.666007	2.52298e-13
31.637112	2.58669e-13
31.608218	2.65201e-13
31.579323	2.71898e-13
31.550428	2.78765e-13
31.521534	2.85804e-13
31.492639	2.93022e-13
31.463745	3.00421e-13
31.434850	3.08008e-13
31.405955	3.15786e-13
31.377061	3.23761e-13
31.348166	3.31938e-13
31.319272	3.4032e-13
31.290377	3.48915e-13
31.261482	3.57727e-13
31.232588	3.66761e-13
31.203693	3.76023e-13
31.174799	3.8552e-13
31.145904	3.95256e-13
31.117009	4.05239e-13
31.088115	4.15473e-13
31.059220	4.25966e-13
31.030326	4.36725e-13
31.001431	4.47755e-13
30.972536	4.59063e-13
30.943642	4.70658e-13
30.914747	4.82545e-13
30.885853	4.94732e-13
30.856958	5.07228e-13
30.828063	5.20039e-13
30.799169	5.33174e-13
30.770274	5.46641e-13
30.741380	5.60448e-13
30.712485	5.74603e-13
30.683591	5.89117e-13
30.654696	6.03997e-13
30.625801	6.19253e-13
30.596907	6.34895e-13
30.568012	6.50931e-13
30.539118	6.67373e-13
30.510223	6.84231e-13
30.481328	7.01514e-13
30.452434	7.19234e-13
30.423539	7.37402e-13
30.394645	7.56029e-13
30.365750	7.75126e-13
30.336855	7.94706e-13
30.307961	8.14781e-13
30.279066	8.35363e-13
30.250172	8.56465e-13
30.221277	8.78101e-13
30.192382	9.00283e-13
30.163488	9.23025e-13
30.134593	9.46343e-13
30.105699	9.70249e-13
30.076804	9.9476e-13
30.047909	1.01989e-12
30.019015	1.04565e-12
29.990120	1.07207e-12
29.961226	1.09915e-12
29.932331	1.12692e-12
29.903436	1.15539e-12
29.874542	1.18458e-12
29.845647	1.21451e-12
29.816753	1.24519e-12
29.787858	1.27665e-12
29.758963	1.3089e-12
29.730069	1.34197e-12
29.701174	1.37588e-12
29.672280	1.41064e-12
29.643385	1.44628e-12
29.614490	1.48282e-12
29.585596	1.52028e-12
29.556701	1.5587e-12
29.527807	1.59808e-12
29.498912	1.63846e-12
29.470018	1.67985e-12
29.441123	1.7223e-12
29.412228	1.76581e-12
29.383334	1.81043e-12
29.354439	1.85618e-12
29.325545	1.90308e-12
29.296650	1.95116e-12
29.267755	2.00046e-12
29.238861	2.05101e-12
29.209966	2.10284e-12
29.181072	2.15597e-12
29.152177	2.21045e-12
29.123282	2.26631e-12
29.094388	2.32358e-12
29.065493	2.38229e-12
29.036599	2.44249e-12
29.007704	2.50421e-12
28.978809	2.56749e-12
28.949915	2.63237e-12
28.921020	2.69889e-12
28.892126	2.7671e-12
28.863231	2.83702e-12
28.834336	2.90872e-12
28.805442	2.98223e-12
28.776547	3.05759e-12
28.747653	3.13486e-12
28.718758	3.21409e-12
28.689863	3.29531e-12
28.660969	3.37859e-12
28.632074	3.46398e-12
28.603180	3.55152e-12
28.574285	3.64128e-12
28.545390	3.73331e-12
28.516496	3.82766e-12
28.487601	3.9244e-12
28.458707	4.02359e-12
28.429812	4.12528e-12
28.400917	4.22954e-12
28.372023	4.33644e-12
28.343128	4.44604e-12
28.314234	4.55842e-12
28.285339	4.67363e-12
28.256444	4.79176e-12
28.227550	4.91288e-12
28.198655	5.03706e-12
28.169761	5.16437e-12
28.140866	5.29491e-12
28.111972	5.42875e-12
28.083077	5.56597e-12
28.054182	5.70666e-12
28.025288	5.85091e-12
27.996393	5.99881e-12
27.967499	6.15044e-12
27.938604	6.30592e-12
27.909709	6.46532e-12
27.880815	6.62875e-12
27.851920	6.79632e-12
27.823026	6.96812e-12
27.794131	7.14427e-12
27.765236	7.32488e-12
27.736342	7.51005e-12
27.707447	7.6999e-12
27.678553	7.89455e-12
27.649658	8.09413e-12
27.620763	8.29876e-12
27.591869	8.50856e-12
27.562974	8.72366e-12
27.534080	8.94421e-12
27.505185	9.17034e-12
27.476290	9.40218e-12
27.447396	9.63989e-12
27.418501	9.88361e-12
27.389607	1.01335e-11
27.360712	1.03897e-11
27.331817	1.06524e-11
27.302923	1.09217e-11
27.274028	1.11978e-11
27.245134	1.1481e-11
27.216239	1.17713e-11
27.187344	1.20689e-11
27.158450	1.2374e-11
27.129555	1.26869e-11
27.100661	1.30077e-11
27.071766	1.33366e-11
27.042871	1.36738e-11
27.013977	1.40196e-11
26.985082	1.43741e-11
26.956188	1.47376e-11
26.927293	1.51102e-11
26.898399	1.54923e-11
26.869504	1.58841e-11
26.840609	1.62858e-11
26.811715	1.66976e-11
26.782820	1.71198e-11
26.753926	1.75528e-11
26.725031	1.79967e-11
26.696136	1.84518e-11
26.667242	1.89184e-11
26.638347	1.93968e-11
26.609453	1.98874e-11
26.580558	2.03903e-11
26.551663	2.0906e-11
26.522769	2.14347e-11
26.493874	2.19768e-11
26.464980	2.25326e-11
26.436085	2.31025e-11
26.407190	2.36868e-11
26.378296	2.42859e-11
26.349401	2.49001e-11
26.320507	2.55299e-11
26.291612	2.61756e-11
26.262717	2.68377e-11
26.233823	2.75165e-11
26.204928	2.82125e-11
26.176034	2.89261e-11
26.147139	2.96577e-11
26.118244	3.04079e-11
26.089350	3.1177e-11
26.060455	3.19657e-11
26.031561	3.27742e-11
26.002666	3.36033e-11
25.973771	3.44533e-11
25.944877	3.53248e-11
25.915982	3.62184e-11
25.887088	3.71346e-11
25.858193	3.8074e-11
25.829298	3.90372e-11
25.800404	4.00247e-11
25.771509	4.10372e-11
25.742615	4.20754e-11
25.713720	4.31398e-11
25.684825	4.42312e-11
25.655931	4.53502e-11
25.627036	4.64975e-11
25.598142	4.76739e-11
25.569247	4.888e-11
25.540353	5.01167e-11
25.511458	5.13846e-11
25.482563	5.26847e-11
25.453669	5.40177e-11
25.424774	5.53844e-11
25.395880	5.67857e-11
25.366985	5.82225e-11
25.338090	5.96956e-11
25.309196	6.12061e-11
25.280301	6.27548e-11
25.251407	6.43427e-11
25.222512	6.59707e-11
25.193617	6.764e-11
25.164723	6.93516e-11
25.135828	7.11065e-11
25.106934	7.29058e-11
25.078039	7.47507e-11
25.049144	7.66423e-11
25.020250	7.85818e-11
24.991355	8.05703e-11
24.962461	8.26093e-11
24.933566	8.46998e-11
24.904671	8.68433e-11
24.875777	8.90411e-11
24.846882	9.12945e-11
24.817988	9.36049e-11
24.789093	9.59739e-11
24.760198	9.84028e-11
24.731304	1.00893e-10
24.702409	1.03447e-10
24.673515	1.06065e-10
24.644620	1.08749e-10
24.615725	1.11502e-10
24.586831	1.14324e-10
24.557936	1.17218e-10
24.529042	1.20185e-10
24.500147	1.23227e-10
24.471252	1.26346e-10
24.442358	1.29544e-10
24.413463	1.32823e-10
24.384569	1.36185e-10
24.355674	1.39632e-10
24.326780	1.43167e-10
24.297885	1.46791e-10
24.268990	1.50507e-10
24.240096	1.54317e-10
24.211201	1.58223e-10
24.182307	1.62229e-10
24.153412	1.66335e-10
24.124517	1.70546e-10
24.095623	1.74864e-10
24.066728	1.79291e-10
24.037834	1.8383e-10
24.008939	1.88484e-10
23.980044	1.93256e-10
23.951150	1.98149e-10
23.922255	2.03166e-10
23.893361	2.08309e-10
23.864466	2.13584e-10
23.835571	2.18991e-10
23.806677	2.24536e-10
23.777782	2.30221e-10
23.748888	2.36051e-10
23.719993	2.42028e-10
23.691098	2.48156e-10
23.662204	2.5444e-10
23.633309	2.60883e-10
23.604415	2.67489e-10
23.575520	2.74262e-10
23.546625	2.81207e-10
23.517731	2.88329e-10
23.488836	2.9563e-10
23.459942	3.03117e-10
23.431047	3.10793e-10
23.402152	3.18664e-10
23.373258	3.26734e-10
23.344363	3.35009e-10
23.315469	3.43493e-10
23.286574	3.52192e-10
23.257679	3.61112e-10
23.228785	3.70258e-10
23.199890	3.79636e-10
23.170996	3.89251e-10
23.142101	3.9911e-10
23.113206	4.09219e-10
23.084312	4.19584e-10
23.055417	4.30212e-10
23.026523	4.41109e-10
22.997628	4.52283e-10
22.968734	4.63739e-10
22.939839	4.75486e-10
22.910944	4.87531e-10
22.882050	4.99881e-10
22.853155	5.12544e-10
22.824261	5.25528e-10
22.795366	5.38842e-10
22.766471	5.52492e-10
22.737577	5.66489e-10
22.708682	5.8084e-10
22.679788	5.95556e-10
22.650893	6.10644e-10
22.621998	6.26115e-10
22.593104	6.41978e-10
22.564209	6.58244e-10
22.535315	6.74921e-10
22.506420	6.92022e-10
22.477525	7.09556e-10
22.448631	7.27535e-10
22.419736	7.45969e-10
22.390842	7.64871e-10
22.361947	7.84253e-10
22.333052	8.04125e-10
22.304158	8.24502e-10
22.275263	8.45395e-10
22.246369	8.66818e-10
22.217474	8.88785e-10
22.188579	9.11308e-10
22.159685	9.34403e-10
22.130790	9.58083e-10
22.101896	9.82364e-10
22.073001	1.00726e-09
22.044106	1.03279e-09
22.015212	1.05896e-09
21.986317	1.0858e-09
21.957423	1.11332e-09
21.928528	1.14154e-09
21.899633	1.17048e-09
21.870739	1.20014e-09
21.841844	1.23056e-09
21.812950	1.26175e-09
21.784055	1.29374e-09
21.755160	1.32653e-09
21.726266	1.36016e-09
21.697371	1.39464e-09
21.668477	1.42999e-09
21.639582	1.46624e-09
21.610688	1.50341e-09
21.581793	1.54153e-09
21.552898	1.58061e-09
21.524004	1.62068e-09
21.495109	1.66177e-09
21.466215	1.7039e-09
21.437320	1.7471e-09
21.408425	1.7914e-09
21.379531	1.83682e-09
21.350636	1.88339e-09
21.321742	1.93114e-09
21.292847	1.98011e-09
21.263952	2.03032e-09
21.235058	2.0818e-09
21.206163	2.13459e-09
21.177269	2.18872e-09
21.148374	2.24422e-09
21.119479	2.30113e-09
21.090585	2.35949e-09
21.061690	2.41933e-09
21.032796	2.48068e-09
21.003901	2.54359e-09
20.975006	2.6081e-09
20.946112	2.67425e-09
20.917217	2.74208e-09
20.888323	2.81163e-09
20.859428	2.88294e-09
20.830533	2.95606e-09
20.801639	3.03104e-09
20.772744	3.10792e-09
20.743850	3.18676e-09
20.714955	3.2676e-09
20.686060	3.35048e-09
20.657166	3.43548e-09
20.628271	3.52263e-09
20.599377	3.61199e-09
20.570482	3.70362e-09
20.541587	3.79758e-09
20.512693	3.89393e-09
20.483798	3.99272e-09
20.454904	4.09402e-09
20.426009	4.19789e-09
20.397115	4.3044e-09
20.368220	4.41362e-09
20.339325	4.5256e-09
20.310431	4.64044e-09
20.281536	4.75819e-09
20.252642	4.87893e-09
20.223747	5.00273e-09
20.194852	5.12968e-09
20.165958	5.25986e-09
20.137063	5.39334e-09
20.108169	5.53021e-09
20.079274	5.67056e-09
20.050379	5.81447e-09
20.021485	5.96204e-09
19.992590	6.11336e-09
19.963696	6.26852e-09
19.934801	6.42762e-09
19.905906	6.59077e-09
19.877012	6.75806e-09
19.848117	6.9296e-09
19.819223	7.1055e-09
19.790328	7.28587e-09
19.761433	7.47082e-09
19.732539	7.66047e-09
19.703644	7.85494e-09
19.674750	8.05435e-09
19.645855	8.25883e-09
19.616960	8.46851e-09
19.588066	8.68351e-09
19.559171	8.90398e-09
19.530277	9.13005e-09
19.501382	9.36187e-09
19.472487	9.59958e-09
19.443593	9.84333e-09
19.414698	1.00933e-08
19.385804	1.03496e-08
19.356909	1.06124e-08
19.328014	1.08819e-08
19.299120	1.11582e-08
19.270225	1.14416e-08
19.241331	1.17322e-08
19.212436	1.20301e-08
19.183541	1.23357e-08
19.154647	1.2649e-08
19.125752	1.29703e-08
19.096858	1.32997e-08
19.067963	1.36375e-08
19.039069	1.39839e-08
19.010174	1.43391e-08
18.981279	1.47034e-08
18.952385	1.50769e-08
18.923490	1.54599e-08
18.894596	1.58526e-08
18.865701	1.62554e-08
18.836806	1.66684e-08
18.807912	1.70918e-08
18.779017	1.75261e-08
18.750123	1.79714e-08
18.721228	1.8428e-08
18.692333	1.88963e-08
18.663439	1.93764e-08
18.634544	1.98688e-08
18.605650	2.03737e-08
18.576755	2.08914e-08
18.547860	2.14224e-08
18.518966	2.19668e-08
18.490071	2.25251e-08
18.461177	2.30975e-08
18.432282	2.36846e-08
18.403387	2.42866e-08
18.374493	2.49039e-08
18.345598	2.55369e-08
18.316704	2.6186e-08
18.287809	2.68516e-08
18.258914	2.75342e-08
18.230020	2.82342e-08
18.201125	2.89519e-08
18.172231	2.9688e-08
18.143336	3.04428e-08
18.114441	3.12167e-08
18.085547	3.20104e-08
18.056652	3.28243e-08
18.027758	3.36589e-08
17.998863	3.45148e-08
17.969968	3.53925e-08
17.941074	3.62925e-08
17.912179	3.72154e-08
17.883285	3.81618e-08
17.854390	3.91323e-08
17.825496	4.01275e-08
17.796601	4.11481e-08
17.767706	4.21947e-08
17.738812	4.32679e-08
17.709917	4.43684e-08
17.681023	4.5497e-08
17.652128	4.66544e-08
17.623233	4.78412e-08
17.594339	4.90582e-08
17.565444	5.03062e-08
17.536550	5.15861e-08
17.507655	5.28985e-08
17.478760	5.42444e-08
17.449866	5.56246e-08
17.420971	5.70399e-08
17.392077	5.84913e-08
17.363182	5.99797e-08
17.334287	6.1506e-08
17.305393	6.30712e-08
17.276498	6.46763e-08
17.247604	6.63223e-08
17.218709	6.80102e-08
17.189814	6.97412e-08
17.160920	7.15163e-08
17.132025	7.33367e-08
17.103131	7.52034e-08
17.074236	7.71177e-08
17.045341	7.90809e-08
17.016447	8.10941e-08
16.987552	8.31586e-08
16.958658	8.52757e-08
16.929763	8.74469e-08
16.900868	8.96734e-08
16.871974	9.19567e-08
16.843079	9.42982e-08
16.814185	9.66994e-08
16.785290	9.91619e-08
16.756395	1.01687e-07
16.727501	1.04277e-07
16.698606	1.06933e-07
16.669712	1.09656e-07
16.640817	1.12449e-07
16.611922	1.15313e-07
16.583028	1.1825e-07
16.554133	1.21263e-07
16.525239	1.24352e-07
16.496344	1.2752e-07
16.467450	1.30768e-07
16.438555	1.341e-07
16.409660	1.37517e-07
16.380766	1.41021e-07
16.351871	1.44614e-07
16.322977	1.48299e-07
16.294082	1.52078e-07
16.265187	1.55954e-07
16.236293	1.59928e-07
16.207398	1.64004e-07
16.178504	1.68184e-07
16.149609	1.72471e-07
16.120714	1.76867e-07
16.091820	1.81376e-07
16.062925	1.85999e-07
16.034031	1.90741e-07
16.005136	1.95604e-07
15.976241	2.00591e-07
15.947347	2.05705e-07
15.918452	2.1095e-07
15.889558	2.16329e-07
15.860663	2.21846e-07
15.831768	2.27503e-07
15.802874	2.33305e-07
15.773979	2.39255e-07
15.745085	2.45358e-07
15.716190	2.51616e-07
15.687295	2.58034e-07
15.658401	2.64616e-07
15.629506	2.71366e-07
15.600612	2.78289e-07
15.571717	2.85389e-07
15.542822	2.92671e-07
15.513928	3.00138e-07
15.485033	3.07797e-07
15.456139	3.15651e-07
15.427244	3.23706e-07
15.398349	3.31967e-07
15.369455	3.4044e-07
15.340560	3.49129e-07
15.311666	3.5804e-07
15.282771	3.67179e-07
15.253877	3.76552e-07
15.224982	3.86165e-07
15.196087	3.96024e-07
15.167193	4.06135e-07
15.138298	4.16505e-07
15.109404	4.2714e-07
15.080509	4.38047e-07
15.051614	4.49233e-07
15.022720	4.60706e-07
14.993825	4.72472e-07
14.964931	4.8454e-07
14.936036	4.96917e-07
14.907141	5.0961e-07
14.878247	5.22628e-07
14.849352	5.3598e-07
14.820458	5.49674e-07
14.791563	5.63718e-07
14.762668	5.78122e-07
14.733774	5.92895e-07
14.704879	6.08047e-07
14.675985	6.23586e-07
14.647090	6.39524e-07
14.618195	6.5587e-07
14.589301	6.72635e-07
14.560406	6.89829e-07
14.531512	7.07464e-07
14.502617	7.25552e-07
14.473722	7.44102e-07
14.444828	7.63129e-07
14.415933	7.82643e-07
14.387039	8.02657e-07
14.358144	8.23185e-07
14.329249	8.44239e-07
14.300355	8.65832e-07
14.271460	8.8798e-07
14.242566	9.10696e-07
14.213671	9.33994e-07
14.184776	9.5789e-07
14.155882	9.824e-07
14.126987	1.00754e-06
14.098093	1.03332e-06
14.069198	1.05977e-06
14.040303	1.08689e-06
14.011409	1.11471e-06
13.982514	1.14324e-06
13.953620	1.17251e-06
13.924725	1.20253e-06
13.895831	1.23332e-06
13.866936	1.2649e-06
13.838041	1.29729e-06
13.809147	1.33051e-06
13.780252	1.36458e-06
13.751358	1.39953e-06
13.722463	1.43538e-06
13.693568	1.47215e-06
13.664674	1.50987e-06
13.635779	1.54855e-06
13.606885	1.58823e-06
13.577990	1.62893e-06
13.549095	1.67068e-06
13.520201	1.7135e-06
13.491306	1.75742e-06
13.462412	1.80246e-06
13.433517	1.84867e-06
13.404622	1.89607e-06
13.375728	1.94468e-06
13.346833	1.99455e-06
13.317939	2.0457e-06
13.289044	2.09817e-06
13.260149	2.15198e-06
13.231255	2.20719e-06
13.202360	2.26381e-06
13.173466	2.32189e-06
13.144571	2.38147e-06
13.115676	2.44258e-06
13.086782	2.50526e-06
13.057887	2.56956e-06
13.028993	2.63552e-06
13.000098	2.70317e-06
12.971203	2.77257e-06
12.942309	2.84376e-06
12.913414	2.91678e-06
12.884520	2.99168e-06
12.855625	3.06852e-06
12.826730	3.14734e-06
12.797836	3.22819e-06
12.768941	3.31112e-06
12.740047	3.3962e-06
12.711152	3.48347e-06
12.682257	3.57299e-06
12.653363	3.66483e-06
12.624468	3.75903e-06
12.595574	3.85566e-06
12.566679	3.95479e-06
12.537785	4.05648e-06
12.508890	4.1608e-06
12.479995	4.26781e-06
12.451101	4.37759e-06
12.422206	4.4902e-06
12.393312	4.60572e-06
12.364417	4.72423e-06
12.335522	4.8458e-06
12.306628	4.97052e-06
12.277733	5.09846e-06
12.248839	5.22971e-06
12.219944	5.36436e-06
12.191049	5.50248e-06
12.162155	5.64419e-06
12.133260	5.78956e-06
12.104366	5.93869e-06
12.075471	6.09169e-06
12.046576	6.24865e-06
12.017682	6.40967e-06
11.988787	6.57487e-06
11.959893	6.74434e-06
11.930998	6.91821e-06
11.902103	7.09658e-06
11.873209	7.27958e-06
11.844314	7.46733e-06
11.815420	7.65994e-06
11.786525	7.85755e-06
11.757630	8.06029e-06
11.728736	8.26829e-06
11.699841	8.48168e-06
11.670947	8.70062e-06
11.642052	8.92525e-06
11.613157	9.1557e-06
11.584263	9.39215e-06
11.555368	9.63474e-06
11.526474	9.88363e-06
11.497579	1.0139e-05
11.468684	1.0401e-05
11.439790	1.06698e-05
11.410895	1.09456e-05
11.382001	1.12286e-05
11.353106	1.1519e-05
11.324212	1.18169e-05
11.295317	1.21226e-05
11.266422	1.24362e-05
11.237528	1.2758e-05
11.208633	1.30882e-05
11.179739	1.3427e-05
11.150844	1.37747e-05
11.121949	1.41314e-05
11.093055	1.44974e-05
11.064160	1.48729e-05
11.035266	1.52583e-05
11.006371	1.56537e-05
10.977476	1.60595e-05
10.948582	1.64758e-05
10.919687	1.69031e-05
10.890793	1.73415e-05
10.861898	1.77914e-05
10.833003	1.8253e-05
10.804109	1.87267e-05
10.775214	1.92129e-05
10.746320	1.97117e-05
10.717425	2.02236e-05
10.688530	2.0749e-05
10.659636	2.12881e-05
10.630741	2.18413e-05
10.601847	2.24091e-05
10.572952	2.29917e-05
10.544057	2.35897e-05
10.515163	2.42033e-05
10.486268	2.48331e-05
10.457374	2.54794e-05
10.428479	2.61428e-05
10.399584	2.68235e-05
10.370690	2.75222e-05
10.341795	2.82393e-05
10.312901	2.89752e-05
10.284006	2.97305e-05
10.255111	3.05058e-05
10.226217	3.13015e-05
10.197322	3.21182e-05
10.168428	3.29564e-05
10.139533	3.38168e-05
10.110638	3.46999e-05
10.081744	3.56063e-05
10.052849	3.65368e-05
10.023955	3.74918e-05
9.995060	3.84721e-05
9.966166	3.94784e-05
9.937271	4.05114e-05
9.908376	4.15717e-05
9.879482	4.26602e-05
9.850587	4.37776e-05
9.821693	4.49247e-05
9.792798	4.61022e-05
9.763903	4.73111e-05
9.735009	4.85521e-05
9.706114	4.98262e-05
9.677220	5.11343e-05
9.648325	5.24772e-05
9.619430	5.38559e-05
9.590536	5.52715e-05
9.561641	5.67249e-05
9.532747	5.82172e-05
9.503852	5.97494e-05
9.474957	6.13226e-05
9.446063	6.2938e-05
9.417168	6.45968e-05
9.388274	6.63e-05
9.359379	6.80491e-05
9.330484	6.98452e-05
9.301590	7.16896e-05
9.272695	7.35838e-05
9.243801	7.5529e-05
9.214906	7.75267e-05
9.186011	7.95784e-05
9.157117	8.16857e-05
9.128222	8.38499e-05
9.099328	8.60729e-05
9.070433	8.83562e-05
9.041538	9.07015e-05
9.012644	9.31107e-05
8.983749	9.55854e-05
8.954855	9.81277e-05
8.925960	0.000100739
8.897065	0.000103422
8.868171	0.000106179
8.839276	0.000109011
8.810382	0.000111921
8.781487	0.000114911
8.752593	0.000117983
8.723698	0.000121141
8.694803	0.000124385
8.665909	0.000127719
8.637014	0.000131146
8.608120	0.000134668
8.579225	0.000138288
8.550330	0.000142009
8.521436	0.000145834
8.492541	0.000149766
8.463647	0.000153809
8.434752	0.000157966
8.405857	0.00016224
8.376963	0.000166635
8.348068	0.000171155
8.319174	0.000175803
8.290279	0.000180584
8.261384	0.000185502
8.232490	0.000190562
8.203595	0.000195767
8.174701	0.000201124
8.145806	0.000206635
8.116911	0.000212308
8.088017	0.000218147
8.059122	0.000224158
8.030228	0.000230347
8.001333	0.00023672
7.972438	0.000243283
7.943544	0.000250045
7.914649	0.00025701
7.885755	0.000264189
7.856860	0.000271588
7.827965	0.000279216
7.799071	0.000287082
7.770176	0.000295196
7.741282	0.000303569
7.712387	0.000312211
7.683492	0.000321136
7.654598	0.000330355
7.625703	0.000339883
7.596809	0.000349737
7.567914	0.000359933
7.539019	0.000370491
7.510125	0.000381433
7.481230	0.000392785
7.452336	0.000404575
7.423441	0.00041684
7.394547	0.000429621
7.365652	0.000442971
7.336757	0.000456961
7.307863	0.000471686
7.278968	0.000487291
7.250074	0.000504018
7.221179	0.000522388
&
```
