## Supplementary material for "All-at-once RNA folding with 3D motif prediction framed by evolutionary information": RF00854_mir-5.helixcov

```
# RMs = 1 L = 71

# RM_HELIX NESTED 4-26 44-65, nbp = 22 nbp_cov = 0
# pvals: 0.828402,0.828402,0.828402,0.828402,0.828402,0.828402,0.828402,0.828402,0.828402,0.828402,0.828402,0.828402,0.828402,0.828402,0.828402,0.828402,0.828402,0.828402,0.828402,0.828402,0.828402,0.0670584
# aggregated NONE
NESTED  :::<<<<<<<-<<<<<<<<<<<<<<<_________________>>>>>>>>>>>>>>>>>>>>>>::::::
        :::::::::::::::::::::::::::::::::::::::::::::::::::::::::::::::::::::::
```
