## Supplementary material for "All-at-once RNA folding with 3D motif prediction framed by evolutionary information": RF00854_mir-5.surv

```
0.005794	0.0454545
-0.024074	1
&
5.292437	0.000406009
4.844416	0.000812018
4.754812	0.00121803
4.724944	0.00162404
4.157451	0.00203004
3.649695	0.00243605
3.351014	0.00284206
3.112070	0.00324807
2.902994	0.00365408
2.873126	0.00406009
2.335501	0.0044661
2.305633	0.00487211
1.618668	0.00527812
1.558932	0.00690215
1.499196	0.00730816
1.469328	0.00771417
1.379724	0.00812018
1.260251	0.00852619
1.200515	0.0089322
1.170647	0.0101502
1.140779	0.0113683
1.110911	0.0125863
1.021307	0.0129923
0.842099	0.0133983
0.782363	0.0146163
0.453814	0.0150223
0.423946	0.0154283
0.394078	0.0158343
0.274606	0.0170524
0.244738	0.0194884
0.185002	0.0198944
0.125266	0.0211125
0.005794	0.0649614
-0.024074	0.967519
-0.083810	0.968737
-0.113678	0.972391
-0.143546	0.974827
-0.203283	0.975233
-0.263019	0.975639
-0.322755	0.976451
-0.352623	0.976857
-0.382491	0.979294
-0.412359	0.980918
-0.442227	0.982136
-0.472095	0.98376
-0.501963	0.984978
-0.561699	0.98782
-0.621435	0.989038
-0.651303	0.990256
-0.800643	0.99188
-1.009720	0.992286
-1.188928	0.992692
-1.278532	0.993098
-1.308400	0.993504
-1.368136	0.99391
-1.547344	0.994316
-1.577212	0.994722
-1.607080	0.995534
-1.666817	0.99594
-1.816157	0.996346
-1.965497	0.997564
-1.995365	0.99797
-2.084969	0.998376
-2.234309	0.998782
-2.323913	0.999594
-2.592726	1
&
11.116705	2.01207e-06
11.027101	4.02414e-06
10.997233	6.03622e-06
10.847893	8.04829e-06
10.698552	1.00604e-05
10.668684	1.20724e-05
10.579080	1.60966e-05
10.459608	2.41449e-05
10.370004	2.61569e-05
10.310268	3.21932e-05
10.280400	3.42052e-05
10.220664	3.82294e-05
10.101192	4.02414e-05
10.071324	4.22535e-05
10.041456	4.42656e-05
10.011588	4.62777e-05
9.981719	5.03018e-05
9.951851	5.23139e-05
9.921983	5.4326e-05
9.892115	6.23742e-05
9.862247	6.63984e-05
9.832379	6.84105e-05
9.802511	7.04225e-05
9.742775	7.64588e-05
9.683039	8.2495e-05
9.653171	8.65191e-05
9.623303	9.05433e-05
9.593435	9.45674e-05
9.563567	9.85915e-05
9.533699	0.00010664
9.503831	0.000118712
9.473963	0.000120724
9.444095	0.000132797
9.414227	0.000140845
9.384359	0.000148893
9.354491	0.00015493
9.324623	0.00016499
9.294755	0.000167002
9.264887	0.000171026
9.235018	0.000179074
9.205150	0.000185111
9.175282	0.000191147
9.145414	0.000201207
9.115546	0.00021328
9.085678	0.00022334
9.055810	0.0002334
9.025942	0.000239437
8.996074	0.000251509
8.966206	0.000265594
8.936338	0.000267606
8.906470	0.000277666
8.876602	0.000287726
8.846734	0.000297787
8.816866	0.000313883
8.786998	0.000327968
8.757130	0.000338028
8.727262	0.000352113
8.697394	0.000366197
8.667526	0.00037827
8.637658	0.000392354
8.607790	0.00039839
8.577922	0.000408451
8.548054	0.000420523
8.518185	0.000430584
8.488317	0.000442656
8.458449	0.000458753
8.428581	0.000470825
8.398713	0.000478873
8.368845	0.00049497
8.338977	0.000507042
8.309109	0.000527163
8.279241	0.000533199
8.249373	0.000547284
8.219505	0.00056338
8.189637	0.000581489
8.159769	0.000599598
8.129901	0.000619718
8.100033	0.000641851
8.070165	0.000672032
8.040297	0.000704225
8.010429	0.000722334
7.980561	0.000746479
7.950693	0.000782696
7.920825	0.000814889
7.890957	0.000839034
7.861089	0.0008833
7.831221	0.000903421
7.801352	0.000925553
7.771484	0.000945674
7.741616	0.000961771
7.711748	0.000969819
7.681880	0.000993964
7.652012	0.00100201
7.622144	0.00102817
7.592276	0.00105231
7.562408	0.00106237
7.532540	0.00107847
7.502672	0.00110463
7.472804	0.00112274
7.442936	0.00114085
7.413068	0.00115895
7.383200	0.00117505
7.353332	0.0011992
7.323464	0.00122736
7.293596	0.00125553
7.263728	0.00126962
7.233860	0.00128571
7.203992	0.00131791
7.174124	0.00134205
7.144256	0.00137425
7.114388	0.0014004
7.084520	0.0014165
7.054651	0.0014326
7.024783	0.0014507
6.994915	0.00149698
6.965047	0.00153924
6.935179	0.00157143
6.905311	0.00162374
6.875443	0.00169014
6.845575	0.00171831
6.815707	0.00176459
6.785839	0.00179879
6.755971	0.00183501
6.726103	0.00188531
6.696235	0.00190744
6.666367	0.00194165
6.636499	0.00198994
6.606631	0.00202817
6.576763	0.00207243
6.546895	0.00210463
6.517027	0.00214085
6.487159	0.00217103
6.457291	0.00221127
6.427423	0.00224547
6.397555	0.00227364
6.367687	0.00230785
6.337818	0.00235412
6.307950	0.00239638
6.278082	0.00245674
6.248214	0.00248893
6.218346	0.00254326
6.188478	0.00258551
6.158610	0.00262978
6.128742	0.00267203
6.098874	0.00273441
6.069006	0.00280483
6.039138	0.00285915
6.009270	0.00292958
5.979402	0.00304225
5.949534	0.00306439
5.919666	0.00312676
5.889798	0.00317706
5.859930	0.00323541
5.830062	0.00327968
5.800194	0.00333602
5.770326	0.00340845
5.740458	0.0034668
5.710590	0.00350503
5.680722	0.00353521
5.650854	0.00358551
5.620985	0.00363179
5.591117	0.00365996
5.561249	0.00369416
5.531381	0.00374648
5.501513	0.00379678
5.471645	0.00383702
5.441777	0.00388129
5.411909	0.00391348
5.382041	0.00395171
5.352173	0.00399396
5.322305	0.00402213
5.292437	0.00405634
5.262569	0.00409658
5.232701	0.0041328
5.202833	0.00414688
5.172965	0.00419517
5.143097	0.00425755
5.113229	0.00432394
5.083361	0.00437626
5.053493	0.00441449
5.023625	0.00444869
4.993757	0.00446076
4.963889	0.00449095
4.934021	0.0045332
4.904153	0.00456338
4.874284	0.00461167
4.844416	0.00463581
4.814548	0.00466197
4.784680	0.00469014
4.754812	0.00472032
4.724944	0.00476861
4.695076	0.00480684
4.665208	0.00483501
4.635340	0.00485915
4.605472	0.00489135
4.575604	0.0049336
4.545736	0.00496579
4.515868	0.00500805
4.486000	0.00505231
4.456132	0.00509256
4.426264	0.00514085
4.396396	0.00517103
4.366528	0.00520724
4.336660	0.00523742
4.306792	0.00526559
4.276924	0.00529376
4.247056	0.00533803
4.217188	0.00538229
4.187320	0.00543058
4.157451	0.00546278
4.127583	0.00549698
4.097715	0.0055332
4.067847	0.00557143
4.037979	0.00561167
4.008111	0.00566801
3.978243	0.00571831
3.948375	0.00575453
3.918507	0.00579074
3.888639	0.00584105
3.858771	0.00592153
3.828903	0.00598189
3.799035	0.0060503
3.769167	0.00611066
3.739299	0.00618511
3.709431	0.00625352
3.679563	0.006334
3.649695	0.00641046
3.619827	0.00647284
3.589959	0.0065674
3.560091	0.00662575
3.530223	0.00669215
3.500355	0.00677867
3.470487	0.00686117
3.440618	0.00693561
3.410750	0.00703421
3.380882	0.00716298
3.351014	0.00722938
3.321146	0.00734205
3.291278	0.00749296
3.261410	0.0075835
3.231542	0.007666
3.201674	0.00779879
3.171806	0.0078672
3.141938	0.00800201
3.112070	0.00809859
3.082202	0.00818109
3.052334	0.00828974
3.022466	0.00841449
2.992598	0.00852515
2.962730	0.00862978
2.932862	0.0087666
2.902994	0.00886922
2.873126	0.00899396
2.843258	0.00910463
2.813390	0.00918511
2.783522	0.00930382
2.753654	0.00939034
2.723786	0.00948491
2.693917	0.00958954
2.664049	0.00970624
2.634181	0.00982495
2.604313	0.0099336
2.574445	0.0100624
2.544577	0.0101992
2.514709	0.0103199
2.484841	0.0104145
2.454973	0.0105292
2.425105	0.010664
2.395237	0.0107686
2.365369	0.0108813
2.335501	0.011
2.305633	0.0111247
2.275765	0.0112475
2.245897	0.0113662
2.216029	0.0115674
2.186161	0.0118571
2.156293	0.0120885
2.126425	0.012334
2.096557	0.0126076
2.066689	0.0127646
2.036821	0.0129718
2.006953	0.0132173
1.977084	0.0134708
1.947216	0.0137907
1.917348	0.0141408
1.887480	0.0144567
1.857612	0.0147465
1.827744	0.0150584
1.797876	0.0153722
1.768008	0.0157062
1.738140	0.0160101
1.708272	0.0162797
1.678404	0.0166499
1.648536	0.0169738
1.618668	0.0173119
1.588800	0.0176398
1.558932	0.0180282
1.529064	0.0184266
1.499196	0.0187827
1.469328	0.0191288
1.439460	0.0194467
1.409592	0.0198612
1.379724	0.0206479
1.349856	0.0213541
1.319988	0.0217787
1.290120	0.0221348
1.260251	0.0226036
1.230383	0.0231449
1.200515	0.0235473
1.170647	0.023992
1.140779	0.024499
1.110911	0.025
1.081043	0.0253863
1.051175	0.0258149
1.021307	0.0262113
0.991439	0.0265795
0.961571	0.0269437
0.931703	0.0273139
0.901835	0.0276479
0.871967	0.0280724
0.842099	0.0284165
0.812231	0.0287686
0.782363	0.0291429
0.752495	0.0294809
0.722627	0.0298048
0.692759	0.030171
0.662891	0.0305372
0.633023	0.0310282
0.603155	0.0314225
0.573287	0.031829
0.543419	0.0322535
0.513550	0.0326821
0.483682	0.0331811
0.453814	0.0337485
0.423946	0.0342656
0.394078	0.0348551
0.364210	0.0354588
0.334342	0.0360986
0.304474	0.0367565
0.274606	0.0379215
0.244738	0.0390282
0.214870	0.0401087
0.185002	0.0411167
0.155134	0.0421932
0.125266	0.0435594
0.095398	0.0451952
0.065530	0.0478209
0.035662	0.0516841
0.005794	0.0670584
-0.024074	0.828402
-0.053942	0.859841
-0.083810	0.880952
-0.113678	0.897402
-0.143546	0.908535
-0.173414	0.915847
-0.203283	0.921384
-0.233151	0.925932
-0.263019	0.929823
-0.292887	0.93329
-0.322755	0.93633
-0.352623	0.93906
-0.382491	0.941841
-0.412359	0.944419
-0.442227	0.946893
-0.472095	0.949322
-0.501963	0.951694
-0.531831	0.954097
-0.561699	0.956219
-0.591567	0.958221
-0.621435	0.960048
-0.651303	0.961775
-0.681171	0.963529
-0.711039	0.965207
-0.740907	0.966686
-0.770775	0.968133
-0.800643	0.969479
-0.830511	0.970795
-0.860379	0.972101
-0.890247	0.973421
-0.920116	0.974636
-0.949984	0.975775
-0.979852	0.976781
-1.009720	0.977819
-1.039588	0.978773
-1.069456	0.979672
-1.099324	0.980523
-1.129192	0.981378
-1.159060	0.982052
-1.188928	0.982763
-1.218796	0.98333
-1.248664	0.984044
-1.278532	0.984676
-1.308400	0.985346
-1.338268	0.98593
-1.368136	0.986541
-1.398004	0.987117
-1.427872	0.987539
-1.457740	0.988014
-1.487608	0.988497
-1.517476	0.988974
-1.547344	0.989388
-1.577212	0.989857
-1.607080	0.990245
-1.636948	0.99068
-1.666817	0.991072
-1.696685	0.991503
-1.726553	0.99193
-1.756421	0.992322
-1.786289	0.992698
-1.816157	0.993074
-1.846025	0.993427
-1.875893	0.993765
-1.905761	0.994121
-1.935629	0.994491
-1.965497	0.994827
-1.995365	0.995177
-2.025233	0.995431
-2.055101	0.995696
-2.084969	0.996006
-2.114837	0.996288
-2.144705	0.996481
-2.174573	0.996724
-2.204441	0.99694
-2.234309	0.997103
-2.264177	0.997328
-2.294045	0.997497
-2.323913	0.997656
-2.353781	0.997837
-2.383650	0.998024
-2.413518	0.998125
-2.443386	0.998225
-2.473254	0.998368
-2.503122	0.998527
-2.532990	0.998628
-2.562858	0.998744
-2.592726	0.998843
-2.622594	0.998915
-2.652462	0.998992
-2.682330	0.999054
-2.712198	0.999131
-2.742066	0.999187
-2.771934	0.99926
-2.801802	0.999288
-2.831670	0.999356
-2.861538	0.999423
-2.891406	0.999459
-2.921274	0.999509
-2.951142	0.999547
-2.981010	0.999594
-3.010878	0.999634
-3.040746	0.999652
-3.070614	0.999674
-3.100483	0.999696
-3.130351	0.999728
-3.160219	0.999748
-3.190087	0.999759
-3.219955	0.999785
-3.249823	0.999795
-3.279691	0.999807
-3.309559	0.999825
-3.339427	0.999831
-3.369295	0.999851
-3.399163	0.999867
-3.429031	0.999883
-3.458899	0.999889
-3.488767	0.999893
-3.518635	0.999905
-3.548503	0.999909
-3.578371	0.999915
-3.608239	0.999926
-3.638107	0.999932
-3.667975	0.999934
-3.697843	0.99995
-3.727711	0.999958
-3.757579	0.999964
-3.787447	0.999974
-3.847184	0.999978
-3.877052	0.999982
-3.906920	0.999984
-3.936788	0.999986
-4.056260	0.99999
-4.115996	0.999992
-4.175732	0.999994
-4.235468	0.999996
-4.295204	0.999998
-4.504280	1
&
32.502222	1.03083e-23
32.472354	1.09269e-23
32.442486	1.15826e-23
32.412618	1.22776e-23
32.382750	1.30143e-23
32.352882	1.37952e-23
32.323014	1.46229e-23
32.293146	1.55003e-23
32.263278	1.64303e-23
32.233410	1.74161e-23
32.203542	1.8461e-23
32.173674	1.95686e-23
32.143806	2.07427e-23
32.113938	2.19871e-23
32.084070	2.33062e-23
32.054202	2.47045e-23
32.024334	2.61865e-23
31.994466	2.77575e-23
31.964598	2.94227e-23
31.934730	3.11877e-23
31.904862	3.30586e-23
31.874994	3.50417e-23
31.845126	3.71437e-23
31.815258	3.93718e-23
31.785389	4.17335e-23
31.755521	4.42368e-23
31.725653	4.68902e-23
31.695785	4.97028e-23
31.665917	5.26839e-23
31.636049	5.58439e-23
31.606181	5.91933e-23
31.576313	6.27436e-23
31.546445	6.65067e-23
31.516577	7.04954e-23
31.486709	7.47233e-23
31.456841	7.92047e-23
31.426973	8.39548e-23
31.397105	8.89897e-23
31.367237	9.43264e-23
31.337369	9.9983e-23
31.307501	1.05979e-22
31.277633	1.12334e-22
31.247765	1.1907e-22
31.217897	1.2621e-22
31.188029	1.33778e-22
31.158161	1.418e-22
31.128293	1.50303e-22
31.098425	1.59315e-22
31.068557	1.68867e-22
31.038688	1.78992e-22
31.008820	1.89724e-22
30.978952	2.011e-22
30.949084	2.13157e-22
30.919216	2.25936e-22
30.889348	2.39482e-22
30.859480	2.53839e-22
30.829612	2.69057e-22
30.799744	2.85187e-22
30.769876	3.02284e-22
30.740008	3.20405e-22
30.710140	3.39612e-22
30.680272	3.59971e-22
30.650404	3.81549e-22
30.620536	4.0442e-22
30.590668	4.28662e-22
30.560800	4.54357e-22
30.530932	4.81591e-22
30.501064	5.10457e-22
30.471196	5.41053e-22
30.441328	5.73482e-22
30.411460	6.07854e-22
30.381592	6.44285e-22
30.351724	6.82899e-22
30.321855	7.23827e-22
30.291987	7.67207e-22
30.262119	8.13186e-22
30.232251	8.61919e-22
30.202383	9.13572e-22
30.172515	9.68319e-22
30.142647	1.02635e-21
30.112779	1.08785e-21
30.082911	1.15304e-21
30.053043	1.22213e-21
30.023175	1.29536e-21
29.993307	1.37298e-21
29.963439	1.45524e-21
29.933571	1.54244e-21
29.903703	1.63485e-21
29.873835	1.73281e-21
29.843967	1.83663e-21
29.814099	1.94666e-21
29.784231	2.06329e-21
29.754363	2.1869e-21
29.724495	2.31792e-21
29.694627	2.45678e-21
29.664759	2.60396e-21
29.634891	2.75995e-21
29.605022	2.92528e-21
29.575154	3.10052e-21
29.545286	3.28624e-21
29.515418	3.48309e-21
29.485550	3.69172e-21
29.455682	3.91285e-21
29.425814	4.14722e-21
29.395946	4.39562e-21
29.366078	4.6589e-21
29.336210	4.93793e-21
29.306342	5.23367e-21
29.276474	5.54712e-21
29.246606	5.87934e-21
29.216738	6.23144e-21
29.186870	6.60463e-21
29.157002	7.00015e-21
29.127134	7.41935e-21
29.097266	7.86365e-21
29.067398	8.33454e-21
29.037530	8.83361e-21
29.007662	9.36257e-21
28.977794	9.92318e-21
28.947926	1.05174e-20
28.918058	1.11471e-20
28.888190	1.18145e-20
28.858321	1.25219e-20
28.828453	1.32716e-20
28.798585	1.40662e-20
28.768717	1.49083e-20
28.738849	1.58008e-20
28.708981	1.67468e-20
28.679113	1.77493e-20
28.649245	1.88119e-20
28.619377	1.9938e-20
28.589509	2.11315e-20
28.559641	2.23964e-20
28.529773	2.3737e-20
28.499905	2.51579e-20
28.470037	2.66637e-20
28.440169	2.82597e-20
28.410301	2.99511e-20
28.380433	3.17437e-20
28.350565	3.36436e-20
28.320697	3.56572e-20
28.290829	3.77912e-20
28.260961	4.00528e-20
28.231093	4.24498e-20
28.201225	4.49902e-20
28.171357	4.76825e-20
28.141488	5.05359e-20
28.111620	5.35599e-20
28.081752	5.67648e-20
28.051884	6.01614e-20
28.022016	6.37612e-20
27.992148	6.75763e-20
27.962280	7.16196e-20
27.932412	7.59047e-20
27.902544	8.0446e-20
27.872676	8.5259e-20
27.842808	9.03598e-20
27.812940	9.57656e-20
27.783072	1.01495e-19
27.753204	1.07566e-19
27.723336	1.14001e-19
27.693468	1.20821e-19
27.663600	1.28048e-19
27.633732	1.35707e-19
27.603864	1.43825e-19
27.573996	1.52427e-19
27.544128	1.61544e-19
27.514260	1.71207e-19
27.484392	1.81446e-19
27.454524	1.92298e-19
27.424655	2.03799e-19
27.394787	2.15987e-19
27.364919	2.28904e-19
27.335051	2.42593e-19
27.305183	2.571e-19
27.275315	2.72475e-19
27.245447	2.88768e-19
27.215579	3.06035e-19
27.185711	3.24334e-19
27.155843	3.43727e-19
27.125975	3.64279e-19
27.096107	3.86059e-19
27.066239	4.09141e-19
27.036371	4.33602e-19
27.006503	4.59525e-19
26.976635	4.86998e-19
26.946767	5.16111e-19
26.916899	5.46965e-19
26.887031	5.79662e-19
26.857163	6.14312e-19
26.827295	6.51033e-19
26.797427	6.89949e-19
26.767559	7.31189e-19
26.737691	7.74893e-19
26.707823	8.21207e-19
26.677954	8.70289e-19
26.648086	9.22303e-19
26.618218	9.77424e-19
26.588350	1.03584e-18
26.558482	1.09774e-18
26.528614	1.16334e-18
26.498746	1.23286e-18
26.468878	1.30653e-18
26.439010	1.3846e-18
26.409142	1.46734e-18
26.379274	1.55501e-18
26.349406	1.64793e-18
26.319538	1.74639e-18
26.289670	1.85073e-18
26.259802	1.9613e-18
26.229934	2.07847e-18
26.200066	2.20265e-18
26.170198	2.33423e-18
26.140330	2.47367e-18
26.110462	2.62144e-18
26.080594	2.77803e-18
26.050726	2.94397e-18
26.020858	3.11982e-18
25.990990	3.30617e-18
25.961121	3.50364e-18
25.931253	3.71289e-18
25.901385	3.93464e-18
25.871517	4.16963e-18
25.841649	4.41864e-18
25.811781	4.68252e-18
25.781913	4.96215e-18
25.752045	5.25847e-18
25.722177	5.57247e-18
25.692309	5.90521e-18
25.662441	6.25781e-18
25.632573	6.63146e-18
25.602705	7.0274e-18
25.572837	7.44697e-18
25.542969	7.89157e-18
25.513101	8.36271e-18
25.483233	8.86195e-18
25.453365	9.39099e-18
25.423497	9.95159e-18
25.393629	1.05456e-17
25.363761	1.11751e-17
25.333893	1.18422e-17
25.304025	1.2549e-17
25.274157	1.3298e-17
25.244288	1.40917e-17
25.214420	1.49327e-17
25.184552	1.58239e-17
25.154684	1.67683e-17
25.124816	1.77689e-17
25.094948	1.88293e-17
25.065080	1.99529e-17
25.035212	2.11435e-17
25.005344	2.24051e-17
24.975476	2.3742e-17
24.945608	2.51586e-17
24.915740	2.66596e-17
24.885872	2.82502e-17
24.856004	2.99355e-17
24.826136	3.17214e-17
24.796268	3.36138e-17
24.766400	3.5619e-17
24.736532	3.77437e-17
24.706664	3.99951e-17
24.676796	4.23807e-17
24.646928	4.49085e-17
24.617060	4.7587e-17
24.587192	5.04251e-17
24.557324	5.34325e-17
24.527456	5.6619e-17
24.497587	5.99955e-17
24.467719	6.35732e-17
24.437851	6.73642e-17
24.407983	7.13811e-17
24.378115	7.56373e-17
24.348247	8.01472e-17
24.318379	8.49258e-17
24.288511	8.99891e-17
24.258643	9.53541e-17
24.228775	1.01039e-16
24.198907	1.07062e-16
24.169039	1.13444e-16
24.139171	1.20207e-16
24.109303	1.27372e-16
24.079435	1.34964e-16
24.049567	1.43009e-16
24.019699	1.51532e-16
23.989831	1.60563e-16
23.959963	1.70132e-16
23.930095	1.80271e-16
23.900227	1.91014e-16
23.870359	2.02397e-16
23.840491	2.14457e-16
23.810623	2.27236e-16
23.780754	2.40776e-16
23.750886	2.55121e-16
23.721018	2.70321e-16
23.691150	2.86426e-16
23.661282	3.0349e-16
23.631414	3.2157e-16
23.601546	3.40726e-16
23.571678	3.61022e-16
23.541810	3.82526e-16
23.511942	4.05311e-16
23.482074	4.29452e-16
23.452206	4.55029e-16
23.422338	4.82129e-16
23.392470	5.10842e-16
23.362602	5.41263e-16
23.332734	5.73495e-16
23.302866	6.07645e-16
23.272998	6.43827e-16
23.243130	6.82161e-16
23.213262	7.22777e-16
23.183394	7.65809e-16
23.153526	8.11402e-16
23.123658	8.59706e-16
23.093790	9.10884e-16
23.063921	9.65107e-16
23.034053	1.02256e-15
23.004185	1.08342e-15
22.974317	1.14791e-15
22.944449	1.21623e-15
22.914581	1.28861e-15
22.884713	1.3653e-15
22.854845	1.44655e-15
22.824977	1.53263e-15
22.795109	1.62383e-15
22.765241	1.72045e-15
22.735373	1.82281e-15
22.705505	1.93127e-15
22.675637	2.04617e-15
22.645769	2.1679e-15
22.615901	2.29687e-15
22.586033	2.4335e-15
22.556165	2.57825e-15
22.526297	2.73161e-15
22.496429	2.89409e-15
22.466561	3.06622e-15
22.436693	3.24858e-15
22.406825	3.44177e-15
22.376957	3.64645e-15
22.347089	3.86329e-15
22.317220	4.09301e-15
22.287352	4.33638e-15
22.257484	4.59421e-15
22.227616	4.86736e-15
22.197748	5.15673e-15
22.167880	5.46329e-15
22.138012	5.78807e-15
22.108144	6.13213e-15
22.078276	6.49663e-15
22.048408	6.88278e-15
22.018540	7.29186e-15
21.988672	7.72523e-15
21.958804	8.18434e-15
21.928936	8.6707e-15
21.899068	9.18595e-15
21.869200	9.73179e-15
21.839332	1.031e-14
21.809464	1.09226e-14
21.779596	1.15715e-14
21.749728	1.2259e-14
21.719860	1.29873e-14
21.689992	1.37587e-14
21.660124	1.4576e-14
21.630256	1.54418e-14
21.600387	1.63589e-14
21.570519	1.73305e-14
21.540651	1.83598e-14
21.510783	1.94501e-14
21.480915	2.0605e-14
21.451047	2.18286e-14
21.421179	2.31247e-14
21.391311	2.44976e-14
21.361443	2.59521e-14
21.331575	2.74928e-14
21.301707	2.91248e-14
21.271839	3.08537e-14
21.241971	3.26851e-14
21.212103	3.46251e-14
21.182235	3.66801e-14
21.152367	3.8857e-14
21.122499	4.1163e-14
21.092631	4.36056e-14
21.062763	4.61931e-14
21.032895	4.8934e-14
21.003027	5.18373e-14
20.973159	5.49127e-14
20.943291	5.81704e-14
20.913423	6.16212e-14
20.883554	6.52764e-14
20.853686	6.91483e-14
20.823818	7.32496e-14
20.793950	7.75939e-14
20.764082	8.21956e-14
20.734214	8.70699e-14
20.704346	9.2233e-14
20.674478	9.77019e-14
20.644610	1.03495e-13
20.614742	1.09631e-13
20.584874	1.1613e-13
20.555006	1.23014e-13
20.525138	1.30306e-13
20.495270	1.3803e-13
20.465402	1.46211e-13
20.435534	1.54877e-13
20.405666	1.64055e-13
20.375798	1.73777e-13
20.345930	1.84074e-13
20.316062	1.94981e-13
20.286194	2.06533e-13
20.256326	2.18769e-13
20.226458	2.31729e-13
20.196590	2.45456e-13
20.166722	2.59995e-13
20.136853	2.75395e-13
20.106985	2.91705e-13
20.077117	3.08981e-13
20.047249	3.27278e-13
20.017381	3.46658e-13
19.987513	3.67184e-13
19.957645	3.88924e-13
19.927777	4.11949e-13
19.897909	4.36336e-13
19.868041	4.62165e-13
19.838173	4.89521e-13
19.808305	5.18495e-13
19.778437	5.49181e-13
19.748569	5.81681e-13
19.718701	6.16102e-13
19.688833	6.52558e-13
19.658965	6.91168e-13
19.629097	7.3206e-13
19.599229	7.75368e-13
19.569361	8.21235e-13
19.539493	8.69812e-13
19.509625	9.21258e-13
19.479757	9.75744e-13
19.449889	1.03345e-12
19.420020	1.09456e-12
19.390152	1.15928e-12
19.360284	1.22782e-12
19.330416	1.30041e-12
19.300548	1.37729e-12
19.270680	1.45871e-12
19.240812	1.54493e-12
19.210944	1.63624e-12
19.181076	1.73294e-12
19.151208	1.83535e-12
19.121340	1.9438e-12
19.091472	2.05865e-12
19.061604	2.18028e-12
19.031736	2.30909e-12
19.001868	2.44549e-12
18.972000	2.58994e-12
18.942132	2.74291e-12
18.912264	2.9049e-12
18.882396	3.07645e-12
18.852528	3.25811e-12
18.822660	3.45049e-12
18.792792	3.65421e-12
18.762924	3.86993e-12
18.733056	4.09838e-12
18.703187	4.34029e-12
18.673319	4.59646e-12
18.643451	4.86772e-12
18.613583	5.15497e-12
18.583715	5.45915e-12
18.553847	5.78125e-12
18.523979	6.12232e-12
18.494111	6.48349e-12
18.464243	6.86592e-12
18.434375	7.27089e-12
18.404507	7.6997e-12
18.374639	8.15376e-12
18.344771	8.63455e-12
18.314903	9.14366e-12
18.285035	9.68273e-12
18.255167	1.02535e-11
18.225299	1.08579e-11
18.195431	1.14979e-11
18.165563	1.21755e-11
18.135695	1.2893e-11
18.105827	1.36527e-11
18.075959	1.44571e-11
18.046091	1.53089e-11
18.016223	1.62107e-11
17.986355	1.71655e-11
17.956486	1.81765e-11
17.926618	1.92469e-11
17.896750	2.03803e-11
17.866882	2.15803e-11
17.837014	2.28508e-11
17.807146	2.4196e-11
17.777278	2.56203e-11
17.747410	2.71282e-11
17.717542	2.87248e-11
17.687674	3.04151e-11
17.657806	3.22047e-11
17.627938	3.40995e-11
17.598070	3.61055e-11
17.568202	3.82293e-11
17.538334	4.04778e-11
17.508466	4.28583e-11
17.478598	4.53785e-11
17.448730	4.80466e-11
17.418862	5.08714e-11
17.388994	5.38619e-11
17.359126	5.70278e-11
17.329258	6.03795e-11
17.299390	6.39278e-11
17.269522	6.76843e-11
17.239653	7.1661e-11
17.209785	7.58709e-11
17.179917	8.03276e-11
17.150049	8.50456e-11
17.120181	9.00402e-11
17.090313	9.53274e-11
17.060445	1.00925e-10
17.030577	1.0685e-10
17.000709	1.13122e-10
16.970841	1.19762e-10
16.940973	1.2679e-10
16.911105	1.3423e-10
16.881237	1.42106e-10
16.851369	1.50443e-10
16.821501	1.59268e-10
16.791633	1.68609e-10
16.761765	1.78498e-10
16.731897	1.88965e-10
16.702029	2.00044e-10
16.672161	2.11771e-10
16.642293	2.24185e-10
16.612425	2.37324e-10
16.582557	2.51232e-10
16.552689	2.65953e-10
16.522820	2.81535e-10
16.492952	2.98027e-10
16.463084	3.15483e-10
16.433216	3.33959e-10
16.403348	3.53515e-10
16.373480	3.74213e-10
16.343612	3.9612e-10
16.313744	4.19306e-10
16.283876	4.43847e-10
16.254008	4.69819e-10
16.224140	4.97309e-10
16.194272	5.26402e-10
16.164404	5.57193e-10
16.134536	5.89781e-10
16.104668	6.2427e-10
16.074800	6.6077e-10
16.044932	6.99399e-10
16.015064	7.4028e-10
15.985196	7.83545e-10
15.955328	8.29332e-10
15.925460	8.77786e-10
15.895592	9.29065e-10
15.865724	9.83331e-10
15.835856	1.04076e-09
15.805988	1.10153e-09
15.776119	1.16584e-09
15.746251	1.23389e-09
15.716383	1.30591e-09
15.686515	1.38211e-09
15.656647	1.46276e-09
15.626779	1.54809e-09
15.596911	1.63838e-09
15.567043	1.73393e-09
15.537175	1.83503e-09
15.507307	1.94201e-09
15.477439	2.05521e-09
15.447571	2.17499e-09
15.417703	2.30173e-09
15.387835	2.43583e-09
15.357967	2.57771e-09
15.328099	2.72784e-09
15.298231	2.88668e-09
15.268363	3.05474e-09
15.238495	3.23256e-09
15.208627	3.42069e-09
15.178759	3.61973e-09
15.148891	3.83032e-09
15.119023	4.05312e-09
15.089155	4.28884e-09
15.059286	4.53822e-09
15.029418	4.80205e-09
14.999550	5.08116e-09
14.969682	5.37645e-09
14.939814	5.68883e-09
14.909946	6.0193e-09
14.880078	6.36889e-09
14.850210	6.73872e-09
14.820342	7.12995e-09
14.790474	7.54381e-09
14.760606	7.9816e-09
14.730738	8.4447e-09
14.700870	8.93457e-09
14.671002	9.45276e-09
14.641134	1.00009e-08
14.611266	1.05807e-08
14.581398	1.11939e-08
14.551530	1.18426e-08
14.521662	1.25287e-08
14.491794	1.32544e-08
14.461926	1.4022e-08
14.432058	1.48338e-08
14.402190	1.56924e-08
14.372322	1.66006e-08
14.342453	1.75611e-08
14.312585	1.85769e-08
14.282717	1.96512e-08
14.252849	2.07874e-08
14.222981	2.1989e-08
14.193113	2.32597e-08
14.163245	2.46035e-08
14.133377	2.60247e-08
14.103509	2.75275e-08
14.073641	2.91168e-08
14.043773	3.07973e-08
14.013905	3.25745e-08
13.984037	3.44537e-08
13.954169	3.64407e-08
13.924301	3.85419e-08
13.894433	4.07635e-08
13.864565	4.31127e-08
13.834697	4.55965e-08
13.804829	4.82227e-08
13.774961	5.09994e-08
13.745093	5.39352e-08
13.715225	5.70391e-08
13.685357	6.03207e-08
13.655489	6.37901e-08
13.625621	6.74579e-08
13.595752	7.13355e-08
13.565884	7.54349e-08
13.536016	7.97684e-08
13.506148	8.43496e-08
13.476280	8.91923e-08
13.446412	9.43115e-08
13.416544	9.97228e-08
13.386676	1.05443e-07
13.356808	1.11489e-07
13.326940	1.1788e-07
13.297072	1.24635e-07
13.267204	1.31774e-07
13.237336	1.3932e-07
13.207468	1.47296e-07
13.177600	1.55725e-07
13.147732	1.64634e-07
13.117864	1.74048e-07
13.087996	1.83998e-07
13.058128	1.94513e-07
13.028260	2.05624e-07
12.998392	2.17366e-07
12.968524	2.29774e-07
12.938656	2.42885e-07
12.908788	2.56739e-07
12.878919	2.71378e-07
12.849051	2.86845e-07
12.819183	3.03188e-07
12.789315	3.20454e-07
12.759447	3.38697e-07
12.729579	3.5797e-07
12.699711	3.78331e-07
12.669843	3.99842e-07
12.639975	4.22566e-07
12.610107	4.46571e-07
12.580239	4.71928e-07
12.550371	4.98714e-07
12.520503	5.27007e-07
12.490635	5.56892e-07
12.460767	5.88457e-07
12.430899	6.21796e-07
12.401031	6.57007e-07
12.371163	6.94194e-07
12.341295	7.33466e-07
12.311427	7.7494e-07
12.281559	8.18738e-07
12.251691	8.64987e-07
12.221823	9.13824e-07
12.191955	9.65391e-07
12.162086	1.01984e-06
12.132218	1.07733e-06
12.102350	1.13802e-06
12.072482	1.20211e-06
12.042614	1.26976e-06
12.012746	1.34117e-06
11.982878	1.41657e-06
11.953010	1.49615e-06
11.923142	1.58015e-06
11.893274	1.66882e-06
11.863406	1.76241e-06
11.833538	1.86118e-06
11.803670	1.96542e-06
11.773802	2.07543e-06
11.743934	2.19153e-06
11.714066	2.31403e-06
11.684198	2.4433e-06
11.654330	2.5797e-06
11.624462	2.72361e-06
11.594594	2.87544e-06
11.564726	3.03562e-06
11.534858	3.2046e-06
11.504990	3.38286e-06
11.475122	3.57089e-06
11.445254	3.76921e-06
11.415385	3.97839e-06
11.385517	4.19901e-06
11.355649	4.43167e-06
11.325781	4.67702e-06
11.295913	4.93574e-06
11.266045	5.20853e-06
11.236177	5.49616e-06
11.206309	5.7994e-06
11.176441	6.11908e-06
11.146573	6.45607e-06
11.116705	6.8113e-06
11.086837	7.18571e-06
11.056969	7.58032e-06
11.027101	7.99618e-06
10.997233	8.43442e-06
10.967365	8.89621e-06
10.937497	9.38276e-06
10.907629	9.89538e-06
10.877761	1.04354e-05
10.847893	1.10043e-05
10.818025	1.16035e-05
10.788157	1.22346e-05
10.758289	1.28992e-05
10.728421	1.35991e-05
10.698552	1.4336e-05
10.668684	1.51119e-05
10.638816	1.59287e-05
10.608948	1.67885e-05
10.579080	1.76935e-05
10.549212	1.86459e-05
10.519344	1.96482e-05
10.489476	2.07029e-05
10.459608	2.18125e-05
10.429740	2.29798e-05
10.399872	2.42076e-05
10.370004	2.54989e-05
10.340136	2.68569e-05
10.310268	2.82848e-05
10.280400	2.9786e-05
10.250532	3.13641e-05
10.220664	3.30228e-05
10.190796	3.47658e-05
10.160928	3.65974e-05
10.131060	3.85216e-05
10.101192	4.05429e-05
10.071324	4.26658e-05
10.041456	4.4895e-05
10.011588	4.72354e-05
9.981719	4.96923e-05
9.951851	5.22708e-05
9.921983	5.49765e-05
9.892115	5.78151e-05
9.862247	6.07926e-05
9.832379	6.3915e-05
9.802511	6.71887e-05
9.772643	7.06202e-05
9.742775	7.42163e-05
9.712907	7.7984e-05
9.683039	8.19304e-05
9.653171	8.60628e-05
9.623303	9.03888e-05
9.593435	9.49163e-05
9.563567	9.9653e-05
9.533699	0.000104607
9.503831	0.000109787
9.473963	0.0001152
9.444095	0.000120856
9.414227	0.000126763
9.384359	0.00013293
9.354491	0.000139365
9.324623	0.000146076
9.294755	0.000153073
9.264887	0.000160364
9.235018	0.000167956
9.205150	0.000175859
9.175282	0.000184079
9.145414	0.000192624
9.115546	0.000201499
9.085678	0.000210713
9.055810	0.000220268
9.025942	0.00023017
8.996074	0.000240421
8.966206	0.000251024
8.936338	0.000261977
8.906470	0.000273279
8.876602	0.000284926
8.846734	0.000296911
8.816866	0.000309223
8.786998	0.00032185
8.757130	0.000334774
8.727262	0.000347971
8.697394	0.000361414
8.667526	0.000375068
8.637658	0.000388889
8.607790	0.000402825
8.577922	0.000416812
8.548054	0.000430773
8.518185	0.000444613
8.488317	0.000458217
8.458449	0.000471444
8.428581	0.000484118
8.398713	0.000496014
8.368845	0.00050684
8.338977	0.000516189
8.309109	0.000523431
&
```
