## Supplementary material for "All-at-once RNA folding with 3D motif prediction framed by evolutionary information": RF00855_mir-254.helixcov

```
# RMs = 2 L = 64

# RM_HELIX NESTED 8-26 35-55, nbp = 17 nbp_cov = 0
# pvals: 0.881796,0.881796,0.881796,0.881796,0.881796,0.881796,0.881796,0.881796,0.881796,0.881796,0.881796,0.881796,0.881796,0.881796,0.0376414,0.881796,0.881796
# aggregated NONE
NESTED  :::::::<<<<<<<<<<-<<<<-<<<________>->>->>>>->>>>>>>>->>:::::::::
        ::::::::::::::::::::::::::::::::::::::::::::::::::::::::::::::::

# RM_HELIX NESTED 1-5 58-62, nbp = 5 nbp_cov = 0
# pvals: 0.881796,0.881796,0.881796,0.881796,0.881796
# aggregated NONE
NESTED  <<<<<____________________________________________________>>>>>::
        ::::::::::::::::::::::::::::::::::::::::::::::::::::::::::::::::
```
