## Supplementary material for "All-at-once RNA folding with 3D motif prediction framed by evolutionary information": RF00855_mir-254.power

```
# Power analysis of given structure 
#
# Powertype = SINGLE SUBSTITUTIONS
# covary  left_pos      right_pos    substitutions      power
#----------------------------------------------------------------
          1		62		0		0.00
          2		61		0		0.00
          3		60		0		0.00
          4		59		0		0.00
          5		58		0		0.00
          8		55		0		0.00
          9		54		0		0.00
          10		52		1		0.00
          11		51		2		0.00
          12		50		2		0.00
          13		49		0		0.00
          14		48		0		0.00
          15		47		0		0.00
          16		46		0		0.00
          17		45		0		0.00
          19		43		0		0.00
          20		42		0		0.00
          21		41		0		0.00
          22		40		0		0.00
          24		38		2		0.00
          25		37		0		0.00
          26		35		0		0.00
#
# BPAIRS 22
# avg substitutions per BP  0.3
# BPAIRS expected to covary 0.0 +/- 0.0
# BPAIRS observed to covary 0
#
```
