## Supplementary material for "All-at-once RNA folding with 3D motif prediction framed by evolutionary information": RF00855_mir-254.surv

```
0.055236	0.0454545
-0.000860	1
&
2.607612	0.000501505
2.411275	0.00100301
2.102746	0.00150451
1.948482	0.00200602
1.611905	0.00250752
1.317400	0.00351053
1.289352	0.00451354
1.275328	0.00551655
1.261304	0.00601805
1.205208	0.00651956
1.135088	0.00752257
1.050943	0.00802407
0.854607	0.00852558
0.840583	0.00952859
0.742414	0.0105316
0.714366	0.0115346
0.700342	0.0125376
0.672294	0.0130391
0.644246	0.0145436
0.546078	0.0150451
0.518030	0.0155466
0.489982	0.0160481
0.405837	0.0165496
0.349741	0.0170512
0.321693	0.0190572
0.279621	0.0200602
0.265597	0.0210632
0.251573	0.0220662
0.223525	0.0225677
0.195477	0.0235707
0.181453	0.0240722
0.167429	0.0245737
0.125357	0.0255767
0.111333	0.0265797
0.097309	0.0270812
0.069261	0.0275827
0.055236	0.0290873
0.041212	0.0295888
0.027188	0.0305918
0.013164	0.0320963
-0.000860	0.910231
-0.014884	0.939318
-0.028908	0.941324
-0.042932	0.943831
-0.056956	0.945336
-0.070980	0.948345
-0.085004	0.949348
-0.099028	0.951354
-0.113052	0.954865
-0.127076	0.95988
-0.141100	0.961384
-0.155124	0.96339
-0.169148	0.964895
-0.183172	0.966901
-0.197196	0.967904
-0.211220	0.968405
-0.225244	0.96991
-0.239268	0.971414
-0.253292	0.971916
-0.267316	0.972919
-0.281340	0.973922
-0.295365	0.974925
-0.309389	0.978435
-0.323413	0.978937
-0.337437	0.980441
-0.351461	0.980943
-0.365485	0.982447
-0.379509	0.98345
-0.393533	0.984453
-0.421581	0.984955
-0.435605	0.985958
-0.449629	0.986459
-0.463653	0.987964
-0.477677	0.989468
-0.505725	0.98997
-0.547797	0.990471
-0.561821	0.990973
-0.575845	0.991474
-0.589869	0.991976
-0.631941	0.992477
-0.674014	0.993982
-0.702062	0.994483
-0.758158	0.994985
-0.800230	0.995486
-0.870350	0.995988
-0.898398	0.996489
-0.954494	0.996991
-0.968518	0.997994
-1.136807	0.998997
-1.192903	1
&
4.739266	2.48016e-06
4.711218	4.96032e-06
4.697194	7.44048e-06
4.585001	1.24008e-05
4.486833	1.4881e-05
4.458785	1.73611e-05
4.444761	1.98413e-05
4.402689	2.23214e-05
4.374641	2.72817e-05
4.290496	3.72024e-05
4.248424	3.96825e-05
4.234400	4.21627e-05
4.220376	4.46429e-05
4.178304	4.7123e-05
4.164280	4.96032e-05
4.150256	5.20833e-05
4.066112	5.45635e-05
4.024040	5.95238e-05
3.995992	6.2004e-05
3.953920	6.44841e-05
3.883799	6.69643e-05
3.855751	7.19246e-05
3.841727	7.44048e-05
3.827703	7.68849e-05
3.813679	7.93651e-05
3.785631	8.18452e-05
3.757583	8.43254e-05
3.743559	8.92857e-05
3.729535	9.17659e-05
3.603319	9.92063e-05
3.589294	0.000111607
3.561246	0.000116567
3.547222	0.000119048
3.533198	0.000121528
3.519174	0.000124008
3.505150	0.000133929
3.491126	0.000141369
3.477102	0.000146329
3.463078	0.00015129
3.449054	0.00015625
3.421006	0.00016121
3.406982	0.000166171
3.392958	0.000176091
3.378934	0.000181052
3.364910	0.000203373
3.350886	0.000233135
3.336862	0.000238095
3.322838	0.000262897
3.308814	0.000295139
3.294790	0.00031002
3.280766	0.000329861
3.266742	0.000332341
3.252718	0.000354663
3.238693	0.000372024
3.224669	0.000386905
3.210645	0.000401786
3.196621	0.000419147
3.182597	0.000438988
3.168573	0.00046875
3.154549	0.000496032
3.140525	0.000515873
3.126501	0.000533234
3.112477	0.000567956
3.098453	0.000597718
3.084429	0.000644841
3.070405	0.000669643
3.056381	0.000709325
3.042357	0.000771329
3.028333	0.000848214
3.014309	0.000895337
3.000285	0.000915179
2.986261	0.000949901
2.972237	0.00100942
2.958213	0.00105655
2.944189	0.00109127
2.930165	0.00113343
2.916141	0.00118056
2.902117	0.0012128
2.888093	0.00124504
2.874068	0.00128224
2.860044	0.00132688
2.846020	0.00136409
2.831996	0.00142113
2.817972	0.00148065
2.803948	0.00153522
2.789924	0.00158234
2.775900	0.00164683
2.761876	0.00166915
2.747852	0.00170883
2.733828	0.00172867
2.719804	0.00177827
2.705780	0.00181796
2.691756	0.0018502
2.677732	0.00188988
2.663708	0.00193452
2.649684	0.00196429
2.635660	0.00199405
2.621636	0.00203125
2.607612	0.00209077
2.593588	0.00212798
2.579564	0.00216766
2.565540	0.00219742
2.551516	0.00225694
2.537492	0.00227679
2.523467	0.00229663
2.509443	0.00235367
2.495419	0.00239087
2.481395	0.00241567
2.467371	0.002438
2.453347	0.00247768
2.439323	0.0025124
2.425299	0.00252728
2.411275	0.00256944
2.397251	0.00259425
2.383227	0.00262897
2.369203	0.00265873
2.355179	0.00267609
2.341155	0.00271329
2.327131	0.00273065
2.313107	0.00274802
2.299083	0.00277034
2.285059	0.00279266
2.271035	0.00281498
2.257011	0.00284722
2.242987	0.00286954
2.228963	0.00291171
2.214939	0.00293403
2.200915	0.00294147
2.186891	0.00296131
2.172866	0.00297371
2.158842	0.00298363
2.144818	0.00300595
2.130794	0.00301835
2.116770	0.00304315
2.102746	0.003063
2.088722	0.0030878
2.074698	0.00312004
2.060674	0.00314732
2.046650	0.00317708
2.032626	0.00319444
2.018602	0.00321429
2.004578	0.00322917
1.990554	0.00325397
1.976530	0.00326885
1.962506	0.00327629
1.948482	0.00329613
1.934458	0.00331845
1.920434	0.00333829
1.906410	0.00337302
1.892386	0.0033879
1.878362	0.00340526
1.864338	0.00342014
1.850314	0.00345734
1.836290	0.00349206
1.822265	0.00354911
1.808241	0.00355903
1.794217	0.00357887
1.780193	0.00364583
1.766169	0.00367312
1.752145	0.00368552
1.738121	0.00372768
1.724097	0.00376488
1.710073	0.00379464
1.696049	0.00383433
1.682025	0.00386161
1.668001	0.00389633
1.653977	0.00397321
1.639953	0.00409226
1.625929	0.00422619
1.611905	0.00439236
1.597881	0.00448413
1.583857	0.00459573
1.569833	0.00475942
1.555809	0.00490575
1.541785	0.00502232
1.527761	0.00515129
1.513737	0.00524306
1.499713	0.00535466
1.485689	0.00550843
1.471664	0.00570188
1.457640	0.00597966
1.443616	0.00618056
1.429592	0.00644841
1.415568	0.00668403
1.401544	0.00700645
1.387520	0.00731895
1.373496	0.00770089
1.359472	0.00793651
1.345448	0.00828373
1.331424	0.00863591
1.317400	0.00892361
1.303376	0.00916667
1.289352	0.00942708
1.275328	0.00959325
1.261304	0.00979167
1.247280	0.0099628
1.233256	0.0101215
1.219232	0.0102703
1.205208	0.0104936
1.191184	0.0106746
1.177160	0.0109127
1.163136	0.0111285
1.149112	0.011317
1.135088	0.0114559
1.121063	0.0116022
1.107039	0.0117535
1.093015	0.0119519
1.078991	0.0120635
1.064967	0.0122123
1.050943	0.0123289
1.036919	0.012505
1.022895	0.0126265
1.008871	0.0127207
0.994847	0.0128522
0.980823	0.0129687
0.966799	0.0131448
0.952775	0.0132391
0.938751	0.0133457
0.924727	0.0135119
0.910703	0.0137078
0.896679	0.0139211
0.882655	0.0141865
0.868631	0.0145561
0.854607	0.0148537
0.840583	0.0151612
0.826559	0.0154514
0.812535	0.0158135
0.798511	0.0161334
0.784487	0.0164063
0.770463	0.0166617
0.756438	0.0169593
0.742414	0.0172247
0.728390	0.0174678
0.714366	0.0176761
0.700342	0.0178075
0.686318	0.0179787
0.672294	0.0181523
0.658270	0.0183457
0.644246	0.0185962
0.630222	0.0187773
0.616198	0.0189236
0.602174	0.0191022
0.588150	0.019251
0.574126	0.0193948
0.560102	0.0196652
0.546078	0.0198859
0.532054	0.020129
0.518030	0.0204043
0.504006	0.0206225
0.489982	0.0208656
0.475958	0.0210268
0.461934	0.0212376
0.447910	0.0214534
0.433886	0.0216468
0.419862	0.0218973
0.405837	0.0221949
0.391813	0.0225942
0.377789	0.0230159
0.363765	0.0234003
0.349741	0.0237996
0.335717	0.0241939
0.321693	0.0246627
0.307669	0.0250843
0.293645	0.0255928
0.279621	0.0261582
0.265597	0.0267113
0.251573	0.0272569
0.237549	0.0279415
0.223525	0.0284747
0.209501	0.0291642
0.195477	0.0299405
0.181453	0.0307118
0.167429	0.0314732
0.153405	0.0322768
0.139381	0.0330233
0.125357	0.0338616
0.111333	0.0345685
0.097309	0.0353943
0.083285	0.0360516
0.069261	0.0367237
0.055236	0.0376414
0.041212	0.0385516
0.027188	0.0395709
0.013164	0.0408061
-0.000860	0.881796
-0.014884	0.895789
-0.028908	0.897788
-0.042932	0.90005
-0.056956	0.90247
-0.070980	0.905193
-0.085004	0.908093
-0.099028	0.911267
-0.113052	0.914829
-0.127076	0.918343
-0.141100	0.922111
-0.155124	0.925821
-0.169148	0.929606
-0.183172	0.933368
-0.197196	0.937215
-0.211220	0.940935
-0.225244	0.944754
-0.239268	0.948036
-0.253292	0.951322
-0.267316	0.954387
-0.281340	0.957185
-0.295365	0.959437
-0.309389	0.961739
-0.323413	0.964075
-0.337437	0.966109
-0.351461	0.967999
-0.365485	0.97
-0.379509	0.971937
-0.393533	0.973819
-0.407557	0.975538
-0.421581	0.977195
-0.435605	0.978844
-0.449629	0.980422
-0.463653	0.981959
-0.477677	0.98347
-0.491701	0.984802
-0.505725	0.986228
-0.519749	0.987292
-0.533773	0.988318
-0.547797	0.989449
-0.561821	0.990365
-0.575845	0.991186
-0.589869	0.991939
-0.603893	0.992636
-0.617917	0.993242
-0.631941	0.993849
-0.645966	0.994405
-0.659990	0.994893
-0.674014	0.99526
-0.688038	0.995595
-0.702062	0.99595
-0.716086	0.996158
-0.730110	0.996426
-0.744134	0.996731
-0.758158	0.996967
-0.772182	0.997195
-0.786206	0.997359
-0.800230	0.997557
-0.814254	0.997716
-0.828278	0.997914
-0.842302	0.998048
-0.856326	0.998192
-0.870350	0.998351
-0.884374	0.998532
-0.898398	0.998626
-0.912422	0.998733
-0.926446	0.998795
-0.940470	0.998926
-0.954494	0.99902
-0.968518	0.999075
-0.982542	0.999162
-0.996566	0.999221
-1.010591	0.999311
-1.024615	0.999363
-1.038639	0.999407
-1.052663	0.999464
-1.066687	0.999521
-1.080711	0.999571
-1.094735	0.999601
-1.108759	0.999663
-1.122783	0.99969
-1.136807	0.999735
-1.150831	0.999757
-1.164855	0.999769
-1.178879	0.999794
-1.192903	0.999819
-1.206927	0.999834
-1.220951	0.999856
-1.234975	0.999878
-1.248999	0.999891
-1.263023	0.999918
-1.277047	0.999928
-1.291071	0.999938
-1.305095	0.999948
-1.319119	0.99995
-1.333143	0.999955
-1.347167	0.99996
-1.361192	0.999965
-1.389240	0.999968
-1.403264	0.999975
-1.417288	0.99998
-1.431312	0.999988
-1.445336	0.99999
-1.501432	0.999993
-1.543504	0.999995
-1.655696	0.999998
-1.669720	1
&
19.604748	1.56915e-26
19.590724	1.64024e-26
19.576700	1.71454e-26
19.562676	1.79221e-26
19.548652	1.8734e-26
19.534628	1.95827e-26
19.520604	2.04699e-26
19.506580	2.13972e-26
19.492556	2.23665e-26
19.478531	2.33798e-26
19.464507	2.44389e-26
19.450483	2.5546e-26
19.436459	2.67033e-26
19.422435	2.7913e-26
19.408411	2.91775e-26
19.394387	3.04993e-26
19.380363	3.18809e-26
19.366339	3.33252e-26
19.352315	3.48348e-26
19.338291	3.64129e-26
19.324267	3.80624e-26
19.310243	3.97867e-26
19.296219	4.15891e-26
19.282195	4.34731e-26
19.268171	4.54425e-26
19.254147	4.75011e-26
19.240123	4.96529e-26
19.226099	5.19022e-26
19.212075	5.42534e-26
19.198051	5.67111e-26
19.184027	5.92802e-26
19.170003	6.19656e-26
19.155979	6.47727e-26
19.141955	6.77069e-26
19.127931	7.07741e-26
19.113906	7.39802e-26
19.099882	7.73315e-26
19.085858	8.08346e-26
19.071834	8.44965e-26
19.057810	8.83242e-26
19.043786	9.23253e-26
19.029762	9.65076e-26
19.015738	1.00879e-25
19.001714	1.05449e-25
18.987690	1.10226e-25
18.973666	1.15219e-25
18.959642	1.20439e-25
18.945618	1.25895e-25
18.931594	1.31598e-25
18.917570	1.37559e-25
18.903546	1.4379e-25
18.889522	1.50304e-25
18.875498	1.57113e-25
18.861474	1.6423e-25
18.847450	1.71669e-25
18.833426	1.79446e-25
18.819402	1.87575e-25
18.805378	1.96072e-25
18.791354	2.04953e-25
18.777330	2.14238e-25
18.763305	2.23942e-25
18.749281	2.34087e-25
18.735257	2.44691e-25
18.721233	2.55775e-25
18.707209	2.67361e-25
18.693185	2.79473e-25
18.679161	2.92132e-25
18.665137	3.05366e-25
18.651113	3.19198e-25
18.637089	3.33657e-25
18.623065	3.48772e-25
18.609041	3.64571e-25
18.595017	3.81085e-25
18.580993	3.98348e-25
18.566969	4.16392e-25
18.552945	4.35254e-25
18.538921	4.5497e-25
18.524897	4.7558e-25
18.510873	4.97123e-25
18.496849	5.19641e-25
18.482825	5.4318e-25
18.468801	5.67785e-25
18.454777	5.93505e-25
18.440753	6.20389e-25
18.426729	6.48491e-25
18.412704	6.77867e-25
18.398680	7.08572e-25
18.384656	7.40669e-25
18.370632	7.7422e-25
18.356608	8.0929e-25
18.342584	8.45949e-25
18.328560	8.84268e-25
18.314536	9.24323e-25
18.300512	9.66193e-25
18.286488	1.00996e-24
18.272464	1.05571e-24
18.258440	1.10353e-24
18.244416	1.15351e-24
18.230392	1.20577e-24
18.216368	1.26038e-24
18.202344	1.31747e-24
18.188320	1.37715e-24
18.174296	1.43953e-24
18.160272	1.50474e-24
18.146248	1.5729e-24
18.132224	1.64415e-24
18.118200	1.71862e-24
18.104176	1.79647e-24
18.090152	1.87784e-24
18.076128	1.9629e-24
18.062103	2.05181e-24
18.048079	2.14475e-24
18.034055	2.2419e-24
18.020031	2.34345e-24
18.006007	2.4496e-24
17.991983	2.56056e-24
17.977959	2.67654e-24
17.963935	2.79778e-24
17.949911	2.92451e-24
17.935887	3.05698e-24
17.921863	3.19545e-24
17.907839	3.34019e-24
17.893815	3.49148e-24
17.879791	3.64963e-24
17.865767	3.81494e-24
17.851743	3.98775e-24
17.837719	4.16837e-24
17.823695	4.35718e-24
17.809671	4.55454e-24
17.795647	4.76084e-24
17.781623	4.97648e-24
17.767599	5.2019e-24
17.753575	5.43752e-24
17.739551	5.68381e-24
17.725527	5.94126e-24
17.711502	6.21037e-24
17.697478	6.49167e-24
17.683454	6.78571e-24
17.669430	7.09306e-24
17.655406	7.41434e-24
17.641382	7.75017e-24
17.627358	8.10121e-24
17.613334	8.46815e-24
17.599310	8.85172e-24
17.585286	9.25265e-24
17.571262	9.67174e-24
17.557238	1.01098e-23
17.543214	1.05677e-23
17.529190	1.10464e-23
17.515166	1.15467e-23
17.501142	1.20697e-23
17.487118	1.26164e-23
17.473094	1.31879e-23
17.459070	1.37852e-23
17.445046	1.44096e-23
17.431022	1.50622e-23
17.416998	1.57445e-23
17.402974	1.64576e-23
17.388950	1.7203e-23
17.374926	1.79822e-23
17.360901	1.87967e-23
17.346877	1.96481e-23
17.332853	2.0538e-23
17.318829	2.14682e-23
17.304805	2.24406e-23
17.290781	2.3457e-23
17.276757	2.45194e-23
17.262733	2.563e-23
17.248709	2.67908e-23
17.234685	2.80043e-23
17.220661	2.92727e-23
17.206637	3.05985e-23
17.192613	3.19844e-23
17.178589	3.34331e-23
17.164565	3.49473e-23
17.150541	3.65302e-23
17.136517	3.81847e-23
17.122493	3.99142e-23
17.108469	4.1722e-23
17.094445	4.36117e-23
17.080421	4.5587e-23
17.066397	4.76517e-23
17.052373	4.981e-23
17.038349	5.2066e-23
17.024325	5.44241e-23
17.010301	5.68891e-23
16.996276	5.94657e-23
16.982252	6.2159e-23
16.968228	6.49743e-23
16.954204	6.79171e-23
16.940180	7.09932e-23
16.926156	7.42086e-23
16.912132	7.75696e-23
16.898108	8.10829e-23
16.884084	8.47552e-23
16.870060	8.85939e-23
16.856036	9.26064e-23
16.842012	9.68007e-23
16.827988	1.01185e-22
16.813964	1.05768e-22
16.799940	1.10558e-22
16.785916	1.15565e-22
16.771892	1.20799e-22
16.757868	1.2627e-22
16.743844	1.31989e-22
16.729820	1.37967e-22
16.715796	1.44216e-22
16.701772	1.50747e-22
16.687748	1.57575e-22
16.673724	1.64711e-22
16.659700	1.72171e-22
16.645675	1.79969e-22
16.631651	1.8812e-22
16.617627	1.9664e-22
16.603603	2.05545e-22
16.589579	2.14855e-22
16.575555	2.24585e-22
16.561531	2.34757e-22
16.547507	2.45389e-22
16.533483	2.56502e-22
16.519459	2.68119e-22
16.505435	2.80262e-22
16.491411	2.92955e-22
16.477387	3.06223e-22
16.463363	3.20092e-22
16.449339	3.34588e-22
16.435315	3.49741e-22
16.421291	3.65581e-22
16.407267	3.82138e-22
16.393243	3.99444e-22
16.379219	4.17535e-22
16.365195	4.36444e-22
16.351171	4.5621e-22
16.337147	4.76872e-22
16.323123	4.98468e-22
16.309099	5.21043e-22
16.295074	5.44641e-22
16.281050	5.69306e-22
16.267026	5.95089e-22
16.253002	6.2204e-22
16.238978	6.50211e-22
16.224954	6.79658e-22
16.210930	7.10438e-22
16.196906	7.42613e-22
16.182882	7.76244e-22
16.168858	8.11398e-22
16.154834	8.48145e-22
16.140810	8.86555e-22
16.126786	9.26705e-22
16.112762	9.68673e-22
16.098738	1.01254e-21
16.084714	1.0584e-21
16.070690	1.10633e-21
16.056666	1.15643e-21
16.042642	1.2088e-21
16.028618	1.26355e-21
16.014594	1.32077e-21
16.000570	1.38058e-21
15.986546	1.4431e-21
15.972522	1.50846e-21
15.958498	1.57677e-21
15.944473	1.64818e-21
15.930449	1.72282e-21
15.916425	1.80084e-21
15.902401	1.88239e-21
15.888377	1.96764e-21
15.874353	2.05675e-21
15.860329	2.14989e-21
15.846305	2.24725e-21
15.832281	2.34902e-21
15.818257	2.45539e-21
15.804233	2.56659e-21
15.790209	2.68282e-21
15.776185	2.80431e-21
15.762161	2.93131e-21
15.748137	3.06405e-21
15.734113	3.20281e-21
15.720089	3.34785e-21
15.706065	3.49946e-21
15.692041	3.65793e-21
15.678017	3.82358e-21
15.663993	3.99673e-21
15.649969	4.17773e-21
15.635945	4.36691e-21
15.621921	4.56467e-21
15.607897	4.77138e-21
15.593872	4.98745e-21
15.579848	5.2133e-21
15.565824	5.44939e-21
15.551800	5.69616e-21
15.537776	5.95411e-21
15.523752	6.22373e-21
15.509728	6.50557e-21
15.495704	6.80017e-21
15.481680	7.10811e-21
15.467656	7.42999e-21
15.453632	7.76645e-21
15.439608	8.11814e-21
15.425584	8.48576e-21
15.411560	8.87003e-21
15.397536	9.2717e-21
15.383512	9.69155e-21
15.369488	1.01304e-20
15.355464	1.05892e-20
15.341440	1.10687e-20
15.327416	1.15699e-20
15.313392	1.20938e-20
15.299368	1.26415e-20
15.285344	1.32139e-20
15.271320	1.38123e-20
15.257296	1.44377e-20
15.243271	1.50915e-20
15.229247	1.57749e-20
15.215223	1.64892e-20
15.201199	1.72359e-20
15.187175	1.80163e-20
15.173151	1.88322e-20
15.159127	1.96849e-20
15.145103	2.05763e-20
15.131079	2.1508e-20
15.117055	2.2482e-20
15.103031	2.35e-20
15.089007	2.45641e-20
15.074983	2.56764e-20
15.060959	2.68391e-20
15.046935	2.80544e-20
15.032911	2.93247e-20
15.018887	3.06526e-20
15.004863	3.20406e-20
14.990839	3.34914e-20
14.976815	3.50079e-20
14.962791	3.65931e-20
14.948767	3.82501e-20
14.934743	3.99821e-20
14.920719	4.17925e-20
14.906695	4.36849e-20
14.892671	4.56629e-20
14.878646	4.77306e-20
14.864622	4.98918e-20
14.850598	5.21509e-20
14.836574	5.45123e-20
14.822550	5.69807e-20
14.808526	5.95607e-20
14.794502	6.22576e-20
14.780478	6.50767e-20
14.766454	6.80233e-20
14.752430	7.11034e-20
14.738406	7.43229e-20
14.724382	7.76882e-20
14.710358	8.12058e-20
14.696334	8.48828e-20
14.682310	8.87262e-20
14.668286	9.27436e-20
14.654262	9.6943e-20
14.640238	1.01332e-19
14.626214	1.05921e-19
14.612190	1.10717e-19
14.598166	1.1573e-19
14.584142	1.2097e-19
14.570118	1.26447e-19
14.556094	1.32172e-19
14.542070	1.38157e-19
14.528045	1.44412e-19
14.514021	1.50951e-19
14.499997	1.57786e-19
14.485973	1.6493e-19
14.471949	1.72398e-19
14.457925	1.80203e-19
14.443901	1.88362e-19
14.429877	1.96891e-19
14.415853	2.05806e-19
14.401829	2.15124e-19
14.387805	2.24864e-19
14.373781	2.35045e-19
14.359757	2.45688e-19
14.345733	2.56812e-19
14.331709	2.68439e-19
14.317685	2.80593e-19
14.303661	2.93297e-19
14.289637	3.06577e-19
14.275613	3.20458e-19
14.261589	3.34967e-19
14.247565	3.50133e-19
14.233541	3.65985e-19
14.219517	3.82556e-19
14.205493	3.99876e-19
14.191469	4.17981e-19
14.177444	4.36905e-19
14.163420	4.56686e-19
14.149396	4.77363e-19
14.135372	4.98976e-19
14.121348	5.21567e-19
14.107324	5.45181e-19
14.093300	5.69864e-19
14.079276	5.95664e-19
14.065252	6.22633e-19
14.051228	6.50822e-19
14.037204	6.80288e-19
14.023180	7.11088e-19
14.009156	7.43282e-19
13.995132	7.76934e-19
13.981108	8.12109e-19
13.967084	8.48876e-19
13.953060	8.87308e-19
13.939036	9.2748e-19
13.925012	9.6947e-19
13.910988	1.01336e-18
13.896964	1.05924e-18
13.882940	1.1072e-18
13.868916	1.15732e-18
13.854892	1.20972e-18
13.840868	1.26449e-18
13.826843	1.32173e-18
13.812819	1.38157e-18
13.798795	1.44412e-18
13.784771	1.5095e-18
13.770747	1.57784e-18
13.756723	1.64927e-18
13.742699	1.72394e-18
13.728675	1.80198e-18
13.714651	1.88356e-18
13.700627	1.96883e-18
13.686603	2.05797e-18
13.672579	2.15114e-18
13.658555	2.24852e-18
13.644531	2.35032e-18
13.630507	2.45672e-18
13.616483	2.56794e-18
13.602459	2.68419e-18
13.588435	2.80571e-18
13.574411	2.93272e-18
13.560387	3.06549e-18
13.546363	3.20427e-18
13.532339	3.34933e-18
13.518315	3.50095e-18
13.504291	3.65944e-18
13.490267	3.82511e-18
13.476242	3.99827e-18
13.462218	4.17927e-18
13.448194	4.36847e-18
13.434170	4.56623e-18
13.420146	4.77294e-18
13.406122	4.98901e-18
13.392098	5.21486e-18
13.378074	5.45093e-18
13.364050	5.69769e-18
13.350026	5.95562e-18
13.336002	6.22523e-18
13.321978	6.50704e-18
13.307954	6.80161e-18
13.293930	7.10951e-18
13.279906	7.43134e-18
13.265882	7.76775e-18
13.251858	8.11938e-18
13.237834	8.48693e-18
13.223810	8.87112e-18
13.209786	9.2727e-18
13.195762	9.69245e-18
13.181738	1.01312e-17
13.167714	1.05898e-17
13.153690	1.10692e-17
13.139666	1.15703e-17
13.125642	1.2094e-17
13.111617	1.26415e-17
13.097593	1.32137e-17
13.083569	1.38119e-17
13.069545	1.44371e-17
13.055521	1.50906e-17
13.041497	1.57737e-17
13.027473	1.64877e-17
13.013449	1.72341e-17
12.999425	1.80142e-17
12.985401	1.88296e-17
12.971377	1.9682e-17
12.957353	2.05729e-17
12.943329	2.15041e-17
12.929305	2.24775e-17
12.915281	2.3495e-17
12.901257	2.45585e-17
12.887233	2.56701e-17
12.873209	2.68321e-17
12.859185	2.80466e-17
12.845161	2.93162e-17
12.831137	3.06432e-17
12.817113	3.20302e-17
12.803089	3.348e-17
12.789065	3.49955e-17
12.775041	3.65795e-17
12.761016	3.82352e-17
12.746992	3.99659e-17
12.732968	4.17749e-17
12.718944	4.36658e-17
12.704920	4.56423e-17
12.690896	4.77082e-17
12.676872	4.98676e-17
12.662848	5.21248e-17
12.648824	5.44841e-17
12.634800	5.69502e-17
12.620776	5.95279e-17
12.606752	6.22223e-17
12.592728	6.50386e-17
12.578704	6.79824e-17
12.564680	7.10594e-17
12.550656	7.42757e-17
12.536632	7.76376e-17
12.522608	8.11516e-17
12.508584	8.48246e-17
12.494560	8.86639e-17
12.480536	9.2677e-17
12.466512	9.68716e-17
12.452488	1.01256e-16
12.438464	1.05839e-16
12.424440	1.10629e-16
12.410415	1.15637e-16
12.396391	1.2087e-16
12.382367	1.26341e-16
12.368343	1.32059e-16
12.354319	1.38036e-16
12.340295	1.44284e-16
12.326271	1.50814e-16
12.312247	1.5764e-16
12.298223	1.64774e-16
12.284199	1.72232e-16
12.270175	1.80027e-16
12.256151	1.88175e-16
12.242127	1.96691e-16
12.228103	2.05593e-16
12.214079	2.14898e-16
12.200055	2.24624e-16
12.186031	2.3479e-16
12.172007	2.45416e-16
12.157983	2.56523e-16
12.143959	2.68133e-16
12.129935	2.80268e-16
12.115911	2.92952e-16
12.101887	3.06211e-16
12.087863	3.20069e-16
12.073839	3.34554e-16
12.059814	3.49695e-16
12.045790	3.65521e-16
12.031766	3.82063e-16
12.017742	3.99354e-16
12.003718	4.17428e-16
11.989694	4.36319e-16
11.975670	4.56065e-16
11.961646	4.76704e-16
11.947622	4.98278e-16
11.933598	5.20828e-16
11.919574	5.44398e-16
11.905550	5.69035e-16
11.891526	5.94786e-16
11.877502	6.21703e-16
11.863478	6.49838e-16
11.849454	6.79247e-16
11.835430	7.09986e-16
11.821406	7.42115e-16
11.807382	7.75699e-16
11.793358	8.10802e-16
11.779334	8.47494e-16
11.765310	8.85846e-16
11.751286	9.25934e-16
11.737262	9.67836e-16
11.723238	1.01163e-15
11.709213	1.05741e-15
11.695189	1.10526e-15
11.681165	1.15528e-15
11.667141	1.20756e-15
11.653117	1.2622e-15
11.639093	1.31932e-15
11.625069	1.37902e-15
11.611045	1.44143e-15
11.597021	1.50665e-15
11.582997	1.57483e-15
11.568973	1.64609e-15
11.554949	1.72058e-15
11.540925	1.79844e-15
11.526901	1.87982e-15
11.512877	1.96488e-15
11.498853	2.05379e-15
11.484829	2.14673e-15
11.470805	2.24387e-15
11.456781	2.3454e-15
11.442757	2.45153e-15
11.428733	2.56246e-15
11.414709	2.67841e-15
11.400685	2.79961e-15
11.386661	2.92629e-15
11.372637	3.0587e-15
11.358612	3.1971e-15
11.344588	3.34176e-15
11.330564	3.49297e-15
11.316540	3.65102e-15
11.302516	3.81623e-15
11.288492	3.9889e-15
11.274468	4.16939e-15
11.260444	4.35804e-15
11.246420	4.55523e-15
11.232396	4.76134e-15
11.218372	4.97678e-15
11.204348	5.20196e-15
11.190324	5.43733e-15
11.176300	5.68335e-15
11.162276	5.9405e-15
11.148252	6.20928e-15
11.134228	6.49023e-15
11.120204	6.78388e-15
11.106180	7.09082e-15
11.092156	7.41164e-15
11.078132	7.74698e-15
11.064108	8.09749e-15
11.050084	8.46386e-15
11.036060	8.8468e-15
11.022036	9.24707e-15
11.008012	9.66544e-15
10.993987	1.01027e-14
10.979963	1.05598e-14
10.965939	1.10376e-14
10.951915	1.1537e-14
10.937891	1.20589e-14
10.923867	1.26045e-14
10.909843	1.31748e-14
10.895819	1.37708e-14
10.881795	1.43939e-14
10.867771	1.50451e-14
10.853747	1.57257e-14
10.839723	1.64372e-14
10.825699	1.71808e-14
10.811675	1.79581e-14
10.797651	1.87706e-14
10.783627	1.96197e-14
10.769603	2.05074e-14
10.755579	2.14351e-14
10.741555	2.24048e-14
10.727531	2.34184e-14
10.713507	2.44779e-14
10.699483	2.55853e-14
10.685459	2.67427e-14
10.671435	2.79525e-14
10.657411	2.92171e-14
10.643386	3.05388e-14
10.629362	3.19203e-14
10.615338	3.33644e-14
10.601314	3.48737e-14
10.587290	3.64513e-14
10.573266	3.81003e-14
10.559242	3.98238e-14
10.545218	4.16254e-14
10.531194	4.35084e-14
10.517170	4.54765e-14
10.503146	4.75337e-14
10.489122	4.9684e-14
10.475098	5.19315e-14
10.461074	5.42807e-14
10.447050	5.67361e-14
10.433026	5.93026e-14
10.419002	6.19851e-14
10.404978	6.4789e-14
10.390954	6.77197e-14
10.376930	7.0783e-14
10.362906	7.39848e-14
10.348882	7.73315e-14
10.334858	8.08295e-14
10.320834	8.44857e-14
10.306810	8.83073e-14
10.292785	9.23017e-14
10.278761	9.64767e-14
10.264737	1.00841e-13
10.250713	1.05402e-13
10.236689	1.10169e-13
10.222665	1.15153e-13
10.208641	1.20361e-13
10.194617	1.25805e-13
10.180593	1.31496e-13
10.166569	1.37443e-13
10.152545	1.4366e-13
10.138521	1.50158e-13
10.124497	1.56949e-13
10.110473	1.64048e-13
10.096449	1.71468e-13
10.082425	1.79224e-13
10.068401	1.8733e-13
10.054377	1.95803e-13
10.040353	2.04658e-13
10.026329	2.13915e-13
10.012305	2.2359e-13
9.998281	2.33702e-13
9.984257	2.44272e-13
9.970233	2.5532e-13
9.956209	2.66867e-13
9.942184	2.78937e-13
9.928160	2.91552e-13
9.914136	3.04738e-13
9.900112	3.18521e-13
9.886088	3.32926e-13
9.872064	3.47983e-13
9.858040	3.6372e-13
9.844016	3.8017e-13
9.829992	3.97363e-13
9.815968	4.15334e-13
9.801944	4.34117e-13
9.787920	4.53749e-13
9.773896	4.7427e-13
9.759872	4.95718e-13
9.745848	5.18136e-13
9.731824	5.41567e-13
9.717800	5.66059e-13
9.703776	5.91657e-13
9.689752	6.18413e-13
9.675728	6.46379e-13
9.661704	6.7561e-13
9.647680	7.06162e-13
9.633656	7.38095e-13
9.619632	7.71472e-13
9.605608	8.06359e-13
9.591583	8.42822e-13
9.577559	8.80935e-13
9.563535	9.2077e-13
9.549511	9.62407e-13
9.535487	1.00593e-12
9.521463	1.05141e-12
9.507439	1.09896e-12
9.493415	1.14865e-12
9.479391	1.20059e-12
9.465367	1.25488e-12
9.451343	1.31162e-12
9.437319	1.37093e-12
9.423295	1.43292e-12
9.409271	1.49771e-12
9.395247	1.56543e-12
9.381223	1.63621e-12
9.367199	1.71019e-12
9.353175	1.78752e-12
9.339151	1.86834e-12
9.325127	1.95282e-12
9.311103	2.04111e-12
9.297079	2.1334e-12
9.283055	2.22986e-12
9.269031	2.33068e-12
9.255007	2.43606e-12
9.240982	2.5462e-12
9.226958	2.66132e-12
9.212934	2.78164e-12
9.198910	2.9074e-12
9.184886	3.03885e-12
9.170862	3.17624e-12
9.156838	3.31984e-12
9.142814	3.46993e-12
9.128790	3.62681e-12
9.114766	3.79078e-12
9.100742	3.96216e-12
9.086718	4.14128e-12
9.072694	4.32851e-12
9.058670	4.52419e-12
9.044646	4.72872e-12
9.030622	4.9425e-12
9.016598	5.16594e-12
9.002574	5.39947e-12
8.988550	5.64357e-12
8.974526	5.89869e-12
8.960502	6.16535e-12
8.946478	6.44406e-12
8.932454	6.73537e-12
8.918430	7.03984e-12
8.904406	7.35808e-12
8.890382	7.69069e-12
8.876357	8.03834e-12
8.862333	8.40171e-12
8.848309	8.78149e-12
8.834285	9.17844e-12
8.820261	9.59333e-12
8.806237	1.0027e-11
8.792213	1.04802e-11
8.778189	1.09539e-11
8.764165	1.14491e-11
8.750141	1.19666e-11
8.736117	1.25075e-11
8.722093	1.30728e-11
8.708069	1.36637e-11
8.694045	1.42813e-11
8.680021	1.49268e-11
8.665997	1.56014e-11
8.651973	1.63066e-11
8.637949	1.70436e-11
8.623925	1.7814e-11
8.609901	1.86191e-11
8.595877	1.94606e-11
8.581853	2.03402e-11
8.567829	2.12595e-11
8.553805	2.22203e-11
8.539781	2.32245e-11
8.525756	2.42742e-11
8.511732	2.53712e-11
8.497708	2.65178e-11
8.483684	2.77163e-11
8.469660	2.89688e-11
8.455636	3.0278e-11
8.441612	3.16464e-11
8.427588	3.30765e-11
8.413564	3.45713e-11
8.399540	3.61336e-11
8.385516	3.77665e-11
8.371492	3.94732e-11
8.357468	4.12569e-11
8.343444	4.31213e-11
8.329420	4.50699e-11
8.315396	4.71066e-11
8.301372	4.92352e-11
8.287348	5.146e-11
8.273324	5.37854e-11
8.259300	5.62157e-11
8.245276	5.87559e-11
8.231252	6.14109e-11
8.217228	6.41857e-11
8.203204	6.7086e-11
8.189180	7.01172e-11
8.175155	7.32854e-11
8.161131	7.65967e-11
8.147107	8.00575e-11
8.133083	8.36747e-11
8.119059	8.74554e-11
8.105035	9.14067e-11
8.091011	9.55366e-11
8.076987	9.9853e-11
8.062963	1.04364e-10
8.048939	1.0908e-10
8.034915	1.14008e-10
8.020891	1.19158e-10
8.006867	1.24542e-10
7.992843	1.30168e-10
7.978819	1.36049e-10
7.964795	1.42195e-10
7.950771	1.48619e-10
7.936747	1.55333e-10
7.922723	1.6235e-10
7.908699	1.69685e-10
7.894675	1.7735e-10
7.880651	1.85362e-10
7.866627	1.93735e-10
7.852603	2.02487e-10
7.838579	2.11633e-10
7.824554	2.21193e-10
7.810530	2.31185e-10
7.796506	2.41628e-10
7.782482	2.52542e-10
7.768458	2.63949e-10
7.754434	2.75872e-10
7.740410	2.88333e-10
7.726386	3.01356e-10
7.712362	3.14967e-10
7.698338	3.29194e-10
7.684314	3.44062e-10
7.670290	3.59602e-10
7.656266	3.75844e-10
7.642242	3.92819e-10
7.628218	4.1056e-10
7.614194	4.29102e-10
7.600170	4.48482e-10
7.586146	4.68737e-10
7.572122	4.89906e-10
7.558098	5.1203e-10
7.544074	5.35154e-10
7.530050	5.59322e-10
7.516026	5.84581e-10
7.502002	6.1098e-10
7.487978	6.38571e-10
7.473953	6.67407e-10
7.459929	6.97545e-10
7.445905	7.29044e-10
7.431881	7.61965e-10
7.417857	7.96372e-10
7.403833	8.32332e-10
7.389809	8.69915e-10
7.375785	9.09195e-10
7.361761	9.50248e-10
7.347737	9.93154e-10
7.333713	1.038e-09
7.319689	1.08486e-09
7.305665	1.13384e-09
7.291641	1.18504e-09
7.277617	1.23854e-09
7.263593	1.29446e-09
7.249569	1.3529e-09
7.235545	1.41398e-09
7.221521	1.47782e-09
7.207497	1.54453e-09
7.193473	1.61426e-09
7.179449	1.68714e-09
7.165425	1.7633e-09
7.151401	1.8429e-09
7.137377	1.92609e-09
7.123353	2.01304e-09
7.109328	2.10391e-09
7.095304	2.19888e-09
7.081280	2.29814e-09
7.067256	2.40187e-09
7.053232	2.51029e-09
7.039208	2.6236e-09
7.025184	2.74202e-09
7.011160	2.86578e-09
6.997136	2.99513e-09
6.983112	3.13031e-09
6.969088	3.27159e-09
6.955064	3.41925e-09
6.941040	3.57356e-09
6.927016	3.73484e-09
6.912992	3.9034e-09
6.898968	4.07956e-09
6.884944	4.26366e-09
6.870920	4.45608e-09
6.856896	4.65717e-09
6.842872	4.86733e-09
6.828848	5.08697e-09
6.814824	5.31652e-09
6.800800	5.55642e-09
6.786776	5.80715e-09
6.772752	6.06918e-09
6.758727	6.34303e-09
6.744703	6.62923e-09
6.730679	6.92834e-09
6.716655	7.24094e-09
6.702631	7.56764e-09
6.688607	7.90907e-09
6.674583	8.2659e-09
6.660559	8.63882e-09
6.646535	9.02856e-09
6.632511	9.43587e-09
6.618487	9.86155e-09
6.604463	1.03064e-08
6.590439	1.07714e-08
6.576415	1.12573e-08
6.562391	1.17651e-08
6.548367	1.22958e-08
6.534343	1.28504e-08
6.520319	1.343e-08
6.506295	1.40358e-08
6.492271	1.46689e-08
6.478247	1.53305e-08
6.464223	1.60219e-08
6.450199	1.67445e-08
6.436175	1.74997e-08
6.422151	1.82889e-08
6.408126	1.91137e-08
6.394102	1.99757e-08
6.380078	2.08766e-08
6.366054	2.1818e-08
6.352030	2.28019e-08
6.338006	2.38301e-08
6.323982	2.49046e-08
6.309958	2.60276e-08
6.295934	2.72012e-08
6.281910	2.84277e-08
6.267886	2.97094e-08
6.253862	3.10489e-08
6.239838	3.24488e-08
6.225814	3.39117e-08
6.211790	3.54406e-08
6.197766	3.70383e-08
6.183742	3.8708e-08
6.169718	4.0453e-08
6.155694	4.22766e-08
6.141670	4.41823e-08
6.127646	4.61739e-08
6.113622	4.82552e-08
6.099598	5.04302e-08
6.085574	5.27032e-08
6.071550	5.50787e-08
6.057525	5.75611e-08
6.043501	6.01553e-08
6.029477	6.28664e-08
6.015453	6.56995e-08
6.001429	6.86603e-08
5.987405	7.17544e-08
5.973381	7.49878e-08
5.959357	7.83669e-08
5.945333	8.18981e-08
5.931309	8.55883e-08
5.917285	8.94447e-08
5.903261	9.34747e-08
5.889237	9.76861e-08
5.875213	1.02087e-07
5.861189	1.06686e-07
5.847165	1.11493e-07
5.833141	1.16515e-07
5.819117	1.21764e-07
5.805093	1.27249e-07
5.791069	1.32981e-07
5.777045	1.38971e-07
5.763021	1.4523e-07
5.748997	1.51771e-07
5.734973	1.58607e-07
5.720949	1.6575e-07
5.706924	1.73214e-07
5.692900	1.81015e-07
5.678876	1.89166e-07
5.664852	1.97685e-07
5.650828	2.06586e-07
5.636804	2.15888e-07
5.622780	2.25608e-07
5.608756	2.35766e-07
5.594732	2.46381e-07
5.580708	2.57473e-07
5.566684	2.69064e-07
5.552660	2.81177e-07
5.538636	2.93834e-07
5.524612	3.0706e-07
5.510588	3.20881e-07
5.496564	3.35324e-07
5.482540	3.50416e-07
5.468516	3.66187e-07
5.454492	3.82667e-07
5.440468	3.99888e-07
5.426444	4.17883e-07
5.412420	4.36687e-07
5.398396	4.56336e-07
5.384372	4.76869e-07
5.370348	4.98324e-07
5.356323	5.20744e-07
5.342299	5.44171e-07
5.328275	5.68652e-07
5.314251	5.94232e-07
5.300227	6.20961e-07
5.286203	6.48892e-07
5.272179	6.78078e-07
5.258155	7.08574e-07
5.244131	7.40441e-07
5.230107	7.73739e-07
5.216083	8.08533e-07
5.202059	8.4489e-07
5.188035	8.8288e-07
5.174011	9.22575e-07
5.159987	9.64053e-07
5.145963	1.00739e-06
5.131939	1.05268e-06
5.117915	1.1e-06
5.103891	1.14944e-06
5.089867	1.20111e-06
5.075843	1.25509e-06
5.061819	1.3115e-06
5.047795	1.37043e-06
5.033771	1.43202e-06
5.019747	1.49636e-06
5.005723	1.56359e-06
4.991698	1.63384e-06
4.977674	1.70724e-06
4.963650	1.78393e-06
4.949626	1.86407e-06
4.935602	1.94779e-06
4.921578	2.03528e-06
4.907554	2.12668e-06
4.893530	2.22218e-06
4.879506	2.32197e-06
4.865482	2.42623e-06
4.851458	2.53516e-06
4.837434	2.64897e-06
4.823410	2.76789e-06
4.809386	2.89213e-06
4.795362	3.02194e-06
4.781338	3.15757e-06
4.767314	3.29927e-06
4.753290	3.44733e-06
4.739266	3.60201e-06
4.725242	3.76362e-06
4.711218	3.93246e-06
4.697194	4.10887e-06
4.683170	4.29317e-06
4.669146	4.48573e-06
4.655122	4.6869e-06
4.641097	4.89708e-06
4.627073	5.11666e-06
4.613049	5.34607e-06
4.599025	5.58573e-06
4.585001	5.83612e-06
4.570977	6.09771e-06
4.556953	6.371e-06
4.542929	6.6565e-06
4.528905	6.95477e-06
4.514881	7.26637e-06
4.500857	7.5919e-06
4.486833	7.93198e-06
4.472809	8.28725e-06
4.458785	8.65839e-06
4.444761	9.04611e-06
4.430737	9.45114e-06
4.416713	9.87426e-06
4.402689	1.03163e-05
4.388665	1.0778e-05
4.374641	1.12603e-05
4.360617	1.17642e-05
4.346593	1.22906e-05
4.332569	1.28404e-05
4.318545	1.34147e-05
4.304521	1.40147e-05
4.290496	1.46413e-05
4.276472	1.5296e-05
4.262448	1.59797e-05
4.248424	1.6694e-05
4.234400	1.744e-05
4.220376	1.82193e-05
4.206352	1.90333e-05
4.192328	1.98835e-05
4.178304	2.07715e-05
4.164280	2.1699e-05
4.150256	2.26678e-05
4.136232	2.36797e-05
4.122208	2.47365e-05
4.108184	2.58403e-05
4.094160	2.69931e-05
4.080136	2.81971e-05
4.066112	2.94546e-05
4.052088	3.07678e-05
4.038064	3.21394e-05
4.024040	3.35717e-05
4.010016	3.50676e-05
3.995992	3.66298e-05
3.981968	3.82611e-05
3.967944	3.99648e-05
3.953920	4.17438e-05
3.939895	4.36016e-05
3.925871	4.55415e-05
3.911847	4.75672e-05
3.897823	4.96824e-05
3.883799	5.18911e-05
3.869775	5.41973e-05
3.855751	5.66052e-05
3.841727	5.91194e-05
3.827703	6.17443e-05
3.813679	6.44849e-05
3.799655	6.73462e-05
3.785631	7.03334e-05
3.771607	7.34519e-05
3.757583	7.67075e-05
3.743559	8.01061e-05
3.729535	8.36538e-05
3.715511	8.7357e-05
3.701487	9.12225e-05
3.687463	9.52572e-05
3.673439	9.94684e-05
3.659415	0.000103864
3.645391	0.000108451
3.631367	0.000113238
3.617343	0.000118234
3.603319	0.000123447
3.589294	0.000128886
3.575270	0.000134562
3.561246	0.000140484
3.547222	0.000146662
3.533198	0.000153107
3.519174	0.00015983
3.505150	0.000166843
3.491126	0.000174157
3.477102	0.000181785
3.463078	0.000189739
3.449054	0.000198033
3.435030	0.00020668
3.421006	0.000215695
3.406982	0.000225091
3.392958	0.000234884
3.378934	0.000245088
3.364910	0.00025572
3.350886	0.000266795
3.336862	0.000278329
3.322838	0.000290338
3.308814	0.000302838
3.294790	0.000315847
3.280766	0.000329379
3.266742	0.00034345
3.252718	0.000358074
3.238693	0.000373265
3.224669	0.000389033
3.210645	0.000405385
3.196621	0.000422324
3.182597	0.000439843
3.168573	0.000457924
3.154549	0.000476524
3.140525	0.000495552
3.126501	0.000514793
&
```
