## Supplementary material for "All-at-once RNA folding with 3D motif prediction framed by evolutionary information": RF00856_mir-232.cacofold.helixcov

```
# RMs = 3 L = 82

# RM_HELIX NESTED 27-32 51-56, nbp = 6 nbp_cov = 0
# pvals: 0.590152,0.590152,0.590152,0.590152,0.590152,0.590152
# aggregated NONE
NESTED  ::::::::::::::::::::::::::<<<<<<__________________>>>>>>::::::::::::::::::::::::::
        ::::::::::::::::::::::::::::::::::::::::::::::::::::::::::::::::::::::::::::::::::

# RM_HELIX NESTED 21-24 59-62, nbp = 4 nbp_cov = 0
# pvals: 0.590152,0.590152,0.590152,0.590152
# aggregated NONE
NESTED  ::::::::::::::::::::<<<<__________________________________>>>>::::::::::::::::::::
        ::::::::::::::::::::::::::::::::::::::::::::::::::::::::::::::::::::::::::::::::::

# RM_HELIX NESTED 2-18 65-81, nbp = 16 nbp_cov = 0
# pvals: 0.964943,0.922609,0.856055,0.856055,0.820708,0.869356,0.590152,0.590152,0.590152,0.590152,0.590152,0.590152,0.590152,0.590152,0.590152,0.590152
# aggregated NONE
NESTED  :<<<<<<<<-<<<<<<<<______________________________________________>>>>>>>>->>>>>>>>:
        ::::::::::::::::::::::::::::::::::::::::::::::::::::::::::::::::::::::::::::::::::
```
