## Supplementary material for "All-at-once RNA folding with 3D motif prediction framed by evolutionary information": RF00856_mir-232.helixcov

```
# RMs = 3 L = 82

# RM_HELIX NESTED 27-34 48-56, nbp = 8 nbp_cov = 0
# pvals: 0.590152,0.590152,0.590152,0.590152,0.590152,0.590152,0.590152,0.0280051
# aggregated NONE
NESTED  ::::::::::::::::::::::::::<<<<<<<<_____________>>->>>>>>::::::::::::::::::::::::::
        ::::::::::::::::::::::::::::::::::::::::::::::::::::::::::::::::::::::::::::::::::

# RM_HELIX NESTED 21-23 60-62, nbp = 3 nbp_cov = 0
# pvals: 0.590152,0.590152,0.590152
# aggregated NONE
NESTED  ::::::::::::::::::::<<<____________________________________>>>::::::::::::::::::::
        ::::::::::::::::::::::::::::::::::::::::::::::::::::::::::::::::::::::::::::::::::

# RM_HELIX NESTED 3-18 65-80, nbp = 15 nbp_cov = 0
# pvals: 0.922609,0.856055,0.856055,0.820708,0.869356,0.590152,0.590152,0.590152,0.590152,0.590152,0.590152,0.590152,0.590152,0.590152,0.590152
# aggregated NONE
NESTED  ::<<<<<<<-<<<<<<<<______________________________________________>>>>>>>>->>>>>>>::
        ::::::::::::::::::::::::::::::::::::::::::::::::::::::::::::::::::::::::::::::::::
```
