## Supplementary material for "All-at-once RNA folding with 3D motif prediction framed by evolutionary information": RF00856_mir-232.power

```
# Power analysis of given structure 
#
# Powertype = SINGLE SUBSTITUTIONS
# covary  left_pos      right_pos    substitutions      power
#----------------------------------------------------------------
          3		80		1		0.00
          4		79		2		0.00
          5		78		0		0.00
          6		77		0		0.00
          7		76		0		0.00
          8		75		0		0.00
          9		74		0		0.00
          11		72		0		0.00
          12		71		1		0.00
          13		70		0		0.00
          14		69		1		0.00
          15		68		0		0.00
          16		67		0		0.00
          17		66		0		0.00
          18		65		0		0.00
          21		62		0		0.00
          22		61		0		0.00
          23		60		1		0.00
          27		56		0		0.00
          28		55		0		0.00
          29		54		0		0.00
          30		53		0		0.00
          31		52		0		0.00
          32		51		0		0.00
          33		49		0		0.00
          34		48		2		0.00
#
# BPAIRS 26
# avg substitutions per BP  0.3
# BPAIRS expected to covary 0.0 +/- 0.0
# BPAIRS observed to covary 0
#
```
