## Supplementary material for "All-at-once RNA folding with 3D motif prediction framed by evolutionary information": RF00856_mir-232.surv

```
0.314916	0.0384615
-0.001924	0.807692
-0.013659	0.846154
-0.048863	0.923077
-0.060598	0.961538
-0.131007	1
&
3.084336	0.00030349
2.990458	0.00060698
2.532799	0.00091047
2.485860	0.00121396
1.605748	0.00212443
1.511869	0.00242792
1.488399	0.00273141
1.429725	0.00333839
1.417990	0.00364188
1.335847	0.00394537
1.300642	0.00424886
1.265438	0.00455235
1.253703	0.00515933
1.241968	0.00546282
1.195029	0.00576631
1.148089	0.00819423
1.077680	0.00849772
1.065945	0.0112291
1.030741	0.0115326
0.995536	0.0118361
0.948597	0.0121396
0.936862	0.0127466
0.925128	0.0133536
0.913393	0.0139605
0.878188	0.014264
0.842984	0.0145675
0.831249	0.014871
0.784310	0.015478
0.713901	0.0157815
0.690431	0.016085
0.631757	0.0163885
0.608287	0.0172989
0.596552	0.0176024
0.584817	0.0179059
0.573083	0.0185129
0.561348	0.0188164
0.537878	0.0191199
0.502674	0.0197269
0.479204	0.0203338
0.467469	0.0206373
0.455734	0.0209408
0.397060	0.0218513
0.385325	0.0230653
0.373590	0.0233687
0.350121	0.0236722
0.338386	0.0245827
0.314916	0.0251897
0.303181	0.0257967
0.291447	0.0261002
0.279712	0.0264036
0.244507	0.0273141
0.232772	0.0279211
0.209303	0.0288316
0.185833	0.0291351
0.162363	0.0294385
0.150629	0.030349
0.138894	0.030956
0.127159	0.031563
0.103689	0.0318665
0.091955	0.0327769
0.080220	0.0333839
0.068485	0.0339909
0.056750	0.0349014
0.045015	0.0382398
0.033280	0.0388467
0.021546	0.0515933
0.009811	0.0716237
-0.001924	0.715023
-0.013659	0.870713
-0.025394	0.8783
-0.037129	0.883156
-0.048863	0.893475
-0.060598	0.898027
-0.072333	0.915326
-0.084068	0.918058
-0.095803	0.925948
-0.107538	0.932322
-0.119272	0.938695
-0.131007	0.947496
-0.142742	0.950835
-0.154477	0.95478
-0.166212	0.956297
-0.177947	0.960243
-0.189681	0.965099
-0.201416	0.968134
-0.213151	0.968437
-0.224886	0.969347
-0.236621	0.970865
-0.248356	0.971472
-0.260090	0.971775
-0.271825	0.973293
-0.283560	0.975417
-0.295295	0.977238
-0.307030	0.977845
-0.318765	0.979059
-0.330499	0.97997
-0.353969	0.980577
-0.365704	0.982094
-0.377439	0.982701
-0.389174	0.983612
-0.400908	0.984522
-0.412643	0.986039
-0.436113	0.986343
-0.459583	0.986646
-0.471317	0.98695
-0.483052	0.988164
-0.494787	0.988467
-0.506522	0.989681
-0.541726	0.989985
-0.553461	0.990592
-0.565196	0.991502
-0.576931	0.992109
-0.588666	0.992413
-0.600401	0.992716
-0.612135	0.993627
-0.706014	0.99393
-0.717749	0.994234
-0.729484	0.994537
-0.741218	0.994841
-0.752953	0.995448
-0.846832	0.995751
-0.858567	0.996055
-0.893771	0.996358
-0.905506	0.996662
-0.940711	0.996965
-0.952445	0.997269
-0.964180	0.997876
-0.999385	0.998179
-1.058059	0.998483
-1.128468	0.998786
-1.140203	0.99909
-1.198877	0.999393
-1.445308	0.999697
-1.586126	1
&
4.674880	1.50557e-06
4.668539	3.01114e-06
4.621599	4.51671e-06
4.609864	6.02228e-06
4.574660	7.52785e-06
4.562925	1.0539e-05
4.551190	1.20446e-05
4.515986	1.35501e-05
4.504251	1.65613e-05
4.457312	1.95724e-05
4.445577	2.1078e-05
4.422107	2.25836e-05
4.398637	2.55947e-05
4.386903	2.71003e-05
4.375168	2.86058e-05
4.328228	3.1617e-05
4.293024	3.31226e-05
4.281289	3.46281e-05
4.269554	3.61337e-05
4.257819	3.91448e-05
4.234350	4.36615e-05
4.222615	4.81783e-05
4.210880	4.96838e-05
4.199145	5.2695e-05
4.187410	5.87173e-05
4.163941	6.17284e-05
4.152206	6.3234e-05
4.140471	6.47395e-05
4.117001	6.77507e-05
4.105267	6.92562e-05
4.093532	7.22674e-05
4.081797	7.52785e-05
4.070062	7.82897e-05
4.058327	8.13008e-05
4.046593	8.28064e-05
4.034858	8.58175e-05
4.023123	8.88287e-05
4.011388	9.48509e-05
3.999653	0.000100873
3.987918	0.000103884
3.976184	0.000106896
3.964449	0.000108401
3.952714	0.000109907
3.940979	0.000112918
3.929244	0.000115929
3.917509	0.00011894
3.905775	0.000121951
3.894040	0.000126468
3.882305	0.000127974
3.870570	0.00013249
3.858835	0.000135501
3.835366	0.000140018
3.823631	0.000141524
3.811896	0.000147546
3.800161	0.000153568
3.788426	0.000156579
3.764957	0.000158085
3.753222	0.000168624
3.718017	0.000173141
3.706282	0.000177657
3.694548	0.000182174
3.671078	0.000185185
3.659343	0.000188196
3.647608	0.000191207
3.635873	0.000201746
3.612404	0.000204758
3.600669	0.000206263
3.588934	0.00021078
3.577199	0.000215297
3.565464	0.000216802
3.553730	0.000219813
3.541995	0.000227341
3.530260	0.000228847
3.518525	0.000236375
3.495055	0.000240891
3.483321	0.000246914
3.471586	0.000248419
3.459851	0.000254441
3.448116	0.000255947
3.436381	0.000260464
3.424646	0.000261969
3.412912	0.000263475
3.401177	0.000269497
3.389442	0.000274014
3.365972	0.000281542
3.354237	0.00028907
3.342503	0.000290575
3.330768	0.000293586
3.319033	0.000298103
3.307298	0.000301114
3.295563	0.000304125
3.283828	0.000305631
3.272094	0.000311653
3.260359	0.000317675
3.248624	0.000323698
3.236889	0.000328214
3.225154	0.000331226
3.213420	0.000340259
3.201685	0.000352304
3.189950	0.00035682
3.178215	0.000365854
3.166480	0.000367359
3.154745	0.00037037
3.143011	0.000377898
3.131276	0.000380909
3.119541	0.000386932
3.107806	0.00039446
3.096071	0.000401987
3.084336	0.000404998
3.072602	0.000412526
3.060867	0.000423065
3.049132	0.000429088
3.037397	0.000433604
3.025662	0.000438121
3.013927	0.000447154
3.002193	0.000456188
2.990458	0.000465221
2.978723	0.000477266
2.966988	0.000487805
2.955253	0.000499849
2.931784	0.000507377
2.920049	0.000511894
2.908314	0.000517916
2.896579	0.000525444
2.884844	0.000534478
2.873109	0.000545017
2.861375	0.000551039
2.849640	0.000564589
2.837905	0.000576634
2.826170	0.00058115
2.814435	0.000590184
2.802700	0.000597712
2.790966	0.000605239
2.779231	0.000612767
2.767496	0.000621801
2.755761	0.000627823
2.744026	0.000638362
2.732291	0.000650407
2.720557	0.000668473
2.708822	0.000674496
2.697087	0.000677507
2.685352	0.000691057
2.673617	0.000704607
2.661882	0.000715146
2.650148	0.000718157
2.638413	0.000730202
2.626678	0.00073773
2.614943	0.000743752
2.603208	0.000757302
2.591473	0.000770852
2.579739	0.000781391
2.568004	0.000793436
2.556269	0.000802469
2.544534	0.000817525
2.532799	0.000828064
2.521064	0.000837097
2.509330	0.000846131
2.497595	0.000853659
2.485860	0.000865703
2.474125	0.000877748
2.462390	0.000895815
2.450656	0.000904848
2.438921	0.000918398
2.427186	0.000930443
2.415451	0.000936465
2.403716	0.000947004
2.391981	0.000960554
2.380247	0.00097561
2.368512	0.000993677
2.356777	0.00100723
2.345042	0.00102078
2.333307	0.00103433
2.321572	0.00104788
2.309838	0.00106745
2.298103	0.00109455
2.286368	0.00110659
2.274633	0.00111864
2.262898	0.00113972
2.251163	0.00115026
2.239429	0.0011623
2.227694	0.00117284
2.215959	0.00118639
2.204224	0.00120446
2.192489	0.00123306
2.180754	0.00125113
2.169020	0.00126618
2.157285	0.00128124
2.145550	0.00129931
2.133815	0.00131888
2.122080	0.00133394
2.110345	0.00134146
2.098611	0.00135652
2.086876	0.00137308
2.075141	0.00139416
2.063406	0.00141223
2.051671	0.00142126
2.039936	0.00143631
2.028202	0.00144535
2.016467	0.00145589
2.004732	0.00147696
1.992997	0.00149503
1.981262	0.00150858
1.969527	0.00151912
1.957793	0.00153117
1.946058	0.00155375
1.934323	0.0015673
1.922588	0.00158085
1.910853	0.0015959
1.899118	0.00160644
1.887384	0.00161397
1.875649	0.0016215
1.863914	0.00165011
1.852179	0.00166064
1.840444	0.0016757
1.828709	0.00168925
1.816975	0.00169377
1.805240	0.00170732
1.793505	0.0017299
1.781770	0.0017555
1.770035	0.00179916
1.758300	0.00186691
1.746566	0.00192261
1.734831	0.00202499
1.723096	0.00212587
1.711361	0.0022433
1.699626	0.0023517
1.687892	0.00248871
1.676157	0.00262572
1.664422	0.00275369
1.652687	0.00288317
1.640952	0.00300964
1.629217	0.00311352
1.617483	0.00327763
1.605748	0.00342367
1.594013	0.00359229
1.582278	0.00380157
1.570543	0.00396116
1.558808	0.00417495
1.547074	0.00438874
1.535339	0.00458597
1.523604	0.00481331
1.511869	0.00498193
1.500134	0.00514152
1.488399	0.00534327
1.476665	0.00555706
1.464930	0.00576634
1.453195	0.00597561
1.441460	0.00615327
1.429725	0.00631135
1.417990	0.00646793
1.406256	0.00659892
1.394521	0.006757
1.382786	0.00686239
1.371051	0.00699187
1.359316	0.00710027
1.347581	0.00724481
1.335847	0.00736073
1.324112	0.0074857
1.312377	0.00759861
1.300642	0.00769648
1.288907	0.00780939
1.277172	0.00799458
1.265438	0.00819633
1.253703	0.00839356
1.241968	0.00868714
1.230233	0.00900783
1.218498	0.0093526
1.206763	0.00963716
1.195029	0.00981783
1.183294	0.0101009
1.171559	0.0103478
1.159824	0.0106835
1.148089	0.0109139
1.136354	0.0112647
1.124620	0.0115553
1.112885	0.0119196
1.101150	0.0123291
1.089415	0.0126784
1.077680	0.0130894
1.065945	0.013517
1.054211	0.0138422
1.042476	0.0141524
1.030741	0.0144896
1.019006	0.0148284
1.007271	0.0151491
0.995536	0.0154983
0.983802	0.0157724
0.972067	0.0159892
0.960332	0.0162812
0.948597	0.0165824
0.936862	0.0168428
0.925128	0.0171138
0.913393	0.0173592
0.901658	0.0175565
0.889923	0.0178787
0.878188	0.0181557
0.866453	0.0183755
0.854719	0.0185968
0.842984	0.0188001
0.831249	0.0190033
0.819514	0.0191629
0.807779	0.0193104
0.796044	0.019446
0.784310	0.0195815
0.772575	0.0196868
0.760840	0.0198223
0.749105	0.0199503
0.737370	0.0200933
0.725635	0.0202213
0.713901	0.0203297
0.702166	0.0204336
0.690431	0.0205601
0.678696	0.0207543
0.666961	0.0208808
0.655226	0.0210855
0.643492	0.0212346
0.631757	0.0214634
0.620022	0.0216998
0.608287	0.0219678
0.596552	0.0221921
0.584817	0.0224496
0.573083	0.022716
0.561348	0.0229389
0.549613	0.023118
0.537878	0.0232776
0.526143	0.0233981
0.514408	0.0235772
0.502674	0.0237609
0.490939	0.0239431
0.479204	0.0241358
0.467469	0.0243225
0.455734	0.0245107
0.443999	0.0247094
0.432265	0.0249338
0.420530	0.0252454
0.408795	0.0255269
0.397060	0.0258115
0.385325	0.0260885
0.373590	0.026355
0.361856	0.0266245
0.350121	0.0269618
0.338386	0.0273126
0.326651	0.0276408
0.314916	0.0280051
0.303181	0.0283845
0.291447	0.028779
0.279712	0.0291719
0.267977	0.0295815
0.256242	0.0300301
0.244507	0.0304547
0.232772	0.0309816
0.221038	0.0315537
0.209303	0.0321183
0.197568	0.0327462
0.185833	0.0334598
0.174098	0.0340575
0.162363	0.0347079
0.150629	0.0354712
0.138894	0.0362451
0.127159	0.0371003
0.115424	0.0380714
0.103689	0.0389717
0.091955	0.0401189
0.080220	0.0410765
0.068485	0.042287
0.056750	0.04352
0.045015	0.0450964
0.033280	0.0572659
0.021546	0.0714574
0.009811	0.0772659
-0.001924	0.590152
-0.013659	0.820708
-0.025394	0.831665
-0.037129	0.844027
-0.048863	0.856055
-0.060598	0.869356
-0.072333	0.880295
-0.084068	0.890629
-0.095803	0.900423
-0.107538	0.908755
-0.119272	0.916429
-0.131007	0.922609
-0.142742	0.928472
-0.154477	0.933494
-0.166212	0.938284
-0.177947	0.942444
-0.189681	0.946325
-0.201416	0.949603
-0.213151	0.95283
-0.224886	0.955709
-0.236621	0.958344
-0.248356	0.960759
-0.260090	0.963005
-0.271825	0.964943
-0.283560	0.966849
-0.295295	0.968582
-0.307030	0.970185
-0.318765	0.971769
-0.330499	0.973269
-0.342234	0.974529
-0.353969	0.975881
-0.365704	0.977075
-0.377439	0.978362
-0.389174	0.979479
-0.400908	0.980583
-0.412643	0.981634
-0.424378	0.98263
-0.436113	0.983454
-0.447848	0.984322
-0.459583	0.985077
-0.471317	0.98584
-0.483052	0.98659
-0.494787	0.987252
-0.506522	0.987942
-0.518257	0.988537
-0.529992	0.989161
-0.541726	0.989786
-0.553461	0.990407
-0.565196	0.990961
-0.576931	0.991462
-0.588666	0.991959
-0.600401	0.992388
-0.612135	0.99283
-0.623870	0.993299
-0.635605	0.993696
-0.647340	0.994097
-0.659075	0.994455
-0.670809	0.994797
-0.682544	0.995098
-0.694279	0.995388
-0.706014	0.995647
-0.717749	0.995903
-0.729484	0.996158
-0.741218	0.996396
-0.752953	0.996621
-0.764688	0.996847
-0.776423	0.997051
-0.788158	0.997239
-0.799893	0.997395
-0.811627	0.997561
-0.823362	0.99771
-0.835097	0.99784
-0.846832	0.997945
-0.858567	0.998055
-0.870302	0.998168
-0.882036	0.998293
-0.893771	0.998386
-0.905506	0.99847
-0.917241	0.998561
-0.928976	0.998659
-0.940711	0.998722
-0.952445	0.998794
-0.964180	0.998854
-0.975915	0.998924
-0.987650	0.998969
-0.999385	0.999026
-1.011120	0.99907
-1.022854	0.999113
-1.034589	0.999151
-1.046324	0.999207
-1.058059	0.999243
-1.069794	0.999273
-1.081529	0.999316
-1.093263	0.999356
-1.104998	0.999398
-1.116733	0.999429
-1.128468	0.999475
-1.140203	0.999491
-1.151938	0.999521
-1.163672	0.999544
-1.175407	0.999568
-1.187142	0.999597
-1.198877	0.999628
-1.210612	0.999651
-1.222347	0.999673
-1.234081	0.999694
-1.245816	0.999717
-1.257551	0.999735
-1.269286	0.999767
-1.281021	0.999783
-1.292756	0.999798
-1.304490	0.999812
-1.316225	0.999828
-1.327960	0.999837
-1.339695	0.999848
-1.351430	0.999857
-1.363165	0.999871
-1.374899	0.999887
-1.386634	0.999889
-1.398369	0.999899
-1.410104	0.999905
-1.421839	0.99991
-1.445308	0.99992
-1.457043	0.999928
-1.468778	0.999932
-1.480513	0.999935
-1.503982	0.99994
-1.515717	0.999943
-1.527452	0.999947
-1.539187	0.999955
-1.562657	0.999956
-1.574391	0.999959
-1.586126	0.999962
-1.621331	0.999967
-1.633066	0.999971
-1.656535	0.999974
-1.668270	0.999976
-1.680005	0.99998
-1.715209	0.999983
-1.738679	0.999986
-1.750414	0.999988
-1.762149	0.999989
-1.773884	0.999991
-1.797353	0.999994
-1.844293	0.999995
-1.926436	0.999997
-1.938171	0.999998
-2.137663	1
&
19.442691	2.29876e-19
19.430956	2.35902e-19
19.419221	2.42086e-19
19.407486	2.48432e-19
19.395751	2.54945e-19
19.384016	2.61628e-19
19.372282	2.68486e-19
19.360547	2.75525e-19
19.348812	2.82747e-19
19.337077	2.90159e-19
19.325342	2.97765e-19
19.313607	3.0557e-19
19.301873	3.1358e-19
19.290138	3.218e-19
19.278403	3.30235e-19
19.266668	3.38892e-19
19.254933	3.47775e-19
19.243198	3.56891e-19
19.231464	3.66245e-19
19.219729	3.75845e-19
19.207994	3.85697e-19
19.196259	3.95806e-19
19.184524	4.06181e-19
19.172789	4.16827e-19
19.161055	4.27753e-19
19.149320	4.38964e-19
19.137585	4.5047e-19
19.125850	4.62277e-19
19.114115	4.74393e-19
19.102380	4.86827e-19
19.090646	4.99586e-19
19.078911	5.1268e-19
19.067176	5.26117e-19
19.055441	5.39906e-19
19.043706	5.54057e-19
19.031971	5.68578e-19
19.020237	5.83479e-19
19.008502	5.98771e-19
18.996767	6.14464e-19
18.985032	6.30568e-19
18.973297	6.47094e-19
18.961562	6.64053e-19
18.949828	6.81456e-19
18.938093	6.99315e-19
18.926358	7.17642e-19
18.914623	7.36449e-19
18.902888	7.55748e-19
18.891154	7.75554e-19
18.879419	7.95878e-19
18.867684	8.16735e-19
18.855949	8.38138e-19
18.844214	8.60102e-19
18.832479	8.82641e-19
18.820745	9.05771e-19
18.809010	9.29507e-19
18.797275	9.53865e-19
18.785540	9.7886e-19
18.773805	1.00451e-18
18.762070	1.03083e-18
18.750336	1.05785e-18
18.738601	1.08556e-18
18.726866	1.11401e-18
18.715131	1.1432e-18
18.703396	1.17316e-18
18.691661	1.2039e-18
18.679927	1.23544e-18
18.668192	1.26781e-18
18.656457	1.30103e-18
18.644722	1.33512e-18
18.632987	1.37011e-18
18.621252	1.40601e-18
18.609518	1.44285e-18
18.597783	1.48065e-18
18.586048	1.51945e-18
18.574313	1.55926e-18
18.562578	1.60011e-18
18.550843	1.64203e-18
18.539109	1.68506e-18
18.527374	1.72921e-18
18.515639	1.77451e-18
18.503904	1.821e-18
18.492169	1.86871e-18
18.480434	1.91767e-18
18.468700	1.96791e-18
18.456965	2.01947e-18
18.445230	2.07238e-18
18.433495	2.12667e-18
18.421760	2.18239e-18
18.410025	2.23956e-18
18.398291	2.29823e-18
18.386556	2.35844e-18
18.374821	2.42023e-18
18.363086	2.48363e-18
18.351351	2.54869e-18
18.339616	2.61546e-18
18.327882	2.68398e-18
18.316147	2.75429e-18
18.304412	2.82644e-18
18.292677	2.90048e-18
18.280942	2.97646e-18
18.269207	3.05443e-18
18.257473	3.13445e-18
18.245738	3.21655e-18
18.234003	3.30081e-18
18.222268	3.38728e-18
18.210533	3.476e-18
18.198798	3.56706e-18
18.187064	3.66049e-18
18.175329	3.75637e-18
18.163594	3.85477e-18
18.151859	3.95574e-18
18.140124	4.05935e-18
18.128389	4.16568e-18
18.116655	4.27479e-18
18.104920	4.38676e-18
18.093185	4.50166e-18
18.081450	4.61957e-18
18.069715	4.74056e-18
18.057981	4.86473e-18
18.046246	4.99214e-18
18.034511	5.12289e-18
18.022776	5.25707e-18
18.011041	5.39476e-18
17.999306	5.53605e-18
17.987572	5.68104e-18
17.975837	5.82983e-18
17.964102	5.98251e-18
17.952367	6.13919e-18
17.940632	6.29998e-18
17.928897	6.46497e-18
17.917163	6.63428e-18
17.905428	6.80803e-18
17.893693	6.98632e-18
17.881958	7.16928e-18
17.870223	7.35703e-18
17.858488	7.5497e-18
17.846754	7.74741e-18
17.835019	7.9503e-18
17.823284	8.15849e-18
17.811549	8.37214e-18
17.799814	8.59138e-18
17.788079	8.81636e-18
17.776345	9.04723e-18
17.764610	9.28415e-18
17.752875	9.52726e-18
17.741140	9.77674e-18
17.729405	1.00328e-17
17.717670	1.02955e-17
17.705936	1.05651e-17
17.694201	1.08417e-17
17.682466	1.11256e-17
17.670731	1.14169e-17
17.658996	1.17158e-17
17.647261	1.20226e-17
17.635527	1.23374e-17
17.623792	1.26605e-17
17.612057	1.29919e-17
17.600322	1.33321e-17
17.588587	1.36812e-17
17.576852	1.40394e-17
17.565118	1.4407e-17
17.553383	1.47842e-17
17.541648	1.51713e-17
17.529913	1.55685e-17
17.518178	1.59761e-17
17.506443	1.63944e-17
17.494709	1.68236e-17
17.482974	1.7264e-17
17.471239	1.7716e-17
17.459504	1.81798e-17
17.447769	1.86558e-17
17.436034	1.91442e-17
17.424300	1.96454e-17
17.412565	2.01597e-17
17.400830	2.06874e-17
17.389095	2.1229e-17
17.377360	2.17848e-17
17.365625	2.23551e-17
17.353891	2.29403e-17
17.342156	2.35408e-17
17.330421	2.4157e-17
17.318686	2.47894e-17
17.306951	2.54383e-17
17.295217	2.61042e-17
17.283482	2.67876e-17
17.271747	2.74888e-17
17.260012	2.82083e-17
17.248277	2.89467e-17
17.236542	2.97044e-17
17.224808	3.04819e-17
17.213073	3.12798e-17
17.201338	3.20986e-17
17.189603	3.29387e-17
17.177868	3.38009e-17
17.166133	3.46856e-17
17.154399	3.55935e-17
17.142664	3.65251e-17
17.130929	3.74811e-17
17.119194	3.84621e-17
17.107459	3.94688e-17
17.095724	4.05018e-17
17.083990	4.15618e-17
17.072255	4.26496e-17
17.060520	4.37659e-17
17.048785	4.49113e-17
17.037050	4.60867e-17
17.025315	4.72928e-17
17.013581	4.85306e-17
17.001846	4.98006e-17
16.990111	5.1104e-17
16.978376	5.24414e-17
16.966641	5.38138e-17
16.954906	5.52221e-17
16.943172	5.66672e-17
16.931437	5.81502e-17
16.919702	5.96719e-17
16.907967	6.12335e-17
16.896232	6.28359e-17
16.884497	6.44802e-17
16.872763	6.61675e-17
16.861028	6.7899e-17
16.849293	6.96757e-17
16.837558	7.1499e-17
16.825823	7.33699e-17
16.814088	7.52898e-17
16.802354	7.72598e-17
16.790619	7.92815e-17
16.778884	8.13559e-17
16.767149	8.34847e-17
16.755414	8.56691e-17
16.743679	8.79107e-17
16.731945	9.02109e-17
16.720210	9.25712e-17
16.708475	9.49933e-17
16.696740	9.74788e-17
16.685005	1.00029e-16
16.673270	1.02646e-16
16.661536	1.05332e-16
16.649801	1.08088e-16
16.638066	1.10916e-16
16.626331	1.13818e-16
16.614596	1.16795e-16
16.602861	1.19851e-16
16.591127	1.22986e-16
16.579392	1.26204e-16
16.567657	1.29506e-16
16.555922	1.32894e-16
16.544187	1.3637e-16
16.532453	1.39938e-16
16.520718	1.43599e-16
16.508983	1.47355e-16
16.497248	1.5121e-16
16.485513	1.55166e-16
16.473778	1.59225e-16
16.462044	1.6339e-16
16.450309	1.67664e-16
16.438574	1.7205e-16
16.426839	1.7655e-16
16.415104	1.81168e-16
16.403369	1.85907e-16
16.391635	1.9077e-16
16.379900	1.9576e-16
16.368165	2.00881e-16
16.356430	2.06135e-16
16.344695	2.11527e-16
16.332960	2.1706e-16
16.321226	2.22737e-16
16.309491	2.28563e-16
16.297756	2.34541e-16
16.286021	2.40675e-16
16.274286	2.4697e-16
16.262551	2.53429e-16
16.250817	2.60058e-16
16.239082	2.66859e-16
16.227347	2.73838e-16
16.215612	2.81e-16
16.203877	2.88349e-16
16.192142	2.9589e-16
16.180408	3.03629e-16
16.168673	3.11569e-16
16.156938	3.19717e-16
16.145203	3.28078e-16
16.133468	3.36658e-16
16.121733	3.45462e-16
16.109999	3.54496e-16
16.098264	3.63766e-16
16.086529	3.73279e-16
16.074794	3.8304e-16
16.063059	3.93057e-16
16.051324	4.03335e-16
16.039590	4.13882e-16
16.027855	4.24704e-16
16.016120	4.3581e-16
16.004385	4.47205e-16
15.992650	4.58899e-16
15.980915	4.70898e-16
15.969181	4.83211e-16
15.957446	4.95845e-16
15.945711	5.0881e-16
15.933976	5.22113e-16
15.922241	5.35765e-16
15.910506	5.49773e-16
15.898772	5.64147e-16
15.887037	5.78897e-16
15.875302	5.94032e-16
15.863567	6.09563e-16
15.851832	6.255e-16
15.840097	6.41853e-16
15.828363	6.58633e-16
15.816628	6.75852e-16
15.804893	6.93521e-16
15.793158	7.11652e-16
15.781423	7.30256e-16
15.769689	7.49347e-16
15.757954	7.68937e-16
15.746219	7.89038e-16
15.734484	8.09665e-16
15.722749	8.3083e-16
15.711014	8.52549e-16
15.699280	8.74835e-16
15.687545	8.97703e-16
15.675810	9.21169e-16
15.664075	9.45248e-16
15.652340	9.69957e-16
15.640605	9.9531e-16
15.628871	1.02133e-15
15.617136	1.04802e-15
15.605401	1.07542e-15
15.593666	1.10352e-15
15.581931	1.13237e-15
15.570196	1.16197e-15
15.558462	1.19234e-15
15.546727	1.2235e-15
15.534992	1.25548e-15
15.523257	1.28829e-15
15.511522	1.32196e-15
15.499787	1.35651e-15
15.488053	1.39196e-15
15.476318	1.42834e-15
15.464583	1.46567e-15
15.452848	1.50397e-15
15.441113	1.54328e-15
15.429378	1.58361e-15
15.417644	1.625e-15
15.405909	1.66746e-15
15.394174	1.71104e-15
15.382439	1.75575e-15
15.370704	1.80163e-15
15.358969	1.84871e-15
15.347235	1.89702e-15
15.335500	1.94659e-15
15.323765	1.99746e-15
15.312030	2.04965e-15
15.300295	2.10321e-15
15.288560	2.15817e-15
15.276826	2.21456e-15
15.265091	2.27242e-15
15.253356	2.3318e-15
15.241621	2.39272e-15
15.229886	2.45524e-15
15.218151	2.51939e-15
15.206417	2.58522e-15
15.194682	2.65276e-15
15.182947	2.72207e-15
15.171212	2.79319e-15
15.159477	2.86616e-15
15.147742	2.94104e-15
15.136008	3.01788e-15
15.124273	3.09672e-15
15.112538	3.17762e-15
15.100803	3.26064e-15
15.089068	3.34582e-15
15.077333	3.43322e-15
15.065599	3.52291e-15
15.053864	3.61494e-15
15.042129	3.70938e-15
15.030394	3.80627e-15
15.018659	3.9057e-15
15.006924	4.00773e-15
14.995190	4.11241e-15
14.983455	4.21984e-15
14.971720	4.33006e-15
14.959985	4.44317e-15
14.948250	4.55922e-15
14.936516	4.67831e-15
14.924781	4.8005e-15
14.913046	4.92589e-15
14.901311	5.05455e-15
14.889576	5.18656e-15
14.877841	5.32203e-15
14.866107	5.46103e-15
14.854372	5.60366e-15
14.842637	5.75001e-15
14.830902	5.90018e-15
14.819167	6.05427e-15
14.807432	6.21239e-15
14.795698	6.37463e-15
14.783963	6.5411e-15
14.772228	6.71192e-15
14.760493	6.8872e-15
14.748758	7.06706e-15
14.737023	7.25161e-15
14.725289	7.44097e-15
14.713554	7.63528e-15
14.701819	7.83466e-15
14.690084	8.03925e-15
14.678349	8.24917e-15
14.666614	8.46457e-15
14.654880	8.68559e-15
14.643145	8.91239e-15
14.631410	9.1451e-15
14.619675	9.38388e-15
14.607940	9.62889e-15
14.596205	9.8803e-15
14.584471	1.01383e-14
14.572736	1.0403e-14
14.561001	1.06746e-14
14.549266	1.09533e-14
14.537531	1.12392e-14
14.525796	1.15327e-14
14.514062	1.18338e-14
14.502327	1.21427e-14
14.490592	1.24597e-14
14.478857	1.2785e-14
14.467122	1.31187e-14
14.455387	1.34612e-14
14.443653	1.38126e-14
14.431918	1.41732e-14
14.420183	1.45432e-14
14.408448	1.49228e-14
14.396713	1.53124e-14
14.384978	1.57121e-14
14.373244	1.61222e-14
14.361509	1.6543e-14
14.349774	1.69748e-14
14.338039	1.74179e-14
14.326304	1.78725e-14
14.314569	1.8339e-14
14.302835	1.88177e-14
14.291100	1.93088e-14
14.279365	1.98128e-14
14.267630	2.03299e-14
14.255895	2.08605e-14
14.244160	2.14049e-14
14.232426	2.19635e-14
14.220691	2.25367e-14
14.208956	2.31249e-14
14.197221	2.37284e-14
14.185486	2.43476e-14
14.173752	2.4983e-14
14.162017	2.5635e-14
14.150282	2.63039e-14
14.138547	2.69903e-14
14.126812	2.76947e-14
14.115077	2.84173e-14
14.103343	2.91589e-14
14.091608	2.99197e-14
14.079873	3.07004e-14
14.068138	3.15015e-14
14.056403	3.23235e-14
14.044668	3.31668e-14
14.032934	3.40322e-14
14.021199	3.49202e-14
14.009464	3.58313e-14
13.997729	3.67661e-14
13.985994	3.77254e-14
13.974259	3.87096e-14
13.962525	3.97195e-14
13.950790	4.07558e-14
13.939055	4.1819e-14
13.927320	4.291e-14
13.915585	4.40294e-14
13.903850	4.51781e-14
13.892116	4.63566e-14
13.880381	4.75659e-14
13.868646	4.88067e-14
13.856911	5.00799e-14
13.845176	5.13862e-14
13.833441	5.27266e-14
13.821707	5.4102e-14
13.809972	5.55132e-14
13.798237	5.69612e-14
13.786502	5.84469e-14
13.774767	5.99714e-14
13.763032	6.15356e-14
13.751298	6.31406e-14
13.739563	6.47874e-14
13.727828	6.64771e-14
13.716093	6.82109e-14
13.704358	6.99899e-14
13.692623	7.18152e-14
13.680889	7.36881e-14
13.669154	7.56099e-14
13.657419	7.75817e-14
13.645684	7.96049e-14
13.633949	8.16808e-14
13.622214	8.38109e-14
13.610480	8.59964e-14
13.598745	8.82389e-14
13.587010	9.05398e-14
13.575275	9.29007e-14
13.563540	9.53232e-14
13.551805	9.78087e-14
13.540071	1.00359e-13
13.528336	1.02976e-13
13.516601	1.05661e-13
13.504866	1.08416e-13
13.493131	1.11242e-13
13.481396	1.14143e-13
13.469662	1.17119e-13
13.457927	1.20172e-13
13.446192	1.23305e-13
13.434457	1.2652e-13
13.422722	1.29818e-13
13.410988	1.33202e-13
13.399253	1.36675e-13
13.387518	1.40238e-13
13.375783	1.43894e-13
13.364048	1.47645e-13
13.352313	1.51493e-13
13.340579	1.55442e-13
13.328844	1.59494e-13
13.317109	1.63652e-13
13.305374	1.67917e-13
13.293639	1.72294e-13
13.281904	1.76785e-13
13.270170	1.81393e-13
13.258435	1.86121e-13
13.246700	1.90972e-13
13.234965	1.95949e-13
13.223230	2.01056e-13
13.211495	2.06296e-13
13.199761	2.11672e-13
13.188026	2.17189e-13
13.176291	2.22849e-13
13.164556	2.28656e-13
13.152821	2.34615e-13
13.141086	2.40729e-13
13.129352	2.47002e-13
13.117617	2.53439e-13
13.105882	2.60043e-13
13.094147	2.66819e-13
13.082412	2.73771e-13
13.070677	2.80905e-13
13.058943	2.88224e-13
13.047208	2.95734e-13
13.035473	3.0344e-13
13.023738	3.11346e-13
13.012003	3.19457e-13
13.000268	3.2778e-13
12.988534	3.3632e-13
12.976799	3.45082e-13
12.965064	3.54073e-13
12.953329	3.63297e-13
12.941594	3.72761e-13
12.929859	3.82472e-13
12.918125	3.92435e-13
12.906390	4.02658e-13
12.894655	4.13147e-13
12.882920	4.2391e-13
12.871185	4.34952e-13
12.859450	4.46281e-13
12.847716	4.57906e-13
12.835981	4.69833e-13
12.824246	4.8207e-13
12.812511	4.94626e-13
12.800776	5.07509e-13
12.789041	5.20727e-13
12.777307	5.3429e-13
12.765572	5.48205e-13
12.753837	5.62482e-13
12.742102	5.77131e-13
12.730367	5.92161e-13
12.718632	6.07582e-13
12.706898	6.23404e-13
12.695163	6.39638e-13
12.683428	6.56295e-13
12.671693	6.73385e-13
12.659958	6.90919e-13
12.648224	7.0891e-13
12.636489	7.27369e-13
12.624754	7.46308e-13
12.613019	7.6574e-13
12.601284	7.85678e-13
12.589549	8.06134e-13
12.577815	8.27123e-13
12.566080	8.48657e-13
12.554345	8.70752e-13
12.542610	8.93422e-13
12.530875	9.16681e-13
12.519140	9.40545e-13
12.507406	9.6503e-13
12.495671	9.90152e-13
12.483936	1.01593e-12
12.472201	1.04237e-12
12.460466	1.06951e-12
12.448731	1.09735e-12
12.436997	1.12591e-12
12.425262	1.15522e-12
12.413527	1.18529e-12
12.401792	1.21614e-12
12.390057	1.24779e-12
12.378322	1.28027e-12
12.366588	1.31359e-12
12.354853	1.34777e-12
12.343118	1.38285e-12
12.331383	1.41884e-12
12.319648	1.45576e-12
12.307913	1.49365e-12
12.296179	1.53252e-12
12.284444	1.5724e-12
12.272709	1.61331e-12
12.260974	1.6553e-12
12.249239	1.69837e-12
12.237504	1.74256e-12
12.225770	1.7879e-12
12.214035	1.83442e-12
12.202300	1.88215e-12
12.190565	1.93112e-12
12.178830	1.98137e-12
12.167095	2.03292e-12
12.155361	2.08581e-12
12.143626	2.14007e-12
12.131891	2.19574e-12
12.120156	2.25287e-12
12.108421	2.31147e-12
12.096686	2.3716e-12
12.084952	2.4333e-12
12.073217	2.49659e-12
12.061482	2.56154e-12
12.049747	2.62816e-12
12.038012	2.69653e-12
12.026277	2.76666e-12
12.014543	2.83862e-12
12.002808	2.91245e-12
11.991073	2.9882e-12
11.979338	3.06592e-12
11.967603	3.14566e-12
11.955868	3.22747e-12
11.944134	3.3114e-12
11.932399	3.39752e-12
11.920664	3.48587e-12
11.908929	3.57652e-12
11.897194	3.66952e-12
11.885459	3.76494e-12
11.873725	3.86284e-12
11.861990	3.96328e-12
11.850255	4.06633e-12
11.838520	4.17206e-12
11.826785	4.28054e-12
11.815051	4.39183e-12
11.803316	4.50601e-12
11.791581	4.62316e-12
11.779846	4.74336e-12
11.768111	4.86667e-12
11.756376	4.99319e-12
11.744642	5.12299e-12
11.732907	5.25617e-12
11.721172	5.3928e-12
11.709437	5.53298e-12
11.697702	5.6768e-12
11.685967	5.82436e-12
11.674233	5.97575e-12
11.662498	6.13107e-12
11.650763	6.29042e-12
11.639028	6.45392e-12
11.627293	6.62165e-12
11.615558	6.79374e-12
11.603824	6.97031e-12
11.592089	7.15145e-12
11.580354	7.3373e-12
11.568619	7.52797e-12
11.556884	7.72359e-12
11.545149	7.92429e-12
11.533415	8.13021e-12
11.521680	8.34146e-12
11.509945	8.5582e-12
11.498210	8.78057e-12
11.486475	9.00871e-12
11.474740	9.24277e-12
11.463006	9.48291e-12
11.451271	9.72927e-12
11.439536	9.98204e-12
11.427801	1.02414e-11
11.416066	1.05074e-11
11.404331	1.07804e-11
11.392597	1.10604e-11
11.380862	1.13477e-11
11.369127	1.16425e-11
11.357392	1.19449e-11
11.345657	1.22552e-11
11.333922	1.25735e-11
11.322188	1.29e-11
11.310453	1.32351e-11
11.298718	1.35788e-11
11.286983	1.39315e-11
11.275248	1.42933e-11
11.263513	1.46645e-11
11.251779	1.50453e-11
11.240044	1.5436e-11
11.228309	1.58368e-11
11.216574	1.62481e-11
11.204839	1.667e-11
11.193104	1.71028e-11
11.181370	1.75469e-11
11.169635	1.80025e-11
11.157900	1.84699e-11
11.146165	1.89494e-11
11.134430	1.94414e-11
11.122695	1.99461e-11
11.110961	2.04639e-11
11.099226	2.09952e-11
11.087491	2.15402e-11
11.075756	2.20993e-11
11.064021	2.2673e-11
11.052287	2.32615e-11
11.040552	2.38653e-11
11.028817	2.44847e-11
11.017082	2.51202e-11
11.005347	2.57722e-11
10.993612	2.64411e-11
10.981878	2.71273e-11
10.970143	2.78313e-11
10.958408	2.85536e-11
10.946673	2.92946e-11
10.934938	3.00547e-11
10.923203	3.08346e-11
10.911469	3.16347e-11
10.899734	3.24556e-11
10.887999	3.32977e-11
10.876264	3.41617e-11
10.864529	3.5048e-11
10.852794	3.59573e-11
10.841060	3.68902e-11
10.829325	3.78472e-11
10.817590	3.88291e-11
10.805855	3.98364e-11
10.794120	4.08697e-11
10.782385	4.19299e-11
10.770651	4.30175e-11
10.758916	4.41334e-11
10.747181	4.52781e-11
10.735446	4.64525e-11
10.723711	4.76573e-11
10.711976	4.88933e-11
10.700242	5.01613e-11
10.688507	5.14622e-11
10.676772	5.27968e-11
10.665037	5.41659e-11
10.653302	5.55705e-11
10.641567	5.70115e-11
10.629833	5.84898e-11
10.618098	6.00064e-11
10.606363	6.15623e-11
10.594628	6.31584e-11
10.582893	6.47959e-11
10.571158	6.64758e-11
10.559424	6.81992e-11
10.547689	6.99673e-11
10.535954	7.17811e-11
10.524219	7.36418e-11
10.512484	7.55508e-11
10.500749	7.75091e-11
10.489015	7.95182e-11
10.477280	8.15793e-11
10.465545	8.36937e-11
10.453810	8.58629e-11
10.442075	8.80882e-11
10.430340	9.03711e-11
10.418606	9.27131e-11
10.406871	9.51157e-11
10.395136	9.75805e-11
10.383401	1.00109e-10
10.371666	1.02703e-10
10.359931	1.05364e-10
10.348197	1.08094e-10
10.336462	1.10895e-10
10.324727	1.13768e-10
10.312992	1.16716e-10
10.301257	1.19739e-10
10.289523	1.22841e-10
10.277788	1.26024e-10
10.266053	1.29288e-10
10.254318	1.32637e-10
10.242583	1.36073e-10
10.230848	1.39597e-10
10.219114	1.43213e-10
10.207379	1.46922e-10
10.195644	1.50727e-10
10.183909	1.54631e-10
10.172174	1.58635e-10
10.160439	1.62743e-10
10.148705	1.66958e-10
10.136970	1.71281e-10
10.125235	1.75716e-10
10.113500	1.80266e-10
10.101765	1.84933e-10
10.090030	1.89722e-10
10.078296	1.94633e-10
10.066561	1.99672e-10
10.054826	2.04841e-10
10.043091	2.10144e-10
10.031356	2.15584e-10
10.019621	2.21165e-10
10.007887	2.26889e-10
9.996152	2.32762e-10
9.984417	2.38787e-10
9.972682	2.44967e-10
9.960947	2.51307e-10
9.949212	2.57811e-10
9.937478	2.64483e-10
9.925743	2.71327e-10
9.914008	2.78348e-10
9.902273	2.8555e-10
9.890538	2.92939e-10
9.878803	3.00519e-10
9.867069	3.08294e-10
9.855334	3.1627e-10
9.843599	3.24453e-10
9.831864	3.32846e-10
9.820129	3.41457e-10
9.808394	3.5029e-10
9.796660	3.59351e-10
9.784925	3.68646e-10
9.773190	3.78181e-10
9.761455	3.87963e-10
9.749720	3.97997e-10
9.737985	4.0829e-10
9.726251	4.18849e-10
9.714516	4.2968e-10
9.702781	4.40792e-10
9.691046	4.5219e-10
9.679311	4.63882e-10
9.667576	4.75877e-10
9.655842	4.88181e-10
9.644107	5.00802e-10
9.632372	5.1375e-10
9.620637	5.27031e-10
9.608902	5.40656e-10
9.597167	5.54632e-10
9.585433	5.68969e-10
9.573698	5.83675e-10
9.561963	5.98762e-10
9.550228	6.14237e-10
9.538493	6.30112e-10
9.526759	6.46397e-10
9.515024	6.63101e-10
9.503289	6.80237e-10
9.491554	6.97815e-10
9.479819	7.15846e-10
9.468084	7.34343e-10
9.456350	7.53316e-10
9.444615	7.72779e-10
9.432880	7.92744e-10
9.421145	8.13224e-10
9.409410	8.34232e-10
9.397675	8.55782e-10
9.385941	8.77888e-10
9.374206	9.00564e-10
9.362471	9.23824e-10
9.350736	9.47684e-10
9.339001	9.7216e-10
9.327266	9.97266e-10
9.315532	1.02302e-09
9.303797	1.04944e-09
9.292062	1.07654e-09
9.280327	1.10433e-09
9.268592	1.13285e-09
9.256857	1.1621e-09
9.245123	1.1921e-09
9.233388	1.22287e-09
9.221653	1.25444e-09
9.209918	1.28682e-09
9.198183	1.32004e-09
9.186448	1.35411e-09
9.174714	1.38906e-09
9.162979	1.42491e-09
9.151244	1.46169e-09
9.139509	1.49941e-09
9.127774	1.5381e-09
9.116039	1.57779e-09
9.104305	1.61851e-09
9.092570	1.66027e-09
9.080835	1.7031e-09
9.069100	1.74704e-09
9.057365	1.79211e-09
9.045630	1.83834e-09
9.033896	1.88577e-09
9.022161	1.93441e-09
9.010426	1.98431e-09
8.998691	2.03549e-09
8.986956	2.08798e-09
8.975221	2.14183e-09
8.963487	2.19707e-09
8.951752	2.25372e-09
8.940017	2.31184e-09
8.928282	2.37145e-09
8.916547	2.43259e-09
8.904812	2.49531e-09
8.893078	2.55964e-09
8.881343	2.62563e-09
8.869608	2.69331e-09
8.857873	2.76274e-09
8.846138	2.83395e-09
8.834403	2.90699e-09
8.822669	2.98192e-09
8.810934	3.05877e-09
8.799199	3.13759e-09
8.787464	3.21845e-09
8.775729	3.30138e-09
8.763994	3.38645e-09
8.752260	3.4737e-09
8.740525	3.56319e-09
8.728790	3.65499e-09
8.717055	3.74915e-09
8.705320	3.84573e-09
8.693586	3.94479e-09
8.681851	4.04639e-09
8.670116	4.15061e-09
8.658381	4.25751e-09
8.646646	4.36715e-09
8.634911	4.47961e-09
8.623177	4.59497e-09
8.611442	4.71328e-09
8.599707	4.83464e-09
8.587972	4.95911e-09
8.576237	5.08678e-09
8.564502	5.21773e-09
8.552768	5.35204e-09
8.541033	5.48981e-09
8.529298	5.63111e-09
8.517563	5.77604e-09
8.505828	5.92469e-09
8.494093	6.07716e-09
8.482359	6.23354e-09
8.470624	6.39394e-09
8.458889	6.55846e-09
8.447154	6.7272e-09
8.435419	6.90027e-09
8.423684	7.07779e-09
8.411950	7.25986e-09
8.400215	7.4466e-09
8.388480	7.63814e-09
8.376745	7.83459e-09
8.365010	8.03608e-09
8.353275	8.24274e-09
8.341541	8.45471e-09
8.329806	8.67211e-09
8.318071	8.89509e-09
8.306336	9.12378e-09
8.294601	9.35835e-09
8.282866	9.59892e-09
8.271132	9.84567e-09
8.259397	1.00987e-08
8.247662	1.03583e-08
8.235927	1.06245e-08
8.224192	1.08976e-08
8.212457	1.11776e-08
8.200723	1.14648e-08
8.188988	1.17594e-08
8.177253	1.20616e-08
8.165518	1.23714e-08
8.153783	1.26893e-08
8.142048	1.30152e-08
8.130314	1.33495e-08
8.118579	1.36924e-08
8.106844	1.40441e-08
8.095109	1.44048e-08
8.083374	1.47747e-08
8.071639	1.51541e-08
8.059905	1.55432e-08
8.048170	1.59422e-08
8.036435	1.63515e-08
8.024700	1.67713e-08
8.012965	1.72018e-08
8.001230	1.76433e-08
7.989496	1.80962e-08
7.977761	1.85606e-08
7.966026	1.90369e-08
7.954291	1.95254e-08
7.942556	2.00264e-08
7.930822	2.05402e-08
7.919087	2.10672e-08
7.907352	2.16077e-08
7.895617	2.21619e-08
7.883882	2.27304e-08
7.872147	2.33134e-08
7.860413	2.39113e-08
7.848678	2.45245e-08
7.836943	2.51534e-08
7.825208	2.57983e-08
7.813473	2.64598e-08
7.801738	2.71382e-08
7.790004	2.78339e-08
7.778269	2.85473e-08
7.766534	2.92791e-08
7.754799	3.00295e-08
7.743064	3.07991e-08
7.731329	3.15883e-08
7.719595	3.23977e-08
7.707860	3.32279e-08
7.696125	3.40792e-08
7.684390	3.49522e-08
7.672655	3.58476e-08
7.660920	3.67658e-08
7.649186	3.77074e-08
7.637451	3.86731e-08
7.625716	3.96635e-08
7.613981	4.06791e-08
7.602246	4.17207e-08
7.590511	4.27888e-08
7.578777	4.38843e-08
7.567042	4.50076e-08
7.555307	4.61596e-08
7.543572	4.73411e-08
7.531837	4.85526e-08
7.520102	4.97951e-08
7.508368	5.10693e-08
7.496633	5.23759e-08
7.484898	5.37159e-08
7.473163	5.509e-08
7.461428	5.64992e-08
7.449693	5.79443e-08
7.437959	5.94263e-08
7.426224	6.0946e-08
7.414489	6.25044e-08
7.402754	6.41026e-08
7.391019	6.57415e-08
7.379284	6.74221e-08
7.367550	6.91456e-08
7.355815	7.09129e-08
7.344080	7.27253e-08
7.332345	7.45838e-08
7.320610	7.64897e-08
7.308875	7.84441e-08
7.297141	8.04482e-08
7.285406	8.25034e-08
7.273671	8.46109e-08
7.261936	8.6772e-08
7.250201	8.89881e-08
7.238466	9.12606e-08
7.226732	9.3591e-08
7.214997	9.59806e-08
7.203262	9.8431e-08
7.191527	1.00944e-07
7.179792	1.0352e-07
7.168058	1.06162e-07
7.156323	1.08872e-07
7.144588	1.1165e-07
7.132853	1.14499e-07
7.121118	1.1742e-07
7.109383	1.20416e-07
7.097649	1.23487e-07
7.085914	1.26637e-07
7.074179	1.29866e-07
7.062444	1.33178e-07
7.050709	1.36574e-07
7.038974	1.40056e-07
7.027240	1.43626e-07
7.015505	1.47288e-07
7.003770	1.51042e-07
6.992035	1.54891e-07
6.980300	1.58838e-07
6.968565	1.62885e-07
6.956831	1.67035e-07
6.945096	1.7129e-07
6.933361	1.75654e-07
6.921626	1.80127e-07
6.909891	1.84715e-07
6.898156	1.89418e-07
6.886422	1.94241e-07
6.874687	1.99186e-07
6.862952	2.04257e-07
6.851217	2.09456e-07
6.839482	2.14787e-07
6.827747	2.20252e-07
6.816013	2.25857e-07
6.804278	2.31603e-07
6.792543	2.37495e-07
6.780808	2.43536e-07
6.769073	2.4973e-07
6.757338	2.5608e-07
6.745604	2.62592e-07
6.733869	2.69268e-07
6.722134	2.76114e-07
6.710399	2.83132e-07
6.698664	2.90328e-07
6.686929	2.97706e-07
6.675195	3.05271e-07
6.663460	3.13027e-07
6.651725	3.20979e-07
6.639990	3.29132e-07
6.628255	3.37491e-07
6.616520	3.46062e-07
6.604786	3.54849e-07
6.593051	3.63858e-07
6.581316	3.73094e-07
6.569581	3.82564e-07
6.557846	3.92273e-07
6.546111	4.02227e-07
6.534377	4.12433e-07
6.522642	4.22896e-07
6.510907	4.33623e-07
6.499172	4.44621e-07
6.487437	4.55896e-07
6.475702	4.67456e-07
6.463968	4.79307e-07
6.452233	4.91457e-07
6.440498	5.03914e-07
6.428763	5.16684e-07
6.417028	5.29776e-07
6.405293	5.43199e-07
6.393559	5.56959e-07
6.381824	5.71066e-07
6.370089	5.85529e-07
6.358354	6.00355e-07
6.346619	6.15555e-07
6.334885	6.31138e-07
6.323150	6.47112e-07
6.311415	6.63489e-07
6.299680	6.80278e-07
6.287945	6.97489e-07
6.276210	7.15133e-07
6.264476	7.33221e-07
6.252741	7.51763e-07
6.241006	7.70772e-07
6.229271	7.90258e-07
6.217536	8.10234e-07
6.205801	8.30712e-07
6.194067	8.51704e-07
6.182332	8.73223e-07
6.170597	8.95283e-07
6.158862	9.17896e-07
6.147127	9.41077e-07
6.135392	9.6484e-07
6.123658	9.89199e-07
6.111923	1.01417e-06
6.100188	1.03976e-06
6.088453	1.066e-06
6.076718	1.0929e-06
6.064983	1.12047e-06
6.053249	1.14873e-06
6.041514	1.1777e-06
6.029779	1.20739e-06
6.018044	1.23783e-06
6.006309	1.26903e-06
5.994574	1.30101e-06
5.982840	1.33379e-06
5.971105	1.36739e-06
5.959370	1.40183e-06
5.947635	1.43713e-06
5.935900	1.47332e-06
5.924165	1.51041e-06
5.912431	1.54842e-06
5.900696	1.58739e-06
5.888961	1.62733e-06
5.877226	1.66827e-06
5.865491	1.71022e-06
5.853756	1.75323e-06
5.842022	1.79731e-06
5.830287	1.84249e-06
5.818552	1.8888e-06
5.806817	1.93626e-06
5.795082	1.9849e-06
5.783347	2.03476e-06
5.771613	2.08586e-06
5.759878	2.13823e-06
5.748143	2.1919e-06
5.736408	2.24692e-06
5.724673	2.3033e-06
5.712938	2.36108e-06
5.701204	2.42031e-06
5.689469	2.481e-06
5.677734	2.5432e-06
5.665999	2.60696e-06
5.654264	2.67229e-06
5.642529	2.73925e-06
5.630795	2.80787e-06
5.619060	2.87819e-06
5.607325	2.95026e-06
5.595590	3.02412e-06
5.583855	3.09981e-06
5.572121	3.17738e-06
5.560386	3.25687e-06
5.548651	3.33834e-06
5.536916	3.42182e-06
5.525181	3.50736e-06
5.513446	3.59503e-06
5.501712	3.68487e-06
5.489977	3.77693e-06
5.478242	3.87126e-06
5.466507	3.96793e-06
5.454772	4.06699e-06
5.443037	4.1685e-06
5.431303	4.27252e-06
5.419568	4.3791e-06
5.407833	4.48832e-06
5.396098	4.60023e-06
5.384363	4.71491e-06
5.372628	4.83241e-06
5.360894	4.95281e-06
5.349159	5.07618e-06
5.337424	5.20258e-06
5.325689	5.3321e-06
5.313954	5.46481e-06
5.302219	5.60079e-06
5.290485	5.74011e-06
5.278750	5.88285e-06
5.267015	6.02911e-06
5.255280	6.17896e-06
5.243545	6.33249e-06
5.231810	6.48979e-06
5.220076	6.65095e-06
5.208341	6.81607e-06
5.196606	6.98523e-06
5.184871	7.15854e-06
5.173136	7.3361e-06
5.161401	7.51801e-06
5.149667	7.70437e-06
5.137932	7.8953e-06
5.126197	8.09089e-06
5.114462	8.29127e-06
5.102727	8.49654e-06
5.090992	8.70683e-06
5.079258	8.92225e-06
5.067523	9.14294e-06
5.055788	9.369e-06
5.044053	9.60058e-06
5.032318	9.83781e-06
5.020583	1.00808e-05
5.008849	1.03297e-05
4.997114	1.05847e-05
4.985379	1.08459e-05
4.973644	1.11134e-05
4.961909	1.13875e-05
4.950174	1.16681e-05
4.938440	1.19556e-05
4.926705	1.22501e-05
4.914970	1.25518e-05
4.903235	1.28607e-05
4.891500	1.31771e-05
4.879765	1.35012e-05
4.868031	1.38331e-05
4.856296	1.4173e-05
4.844561	1.45212e-05
4.832826	1.48778e-05
4.821091	1.5243e-05
4.809357	1.5617e-05
4.797622	1.6e-05
4.785887	1.63922e-05
4.774152	1.67939e-05
4.762417	1.72052e-05
4.750682	1.76265e-05
4.738948	1.80579e-05
4.727213	1.84996e-05
4.715478	1.89519e-05
4.703743	1.94151e-05
4.692008	1.98894e-05
4.680273	2.03751e-05
4.668539	2.08724e-05
4.656804	2.13816e-05
4.645069	2.19029e-05
4.633334	2.24367e-05
4.621599	2.29833e-05
4.609864	2.35429e-05
4.598130	2.41158e-05
4.586395	2.47024e-05
4.574660	2.53029e-05
4.562925	2.59177e-05
4.551190	2.65471e-05
4.539455	2.71915e-05
4.527721	2.78511e-05
4.515986	2.85264e-05
4.504251	2.92176e-05
4.492516	2.99253e-05
4.480781	3.06496e-05
4.469046	3.1391e-05
4.457312	3.215e-05
4.445577	3.29268e-05
4.433842	3.37219e-05
4.422107	3.45358e-05
4.410372	3.53687e-05
4.398637	3.62212e-05
4.386903	3.70938e-05
4.375168	3.79867e-05
4.363433	3.89006e-05
4.351698	3.98358e-05
4.339963	4.07929e-05
4.328228	4.17723e-05
4.316494	4.27745e-05
4.304759	4.38001e-05
4.293024	4.48495e-05
4.281289	4.59233e-05
4.269554	4.7022e-05
4.257819	4.81461e-05
4.246085	4.92963e-05
4.234350	5.0473e-05
4.222615	5.16769e-05
4.210880	5.29086e-05
4.199145	5.41686e-05
4.187410	5.54575e-05
4.175676	5.67761e-05
4.163941	5.81248e-05
4.152206	5.95045e-05
4.140471	6.09156e-05
4.128736	6.2359e-05
4.117001	6.38352e-05
4.105267	6.53451e-05
4.093532	6.68892e-05
4.081797	6.84683e-05
4.070062	7.00832e-05
4.058327	7.17345e-05
4.046593	7.34232e-05
4.034858	7.51498e-05
4.023123	7.69152e-05
4.011388	7.87202e-05
3.999653	8.05656e-05
3.987918	8.24523e-05
3.976184	8.4381e-05
3.964449	8.63527e-05
3.952714	8.83681e-05
3.940979	9.04282e-05
3.929244	9.25338e-05
3.917509	9.46858e-05
3.905775	9.68852e-05
3.894040	9.91329e-05
3.882305	0.00010143
3.870570	0.000103777
3.858835	0.000106175
3.847100	0.000108625
3.835366	0.000111129
3.823631	0.000113686
3.811896	0.000116298
3.800161	0.000118967
3.788426	0.000121693
3.776691	0.000124477
3.764957	0.00012732
3.753222	0.000130223
3.741487	0.000133188
3.729752	0.000136215
3.718017	0.000139305
3.706282	0.00014246
3.694548	0.000145681
3.682813	0.000148969
3.671078	0.000152324
3.659343	0.000155748
3.647608	0.000159242
3.635873	0.000162807
3.624139	0.000166445
3.612404	0.000170156
3.600669	0.000173941
3.588934	0.000177801
3.577199	0.000181738
3.565464	0.000185752
3.553730	0.000189845
3.541995	0.000194018
3.530260	0.000198271
3.518525	0.000202606
3.506790	0.000207023
3.495055	0.000211524
3.483321	0.000216108
3.471586	0.000220778
3.459851	0.000225534
3.448116	0.000230377
3.436381	0.000235307
3.424646	0.000240324
3.412912	0.000245431
3.401177	0.000250626
3.389442	0.000255911
3.377707	0.000261286
3.365972	0.000266751
3.354237	0.000272305
3.342503	0.00027795
3.330768	0.000283685
3.319033	0.00028951
3.307298	0.000295424
3.295563	0.000301426
3.283828	0.000307516
3.272094	0.000313694
3.260359	0.000319956
3.248624	0.000326303
3.236889	0.000332731
3.225154	0.00033924
3.213420	0.000345826
3.201685	0.000352487
3.189950	0.000359219
3.178215	0.000366019
3.166480	0.000372882
3.154745	0.000379803
3.143011	0.000386776
3.131276	0.000393796
3.119541	0.000400854
3.107806	0.000407942
3.096071	0.000415051
3.084336	0.000422169
3.072602	0.000429285
3.060867	0.000436382
3.049132	0.000443446
3.037397	0.000450455
3.025662	0.000457387
3.013927	0.000464215
3.002193	0.000470904
2.990458	0.000477415
2.978723	0.000483695
2.966988	0.000489677
2.955253	0.000495268
2.943518	0.000500328
2.931784	0.000504612
&
```
