## Supplementary material for "All-at-once RNA folding with 3D motif prediction framed by evolutionary information": RF00857_mir-233.cacofold.helixcov

```
# RMs = 3 L = 79

# RM_HELIX NESTED 12-12 19-19, nbp = 1 nbp_cov = 1
# pvals: 1.46435e-05
# aggregated NONE
NESTED  :::::::::::<______>::::::::::::::::::::::::::::::::::::::::::::::::::::::::::::
        :::::::::::<______>::::::::::::::::::::::::::::::::::::::::::::::::::::::::::::

# RM_HELIX NESTED 20-25 54-59, nbp = 6 nbp_cov = 0
# pvals: 0.901918,0.901918,0.901918,0.901918,0.901918,0.901918
# aggregated NONE
NESTED  :::::::::::::::::::<<<<<<____________________________>>>>>>::::::::::::::::::::
        :::::::::::::::::::::::::::::::::::::::::::::::::::::::::::::::::::::::::::::::

# RM_HELIX NESTED 2-11 69-78, nbp = 10 nbp_cov = 0
# pvals: 0.901918,0.901918,0.901918,0.943275,0.901918,0.901918,0.901918,0.901918,0.901918,0.901918
# aggregated NONE
NESTED  :<<<<<<<<<<_________________________________________________________>>>>>>>>>>:
        :::::::::::::::::::::::::::::::::::::::::::::::::::::::::::::::::::::::::::::::
```
