## Supplementary material for "All-at-once RNA folding with 3D motif prediction framed by evolutionary information": RF00857_mir-233.cacofold.power

```
# Power analysis of CaCoFold structure 
#
# Powertype = SINGLE SUBSTITUTIONS
# covary  left_pos      right_pos    substitutions      power
#----------------------------------------------------------------
          2		78		0		0.00
          3		77		0		0.00
          4		76		0		0.00
          5		75		1		0.00
          6		74		0		0.00
          7		73		0		0.00
          8		72		1		0.00
          9		71		0		0.00
          10		70		0		0.00
          11		69		0		0.00
     *    12		19		3		0.02
          20		59		0		0.00
          21		58		0		0.00
          22		57		0		0.00
          23		56		1		0.00
          24		55		0		0.00
          25		54		0		0.00
#
# BPAIRS 17
# avg substitutions per BP  0.4
# BPAIRS expected to covary 0.0 +/- 0.1
# BPAIRS observed to covary 1
#
```
