## Supplementary material for "All-at-once RNA folding with 3D motif prediction framed by evolutionary information": RF00857_mir-233.surv

```
-0.000002	0.0357143
-0.008027	0.964286
-0.017562	1
&
3.109697	0.000327547
2.861805	0.000655093
2.737858	0.00098264
1.526999	0.00131019
1.403053	0.00163773
1.374450	0.00196528
1.212366	0.00229283
1.202832	0.00262037
1.155160	0.00294792
1.050283	0.0049132
0.964474	0.00524075
0.945405	0.00556829
0.926337	0.00589584
0.888199	0.00622339
0.878665	0.00655093
0.811925	0.00687848
0.792856	0.00720603
0.764253	0.00753357
0.544964	0.00786112
0.430552	0.00818867
0.392414	0.00851621
0.382880	0.00884376
0.354277	0.00917131
0.325674	0.00949885
0.306605	0.0098264
0.278002	0.0101539
0.268468	0.0104815
0.239865	0.010809
0.220796	0.0111366
0.211262	0.0117917
0.134988	0.0127743
0.115919	0.0131019
0.087316	0.0134294
0.068247	0.0140845
0.049179	0.0160498
0.039644	0.031772
0.030110	0.0324271
0.020576	0.0334098
0.011041	0.0415984
0.001507	0.0596135
-0.008027	0.901408
-0.017562	0.952178
-0.027096	0.956436
-0.036630	0.957419
-0.046165	0.958402
-0.055699	0.959712
-0.065233	0.960694
-0.074768	0.962005
-0.084302	0.963642
-0.093836	0.965608
-0.103371	0.968556
-0.112905	0.970193
-0.122439	0.971503
-0.131974	0.972814
-0.141508	0.974779
-0.151042	0.976089
-0.160577	0.976417
-0.170111	0.977399
-0.179645	0.979037
-0.189179	0.98002
-0.198714	0.98133
-0.208248	0.983623
-0.217782	0.984605
-0.227317	0.98526
-0.246385	0.985915
-0.255920	0.987226
-0.265454	0.988208
-0.274988	0.988536
-0.284523	0.989191
-0.294057	0.989846
-0.303591	0.990174
-0.313126	0.991484
-0.322660	0.991811
-0.341729	0.992466
-0.360797	0.993449
-0.398935	0.993777
-0.446606	0.994104
-0.475209	0.994759
-0.503812	0.995087
-0.513347	0.995742
-0.532415	0.996069
-0.541950	0.996397
-0.551484	0.996725
-0.608690	0.997052
-0.618224	0.99738
-0.665896	0.998035
-0.684964	0.998362
-0.780308	0.99869
-0.904254	0.999017
-0.951926	0.999345
-1.018666	0.999672
-1.066337	1
&
3.777100	1.62285e-06
3.748497	3.2457e-06
3.500604	4.86855e-06
3.348055	6.4914e-06
3.309918	9.7371e-06
3.300383	1.13599e-05
3.271781	1.29828e-05
3.195506	1.46056e-05
3.166903	1.62285e-05
3.119231	1.78513e-05
3.081094	2.1097e-05
3.062025	2.27199e-05
3.042957	2.43427e-05
3.014354	2.59656e-05
3.004819	2.75884e-05
2.995285	2.92113e-05
2.985751	3.2457e-05
2.976216	3.40798e-05
2.947613	3.73255e-05
2.938079	4.05712e-05
2.928545	4.54398e-05
2.919010	5.03083e-05
2.890408	5.84226e-05
2.880873	6.00454e-05
2.871339	6.16683e-05
2.861805	6.32911e-05
2.852270	6.4914e-05
2.842736	7.30282e-05
2.833202	7.46511e-05
2.823667	7.95196e-05
2.814133	8.43882e-05
2.804599	8.76339e-05
2.795064	9.25024e-05
2.785530	9.41253e-05
2.775996	9.7371e-05
2.766461	0.000100617
2.756927	0.000105485
2.747393	0.000113599
2.737858	0.000124959
2.728324	0.000129828
2.718790	0.000134697
2.709255	0.000139565
2.699721	0.000144434
2.690187	0.000154171
2.680652	0.000162285
2.671118	0.000168776
2.661584	0.000176891
2.652049	0.000185005
2.642515	0.000194742
2.632981	0.000201233
2.623446	0.000204479
2.613912	0.000209348
2.604378	0.000220708
2.594843	0.000235313
2.585309	0.000258033
2.575775	0.000264525
2.566240	0.000275884
2.556706	0.000285622
2.547172	0.000293736
2.537637	0.000305096
2.528103	0.000316456
2.518569	0.000329438
2.509034	0.000348913
2.499500	0.000373255
2.489966	0.000389484
2.480432	0.000405712
2.470897	0.000412204
2.461363	0.000438169
2.451829	0.000456021
2.442294	0.000469004
2.432760	0.000480364
2.423226	0.000483609
2.413691	0.000494969
2.404157	0.000509575
2.394623	0.000525803
2.385088	0.000532295
2.375554	0.000545278
2.366020	0.000564752
2.356485	0.000577735
2.346951	0.00059234
2.337417	0.000597209
2.327882	0.000623174
2.318348	0.000628043
2.308814	0.000636157
2.299279	0.000647517
2.289745	0.000665368
2.280211	0.000676728
2.270676	0.000684843
2.261142	0.000702694
2.251608	0.000715677
2.242073	0.000727037
2.232539	0.000738397
2.223005	0.000756248
2.213470	0.000769231
2.203936	0.000777345
2.194402	0.000782214
2.184867	0.000795196
2.175333	0.000804933
2.165799	0.000814671
2.156264	0.000830899
2.146730	0.000843882
2.137196	0.00084875
2.127661	0.000858488
2.118127	0.000861733
2.108593	0.000873093
2.099059	0.000877962
2.089524	0.000879585
2.079990	0.000900682
2.070456	0.000907173
2.060921	0.000923401
2.051387	0.000934761
2.041853	0.000941253
2.032318	0.000954236
2.022784	0.000960727
2.013250	0.000975333
2.003715	0.000983447
1.994181	0.000988315
1.975112	0.000989938
1.965578	0.000994807
1.956044	0.00100454
1.946509	0.00101104
1.936975	0.00102077
1.927441	0.00103051
1.917906	0.00104025
1.908372	0.00105161
1.898838	0.00106134
1.889303	0.00106784
1.879769	0.00107433
1.870235	0.00108731
1.860700	0.0010938
1.851166	0.00110354
1.841632	0.00111003
1.832097	0.0011149
1.822563	0.00112463
1.813029	0.00113437
1.803494	0.00115222
1.793960	0.00117332
1.784426	0.00118306
1.774891	0.00119604
1.765357	0.00120578
1.755823	0.00122525
1.746288	0.00123986
1.736754	0.0012642
1.727220	0.00127881
1.717686	0.0012999
1.708151	0.001321
1.698617	0.00133885
1.689083	0.00135833
1.679548	0.00137293
1.670014	0.00138591
1.660480	0.00141026
1.650945	0.00143298
1.641411	0.00145407
1.631877	0.00146868
1.622342	0.00148491
1.612808	0.0015125
1.603274	0.00154171
1.593739	0.00157579
1.584205	0.00161798
1.574671	0.00164557
1.565136	0.0016829
1.555602	0.00172022
1.546068	0.00175105
1.536533	0.00179325
1.526999	0.00184518
1.517465	0.00190847
1.507930	0.00195553
1.498396	0.00200747
1.488862	0.00208212
1.479327	0.00212756
1.469793	0.00220708
1.460259	0.00227524
1.450724	0.002358
1.441190	0.00242616
1.431656	0.00251217
1.422121	0.00257222
1.412587	0.00264038
1.403053	0.00270204
1.393518	0.00274424
1.383984	0.00279617
1.374450	0.00282863
1.364915	0.00285946
1.355381	0.00290977
1.345847	0.00295034
1.336313	0.00298442
1.326778	0.00302986
1.317244	0.00308341
1.307710	0.00312399
1.298175	0.00317105
1.288641	0.00321162
1.279107	0.00326842
1.269572	0.00331061
1.260038	0.0033593
1.250504	0.00341448
1.240969	0.00347128
1.231435	0.00351022
1.221901	0.00356378
1.212366	0.00361246
1.202832	0.00367089
1.193298	0.00370821
1.183763	0.00374229
1.174229	0.00379909
1.164695	0.00384129
1.155160	0.00390133
1.145626	0.00394028
1.136092	0.0040198
1.126557	0.00411879
1.117023	0.00425836
1.107489	0.0043752
1.097954	0.00462188
1.088420	0.00492048
1.078886	0.00510224
1.069351	0.00521908
1.059817	0.00531159
1.050283	0.00537812
1.040748	0.00540571
1.031214	0.00546576
1.021680	0.00554203
1.012145	0.00560208
1.002611	0.0056605
0.993077	0.00573028
0.983542	0.00580493
0.974008	0.00591204
0.964474	0.00598994
0.954940	0.00611814
0.945405	0.00622363
0.935871	0.00629503
0.926337	0.00638916
0.916802	0.00644109
0.907268	0.00650114
0.897734	0.00654982
0.888199	0.00663908
0.878665	0.00671048
0.869131	0.00674456
0.859596	0.0068111
0.850062	0.00685005
0.840528	0.00690847
0.830993	0.00697988
0.821459	0.0070529
0.811925	0.00712593
0.802390	0.00719247
0.792856	0.00727361
0.783322	0.00734177
0.773787	0.00741155
0.764253	0.00746511
0.754719	0.00753651
0.745184	0.00761117
0.735650	0.0076631
0.726116	0.00772639
0.716581	0.00778319
0.707047	0.00783512
0.697513	0.0078903
0.687978	0.00792438
0.678444	0.00795196
0.668910	0.00799091
0.659375	0.00802824
0.649841	0.00805096
0.640307	0.00806719
0.630772	0.00809477
0.621238	0.00811749
0.611704	0.00813048
0.602169	0.00815644
0.592635	0.00817267
0.583101	0.00819215
0.573567	0.00824083
0.564032	0.00826355
0.554498	0.00830088
0.544964	0.00834632
0.535429	0.008395
0.525895	0.00843882
0.516361	0.00845667
0.506826	0.00851672
0.497292	0.00856053
0.487758	0.00860273
0.478223	0.00864492
0.468689	0.00869198
0.459155	0.00876014
0.449620	0.00881857
0.440086	0.00889646
0.430552	0.00899383
0.421017	0.00910581
0.411483	0.0092048
0.401949	0.00931516
0.392414	0.00947907
0.382880	0.00961538
0.373346	0.00975333
0.363811	0.00991886
0.354277	0.0100568
0.344743	0.0102548
0.335208	0.0103733
0.325674	0.0104787
0.316140	0.0105761
0.306605	0.0106784
0.297071	0.0107741
0.287537	0.0108942
0.278002	0.0109802
0.268468	0.0110873
0.258934	0.0111733
0.249399	0.0112577
0.239865	0.0113664
0.230331	0.0114654
0.220796	0.0115677
0.211262	0.0120075
0.201728	0.0127897
0.192194	0.0134047
0.182659	0.0137845
0.173125	0.0140101
0.163591	0.0142989
0.154056	0.014557
0.144522	0.0148215
0.134988	0.0152726
0.125453	0.0156329
0.115919	0.0158439
0.106385	0.0160808
0.096850	0.0162528
0.087316	0.0164703
0.077782	0.0166764
0.068247	0.0168322
0.058713	0.0172428
0.049179	0.018283
0.039644	0.0257416
0.030110	0.0309672
0.020576	0.0334112
0.011041	0.0365644
0.001507	0.0691253
-0.008027	0.901918
-0.017562	0.943275
-0.027096	0.950881
-0.036630	0.954038
-0.046165	0.956139
-0.055699	0.95809
-0.065233	0.959982
-0.074768	0.961662
-0.084302	0.963272
-0.093836	0.965276
-0.103371	0.967301
-0.112905	0.968991
-0.122439	0.970683
-0.131974	0.972364
-0.141508	0.973942
-0.151042	0.975508
-0.160577	0.977055
-0.170111	0.978455
-0.179645	0.97963
-0.189179	0.980633
-0.198714	0.981527
-0.208248	0.982249
-0.217782	0.982871
-0.227317	0.98353
-0.236851	0.984185
-0.246385	0.984823
-0.255920	0.985422
-0.265454	0.986118
-0.274988	0.986743
-0.284523	0.987334
-0.294057	0.987924
-0.303591	0.988481
-0.313126	0.988966
-0.322660	0.989422
-0.332194	0.989857
-0.341729	0.990252
-0.351263	0.990599
-0.360797	0.990899
-0.370332	0.99125
-0.379866	0.991521
-0.389400	0.991772
-0.398935	0.992037
-0.408469	0.992244
-0.418003	0.99247
-0.427538	0.992671
-0.437072	0.992879
-0.446606	0.993066
-0.456141	0.993264
-0.465675	0.993489
-0.475209	0.99369
-0.484744	0.993919
-0.494278	0.99414
-0.503812	0.99438
-0.513347	0.994588
-0.522881	0.994817
-0.532415	0.995015
-0.541950	0.995234
-0.551484	0.995432
-0.561018	0.995587
-0.570552	0.995766
-0.580087	0.995936
-0.589621	0.996159
-0.599155	0.996308
-0.608690	0.996461
-0.618224	0.996628
-0.627758	0.996793
-0.637293	0.996956
-0.646827	0.997068
-0.656361	0.997149
-0.665896	0.99729
-0.675430	0.997379
-0.684964	0.99746
-0.694499	0.997532
-0.704033	0.997614
-0.713567	0.997728
-0.723102	0.997817
-0.732636	0.997894
-0.742170	0.997978
-0.751705	0.998064
-0.761239	0.998158
-0.770773	0.998221
-0.780308	0.998302
-0.789842	0.998374
-0.799376	0.998455
-0.808911	0.998528
-0.818445	0.998601
-0.827979	0.998658
-0.837514	0.998707
-0.847048	0.998757
-0.856582	0.998796
-0.866117	0.998841
-0.875651	0.998911
-0.885185	0.998957
-0.894720	0.998997
-0.904254	0.999031
-0.913788	0.999065
-0.923323	0.999098
-0.932857	0.999143
-0.942391	0.99918
-0.951926	0.999215
-0.961460	0.999241
-0.970994	0.999252
-0.980528	0.999292
-0.990063	0.99931
-0.999597	0.999331
-1.009131	0.999367
-1.018666	0.999385
-1.028200	0.999422
-1.037734	0.999443
-1.047269	0.999463
-1.056803	0.999492
-1.066337	0.999508
-1.075872	0.999541
-1.085406	0.999557
-1.094940	0.999576
-1.104475	0.999593
-1.114009	0.999617
-1.123543	0.999636
-1.133078	0.999648
-1.142612	0.999667
-1.152146	0.99968
-1.161681	0.999693
-1.171215	0.999714
-1.180749	0.999729
-1.190284	0.99974
-1.199818	0.999752
-1.209352	0.999768
-1.218887	0.999783
-1.228421	0.999802
-1.237955	0.999818
-1.247490	0.999823
-1.257024	0.999836
-1.266558	0.999841
-1.276093	0.999856
-1.285627	0.999867
-1.295161	0.99987
-1.304696	0.999878
-1.314230	0.999888
-1.323764	0.999898
-1.333299	0.999906
-1.342833	0.999907
-1.352367	0.999911
-1.361901	0.999916
-1.371436	0.99992
-1.380970	0.999927
-1.390504	0.999933
-1.400039	0.99994
-1.409573	0.999943
-1.419107	0.999945
-1.428642	0.999946
-1.438176	0.99995
-1.447710	0.999955
-1.457245	0.999958
-1.466779	0.999963
-1.485848	0.999964
-1.504916	0.999966
-1.514451	0.999969
-1.523985	0.999971
-1.533519	0.999974
-1.543054	0.999977
-1.552588	0.999979
-1.600260	0.999982
-1.619328	0.999985
-1.638397	0.999987
-1.647931	0.99999
-1.676534	0.999992
-1.743274	0.999994
-1.790946	0.999995
-1.800480	0.999997
-1.810015	0.999998
-1.867221	1
&
17.640008	6.66909e-45
17.630474	7.08264e-45
17.620940	7.52184e-45
17.611405	7.98827e-45
17.601871	8.48362e-45
17.592337	9.00969e-45
17.582802	9.56838e-45
17.573268	1.01617e-44
17.563734	1.07918e-44
17.554199	1.1461e-44
17.544665	1.21717e-44
17.535131	1.29264e-44
17.525596	1.3728e-44
17.516062	1.45792e-44
17.506528	1.54833e-44
17.496994	1.64433e-44
17.487459	1.74629e-44
17.477925	1.85458e-44
17.468391	1.96957e-44
17.458856	2.0917e-44
17.449322	2.2214e-44
17.439788	2.35914e-44
17.430253	2.50542e-44
17.420719	2.66077e-44
17.411185	2.82575e-44
17.401650	3.00096e-44
17.392116	3.18704e-44
17.382582	3.38465e-44
17.373047	3.59451e-44
17.363513	3.81739e-44
17.353979	4.05408e-44
17.344444	4.30545e-44
17.334910	4.5724e-44
17.325376	4.85591e-44
17.315841	5.15699e-44
17.306307	5.47674e-44
17.296773	5.81631e-44
17.287238	6.17694e-44
17.277704	6.55992e-44
17.268170	6.96665e-44
17.258635	7.39859e-44
17.249101	7.85732e-44
17.239567	8.34448e-44
17.230032	8.86185e-44
17.220498	9.41129e-44
17.210964	9.9948e-44
17.201429	1.06145e-43
17.191895	1.12726e-43
17.182361	1.19715e-43
17.172826	1.27137e-43
17.163292	1.35019e-43
17.153758	1.43391e-43
17.144223	1.52281e-43
17.134689	1.61722e-43
17.125155	1.71748e-43
17.115621	1.82396e-43
17.106086	1.93705e-43
17.096552	2.05714e-43
17.087018	2.18468e-43
17.077483	2.32012e-43
17.067949	2.46396e-43
17.058415	2.61672e-43
17.048880	2.77895e-43
17.039346	2.95123e-43
17.029812	3.1342e-43
17.020277	3.3285e-43
17.010743	3.53486e-43
17.001209	3.754e-43
16.991674	3.98673e-43
16.982140	4.23389e-43
16.972606	4.49637e-43
16.963071	4.77512e-43
16.953537	5.07115e-43
16.944003	5.38553e-43
16.934468	5.7194e-43
16.924934	6.07396e-43
16.915400	6.45051e-43
16.905865	6.8504e-43
16.896331	7.27507e-43
16.886797	7.72607e-43
16.877262	8.20503e-43
16.867728	8.71367e-43
16.858194	9.25385e-43
16.848659	9.82751e-43
16.839125	1.04367e-42
16.829591	1.10837e-42
16.820056	1.17708e-42
16.810522	1.25005e-42
16.800988	1.32754e-42
16.791453	1.40983e-42
16.781919	1.49723e-42
16.772385	1.59004e-42
16.762850	1.68861e-42
16.753316	1.79328e-42
16.743782	1.90445e-42
16.734248	2.0225e-42
16.724713	2.14787e-42
16.715179	2.28101e-42
16.705645	2.42241e-42
16.696110	2.57257e-42
16.686576	2.73203e-42
16.677042	2.90138e-42
16.667507	3.08123e-42
16.657973	3.27223e-42
16.648439	3.47506e-42
16.638904	3.69047e-42
16.629370	3.91922e-42
16.619836	4.16216e-42
16.610301	4.42015e-42
16.600767	4.69413e-42
16.591233	4.9851e-42
16.581698	5.2941e-42
16.572164	5.62225e-42
16.562630	5.97074e-42
16.553095	6.34083e-42
16.543561	6.73385e-42
16.534027	7.15124e-42
16.524492	7.5945e-42
16.514958	8.06522e-42
16.505424	8.56513e-42
16.495889	9.09601e-42
16.486355	9.6598e-42
16.476821	1.02585e-41
16.467286	1.08944e-41
16.457752	1.15696e-41
16.448218	1.22867e-41
16.438683	1.30483e-41
16.429149	1.3857e-41
16.419615	1.47158e-41
16.410080	1.56279e-41
16.400546	1.65966e-41
16.391012	1.76252e-41
16.381477	1.87176e-41
16.371943	1.98777e-41
16.362409	2.11097e-41
16.352875	2.2418e-41
16.343340	2.38074e-41
16.333806	2.5283e-41
16.324272	2.685e-41
16.314737	2.8514e-41
16.305203	3.02813e-41
16.295669	3.2158e-41
16.286134	3.4151e-41
16.276600	3.62676e-41
16.267066	3.85153e-41
16.257531	4.09023e-41
16.247997	4.34373e-41
16.238463	4.61293e-41
16.228928	4.89882e-41
16.219394	5.20242e-41
16.209860	5.52483e-41
16.200325	5.86723e-41
16.190791	6.23085e-41
16.181257	6.61699e-41
16.171722	7.02707e-41
16.162188	7.46256e-41
16.152654	7.92504e-41
16.143119	8.41617e-41
16.133585	8.93774e-41
16.124051	9.49163e-41
16.114516	1.00798e-40
16.104982	1.07045e-40
16.095448	1.13679e-40
16.085913	1.20723e-40
16.076379	1.28205e-40
16.066845	1.3615e-40
16.057310	1.44587e-40
16.047776	1.53547e-40
16.038242	1.63062e-40
16.028707	1.73167e-40
16.019173	1.83898e-40
16.009639	1.95294e-40
16.000104	2.07396e-40
15.990570	2.20248e-40
15.981036	2.33896e-40
15.971502	2.4839e-40
15.961967	2.63782e-40
15.952433	2.80128e-40
15.942899	2.97487e-40
15.933364	3.15921e-40
15.923830	3.35497e-40
15.914296	3.56287e-40
15.904761	3.78364e-40
15.895227	4.0181e-40
15.885693	4.26708e-40
15.876158	4.53149e-40
15.866624	4.81228e-40
15.857090	5.11047e-40
15.847555	5.42713e-40
15.838021	5.76342e-40
15.828487	6.12054e-40
15.818952	6.49978e-40
15.809418	6.90253e-40
15.799884	7.33023e-40
15.790349	7.78442e-40
15.780815	8.26676e-40
15.771281	8.77898e-40
15.761746	9.32294e-40
15.752212	9.9006e-40
15.742678	1.05141e-39
15.733143	1.11655e-39
15.723609	1.18573e-39
15.714075	1.2592e-39
15.704540	1.33722e-39
15.695006	1.42007e-39
15.685472	1.50806e-39
15.675937	1.6015e-39
15.666403	1.70072e-39
15.656869	1.8061e-39
15.647334	1.918e-39
15.637800	2.03683e-39
15.628266	2.16303e-39
15.618731	2.29705e-39
15.609197	2.43936e-39
15.599663	2.5905e-39
15.590129	2.75099e-39
15.580594	2.92144e-39
15.571060	3.10243e-39
15.561526	3.29465e-39
15.551991	3.49877e-39
15.542457	3.71553e-39
15.532923	3.94573e-39
15.523388	4.19018e-39
15.513854	4.44978e-39
15.504320	4.72546e-39
15.494785	5.01821e-39
15.485251	5.32911e-39
15.475717	5.65926e-39
15.466182	6.00986e-39
15.456648	6.38219e-39
15.447114	6.77757e-39
15.437579	7.19745e-39
15.428045	7.64334e-39
15.418511	8.11685e-39
15.408976	8.6197e-39
15.399442	9.15369e-39
15.389908	9.72076e-39
15.380373	1.0323e-38
15.370839	1.09625e-38
15.361305	1.16416e-38
15.351770	1.23628e-38
15.342236	1.31286e-38
15.332702	1.39419e-38
15.323167	1.48056e-38
15.313633	1.57227e-38
15.304099	1.66967e-38
15.294564	1.7731e-38
15.285030	1.88294e-38
15.275496	1.99958e-38
15.265961	2.12345e-38
15.256427	2.25498e-38
15.246893	2.39467e-38
15.237358	2.54301e-38
15.227824	2.70053e-38
15.218290	2.86782e-38
15.208756	3.04546e-38
15.199221	3.23411e-38
15.189687	3.43444e-38
15.180153	3.64718e-38
15.170618	3.8731e-38
15.161084	4.11301e-38
15.151550	4.36778e-38
15.142015	4.63832e-38
15.132481	4.92563e-38
15.122947	5.23073e-38
15.113412	5.55473e-38
15.103878	5.89879e-38
15.094344	6.26416e-38
15.084809	6.65217e-38
15.075275	7.0642e-38
15.065741	7.50175e-38
15.056206	7.9664e-38
15.046672	8.45983e-38
15.037138	8.98382e-38
15.027603	9.54026e-38
15.018069	1.01312e-37
15.008535	1.07587e-37
14.999000	1.1425e-37
14.989466	1.21327e-37
14.979932	1.28841e-37
14.970397	1.36821e-37
14.960863	1.45295e-37
14.951329	1.54294e-37
14.941794	1.6385e-37
14.932260	1.73998e-37
14.922726	1.84775e-37
14.913191	1.96219e-37
14.903657	2.08371e-37
14.894123	2.21276e-37
14.884588	2.34981e-37
14.875054	2.49534e-37
14.865520	2.64988e-37
14.855985	2.81399e-37
14.846451	2.98827e-37
14.836917	3.17334e-37
14.827382	3.36987e-37
14.817848	3.57857e-37
14.808314	3.80019e-37
14.798780	4.03554e-37
14.789245	4.28546e-37
14.779711	4.55086e-37
14.770177	4.83269e-37
14.760642	5.13197e-37
14.751108	5.44979e-37
14.741574	5.78728e-37
14.732039	6.14568e-37
14.722505	6.52626e-37
14.712971	6.93042e-37
14.703436	7.3596e-37
14.693902	7.81535e-37
14.684368	8.29933e-37
14.674833	8.81327e-37
14.665299	9.35904e-37
14.655765	9.9386e-37
14.646230	1.0554e-36
14.636696	1.12076e-36
14.627162	1.19016e-36
14.617627	1.26386e-36
14.608093	1.34212e-36
14.598559	1.42523e-36
14.589024	1.51349e-36
14.579490	1.60721e-36
14.569956	1.70673e-36
14.560421	1.81241e-36
14.550887	1.92464e-36
14.541353	2.04382e-36
14.531818	2.17037e-36
14.522284	2.30476e-36
14.512750	2.44747e-36
14.503215	2.59902e-36
14.493681	2.75995e-36
14.484147	2.93084e-36
14.474612	3.11232e-36
14.465078	3.30503e-36
14.455544	3.50967e-36
14.446009	3.72698e-36
14.436475	3.95774e-36
14.426941	4.20279e-36
14.417407	4.46302e-36
14.407872	4.73935e-36
14.398338	5.03279e-36
14.388804	5.3444e-36
14.379269	5.6753e-36
14.369735	6.02668e-36
14.360201	6.39982e-36
14.350666	6.79606e-36
14.341132	7.21683e-36
14.331598	7.66365e-36
14.322063	8.13813e-36
14.312529	8.64198e-36
14.302995	9.17703e-36
14.293460	9.7452e-36
14.283926	1.03485e-35
14.274392	1.09892e-35
14.264857	1.16696e-35
14.255323	1.23921e-35
14.245789	1.31592e-35
14.236254	1.39739e-35
14.226720	1.48391e-35
14.217186	1.57577e-35
14.207651	1.67333e-35
14.198117	1.77692e-35
14.188583	1.88693e-35
14.179048	2.00374e-35
14.169514	2.12779e-35
14.159980	2.25951e-35
14.150445	2.39939e-35
14.140911	2.54793e-35
14.131377	2.70566e-35
14.121842	2.87315e-35
14.112308	3.05102e-35
14.102774	3.23989e-35
14.093239	3.44045e-35
14.083705	3.65343e-35
14.074171	3.87959e-35
14.064636	4.11975e-35
14.055102	4.37477e-35
14.045568	4.64558e-35
14.036034	4.93315e-35
14.026499	5.23852e-35
14.016965	5.56279e-35
14.007431	5.90714e-35
13.997896	6.27279e-35
13.988362	6.66108e-35
13.978828	7.0734e-35
13.969293	7.51124e-35
13.959759	7.97617e-35
13.950225	8.46989e-35
13.940690	8.99416e-35
13.931156	9.55088e-35
13.921622	1.01421e-34
13.912087	1.07698e-34
13.902553	1.14364e-34
13.893019	1.21443e-34
13.883484	1.2896e-34
13.873950	1.36942e-34
13.864416	1.45418e-34
13.854881	1.54419e-34
13.845347	1.63976e-34
13.835813	1.74125e-34
13.826278	1.84903e-34
13.816744	1.96347e-34
13.807210	2.08499e-34
13.797675	2.21404e-34
13.788141	2.35107e-34
13.778607	2.49658e-34
13.769072	2.6511e-34
13.759538	2.81518e-34
13.750004	2.98941e-34
13.740469	3.17443e-34
13.730935	3.37089e-34
13.721401	3.57951e-34
13.711866	3.80105e-34
13.702332	4.03629e-34
13.692798	4.28609e-34
13.683263	4.55134e-34
13.673729	4.83301e-34
13.664195	5.13211e-34
13.654661	5.44972e-34
13.645126	5.78698e-34
13.635592	6.14512e-34
13.626058	6.52541e-34
13.616523	6.92923e-34
13.606989	7.35805e-34
13.597455	7.81339e-34
13.587920	8.29691e-34
13.578386	8.81036e-34
13.568852	9.35557e-34
13.559317	9.93451e-34
13.549783	1.05493e-33
13.540249	1.12021e-33
13.530714	1.18953e-33
13.521180	1.26314e-33
13.511646	1.3413e-33
13.502111	1.4243e-33
13.492577	1.51244e-33
13.483043	1.60602e-33
13.473508	1.7054e-33
13.463974	1.81093e-33
13.454440	1.92299e-33
13.444905	2.04198e-33
13.435371	2.16833e-33
13.425837	2.3025e-33
13.416302	2.44497e-33
13.406768	2.59625e-33
13.397234	2.7569e-33
13.387699	2.92748e-33
13.378165	3.10862e-33
13.368631	3.30096e-33
13.359096	3.5052e-33
13.349562	3.72208e-33
13.340028	3.95238e-33
13.330493	4.19692e-33
13.320959	4.45659e-33
13.311425	4.73233e-33
13.301890	5.02513e-33
13.292356	5.33604e-33
13.282822	5.66618e-33
13.273288	6.01674e-33
13.263753	6.389e-33
13.254219	6.78428e-33
13.244685	7.20401e-33
13.235150	7.64971e-33
13.225616	8.12298e-33
13.216082	8.62553e-33
13.206547	9.15917e-33
13.197013	9.72581e-33
13.187479	1.03275e-32
13.177944	1.09664e-32
13.168410	1.16449e-32
13.158876	1.23653e-32
13.149341	1.31302e-32
13.139807	1.39425e-32
13.130273	1.48051e-32
13.120738	1.57209e-32
13.111204	1.66935e-32
13.101670	1.77262e-32
13.092135	1.88228e-32
13.082601	1.99872e-32
13.073067	2.12236e-32
13.063532	2.25365e-32
13.053998	2.39306e-32
13.044464	2.54109e-32
13.034929	2.69828e-32
13.025395	2.86519e-32
13.015861	3.04243e-32
13.006326	3.23062e-32
12.996792	3.43046e-32
12.987258	3.64266e-32
12.977723	3.86798e-32
12.968189	4.10724e-32
12.958655	4.36129e-32
12.949120	4.63106e-32
12.939586	4.91751e-32
12.930052	5.22168e-32
12.920517	5.54466e-32
12.910983	5.88761e-32
12.901449	6.25178e-32
12.891915	6.63846e-32
12.882380	7.04906e-32
12.872846	7.48505e-32
12.863312	7.94801e-32
12.853777	8.4396e-32
12.844243	8.96159e-32
12.834709	9.51585e-32
12.825174	1.01044e-31
12.815640	1.07293e-31
12.806106	1.13929e-31
12.796571	1.20976e-31
12.787037	1.28458e-31
12.777503	1.36402e-31
12.767968	1.44838e-31
12.758434	1.53796e-31
12.748900	1.63307e-31
12.739365	1.73407e-31
12.729831	1.84131e-31
12.720297	1.95519e-31
12.710762	2.0761e-31
12.701228	2.20449e-31
12.691694	2.34082e-31
12.682159	2.48558e-31
12.672625	2.6393e-31
12.663091	2.80251e-31
12.653556	2.97582e-31
12.644022	3.15984e-31
12.634488	3.35525e-31
12.624953	3.56273e-31
12.615419	3.78305e-31
12.605885	4.01698e-31
12.596350	4.26538e-31
12.586816	4.52914e-31
12.577282	4.80921e-31
12.567747	5.10659e-31
12.558213	5.42236e-31
12.548679	5.75765e-31
12.539144	6.11367e-31
12.529610	6.4917e-31
12.520076	6.89311e-31
12.510542	7.31933e-31
12.501007	7.77191e-31
12.491473	8.25246e-31
12.481939	8.76272e-31
12.472404	9.30453e-31
12.462870	9.87983e-31
12.453336	1.04907e-30
12.443801	1.11393e-30
12.434267	1.18281e-30
12.424733	1.25594e-30
12.415198	1.33359e-30
12.405664	1.41604e-30
12.396130	1.50359e-30
12.386595	1.59656e-30
12.377061	1.69526e-30
12.367527	1.80007e-30
12.357992	1.91136e-30
12.348458	2.02953e-30
12.338924	2.15501e-30
12.329389	2.28824e-30
12.319855	2.4297e-30
12.310321	2.57991e-30
12.300786	2.73941e-30
12.291252	2.90876e-30
12.281718	3.08859e-30
12.272183	3.27952e-30
12.262649	3.48226e-30
12.253115	3.69753e-30
12.243580	3.92611e-30
12.234046	4.16882e-30
12.224512	4.42652e-30
12.214977	4.70016e-30
12.205443	4.99071e-30
12.195909	5.29921e-30
12.186374	5.62679e-30
12.176840	5.97461e-30
12.167306	6.34393e-30
12.157771	6.73607e-30
12.148237	7.15245e-30
12.138703	7.59457e-30
12.129169	8.06401e-30
12.119634	8.56246e-30
12.110100	9.09172e-30
12.100566	9.65368e-30
12.091031	1.02504e-29
12.081497	1.0884e-29
12.071963	1.15567e-29
12.062428	1.2271e-29
12.052894	1.30294e-29
12.043360	1.38348e-29
12.033825	1.46898e-29
12.024291	1.55978e-29
12.014757	1.65618e-29
12.005222	1.75854e-29
11.995688	1.86723e-29
11.986154	1.98263e-29
11.976619	2.10516e-29
11.967085	2.23527e-29
11.957551	2.37342e-29
11.948016	2.5201e-29
11.938482	2.67584e-29
11.928948	2.84121e-29
11.919413	3.0168e-29
11.909879	3.20324e-29
11.900345	3.4012e-29
11.890810	3.61139e-29
11.881276	3.83457e-29
11.871742	4.07153e-29
11.862207	4.32314e-29
11.852673	4.5903e-29
11.843139	4.87396e-29
11.833604	5.17515e-29
11.824070	5.49495e-29
11.814536	5.8345e-29
11.805001	6.19504e-29
11.795467	6.57785e-29
11.785933	6.98431e-29
11.776398	7.41589e-29
11.766864	7.87412e-29
11.757330	8.36067e-29
11.747795	8.87728e-29
11.738261	9.42581e-29
11.728727	1.00082e-28
11.719193	1.06266e-28
11.709658	1.12832e-28
11.700124	1.19804e-28
11.690590	1.27206e-28
11.681055	1.35066e-28
11.671521	1.43411e-28
11.661987	1.52271e-28
11.652452	1.61679e-28
11.642918	1.71668e-28
11.633384	1.82275e-28
11.623849	1.93536e-28
11.614315	2.05493e-28
11.604781	2.18189e-28
11.595246	2.31669e-28
11.585712	2.45981e-28
11.576178	2.61178e-28
11.566643	2.77313e-28
11.557109	2.94445e-28
11.547575	3.12635e-28
11.538040	3.31949e-28
11.528506	3.52456e-28
11.518972	3.74229e-28
11.509437	3.97347e-28
11.499903	4.21893e-28
11.490369	4.47956e-28
11.480834	4.75627e-28
11.471300	5.05008e-28
11.461766	5.36204e-28
11.452231	5.69326e-28
11.442697	6.04494e-28
11.433163	6.41834e-28
11.423628	6.8148e-28
11.414094	7.23575e-28
11.404560	7.68269e-28
11.395025	8.15723e-28
11.385491	8.66108e-28
11.375957	9.19605e-28
11.366422	9.76406e-28
11.356888	1.03671e-27
11.347354	1.10075e-27
11.337820	1.16873e-27
11.328285	1.24092e-27
11.318751	1.31756e-27
11.309217	1.39894e-27
11.299682	1.48534e-27
11.290148	1.57707e-27
11.280614	1.67447e-27
11.271079	1.77789e-27
11.261545	1.88769e-27
11.252011	2.00427e-27
11.242476	2.12805e-27
11.232942	2.25947e-27
11.223408	2.39901e-27
11.213873	2.54717e-27
11.204339	2.70447e-27
11.194805	2.87148e-27
11.185270	3.04881e-27
11.175736	3.23708e-27
11.166202	3.43698e-27
11.156667	3.64922e-27
11.147133	3.87456e-27
11.137599	4.11382e-27
11.128064	4.36785e-27
11.118530	4.63756e-27
11.108996	4.92392e-27
11.099461	5.22797e-27
11.089927	5.55078e-27
11.080393	5.89352e-27
11.070858	6.25743e-27
11.061324	6.64379e-27
11.051790	7.05401e-27
11.042255	7.48956e-27
11.032721	7.95199e-27
11.023187	8.44296e-27
11.013652	8.96425e-27
11.004118	9.51771e-27
10.994584	1.01053e-26
10.985049	1.07292e-26
10.975515	1.13917e-26
10.965981	1.2095e-26
10.956447	1.28417e-26
10.946912	1.36345e-26
10.937378	1.44762e-26
10.927844	1.537e-26
10.918309	1.63188e-26
10.908775	1.73263e-26
10.899241	1.83959e-26
10.889706	1.95315e-26
10.880172	2.07372e-26
10.870638	2.20174e-26
10.861103	2.33765e-26
10.851569	2.48196e-26
10.842035	2.63517e-26
10.832500	2.79783e-26
10.822966	2.97054e-26
10.813432	3.1539e-26
10.803897	3.34858e-26
10.794363	3.55528e-26
10.784829	3.77473e-26
10.775294	4.00772e-26
10.765760	4.25509e-26
10.756226	4.51773e-26
10.746691	4.79658e-26
10.737157	5.09263e-26
10.727623	5.40695e-26
10.718088	5.74067e-26
10.708554	6.09498e-26
10.699020	6.47116e-26
10.689485	6.87054e-26
10.679951	7.29457e-26
10.670417	7.74477e-26
10.660882	8.22275e-26
10.651348	8.73021e-26
10.641814	9.26899e-26
10.632279	9.84102e-26
10.622745	1.04483e-25
10.613211	1.10931e-25
10.603676	1.17777e-25
10.594142	1.25045e-25
10.584608	1.32762e-25
10.575074	1.40954e-25
10.565539	1.49652e-25
10.556005	1.58887e-25
10.546471	1.68691e-25
10.536936	1.79101e-25
10.527402	1.90152e-25
10.517868	2.01885e-25
10.508333	2.14343e-25
10.498799	2.27568e-25
10.489265	2.4161e-25
10.479730	2.56517e-25
10.470196	2.72345e-25
10.460662	2.89148e-25
10.451127	3.06989e-25
10.441593	3.25929e-25
10.432059	3.46038e-25
10.422524	3.67388e-25
10.412990	3.90054e-25
10.403456	4.14119e-25
10.393921	4.39668e-25
10.384387	4.66793e-25
10.374853	4.9559e-25
10.365318	5.26164e-25
10.355784	5.58624e-25
10.346250	5.93086e-25
10.336715	6.29674e-25
10.327181	6.68518e-25
10.317647	7.09757e-25
10.308112	7.5354e-25
10.298578	8.00024e-25
10.289044	8.49374e-25
10.279509	9.01767e-25
10.269975	9.57392e-25
10.260441	1.01645e-24
10.250906	1.07914e-24
10.241372	1.14571e-24
10.231838	1.21638e-24
10.222303	1.2914e-24
10.212769	1.37106e-24
10.203235	1.45562e-24
10.193701	1.5454e-24
10.184166	1.64071e-24
10.174632	1.74191e-24
10.165098	1.84934e-24
10.155563	1.9634e-24
10.146029	2.08449e-24
10.136495	2.21304e-24
10.126960	2.34952e-24
10.117426	2.49442e-24
10.107892	2.64825e-24
10.098357	2.81157e-24
10.088823	2.98496e-24
10.079289	3.16903e-24
10.069754	3.36445e-24
10.060220	3.57193e-24
10.050686	3.79219e-24
10.041151	4.02603e-24
10.031617	4.27429e-24
10.022083	4.53785e-24
10.012548	4.81766e-24
10.003014	5.11473e-24
9.993480	5.4301e-24
9.983945	5.76491e-24
9.974411	6.12037e-24
9.964877	6.49773e-24
9.955342	6.89836e-24
9.945808	7.32368e-24
9.936274	7.77522e-24
9.926739	8.25459e-24
9.917205	8.76351e-24
9.907671	9.3038e-24
9.898136	9.87739e-24
9.888602	1.04863e-23
9.879068	1.11328e-23
9.869533	1.18191e-23
9.859999	1.25477e-23
9.850465	1.33213e-23
9.840930	1.41425e-23
9.831396	1.50143e-23
9.821862	1.59398e-23
9.812328	1.69224e-23
9.802793	1.79655e-23
9.793259	1.90729e-23
9.783725	2.02486e-23
9.774190	2.14967e-23
9.764656	2.28217e-23
9.755122	2.42284e-23
9.745587	2.57218e-23
9.736053	2.73071e-23
9.726519	2.89902e-23
9.716984	3.0777e-23
9.707450	3.26739e-23
9.697916	3.46876e-23
9.688381	3.68254e-23
9.678847	3.9095e-23
9.669313	4.15044e-23
9.659778	4.40622e-23
9.650244	4.67777e-23
9.640710	4.96604e-23
9.631175	5.27207e-23
9.621641	5.59696e-23
9.612107	5.94186e-23
9.602572	6.30801e-23
9.593038	6.69672e-23
9.583504	7.10938e-23
9.573969	7.54745e-23
9.564435	8.01252e-23
9.554901	8.50623e-23
9.545366	9.03035e-23
9.535832	9.58676e-23
9.526298	1.01774e-22
9.516763	1.08045e-22
9.507229	1.14702e-22
9.497695	1.21769e-22
9.488160	1.29271e-22
9.478626	1.37236e-22
9.469092	1.45691e-22
9.459557	1.54666e-22
9.450023	1.64195e-22
9.440489	1.7431e-22
9.430955	1.85048e-22
9.421420	1.96448e-22
9.411886	2.0855e-22
9.402352	2.21397e-22
9.392817	2.35035e-22
9.383283	2.49513e-22
9.373749	2.64883e-22
9.364214	2.81199e-22
9.354680	2.9852e-22
9.345146	3.16907e-22
9.335611	3.36427e-22
9.326077	3.57148e-22
9.316543	3.79146e-22
9.307008	4.02498e-22
9.297474	4.27288e-22
9.287940	4.53604e-22
9.278405	4.81541e-22
9.268871	5.11198e-22
9.259337	5.4268e-22
9.249802	5.76101e-22
9.240268	6.1158e-22
9.230734	6.49242e-22
9.221199	6.89224e-22
9.211665	7.31667e-22
9.202131	7.76723e-22
9.192596	8.24552e-22
9.183062	8.75326e-22
9.173528	9.29225e-22
9.163993	9.86442e-22
9.154459	1.04718e-21
9.144925	1.11166e-21
9.135390	1.18011e-21
9.125856	1.25277e-21
9.116322	1.3299e-21
9.106787	1.41178e-21
9.097253	1.4987e-21
9.087719	1.59097e-21
9.078184	1.68892e-21
9.068650	1.79289e-21
9.059116	1.90327e-21
9.049582	2.02044e-21
9.040047	2.14482e-21
9.030513	2.27685e-21
9.020979	2.41701e-21
9.011444	2.5658e-21
9.001910	2.72374e-21
8.992376	2.8914e-21
8.982841	3.06938e-21
8.973307	3.25831e-21
8.963773	3.45886e-21
8.954238	3.67176e-21
8.944704	3.89775e-21
8.935170	4.13765e-21
8.925635	4.39231e-21
8.916101	4.66264e-21
8.906567	4.9496e-21
8.897032	5.25422e-21
8.887498	5.57757e-21
8.877964	5.92082e-21
8.868429	6.28519e-21
8.858895	6.67197e-21
8.849361	7.08255e-21
8.839826	7.51839e-21
8.830292	7.98103e-21
8.820758	8.47214e-21
8.811223	8.99345e-21
8.801689	9.54683e-21
8.792155	1.01343e-20
8.782620	1.07578e-20
8.773086	1.14197e-20
8.763552	1.21223e-20
8.754017	1.28682e-20
8.744483	1.36599e-20
8.734949	1.45003e-20
8.725414	1.53923e-20
8.715880	1.63393e-20
8.706346	1.73445e-20
8.696811	1.84115e-20
8.687277	1.95441e-20
8.677743	2.07463e-20
8.668208	2.20225e-20
8.658674	2.33772e-20
8.649140	2.48152e-20
8.639606	2.63416e-20
8.630071	2.79618e-20
8.620537	2.96817e-20
8.611003	3.15073e-20
8.601468	3.34452e-20
8.591934	3.55022e-20
8.582400	3.76857e-20
8.572865	4.00034e-20
8.563331	4.24636e-20
8.553797	4.50751e-20
8.544262	4.78471e-20
8.534728	5.07895e-20
8.525194	5.39128e-20
8.515659	5.72281e-20
8.506125	6.07472e-20
8.496591	6.44826e-20
8.487056	6.84476e-20
8.477522	7.26563e-20
8.467988	7.71237e-20
8.458453	8.18657e-20
8.448919	8.68991e-20
8.439385	9.22419e-20
8.429850	9.79131e-20
8.420316	1.03933e-19
8.410782	1.10322e-19
8.401247	1.17105e-19
8.391713	1.24304e-19
8.382179	1.31945e-19
8.372644	1.40057e-19
8.363110	1.48666e-19
8.353576	1.57805e-19
8.344041	1.67505e-19
8.334507	1.77801e-19
8.324973	1.8873e-19
8.315438	2.0033e-19
8.305904	2.12643e-19
8.296370	2.25712e-19
8.286835	2.39585e-19
8.277301	2.54309e-19
8.267767	2.69939e-19
8.258233	2.86528e-19
8.248698	3.04136e-19
8.239164	3.22827e-19
8.229630	3.42665e-19
8.220095	3.63722e-19
8.210561	3.86072e-19
8.201027	4.09795e-19
8.191492	4.34976e-19
8.181958	4.61703e-19
8.172424	4.90071e-19
8.162889	5.20182e-19
8.153355	5.52142e-19
8.143821	5.86065e-19
8.134286	6.22071e-19
8.124752	6.60288e-19
8.115218	7.00852e-19
8.105683	7.43907e-19
8.096149	7.89606e-19
8.086615	8.38111e-19
8.077080	8.89595e-19
8.067546	9.4424e-19
8.058012	1.00224e-18
8.048477	1.0638e-18
8.038943	1.12914e-18
8.029409	1.19849e-18
8.019874	1.2721e-18
8.010340	1.35023e-18
8.000806	1.43316e-18
7.991271	1.52117e-18
7.981737	1.61459e-18
7.972203	1.71375e-18
7.962668	1.81899e-18
7.953134	1.93068e-18
7.943600	2.04924e-18
7.934065	2.17507e-18
7.924531	2.30863e-18
7.914997	2.45038e-18
7.905462	2.60083e-18
7.895928	2.76052e-18
7.886394	2.93001e-18
7.876860	3.10989e-18
7.867325	3.30082e-18
7.857791	3.50346e-18
7.848257	3.71854e-18
7.838722	3.94681e-18
7.829188	4.18909e-18
7.819654	4.44624e-18
7.810119	4.71916e-18
7.800585	5.00883e-18
7.791051	5.31627e-18
7.781516	5.64257e-18
7.771982	5.98889e-18
7.762448	6.35645e-18
7.752913	6.74657e-18
7.743379	7.16061e-18
7.733845	7.60006e-18
7.724310	8.06645e-18
7.714776	8.56146e-18
7.705242	9.08682e-18
7.695707	9.64441e-18
7.686173	1.02362e-17
7.676639	1.08643e-17
7.667104	1.15309e-17
7.657570	1.22384e-17
7.648036	1.29892e-17
7.638501	1.37861e-17
7.628967	1.46319e-17
7.619433	1.55296e-17
7.609898	1.64823e-17
7.600364	1.74934e-17
7.590830	1.85664e-17
7.581295	1.97053e-17
7.571761	2.0914e-17
7.562227	2.21968e-17
7.552692	2.35583e-17
7.543158	2.50032e-17
7.533624	2.65367e-17
7.524089	2.81642e-17
7.514555	2.98914e-17
7.505021	3.17246e-17
7.495487	3.367e-17
7.485952	3.57348e-17
7.476418	3.7926e-17
7.466884	4.02516e-17
7.457349	4.27197e-17
7.447815	4.5339e-17
7.438281	4.81189e-17
7.428746	5.10691e-17
7.419212	5.42001e-17
7.409678	5.75229e-17
7.400143	6.10494e-17
7.390609	6.47919e-17
7.381075	6.87637e-17
7.371540	7.29789e-17
7.362006	7.74522e-17
7.352472	8.21997e-17
7.342937	8.7238e-17
7.333403	9.25849e-17
7.323869	9.82593e-17
7.314334	1.04281e-16
7.304800	1.10672e-16
7.295266	1.17455e-16
7.285731	1.24652e-16
7.276197	1.32291e-16
7.266663	1.40397e-16
7.257128	1.49e-16
7.247594	1.5813e-16
7.238060	1.67818e-16
7.228525	1.781e-16
7.218991	1.89012e-16
7.209457	2.00591e-16
7.199922	2.1288e-16
7.190388	2.25921e-16
7.180854	2.39761e-16
7.171319	2.54447e-16
7.161785	2.70033e-16
7.152251	2.86573e-16
7.142716	3.04125e-16
7.133182	3.22752e-16
7.123648	3.42519e-16
7.114114	3.63496e-16
7.104579	3.85757e-16
7.095045	4.0938e-16
7.085511	4.34448e-16
7.075976	4.61051e-16
7.066442	4.89282e-16
7.056908	5.19241e-16
7.047373	5.51032e-16
7.037839	5.84769e-16
7.028305	6.2057e-16
7.018770	6.58562e-16
7.009236	6.98878e-16
6.999702	7.4166e-16
6.990167	7.87059e-16
6.980633	8.35236e-16
6.971099	8.8636e-16
6.961564	9.40611e-16
6.952030	9.9818e-16
6.942496	1.05927e-15
6.932961	1.1241e-15
6.923427	1.19289e-15
6.913893	1.26589e-15
6.904358	1.34335e-15
6.894824	1.42555e-15
6.885290	1.51277e-15
6.875755	1.60533e-15
6.866221	1.70355e-15
6.856687	1.80777e-15
6.847152	1.91837e-15
6.837618	2.03573e-15
6.828084	2.16026e-15
6.818549	2.2924e-15
6.809015	2.43262e-15
6.799481	2.58141e-15
6.789946	2.7393e-15
6.780412	2.90684e-15
6.770878	3.08461e-15
6.761343	3.27325e-15
6.751809	3.47342e-15
6.742275	3.68582e-15
6.732741	3.9112e-15
6.723206	4.15035e-15
6.713672	4.40411e-15
6.704138	4.67337e-15
6.694603	4.95909e-15
6.685069	5.26226e-15
6.675535	5.58395e-15
6.666000	5.92529e-15
6.656466	6.28748e-15
6.646932	6.6718e-15
6.637397	7.07958e-15
6.627863	7.51227e-15
6.618329	7.97139e-15
6.608794	8.45854e-15
6.599260	8.97545e-15
6.589726	9.52391e-15
6.580191	1.01059e-14
6.570657	1.07234e-14
6.561123	1.13785e-14
6.551588	1.20737e-14
6.542054	1.28114e-14
6.532520	1.3594e-14
6.522985	1.44244e-14
6.513451	1.53055e-14
6.503917	1.62404e-14
6.494382	1.72324e-14
6.484848	1.82849e-14
6.475314	1.94016e-14
6.465779	2.05865e-14
6.456245	2.18436e-14
6.446711	2.31775e-14
6.437176	2.45928e-14
6.427642	2.60944e-14
6.418108	2.76876e-14
6.408573	2.9378e-14
6.399039	3.11715e-14
6.389505	3.30744e-14
6.379970	3.50934e-14
6.370436	3.72355e-14
6.360902	3.95082e-14
6.351368	4.19196e-14
6.341833	4.4478e-14
6.332299	4.71924e-14
6.322765	5.00723e-14
6.313230	5.31279e-14
6.303696	5.63697e-14
6.294162	5.98091e-14
6.284627	6.34582e-14
6.275093	6.73297e-14
6.265559	7.14372e-14
6.256024	7.57951e-14
6.246490	8.04186e-14
6.236956	8.53238e-14
6.227421	9.0528e-14
6.217887	9.60492e-14
6.208353	1.01907e-13
6.198818	1.08122e-13
6.189284	1.14715e-13
6.179750	1.2171e-13
6.170215	1.29131e-13
6.160681	1.37004e-13
6.151147	1.45356e-13
6.141612	1.54218e-13
6.132078	1.63619e-13
6.122544	1.73592e-13
6.113009	1.84173e-13
6.103475	1.95398e-13
6.093941	2.07307e-13
6.084406	2.19941e-13
6.074872	2.33343e-13
6.065338	2.47562e-13
6.055803	2.62646e-13
6.046269	2.78649e-13
6.036735	2.95625e-13
6.027200	3.13635e-13
6.017666	3.32741e-13
6.008132	3.53009e-13
5.998597	3.74511e-13
5.989063	3.9732e-13
5.979529	4.21518e-13
5.969995	4.47188e-13
5.960460	4.74419e-13
5.950926	5.03307e-13
5.941392	5.33952e-13
5.931857	5.6646e-13
5.922323	6.00946e-13
5.912789	6.37529e-13
5.903254	6.76336e-13
5.893720	7.17503e-13
5.884186	7.61173e-13
5.874651	8.07498e-13
5.865117	8.56639e-13
5.855583	9.08767e-13
5.846048	9.64064e-13
5.836514	1.02272e-12
5.826980	1.08494e-12
5.817445	1.15095e-12
5.807911	1.22096e-12
5.798377	1.29523e-12
5.788842	1.37401e-12
5.779308	1.45758e-12
5.769774	1.54622e-12
5.760239	1.64024e-12
5.750705	1.73998e-12
5.741171	1.84578e-12
5.731636	1.958e-12
5.722102	2.07703e-12
5.712568	2.20329e-12
5.703033	2.33722e-12
5.693499	2.47928e-12
5.683965	2.62996e-12
5.674430	2.78979e-12
5.664896	2.95932e-12
5.655362	3.13914e-12
5.645827	3.32987e-12
5.636293	3.53217e-12
5.626759	3.74675e-12
5.617224	3.97435e-12
5.607690	4.21575e-12
5.598156	4.4718e-12
5.588621	4.74337e-12
5.579087	5.03142e-12
5.569553	5.33694e-12
5.560019	5.66099e-12
5.550484	6.00468e-12
5.540950	6.36921e-12
5.531416	6.75584e-12
5.521881	7.1659e-12
5.512347	7.60082e-12
5.502813	8.0621e-12
5.493278	8.55134e-12
5.483744	9.07022e-12
5.474210	9.62054e-12
5.464675	1.02042e-11
5.455141	1.08232e-11
5.445607	1.14798e-11
5.436072	1.2176e-11
5.426538	1.29145e-11
5.417004	1.36977e-11
5.407469	1.45283e-11
5.397935	1.54091e-11
5.388401	1.63434e-11
5.378866	1.73341e-11
5.369332	1.83849e-11
5.359798	1.94992e-11
5.350263	2.0681e-11
5.340729	2.19343e-11
5.331195	2.32634e-11
5.321660	2.46729e-11
5.312126	2.61677e-11
5.302592	2.77529e-11
5.293057	2.9434e-11
5.283523	3.12167e-11
5.273989	3.31072e-11
5.264454	3.51121e-11
5.254920	3.72381e-11
5.245386	3.94927e-11
5.235851	4.18835e-11
5.226317	4.44189e-11
5.216783	4.71074e-11
5.207248	4.99584e-11
5.197714	5.29817e-11
5.188180	5.61876e-11
5.178646	5.95871e-11
5.169111	6.3192e-11
5.159577	6.70145e-11
5.150043	7.10679e-11
5.140508	7.5366e-11
5.130974	7.99236e-11
5.121440	8.47563e-11
5.111905	8.98807e-11
5.102371	9.53143e-11
5.092837	1.01076e-10
5.083302	1.07185e-10
5.073768	1.13663e-10
5.064234	1.20531e-10
5.054699	1.27814e-10
5.045165	1.35535e-10
5.035631	1.43723e-10
5.026096	1.52404e-10
5.016562	1.61608e-10
5.007028	1.71367e-10
4.997493	1.81715e-10
4.987959	1.92686e-10
4.978425	2.04318e-10
4.968890	2.1665e-10
4.959356	2.29726e-10
4.949822	2.43589e-10
4.940287	2.58287e-10
4.930753	2.7387e-10
4.921219	2.90391e-10
4.911684	3.07906e-10
4.902150	3.26476e-10
4.892616	3.46164e-10
4.883081	3.67036e-10
4.873547	3.89163e-10
4.864013	4.12622e-10
4.854478	4.37492e-10
4.844944	4.63857e-10
4.835410	4.91808e-10
4.825875	5.21439e-10
4.816341	5.52851e-10
4.806807	5.86152e-10
4.797273	6.21453e-10
4.787738	6.58875e-10
4.778204	6.98546e-10
4.768670	7.406e-10
4.759135	7.85179e-10
4.749601	8.32435e-10
4.740067	8.82528e-10
4.730532	9.35628e-10
4.720998	9.91916e-10
4.711464	1.05158e-09
4.701929	1.11483e-09
4.692395	1.18186e-09
4.682861	1.25293e-09
4.673326	1.32825e-09
4.663792	1.40809e-09
4.654258	1.49271e-09
4.644723	1.58241e-09
4.635189	1.67748e-09
4.625655	1.77825e-09
4.616120	1.88505e-09
4.606586	1.99826e-09
4.597052	2.11824e-09
4.587517	2.24541e-09
4.577983	2.38019e-09
4.568449	2.52304e-09
4.558914	2.67443e-09
4.549380	2.83489e-09
4.539846	3.00494e-09
4.530311	3.18517e-09
4.520777	3.37617e-09
4.511243	3.5786e-09
4.501708	3.79312e-09
4.492174	4.02046e-09
4.482640	4.26139e-09
4.473105	4.51671e-09
4.463571	4.78728e-09
4.454037	5.07401e-09
4.444502	5.37786e-09
4.434968	5.69985e-09
4.425434	6.04105e-09
4.415900	6.40261e-09
4.406365	6.78574e-09
4.396831	7.19172e-09
4.387297	7.62191e-09
4.377762	8.07775e-09
4.368228	8.56075e-09
4.358694	9.07254e-09
4.349159	9.61481e-09
4.339625	1.01894e-08
4.330091	1.07982e-08
4.320556	1.14432e-08
4.311022	1.21266e-08
4.301488	1.28507e-08
4.291953	1.36179e-08
4.282419	1.44307e-08
4.272885	1.52918e-08
4.263350	1.62042e-08
4.253816	1.71707e-08
4.244282	1.81947e-08
4.234747	1.92795e-08
4.225213	2.04287e-08
4.215679	2.16462e-08
4.206144	2.29359e-08
4.196610	2.43022e-08
4.187076	2.57495e-08
4.177541	2.72827e-08
4.168007	2.89068e-08
4.158473	3.06271e-08
4.148938	3.24494e-08
4.139404	3.43796e-08
4.129870	3.64241e-08
4.120335	3.85898e-08
4.110801	4.08835e-08
4.101267	4.33131e-08
4.091732	4.58863e-08
4.082198	4.86117e-08
4.072664	5.14983e-08
4.063129	5.45554e-08
4.053595	5.77932e-08
4.044061	6.12222e-08
4.034527	6.48536e-08
4.024992	6.86994e-08
4.015458	7.27721e-08
4.005924	7.70851e-08
3.996389	8.16524e-08
3.986855	8.64888e-08
3.977321	9.16103e-08
3.967786	9.70335e-08
3.958252	1.02776e-07
3.948718	1.08856e-07
3.939183	1.15295e-07
3.929649	1.22112e-07
3.920115	1.2933e-07
3.910580	1.36972e-07
3.901046	1.45063e-07
3.891512	1.53629e-07
3.881977	1.62698e-07
3.872443	1.72299e-07
3.862909	1.82464e-07
3.853374	1.93224e-07
3.843840	2.04615e-07
3.834306	2.16674e-07
3.824771	2.29438e-07
3.815237	2.4295e-07
3.805703	2.57253e-07
3.796168	2.72391e-07
3.786634	2.88415e-07
3.777100	3.05375e-07
3.767565	3.23326e-07
3.758031	3.42325e-07
3.748497	3.62432e-07
3.738962	3.83712e-07
3.729428	4.06232e-07
3.719894	4.30064e-07
3.710359	4.55284e-07
3.700825	4.81972e-07
3.691291	5.10212e-07
3.681756	5.40095e-07
3.672222	5.71714e-07
3.662688	6.05169e-07
3.653154	6.40566e-07
3.643619	6.78017e-07
3.634085	7.17639e-07
3.624551	7.59558e-07
3.615016	8.03904e-07
3.605482	8.50816e-07
3.595948	9.00442e-07
3.586413	9.52937e-07
3.576879	1.00846e-06
3.567345	1.0672e-06
3.557810	1.12932e-06
3.548276	1.19502e-06
3.538742	1.26451e-06
3.529207	1.338e-06
3.519673	1.41572e-06
3.510139	1.49791e-06
3.500604	1.58482e-06
3.491070	1.67672e-06
3.481536	1.7739e-06
3.472001	1.87664e-06
3.462467	1.98527e-06
3.452933	2.10012e-06
3.443398	2.22153e-06
3.433864	2.34989e-06
3.424330	2.48557e-06
3.414795	2.62899e-06
3.405261	2.78059e-06
3.395727	2.94082e-06
3.386192	3.11017e-06
3.376658	3.28915e-06
3.367124	3.47829e-06
3.357589	3.67816e-06
3.348055	3.88936e-06
3.338521	4.11252e-06
3.328986	4.3483e-06
3.319452	4.59741e-06
3.309918	4.86057e-06
3.300383	5.13858e-06
3.290849	5.43224e-06
3.281315	5.74243e-06
3.271781	6.07005e-06
3.262246	6.41605e-06
3.252712	6.78145e-06
3.243178	7.16731e-06
3.233643	7.57475e-06
3.224109	8.00494e-06
3.214575	8.45912e-06
3.205040	8.93859e-06
3.195506	9.44474e-06
3.185972	9.97898e-06
3.176437	1.05429e-05
3.166903	1.1138e-05
3.157369	1.17659e-05
3.147834	1.24286e-05
3.138300	1.31278e-05
3.128766	1.38654e-05
3.119231	1.46435e-05
3.109697	1.54643e-05
3.100163	1.633e-05
3.090628	1.7243e-05
3.081094	1.82058e-05
3.071560	1.92209e-05
3.062025	2.02911e-05
3.052491	2.14194e-05
3.042957	2.26086e-05
3.033422	2.38619e-05
3.023888	2.51827e-05
3.014354	2.65743e-05
3.004819	2.80405e-05
2.995285	2.9585e-05
2.985751	3.12118e-05
2.976216	3.2925e-05
2.966682	3.47289e-05
2.957148	3.66281e-05
2.947613	3.86273e-05
2.938079	4.07314e-05
2.928545	4.29456e-05
2.919010	4.52752e-05
2.909476	4.77259e-05
2.899942	5.03034e-05
2.890408	5.30138e-05
2.880873	5.58633e-05
2.871339	5.88586e-05
2.861805	6.20064e-05
2.852270	6.53137e-05
2.842736	6.87878e-05
2.833202	7.24363e-05
2.823667	7.62669e-05
2.814133	8.02877e-05
2.804599	8.45069e-05
2.795064	8.89332e-05
2.785530	9.35752e-05
2.775996	9.84419e-05
2.766461	0.000103543
2.756927	0.000108887
2.747393	0.000114483
2.737858	0.000120343
2.728324	0.000126475
2.718790	0.000132889
2.709255	0.000139595
2.699721	0.000146604
2.690187	0.000153925
2.680652	0.000161567
2.671118	0.000169541
2.661584	0.000177855
2.652049	0.000186518
2.642515	0.000195539
2.632981	0.000204924
2.623446	0.000214681
2.613912	0.000224814
2.604378	0.000235329
2.594843	0.000246228
2.585309	0.000257512
2.575775	0.000269178
2.566240	0.000281224
2.556706	0.00029364
2.547172	0.000306417
2.537637	0.000319539
2.528103	0.000332984
2.518569	0.000346724
2.509034	0.000360725
2.499500	0.000374941
2.489966	0.000389317
2.480432	0.000403782
2.470897	0.00041825
2.461363	0.000432611
2.451829	0.000446727
2.442294	0.000460423
2.432760	0.00047347
2.423226	0.00048556
2.413691	0.000496251
2.404157	0.00050483
&
```
