## Supplementary material for "All-at-once RNA folding with 3D motif prediction framed by evolutionary information": RF00858_mir-306.cacofold.helixcov

```
# RMs = 1 L = 91

# RM_HELIX NESTED 1-39 54-91, nbp = 37 nbp_cov = 0
# pvals: 0.864472,0.815548,0.297418,0.799269,0.194148,0.115648,0.155995,0.309997,0.224025,0.0259753,0.2856,0.2856,0.379002,0.379002,0.379002,0.379002,0.337306,0.379002,0.379002,0.379002,0.721543,0.822935,0.337306,0.379002,0.379002,0.379002,0.379002,0.379002,0.379002,0.379002,0.752725,0.379002,0.187192,0.19782,0.565863,0.183835,0.153299
# aggregated NONE
NESTED  <<<<-<<<<<<<<<<<<<<<<<<<<<<<<<<<<<<<<<________>>>>>>>>>>>>>>>>>>>>>>>>>>>>->>>>>>>>>
        ::::::::::::::::::::::::::::::::::::::::::::::::::::::::::::::::::::::::::::::::::::
```
