## Supplementary material for "All-at-once RNA folding with 3D motif prediction framed by evolutionary information": RF00858_mir-306.cacofold.power

```
# Power analysis of CaCoFold structure 
#
# Powertype = SINGLE SUBSTITUTIONS
# covary  left_pos      right_pos    substitutions      power
#----------------------------------------------------------------
          1		91		5		0.11
          2		90		3		0.02
          3		89		4		0.07
          5		88		6		0.16
          7		87		10		0.32
          8		86		7		0.20
          9		85		5		0.11
          10		84		5		0.11
          11		83		10		0.32
          12		81		3		0.02
          13		80		6		0.16
          14		79		10		0.32
          15		78		4		0.07
          16		77		0		0.00
          17		76		0		0.00
          18		75		0		0.00
          19		74		2		0.00
          20		73		0		0.00
          21		72		0		0.00
          22		71		4		0.07
          23		70		6		0.16
          24		69		6		0.16
          25		68		1		0.00
          26		67		6		0.16
          27		66		2		0.00
          28		65		6		0.16
          29		64		0		0.00
          30		63		6		0.16
          31		62		0		0.00
          32		61		4		0.07
          33		60		4		0.07
          34		59		0		0.00
          35		58		5		0.11
          36		57		6		0.16
          37		56		5		0.11
          38		55		10		0.32
          39		54		8		0.24
#
# BPAIRS 37
# avg substitutions per BP  4.3
# BPAIRS expected to covary 3.9 +/- 1.8
# BPAIRS observed to covary 0
#
```
