## Supplementary material for "All-at-once RNA folding with 3D motif prediction framed by evolutionary information": RF00858_mir-306.helixcov

```
# RMs = 3 L = 91

# RM_HELIX NESTED 35-37 52-54, nbp = 3 nbp_cov = 0
# pvals: 0.988597,0.529317,0.948035
# aggregated NONE
NESTED  :::::::::::::::::::::::::::::::::<<<________>>>:::::::::::::::::::::::::::::::::::::
        ::::::::::::::::::::::::::::::::::::::::::::::::::::::::::::::::::::::::::::::::::::

# RM_HELIX NESTED 24-34 59-69, nbp = 11 nbp_cov = 0
# pvals: 0.822935,0.337306,0.379002,0.379002,0.379002,0.379002,0.379002,0.379002,0.379002,0.752725,0.379002
# aggregated NONE
NESTED  ::::::::::::::::::::::<<<<<<<<<<<__________________>>>>>>>>>>>::::::::::::::::::::::
        ::::::::::::::::::::::::::::::::::::::::::::::::::::::::::::::::::::::::::::::::::::

# RM_HELIX NESTED 1-21 72-91, nbp = 17 nbp_cov = 0
# pvals: 0.864472,0.815548,0.297418,0.799269,0.590878,0.909782,0.309997,0.224025,0.0259753,0.2856,0.379002,0.379002,0.379002,0.379002,0.337306,0.379002,0.379002
# aggregated NONE
NESTED  <<<<<-<-<<<<-<<<<<<<____________________________________________>>>>>>>->>->>>->>>>>
        ::::::::::::::::::::::::::::::::::::::::::::::::::::::::::::::::::::::::::::::::::::
```
