## Supplementary material for "All-at-once RNA folding with 3D motif prediction framed by evolutionary information": RF00858_mir-306.surv

```
5.683015	0.0322581
0.847769	0.0645161
0.301176	0.0967742
0.217085	0.129032
0.132994	0.16129
0.006857	0.225806
-0.035189	0.677419
-0.413599	0.709677
-0.623827	0.741935
-1.212466	0.774194
-1.422694	0.806452
-1.506785	0.83871
-1.548831	0.870968
-1.801105	0.903226
-2.179515	0.935484
-2.642017	0.967742
-3.735203	1
&
10.644398	0.000289436
9.803486	0.000578871
9.677349	0.000868307
9.088710	0.00115774
8.584163	0.00144718
8.542117	0.00173661
8.373935	0.00202605
7.827342	0.00260492
7.659159	0.00289436
7.490977	0.00347323
7.280749	0.00376266
7.028475	0.00434153
6.986429	0.00463097
6.734156	0.00492041
6.692110	0.00520984
6.565973	0.00549928
6.523927	0.00607815
6.439836	0.00665702
6.313699	0.00723589
6.229608	0.00752533
6.103471	0.00781476
5.935289	0.00839363
5.809152	0.0089725
5.767106	0.00926194
5.725061	0.00955137
5.683015	0.00984081
5.640969	0.0104197
5.598924	0.0107091
5.556878	0.011288
5.514833	0.0115774
5.472787	0.0121563
5.430741	0.0124457
5.304605	0.0127352
5.262559	0.0130246
5.178468	0.0136035
5.094376	0.0147612
5.052331	0.0150507
4.968240	0.0162084
4.926194	0.0164978
4.884148	0.0167873
4.842103	0.0170767
4.800057	0.0176556
4.758012	0.017945
4.673920	0.0185239
4.631875	0.0188133
4.547783	0.0191027
4.505738	0.0196816
4.463692	0.0199711
4.421647	0.0208394
4.379601	0.0214182
4.337555	0.0217077
4.295510	0.0219971
4.253464	0.0222865
4.211419	0.0237337
4.169373	0.0240232
4.127327	0.024602
4.001190	0.0251809
3.959145	0.0257598
3.917099	0.0260492
3.875054	0.0263386
3.833008	0.0274964
3.790962	0.0277858
3.748917	0.0283647
3.706871	0.029233
3.622780	0.0295224
3.580734	0.0306802
3.538689	0.0318379
3.496643	0.0324168
3.454597	0.0335745
3.412552	0.033864
3.328461	0.0341534
3.286415	0.0350217
3.244369	0.0361795
3.202324	0.0373372
3.160278	0.0384949
3.118232	0.0393632
3.076187	0.040521
3.034141	0.0416787
2.992096	0.0419682
2.950050	0.0434153
2.908004	0.0442836
2.865959	0.0457308
2.823913	0.0463097
2.781868	0.0468886
2.739822	0.0483357
2.697776	0.0486252
2.655731	0.0503618
2.613685	0.0515195
2.571639	0.0529667
2.529594	0.0544139
2.487548	0.0549928
2.445503	0.0570188
2.403457	0.0575977
2.361411	0.0590449
2.319366	0.0599132
2.277320	0.0616498
2.235275	0.0636758
2.193229	0.0645441
2.151183	0.0668596
2.109138	0.0677279
2.067092	0.0691751
2.025046	0.0709117
1.983001	0.0729378
1.940955	0.0740955
1.898910	0.0778582
1.856864	0.0787265
1.814818	0.0795948
1.772773	0.0798842
1.730727	0.0816208
1.688682	0.0845152
1.646636	0.0868307
1.604590	0.0888567
1.562545	0.0903039
1.520499	0.0914616
1.478453	0.0931983
1.436408	0.0958032
1.394362	0.0972504
1.352317	0.098987
1.310271	0.100434
1.268225	0.10246
1.226180	0.105355
1.184134	0.107091
1.142088	0.110275
1.100043	0.112301
1.057997	0.115485
1.015952	0.117511
0.973906	0.118958
0.931860	0.122142
0.889815	0.123589
0.847769	0.126483
0.805724	0.130535
0.763678	0.132851
0.721632	0.136324
0.679587	0.13835
0.637541	0.140955
0.595495	0.143271
0.553450	0.145297
0.511404	0.149059
0.469359	0.151664
0.427313	0.154269
0.385267	0.15919
0.343222	0.162952
0.301176	0.167004
0.259131	0.171925
0.217085	0.176556
0.175039	0.180318
0.132994	0.18466
0.090948	0.202026
0.048902	0.214182
0.006857	0.269465
-0.035189	0.71259
-0.077234	0.718958
-0.119280	0.721563
-0.161326	0.725904
-0.203371	0.728799
-0.245417	0.734009
-0.287462	0.739797
-0.329508	0.747902
-0.371554	0.753111
-0.413599	0.758321
-0.455645	0.76411
-0.497691	0.76903
-0.539736	0.776556
-0.581782	0.784081
-0.623827	0.791027
-0.665873	0.797106
-0.707919	0.802315
-0.749964	0.808104
-0.792010	0.813025
-0.834056	0.817945
-0.876101	0.825181
-0.918147	0.832706
-0.960192	0.839363
-1.002238	0.845152
-1.044284	0.850362
-1.086329	0.856729
-1.128375	0.860492
-1.170420	0.865412
-1.212466	0.87178
-1.254512	0.877569
-1.296557	0.883357
-1.338603	0.886252
-1.380649	0.891462
-1.422694	0.894935
-1.464740	0.898987
-1.506785	0.905065
-1.548831	0.911722
-1.590877	0.914906
-1.632922	0.920116
-1.674968	0.925326
-1.717013	0.927641
-1.759059	0.930825
-1.801105	0.934588
-1.843150	0.93864
-1.885196	0.940955
-1.927242	0.944139
-1.969287	0.947033
-2.011333	0.950507
-2.053378	0.952243
-2.095424	0.954848
-2.137470	0.958032
-2.179515	0.959768
-2.221561	0.961216
-2.263606	0.962952
-2.305652	0.965557
-2.347698	0.967583
-2.389743	0.968162
-2.431789	0.96932
-2.473835	0.969899
-2.515880	0.971635
-2.557926	0.97424
-2.599971	0.975109
-2.642017	0.975398
-2.684063	0.977424
-2.726108	0.979161
-2.768154	0.980608
-2.810200	0.981766
-2.852245	0.982634
-2.894291	0.98466
-2.936336	0.984949
-2.978382	0.986686
-3.020428	0.987844
-3.062473	0.988712
-3.104519	0.98958
-3.146564	0.990449
-3.188610	0.991027
-3.230656	0.991317
-3.272701	0.991606
-3.314747	0.991896
-3.398838	0.992185
-3.440884	0.992475
-3.482929	0.993054
-3.524975	0.993632
-3.567021	0.993922
-3.609066	0.994501
-3.651112	0.99508
-3.693157	0.995369
-3.735203	0.995658
-3.945431	0.996237
-4.029522	0.996527
-4.071568	0.997106
-4.155659	0.997685
-4.197705	0.998263
-4.323842	0.998553
-4.407933	0.998842
-4.618161	0.999421
-4.744298	0.999711
-4.912480	1
&
15.689872	1.43431e-05
14.302367	2.86862e-05
14.218275	4.30293e-05
13.671682	5.73723e-05
13.629637	7.17154e-05
13.461454	8.60585e-05
13.335317	0.000100402
13.293272	0.000129088
13.083044	0.000143431
12.956907	0.000157774
12.914861	0.000172117
12.788724	0.000200803
12.746679	0.000215146
12.704633	0.000243832
12.662588	0.000258176
12.620542	0.000286862
12.578496	0.000301205
12.536451	0.000329891
12.494405	0.000358577
12.410314	0.000387263
12.368268	0.000401606
12.326223	0.000430293
12.242131	0.000444636
11.947812	0.000458979
11.905766	0.000487665
11.863721	0.000502008
11.821675	0.000530694
11.779630	0.00055938
11.737584	0.000588067
11.695538	0.00060241
11.653493	0.000616753
11.611447	0.000631096
11.569401	0.000645439
11.485310	0.000674125
11.443265	0.000688468
11.401219	0.000702811
11.359173	0.000717154
11.317128	0.00078887
11.275082	0.000831899
11.233037	0.000860585
11.190991	0.000874928
11.148945	0.000917958
11.106900	0.000946644
11.064854	0.00097533
11.022808	0.00100402
10.980763	0.0010327
10.938717	0.00104705
10.896672	0.00110442
10.854626	0.0011331
10.812580	0.00117613
10.770535	0.00120482
10.728489	0.00124785
10.686444	0.00127653
10.644398	0.00130522
10.602352	0.00133391
10.560307	0.00139128
10.518261	0.00143431
10.476215	0.00146299
10.434170	0.00153471
10.392124	0.0015634
10.350079	0.00162077
10.308033	0.00172117
10.265987	0.0017642
10.223942	0.00179289
10.181896	0.00183592
10.139851	0.0018646
10.097805	0.00192197
10.055759	0.00195066
10.013714	0.001965
9.971668	0.00205106
9.929622	0.00213712
9.887577	0.00222318
9.845531	0.00226621
9.803486	0.00230924
9.761440	0.00236661
9.719394	0.00242398
9.677349	0.00248135
9.635303	0.00258176
9.593257	0.0026965
9.551212	0.00276822
9.509166	0.00283993
9.467121	0.00292599
9.425075	0.00301205
9.383029	0.00306942
9.340984	0.00315548
9.298938	0.00328457
9.256893	0.00337063
9.214847	0.00348537
9.172801	0.0036288
9.130756	0.00375789
9.088710	0.00387263
9.046664	0.00397303
9.004619	0.00410212
8.962573	0.00414515
8.920528	0.00428858
8.878482	0.00440333
8.836436	0.00444636
8.794391	0.00461847
8.752345	0.00467585
8.710300	0.00477625
8.668254	0.00487665
8.626208	0.00503442
8.584163	0.00524957
8.542117	0.00536431
8.500071	0.00546472
8.458026	0.00557946
8.415980	0.00572289
8.373935	0.00586632
8.331889	0.00603844
8.289843	0.00623924
8.247798	0.00635399
8.205752	0.00649742
8.163707	0.00664085
8.121661	0.00679862
8.079615	0.00687034
8.037570	0.00704246
7.995524	0.00720023
7.953478	0.00737235
7.911433	0.00750143
7.869387	0.00768789
7.827342	0.00791738
7.785296	0.0080895
7.743250	0.00820425
7.701205	0.00834768
7.659159	0.00853414
7.617113	0.00870625
7.575068	0.00884968
7.533022	0.00903614
7.490977	0.0092226
7.448931	0.00939472
7.406885	0.00962421
7.364840	0.0098537
7.322794	0.0100545
7.280749	0.0101836
7.238703	0.0103701
7.196657	0.0105995
7.154612	0.0109294
7.112566	0.011331
7.070520	0.0115175
7.028475	0.0117757
6.986429	0.0119765
6.944384	0.0122203
6.902338	0.0125502
6.860292	0.0128514
6.818247	0.0132387
6.776201	0.0134108
6.734156	0.013798
6.692110	0.014171
6.650064	0.0145582
6.608019	0.0148308
6.565973	0.015218
6.523927	0.0155049
6.481882	0.0157344
6.439836	0.0162077
6.397791	0.0166954
6.355745	0.01714
6.313699	0.0175559
6.271654	0.0178715
6.229608	0.0184022
6.187563	0.0190333
6.145517	0.0194636
6.103471	0.0199369
6.061426	0.0203672
6.019380	0.0210557
5.977334	0.0217585
5.935289	0.0222605
5.893243	0.0229059
5.851198	0.023537
5.809152	0.0242111
5.767106	0.0247562
5.725061	0.0254446
5.683015	0.0259753
5.640969	0.0266351
5.598924	0.0272088
5.556878	0.0278543
5.514833	0.0287149
5.472787	0.0292599
5.430741	0.0299197
5.388696	0.0307803
5.346650	0.0316408
5.304605	0.0324584
5.262559	0.0333333
5.220513	0.0342656
5.178468	0.0349541
5.136422	0.0356282
5.094376	0.0367183
5.052331	0.0378227
5.010285	0.038669
4.968240	0.0395439
4.926194	0.0404905
4.884148	0.0412651
4.842103	0.0423982
4.800057	0.0432157
4.758012	0.0440906
4.715966	0.0451951
4.673920	0.0463855
4.631875	0.0473035
4.589829	0.0483792
4.547783	0.0493832
4.505738	0.0503586
4.463692	0.0512909
4.421647	0.0523523
4.379601	0.0534997
4.337555	0.0545468
4.295510	0.0556225
4.253464	0.0565691
4.211419	0.0576018
4.169373	0.0585628
4.127327	0.0596816
4.085282	0.0606569
4.043236	0.061833
4.001190	0.0629375
3.959145	0.0640419
3.917099	0.0650746
3.875054	0.0662364
3.833008	0.0671543
3.790962	0.0683592
3.748917	0.0694062
3.706871	0.0705536
3.664825	0.0718732
3.622780	0.0729776
3.580734	0.0743259
3.538689	0.0754303
3.496643	0.0765921
3.454597	0.0781555
3.412552	0.0792025
3.370506	0.080436
3.328461	0.0816408
3.286415	0.0829317
3.244369	0.0843517
3.202324	0.0855565
3.160278	0.0869048
3.118232	0.0885112
3.076187	0.0899025
3.034141	0.0913081
2.992096	0.0926994
2.950050	0.0943201
2.908004	0.0959552
2.865959	0.0977194
2.823913	0.0994406
2.781868	0.101004
2.739822	0.102682
2.697776	0.104518
2.655731	0.106555
2.613685	0.10829
2.571639	0.110356
2.529594	0.112163
2.487548	0.113999
2.445503	0.115648
2.403457	0.117628
2.361411	0.119593
2.319366	0.121586
2.277320	0.123881
2.235275	0.125947
2.193229	0.127826
2.151183	0.129877
2.109138	0.131641
2.067092	0.133878
2.025046	0.135958
1.983001	0.138296
1.940955	0.140577
1.898910	0.142757
1.856864	0.145009
1.814818	0.147619
1.772773	0.150402
1.730727	0.153299
1.688682	0.155995
1.646636	0.158692
1.604590	0.161374
1.562545	0.164372
1.520499	0.167527
1.478453	0.170539
1.436408	0.173566
1.394362	0.17675
1.352317	0.180149
1.310271	0.183835
1.268225	0.187192
1.226180	0.190605
1.184134	0.194148
1.142088	0.19782
1.100043	0.201463
1.057997	0.205149
1.015952	0.208936
0.973906	0.212608
0.931860	0.216136
0.889815	0.22031
0.847769	0.224025
0.805724	0.228084
0.763678	0.232358
0.721632	0.23679
0.679587	0.241165
0.637541	0.245525
0.595495	0.249771
0.553450	0.254432
0.511404	0.259223
0.469359	0.264028
0.427313	0.269291
0.385267	0.274785
0.343222	0.280293
0.301176	0.2856
0.259131	0.29148
0.217085	0.297418
0.175039	0.303299
0.132994	0.309997
0.090948	0.316652
0.048902	0.32381
0.006857	0.337306
-0.035189	0.379002
-0.077234	0.396572
-0.119280	0.418115
-0.161326	0.438683
-0.203371	0.457458
-0.245417	0.475186
-0.287462	0.489945
-0.329508	0.503815
-0.371554	0.516997
-0.413599	0.529317
-0.455645	0.541624
-0.497691	0.553672
-0.539736	0.565863
-0.581782	0.578356
-0.623827	0.590878
-0.665873	0.603586
-0.707919	0.616495
-0.749964	0.62926
-0.792010	0.641609
-0.834056	0.653657
-0.876101	0.66496
-0.918147	0.677395
-0.960192	0.689372
-1.002238	0.700086
-1.044284	0.711044
-1.086329	0.721543
-1.128375	0.732372
-1.170420	0.742298
-1.212466	0.752725
-1.254512	0.762077
-1.296557	0.771859
-1.338603	0.781627
-1.380649	0.790634
-1.422694	0.799269
-1.464740	0.807717
-1.506785	0.815548
-1.548831	0.822935
-1.590877	0.830909
-1.632922	0.838181
-1.674968	0.845281
-1.717013	0.851922
-1.759059	0.858419
-1.801105	0.864472
-1.843150	0.870382
-1.885196	0.87599
-1.927242	0.881956
-1.969287	0.887177
-2.011333	0.89204
-2.053378	0.896429
-2.095424	0.901033
-2.137470	0.905407
-2.179515	0.909782
-2.221561	0.913884
-2.263606	0.9178
-2.305652	0.921615
-2.347698	0.925731
-2.389743	0.929102
-2.431789	0.932215
-2.473835	0.935513
-2.515880	0.938769
-2.557926	0.942025
-2.599971	0.945238
-2.642017	0.948035
-2.684063	0.950602
-2.726108	0.953256
-2.768154	0.955637
-2.810200	0.957745
-2.852245	0.959753
-2.894291	0.961647
-2.936336	0.963812
-2.978382	0.965548
-3.020428	0.967585
-3.062473	0.969521
-3.104519	0.971314
-3.146564	0.972935
-3.188610	0.974527
-3.230656	0.975875
-3.272701	0.977352
-3.314747	0.978887
-3.356793	0.980092
-3.398838	0.981282
-3.440884	0.982315
-3.482929	0.983491
-3.524975	0.984524
-3.567021	0.985442
-3.609066	0.986302
-3.651112	0.98702
-3.693157	0.987837
-3.735203	0.988597
-3.777249	0.989142
-3.819294	0.989859
-3.861340	0.990404
-3.903386	0.990964
-3.945431	0.991552
-3.987477	0.991954
-4.029522	0.992427
-4.071568	0.992958
-4.113614	0.993388
-4.155659	0.993746
-4.197705	0.994076
-4.239750	0.994535
-4.281796	0.994851
-4.323842	0.995166
-4.365887	0.995511
-4.407933	0.995884
-4.449979	0.996185
-4.492024	0.996429
-4.534070	0.996629
-4.576115	0.996845
-4.618161	0.997031
-4.660207	0.997203
-4.702252	0.997347
-4.744298	0.997533
-4.786344	0.997705
-4.828389	0.997849
-4.870435	0.998035
-4.912480	0.998135
-4.954526	0.998279
-4.996572	0.998365
-5.038617	0.998465
-5.080663	0.998609
-5.122708	0.99868
-5.164754	0.998795
-5.206800	0.998896
-5.248845	0.998967
-5.290891	0.999039
-5.332937	0.999139
-5.374982	0.999197
-5.417028	0.999297
-5.459073	0.99934
-5.501119	0.999455
-5.543165	0.999498
-5.585210	0.999541
-5.627256	0.999584
-5.669301	0.999613
-5.711347	0.999627
-5.753393	0.999656
-5.795438	0.999684
-5.837484	0.999713
-5.879530	0.999742
-5.921575	0.999771
-5.963621	0.999785
-6.005666	0.999828
-6.089758	0.999885
-6.173849	0.9999
-6.257940	0.999914
-6.384077	0.999928
-6.552259	0.999943
-6.930670	0.999957
-7.056807	0.999971
-7.224989	0.999986
-7.813628	1
&
41.758154	1.17191e-25
41.716109	1.26145e-25
41.674063	1.35782e-25
41.632018	1.46155e-25
41.589972	1.5732e-25
41.547926	1.69338e-25
41.505881	1.82274e-25
41.463835	1.96198e-25
41.421789	2.11185e-25
41.379744	2.27317e-25
41.337698	2.4468e-25
41.295653	2.63369e-25
41.253607	2.83485e-25
41.211561	3.05137e-25
41.169516	3.28443e-25
41.127470	3.53527e-25
41.085425	3.80527e-25
41.043379	4.09589e-25
41.001333	4.40869e-25
40.959288	4.74537e-25
40.917242	5.10775e-25
40.875196	5.4978e-25
40.833151	5.91762e-25
40.791105	6.36949e-25
40.749060	6.85585e-25
40.707014	7.37934e-25
40.664968	7.94279e-25
40.622923	8.54924e-25
40.580877	9.20198e-25
40.538832	9.90455e-25
40.496786	1.06607e-24
40.454740	1.14746e-24
40.412695	1.23506e-24
40.370649	1.32935e-24
40.328603	1.43083e-24
40.286558	1.54006e-24
40.244512	1.65762e-24
40.202467	1.78415e-24
40.160421	1.92034e-24
40.118375	2.06692e-24
40.076330	2.22468e-24
40.034284	2.39448e-24
39.992239	2.57724e-24
39.950193	2.77394e-24
39.908147	2.98565e-24
39.866102	3.21351e-24
39.824056	3.45875e-24
39.782010	3.7227e-24
39.739965	4.00679e-24
39.697919	4.31255e-24
39.655874	4.64163e-24
39.613828	4.99582e-24
39.571782	5.37702e-24
39.529737	5.7873e-24
39.487691	6.22887e-24
39.445645	6.70413e-24
39.403600	7.21562e-24
39.361554	7.76613e-24
39.319509	8.35863e-24
39.277463	8.99631e-24
39.235417	9.68262e-24
39.193372	1.04213e-23
39.151326	1.12162e-23
39.109281	1.20718e-23
39.067235	1.29927e-23
39.025189	1.39837e-23
38.983144	1.50503e-23
38.941098	1.61983e-23
38.899052	1.74337e-23
38.857007	1.87634e-23
38.814961	2.01944e-23
38.772916	2.17346e-23
38.730870	2.33921e-23
38.688824	2.5176e-23
38.646779	2.70959e-23
38.604733	2.91621e-23
38.562688	3.13859e-23
38.520642	3.37791e-23
38.478596	3.63548e-23
38.436551	3.91267e-23
38.394505	4.211e-23
38.352459	4.53206e-23
38.310414	4.87759e-23
38.268368	5.24945e-23
38.226323	5.64965e-23
38.184277	6.08035e-23
38.142231	6.54387e-23
38.100186	7.04271e-23
38.058140	7.57956e-23
38.016095	8.15731e-23
37.974049	8.77909e-23
37.932003	9.44824e-23
37.889958	1.01684e-22
37.847912	1.09434e-22
37.805866	1.17774e-22
37.763821	1.2675e-22
37.721775	1.3641e-22
37.679730	1.46805e-22
37.637684	1.57992e-22
37.595638	1.70032e-22
37.553593	1.82988e-22
37.511547	1.96931e-22
37.469501	2.11937e-22
37.427456	2.28085e-22
37.385410	2.45463e-22
37.343365	2.64165e-22
37.301319	2.8429e-22
37.259273	3.05949e-22
37.217228	3.29256e-22
37.175182	3.54339e-22
37.133137	3.81331e-22
37.091091	4.10379e-22
37.049045	4.41638e-22
37.007000	4.75277e-22
36.964954	5.11478e-22
36.922908	5.50434e-22
36.880863	5.92357e-22
36.838817	6.3747e-22
36.796772	6.86018e-22
36.754726	7.38262e-22
36.712680	7.94482e-22
36.670635	8.54982e-22
36.628589	9.20087e-22
36.586544	9.90146e-22
36.544498	1.06554e-21
36.502452	1.14667e-21
36.460407	1.23397e-21
36.418361	1.32792e-21
36.376315	1.42902e-21
36.334270	1.53781e-21
36.292224	1.65488e-21
36.250179	1.78085e-21
36.208133	1.91642e-21
36.166087	2.06229e-21
36.124042	2.21927e-21
36.081996	2.38818e-21
36.039951	2.56995e-21
35.997905	2.76555e-21
35.955859	2.97602e-21
35.913814	3.20251e-21
35.871768	3.44622e-21
35.829722	3.70847e-21
35.787677	3.99067e-21
35.745631	4.29433e-21
35.703586	4.62109e-21
35.661540	4.9727e-21
35.619494	5.35104e-21
35.577449	5.75816e-21
35.535403	6.19624e-21
35.493357	6.66763e-21
35.451312	7.17486e-21
35.409266	7.72066e-21
35.367221	8.30796e-21
35.325175	8.9399e-21
35.283129	9.6199e-21
35.241084	1.03516e-20
35.199038	1.11389e-20
35.156993	1.19861e-20
35.114947	1.28976e-20
35.072901	1.38785e-20
35.030856	1.49339e-20
34.988810	1.60695e-20
34.946764	1.72914e-20
34.904719	1.86062e-20
34.862673	2.00209e-20
34.820628	2.15431e-20
34.778582	2.3181e-20
34.736536	2.49434e-20
34.694491	2.68396e-20
34.652445	2.888e-20
34.610400	3.10753e-20
34.568354	3.34375e-20
34.526308	3.59791e-20
34.484263	3.87138e-20
34.442217	4.16562e-20
34.400171	4.48222e-20
34.358126	4.82286e-20
34.316080	5.18938e-20
34.274035	5.58374e-20
34.231989	6.00804e-20
34.189943	6.46458e-20
34.147898	6.95578e-20
34.105852	7.48428e-20
34.063807	8.05292e-20
34.021761	8.66473e-20
33.979715	9.32301e-20
33.937670	1.00313e-19
33.895624	1.07933e-19
33.853578	1.16132e-19
33.811533	1.24953e-19
33.769487	1.34444e-19
33.727442	1.44655e-19
33.685396	1.55641e-19
33.643350	1.67462e-19
33.601305	1.80179e-19
33.559259	1.93862e-19
33.517214	2.08583e-19
33.475168	2.24421e-19
33.433122	2.41462e-19
33.391077	2.59795e-19
33.349031	2.7952e-19
33.306985	3.00741e-19
33.264940	3.23572e-19
33.222894	3.48135e-19
33.180849	3.74562e-19
33.138803	4.02994e-19
33.096757	4.33582e-19
33.054712	4.66491e-19
33.012666	5.01896e-19
32.970620	5.39986e-19
32.928575	5.80966e-19
32.886529	6.25053e-19
32.844484	6.72484e-19
32.802438	7.23511e-19
32.760392	7.78408e-19
32.718347	8.37468e-19
32.676301	9.01005e-19
32.634256	9.6936e-19
32.592210	1.0429e-18
32.550164	1.12201e-18
32.508119	1.20712e-18
32.466073	1.29868e-18
32.424027	1.39718e-18
32.381982	1.50315e-18
32.339936	1.61715e-18
32.297891	1.73979e-18
32.255845	1.87172e-18
32.213799	2.01365e-18
32.171754	2.16634e-18
32.129708	2.33059e-18
32.087663	2.5073e-18
32.045617	2.69739e-18
32.003571	2.90188e-18
31.961526	3.12186e-18
31.919480	3.35851e-18
31.877434	3.61308e-18
31.835389	3.88693e-18
31.793343	4.18153e-18
31.751298	4.49844e-18
31.709252	4.83935e-18
31.667206	5.20608e-18
31.625161	5.60058e-18
31.583115	6.02495e-18
31.541070	6.48145e-18
31.499024	6.97252e-18
31.456978	7.50076e-18
31.414933	8.069e-18
31.372887	8.68025e-18
31.330841	9.33776e-18
31.288796	1.00451e-17
31.246750	1.08059e-17
31.204705	1.16243e-17
31.162659	1.25046e-17
31.120613	1.34516e-17
31.078568	1.44702e-17
31.036522	1.55659e-17
30.994476	1.67445e-17
30.952431	1.80122e-17
30.910385	1.93759e-17
30.868340	2.08427e-17
30.826294	2.24205e-17
30.784248	2.41177e-17
30.742203	2.59432e-17
30.700157	2.79067e-17
30.658112	3.00188e-17
30.616066	3.22905e-17
30.574020	3.47341e-17
30.531975	3.73624e-17
30.489929	4.01895e-17
30.447883	4.32303e-17
30.405838	4.65009e-17
30.363792	5.00188e-17
30.321747	5.38027e-17
30.279701	5.78725e-17
30.237655	6.22499e-17
30.195610	6.69581e-17
30.153564	7.20222e-17
30.111519	7.74689e-17
30.069473	8.33272e-17
30.027427	8.96281e-17
29.985382	9.6405e-17
29.943336	1.03694e-16
29.901290	1.11534e-16
29.859245	1.19965e-16
29.817199	1.29034e-16
29.775154	1.38787e-16
29.733108	1.49277e-16
29.691062	1.6056e-16
29.649017	1.72694e-16
29.606971	1.85744e-16
29.564926	1.9978e-16
29.522880	2.14875e-16
29.480834	2.3111e-16
29.438789	2.48571e-16
29.396743	2.67349e-16
29.354697	2.87545e-16
29.312652	3.09265e-16
29.270606	3.32624e-16
29.228561	3.57746e-16
29.186515	3.84763e-16
29.144469	4.13819e-16
29.102424	4.45067e-16
29.060378	4.78672e-16
29.018332	5.14812e-16
28.976287	5.53678e-16
28.934241	5.95475e-16
28.892196	6.40424e-16
28.850150	6.88764e-16
28.808104	7.40748e-16
28.766059	7.96652e-16
28.724013	8.56771e-16
28.681968	9.21422e-16
28.639922	9.90946e-16
28.597876	1.06571e-15
28.555831	1.14611e-15
28.513785	1.23257e-15
28.471739	1.32555e-15
28.429694	1.42553e-15
28.387648	1.53304e-15
28.345603	1.64866e-15
28.303557	1.77299e-15
28.261511	1.90668e-15
28.219466	2.05044e-15
28.177420	2.20503e-15
28.135375	2.37126e-15
28.093329	2.55001e-15
28.051283	2.74222e-15
28.009238	2.94891e-15
27.967192	3.17115e-15
27.925146	3.41013e-15
27.883101	3.66709e-15
27.841055	3.9434e-15
27.799010	4.2405e-15
27.756964	4.55997e-15
27.714918	4.90347e-15
27.672873	5.27282e-15
27.630827	5.66995e-15
27.588782	6.09697e-15
27.546736	6.55611e-15
27.504690	7.04978e-15
27.462645	7.58059e-15
27.420599	8.15131e-15
27.378553	8.76495e-15
27.336508	9.42474e-15
27.294462	1.01341e-14
27.252417	1.08969e-14
27.210371	1.17169e-14
27.168325	1.25986e-14
27.126280	1.35466e-14
27.084234	1.45658e-14
27.042188	1.56616e-14
27.000143	1.68397e-14
26.958097	1.81064e-14
26.916052	1.94682e-14
26.874006	2.09323e-14
26.831960	2.25063e-14
26.789915	2.41986e-14
26.747869	2.6018e-14
26.705824	2.7974e-14
26.663778	3.00768e-14
26.621732	3.23375e-14
26.579687	3.47679e-14
26.537641	3.73808e-14
26.495595	4.01897e-14
26.453550	4.32095e-14
26.411504	4.64558e-14
26.369459	4.99457e-14
26.327413	5.36974e-14
26.285367	5.77305e-14
26.243322	6.20662e-14
26.201276	6.6727e-14
26.159231	7.17374e-14
26.117185	7.71234e-14
26.075139	8.29133e-14
26.033094	8.91372e-14
25.991048	9.58277e-14
25.949002	1.0302e-13
25.906957	1.10751e-13
25.864911	1.19061e-13
25.822866	1.27994e-13
25.780820	1.37596e-13
25.738774	1.47917e-13
25.696729	1.59012e-13
25.654683	1.70937e-13
25.612638	1.83756e-13
25.570592	1.97534e-13
25.528546	2.12344e-13
25.486501	2.28263e-13
25.444455	2.45373e-13
25.402409	2.63763e-13
25.360364	2.8353e-13
25.318318	3.04776e-13
25.276273	3.27612e-13
25.234227	3.52156e-13
25.192181	3.78535e-13
25.150136	4.06888e-13
25.108090	4.37361e-13
25.066045	4.70112e-13
25.023999	5.05312e-13
24.981953	5.43143e-13
24.939908	5.83802e-13
24.897862	6.275e-13
24.855816	6.74463e-13
24.813771	7.24935e-13
24.771725	7.79177e-13
24.729680	8.37471e-13
24.687634	9.00119e-13
24.645588	9.67446e-13
24.603543	1.0398e-12
24.561497	1.11755e-12
24.519451	1.20111e-12
24.477406	1.29091e-12
24.435360	1.38741e-12
24.393315	1.49111e-12
24.351269	1.60254e-12
24.309223	1.72229e-12
24.267178	1.85097e-12
24.225132	1.98924e-12
24.183087	2.13783e-12
24.141041	2.29749e-12
24.098995	2.46906e-12
24.056950	2.65342e-12
24.014904	2.85151e-12
23.972858	3.06436e-12
23.930813	3.29308e-12
23.888767	3.53883e-12
23.846722	3.80288e-12
23.804676	4.08659e-12
23.762630	4.39144e-12
23.720585	4.71897e-12
23.678539	5.07089e-12
23.636494	5.449e-12
23.594448	5.85524e-12
23.552402	6.29171e-12
23.510357	6.76065e-12
23.468311	7.26447e-12
23.426265	7.80575e-12
23.384220	8.38728e-12
23.342174	9.01204e-12
23.300129	9.68324e-12
23.258083	1.04043e-11
23.216037	1.1179e-11
23.173992	1.20112e-11
23.131946	1.29052e-11
23.089901	1.38657e-11
23.047855	1.48974e-11
23.005809	1.60058e-11
22.963764	1.71964e-11
22.921718	1.84754e-11
22.879672	1.98493e-11
22.837627	2.13251e-11
22.795581	2.29104e-11
22.753536	2.46132e-11
22.711490	2.64424e-11
22.669444	2.84071e-11
22.627399	3.05175e-11
22.585353	3.27843e-11
22.543307	3.5219e-11
22.501262	3.78341e-11
22.459216	4.06429e-11
22.417171	4.36597e-11
22.375125	4.68999e-11
22.333079	5.03799e-11
22.291034	5.41175e-11
22.248988	5.81317e-11
22.206943	6.24428e-11
22.164897	6.70728e-11
22.122851	7.20452e-11
22.080806	7.73853e-11
22.038760	8.31201e-11
21.996714	8.92787e-11
21.954669	9.58924e-11
21.912623	1.02995e-10
21.870578	1.10622e-10
21.828532	1.18812e-10
21.786486	1.27606e-10
21.744441	1.3705e-10
21.702395	1.47191e-10
21.660350	1.5808e-10
21.618304	1.69772e-10
21.576258	1.82326e-10
21.534213	1.95806e-10
21.492167	2.1028e-10
21.450121	2.2582e-10
21.408076	2.42505e-10
21.366030	2.60419e-10
21.323985	2.79652e-10
21.281939	3.00302e-10
21.239893	3.22471e-10
21.197848	3.46272e-10
21.155802	3.71824e-10
21.113757	3.99255e-10
21.071711	4.28703e-10
21.029665	4.60316e-10
20.987620	4.94253e-10
20.945574	5.30683e-10
20.903528	5.69789e-10
20.861483	6.11767e-10
20.819437	6.56827e-10
20.777392	7.05194e-10
20.735346	7.5711e-10
20.693300	8.12835e-10
20.651255	8.72647e-10
20.609209	9.36843e-10
20.567163	1.00575e-09
20.525118	1.0797e-09
20.483072	1.15906e-09
20.441027	1.24425e-09
20.398981	1.33566e-09
20.356935	1.43377e-09
20.314890	1.53906e-09
20.272844	1.65204e-09
20.230799	1.77329e-09
20.188753	1.90341e-09
20.146707	2.04303e-09
20.104662	2.19285e-09
20.062616	2.35361e-09
20.020570	2.52611e-09
19.978525	2.7112e-09
19.936479	2.90979e-09
19.894434	3.12287e-09
19.852388	3.35148e-09
19.810342	3.59676e-09
19.768297	3.85991e-09
19.726251	4.14222e-09
19.684206	4.44509e-09
19.642160	4.77001e-09
19.600114	5.11856e-09
19.558069	5.49246e-09
19.516023	5.89355e-09
19.473977	6.32379e-09
19.431932	6.78529e-09
19.389886	7.28031e-09
19.347841	7.81125e-09
19.305795	8.38073e-09
19.263749	8.99152e-09
19.221704	9.6466e-09
19.179658	1.03492e-08
19.137613	1.11026e-08
19.095567	1.19106e-08
19.053521	1.27771e-08
19.011476	1.37064e-08
18.969430	1.47028e-08
18.927384	1.57713e-08
18.885339	1.69169e-08
18.843293	1.81454e-08
18.801248	1.94625e-08
18.759202	2.08747e-08
18.717156	2.23888e-08
18.675111	2.4012e-08
18.633065	2.57522e-08
18.591019	2.76178e-08
18.548974	2.96177e-08
18.506928	3.17615e-08
18.464883	3.40595e-08
18.422837	3.65227e-08
18.380791	3.91629e-08
18.338746	4.19927e-08
18.296700	4.50257e-08
18.254655	4.82763e-08
18.212609	5.17599e-08
18.170563	5.54932e-08
18.128518	5.94938e-08
18.086472	6.37809e-08
18.044426	6.83747e-08
18.002381	7.32969e-08
17.960335	7.8571e-08
17.918290	8.42216e-08
17.876244	9.02756e-08
17.834198	9.67615e-08
17.792153	1.0371e-07
17.750107	1.11153e-07
17.708062	1.19126e-07
17.666016	1.27667e-07
17.623970	1.36814e-07
17.581925	1.46612e-07
17.539879	1.57106e-07
17.497833	1.68344e-07
17.455788	1.80379e-07
17.413742	1.93267e-07
17.371697	2.07068e-07
17.329651	2.21845e-07
17.287605	2.37667e-07
17.245560	2.54607e-07
17.203514	2.72743e-07
17.161469	2.92158e-07
17.119423	3.12942e-07
17.077377	3.35189e-07
17.035332	3.59002e-07
16.993286	3.8449e-07
16.951240	4.11769e-07
16.909195	4.40962e-07
16.867149	4.72203e-07
16.825104	5.05632e-07
16.783058	5.41403e-07
16.741012	5.79675e-07
16.698967	6.20621e-07
16.656921	6.64426e-07
16.614876	7.11286e-07
16.572830	7.61411e-07
16.530784	8.15025e-07
16.488739	8.72367e-07
16.446693	9.33692e-07
16.404647	9.99272e-07
16.362602	1.0694e-06
16.320556	1.14438e-06
16.278511	1.22454e-06
16.236465	1.31024e-06
16.194419	1.40186e-06
16.152374	1.49979e-06
16.110328	1.60446e-06
16.068282	1.71632e-06
16.026237	1.83586e-06
15.984191	1.9636e-06
15.942146	2.10009e-06
15.900100	2.2459e-06
15.858054	2.40168e-06
15.816009	2.56807e-06
15.773963	2.7458e-06
15.731918	2.9356e-06
15.689872	3.13829e-06
15.647826	3.35472e-06
15.605781	3.58579e-06
15.563735	3.83247e-06
15.521689	4.09579e-06
15.479644	4.37684e-06
15.437598	4.67677e-06
15.395553	4.99683e-06
15.353507	5.33832e-06
15.311461	5.70263e-06
15.269416	6.09124e-06
15.227370	6.50573e-06
15.185325	6.94775e-06
15.143279	7.41908e-06
15.101233	7.92159e-06
15.059188	8.45727e-06
15.017142	9.02823e-06
14.975096	9.6367e-06
14.933051	1.02851e-05
14.891005	1.09758e-05
14.848960	1.17116e-05
14.806914	1.24952e-05
14.764868	1.33297e-05
14.722823	1.42182e-05
14.680777	1.5164e-05
14.638732	1.61705e-05
14.596686	1.72417e-05
14.554640	1.83812e-05
14.512595	1.95934e-05
14.470549	2.08824e-05
14.428503	2.22531e-05
14.386458	2.37101e-05
14.344412	2.52586e-05
14.302367	2.69039e-05
14.260321	2.86517e-05
14.218275	3.05079e-05
14.176230	3.24787e-05
14.134184	3.45706e-05
14.092138	3.67905e-05
14.050093	3.91455e-05
14.008047	4.16432e-05
13.966002	4.42913e-05
13.923956	4.70979e-05
13.881910	5.00717e-05
13.839865	5.32215e-05
13.797819	5.65564e-05
13.755774	6.0086e-05
13.713728	6.38203e-05
13.671682	6.77694e-05
13.629637	7.1944e-05
13.587591	7.6355e-05
13.545545	8.10135e-05
13.503500	8.5931e-05
13.461454	9.11193e-05
13.419409	9.65902e-05
13.377363	0.000102356
13.335317	0.000108429
13.293272	0.00011482
13.251226	0.000121544
13.209181	0.000128611
13.167135	0.000136033
13.125089	0.000143823
13.083044	0.000151992
13.040998	0.000160549
12.998952	0.000169505
12.956907	0.000178869
12.914861	0.000188647
12.872816	0.000198847
12.830770	0.000209473
12.788724	0.000220526
12.746679	0.000232006
12.704633	0.00024391
12.662588	0.00025623
12.620542	0.000268956
12.578496	0.000282071
12.536451	0.000295555
12.494405	0.000309377
12.452359	0.000323505
12.410314	0.000337891
12.368268	0.000352484
12.326223	0.000367215
12.284177	0.000382007
12.242131	0.000396763
12.200086	0.000411371
12.158040	0.000425696
12.115994	0.000439577
12.073949	0.000452826
12.031903	0.000465215
11.989858	0.000476474
11.947812	0.000486275
11.905766	0.000494207
11.863721	0.000499734
&
```
