## Supplementary material for "All-at-once RNA folding with 3D motif prediction framed by evolutionary information": RF00859_mir-234.cacofold.helixcov

```
# RMs = 1 L = 75

# RM_HELIX NESTED 7-29 48-69, nbp = 22 nbp_cov = 0
# pvals: 0.287542,0.400173,0.798741,0.400173,0.400173,0.400173,0.400173,0.439463,0.871303,0.646998,0.439463,0.400173,0.287542,0.400173,0.400173,0.400173,0.439463,0.400173,0.905463,0.400173,0.847838,0.876656
# aggregated NONE
NESTED  ::::::<<<<<<<<<<<<<-<<<<<<<<<__________________>>>>>>>>>>>>>>>>>>>>>>::::::
        :::::::::::::::::::::::::::::::::::::::::::::::::::::::::::::::::::::::::::
```
