## Supplementary material for "All-at-once RNA folding with 3D motif prediction framed by evolutionary information": RF00859_mir-234.cacofold.power

```
# Power analysis of CaCoFold structure 
#
# Powertype = SINGLE SUBSTITUTIONS
# covary  left_pos      right_pos    substitutions      power
#----------------------------------------------------------------
          7		69		3		0.02
          8		68		0		0.00
          9		67		2		0.00
          10		66		0		0.00
          11		65		0		0.00
          12		64		0		0.00
          13		63		0		0.00
          14		62		4		0.07
          15		61		7		0.20
          16		60		5		0.11
          17		59		3		0.02
          18		58		0		0.00
          19		57		1		0.00
          21		56		1		0.00
          22		55		0		0.00
          23		54		0		0.00
          24		53		2		0.00
          25		52		0		0.00
          26		51		4		0.07
          27		50		0		0.00
          28		49		5		0.11
          29		48		1		0.00
#
# BPAIRS 22
# avg substitutions per BP  1.7
# BPAIRS expected to covary 0.6 +/- 0.7
# BPAIRS observed to covary 0
#
```
