## Supplementary material for "All-at-once RNA folding with 3D motif prediction framed by evolutionary information": RF00859_mir-234.helixcov

```
# RMs = 2 L = 75

# RM_HELIX NESTED 17-27 50-59, nbp = 10 nbp_cov = 0
# pvals: 0.439463,0.400173,0.287542,0.400173,0.400173,0.400173,0.439463,0.400173,0.905463,0.400173
# aggregated NONE
NESTED  ::::::::::::::::<<<-<<<<<<<______________________>>>>>>>>>>::::::::::::::::
        :::::::::::::::::::::::::::::::::::::::::::::::::::::::::::::::::::::::::::

# RM_HELIX NESTED 8-13 63-68, nbp = 6 nbp_cov = 0
# pvals: 0.400173,0.798741,0.400173,0.400173,0.400173,0.400173
# aggregated NONE
NESTED  :::::::<<<<<<_________________________________________________>>>>>>:::::::
        :::::::::::::::::::::::::::::::::::::::::::::::::::::::::::::::::::::::::::
```
