## Supplementary material for "All-at-once RNA folding with 3D motif prediction framed by evolutionary information": RF00859_mir-234.surv

```
0.023062	0.0625
-0.008457	0.75
-0.039976	0.875
-0.890991	0.9375
-1.458334	1
&
7.871309	0.00036245
5.980165	0.0007249
5.759532	0.00108735
5.728013	0.00181225
5.664975	0.0021747
5.444341	0.00253715
5.381303	0.0028996
5.255227	0.00326205
5.066112	0.0036245
4.908517	0.00398695
4.750922	0.0043494
4.719403	0.00471185
4.624846	0.0050743
4.593326	0.00543675
4.561807	0.0057992
4.530288	0.0065241
4.404212	0.00688655
4.309655	0.007249
4.215098	0.00761145
4.183579	0.0079739
4.152060	0.0086988
4.120541	0.00906125
4.057502	0.0105111
4.025983	0.0108735
3.962945	0.011236
3.931426	0.0119609
3.805350	0.0123233
3.647755	0.0130482
3.616236	0.0134107
3.584716	0.0137731
3.521678	0.0141356
3.490159	0.014498
3.458640	0.0155854
3.427121	0.0159478
3.395602	0.0166727
3.364083	0.0170352
3.332564	0.0177601
3.301045	0.018485
3.269526	0.0195723
3.238007	0.0202972
3.174969	0.0213846
3.143450	0.021747
3.111930	0.0231968
3.080411	0.0239217
3.048892	0.0242842
3.017373	0.0250091
2.985854	0.0253715
2.954335	0.0260964
2.922816	0.0264589
2.891297	0.0268213
2.859778	0.0275462
2.828259	0.028996
2.796740	0.0293585
2.765221	0.0300834
2.733702	0.0304458
2.702183	0.0318956
2.670664	0.0326205
2.639145	0.0333454
2.607625	0.0344328
2.544587	0.0355201
2.481549	0.0366075
2.418511	0.0376948
2.386992	0.0380573
2.355473	0.0391446
2.292435	0.0398695
2.260916	0.0413193
2.229397	0.0431316
2.197878	0.0442189
2.166359	0.0453063
2.134840	0.0456687
2.103320	0.0460312
2.071801	0.0463936
2.008763	0.0471185
1.977244	0.0482059
1.945725	0.0500181
1.914206	0.0503806
1.882687	0.0521928
1.851168	0.0529177
1.819649	0.0536426
1.788130	0.0540051
1.756611	0.0576296
1.693573	0.0594418
1.662054	0.0616165
1.630534	0.0623414
1.599015	0.0627039
1.567496	0.0637912
1.535977	0.0641537
1.472939	0.0659659
1.441420	0.0666908
1.409901	0.0699529
1.378382	0.0714027
1.346863	0.0746647
1.315344	0.0757521
1.283825	0.076477
1.252306	0.0779268
1.220787	0.0804639
1.189268	0.0811888
1.157749	0.0815513
1.126229	0.0840884
1.094710	0.0866256
1.063191	0.0895252
1.031672	0.0920623
1.000153	0.0945995
0.968634	0.0967742
0.937115	0.0985864
0.905596	0.0996738
0.874077	0.100036
0.842558	0.101124
0.811039	0.104386
0.779520	0.106198
0.748001	0.10946
0.716482	0.111635
0.684963	0.113084
0.653444	0.114897
0.621924	0.118521
0.590405	0.122871
0.558886	0.126133
0.527367	0.13012
0.495848	0.132657
0.464329	0.134831
0.432810	0.137369
0.401291	0.139906
0.369772	0.142805
0.338253	0.144255
0.306734	0.146067
0.275215	0.148242
0.243696	0.150417
0.212177	0.154404
0.180658	0.157303
0.149139	0.163103
0.117619	0.164552
0.086100	0.168539
0.054581	0.191374
0.023062	0.262414
-0.008457	0.545125
-0.039976	0.772744
-0.071495	0.775281
-0.103014	0.779268
-0.134533	0.781805
-0.166052	0.78543
-0.197571	0.788329
-0.229090	0.793041
-0.260609	0.796665
-0.292128	0.799565
-0.323647	0.805002
-0.355167	0.809714
-0.386686	0.81515
-0.418205	0.818412
-0.449724	0.821675
-0.481243	0.826749
-0.512762	0.830736
-0.544281	0.836897
-0.575800	0.841972
-0.607319	0.844509
-0.638838	0.849946
-0.670357	0.85357
-0.701876	0.858644
-0.733395	0.863356
-0.764914	0.867706
-0.796433	0.86988
-0.827952	0.874955
-0.859472	0.879667
-0.890991	0.884378
-0.922510	0.88764
-0.954029	0.892352
-0.985548	0.895614
-1.017067	0.897789
-1.048586	0.902138
-1.080105	0.905038
-1.111624	0.909387
-1.143143	0.913012
-1.174662	0.914824
-1.206181	0.918086
-1.237700	0.922073
-1.269219	0.926423
-1.300738	0.93041
-1.332257	0.932947
-1.363777	0.936209
-1.395296	0.937659
-1.426815	0.938746
-1.458334	0.940558
-1.489853	0.944183
-1.521372	0.946357
-1.552891	0.947807
-1.584410	0.950344
-1.615929	0.950707
-1.647448	0.952157
-1.678967	0.953606
-1.710486	0.956144
-1.742005	0.958318
-1.773524	0.959043
-1.805043	0.961218
-1.836563	0.963393
-1.868082	0.965205
-1.899601	0.96593
-1.931120	0.967379
-1.962639	0.970279
-1.994158	0.971366
-2.025677	0.973541
-2.057196	0.975353
-2.088715	0.976441
-2.120234	0.977891
-2.151753	0.978978
-2.183272	0.980428
-2.214791	0.98079
-2.246310	0.982602
-2.277829	0.98369
-2.309348	0.984777
-2.340868	0.98514
-2.372387	0.986589
-2.435425	0.988039
-2.466944	0.988764
-2.498463	0.989126
-2.529982	0.989489
-2.561501	0.989851
-2.593020	0.990576
-2.624539	0.990939
-2.656058	0.991664
-2.687577	0.992026
-2.719096	0.993113
-2.782134	0.993476
-2.813653	0.993838
-2.845173	0.994563
-2.971249	0.995288
-3.034287	0.995651
-3.065806	0.996013
-3.128844	0.996375
-3.223401	0.996738
-3.286439	0.9971
-3.317958	0.997463
-3.380997	0.997825
-3.412516	0.998188
-3.444035	0.99855
-3.538592	0.998913
-3.664668	0.999275
-4.042897	0.999638
-4.263530	1
&
10.613468	1.8018e-06
10.550430	3.6036e-06
10.298277	5.40541e-06
9.983086	7.20721e-06
9.762453	9.00901e-06
9.699415	1.08108e-05
9.573339	1.26126e-05
9.541819	1.44144e-05
9.510300	1.62162e-05
9.352705	1.98198e-05
9.289667	2.34234e-05
9.258148	2.7027e-05
9.195110	3.06306e-05
9.163591	3.24324e-05
9.100553	3.42342e-05
9.069034	3.6036e-05
9.037514	3.78378e-05
9.005995	3.96396e-05
8.974476	4.68468e-05
8.942957	5.04505e-05
8.911438	5.40541e-05
8.879919	5.58559e-05
8.848400	5.76577e-05
8.816881	5.94595e-05
8.785362	6.30631e-05
8.722324	6.48649e-05
8.690805	6.66667e-05
8.659286	7.20721e-05
8.627767	7.74775e-05
8.596248	8.46847e-05
8.564729	9.18919e-05
8.533209	0.000102703
8.501690	0.000104505
8.470171	0.000108108
8.438652	0.000113514
8.407133	0.000118919
8.375614	0.000120721
8.344095	0.00012973
8.312576	0.000135135
8.281057	0.000140541
8.249538	0.000145946
8.218019	0.000154955
8.186500	0.000158559
8.154981	0.000167568
8.123462	0.000172973
8.091943	0.00018018
8.060423	0.000190991
8.028904	0.000198198
7.997385	0.000210811
7.965866	0.000216216
7.934347	0.000234234
7.902828	0.000248649
7.871309	0.000261261
7.839790	0.000275676
7.808271	0.000281081
7.776752	0.000291892
7.745233	0.000306306
7.713714	0.000322523
7.682195	0.000338739
7.650676	0.000347748
7.619157	0.00036036
7.587638	0.000374775
7.556118	0.000392793
7.524599	0.000425225
7.493080	0.000448649
7.461561	0.000464865
7.430042	0.000495495
7.398523	0.000522523
7.367004	0.000544144
7.335485	0.000565766
7.303966	0.000590991
7.272447	0.00061982
7.240928	0.000652252
7.209409	0.000668468
7.177890	0.000700901
7.146371	0.000726126
7.114852	0.000751351
7.083333	0.000789189
7.051813	0.000818018
7.020294	0.000852252
6.988775	0.000891892
6.957256	0.000922523
6.925737	0.000954955
6.894218	0.000985586
6.862699	0.00101802
6.831180	0.00105045
6.799661	0.0010955
6.768142	0.00113694
6.736623	0.00119099
6.705104	0.00124144
6.673585	0.0013027
6.642066	0.00135856
6.610547	0.00141622
6.579027	0.00146126
6.547508	0.00151712
6.515989	0.00157477
6.484470	0.00162523
6.452951	0.00170631
6.421432	0.00175495
6.389913	0.00181622
6.358394	0.00189189
6.326875	0.00197477
6.295356	0.00207928
6.263837	0.00215315
6.232318	0.00224324
6.200799	0.00231892
6.169280	0.00241261
6.137761	0.00254775
6.106242	0.00264865
6.074722	0.00278198
6.043203	0.00288829
6.011684	0.00298378
5.980165	0.0031027
5.948646	0.00321081
5.917127	0.00332252
5.885608	0.00343423
5.854089	0.00355495
5.822570	0.00367387
5.791051	0.00383243
5.759532	0.00394775
5.728013	0.00406667
5.696494	0.00421441
5.664975	0.00436396
5.633456	0.00453333
5.601937	0.0046991
5.570417	0.00494775
5.538898	0.00513153
5.507379	0.00535856
5.475860	0.00560901
5.444341	0.00581982
5.412822	0.00602703
5.381303	0.00625586
5.349784	0.00647207
5.318265	0.0066955
5.286746	0.00693153
5.255227	0.00722162
5.223708	0.00752252
5.192189	0.00778919
5.160670	0.00805045
5.129151	0.00834414
5.097632	0.00869369
5.066112	0.00906847
5.034593	0.00938739
5.003074	0.00972432
4.971555	0.0100306
4.940036	0.0103748
4.908517	0.0107586
4.876998	0.0112144
4.845479	0.0115748
4.813960	0.0119802
4.782441	0.0123351
4.750922	0.012764
4.719403	0.0131459
4.687884	0.0136523
4.656365	0.014191
4.624846	0.0147117
4.593326	0.015191
4.561807	0.0156577
4.530288	0.0161495
4.498769	0.0166378
4.467250	0.0171658
4.435731	0.0176937
4.404212	0.0182216
4.372693	0.0188541
4.341174	0.0194486
4.309655	0.02
4.278136	0.0206216
4.246617	0.0212468
4.215098	0.0218973
4.183579	0.0225351
4.152060	0.0231766
4.120541	0.023809
4.089021	0.024409
4.057502	0.0251135
4.025983	0.0257459
3.994464	0.0264378
3.962945	0.0271441
3.931426	0.0278468
3.899907	0.0286613
3.868388	0.0294505
3.836869	0.0301694
3.805350	0.0309784
3.773831	0.0316991
3.742312	0.0325351
3.710793	0.0333027
3.679274	0.0341387
3.647755	0.034964
3.616236	0.035845
3.584716	0.0367351
3.553197	0.0376126
3.521678	0.0384324
3.490159	0.0392144
3.458640	0.0400577
3.427121	0.0408775
3.395602	0.0417748
3.364083	0.042636
3.332564	0.043609
3.301045	0.0445009
3.269526	0.0454018
3.238007	0.0463189
3.206488	0.0472811
3.174969	0.0482757
3.143450	0.0491351
3.111930	0.0500234
3.080411	0.0508793
3.048892	0.051845
3.017373	0.0527694
2.985854	0.0536883
2.954335	0.0546577
2.922816	0.0556414
2.891297	0.0566018
2.859778	0.0575802
2.828259	0.0585766
2.796740	0.0596396
2.765221	0.0606324
2.733702	0.0616613
2.702183	0.0627045
2.670664	0.0637207
2.639145	0.0647604
2.607625	0.0657838
2.576106	0.0668865
2.544587	0.0679766
2.513068	0.0690306
2.481549	0.070173
2.450030	0.0712396
2.418511	0.0723622
2.386992	0.0735676
2.355473	0.0746144
2.323954	0.0758162
2.292435	0.0769622
2.260916	0.0781333
2.229397	0.0792919
2.197878	0.0804613
2.166359	0.0816468
2.134840	0.082809
2.103320	0.0839351
2.071801	0.0851279
2.040282	0.0862703
2.008763	0.0875045
1.977244	0.088782
1.945725	0.0899874
1.914206	0.0914072
1.882687	0.0928018
1.851168	0.0944198
1.819649	0.0961351
1.788130	0.0978126
1.756611	0.0995838
1.725092	0.101569
1.693573	0.103332
1.662054	0.105402
1.630534	0.107351
1.599015	0.109384
1.567496	0.111454
1.535977	0.113582
1.504458	0.115894
1.472939	0.118436
1.441420	0.121153
1.409901	0.123771
1.378382	0.126631
1.346863	0.129288
1.315344	0.13195
1.283825	0.134782
1.252306	0.137499
1.220787	0.140276
1.189268	0.142885
1.157749	0.145629
1.126229	0.148088
1.094710	0.150699
1.063191	0.153508
1.031672	0.156159
1.000153	0.158856
0.968634	0.161782
0.937115	0.164609
0.905596	0.167459
0.874077	0.170364
0.842558	0.173429
0.811039	0.176265
0.779520	0.17938
0.748001	0.182523
0.716482	0.185679
0.684963	0.188935
0.653444	0.192301
0.621924	0.195566
0.590405	0.198838
0.558886	0.202305
0.527367	0.205695
0.495848	0.209132
0.464329	0.21258
0.432810	0.21625
0.401291	0.219908
0.369772	0.223813
0.338253	0.228097
0.306734	0.232339
0.275215	0.236771
0.243696	0.24136
0.212177	0.246018
0.180658	0.250872
0.149139	0.256023
0.117619	0.261263
0.086100	0.266946
0.054581	0.273159
0.023062	0.287542
-0.008457	0.400173
-0.039976	0.439463
-0.071495	0.461371
-0.103014	0.485959
-0.134533	0.510686
-0.166052	0.533641
-0.197571	0.555112
-0.229090	0.574706
-0.260609	0.591998
-0.292128	0.607735
-0.323647	0.621777
-0.355167	0.634668
-0.386686	0.646998
-0.418205	0.658452
-0.449724	0.669571
-0.481243	0.680326
-0.512762	0.690515
-0.544281	0.700771
-0.575800	0.710445
-0.607319	0.719986
-0.638838	0.729456
-0.670357	0.738719
-0.701876	0.748016
-0.733395	0.756926
-0.764914	0.765712
-0.796433	0.77442
-0.827952	0.782764
-0.859472	0.790748
-0.890991	0.798741
-0.922510	0.806514
-0.954029	0.814079
-0.985548	0.82124
-1.017067	0.828384
-1.048586	0.835074
-1.080105	0.841685
-1.111624	0.847838
-1.143143	0.853769
-1.174662	0.859793
-1.206181	0.865719
-1.237700	0.871303
-1.269219	0.876656
-1.300738	0.881865
-1.332257	0.886867
-1.363777	0.891861
-1.395296	0.896614
-1.426815	0.90115
-1.458334	0.905463
-1.489853	0.9098
-1.521372	0.913822
-1.552891	0.917757
-1.584410	0.921456
-1.615929	0.924939
-1.647448	0.928232
-1.678967	0.93147
-1.710486	0.934499
-1.742005	0.937438
-1.773524	0.940258
-1.805043	0.942995
-1.836563	0.945645
-1.868082	0.948114
-1.899601	0.950486
-1.931120	0.952661
-1.962639	0.954944
-1.994158	0.957083
-2.025677	0.959195
-2.057196	0.961177
-2.088715	0.963049
-2.120234	0.964881
-2.151753	0.966762
-2.183272	0.968434
-2.214791	0.970115
-2.246310	0.971659
-2.277829	0.973151
-2.309348	0.974569
-2.340868	0.975876
-2.372387	0.977238
-2.403906	0.978503
-2.435425	0.979596
-2.466944	0.980796
-2.498463	0.981872
-2.529982	0.982894
-2.561501	0.98389
-2.593020	0.984798
-2.624539	0.985735
-2.656058	0.986575
-2.687577	0.987395
-2.719096	0.988137
-2.750615	0.988877
-2.782134	0.989544
-2.813653	0.990191
-2.845173	0.990832
-2.876692	0.991429
-2.908211	0.992023
-2.939730	0.992495
-2.971249	0.992932
-3.002768	0.993375
-3.034287	0.993805
-3.065806	0.994252
-3.097325	0.994654
-3.128844	0.994996
-3.160363	0.995277
-3.191882	0.995546
-3.223401	0.995818
-3.254920	0.99611
-3.286439	0.996402
-3.317958	0.996663
-3.349478	0.996899
-3.380997	0.997155
-3.412516	0.997391
-3.444035	0.997593
-3.475554	0.997789
-3.507073	0.997953
-3.538592	0.998119
-3.570111	0.998252
-3.601630	0.998413
-3.633149	0.998526
-3.664668	0.998638
-3.696187	0.998764
-3.727706	0.998854
-3.759225	0.998966
-3.790744	0.999059
-3.822264	0.999126
-3.853783	0.999175
-3.885302	0.999216
-3.916821	0.999281
-3.948340	0.999342
-3.979859	0.999398
-4.011378	0.999452
-4.042897	0.999488
-4.074416	0.999541
-4.105935	0.99958
-4.137454	0.99962
-4.168973	0.999638
-4.200492	0.999663
-4.232011	0.999692
-4.263530	0.999717
-4.295049	0.999732
-4.326569	0.999766
-4.358088	0.999795
-4.389607	0.999818
-4.421126	0.999832
-4.452645	0.999838
-4.484164	0.999856
-4.515683	0.999867
-4.547202	0.999881
-4.578721	0.999894
-4.610240	0.999914
-4.641759	0.999919
-4.673278	0.999933
-4.704797	0.999939
-4.736316	0.999944
-4.767835	0.999948
-4.799354	0.99995
-4.830874	0.999953
-4.862393	0.999959
-4.893912	0.999966
-4.925431	0.999968
-4.956950	0.999973
-4.988469	0.999977
-5.019988	0.99998
-5.083026	0.999982
-5.146064	0.999986
-5.177583	0.999987
-5.240621	0.999989
-5.272140	0.999991
-5.303660	0.999993
-5.335179	0.999995
-5.587331	0.999996
-5.871003	0.999998
-6.217712	1
&
31.510607	5.64513e-23
31.479088	5.9825e-23
31.447569	6.34003e-23
31.416050	6.71892e-23
31.384531	7.12045e-23
31.353012	7.54598e-23
31.321492	7.99693e-23
31.289973	8.47483e-23
31.258454	8.98129e-23
31.226935	9.518e-23
31.195416	1.00868e-22
31.163897	1.06896e-22
31.132378	1.13284e-22
31.100859	1.20053e-22
31.069340	1.27227e-22
31.037821	1.3483e-22
31.006302	1.42887e-22
30.974783	1.51425e-22
30.943264	1.60474e-22
30.911745	1.70063e-22
30.880226	1.80225e-22
30.848707	1.90994e-22
30.817187	2.02406e-22
30.785668	2.14501e-22
30.754149	2.27318e-22
30.722630	2.40901e-22
30.691111	2.55295e-22
30.659592	2.70549e-22
30.628073	2.86715e-22
30.596554	3.03846e-22
30.565035	3.22001e-22
30.533516	3.4124e-22
30.501997	3.61629e-22
30.470478	3.83236e-22
30.438959	4.06134e-22
30.407440	4.30399e-22
30.375921	4.56115e-22
30.344402	4.83366e-22
30.312882	5.12245e-22
30.281363	5.4285e-22
30.249844	5.75283e-22
30.218325	6.09653e-22
30.186806	6.46077e-22
30.155287	6.84676e-22
30.123768	7.25581e-22
30.092249	7.68929e-22
30.060730	8.14867e-22
30.029211	8.63549e-22
29.997692	9.15139e-22
29.966173	9.69811e-22
29.934654	1.02775e-21
29.903135	1.08915e-21
29.871616	1.15421e-21
29.840096	1.22316e-21
29.808577	1.29623e-21
29.777058	1.37367e-21
29.745539	1.45573e-21
29.714020	1.54269e-21
29.682501	1.63484e-21
29.650982	1.7325e-21
29.619463	1.836e-21
29.587944	1.94567e-21
29.556425	2.06189e-21
29.524906	2.18506e-21
29.493387	2.31558e-21
29.461868	2.4539e-21
29.430349	2.60048e-21
29.398830	2.75581e-21
29.367311	2.92042e-21
29.335791	3.09486e-21
29.304272	3.27972e-21
29.272753	3.47562e-21
29.241234	3.68322e-21
29.209715	3.90321e-21
29.178196	4.13635e-21
29.146677	4.3834e-21
29.115158	4.64522e-21
29.083639	4.92266e-21
29.052120	5.21668e-21
29.020601	5.52825e-21
28.989082	5.85843e-21
28.957563	6.20832e-21
28.926044	6.57911e-21
28.894525	6.97204e-21
28.863006	7.38844e-21
28.831486	7.8297e-21
28.799967	8.29731e-21
28.768448	8.79284e-21
28.736929	9.31796e-21
28.705410	9.87444e-21
28.673891	1.04641e-20
28.642372	1.10891e-20
28.610853	1.17513e-20
28.579334	1.24531e-20
28.547815	1.31967e-20
28.516296	1.39848e-20
28.484777	1.48199e-20
28.453258	1.57049e-20
28.421739	1.66428e-20
28.390220	1.76366e-20
28.358701	1.86898e-20
28.327181	1.98058e-20
28.295662	2.09885e-20
28.264143	2.22418e-20
28.232624	2.35699e-20
28.201105	2.49773e-20
28.169586	2.64688e-20
28.138067	2.80492e-20
28.106548	2.97241e-20
28.075029	3.14989e-20
28.043510	3.33797e-20
28.011991	3.53727e-20
27.980472	3.74848e-20
27.948953	3.97229e-20
27.917434	4.20946e-20
27.885915	4.46079e-20
27.854395	4.72713e-20
27.822876	5.00936e-20
27.791357	5.30845e-20
27.759838	5.62538e-20
27.728319	5.96124e-20
27.696800	6.31714e-20
27.665281	6.69429e-20
27.633762	7.09395e-20
27.602243	7.51747e-20
27.570724	7.96626e-20
27.539205	8.44185e-20
27.507686	8.94582e-20
27.476167	9.47988e-20
27.444648	1.00458e-19
27.413129	1.06455e-19
27.381610	1.1281e-19
27.350090	1.19545e-19
27.318571	1.26681e-19
27.287052	1.34243e-19
27.255533	1.42257e-19
27.224014	1.50749e-19
27.192495	1.59747e-19
27.160976	1.69283e-19
27.129457	1.79388e-19
27.097938	1.90096e-19
27.066419	2.01443e-19
27.034900	2.13467e-19
27.003381	2.26208e-19
26.971862	2.39711e-19
26.940343	2.54018e-19
26.908824	2.6918e-19
26.877305	2.85247e-19
26.845785	3.02272e-19
26.814266	3.20313e-19
26.782747	3.39431e-19
26.751228	3.5969e-19
26.719709	3.81158e-19
26.688190	4.03906e-19
26.656671	4.28012e-19
26.625152	4.53557e-19
26.593633	4.80626e-19
26.562114	5.0931e-19
26.530595	5.39705e-19
26.499076	5.71914e-19
26.467557	6.06045e-19
26.436038	6.42213e-19
26.404519	6.80538e-19
26.372999	7.2115e-19
26.341480	7.64185e-19
26.309961	8.09788e-19
26.278442	8.58112e-19
26.246923	9.09319e-19
26.215404	9.6358e-19
26.183885	1.02108e-18
26.152366	1.08201e-18
26.120847	1.14657e-18
26.089328	1.21499e-18
26.057809	1.28749e-18
26.026290	1.36431e-18
25.994771	1.44572e-18
25.963252	1.53198e-18
25.931733	1.62339e-18
25.900214	1.72025e-18
25.868694	1.82289e-18
25.837175	1.93165e-18
25.805656	2.0469e-18
25.774137	2.16903e-18
25.742618	2.29843e-18
25.711099	2.43556e-18
25.679580	2.58087e-18
25.648061	2.73485e-18
25.616542	2.89801e-18
25.585023	3.0709e-18
25.553504	3.2541e-18
25.521985	3.44824e-18
25.490466	3.65395e-18
25.458947	3.87193e-18
25.427428	4.10291e-18
25.395909	4.34766e-18
25.364389	4.60702e-18
25.332870	4.88184e-18
25.301351	5.17305e-18
25.269832	5.48163e-18
25.238313	5.80862e-18
25.206794	6.1551e-18
25.175275	6.52225e-18
25.143756	6.91129e-18
25.112237	7.32353e-18
25.080718	7.76036e-18
25.049199	8.22324e-18
25.017680	8.71371e-18
24.986161	9.23344e-18
24.954642	9.78416e-18
24.923123	1.03677e-17
24.891603	1.09861e-17
24.860084	1.16413e-17
24.828565	1.23356e-17
24.797046	1.30713e-17
24.765527	1.38508e-17
24.734008	1.46769e-17
24.702489	1.55522e-17
24.670970	1.64797e-17
24.639451	1.74624e-17
24.607932	1.85038e-17
24.576413	1.96073e-17
24.544894	2.07765e-17
24.513375	2.20155e-17
24.481856	2.33283e-17
24.450337	2.47194e-17
24.418818	2.61934e-17
24.387298	2.77553e-17
24.355779	2.94103e-17
24.324260	3.1164e-17
24.292741	3.30222e-17
24.261222	3.49911e-17
24.229703	3.70775e-17
24.198184	3.92882e-17
24.166665	4.16307e-17
24.135146	4.41128e-17
24.103627	4.67429e-17
24.072108	4.95298e-17
24.040589	5.24827e-17
24.009070	5.56117e-17
23.977551	5.89272e-17
23.946032	6.24402e-17
23.914513	6.61627e-17
23.882993	7.0107e-17
23.851474	7.42864e-17
23.819955	7.87149e-17
23.788436	8.34074e-17
23.756917	8.83795e-17
23.725398	9.36478e-17
23.693879	9.92302e-17
23.662360	1.05145e-16
23.630841	1.11413e-16
23.599322	1.18054e-16
23.567803	1.25091e-16
23.536284	1.32547e-16
23.504765	1.40447e-16
23.473246	1.48818e-16
23.441727	1.57688e-16
23.410208	1.67087e-16
23.378688	1.77045e-16
23.347169	1.87597e-16
23.315650	1.98778e-16
23.284131	2.10625e-16
23.252612	2.23177e-16
23.221093	2.36478e-16
23.189574	2.50571e-16
23.158055	2.65503e-16
23.126536	2.81326e-16
23.095017	2.98091e-16
23.063498	3.15854e-16
23.031979	3.34676e-16
23.000460	3.54619e-16
22.968941	3.75751e-16
22.937422	3.98141e-16
22.905902	4.21864e-16
22.874383	4.47001e-16
22.842864	4.73636e-16
22.811345	5.01857e-16
22.779826	5.31759e-16
22.748307	5.63441e-16
22.716788	5.97012e-16
22.685269	6.32581e-16
22.653750	6.70269e-16
22.622231	7.10202e-16
22.590712	7.52514e-16
22.559193	7.97345e-16
22.527674	8.44846e-16
22.496155	8.95176e-16
22.464636	9.48504e-16
22.433117	1.00501e-15
22.401597	1.06488e-15
22.370078	1.12831e-15
22.338559	1.19552e-15
22.307040	1.26673e-15
22.275521	1.34219e-15
22.244002	1.42213e-15
22.212483	1.50684e-15
22.180964	1.59659e-15
22.149445	1.69169e-15
22.117926	1.79245e-15
22.086407	1.8992e-15
22.054888	2.01232e-15
22.023369	2.13216e-15
21.991850	2.25915e-15
21.960331	2.39369e-15
21.928812	2.53624e-15
21.897292	2.68728e-15
21.865773	2.84732e-15
21.834254	3.01687e-15
21.802735	3.19653e-15
21.771216	3.38687e-15
21.739697	3.58855e-15
21.708178	3.80223e-15
21.676659	4.02864e-15
21.645140	4.26851e-15
21.613621	4.52267e-15
21.582102	4.79195e-15
21.550583	5.07727e-15
21.519064	5.37956e-15
21.487545	5.69985e-15
21.456026	6.03919e-15
21.424506	6.39874e-15
21.392987	6.77968e-15
21.361468	7.18329e-15
21.329949	7.61092e-15
21.298430	8.064e-15
21.266911	8.54404e-15
21.235392	9.05265e-15
21.203873	9.59152e-15
21.172354	1.01625e-14
21.140835	1.07674e-14
21.109316	1.14083e-14
21.077797	1.20873e-14
21.046278	1.28067e-14
21.014759	1.3569e-14
20.983240	1.43766e-14
20.951721	1.52322e-14
20.920201	1.61388e-14
20.888682	1.70992e-14
20.857163	1.81169e-14
20.825644	1.9195e-14
20.794125	2.03373e-14
20.762606	2.15476e-14
20.731087	2.28298e-14
20.699568	2.41883e-14
20.668049	2.56276e-14
20.636530	2.71525e-14
20.605011	2.87682e-14
20.573492	3.04799e-14
20.541973	3.22934e-14
20.510454	3.42148e-14
20.478935	3.62504e-14
20.447416	3.84072e-14
20.415896	4.06921e-14
20.384377	4.3113e-14
20.352858	4.56778e-14
20.321339	4.83952e-14
20.289820	5.12741e-14
20.258301	5.43242e-14
20.226782	5.75557e-14
20.195263	6.09793e-14
20.163744	6.46065e-14
20.132225	6.84493e-14
20.100706	7.25207e-14
20.069187	7.6834e-14
20.037668	8.14038e-14
20.006149	8.62453e-14
19.974630	9.13746e-14
19.943111	9.68088e-14
19.911591	1.02566e-13
19.880072	1.08666e-13
19.848553	1.15128e-13
19.817034	1.21974e-13
19.785515	1.29227e-13
19.753996	1.36911e-13
19.722477	1.45052e-13
19.690958	1.53677e-13
19.659439	1.62814e-13
19.627920	1.72495e-13
19.596401	1.8275e-13
19.564882	1.93615e-13
19.533363	2.05126e-13
19.501844	2.17321e-13
19.470325	2.3024e-13
19.438805	2.43927e-13
19.407286	2.58428e-13
19.375767	2.7379e-13
19.344248	2.90064e-13
19.312729	3.07306e-13
19.281210	3.25572e-13
19.249691	3.44923e-13
19.218172	3.65424e-13
19.186653	3.87142e-13
19.155134	4.10151e-13
19.123615	4.34526e-13
19.092096	4.6035e-13
19.060577	4.87707e-13
19.029058	5.16689e-13
18.997539	5.47392e-13
18.966020	5.79919e-13
18.934500	6.14378e-13
18.902981	6.50884e-13
18.871462	6.89557e-13
18.839943	7.30527e-13
18.808424	7.7393e-13
18.776905	8.1991e-13
18.745386	8.6862e-13
18.713867	9.20223e-13
18.682348	9.74889e-13
18.650829	1.0328e-12
18.619310	1.09415e-12
18.587791	1.15914e-12
18.556272	1.228e-12
18.524753	1.30093e-12
18.493234	1.3782e-12
18.461715	1.46006e-12
18.430195	1.54677e-12
18.398676	1.63863e-12
18.367157	1.73595e-12
18.335638	1.83904e-12
18.304119	1.94824e-12
18.272600	2.06393e-12
18.241081	2.18649e-12
18.209562	2.31631e-12
18.178043	2.45385e-12
18.146524	2.59954e-12
18.115005	2.75388e-12
18.083486	2.91737e-12
18.051967	3.09057e-12
18.020448	3.27404e-12
17.988929	3.46839e-12
17.957409	3.67428e-12
17.925890	3.89238e-12
17.894371	4.12342e-12
17.862852	4.36817e-12
17.831333	4.62743e-12
17.799814	4.90207e-12
17.768295	5.193e-12
17.736776	5.50118e-12
17.705257	5.82764e-12
17.673738	6.17346e-12
17.642219	6.53979e-12
17.610700	6.92785e-12
17.579181	7.33891e-12
17.547662	7.77435e-12
17.516143	8.23561e-12
17.484624	8.72421e-12
17.453104	9.24178e-12
17.421585	9.79004e-12
17.390066	1.03708e-11
17.358547	1.0986e-11
17.327028	1.16376e-11
17.295509	1.23279e-11
17.263990	1.30591e-11
17.232471	1.38337e-11
17.200952	1.46541e-11
17.169433	1.55232e-11
17.137914	1.64437e-11
17.106395	1.74188e-11
17.074876	1.84517e-11
17.043357	1.95458e-11
17.011838	2.07048e-11
16.980319	2.19323e-11
16.948799	2.32327e-11
16.917280	2.461e-11
16.885761	2.6069e-11
16.854242	2.76143e-11
16.822723	2.92512e-11
16.791204	3.09851e-11
16.759685	3.28217e-11
16.728166	3.4767e-11
16.696647	3.68276e-11
16.665128	3.90101e-11
16.633609	4.13219e-11
16.602090	4.37706e-11
16.570571	4.63643e-11
16.539052	4.91116e-11
16.507533	5.20215e-11
16.476013	5.51037e-11
16.444494	5.83683e-11
16.412975	6.18262e-11
16.381456	6.54888e-11
16.349937	6.93681e-11
16.318418	7.34771e-11
16.286899	7.78292e-11
16.255380	8.24389e-11
16.223861	8.73214e-11
16.192342	9.24928e-11
16.160823	9.79702e-11
16.129304	1.03772e-10
16.097785	1.09916e-10
16.066266	1.16425e-10
16.034747	1.23318e-10
16.003228	1.30619e-10
15.971708	1.38352e-10
15.940189	1.46542e-10
15.908670	1.55216e-10
15.877151	1.64404e-10
15.845632	1.74135e-10
15.814113	1.84441e-10
15.782594	1.95357e-10
15.751075	2.06918e-10
15.719556	2.19163e-10
15.688037	2.32131e-10
15.656518	2.45866e-10
15.624999	2.60413e-10
15.593480	2.7582e-10
15.561961	2.92137e-10
15.530442	3.09419e-10
15.498923	3.27722e-10
15.467403	3.47106e-10
15.435884	3.67636e-10
15.404365	3.89379e-10
15.372846	4.12407e-10
15.341327	4.36794e-10
15.309808	4.62623e-10
15.278289	4.89977e-10
15.246770	5.18946e-10
15.215251	5.49627e-10
15.183732	5.82119e-10
15.152213	6.1653e-10
15.120694	6.52973e-10
15.089175	6.91568e-10
15.057656	7.32441e-10
15.026137	7.75727e-10
14.994618	8.21568e-10
14.963098	8.70115e-10
14.931579	9.21527e-10
14.900060	9.75974e-10
14.868541	1.03363e-09
14.837022	1.09469e-09
14.805503	1.15936e-09
14.773984	1.22784e-09
14.742465	1.30036e-09
14.710946	1.37715e-09
14.679427	1.45848e-09
14.647908	1.5446e-09
14.616389	1.63581e-09
14.584870	1.73239e-09
14.553351	1.83466e-09
14.521832	1.94297e-09
14.490312	2.05766e-09
14.458793	2.17911e-09
14.427274	2.30772e-09
14.395755	2.44391e-09
14.364236	2.58813e-09
14.332717	2.74084e-09
14.301198	2.90256e-09
14.269679	3.0738e-09
14.238160	3.25513e-09
14.206641	3.44714e-09
14.175122	3.65046e-09
14.143603	3.86575e-09
14.112084	4.09373e-09
14.080565	4.33513e-09
14.049046	4.59074e-09
14.017527	4.8614e-09
13.986007	5.148e-09
13.954488	5.45146e-09
13.922969	5.77279e-09
13.891450	6.11302e-09
13.859931	6.47328e-09
13.828412	6.85473e-09
13.796893	7.25863e-09
13.765374	7.68628e-09
13.733855	8.13909e-09
13.702336	8.61853e-09
13.670817	9.12616e-09
13.639298	9.66365e-09
13.607779	1.02327e-08
13.576260	1.08353e-08
13.544741	1.14732e-08
13.513222	1.21487e-08
13.481702	1.28638e-08
13.450183	1.3621e-08
13.418664	1.44226e-08
13.387145	1.52714e-08
13.355626	1.617e-08
13.324107	1.71214e-08
13.292588	1.81286e-08
13.261069	1.9195e-08
13.229550	2.0324e-08
13.198031	2.15193e-08
13.166512	2.27848e-08
13.134993	2.41245e-08
13.103474	2.55428e-08
13.071955	2.70443e-08
13.040436	2.8634e-08
13.008916	3.03168e-08
12.977397	3.20984e-08
12.945878	3.39844e-08
12.914359	3.59811e-08
12.882840	3.80947e-08
12.851321	4.03323e-08
12.819802	4.2701e-08
12.788283	4.52085e-08
12.756764	4.7863e-08
12.725245	5.06729e-08
12.693726	5.36474e-08
12.662207	5.67961e-08
12.630688	6.01292e-08
12.599169	6.36574e-08
12.567650	6.73922e-08
12.536131	7.13455e-08
12.504611	7.55302e-08
12.473092	7.99597e-08
12.441573	8.46483e-08
12.410054	8.96111e-08
12.378535	9.48642e-08
12.347016	1.00424e-07
12.315497	1.0631e-07
12.283978	1.12539e-07
12.252459	1.19132e-07
12.220940	1.2611e-07
12.189421	1.33496e-07
12.157902	1.41314e-07
12.126383	1.49588e-07
12.094864	1.58345e-07
12.063345	1.67613e-07
12.031826	1.77422e-07
12.000306	1.87803e-07
11.968787	1.9879e-07
11.937268	2.10418e-07
11.905749	2.22723e-07
11.874230	2.35746e-07
11.842711	2.49528e-07
11.811192	2.64114e-07
11.779673	2.79549e-07
11.748154	2.95883e-07
11.716635	3.13168e-07
11.685116	3.31459e-07
11.653597	3.50816e-07
11.622078	3.71298e-07
11.590559	3.92973e-07
11.559040	4.15908e-07
11.527520	4.40176e-07
11.496001	4.65856e-07
11.464482	4.93028e-07
11.432963	5.21779e-07
11.401444	5.52199e-07
11.369925	5.84387e-07
11.338406	6.18443e-07
11.306887	6.54476e-07
11.275368	6.926e-07
11.243849	7.32936e-07
11.212330	7.7561e-07
11.180811	8.20759e-07
11.149292	8.68524e-07
11.117773	9.19057e-07
11.086254	9.72517e-07
11.054735	1.02907e-06
11.023215	1.0889e-06
10.991696	1.15219e-06
10.960177	1.21914e-06
10.928658	1.28997e-06
10.897139	1.36488e-06
10.865620	1.44413e-06
10.834101	1.52796e-06
10.802582	1.61662e-06
10.771063	1.7104e-06
10.739544	1.8096e-06
10.708025	1.91451e-06
10.676506	2.02548e-06
10.644987	2.14284e-06
10.613468	2.26696e-06
10.581949	2.39822e-06
10.550430	2.53705e-06
10.518910	2.68386e-06
10.487391	2.83911e-06
10.455872	3.00329e-06
10.424353	3.1769e-06
10.392834	3.36048e-06
10.361315	3.5546e-06
10.329796	3.75986e-06
10.298277	3.97688e-06
10.266758	4.20635e-06
10.235239	4.44896e-06
10.203720	4.70546e-06
10.172201	4.97664e-06
10.140682	5.26332e-06
10.109163	5.5664e-06
10.077644	5.88678e-06
10.046125	6.22546e-06
10.014605	6.58346e-06
9.983086	6.96187e-06
9.951567	7.36184e-06
9.920048	7.78459e-06
9.888529	8.2314e-06
9.857010	8.70361e-06
9.825491	9.20265e-06
9.793972	9.73004e-06
9.762453	1.02873e-05
9.730934	1.08762e-05
9.699415	1.14985e-05
9.667896	1.2156e-05
9.636377	1.28506e-05
9.604858	1.35846e-05
9.573339	1.43599e-05
9.541819	1.5179e-05
9.510300	1.60442e-05
9.478781	1.69582e-05
9.447262	1.79235e-05
9.415743	1.89431e-05
9.384224	2.00199e-05
9.352705	2.11571e-05
9.321186	2.23579e-05
9.289667	2.36259e-05
9.258148	2.49647e-05
9.226629	2.63783e-05
9.195110	2.78705e-05
9.163591	2.94458e-05
9.132072	3.11087e-05
9.100553	3.28638e-05
9.069034	3.47161e-05
9.037514	3.66709e-05
9.005995	3.87336e-05
8.974476	4.09101e-05
8.942957	4.32063e-05
8.911438	4.56286e-05
8.879919	4.81838e-05
8.848400	5.08788e-05
8.816881	5.37209e-05
8.785362	5.67179e-05
8.753843	5.98777e-05
8.722324	6.3209e-05
8.690805	6.67204e-05
8.659286	7.04212e-05
8.627767	7.43212e-05
8.596248	7.84304e-05
8.564729	8.27593e-05
8.533209	8.7319e-05
8.501690	9.21209e-05
8.470171	9.7177e-05
8.438652	0.0001025
8.407133	0.000108102
8.375614	0.000113997
8.344095	0.000120199
8.312576	0.000126721
8.281057	0.00013358
8.249538	0.00014079
8.218019	0.000148367
8.186500	0.000156327
8.154981	0.000164687
8.123462	0.000173462
8.091943	0.000182671
8.060423	0.00019233
8.028904	0.000202457
7.997385	0.000213068
7.965866	0.00022418
7.934347	0.000235809
7.902828	0.000247971
7.871309	0.000260681
7.839790	0.000273949
7.808271	0.000287788
7.776752	0.000302205
7.745233	0.000317203
7.713714	0.000332782
7.682195	0.000348934
7.650676	0.000365643
7.619157	0.000382882
7.587638	0.000400605
7.556118	0.000418748
7.524599	0.00043721
7.493080	0.000455844
7.461561	0.000474415
7.430042	0.000492537
7.398523	0.000509452
&
```
