## Supplementary material for "All-at-once RNA folding with 3D motif prediction framed by evolutionary information": RF00861_mir-488.surv

```
0.000005	0.0333333
-0.021342	1
&
5.820963	0.000296472
3.998164	0.000592944
3.413933	0.000889416
2.853072	0.00118589
2.151995	0.00148236
1.824826	0.00237178
1.661242	0.00266825
1.544396	0.00296472
1.427550	0.00355766
0.890057	0.00415061
0.843319	0.00444708
0.819950	0.00474355
0.773211	0.00504002
0.095504	0.0053365
0.025396	0.00711533
0.002027	0.00770827
-0.021342	0.993478
-0.044711	0.994367
-0.068081	0.994664
-0.208296	0.99496
-0.278404	0.995256
-0.418619	0.995553
-0.582204	0.995849
-0.979480	0.996146
-1.072957	0.996739
-1.330019	0.997332
-1.540342	0.997925
-1.587080	0.998221
-1.657188	0.998814
-1.820772	0.999111
-1.984357	0.999407
-2.428372	1
&
7.362062	1.46929e-06
7.339963	1.46929e-05
7.316593	7.93418e-05
7.293224	0.00010432
7.269855	0.000110197
7.246486	0.00012489
7.223117	0.000135175
7.199747	0.000139583
7.176378	0.000146929
7.153009	0.000148398
7.129640	0.000152806
7.106270	0.000167499
7.082901	0.000176315
7.059532	0.000185131
7.036163	0.000189539
7.012794	0.000192477
6.989424	0.000195416
6.966055	0.000198354
6.895947	0.000199824
6.872578	0.000202762
6.849209	0.000204232
6.825840	0.00020717
6.802471	0.000208639
6.755732	0.000210109
6.732363	0.000211578
6.708994	0.000214517
6.685624	0.000217455
6.638886	0.000221863
6.592148	0.00022774
6.568778	0.000310021
6.545409	0.000333529
6.522040	0.000337937
6.498671	0.000354099
6.475301	0.0003732
6.451932	0.000384954
6.428563	0.000401117
6.405194	0.000408463
6.381825	0.00041434
6.358455	0.000420217
6.335086	0.000430502
6.311717	0.00043638
6.288348	0.000440788
6.264978	0.000445195
6.241609	0.000451073
6.218240	0.000458419
6.194871	0.000465766
6.171502	0.000470173
6.148132	0.000473112
6.124763	0.000474581
6.101394	0.00047752
6.078025	0.000480458
6.054655	0.000484866
6.031286	0.000487805
6.007917	0.000493682
5.984548	0.00049809
5.961179	0.000505436
5.937809	0.000514252
5.914440	0.000517191
5.891071	0.000520129
5.867702	0.000526006
5.844332	0.000527476
5.820963	0.000528945
5.774225	0.000534822
5.727486	0.00053923
5.704117	0.000543638
5.680748	0.000548046
5.657379	0.000549515
5.634009	0.000555392
5.610640	0.000562739
5.587271	0.000568616
5.563902	0.000593594
5.540533	0.00060094
5.517163	0.000611225
5.493794	0.00062298
5.470425	0.000634734
5.447056	0.000647958
5.423686	0.000781663
5.400317	0.000849251
5.376948	0.000853659
5.353579	0.000887452
5.330210	0.0009139
5.306840	0.000925654
5.283471	0.000937408
5.260102	0.000959448
5.236733	0.000962386
5.189994	0.000968263
5.166625	0.000977079
5.143256	0.000999118
5.119887	0.00102557
5.096517	0.00102997
5.073148	0.00103585
5.049779	0.00105054
5.026410	0.00106524
5.003040	0.00106818
4.979671	0.00108287
4.956302	0.00108875
4.932933	0.00110638
4.909564	0.00111225
4.886194	0.00112107
4.862825	0.00113282
4.839456	0.00113429
4.816087	0.00114164
4.792718	0.00115339
4.769348	0.00115486
4.745979	0.00116221
4.722610	0.00117984
4.699241	0.00118425
4.675871	0.00118866
4.629133	0.00119453
4.605764	0.001196
4.582395	0.00120041
4.559025	0.00120335
4.535656	0.00120776
4.512287	0.0012151
4.488918	0.00122098
4.465548	0.00123274
4.442179	0.00124743
4.418810	0.00125918
4.395441	0.00126359
4.372072	0.00126947
4.348702	0.00127681
4.325333	0.00129004
4.301964	0.00129738
4.255225	0.00130179
4.231856	0.00130767
4.208487	0.00130914
4.185118	0.00131942
4.161749	0.00132824
4.138379	0.00133265
4.115010	0.00133412
4.091641	0.00133706
4.068272	0.0013444
4.044902	0.00135028
4.021533	0.00136938
3.998164	0.0013782
3.974795	0.00139142
3.951426	0.00140905
3.928056	0.00142668
3.904687	0.00145019
3.881318	0.00147664
3.857949	0.00150015
3.834579	0.00156333
3.811210	0.0016221
3.787841	0.00163826
3.764472	0.00164855
3.741103	0.00165883
3.717733	0.00167058
3.694364	0.00167793
3.670995	0.00168822
3.647626	0.00171026
3.624256	0.00171613
3.600887	0.00172348
3.577518	0.00172936
3.554149	0.00173817
3.530780	0.00174699
3.507410	0.00175287
3.484041	0.00176609
3.460672	0.00177197
3.437303	0.00178519
3.390564	0.0017896
3.367195	0.00179547
3.343826	0.00179988
3.320457	0.00180576
3.297087	0.00181458
3.273718	0.00182633
3.250349	0.00183221
3.226980	0.00183515
3.203610	0.00184102
3.180241	0.0018469
3.156872	0.00185572
3.133503	0.00186747
3.110134	0.00187482
3.086764	0.00193212
3.063395	0.00207023
3.040026	0.0021481
3.016657	0.00217455
2.993287	0.00221716
2.969918	0.00223479
2.946549	0.00227299
2.923180	0.00230238
2.899811	0.00233617
2.876441	0.00236703
2.853072	0.00238172
2.829703	0.0023876
2.806334	0.00239935
2.782964	0.00241258
2.759595	0.00241552
2.736226	0.00243315
2.712857	0.00245225
2.689488	0.00247429
2.666118	0.00248163
2.642749	0.0024831
2.619380	0.00248898
2.596011	0.00249633
2.572641	0.00250073
2.549272	0.0025169
2.525903	0.00253159
2.502534	0.002536
2.479165	0.00254628
2.455795	0.00258448
2.432426	0.00261828
2.409057	0.00265795
2.385688	0.00283133
2.362318	0.00287393
2.338949	0.00289304
2.315580	0.00289891
2.292211	0.00292389
2.268842	0.00293711
2.245472	0.00295181
2.222103	0.00297679
2.198734	0.0029856
2.175365	0.00299589
2.151995	0.00301499
2.128626	0.00303703
2.105257	0.00304143
2.081888	0.00306347
2.058519	0.00309139
2.035149	0.00310755
2.011780	0.00311196
1.988411	0.0031149
1.965042	0.00312078
1.941672	0.00312518
1.918303	0.00313841
1.894934	0.00314869
1.871565	0.0031531
1.848196	0.00315751
1.824826	0.00316339
1.801457	0.00317073
1.778088	0.00317955
1.754719	0.00318836
1.731349	0.00320453
1.707980	0.00320893
1.684611	0.00322069
1.661242	0.0032295
1.637873	0.00324273
1.614503	0.00326477
1.591134	0.00328974
1.567765	0.00332207
1.544396	0.00337496
1.521026	0.00348075
1.497657	0.00354834
1.474288	0.00356009
1.450919	0.0035983
1.427550	0.00362033
1.404180	0.00365413
1.380811	0.00370849
1.357442	0.00375551
1.334073	0.00381722
1.310703	0.00386571
1.287334	0.00398325
1.263965	0.00403468
1.240596	0.00409051
1.217227	0.00410814
1.193857	0.00413459
1.170488	0.0041816
1.147119	0.00422715
1.123750	0.00426095
1.100380	0.00430209
1.077011	0.00433147
1.053642	0.00447399
1.030273	0.00466647
1.006904	0.00471349
0.983534	0.00476197
0.960165	0.00477814
0.936796	0.00481193
0.913427	0.00482515
0.890057	0.00485601
0.866688	0.00486923
0.843319	0.00488099
0.819950	0.00489421
0.796581	0.00490743
0.773211	0.00491919
0.749842	0.00493682
0.726473	0.0049809
0.703104	0.00500147
0.679734	0.00501175
0.656365	0.00502204
0.632996	0.00503526
0.609627	0.00505583
0.586258	0.00507346
0.562888	0.00508963
0.539519	0.00510138
0.516150	0.00513371
0.492781	0.00516015
0.469411	0.00518366
0.446042	0.00521011
0.422673	0.00523803
0.399304	0.0052586
0.375935	0.00528504
0.352565	0.00534675
0.329196	0.00543932
0.305827	0.00555686
0.282458	0.00561123
0.259088	0.00566265
0.235719	0.00578166
0.212350	0.00619306
0.188981	0.00626065
0.165612	0.00641199
0.142242	0.00653541
0.118873	0.00667499
0.095504	0.00772701
0.072135	0.00817808
0.048765	0.0091963
0.025396	0.00997649
0.002027	0.0107758
-0.021342	0.978159
-0.044711	0.982651
-0.068081	0.983371
-0.091450	0.984039
-0.114819	0.984381
-0.138188	0.984765
-0.161558	0.985097
-0.184927	0.985388
-0.208296	0.985895
-0.231665	0.986538
-0.255034	0.987452
-0.278404	0.987977
-0.301773	0.98835
-0.325142	0.988565
-0.348511	0.989007
-0.371881	0.989343
-0.395250	0.989878
-0.418619	0.990057
-0.441988	0.990219
-0.465357	0.990429
-0.488727	0.990607
-0.512096	0.990807
-0.535465	0.990976
-0.558834	0.99118
-0.582204	0.991361
-0.605573	0.991549
-0.628942	0.991834
-0.652311	0.991982
-0.675680	0.99212
-0.699050	0.992264
-0.722419	0.992402
-0.745788	0.992652
-0.769157	0.992798
-0.792527	0.993002
-0.815896	0.993378
-0.839265	0.99371
-0.862634	0.993955
-0.886003	0.994124
-0.909373	0.994246
-0.932742	0.994505
-0.956111	0.994614
-0.979480	0.99469
-1.002850	0.994838
-1.026219	0.994946
-1.049588	0.995172
-1.072957	0.995282
-1.096326	0.995436
-1.119696	0.995526
-1.143065	0.995774
-1.166434	0.996095
-1.189803	0.996421
-1.213173	0.996656
-1.236542	0.996938
-1.259911	0.997501
-1.283280	0.997648
-1.306649	0.997787
-1.330019	0.997949
-1.353388	0.998069
-1.376757	0.998194
-1.400126	0.998262
-1.423496	0.998385
-1.446865	0.998425
-1.470234	0.998476
-1.493603	0.99851
-1.516972	0.998579
-1.540342	0.998613
-1.563711	0.998648
-1.587080	0.998735
-1.610449	0.99878
-1.633819	0.998848
-1.657188	0.998944
-1.680557	0.999132
-1.703926	0.999224
-1.727295	0.999287
-1.750665	0.999346
-1.774034	0.99939
-1.797403	0.999409
-1.820772	0.99944
-1.844142	0.999509
-1.867511	0.999649
-1.890880	0.999713
-1.914249	0.999736
-1.937618	0.999775
-1.960988	0.999818
-1.984357	0.999834
-2.007726	0.999837
-2.031095	0.99985
-2.054465	0.999862
-2.077834	0.999875
-2.101203	0.99989
-2.124572	0.999916
-2.147941	0.999921
-2.171311	0.999927
-2.194680	0.999935
-2.218049	0.999941
-2.241418	0.999962
-2.264788	0.999968
-2.311526	0.999972
-2.405003	0.999974
-2.428372	0.999979
-2.545218	0.999984
-2.568587	0.999985
-2.591957	0.999991
-2.662064	0.999993
-2.685434	0.999996
-2.732172	0.999997
-2.755541	0.999999
-2.942495	1
&
24.890248	1.71806e-29
24.866879	1.85901e-29
24.843510	2.01151e-29
24.820141	2.17652e-29
24.796772	2.35507e-29
24.773402	2.54825e-29
24.750033	2.75727e-29
24.726664	2.98342e-29
24.703295	3.22812e-29
24.679925	3.49288e-29
24.656556	3.77934e-29
24.633187	4.08928e-29
24.609818	4.42463e-29
24.586449	4.78747e-29
24.563079	5.18005e-29
24.539710	5.6048e-29
24.516341	6.06437e-29
24.492972	6.5616e-29
24.469602	7.09958e-29
24.446233	7.68164e-29
24.422864	8.31141e-29
24.399495	8.99278e-29
24.376126	9.72998e-29
24.352756	1.05276e-28
24.329387	1.13905e-28
24.306018	1.23242e-28
24.282649	1.33343e-28
24.259279	1.44272e-28
24.235910	1.56097e-28
24.212541	1.6889e-28
24.189172	1.82731e-28
24.165803	1.97705e-28
24.142433	2.13907e-28
24.119064	2.31435e-28
24.095695	2.50398e-28
24.072326	2.70915e-28
24.048956	2.93112e-28
24.025587	3.17127e-28
24.002218	3.43108e-28
23.978849	3.71217e-28
23.955480	4.01628e-28
23.932110	4.34528e-28
23.908741	4.70122e-28
23.885372	5.0863e-28
23.862003	5.50291e-28
23.838633	5.95363e-28
23.815264	6.44124e-28
23.791895	6.96877e-28
23.768526	7.53947e-28
23.745157	8.15689e-28
23.721787	8.82485e-28
23.698418	9.54748e-28
23.675049	1.03292e-27
23.651680	1.1175e-27
23.628310	1.20899e-27
23.604941	1.30798e-27
23.581572	1.41506e-27
23.558203	1.5309e-27
23.534834	1.65623e-27
23.511464	1.7918e-27
23.488095	1.93847e-27
23.464726	2.09714e-27
23.441357	2.26879e-27
23.417987	2.45448e-27
23.394618	2.65536e-27
23.371249	2.87267e-27
23.347880	3.10775e-27
23.324511	3.36206e-27
23.301141	3.63717e-27
23.277772	3.93479e-27
23.254403	4.25674e-27
23.231034	4.60501e-27
23.207664	4.98177e-27
23.184295	5.38933e-27
23.160926	5.83022e-27
23.137557	6.30715e-27
23.114188	6.82308e-27
23.090818	7.38119e-27
23.067449	7.98492e-27
23.044080	8.63801e-27
23.020711	9.34448e-27
22.997341	1.01087e-26
22.973972	1.09354e-26
22.950603	1.18296e-26
22.927234	1.2797e-26
22.903865	1.38433e-26
22.880495	1.49752e-26
22.857126	1.61996e-26
22.833757	1.75241e-26
22.810388	1.89568e-26
22.787018	2.05065e-26
22.763649	2.21828e-26
22.740280	2.39961e-26
22.716911	2.59575e-26
22.693542	2.80792e-26
22.670172	3.03742e-26
22.646803	3.28566e-26
22.623434	3.55418e-26
22.600065	3.84463e-26
22.576695	4.1588e-26
22.553326	4.49864e-26
22.529957	4.86622e-26
22.506588	5.26382e-26
22.483219	5.69388e-26
22.459849	6.15907e-26
22.436480	6.66223e-26
22.413111	7.20647e-26
22.389742	7.79515e-26
22.366372	8.43188e-26
22.343003	9.12059e-26
22.319634	9.86552e-26
22.296265	1.06713e-25
22.272896	1.15428e-25
22.249526	1.24854e-25
22.226157	1.35049e-25
22.202788	1.46077e-25
22.179419	1.58005e-25
22.156049	1.70905e-25
22.132680	1.84859e-25
22.109311	1.99951e-25
22.085942	2.16274e-25
22.062573	2.33929e-25
22.039203	2.53025e-25
22.015834	2.73678e-25
21.992465	2.96015e-25
21.969096	3.20175e-25
21.945726	3.46306e-25
21.922357	3.74567e-25
21.898988	4.05134e-25
21.875619	4.38193e-25
21.852250	4.73948e-25
21.828880	5.12618e-25
21.805511	5.54442e-25
21.782142	5.99676e-25
21.758773	6.48597e-25
21.735403	7.01507e-25
21.712034	7.58731e-25
21.688665	8.20618e-25
21.665296	8.87551e-25
21.641927	9.59939e-25
21.618557	1.03823e-24
21.595188	1.1229e-24
21.571819	1.21446e-24
21.548450	1.31349e-24
21.525080	1.42059e-24
21.501711	1.53642e-24
21.478342	1.66169e-24
21.454973	1.79716e-24
21.431604	1.94366e-24
21.408234	2.1021e-24
21.384865	2.27345e-24
21.361496	2.45876e-24
21.338127	2.65916e-24
21.314757	2.87588e-24
21.291388	3.11025e-24
21.268019	3.3637e-24
21.244650	3.6378e-24
21.221281	3.93422e-24
21.197911	4.25477e-24
21.174542	4.60142e-24
21.151173	4.97629e-24
21.127804	5.38168e-24
21.104434	5.82007e-24
21.081065	6.29415e-24
21.057696	6.80681e-24
21.034327	7.36121e-24
21.010958	7.96072e-24
20.987588	8.60902e-24
20.964219	9.31007e-24
20.940850	1.00682e-23
20.917481	1.0888e-23
20.894111	1.17745e-23
20.870742	1.27331e-23
20.847373	1.37697e-23
20.824004	1.48906e-23
20.800635	1.61027e-23
20.777265	1.74134e-23
20.753896	1.88307e-23
20.730527	2.03633e-23
20.707158	2.20205e-23
20.683788	2.38124e-23
20.660419	2.57501e-23
20.637050	2.78453e-23
20.613681	3.01109e-23
20.590312	3.25607e-23
20.566942	3.52096e-23
20.543573	3.80738e-23
20.520204	4.11709e-23
20.496835	4.45197e-23
20.473465	4.81407e-23
20.450096	5.20559e-23
20.426727	5.62893e-23
20.403358	6.08668e-23
20.379989	6.58161e-23
20.356619	7.11676e-23
20.333250	7.69539e-23
20.309881	8.32102e-23
20.286512	8.99747e-23
20.263142	9.72888e-23
20.239773	1.05197e-22
20.216404	1.13747e-22
20.193035	1.22992e-22
20.169666	1.32987e-22
20.146296	1.43795e-22
20.122927	1.55479e-22
20.099558	1.68113e-22
20.076189	1.81772e-22
20.052819	1.9654e-22
20.029450	2.12506e-22
20.006081	2.29769e-22
19.982712	2.48433e-22
19.959343	2.68611e-22
19.935973	2.90427e-22
19.912604	3.14014e-22
19.889235	3.39514e-22
19.865866	3.67084e-22
19.842496	3.9689e-22
19.819127	4.29114e-22
19.795758	4.63952e-22
19.772389	5.01616e-22
19.749020	5.42335e-22
19.725650	5.86357e-22
19.702281	6.33948e-22
19.678912	6.85399e-22
19.655543	7.41022e-22
19.632173	8.01155e-22
19.608804	8.66163e-22
19.585435	9.36442e-22
19.562066	1.01242e-21
19.538697	1.09455e-21
19.515327	1.18334e-21
19.491958	1.27933e-21
19.468589	1.3831e-21
19.445220	1.49527e-21
19.421850	1.61654e-21
19.398481	1.74763e-21
19.375112	1.88934e-21
19.351743	2.04253e-21
19.328374	2.20813e-21
19.305004	2.38714e-21
19.281635	2.58066e-21
19.258266	2.78984e-21
19.234897	3.01597e-21
19.211527	3.2604e-21
19.188158	3.52463e-21
19.164789	3.81025e-21
19.141420	4.11899e-21
19.118051	4.45273e-21
19.094681	4.81348e-21
19.071312	5.20343e-21
19.047943	5.62494e-21
19.024574	6.08057e-21
19.001204	6.57306e-21
18.977835	7.1054e-21
18.954466	7.68081e-21
18.931097	8.30277e-21
18.907728	8.97505e-21
18.884358	9.7017e-21
18.860989	1.04871e-20
18.837620	1.13361e-20
18.814251	1.22537e-20
18.790881	1.32455e-20
18.767512	1.43175e-20
18.744143	1.54762e-20
18.720774	1.67285e-20
18.697405	1.80821e-20
18.674035	1.95451e-20
18.650666	2.11263e-20
18.627297	2.28354e-20
18.603928	2.46825e-20
18.580558	2.66789e-20
18.557189	2.88366e-20
18.533820	3.11686e-20
18.510451	3.36891e-20
18.487082	3.64131e-20
18.463712	3.93571e-20
18.440343	4.25389e-20
18.416974	4.59776e-20
18.393605	4.96941e-20
18.370235	5.37106e-20
18.346866	5.80513e-20
18.323497	6.27426e-20
18.300128	6.78125e-20
18.276759	7.32916e-20
18.253389	7.92129e-20
18.230020	8.56121e-20
18.206651	9.25277e-20
18.183282	1.00001e-19
18.159912	1.08078e-19
18.136543	1.16806e-19
18.113174	1.26238e-19
18.089805	1.36431e-19
18.066436	1.47446e-19
18.043066	1.59349e-19
18.019697	1.72212e-19
17.996328	1.86113e-19
17.972959	2.01134e-19
17.949589	2.17365e-19
17.926220	2.34906e-19
17.902851	2.5386e-19
17.879482	2.74341e-19
17.856113	2.96473e-19
17.832743	3.20389e-19
17.809374	3.46231e-19
17.786005	3.74155e-19
17.762636	4.04329e-19
17.739266	4.36933e-19
17.715897	4.72163e-19
17.692528	5.1023e-19
17.669159	5.51363e-19
17.645790	5.95807e-19
17.622420	6.43829e-19
17.599051	6.95717e-19
17.575682	7.51782e-19
17.552313	8.12359e-19
17.528943	8.77812e-19
17.505574	9.48531e-19
17.482205	1.02494e-18
17.458836	1.1075e-18
17.435467	1.19669e-18
17.412097	1.29307e-18
17.388728	1.39719e-18
17.365359	1.50969e-18
17.341990	1.63123e-18
17.318620	1.76255e-18
17.295251	1.90442e-18
17.271882	2.0577e-18
17.248513	2.2233e-18
17.225144	2.40221e-18
17.201774	2.59549e-18
17.178405	2.80431e-18
17.155036	3.02991e-18
17.131667	3.27363e-18
17.108297	3.53692e-18
17.084928	3.82137e-18
17.061559	4.12866e-18
17.038190	4.46062e-18
17.014821	4.81924e-18
16.991451	5.20665e-18
16.968082	5.62517e-18
16.944713	6.07727e-18
16.921344	6.56566e-18
16.897974	7.09325e-18
16.874605	7.66317e-18
16.851236	8.27881e-18
16.827867	8.94385e-18
16.804498	9.66223e-18
16.781128	1.04382e-17
16.757759	1.12765e-17
16.734390	1.21819e-17
16.711021	1.31599e-17
16.687651	1.42164e-17
16.664282	1.53575e-17
16.640913	1.65901e-17
16.617544	1.79215e-17
16.594175	1.93596e-17
16.570805	2.09129e-17
16.547436	2.25906e-17
16.524067	2.44027e-17
16.500698	2.636e-17
16.477328	2.8474e-17
16.453959	3.07573e-17
16.430590	3.32234e-17
16.407221	3.5887e-17
16.383852	3.87637e-17
16.360482	4.18707e-17
16.337113	4.52263e-17
16.313744	4.88504e-17
16.290375	5.27645e-17
16.267005	5.69917e-17
16.243636	6.1557e-17
16.220267	6.64874e-17
16.196898	7.18121e-17
16.173529	7.75626e-17
16.150159	8.37727e-17
16.126790	9.04793e-17
16.103421	9.77219e-17
16.080052	1.05543e-16
16.056682	1.1399e-16
16.033313	1.23111e-16
16.009944	1.32961e-16
15.986575	1.43597e-16
15.963206	1.55083e-16
15.939836	1.67487e-16
15.916467	1.8088e-16
15.893098	1.95343e-16
15.869729	2.1096e-16
15.846359	2.27824e-16
15.822990	2.46033e-16
15.799621	2.65695e-16
15.776252	2.86926e-16
15.752883	3.0985e-16
15.729513	3.34602e-16
15.706144	3.61329e-16
15.682775	3.90186e-16
15.659406	4.21344e-16
15.636036	4.54985e-16
15.612667	4.91308e-16
15.589298	5.30525e-16
15.565929	5.72866e-16
15.542560	6.18581e-16
15.519190	6.67937e-16
15.495821	7.21224e-16
15.472452	7.78754e-16
15.449083	8.40865e-16
15.425713	9.07919e-16
15.402344	9.80311e-16
15.378975	1.05846e-15
15.355606	1.14284e-15
15.332237	1.23392e-15
15.308867	1.33225e-15
15.285498	1.4384e-15
15.262129	1.55299e-15
15.238760	1.67669e-15
15.215390	1.81023e-15
15.192021	1.95438e-15
15.168652	2.10999e-15
15.145283	2.27796e-15
15.121914	2.45927e-15
15.098544	2.65499e-15
15.075175	2.86625e-15
15.051806	3.09429e-15
15.028437	3.34044e-15
15.005067	3.60612e-15
14.981698	3.89289e-15
14.958329	4.20242e-15
14.934960	4.53651e-15
14.911591	4.8971e-15
14.888221	5.28629e-15
14.864852	5.70635e-15
14.841483	6.15971e-15
14.818114	6.64902e-15
14.794745	7.17711e-15
14.771375	7.74705e-15
14.748006	8.36215e-15
14.724637	9.02598e-15
14.701268	9.74239e-15
14.677898	1.05155e-14
14.654529	1.13499e-14
14.631160	1.22503e-14
14.607791	1.3222e-14
14.584422	1.42706e-14
14.561052	1.54022e-14
14.537683	1.66233e-14
14.514314	1.79409e-14
14.490945	1.93628e-14
14.467575	2.08971e-14
14.444206	2.25527e-14
14.420837	2.43391e-14
14.397468	2.62667e-14
14.374099	2.83466e-14
14.350729	3.05908e-14
14.327360	3.30123e-14
14.303991	3.56249e-14
14.280622	3.84438e-14
14.257252	4.14853e-14
14.233883	4.47667e-14
14.210514	4.8307e-14
14.187145	5.21267e-14
14.163776	5.62475e-14
14.140406	6.06934e-14
14.117037	6.54897e-14
14.093668	7.06641e-14
14.070299	7.62463e-14
14.046929	8.22683e-14
14.023560	8.87647e-14
14.000191	9.57727e-14
13.976822	1.03333e-13
13.953453	1.11488e-13
13.930083	1.20284e-13
13.906714	1.29773e-13
13.883345	1.40009e-13
13.859976	1.5105e-13
13.836606	1.62959e-13
13.813237	1.75804e-13
13.789868	1.8966e-13
13.766499	2.04604e-13
13.743130	2.20722e-13
13.719760	2.38106e-13
13.696391	2.56856e-13
13.673022	2.77078e-13
13.649653	2.98887e-13
13.626283	3.22408e-13
13.602914	3.47775e-13
13.579545	3.75132e-13
13.556176	4.04634e-13
13.532807	4.36449e-13
13.509437	4.70759e-13
13.486068	5.07758e-13
13.462699	5.47655e-13
13.439330	5.90678e-13
13.415960	6.37071e-13
13.392591	6.87096e-13
13.369222	7.41037e-13
13.345853	7.992e-13
13.322484	8.61913e-13
13.299114	9.29532e-13
13.275745	1.00244e-12
13.252376	1.08105e-12
13.229007	1.1658e-12
13.205637	1.25717e-12
13.182268	1.35568e-12
13.158899	1.46189e-12
13.135530	1.57639e-12
13.112161	1.69982e-12
13.088791	1.83289e-12
13.065422	1.97634e-12
13.042053	2.13098e-12
13.018684	2.29768e-12
12.995314	2.47738e-12
12.971945	2.67108e-12
12.948576	2.87987e-12
12.925207	3.10492e-12
12.901838	3.3475e-12
12.878468	3.60896e-12
12.855099	3.89077e-12
12.831730	4.19451e-12
12.808361	4.52187e-12
12.784991	4.87469e-12
12.761622	5.25493e-12
12.738253	5.66473e-12
12.714884	6.10636e-12
12.691515	6.58229e-12
12.668145	7.09517e-12
12.644776	7.64787e-12
12.621407	8.24345e-12
12.598038	8.88523e-12
12.574668	9.57679e-12
12.551299	1.0322e-11
12.527930	1.11249e-11
12.504561	1.199e-11
12.481192	1.29221e-11
12.457822	1.39264e-11
12.434453	1.50085e-11
12.411084	1.61742e-11
12.387715	1.74301e-11
12.364345	1.87832e-11
12.340976	2.02408e-11
12.317607	2.18111e-11
12.294238	2.35027e-11
12.270869	2.53249e-11
12.247499	2.72877e-11
12.224130	2.94021e-11
12.200761	3.16795e-11
12.177392	3.41326e-11
12.154022	3.67747e-11
12.130653	3.96205e-11
12.107284	4.26855e-11
12.083915	4.59865e-11
12.060546	4.95415e-11
12.037176	5.33702e-11
12.013807	5.74933e-11
11.990438	6.19335e-11
11.967069	6.67149e-11
11.943699	7.18637e-11
11.920330	7.7408e-11
11.896961	8.33779e-11
11.873592	8.98059e-11
11.850223	9.67271e-11
11.826853	1.04179e-10
11.803484	1.12202e-10
11.780115	1.2084e-10
11.756746	1.30139e-10
11.733376	1.40151e-10
11.710007	1.50928e-10
11.686638	1.6253e-10
11.663269	1.75019e-10
11.639900	1.88463e-10
11.616530	2.02933e-10
11.593161	2.18509e-10
11.569792	2.35273e-10
11.546423	2.53317e-10
11.523053	2.72737e-10
11.499684	2.93637e-10
11.476315	3.1613e-10
11.452946	3.40335e-10
11.429577	3.66384e-10
11.406207	3.94414e-10
11.382838	4.24576e-10
11.359469	4.57032e-10
11.336100	4.91953e-10
11.312730	5.29527e-10
11.289361	5.69953e-10
11.265992	6.13446e-10
11.242623	6.60237e-10
11.219254	7.10576e-10
11.195884	7.64727e-10
11.172515	8.2298e-10
11.149146	8.85641e-10
11.125777	9.53042e-10
11.102407	1.02554e-09
11.079038	1.10351e-09
11.055669	1.18738e-09
11.032300	1.27757e-09
11.008931	1.37457e-09
10.985561	1.47889e-09
10.962192	1.59106e-09
10.938823	1.71169e-09
10.915454	1.84139e-09
10.892084	1.98085e-09
10.868715	2.1308e-09
10.845346	2.29202e-09
10.821977	2.46534e-09
10.798608	2.65168e-09
10.775238	2.85199e-09
10.751869	3.06732e-09
10.728500	3.29878e-09
10.705131	3.54758e-09
10.681761	3.81499e-09
10.658392	4.1024e-09
10.635023	4.41129e-09
10.611654	4.74325e-09
10.588285	5.09998e-09
10.564915	5.48333e-09
10.541546	5.89525e-09
10.518177	6.33786e-09
10.494808	6.81341e-09
10.471438	7.32434e-09
10.448069	7.87325e-09
10.424700	8.46294e-09
10.401331	9.0964e-09
10.377962	9.77686e-09
10.354592	1.05078e-08
10.331223	1.12928e-08
10.307854	1.21359e-08
10.284485	1.30414e-08
10.261115	1.40138e-08
10.237746	1.50581e-08
10.214377	1.61794e-08
10.191008	1.73833e-08
10.167639	1.8676e-08
10.144269	2.00639e-08
10.120900	2.15538e-08
10.097531	2.31532e-08
10.074162	2.48701e-08
10.050792	2.6713e-08
10.027423	2.86909e-08
10.004054	3.08138e-08
9.980685	3.3092e-08
9.957316	3.55368e-08
9.933946	3.81602e-08
9.910577	4.0975e-08
9.887208	4.39952e-08
9.863839	4.72354e-08
9.840469	5.07114e-08
9.817100	5.44401e-08
9.793731	5.84398e-08
9.770362	6.27297e-08
9.746993	6.73306e-08
9.723623	7.22648e-08
9.700254	7.75561e-08
9.676885	8.32298e-08
9.653516	8.93131e-08
9.630146	9.58353e-08
9.606777	1.02827e-07
9.583408	1.10323e-07
9.560039	1.18357e-07
9.536670	1.26968e-07
9.513300	1.36197e-07
9.489931	1.46087e-07
9.466562	1.56685e-07
9.443193	1.68041e-07
9.419823	1.80207e-07
9.396454	1.93241e-07
9.373085	2.07203e-07
9.349716	2.22159e-07
9.326347	2.38177e-07
9.302977	2.55331e-07
9.279608	2.73701e-07
9.256239	2.9337e-07
9.232870	3.1443e-07
9.209500	3.36976e-07
9.186131	3.61111e-07
9.162762	3.86944e-07
9.139393	4.14593e-07
9.116024	4.44182e-07
9.092654	4.75843e-07
9.069285	5.0972e-07
9.045916	5.45963e-07
9.022547	5.84734e-07
8.999177	6.26205e-07
8.975808	6.70558e-07
8.952439	7.17991e-07
8.929070	7.68709e-07
8.905701	8.22936e-07
8.882331	8.80908e-07
8.858962	9.42876e-07
8.835593	1.00911e-06
8.812224	1.07989e-06
8.788854	1.15552e-06
8.765485	1.23633e-06
8.742116	1.32266e-06
8.718747	1.41487e-06
8.695378	1.51336e-06
8.672008	1.61853e-06
8.648639	1.73083e-06
8.625270	1.85072e-06
8.601901	1.97869e-06
8.578531	2.11529e-06
8.555162	2.26105e-06
8.531793	2.41659e-06
8.508424	2.58252e-06
8.485055	2.75952e-06
8.461685	2.9483e-06
8.438316	3.14961e-06
8.414947	3.36424e-06
8.391578	3.59305e-06
8.368208	3.83693e-06
8.344839	4.09683e-06
8.321470	4.37375e-06
8.298101	4.66876e-06
8.274732	4.98298e-06
8.251362	5.31761e-06
8.227993	5.67391e-06
8.204624	6.0532e-06
8.181255	6.4569e-06
8.157885	6.88649e-06
8.134516	7.34354e-06
8.111147	7.82972e-06
8.087778	8.34675e-06
8.064409	8.8965e-06
8.041039	9.4809e-06
8.017670	1.0102e-05
7.994301	1.0762e-05
7.970932	1.1463e-05
7.947562	1.22076e-05
7.924193	1.29982e-05
7.900824	1.38375e-05
7.877455	1.47281e-05
7.854086	1.56731e-05
7.830716	1.66755e-05
7.807347	1.77384e-05
7.783978	1.88653e-05
7.760609	2.00595e-05
7.737239	2.13248e-05
7.713870	2.26651e-05
7.690501	2.40842e-05
7.667132	2.55863e-05
7.643763	2.71758e-05
7.620393	2.88573e-05
7.597024	3.06354e-05
7.573655	3.25149e-05
7.550286	3.4501e-05
7.526916	3.6599e-05
7.503547	3.88142e-05
7.480178	4.11523e-05
7.456809	4.36191e-05
7.433440	4.62205e-05
7.410070	4.89628e-05
7.386701	5.18522e-05
7.363332	5.48953e-05
7.339963	5.80986e-05
7.316593	6.14689e-05
7.293224	6.50132e-05
7.269855	6.87384e-05
7.246486	7.26517e-05
7.223117	7.67601e-05
7.199747	8.10709e-05
7.176378	8.55913e-05
7.153009	9.03284e-05
7.129640	9.52894e-05
7.106270	0.000100481
7.082901	0.000105911
7.059532	0.000111585
7.036163	0.000117511
7.012794	0.000123693
6.989424	0.000130138
6.966055	0.000136851
6.942686	0.000143837
6.919317	0.0001511
6.895947	0.000158644
6.872578	0.00016647
6.849209	0.000174581
6.825840	0.000182977
6.802471	0.000191658
6.779101	0.000200621
6.755732	0.000209864
6.732363	0.00021938
6.708994	0.000229165
6.685624	0.000239208
6.662255	0.000249499
6.638886	0.000260024
6.615517	0.000270769
6.592148	0.000281715
6.568778	0.00029284
6.545409	0.000304121
6.522040	0.00031553
6.498671	0.000327036
6.475301	0.000338606
6.451932	0.000350202
6.428563	0.000361781
6.405194	0.000373299
6.381825	0.000384706
6.358455	0.000395951
6.335086	0.000406975
6.311717	0.000417721
6.288348	0.000428125
6.264978	0.000438122
6.241609	0.000447646
6.218240	0.000456629
6.194871	0.000465003
6.171502	0.000472704
6.148132	0.000479669
6.124763	0.000485842
6.101394	0.000491178
6.078025	0.000495643
6.054655	0.00049922
6.031286	0.000501918
6.007917	0.000503775
5.984548	0.000504873
5.961179	0.000505351
&
```
