## Supplementary material for "All-at-once RNA folding with 3D motif prediction framed by evolutionary information": RF00862_mir-491.cacofold.helixcov

```
# RMs = 2 L = 89

# RM_HELIX NESTED 32-45 51-64, nbp = 13 nbp_cov = 0
# pvals: 0.919191,0.919191,0.919191,0.919191,0.919191,0.919191,0.919191,0.919191,0.919191,0.919191,0.919191,0.919191,0.919191
# aggregated NONE
NESTED  ::::::::::::::::::::::::::<<<-<<<<<<<<<<_____>>>>>>>>>>->>>:::::::::::::::::::::::::
        ::::::::::::::::::::::::::::::::::::::::::::::::::::::::::::::::::::::::::::::::::::

# RM_HELIX NESTED 6-29 66-89, nbp = 23 nbp_cov = 0
# pvals: 0.998896,0.992154,0.992154,0.919191,0.919191,0.919191,0.919191,0.919191,0.0299627,0.919191,0.919191,0.919191,0.919191,0.919191,0.919191,0.919191,0.919191,0.919191,0.919191,0.919191,0.919191,0.919191,0.919191
# aggregated NONE
NESTED  <<<<<<<<<<<<<<<<<-<<<<<<____________________________________>>>>>>->>>>>>>>>>>>>>>>>
        ::::::::::::::::::::::::::::::::::::::::::::::::::::::::::::::::::::::::::::::::::::
```
