## Supplementary material for "All-at-once RNA folding with 3D motif prediction framed by evolutionary information": RF00862_mir-491.surv

```
0.007667	0.03125
-0.004552	0.96875
-0.200062	1
&
2.268212	0.000289519
2.256032	0.00173712
1.657283	0.00202664
1.608406	0.00231616
1.364018	0.00260567
0.801927	0.00289519
0.655294	0.00318471
0.508662	0.00347423
0.300932	0.00376375
0.129861	0.00405327
0.105422	0.00434279
0.007667	0.0248987
-0.004552	0.985524
-0.077868	0.986103
-0.090088	0.98784
-0.138965	0.989577
-0.151184	0.991314
-0.200062	0.995368
-0.248939	0.997105
-0.407791	0.998842
-0.468888	0.999131
-0.713276	0.999421
-1.018760	0.99971
-1.153173	1
&
4.968733	1.43431e-05
3.038072	2.86862e-05
2.940317	4.30293e-05
2.915879	5.73723e-05
2.732588	7.17154e-05
2.720369	8.60585e-05
2.708149	0.000100402
2.634833	0.000157774
2.585955	0.000229489
2.573736	0.000387263
2.561517	0.000473322
2.549297	0.000530694
2.537078	0.00060241
2.524859	0.000674125
2.512639	0.000803213
2.500420	0.000817556
2.488200	0.000946644
2.475981	0.0010327
2.463762	0.00104705
2.451542	0.00116179
2.439323	0.00119048
2.427104	0.00120482
2.414884	0.00126219
2.390445	0.00127653
2.378226	0.00150602
2.366007	0.00159208
2.353787	0.00163511
2.329349	0.00172117
2.304910	0.00177854
2.268252	0.00179289
2.256032	0.00180723
2.243813	0.00185026
2.231594	0.00189329
2.219374	0.00192197
2.207155	0.00195066
2.194935	0.00197935
2.182716	0.00202238
2.158277	0.00203672
2.146058	0.00215146
2.133839	0.00220884
2.121619	0.00225186
2.109400	0.00228055
2.097180	0.00230924
2.060522	0.00232358
2.048303	0.00233792
2.036084	0.0023953
2.023864	0.00242398
1.999425	0.00245267
1.987206	0.00246701
1.950548	0.0024957
1.926109	0.00252438
1.913890	0.00255307
1.901670	0.00256741
1.877232	0.0025961
1.865012	0.00261044
1.681722	0.00263913
1.645064	0.00265347
1.583967	0.00266781
1.559528	0.00268216
1.351799	0.0026965
1.315141	0.00272519
1.302921	0.00276822
1.278482	0.00281124
1.266263	0.00283993
1.241824	0.00286862
1.192947	0.00292599
1.180727	0.00294033
1.144069	0.00296902
1.131850	0.00298336
1.095192	0.00299771
1.009656	0.00301205
0.997437	0.00302639
0.936340	0.00304073
0.826366	0.00306942
0.814146	0.00308376
0.801927	0.00309811
0.789707	0.00311245
0.777488	0.00312679
0.740830	0.00314114
0.728611	0.00316982
0.716391	0.00318417
0.704172	0.00319851
0.679733	0.00321285
0.606417	0.00325588
0.594197	0.00328457
0.569759	0.00331325
0.533101	0.0033276
0.520881	0.00334194
0.496442	0.00335628
0.484223	0.00337063
0.472004	0.00339931
0.435346	0.00341365
0.423126	0.003428
0.362029	0.00348537
0.349810	0.00349971
0.337591	0.00351406
0.325371	0.0035284
0.313152	0.00354274
0.300932	0.00355709
0.276494	0.00357143
0.264274	0.0036288
0.252055	0.00365749
0.239836	0.00368617
0.227616	0.00374355
0.203177	0.00381526
0.190958	0.00384395
0.178739	0.00387263
0.166519	0.00388698
0.142081	0.00391566
0.129861	0.00393001
0.117642	0.00397303
0.105422	0.00403041
0.093203	0.00408778
0.080984	0.00480493
0.068764	0.005393
0.056545	0.00910786
0.044326	0.011833
0.032106	0.0135829
0.019887	0.0175846
0.007667	0.0299627
-0.004552	0.919191
-0.016771	0.979145
-0.028991	0.981182
-0.041210	0.981971
-0.053429	0.9822
-0.065649	0.983592
-0.077868	0.984137
-0.090088	0.984567
-0.102307	0.985069
-0.114526	0.985858
-0.126746	0.986388
-0.138965	0.986704
-0.151184	0.986948
-0.163404	0.987364
-0.175623	0.987966
-0.187842	0.989917
-0.200062	0.992154
-0.212281	0.994679
-0.224501	0.996572
-0.236720	0.996859
-0.248939	0.997002
-0.261159	0.997146
-0.273378	0.997217
-0.285597	0.997318
-0.297817	0.997404
-0.310036	0.997562
-0.322256	0.997662
-0.334475	0.99782
-0.346694	0.997892
-0.358914	0.997949
-0.371133	0.998193
-0.383352	0.998351
-0.395572	0.998422
-0.407791	0.99848
-0.420011	0.998594
-0.432230	0.998666
-0.444449	0.998723
-0.456669	0.998738
-0.468888	0.998896
-0.481107	0.998924
-0.517766	0.998939
-0.529985	0.998996
-0.542204	0.99901
-0.554424	0.999025
-0.591082	0.999039
-0.627740	0.999053
-0.676617	0.999068
-0.725495	0.999082
-0.737714	0.999096
-0.762153	0.999111
-0.786592	0.999139
-0.798811	0.999154
-0.835469	0.999168
-0.859908	0.999197
-0.884347	0.99924
-0.957663	0.999254
-0.969882	0.999269
-0.982102	0.999283
-1.104296	0.999297
-1.140954	0.999326
-1.153173	0.99934
-1.165392	0.999369
-1.214270	0.999426
-1.250928	0.999441
-1.299806	0.999455
-1.312025	0.999469
-1.324244	0.999484
-1.336464	0.999498
-1.360902	0.999512
-1.458657	0.999541
-1.483096	0.999555
-1.507535	0.99957
-1.690826	0.999584
-1.703045	0.999598
-1.715264	0.999613
-1.739703	0.999627
-1.813019	0.999641
-1.825239	0.999656
-1.837458	0.99967
-1.861897	0.999684
-1.874116	0.999699
-1.886336	0.999727
-1.959652	0.999742
-1.984091	0.999756
-1.996310	0.999785
-2.032968	0.999799
-2.045187	0.999814
-2.057407	0.999842
-2.081846	0.999857
-2.094065	0.999871
-2.106284	0.999885
-2.118504	0.9999
-2.142942	0.999914
-2.155162	0.999928
-2.167381	0.999943
-2.399549	0.999957
-2.411769	0.999971
-2.436207	0.999986
-2.802789	1
&
20.047441	1.25656e-33
20.035222	1.31627e-33
20.023002	1.37883e-33
20.010783	1.44436e-33
19.998564	1.513e-33
19.986344	1.5849e-33
19.974125	1.66022e-33
19.961906	1.73912e-33
19.949686	1.82178e-33
19.937467	1.90836e-33
19.925247	1.99905e-33
19.913028	2.09406e-33
19.900809	2.19358e-33
19.888589	2.29783e-33
19.876370	2.40704e-33
19.864151	2.52143e-33
19.851931	2.64127e-33
19.839712	2.7668e-33
19.827492	2.8983e-33
19.815273	3.03604e-33
19.803054	3.18034e-33
19.790834	3.33149e-33
19.778615	3.48983e-33
19.766396	3.65569e-33
19.754176	3.82944e-33
19.741957	4.01145e-33
19.729737	4.20211e-33
19.717518	4.40183e-33
19.705299	4.61104e-33
19.693079	4.8302e-33
19.680860	5.05977e-33
19.668641	5.30026e-33
19.656421	5.55218e-33
19.644202	5.81608e-33
19.631982	6.09252e-33
19.619763	6.38209e-33
19.607544	6.68544e-33
19.595324	7.0032e-33
19.583105	7.33607e-33
19.570886	7.68476e-33
19.558666	8.05003e-33
19.546447	8.43266e-33
19.534228	8.83348e-33
19.522008	9.25335e-33
19.509789	9.69319e-33
19.497569	1.01539e-32
19.485350	1.06366e-32
19.473131	1.11422e-32
19.460911	1.16718e-32
19.448692	1.22266e-32
19.436473	1.28077e-32
19.424253	1.34165e-32
19.412034	1.40543e-32
19.399814	1.47223e-32
19.387595	1.54222e-32
19.375376	1.61552e-32
19.363156	1.69232e-32
19.350937	1.77276e-32
19.338718	1.85703e-32
19.326498	1.9453e-32
19.314279	2.03778e-32
19.302059	2.13464e-32
19.289840	2.23612e-32
19.277621	2.34241e-32
19.265401	2.45376e-32
19.253182	2.57041e-32
19.240963	2.6926e-32
19.228743	2.82059e-32
19.216524	2.95468e-32
19.204304	3.09514e-32
19.192085	3.24227e-32
19.179866	3.3964e-32
19.167646	3.55786e-32
19.155427	3.727e-32
19.143208	3.90417e-32
19.130988	4.08977e-32
19.118769	4.2842e-32
19.106549	4.48786e-32
19.094330	4.70121e-32
19.082111	4.92471e-32
19.069891	5.15883e-32
19.057672	5.40408e-32
19.045453	5.66099e-32
19.033233	5.93012e-32
19.021014	6.21204e-32
19.008794	6.50737e-32
18.996575	6.81674e-32
18.984356	7.14082e-32
18.972136	7.4803e-32
18.959917	7.83593e-32
18.947698	8.20847e-32
18.935478	8.59872e-32
18.923259	9.00753e-32
18.911039	9.43577e-32
18.898820	9.88438e-32
18.886601	1.03543e-31
18.874381	1.08466e-31
18.862162	1.13623e-31
18.849943	1.19025e-31
18.837723	1.24684e-31
18.825504	1.30612e-31
18.813284	1.36822e-31
18.801065	1.43327e-31
18.788846	1.50141e-31
18.776626	1.5728e-31
18.764407	1.64758e-31
18.752188	1.72591e-31
18.739968	1.80798e-31
18.727749	1.89394e-31
18.715529	1.98399e-31
18.703310	2.07832e-31
18.691091	2.17714e-31
18.678871	2.28065e-31
18.666652	2.38909e-31
18.654433	2.50269e-31
18.642213	2.62169e-31
18.629994	2.74634e-31
18.617774	2.87693e-31
18.605555	3.01372e-31
18.593336	3.15702e-31
18.581116	3.30713e-31
18.568897	3.46439e-31
18.556678	3.62912e-31
18.544458	3.80168e-31
18.532239	3.98245e-31
18.520019	4.17182e-31
18.507800	4.37019e-31
18.495581	4.57799e-31
18.483361	4.79568e-31
18.471142	5.02372e-31
18.458923	5.26261e-31
18.446703	5.51285e-31
18.434484	5.775e-31
18.422264	6.04961e-31
18.410045	6.33729e-31
18.397826	6.63864e-31
18.385606	6.95433e-31
18.373387	7.28503e-31
18.361168	7.63146e-31
18.348948	7.99436e-31
18.336729	8.37452e-31
18.324509	8.77277e-31
18.312290	9.18995e-31
18.300071	9.62697e-31
18.287851	1.00848e-30
18.275632	1.05644e-30
18.263413	1.10668e-30
18.251193	1.1593e-30
18.238974	1.21444e-30
18.226754	1.27219e-30
18.214535	1.33269e-30
18.202316	1.39607e-30
18.190096	1.46246e-30
18.177877	1.53201e-30
18.165658	1.60487e-30
18.153438	1.68119e-30
18.141219	1.76115e-30
18.128999	1.8449e-30
18.116780	1.93264e-30
18.104561	2.02456e-30
18.092341	2.12084e-30
18.080122	2.22171e-30
18.067903	2.32737e-30
18.055683	2.43806e-30
18.043464	2.55401e-30
18.031244	2.67548e-30
18.019025	2.80273e-30
18.006806	2.93603e-30
17.994586	3.07567e-30
17.982367	3.22195e-30
17.970148	3.37519e-30
17.957928	3.53572e-30
17.945709	3.70388e-30
17.933489	3.88005e-30
17.921270	4.06459e-30
17.909051	4.25791e-30
17.896831	4.46043e-30
17.884612	4.67259e-30
17.872393	4.89483e-30
17.860173	5.12764e-30
17.847954	5.37153e-30
17.835734	5.62703e-30
17.823515	5.89467e-30
17.811296	6.17505e-30
17.799076	6.46877e-30
17.786857	6.77645e-30
17.774638	7.09878e-30
17.762418	7.43644e-30
17.750199	7.79016e-30
17.737979	8.16071e-30
17.725760	8.54888e-30
17.713541	8.95552e-30
17.701321	9.38151e-30
17.689102	9.82776e-30
17.676883	1.02952e-29
17.664663	1.0785e-29
17.652444	1.1298e-29
17.640225	1.18354e-29
17.628005	1.23984e-29
17.615786	1.29882e-29
17.603566	1.3606e-29
17.591347	1.42532e-29
17.579128	1.49313e-29
17.566908	1.56415e-29
17.554689	1.63856e-29
17.542470	1.71651e-29
17.530250	1.79816e-29
17.518031	1.8837e-29
17.505811	1.97331e-29
17.493592	2.06719e-29
17.481373	2.16553e-29
17.469153	2.26855e-29
17.456934	2.37647e-29
17.444715	2.48952e-29
17.432495	2.60795e-29
17.420276	2.73202e-29
17.408056	2.86199e-29
17.395837	2.99815e-29
17.383618	3.14078e-29
17.371398	3.2902e-29
17.359179	3.44673e-29
17.346960	3.61071e-29
17.334740	3.78249e-29
17.322521	3.96244e-29
17.310301	4.15096e-29
17.298082	4.34844e-29
17.285863	4.55533e-29
17.273643	4.77205e-29
17.261424	4.99909e-29
17.249205	5.23693e-29
17.236985	5.48609e-29
17.224766	5.74711e-29
17.212546	6.02054e-29
17.200327	6.30699e-29
17.188108	6.60706e-29
17.175888	6.92142e-29
17.163669	7.25073e-29
17.151450	7.59572e-29
17.139230	7.95712e-29
17.127011	8.33571e-29
17.114791	8.73233e-29
17.102572	9.14781e-29
17.090353	9.58307e-29
17.078133	1.0039e-28
17.065914	1.05167e-28
17.053695	1.10171e-28
17.041475	1.15413e-28
17.029256	1.20905e-28
17.017036	1.26658e-28
17.004817	1.32685e-28
16.992598	1.38998e-28
16.980378	1.45612e-28
16.968159	1.52541e-28
16.955940	1.59799e-28
16.943720	1.67403e-28
16.931501	1.75369e-28
16.919281	1.83714e-28
16.907062	1.92456e-28
16.894843	2.01614e-28
16.882623	2.11208e-28
16.870404	2.21258e-28
16.858185	2.31787e-28
16.845965	2.42817e-28
16.833746	2.54372e-28
16.821526	2.66477e-28
16.809307	2.79157e-28
16.797088	2.92442e-28
16.784868	3.06359e-28
16.772649	3.20938e-28
16.760430	3.36211e-28
16.748210	3.5221e-28
16.735991	3.68972e-28
16.723771	3.86531e-28
16.711552	4.04926e-28
16.699333	4.24196e-28
16.687113	4.44384e-28
16.674894	4.65532e-28
16.662675	4.87687e-28
16.650455	5.10897e-28
16.638236	5.35211e-28
16.626016	5.60683e-28
16.613797	5.87367e-28
16.601578	6.15321e-28
16.589358	6.44606e-28
16.577139	6.75285e-28
16.564920	7.07424e-28
16.552700	7.41093e-28
16.540481	7.76364e-28
16.528261	8.13315e-28
16.516042	8.52024e-28
16.503823	8.92576e-28
16.491603	9.35058e-28
16.479384	9.79563e-28
16.467165	1.02619e-27
16.454945	1.07503e-27
16.442726	1.1262e-27
16.430506	1.1798e-27
16.418287	1.23595e-27
16.406068	1.29478e-27
16.393848	1.35641e-27
16.381629	1.42097e-27
16.369410	1.48861e-27
16.357190	1.55946e-27
16.344971	1.63369e-27
16.332751	1.71146e-27
16.320532	1.79292e-27
16.308313	1.87826e-27
16.296093	1.96767e-27
16.283874	2.06133e-27
16.271655	2.15945e-27
16.259435	2.26224e-27
16.247216	2.36993e-27
16.234996	2.48274e-27
16.222777	2.60093e-27
16.210558	2.72474e-27
16.198338	2.85444e-27
16.186119	2.99032e-27
16.173900	3.13267e-27
16.161680	3.2818e-27
16.149461	3.43803e-27
16.137241	3.60169e-27
16.125022	3.77315e-27
16.112803	3.95277e-27
16.100583	4.14094e-27
16.088364	4.33807e-27
16.076145	4.54459e-27
16.063925	4.76094e-27
16.051706	4.9876e-27
16.039486	5.22504e-27
16.027267	5.47379e-27
16.015048	5.73438e-27
16.002828	6.00739e-27
15.990609	6.29339e-27
15.978390	6.59301e-27
15.966170	6.90689e-27
15.953951	7.23572e-27
15.941731	7.58021e-27
15.929512	7.94111e-27
15.917293	8.31919e-27
15.905073	8.71527e-27
15.892854	9.13021e-27
15.880635	9.56491e-27
15.868415	1.00203e-26
15.856196	1.04974e-26
15.843976	1.09972e-26
15.831757	1.15208e-26
15.819538	1.20694e-26
15.807318	1.2644e-26
15.795099	1.3246e-26
15.782880	1.38767e-26
15.770660	1.45375e-26
15.758441	1.52297e-26
15.746221	1.59548e-26
15.734002	1.67145e-26
15.721783	1.75104e-26
15.709563	1.83442e-26
15.697344	1.92177e-26
15.685125	2.01327e-26
15.672905	2.10914e-26
15.660686	2.20957e-26
15.648467	2.31479e-26
15.636247	2.42501e-26
15.624028	2.54049e-26
15.611808	2.66146e-26
15.599589	2.7882e-26
15.587370	2.92097e-26
15.575150	3.06007e-26
15.562931	3.20579e-26
15.550712	3.35845e-26
15.538492	3.51839e-26
15.526273	3.68594e-26
15.514053	3.86147e-26
15.501834	4.04536e-26
15.489615	4.23801e-26
15.477395	4.43984e-26
15.465176	4.65127e-26
15.452957	4.87278e-26
15.440737	5.10484e-26
15.428518	5.34796e-26
15.416298	5.60265e-26
15.404079	5.86948e-26
15.391860	6.14902e-26
15.379640	6.44187e-26
15.367421	6.74867e-26
15.355202	7.07008e-26
15.342982	7.40681e-26
15.330763	7.75957e-26
15.318543	8.12914e-26
15.306324	8.51631e-26
15.294105	8.92193e-26
15.281885	9.34687e-26
15.269666	9.79205e-26
15.257447	1.02584e-25
15.245227	1.0747e-25
15.233008	1.12589e-25
15.220788	1.17952e-25
15.208569	1.2357e-25
15.196350	1.29456e-25
15.184130	1.35622e-25
15.171911	1.42082e-25
15.159692	1.4885e-25
15.147472	1.5594e-25
15.135253	1.63368e-25
15.123033	1.7115e-25
15.110814	1.79302e-25
15.098595	1.87843e-25
15.086375	1.96791e-25
15.074156	2.06165e-25
15.061937	2.15986e-25
15.049717	2.26274e-25
15.037498	2.37053e-25
15.025278	2.48346e-25
15.013059	2.60176e-25
15.000840	2.7257e-25
14.988620	2.85555e-25
14.976401	2.99158e-25
14.964182	3.13409e-25
14.951962	3.2834e-25
14.939743	3.43982e-25
14.927523	3.60369e-25
14.915304	3.77537e-25
14.903085	3.95523e-25
14.890865	4.14366e-25
14.878646	4.34107e-25
14.866427	4.54788e-25
14.854207	4.76455e-25
14.841988	4.99155e-25
14.829768	5.22936e-25
14.817549	5.4785e-25
14.805330	5.73951e-25
14.793110	6.01297e-25
14.780891	6.29945e-25
14.768672	6.59959e-25
14.756452	6.91403e-25
14.744233	7.24345e-25
14.732013	7.58857e-25
14.719794	7.95014e-25
14.707575	8.32893e-25
14.695355	8.72578e-25
14.683136	9.14155e-25
14.670917	9.57712e-25
14.658697	1.00335e-24
14.646478	1.05115e-24
14.634258	1.10124e-24
14.622039	1.15371e-24
14.609820	1.20869e-24
14.597600	1.26628e-24
14.585381	1.32662e-24
14.573162	1.38984e-24
14.560942	1.45607e-24
14.548723	1.52545e-24
14.536503	1.59814e-24
14.524284	1.6743e-24
14.512065	1.75408e-24
14.499845	1.83767e-24
14.487626	1.92525e-24
14.475407	2.01699e-24
14.463187	2.11311e-24
14.450968	2.21381e-24
14.438748	2.31931e-24
14.426529	2.42984e-24
14.414310	2.54564e-24
14.402090	2.66696e-24
14.389871	2.79406e-24
14.377652	2.92722e-24
14.365432	3.06673e-24
14.353213	3.21288e-24
14.340993	3.36601e-24
14.328774	3.52643e-24
14.316555	3.6945e-24
14.304335	3.87058e-24
14.292116	4.05506e-24
14.279897	4.24833e-24
14.267677	4.45081e-24
14.255458	4.66295e-24
14.243238	4.8852e-24
14.231019	5.11804e-24
14.218800	5.36198e-24
14.206580	5.61756e-24
14.194361	5.88532e-24
14.182142	6.16584e-24
14.169922	6.45974e-24
14.157703	6.76765e-24
14.145483	7.09023e-24
14.133264	7.4282e-24
14.121045	7.78228e-24
14.108825	8.15324e-24
14.096606	8.54189e-24
14.084387	8.94907e-24
14.072167	9.37567e-24
14.059948	9.8226e-24
14.047728	1.02908e-23
14.035509	1.07814e-23
14.023290	1.12954e-23
14.011070	1.18338e-23
13.998851	1.2398e-23
13.986632	1.2989e-23
13.974412	1.36082e-23
13.962193	1.4257e-23
13.949973	1.49366e-23
13.937754	1.56487e-23
13.925535	1.63948e-23
13.913315	1.71764e-23
13.901096	1.79953e-23
13.888877	1.88532e-23
13.876657	1.97521e-23
13.864438	2.06938e-23
13.852218	2.16804e-23
13.839999	2.27141e-23
13.827780	2.3797e-23
13.815560	2.49316e-23
13.803341	2.61204e-23
13.791122	2.73658e-23
13.778902	2.86706e-23
13.766683	3.00376e-23
13.754463	3.14698e-23
13.742244	3.29703e-23
13.730025	3.45424e-23
13.717805	3.61895e-23
13.705586	3.79151e-23
13.693367	3.9723e-23
13.681147	4.16172e-23
13.668928	4.36016e-23
13.656709	4.56808e-23
13.644489	4.78591e-23
13.632270	5.01413e-23
13.620050	5.25323e-23
13.607831	5.50374e-23
13.595612	5.7662e-23
13.583392	6.04118e-23
13.571173	6.32927e-23
13.558954	6.6311e-23
13.546734	6.94733e-23
13.534515	7.27865e-23
13.522295	7.62577e-23
13.510076	7.98945e-23
13.497857	8.37047e-23
13.485637	8.76967e-23
13.473418	9.18792e-23
13.461199	9.62611e-23
13.448979	1.00852e-22
13.436760	1.05662e-22
13.424540	1.10702e-22
13.412321	1.15981e-22
13.400102	1.21513e-22
13.387882	1.27309e-22
13.375663	1.33381e-22
13.363444	1.39743e-22
13.351224	1.46408e-22
13.339005	1.53391e-22
13.326785	1.60708e-22
13.314566	1.68373e-22
13.302347	1.76405e-22
13.290127	1.84819e-22
13.277908	1.93635e-22
13.265689	2.02872e-22
13.253469	2.12549e-22
13.241250	2.22688e-22
13.229030	2.33311e-22
13.216811	2.4444e-22
13.204592	2.56101e-22
13.192372	2.68318e-22
13.180153	2.81118e-22
13.167934	2.94528e-22
13.155714	3.08579e-22
13.143495	3.233e-22
13.131275	3.38724e-22
13.119056	3.54883e-22
13.106837	3.71814e-22
13.094617	3.89552e-22
13.082398	4.08137e-22
13.070179	4.27609e-22
13.057959	4.4801e-22
13.045740	4.69385e-22
13.033520	4.9178e-22
13.021301	5.15243e-22
13.009082	5.39826e-22
12.996862	5.65583e-22
12.984643	5.92568e-22
12.972424	6.20842e-22
12.960204	6.50465e-22
12.947985	6.81501e-22
12.935765	7.14019e-22
12.923546	7.48089e-22
12.911327	7.83785e-22
12.899107	8.21185e-22
12.886888	8.60369e-22
12.874669	9.01424e-22
12.862449	9.44439e-22
12.850230	9.89507e-22
12.838010	1.03673e-21
12.825791	1.0862e-21
12.813572	1.13803e-21
12.801352	1.19234e-21
12.789133	1.24924e-21
12.776914	1.30886e-21
12.764694	1.37132e-21
12.752475	1.43677e-21
12.740255	1.50533e-21
12.728036	1.57717e-21
12.715817	1.65245e-21
12.703597	1.73131e-21
12.691378	1.81394e-21
12.679159	1.90051e-21
12.666939	1.99122e-21
12.654720	2.08626e-21
12.642500	2.18583e-21
12.630281	2.29016e-21
12.618062	2.39947e-21
12.605842	2.514e-21
12.593623	2.63399e-21
12.581404	2.75972e-21
12.569184	2.89144e-21
12.556965	3.02946e-21
12.544745	3.17407e-21
12.532526	3.32558e-21
12.520307	3.48432e-21
12.508087	3.65065e-21
12.495868	3.82492e-21
12.483649	4.0075e-21
12.471429	4.19881e-21
12.459210	4.39925e-21
12.446990	4.60926e-21
12.434771	4.8293e-21
12.422552	5.05985e-21
12.410332	5.30141e-21
12.398113	5.5545e-21
12.385894	5.81968e-21
12.373674	6.09752e-21
12.361455	6.38863e-21
12.349235	6.69365e-21
12.337016	7.01322e-21
12.324797	7.34807e-21
12.312577	7.6989e-21
12.300358	8.06649e-21
12.288139	8.45163e-21
12.275919	8.85517e-21
12.263700	9.27798e-21
12.251480	9.72099e-21
12.239261	1.01852e-20
12.227042	1.06715e-20
12.214822	1.1181e-20
12.202603	1.17149e-20
12.190384	1.22744e-20
12.178164	1.28605e-20
12.165945	1.34746e-20
12.153725	1.4118e-20
12.141506	1.47922e-20
12.129287	1.54986e-20
12.117067	1.62388e-20
12.104848	1.70143e-20
12.092629	1.78268e-20
12.080409	1.86782e-20
12.068190	1.95702e-20
12.055970	2.05048e-20
12.043751	2.14841e-20
12.031532	2.25102e-20
12.019312	2.35853e-20
12.007093	2.47117e-20
11.994874	2.5892e-20
11.982654	2.71287e-20
11.970435	2.84244e-20
11.958215	2.97821e-20
11.945996	3.12046e-20
11.933777	3.26951e-20
11.921557	3.42568e-20
11.909338	3.58931e-20
11.897119	3.76076e-20
11.884899	3.9404e-20
11.872680	4.12863e-20
11.860460	4.32585e-20
11.848241	4.53249e-20
11.836022	4.74901e-20
11.823802	4.97588e-20
11.811583	5.21358e-20
11.799364	5.46265e-20
11.787144	5.72361e-20
11.774925	5.99705e-20
11.762705	6.28356e-20
11.750486	6.58376e-20
11.738267	6.8983e-20
11.726047	7.22788e-20
11.713828	7.57321e-20
11.701609	7.93504e-20
11.689389	8.31417e-20
11.677170	8.71141e-20
11.664951	9.12764e-20
11.652731	9.56377e-20
11.640512	1.00207e-19
11.628292	1.04996e-19
11.616073	1.10013e-19
11.603854	1.15269e-19
11.591634	1.20777e-19
11.579415	1.26549e-19
11.567196	1.32596e-19
11.554976	1.38932e-19
11.542757	1.45572e-19
11.530537	1.52528e-19
11.518318	1.59817e-19
11.506099	1.67455e-19
11.493879	1.75457e-19
11.481660	1.83843e-19
11.469441	1.92629e-19
11.457221	2.01835e-19
11.445002	2.11481e-19
11.432782	2.21589e-19
11.420563	2.3218e-19
11.408344	2.43277e-19
11.396124	2.54905e-19
11.383905	2.67088e-19
11.371686	2.79854e-19
11.359466	2.93231e-19
11.347247	3.07247e-19
11.335027	3.21934e-19
11.322808	3.37322e-19
11.310589	3.53447e-19
11.298369	3.70342e-19
11.286150	3.88046e-19
11.273931	4.06596e-19
11.261711	4.26033e-19
11.249492	4.464e-19
11.237272	4.6774e-19
11.225053	4.90102e-19
11.212834	5.13532e-19
11.200614	5.38083e-19
11.188395	5.63809e-19
11.176176	5.90764e-19
11.163956	6.19009e-19
11.151737	6.48605e-19
11.139517	6.79617e-19
11.127298	7.12111e-19
11.115079	7.4616e-19
11.102859	7.81838e-19
11.090640	8.19222e-19
11.078421	8.58394e-19
11.066201	8.9944e-19
11.053982	9.42449e-19
11.041762	9.87516e-19
11.029543	1.03474e-18
11.017324	1.08422e-18
11.005104	1.13607e-18
10.992885	1.1904e-18
10.980666	1.24733e-18
10.968446	1.30698e-18
10.956227	1.36948e-18
10.944007	1.43498e-18
10.931788	1.50361e-18
10.919569	1.57552e-18
10.907349	1.65088e-18
10.895130	1.72984e-18
10.882911	1.81258e-18
10.870691	1.89927e-18
10.858472	1.99012e-18
10.846252	2.08531e-18
10.834033	2.18505e-18
10.821814	2.28957e-18
10.809594	2.39909e-18
10.797375	2.51386e-18
10.785156	2.63411e-18
10.772936	2.76012e-18
10.760717	2.89216e-18
10.748497	3.03052e-18
10.736278	3.1755e-18
10.724059	3.32742e-18
10.711839	3.4866e-18
10.699620	3.65341e-18
10.687401	3.8282e-18
10.675181	4.01136e-18
10.662962	4.20329e-18
10.650742	4.4044e-18
10.638523	4.61514e-18
10.626304	4.83596e-18
10.614084	5.06735e-18
10.601865	5.30983e-18
10.589646	5.5639e-18
10.577426	5.83015e-18
10.565207	6.10913e-18
10.552987	6.40147e-18
10.540768	6.70781e-18
10.528549	7.02882e-18
10.516329	7.36519e-18
10.504110	7.71766e-18
10.491891	8.08702e-18
10.479671	8.47405e-18
10.467452	8.87962e-18
10.455232	9.3046e-18
10.443013	9.74994e-18
10.430794	1.02166e-17
10.418574	1.07056e-17
10.406355	1.1218e-17
10.394136	1.1755e-17
10.381916	1.23176e-17
10.369697	1.29072e-17
10.357477	1.35251e-17
10.345258	1.41725e-17
10.333039	1.4851e-17
10.320819	1.55619e-17
10.308600	1.63069e-17
10.296381	1.70876e-17
10.284161	1.79056e-17
10.271942	1.87628e-17
10.259722	1.96611e-17
10.247503	2.06024e-17
10.235284	2.15889e-17
10.223064	2.26225e-17
10.210845	2.37057e-17
10.198626	2.48407e-17
10.186406	2.60301e-17
10.174187	2.72765e-17
10.161967	2.85827e-17
10.149748	2.99513e-17
10.137529	3.13856e-17
10.125309	3.28886e-17
10.113090	3.44635e-17
10.100871	3.61139e-17
10.088651	3.78435e-17
10.076432	3.96558e-17
10.064212	4.1555e-17
10.051993	4.35452e-17
10.039774	4.56308e-17
10.027554	4.78163e-17
10.015335	5.01065e-17
10.003116	5.25065e-17
9.990896	5.50215e-17
9.978677	5.7657e-17
9.966457	6.04188e-17
9.954238	6.33129e-17
9.942019	6.63458e-17
9.929799	6.9524e-17
9.917580	7.28545e-17
9.905361	7.63447e-17
9.893141	8.00021e-17
9.880922	8.38349e-17
9.868702	8.78513e-17
9.856483	9.20603e-17
9.844264	9.6471e-17
9.832044	1.01093e-16
9.819825	1.05937e-16
9.807606	1.11013e-16
9.795386	1.16332e-16
9.783167	1.21906e-16
9.770947	1.27748e-16
9.758728	1.33869e-16
9.746509	1.40284e-16
9.734289	1.47007e-16
9.722070	1.54052e-16
9.709851	1.61435e-16
9.697631	1.69171e-16
9.685412	1.77279e-16
9.673193	1.85775e-16
9.660973	1.94679e-16
9.648754	2.0401e-16
9.636534	2.13788e-16
9.624315	2.24036e-16
9.612096	2.34774e-16
9.599876	2.46028e-16
9.587657	2.57821e-16
9.575438	2.7018e-16
9.563218	2.83132e-16
9.550999	2.96705e-16
9.538779	3.10929e-16
9.526560	3.25835e-16
9.514341	3.41456e-16
9.502121	3.57827e-16
9.489902	3.74983e-16
9.477683	3.92962e-16
9.465463	4.11803e-16
9.453244	4.31548e-16
9.441024	4.52241e-16
9.428805	4.73926e-16
9.416586	4.96652e-16
9.404366	5.20467e-16
9.392147	5.45426e-16
9.379928	5.71582e-16
9.367708	5.98994e-16
9.355489	6.2772e-16
9.343269	6.57825e-16
9.331050	6.89375e-16
9.318831	7.22439e-16
9.306611	7.57089e-16
9.294392	7.93402e-16
9.282173	8.31458e-16
9.269953	8.71341e-16
9.257734	9.13137e-16
9.245514	9.5694e-16
9.233295	1.00285e-15
9.221076	1.05095e-15
9.208856	1.10137e-15
9.196637	1.15421e-15
9.184418	1.20958e-15
9.172198	1.26762e-15
9.159979	1.32843e-15
9.147759	1.39217e-15
9.135540	1.45897e-15
9.123321	1.52898e-15
9.111101	1.60234e-15
9.098882	1.67923e-15
9.086663	1.75981e-15
9.074443	1.84426e-15
9.062224	1.93277e-15
9.050004	2.02552e-15
9.037785	2.12273e-15
9.025566	2.22461e-15
9.013346	2.33138e-15
9.001127	2.44327e-15
8.988908	2.56055e-15
8.976688	2.68345e-15
8.964469	2.81226e-15
8.952249	2.94725e-15
8.940030	3.08873e-15
8.927811	3.237e-15
8.915591	3.3924e-15
8.903372	3.55526e-15
8.891153	3.72594e-15
8.878933	3.90482e-15
8.866714	4.0923e-15
8.854494	4.28878e-15
8.842275	4.49471e-15
8.830056	4.71053e-15
8.817836	4.93672e-15
8.805617	5.17377e-15
8.793398	5.42222e-15
8.781178	5.6826e-15
8.768959	5.9555e-15
8.756739	6.24152e-15
8.744520	6.54127e-15
8.732301	6.85544e-15
8.720081	7.1847e-15
8.707862	7.52979e-15
8.695643	7.89146e-15
8.683423	8.27052e-15
8.671204	8.6678e-15
8.658984	9.08418e-15
8.646765	9.52057e-15
8.634546	9.97794e-15
8.622326	1.04573e-14
8.610107	1.09597e-14
8.597888	1.14863e-14
8.585668	1.20381e-14
8.573449	1.26165e-14
8.561229	1.32228e-14
8.549010	1.38581e-14
8.536791	1.4524e-14
8.524571	1.5222e-14
8.512352	1.59535e-14
8.500133	1.67202e-14
8.487913	1.75237e-14
8.475694	1.8366e-14
8.463474	1.92487e-14
8.451255	2.01738e-14
8.439036	2.11435e-14
8.426816	2.21598e-14
8.414597	2.3225e-14
8.402378	2.43415e-14
8.390158	2.55116e-14
8.377939	2.67381e-14
8.365719	2.80235e-14
8.353500	2.93708e-14
8.341281	3.07829e-14
8.329061	3.2263e-14
8.316842	3.38143e-14
8.304623	3.54403e-14
8.292403	3.71444e-14
8.280184	3.89306e-14
8.267964	4.08028e-14
8.255745	4.2765e-14
8.243526	4.48217e-14
8.231306	4.69774e-14
8.219087	4.92369e-14
8.206868	5.16051e-14
8.194648	5.40873e-14
8.182429	5.6689e-14
8.170209	5.9416e-14
8.157990	6.22742e-14
8.145771	6.52701e-14
8.133551	6.84102e-14
8.121332	7.17015e-14
8.109113	7.51512e-14
8.096893	7.87671e-14
8.084674	8.25571e-14
8.072454	8.65296e-14
8.060235	9.06935e-14
8.048016	9.50578e-14
8.035796	9.96324e-14
8.023577	1.04427e-13
8.011358	1.09453e-13
7.999138	1.14721e-13
7.986919	1.20243e-13
7.974699	1.26031e-13
7.962480	1.32097e-13
7.950261	1.38456e-13
7.938041	1.45121e-13
7.925822	1.52108e-13
7.913603	1.59431e-13
7.901383	1.67106e-13
7.889164	1.75152e-13
7.876944	1.83586e-13
7.864725	1.92425e-13
7.852506	2.01691e-13
7.840286	2.11404e-13
7.828067	2.21585e-13
7.815848	2.32256e-13
7.803628	2.43442e-13
7.791409	2.55167e-13
7.779189	2.67457e-13
7.766970	2.8034e-13
7.754751	2.93844e-13
7.742531	3.07999e-13
7.730312	3.22837e-13
7.718093	3.3839e-13
7.705873	3.54693e-13
7.693654	3.71782e-13
7.681435	3.89695e-13
7.669215	4.08473e-13
7.656996	4.28156e-13
7.644776	4.48788e-13
7.632557	4.70416e-13
7.620338	4.93087e-13
7.608118	5.16851e-13
7.595899	5.41763e-13
7.583680	5.67876e-13
7.571460	5.95249e-13
7.559241	6.23942e-13
7.547021	6.54021e-13
7.534802	6.8555e-13
7.522583	7.18602e-13
7.510363	7.53248e-13
7.498144	7.89567e-13
7.485925	8.27638e-13
7.473705	8.67547e-13
7.461486	9.09383e-13
7.449266	9.53238e-13
7.437047	9.99211e-13
7.424828	1.0474e-12
7.412608	1.09792e-12
7.400389	1.15088e-12
7.388170	1.20639e-12
7.375950	1.26459e-12
7.363731	1.3256e-12
7.351511	1.38955e-12
7.339292	1.45659e-12
7.327073	1.52687e-12
7.314853	1.60054e-12
7.302634	1.67778e-12
7.290415	1.75874e-12
7.278195	1.84362e-12
7.265976	1.93259e-12
7.253756	2.02587e-12
7.241537	2.12365e-12
7.229318	2.22616e-12
7.217098	2.33362e-12
7.204879	2.44628e-12
7.192660	2.56437e-12
7.180440	2.68818e-12
7.168221	2.81797e-12
7.156001	2.95404e-12
7.143782	3.09668e-12
7.131563	3.24622e-12
7.119343	3.40299e-12
7.107124	3.56734e-12
7.094905	3.73964e-12
7.082685	3.92027e-12
7.070466	4.10964e-12
7.058246	4.30816e-12
7.046027	4.51628e-12
7.033808	4.73447e-12
7.021588	4.96322e-12
7.009369	5.20303e-12
6.997150	5.45444e-12
6.984930	5.71802e-12
6.972711	5.99435e-12
6.960491	6.28405e-12
6.948272	6.58778e-12
6.936053	6.90619e-12
6.923833	7.24003e-12
6.911614	7.59001e-12
6.899395	7.95694e-12
6.887175	8.34163e-12
6.874956	8.74495e-12
6.862736	9.16779e-12
6.850517	9.6111e-12
6.838298	1.00759e-11
6.826078	1.05632e-11
6.813859	1.10741e-11
6.801640	1.16097e-11
6.789420	1.21712e-11
6.777201	1.276e-11
6.764981	1.33773e-11
6.752762	1.40245e-11
6.740543	1.47031e-11
6.728323	1.54145e-11
6.716104	1.61604e-11
6.703885	1.69424e-11
6.691665	1.77624e-11
6.679446	1.86221e-11
6.667226	1.95234e-11
6.655007	2.04685e-11
6.642788	2.14593e-11
6.630568	2.24982e-11
6.618349	2.35875e-11
6.606130	2.47296e-11
6.593910	2.59271e-11
6.581691	2.71826e-11
6.569471	2.84991e-11
6.557252	2.98794e-11
6.545033	3.13266e-11
6.532813	3.2844e-11
6.520594	3.44351e-11
6.508375	3.61034e-11
6.496155	3.78526e-11
6.483936	3.96867e-11
6.471716	4.16098e-11
6.459497	4.36263e-11
6.447278	4.57406e-11
6.435058	4.79576e-11
6.422839	5.02822e-11
6.410620	5.27196e-11
6.398400	5.52754e-11
6.386181	5.79554e-11
6.373961	6.07654e-11
6.361742	6.3712e-11
6.349523	6.68016e-11
6.337303	7.00414e-11
6.325084	7.34385e-11
6.312865	7.70007e-11
6.300645	8.0736e-11
6.288426	8.46528e-11
6.276206	8.876e-11
6.263987	9.30668e-11
6.251768	9.75829e-11
6.239548	1.02319e-10
6.227329	1.07284e-10
6.215110	1.12492e-10
6.202890	1.17952e-10
6.190671	1.23678e-10
6.178451	1.29683e-10
6.166232	1.3598e-10
6.154013	1.42583e-10
6.141793	1.49507e-10
6.129574	1.56768e-10
6.117355	1.64382e-10
6.105135	1.72367e-10
6.092916	1.80741e-10
6.080696	1.89522e-10
6.068477	1.9873e-10
6.056258	2.08387e-10
6.044038	2.18514e-10
6.031819	2.29134e-10
6.019600	2.40272e-10
6.007380	2.51952e-10
5.995161	2.642e-10
5.982941	2.77046e-10
5.970722	2.90517e-10
5.958503	3.04645e-10
5.946283	3.19461e-10
5.934064	3.34999e-10
5.921845	3.51294e-10
5.909625	3.68384e-10
5.897406	3.86307e-10
5.885186	4.05104e-10
5.872967	4.24817e-10
5.860748	4.45492e-10
5.848528	4.67175e-10
5.836309	4.89916e-10
5.824090	5.13767e-10
5.811870	5.38781e-10
5.799651	5.65015e-10
5.787432	5.9253e-10
5.775212	6.21388e-10
5.762993	6.51655e-10
5.750773	6.83399e-10
5.738554	7.16694e-10
5.726335	7.51614e-10
5.714115	7.8824e-10
5.701896	8.26654e-10
5.689677	8.66946e-10
5.677457	9.09205e-10
5.665238	9.5353e-10
5.653018	1.00002e-09
5.640799	1.04878e-09
5.628580	1.09993e-09
5.616360	1.15358e-09
5.604141	1.20985e-09
5.591922	1.26887e-09
5.579702	1.33078e-09
5.567483	1.39572e-09
5.555263	1.46383e-09
5.543044	1.53528e-09
5.530825	1.61023e-09
5.518605	1.68884e-09
5.506386	1.7713e-09
5.494167	1.8578e-09
5.481947	1.94853e-09
5.469728	2.0437e-09
5.457508	2.14354e-09
5.445289	2.24827e-09
5.433070	2.35813e-09
5.420850	2.47337e-09
5.408631	2.59426e-09
5.396412	2.72108e-09
5.384192	2.85411e-09
5.371973	2.99367e-09
5.359753	3.14007e-09
5.347534	3.29365e-09
5.335315	3.45476e-09
5.323095	3.62378e-09
5.310876	3.8011e-09
5.298657	3.98711e-09
5.286437	4.18226e-09
5.274218	4.38699e-09
5.261998	4.60177e-09
5.249779	4.8271e-09
5.237560	5.0635e-09
5.225340	5.31151e-09
5.213121	5.57171e-09
5.200902	5.8447e-09
5.188682	6.1311e-09
5.176463	6.43159e-09
5.164243	6.74685e-09
5.152024	7.07762e-09
5.139805	7.42466e-09
5.127585	7.78877e-09
5.115366	8.1708e-09
5.103147	8.57164e-09
5.090927	8.99221e-09
5.078708	9.43348e-09
5.066488	9.89649e-09
5.054269	1.03823e-08
5.042050	1.08921e-08
5.029830	1.14269e-08
5.017611	1.19882e-08
5.005392	1.25771e-08
4.993172	1.3195e-08
4.980953	1.38434e-08
4.968733	1.45238e-08
4.956514	1.52378e-08
4.944295	1.5987e-08
4.932075	1.67732e-08
4.919856	1.75982e-08
4.907637	1.84639e-08
4.895417	1.93724e-08
4.883198	2.03258e-08
4.870978	2.13263e-08
4.858759	2.23762e-08
4.846540	2.34781e-08
4.834320	2.46344e-08
4.822101	2.5848e-08
4.809882	2.71215e-08
4.797662	2.84581e-08
4.785443	2.98609e-08
4.773223	3.13331e-08
4.761004	3.28782e-08
4.748785	3.44999e-08
4.736565	3.62019e-08
4.724346	3.79883e-08
4.712127	3.98632e-08
4.699907	4.18311e-08
4.687688	4.38966e-08
4.675468	4.60646e-08
4.663249	4.83402e-08
4.651030	5.07287e-08
4.638810	5.32359e-08
4.626591	5.58676e-08
4.614372	5.863e-08
4.602152	6.15297e-08
4.589933	6.45736e-08
4.577713	6.77688e-08
4.565494	7.1123e-08
4.553275	7.46441e-08
4.541055	7.83404e-08
4.528836	8.22208e-08
4.516617	8.62944e-08
4.504397	9.0571e-08
4.492178	9.50607e-08
4.479958	9.97743e-08
4.467739	1.04723e-07
4.455520	1.09918e-07
4.443300	1.15373e-07
4.431081	1.211e-07
4.418862	1.27113e-07
4.406642	1.33426e-07
4.394423	1.40055e-07
4.382203	1.47016e-07
4.369984	1.54324e-07
4.357765	1.61998e-07
4.345545	1.70056e-07
4.333326	1.78517e-07
4.321107	1.87403e-07
4.308887	1.96733e-07
4.296668	2.06531e-07
4.284448	2.1682e-07
4.272229	2.27626e-07
4.260010	2.38974e-07
4.247790	2.50891e-07
4.235571	2.63407e-07
4.223352	2.76552e-07
4.211132	2.90358e-07
4.198913	3.04858e-07
4.186693	3.20088e-07
4.174474	3.36085e-07
4.162255	3.52887e-07
4.150035	3.70535e-07
4.137816	3.89073e-07
4.125597	4.08546e-07
4.113377	4.29002e-07
4.101158	4.5049e-07
4.088938	4.73064e-07
4.076719	4.96778e-07
4.064500	5.21692e-07
4.052280	5.47865e-07
4.040061	5.75364e-07
4.027842	6.04255e-07
4.015622	6.3461e-07
4.003403	6.66503e-07
3.991183	7.00015e-07
3.978964	7.35227e-07
3.966745	7.72228e-07
3.954525	8.11109e-07
3.942306	8.51967e-07
3.930087	8.94904e-07
3.917867	9.40027e-07
3.905648	9.87448e-07
3.893428	1.03729e-06
3.881209	1.08967e-06
3.868990	1.14472e-06
3.856770	1.20259e-06
3.844551	1.26341e-06
3.832332	1.32735e-06
3.820112	1.39456e-06
3.807893	1.46521e-06
3.795674	1.53948e-06
3.783454	1.61757e-06
3.771235	1.69966e-06
3.759015	1.78597e-06
3.746796	1.87672e-06
3.734577	1.97215e-06
3.722357	2.07248e-06
3.710138	2.17799e-06
3.697919	2.28894e-06
3.685699	2.40563e-06
3.673480	2.52834e-06
3.661260	2.65741e-06
3.649041	2.79316e-06
3.636822	2.93595e-06
3.624602	3.08614e-06
3.612383	3.24414e-06
3.600164	3.41036e-06
3.587944	3.58522e-06
3.575725	3.7692e-06
3.563505	3.96278e-06
3.551286	4.16647e-06
3.539067	4.3808e-06
3.526847	4.60636e-06
3.514628	4.84374e-06
3.502409	5.09357e-06
3.490189	5.35653e-06
3.477970	5.63333e-06
3.465750	5.92471e-06
3.453531	6.23146e-06
3.441312	6.55441e-06
3.429092	6.89445e-06
3.416873	7.2525e-06
3.404654	7.62956e-06
3.392434	8.02665e-06
3.380215	8.44487e-06
3.367995	8.8854e-06
3.355776	9.34945e-06
3.343557	9.83832e-06
3.331337	1.03534e-05
3.319118	1.08961e-05
3.306899	1.1468e-05
3.294679	1.20708e-05
3.282460	1.27061e-05
3.270240	1.33758e-05
3.258021	1.40817e-05
3.245802	1.48261e-05
3.233582	1.5611e-05
3.221363	1.64388e-05
3.209144	1.73118e-05
3.196924	1.82328e-05
3.184705	1.92044e-05
3.172485	2.02296e-05
3.160266	2.13116e-05
3.148047	2.24535e-05
3.135827	2.3659e-05
3.123608	2.49317e-05
3.111389	2.62757e-05
3.099169	2.76952e-05
3.086950	2.91947e-05
3.074730	3.0779e-05
3.062511	3.24533e-05
3.050292	3.4223e-05
3.038072	3.60941e-05
3.025853	3.80727e-05
3.013634	4.01655e-05
3.001414	4.23798e-05
2.989195	4.47232e-05
2.976975	4.72039e-05
2.964756	4.98307e-05
2.952537	5.26132e-05
2.940317	5.55616e-05
2.928098	5.86868e-05
2.915879	6.20008e-05
2.903659	6.55163e-05
2.891440	6.92472e-05
2.879220	7.32086e-05
2.867001	7.74166e-05
2.854782	8.18891e-05
2.842562	8.66454e-05
2.830343	9.17066e-05
2.818124	9.70959e-05
2.805904	0.000102839
2.793685	0.000108963
2.781465	0.000115499
2.769246	0.000122483
2.757027	0.000129952
2.744807	0.000137949
2.732588	0.000146523
2.720369	0.00015573
2.708149	0.000165631
2.695930	0.000176301
2.683710	0.000187824
2.671491	0.0002003
2.659272	0.000213849
2.647052	0.000228618
2.634833	0.000244788
2.622614	0.000262592
2.610394	0.000282337
2.598175	0.000304446
2.585955	0.000329543
2.573736	0.000358624
2.561517	0.000393529
2.549297	0.000438689
&
```
