## Supplementary material for "All-at-once RNA folding with 3D motif prediction framed by evolutionary information": RF00863_mir-BART17.cacofold.helixcov

```
# RMs = 3 L = 81

# RM_HELIX NESTED 25-35 48-57, nbp = 10 nbp_cov = 0
# pvals: 0.971985,0.971985,0.971985,0.971985,0.971985,0.0140051,0.971985,0.971985,0.971985,0.971985
# aggregated NONE
NESTED  ::::::::::::::::::::::::<<<<-<<<<<<____________>>>>>>>>>>::::::::::::::::::::::::
        :::::::::::::::::::::::::::::::::::::::::::::::::::::::::::::::::::::::::::::::::

# RM_HELIX NESTED 10-23 60-72, nbp = 12 nbp_cov = 1
# pvals: 0.971985,0.971985,0.971985,0.971985,0.971985,0.971985,0.971985,0.0197973,0.00151029,0.971985,0.971985,0.971985
# aggregated NONE
NESTED  :::::::::<<<<<-<<<<-<<<____________________________________>>>>>>>->>>>>:::::::::
        ::::::::::::::::::<___________________________________________>::::::::::::::::::

# RM_HELIX NESTED 1-5 77-81, nbp = 5 nbp_cov = 0
# pvals: 0.971985,0.971985,0.971985,0.971985,0.971985
# aggregated NONE
NESTED  <<<<<_______________________________________________________________________>>>>>
        :::::::::::::::::::::::::::::::::::::::::::::::::::::::::::::::::::::::::::::::::
```
