## Supplementary material for "All-at-once RNA folding with 3D motif prediction framed by evolutionary information": RF00863_mir-BART17.cov

```
#
# Method Target_E-val [cov_min,cov_max] [FP | TP True Found | Sen PPV F] 
# GTp    0.05           [-1.12,1.40]    [0 | 1 28 1 | 3.57 100.00 6.90] 
#
# #tests = 28 (base pairs) 3212 (others)
# in_given  left_pos       right_pos        score      E-value          pvalue      substitutions      power
#----------------------------------------------------------------------------------------------------------------
*	        19	        63	1.21386	0.0422881	0.00151029	2		0.00
```
