## Supplementary material for "All-at-once RNA folding with 3D motif prediction framed by evolutionary information": RF00863_mir-BART17.surv

```
1.209043	0.0357143
1.151671	0.0714286
0.384321	0.107143
0.362807	0.142857
-0.002939	1
&
1.403956	0.000311333
1.402673	0.000622665
1.302272	0.00124533
1.209043	0.001868
1.151671	0.00342466
0.929355	0.00373599
0.915012	0.00466999
0.850468	0.00560399
0.843297	0.00747198
0.807439	0.00840598
0.793096	0.010274
0.778753	0.011208
0.671181	0.0115193
0.635324	0.0133873
0.628152	0.0136986
0.570780	0.01401
0.549266	0.014944
0.499065	0.015878
0.405836	0.016812
0.384321	0.0196139
0.362807	0.0221046
0.305435	0.0224159
0.298263	0.0230386
0.240892	0.0258406
0.212206	0.0270859
0.183520	0.0277086
0.176348	0.0283313
0.104633	0.0311333
0.004232	0.0320672
-0.002939	0.967933
-0.110512	0.968867
-0.153541	0.969801
-0.160712	0.972603
-0.182227	0.973537
-0.189398	0.975405
-0.239598	0.975716
-0.261113	0.97665
-0.289799	0.977584
-0.332828	0.978207
-0.368685	0.978829
-0.418886	0.979763
-0.440400	0.980697
-0.454743	0.981009
-0.483429	0.983811
-0.504944	0.984122
-0.526458	0.985056
-0.540801	0.986301
-0.598173	0.989415
-0.605345	0.991283
-0.641202	0.992528
-0.677060	0.993462
-0.705746	0.994396
-0.748774	0.995641
-0.935233	0.996264
-0.999777	0.997198
-1.100178	0.998132
-1.121692	1
&
1.933364	1.02881e-06
1.904678	4.11523e-06
1.897506	5.14403e-06
1.861649	6.17284e-06
1.775591	7.20165e-06
1.768419	1.13169e-05
1.761248	1.33745e-05
1.732562	1.54321e-05
1.696705	2.46914e-05
1.682362	2.57202e-05
1.675190	2.88066e-05
1.668019	2.98354e-05
1.639333	3.39506e-05
1.624990	3.49794e-05
1.617818	3.7037e-05
1.603475	4.93827e-05
1.596304	5.04115e-05
1.589132	6.99588e-05
1.560446	7.20165e-05
1.538932	7.51029e-05
1.531760	7.71605e-05
1.510246	0.000102881
1.503074	0.000115226
1.488731	0.000116255
1.474388	0.000117284
1.467217	0.000121399
1.460045	0.000125514
1.452874	0.000127572
1.445702	0.000130658
1.431359	0.000143004
1.424188	0.000187243
1.417016	0.0001893
1.409845	0.000190329
1.402673	0.000383745
1.395502	0.000390947
1.388330	0.000402263
1.381159	0.000432099
1.373987	0.000435185
1.366816	0.000462963
1.359644	0.00047428
1.352473	0.000478395
1.345301	0.000488683
1.338130	0.000518519
1.330958	0.000539095
1.323787	0.000541152
1.316615	0.000573045
1.309444	0.000587449
1.302272	0.000788066
1.295101	0.000791152
1.287929	0.000811728
1.280758	0.000829218
1.273586	0.000854938
1.266415	0.000886831
1.259243	0.000893004
1.244900	0.000904321
1.237729	0.000947531
1.230558	0.00102058
1.223386	0.00107407
1.216215	0.00113786
1.209043	0.00151029
1.201872	0.00151749
1.194700	0.0015535
1.187529	0.00160391
1.180357	0.00164403
1.173186	0.00165535
1.166014	0.00169444
1.158843	0.00170062
1.151671	0.00234053
1.144500	0.0023786
1.137328	0.00250514
1.130157	0.00253704
1.122985	0.0025607
1.115814	0.00257305
1.108642	0.00266255
1.101471	0.00267387
1.094299	0.00270473
1.087128	0.00284259
1.079956	0.00292901
1.072785	0.00307613
1.065613	0.00315535
1.058442	0.00322634
1.051270	0.00333951
1.044099	0.00340741
1.036927	0.00347531
1.029756	0.00349897
1.022584	0.00353292
1.015413	0.00364506
1.008241	0.00371399
1.001070	0.00374177
0.993898	0.00380041
0.986727	0.00383642
0.979555	0.00388169
0.972384	0.00390226
0.965212	0.00393621
0.958041	0.00404321
0.950869	0.00410597
0.943698	0.00416152
0.936526	0.00431584
0.929355	0.00456584
0.922183	0.00463889
0.915012	0.00501852
0.907840	0.00507819
0.900669	0.00516358
0.893497	0.00521399
0.886326	0.00526646
0.879154	0.00529938
0.871983	0.00540947
0.864811	0.00546708
0.857640	0.0055823
0.850468	0.00601029
0.843297	0.00667695
0.836125	0.0069249
0.828954	0.00700309
0.821782	0.00715535
0.814611	0.00732819
0.807439	0.00774486
0.800268	0.00786111
0.793096	0.00851749
0.785925	0.00863374
0.778753	0.00902469
0.771582	0.00914815
0.764410	0.00930658
0.757239	0.00942593
0.750067	0.0096214
0.742896	0.009643
0.735725	0.00972737
0.728553	0.0097963
0.721382	0.00982407
0.714210	0.009857
0.707039	0.00999486
0.699867	0.0101091
0.692696	0.0102037
0.685524	0.0103457
0.678353	0.0103909
0.671181	0.0105134
0.664010	0.0105751
0.656838	0.0106811
0.649667	0.010713
0.642495	0.0107809
0.635324	0.0115401
0.628152	0.0117222
0.620981	0.0117407
0.613809	0.011857
0.606638	0.0118992
0.599466	0.0120556
0.592295	0.0121564
0.585123	0.0122593
0.577952	0.0123128
0.570780	0.0125144
0.563609	0.0125514
0.556437	0.0126842
0.549266	0.0131019
0.542094	0.0131553
0.534923	0.0132377
0.527751	0.0132963
0.520580	0.0134414
0.513408	0.0135309
0.506237	0.0136317
0.499065	0.0140051
0.491894	0.0142778
0.484722	0.0144712
0.477551	0.014535
0.470379	0.014571
0.463208	0.0146533
0.456036	0.0147428
0.448865	0.0150751
0.441693	0.0151728
0.434522	0.015286
0.427350	0.01543
0.420179	0.0155638
0.413007	0.0157202
0.405836	0.0164465
0.398664	0.0167016
0.391493	0.017073
0.384321	0.0181656
0.377150	0.0183189
0.369978	0.0187531
0.362807	0.0197973
0.355635	0.0200072
0.348464	0.0202706
0.341292	0.020427
0.334121	0.0206451
0.326949	0.0208601
0.319778	0.0209095
0.312606	0.0209331
0.305435	0.0211132
0.298263	0.0214486
0.291092	0.0216142
0.283920	0.0217984
0.276749	0.0218827
0.269577	0.0219907
0.262406	0.0221502
0.255234	0.02225
0.248063	0.0224342
0.240892	0.0233837
0.233720	0.0234887
0.226549	0.0235854
0.219377	0.0236759
0.212206	0.0241986
0.205034	0.0242572
0.197863	0.0243076
0.190691	0.0245103
0.183520	0.0247387
0.176348	0.025034
0.169177	0.0252027
0.162005	0.0252994
0.154834	0.0254115
0.147662	0.0254588
0.140491	0.0256564
0.133319	0.0259012
0.126148	0.0260309
0.118976	0.0261862
0.111805	0.0263714
0.104633	0.0273056
0.097462	0.0274979
0.090290	0.0275535
0.083119	0.0277562
0.075947	0.0277829
0.068776	0.0279465
0.061604	0.0280195
0.054433	0.0281255
0.047261	0.0281924
0.040090	0.0283498
0.032918	0.0283683
0.025747	0.0283961
0.018575	0.0284578
0.011404	0.0284794
0.004232	0.0288045
-0.002939	0.971985
-0.010111	0.972063
-0.017282	0.972104
-0.024454	0.972156
-0.031625	0.972248
-0.038797	0.972301
-0.045968	0.972343
-0.053140	0.972358
-0.060311	0.972364
-0.067483	0.972455
-0.074654	0.972513
-0.081826	0.972594
-0.088997	0.972645
-0.096169	0.972707
-0.103340	0.972944
-0.110512	0.973403
-0.117683	0.973535
-0.124855	0.973753
-0.132026	0.973892
-0.139198	0.97404
-0.146369	0.974199
-0.153541	0.974565
-0.160712	0.975553
-0.167884	0.97566
-0.175055	0.975918
-0.182227	0.976361
-0.189398	0.977022
-0.196570	0.977164
-0.203741	0.977305
-0.210913	0.977416
-0.218084	0.977592
-0.225256	0.977879
-0.232427	0.977971
-0.239598	0.978188
-0.246770	0.978338
-0.253941	0.978552
-0.261113	0.978948
-0.268284	0.979181
-0.275456	0.979327
-0.282627	0.979445
-0.289799	0.97983
-0.296970	0.979981
-0.304142	0.980228
-0.311313	0.980326
-0.318485	0.980425
-0.325656	0.980583
-0.332828	0.980921
-0.339999	0.980972
-0.347171	0.981087
-0.354342	0.981206
-0.361514	0.981281
-0.368685	0.98154
-0.375857	0.981742
-0.383028	0.981848
-0.390200	0.98211
-0.397371	0.98229
-0.404543	0.982428
-0.411714	0.982604
-0.418886	0.982988
-0.426057	0.983093
-0.433229	0.983377
-0.440400	0.983886
-0.447572	0.983998
-0.454743	0.984341
-0.461915	0.984456
-0.469086	0.984672
-0.476258	0.98487
-0.483429	0.98591
-0.490601	0.986178
-0.497772	0.986313
-0.504944	0.986719
-0.512115	0.986874
-0.519287	0.987176
-0.526458	0.987745
-0.533630	0.988073
-0.540801	0.988598
-0.547973	0.988806
-0.555144	0.988939
-0.562316	0.989066
-0.569487	0.989256
-0.576659	0.98947
-0.583830	0.989619
-0.591002	0.989688
-0.598173	0.990725
-0.605345	0.991418
-0.612516	0.991678
-0.619688	0.991941
-0.626859	0.992271
-0.634031	0.992442
-0.641202	0.992985
-0.648374	0.99312
-0.655545	0.993267
-0.662717	0.993445
-0.669888	0.993629
-0.677060	0.994036
-0.684231	0.994178
-0.691403	0.99425
-0.698574	0.99434
-0.705746	0.994642
-0.712917	0.994812
-0.720089	0.994856
-0.727260	0.994927
-0.734431	0.995055
-0.741603	0.995177
-0.748774	0.995612
-0.755946	0.99571
-0.763117	0.995829
-0.770289	0.995914
-0.777460	0.996034
-0.784632	0.996082
-0.791803	0.99618
-0.798975	0.996259
-0.806146	0.996287
-0.813318	0.996348
-0.820489	0.996369
-0.827661	0.996403
-0.834832	0.996461
-0.842004	0.996471
-0.849175	0.99654
-0.856347	0.9966
-0.863518	0.99663
-0.870690	0.996664
-0.877861	0.99674
-0.885033	0.99675
-0.892204	0.996798
-0.899376	0.996886
-0.906547	0.99691
-0.913719	0.99694
-0.920890	0.996957
-0.928062	0.997013
-0.935233	0.997277
-0.942405	0.997429
-0.949576	0.997448
-0.956748	0.997489
-0.963919	0.997513
-0.971091	0.997595
-0.978262	0.99762
-0.985434	0.997729
-0.992605	0.997743
-0.999777	0.998119
-1.006948	0.998134
-1.014120	0.998202
-1.028463	0.998207
-1.035634	0.998213
-1.042806	0.998258
-1.049977	0.998311
-1.057149	0.998351
-1.064320	0.998384
-1.071492	0.998486
-1.078663	0.998513
-1.085835	0.998529
-1.093006	0.998575
-1.100178	0.998868
-1.107349	0.998885
-1.121692	0.999442
-1.128864	0.999466
-1.136035	0.999488
-1.143207	0.999517
-1.150378	0.999524
-1.157550	0.999548
-1.164721	0.999556
-1.171893	0.999558
-1.179064	0.999603
-1.186236	0.999613
-1.193407	0.999618
-1.200579	0.99962
-1.214921	0.999652
-1.222093	0.999683
-1.229264	0.999686
-1.236436	0.999716
-1.243607	0.999762
-1.257950	0.9998
-1.265122	0.999807
-1.272293	0.999813
-1.279465	0.999824
-1.286636	0.999852
-1.293808	0.999853
-1.308151	0.99986
-1.315322	0.999915
-1.322494	0.999943
-1.329665	0.999951
-1.336837	0.999956
-1.344008	0.999957
-1.351180	0.99996
-1.358351	0.999961
-1.365523	0.999962
-1.372694	0.999963
-1.387037	0.999967
-1.401380	0.999968
-1.408552	0.99998
-1.415723	0.999983
-1.422895	0.999984
-1.444409	0.999987
-1.465924	0.999988
-1.473095	0.999991
-1.487438	0.999993
-1.544810	0.999994
-1.616525	0.999995
-1.623697	0.999996
-1.673897	0.999998
-1.738440	0.999999
-2.147216	1
&
```
