## Supplementary material for "All-at-once RNA folding with 3D motif prediction framed by evolutionary information": RF00864_mir-BART20.cacofold.helixcov

```
# RMs = 2 L = 81

# RM_HELIX NESTED 14-33 46-67, nbp = 19 nbp_cov = 0
# pvals: 0.979555,0.979555,0.979555,0.979555,0.979555,0.979555,0.979555,0.979555,0.979555,0.979555,0.979555,0.979555,0.979555,0.979555,0.979555,0.979555,0.979555,0.979555,0.979555
# aggregated NONE
NESTED  :::::::::::::<<<<<<<<<<<<<<<<<-<<____________>>->>>>>>->>>>->>>>>>>::::::::::::::
        :::::::::::::::::::::::::::::::::::::::::::::::::::::::::::::::::::::::::::::::::

# RM_HELIX NESTED 2-10 71-80, nbp = 9 nbp_cov = 0
# pvals: 0.979555,0.979555,0.979555,0.979555,0.979555,0.979555,0.979555,0.979555,0.979555
# aggregated NONE
NESTED  :<<<<<<<<<____________________________________________________________>>>>>>->>>:
        :::::::::::::::::::::::::::::::::::::::::::::::::::::::::::::::::::::::::::::::::
```
