## Supplementary material for "All-at-once RNA folding with 3D motif prediction framed by evolutionary information": RF00864_mir-BART20.surv

```
0.000252	0.0333333
-0.003584	0.966667
-0.300654	1
&
1.227713	0.000311526
1.221831	0.000934579
1.095577	0.00249221
1.036163	0.00436137
0.947041	0.00685358
0.924761	0.00965732
0.753946	0.0102804
0.560850	0.011215
0.338047	0.011838
0.204366	0.0127726
0.144952	0.0152648
-0.003584	0.978193
-0.077851	0.979439
-0.122412	0.984424
-0.300654	0.985981
-0.345214	0.986293
-0.426909	0.990966
-0.456616	0.991589
-0.508603	0.996262
-0.872514	0.998131
-0.909648	0.998754
-0.969062	0.999688
-1.362680	1
&
2.135323	1.02881e-06
1.853106	4.11523e-06
1.808545	6.17284e-06
1.734278	2.36626e-05
1.563462	2.6749e-05
1.459488	4.52675e-05
1.437207	0.000115226
1.422354	0.000116255
1.407500	0.000119342
1.310953	0.0001893
1.296099	0.000201646
1.266392	0.000263374
1.229258	0.000269547
1.221831	0.000926955
1.199551	0.000935185
1.169844	0.00095679
1.140137	0.00107407
1.110430	0.00107819
1.103003	0.00115226
1.095577	0.00223148
1.088150	0.002357
1.080723	0.0023858
1.058443	0.0024537
1.051016	0.0025823
1.043589	0.00275206
1.036163	0.00404218
1.021309	0.00407305
1.013882	0.00407613
0.999029	0.0040823
0.976748	0.00427881
0.969322	0.00456379
0.961895	0.00465123
0.954468	0.00472531
0.947041	0.00644547
0.939615	0.0064465
0.924761	0.00838786
0.917334	0.00851132
0.895054	0.00857716
0.872774	0.00858745
0.857920	0.00867695
0.843067	0.00885185
0.820787	0.00885905
0.813360	0.00886523
0.776226	0.00886831
0.761372	0.00899486
0.753946	0.0094249
0.724239	0.00959156
0.701958	0.00964712
0.694532	0.00969444
0.679678	0.00970267
0.657398	0.00970679
0.649971	0.00970782
0.642544	0.00971091
0.560850	0.010356
0.531143	0.0104053
0.523716	0.0104074
0.486582	0.010429
0.412315	0.0104671
0.397461	0.0105226
0.367754	0.0105381
0.338047	0.0109681
0.330621	0.0110237
0.308340	0.0110247
0.300913	0.0110802
0.293487	0.0111173
0.286060	0.0111358
0.263780	0.0111368
0.248926	0.0111533
0.241499	0.0111564
0.234073	0.0111914
0.204366	0.0118364
0.196939	0.0121821
0.189512	0.012215
0.182085	0.0122233
0.159805	0.0122449
0.144952	0.0140947
0.137525	0.0140988
0.130098	0.0141626
0.122671	0.0142572
0.107818	0.0142603
0.085538	0.0144414
0.078111	0.0144671
0.070684	0.0145535
0.063257	0.0146091
0.055830	0.0146193
0.033550	0.0146224
0.011270	0.0146924
0.003843	0.0147088
-0.003584	0.979555
-0.018437	0.979557
-0.025864	0.97959
-0.033291	0.979762
-0.040717	0.979806
-0.048144	0.979808
-0.062998	0.979809
-0.070424	0.979823
-0.077851	0.980739
-0.085278	0.980745
-0.092705	0.980748
-0.100131	0.980896
-0.107558	0.981007
-0.114985	0.981118
-0.122412	0.984651
-0.129838	0.984873
-0.137265	0.984878
-0.144692	0.984882
-0.159546	0.984956
-0.166972	0.985218
-0.174399	0.985228
-0.196679	0.985247
-0.211533	0.985262
-0.226386	0.985332
-0.233813	0.985354
-0.241240	0.985372
-0.248667	0.985465
-0.256093	0.985467
-0.263520	0.985483
-0.270947	0.985499
-0.285800	0.98561
-0.300654	0.986941
-0.308081	0.986945
-0.315507	0.986955
-0.345214	0.98717
-0.352641	0.987191
-0.360068	0.98734
-0.367495	0.987394
-0.374921	0.987402
-0.397202	0.987419
-0.404629	0.98745
-0.412055	0.987464
-0.419482	0.987674
-0.426909	0.990907
-0.434336	0.99099
-0.441762	0.991076
-0.449189	0.991077
-0.456616	0.991507
-0.464043	0.991791
-0.471469	0.991958
-0.478896	0.991977
-0.486323	0.992002
-0.493750	0.992237
-0.501176	0.992238
-0.508603	0.995475
-0.516030	0.995626
-0.523457	0.995712
-0.538310	0.995922
-0.553164	0.996061
-0.560590	0.996227
-0.568017	0.996245
-0.597724	0.996276
-0.620005	0.99629
-0.627431	0.996317
-0.634858	0.996318
-0.642285	0.996373
-0.649712	0.996404
-0.679419	0.996442
-0.709126	0.996477
-0.716552	0.996478
-0.738833	0.996481
-0.761113	0.996547
-0.768540	0.996658
-0.775966	0.996702
-0.790820	0.99677
-0.798247	0.996773
-0.805673	0.996828
-0.835380	0.996834
-0.857661	0.996837
-0.872514	0.998134
-0.894795	0.998135
-0.902221	0.998139
-0.909648	0.998626
-0.924502	0.998638
-0.931928	0.998642
-0.946782	0.998719
-0.954209	0.998754
-0.969062	0.999401
-0.976489	0.999458
-0.983916	0.999544
-1.006196	0.999566
-1.021049	0.999628
-1.035903	0.999631
-1.043330	0.999666
-1.050756	0.999668
-1.058183	0.999674
-1.080464	0.999676
-1.087890	0.999679
-1.095317	0.99968
-1.102744	0.999682
-1.214145	0.999756
-1.228999	0.999757
-1.236425	0.999775
-1.243852	0.999776
-1.355254	0.999777
-1.362680	0.999992
-1.459228	1
&
```
