## Supplementary material for "All-at-once RNA folding with 3D motif prediction framed by evolutionary information": RF00865_MIR169_5.cacofold.helixcov

```
# RMs = 4 L = 160

# RM_HELIX NESTED 53-57 95-99, nbp = 5 nbp_cov = 0
# pvals: 0.0215273,0.68859,0.00206373,0.0215273,0.100447
# aggregated NONE
NESTED  :::::::::::::::::::::::::::::::::::::::::::::::::<<<<<_________________________>>>>>::::::::::::::::::::::::::::::::::::::::::::::::::::::::::
        ::::::::::::::::::::::::::::::::::::::::::::::::::::::::::::::::::::::::::::::::::::::::::::::::::::::::::::::::::::::::::::::::::::::::::::::

# RM_HELIX NESTED 48-49 106-107, nbp = 2 nbp_cov = 0
# pvals: 0.000875537,0.512008
# aggregated NONE
NESTED  ::::::::::::::::::::::::::::::::::::::::::::<<____________________________________________>>::::::::::::::::::::::::::::::::::::::::::::::::::
        ::::::::::::::::::::::::::::::::::::::::::::::::::::::::::::::::::::::::::::::::::::::::::::::::::::::::::::::::::::::::::::::::::::::::::::::

# RM_HELIX NESTED 14-44 114-145, nbp = 26 nbp_cov = 0
# pvals: 0.0225887,0.512008,0.512008,0.512008,0.833425,0.512008,0.512008,0.512008,0.512008,0.512008,0.512008,0.512008,0.512008,0.512008,0.512008,0.512008,0.512008,0.512008,0.512008,0.512008,0.512008,0.512008,0.161163,0.533878,0.68859,0.0893412
# aggregated NONE
NESTED  :::::::::::::<<<-<<-<<<<<<<<<<<<<<<<<<<<<_________________________________________________________>>>>>>>>->>>->>>>>>>>>>>>->>>:::::::::::::::
        ::::::::::::::::::::::::::::::::::::::::::::::::::::::::::::::::::::::::::::::::::::::::::::::::::::::::::::::::::::::::::::::::::::::::::::::

# RM_HELIX NESTED 2-10 152-160, nbp = 9 nbp_cov = 0
# pvals: 0.931876,0.146505,0.176547,0.987985,0.574454,0.512008,0.512008,0.512008,0.114554
# aggregated NONE
NESTED  :<<<<<<<<<___________________________________________________________________________________________________________________________>>>>>>>>>
        ::::::::::::::::::::::::::::::::::::::::::::::::::::::::::::::::::::::::::::::::::::::::::::::::::::::::::::::::::::::::::::::::::::::::::::::
```
