## Supplementary material for "All-at-once RNA folding with 3D motif prediction framed by evolutionary information": RF00865_MIR169_5.power

```
# Power analysis of given structure 
#
# Powertype = SINGLE SUBSTITUTIONS
# covary  left_pos      right_pos    substitutions      power
#----------------------------------------------------------------
          1		160		4		0.07
          3		159		2		0.00
          4		158		1		0.00
          5		157		5		0.11
          6		156		2		0.00
          7		155		0		0.00
          8		154		0		0.00
          9		153		1		0.00
          10		152		3		0.02
          11		151		3		0.02
          12		146		2		0.00
          15		140		2		0.00
          18		137		1		0.00
          24		132		0		0.00
          27		130		0		0.00
          29		128		0		0.00
          30		127		0		0.00
          32		124		1		0.00
          37		121		0		0.00
          38		120		1		0.00
          39		119		0		0.00
          40		118		0		0.00
          41		117		4		0.07
          42		116		4		0.07
          43		115		4		0.07
          44		114		5		0.11
#
# BPAIRS 26
# avg substitutions per BP  1.7
# BPAIRS expected to covary 0.5 +/- 0.7
# BPAIRS observed to covary 0
#
```
