## Supplementary material for "All-at-once RNA folding with 3D motif prediction framed by evolutionary information": RF00865_MIR169_5.surv

```
0.480064	0.0384615
0.263980	0.0769231
0.191952	0.115385
0.101917	0.153846
0.047896	0.192308
0.011882	0.230769
-0.006125	0.769231
-0.042139	0.807692
-0.078153	0.846154
-0.132173	0.884615
-0.168187	0.923077
-0.834446	0.961538
-0.906474	1
&
5.882159	0.00010015
5.756110	0.0002003
5.449991	0.000300451
5.413977	0.000400601
5.251914	0.000500751
5.107859	0.000600901
5.035831	0.000701052
4.945796	0.000901352
4.369572	0.0010015
4.153488	0.00110165
4.081460	0.0012018
3.973419	0.0014021
3.937405	0.00150225
3.847370	0.0016024
3.829363	0.00170255
3.757335	0.0018027
3.721321	0.00190285
3.685307	0.00210315
3.649293	0.0022033
3.595272	0.00230346
3.577265	0.00250376
3.523244	0.00260391
3.505237	0.00280421
3.469223	0.00300451
3.415202	0.00320481
3.397195	0.00340511
3.343174	0.00360541
3.325167	0.00370556
3.289153	0.00390586
3.271146	0.00400601
3.253139	0.00410616
3.235132	0.00420631
3.199118	0.00430646
3.145097	0.00440661
3.127090	0.00460691
3.073069	0.00470706
3.037055	0.00480721
2.947021	0.00500751
2.911007	0.00510766
2.893000	0.00520781
2.838979	0.00550826
2.820972	0.00560841
2.784958	0.00570856
2.766951	0.00590886
2.730937	0.00600901
2.712930	0.00610916
2.694923	0.00620931
2.658909	0.00660991
2.640902	0.00681022
2.622895	0.00691037
2.604888	0.00721082
2.586881	0.00741112
2.568874	0.00751127
2.550867	0.00771157
2.532860	0.00781172
2.496846	0.00791187
2.478839	0.00821232
2.460832	0.00831247
2.424818	0.00841262
2.406811	0.00881322
2.388804	0.00891337
2.370797	0.00901352
2.298769	0.00931397
2.280762	0.00941412
2.262755	0.00951427
2.244748	0.00981472
2.208734	0.0103155
2.190727	0.0104156
2.172720	0.0106159
2.154713	0.0107161
2.136706	0.0108162
2.100692	0.0110165
2.082685	0.011317
2.064678	0.0116174
1.992650	0.0117176
1.974644	0.0118177
1.956637	0.0123185
1.938630	0.0124186
1.920623	0.0128192
1.902616	0.0134201
1.884609	0.014021
1.866602	0.0142213
1.848595	0.0147221
1.830588	0.0151227
1.812581	0.0158237
1.794574	0.0166249
1.758560	0.0172258
1.740553	0.0178267
1.722546	0.018027
1.704539	0.0188282
1.686532	0.0192288
1.668525	0.0197296
1.650518	0.0199299
1.632511	0.0203305
1.614504	0.0204306
1.596497	0.0207311
1.578490	0.0218327
1.560483	0.0219329
1.542476	0.0222334
1.524469	0.0228343
1.506462	0.023335
1.488455	0.0237356
1.470448	0.0244367
1.452441	0.0247371
1.434434	0.0252379
1.416427	0.0260391
1.398420	0.0263395
1.380413	0.0267401
1.362406	0.0272409
1.344399	0.0278418
1.326392	0.0282424
1.308385	0.0288433
1.290378	0.0295443
1.272371	0.0305458
1.254364	0.0310466
1.236357	0.0315473
1.218350	0.0321482
1.200343	0.0327491
1.182336	0.0332499
1.164329	0.0338508
1.146322	0.0348523
1.128315	0.0352529
1.110308	0.0356535
1.092301	0.0361542
1.074294	0.0364547
1.056287	0.036655
1.038280	0.0375563
1.020273	0.0382574
1.002266	0.0387581
0.984259	0.0394592
0.966252	0.0402604
0.948245	0.0407611
0.930239	0.041362
0.912232	0.0420631
0.894225	0.042664
0.876218	0.0427641
0.858211	0.0435653
0.840204	0.0452679
0.822197	0.0457687
0.804190	0.04667
0.786183	0.0478718
0.768176	0.0483726
0.750169	0.0490736
0.732162	0.0498748
0.714155	0.0508763
0.696148	0.0514772
0.678141	0.052679
0.660134	0.0538808
0.642127	0.0545819
0.624120	0.0554832
0.606113	0.0560841
0.588106	0.0576865
0.570099	0.0589885
0.552092	0.0596895
0.534085	0.0616925
0.516078	0.062694
0.498071	0.0638958
0.480064	0.0661993
0.462057	0.0674011
0.444050	0.0684026
0.426043	0.0717076
0.408036	0.0734101
0.390029	0.0754131
0.372022	0.0768152
0.354015	0.0784176
0.336008	0.0811217
0.318001	0.0827241
0.299994	0.0846269
0.281987	0.0861292
0.263980	0.0887331
0.245973	0.0917376
0.227966	0.094642
0.209959	0.0968453
0.191952	0.100351
0.173945	0.101753
0.155938	0.103655
0.137931	0.105458
0.119924	0.108863
0.101917	0.112469
0.083910	0.116475
0.065903	0.120381
0.047896	0.123786
0.029889	0.130896
0.011882	0.189985
-0.006125	0.571157
-0.024132	0.703055
-0.042139	0.709364
-0.060146	0.716174
-0.078153	0.723185
-0.096160	0.730696
-0.114166	0.73991
-0.132173	0.751928
-0.150180	0.763746
-0.168187	0.773961
-0.186194	0.789184
-0.204201	0.802704
-0.222208	0.812619
-0.240215	0.824036
-0.258222	0.834452
-0.276229	0.842664
-0.294236	0.852979
-0.312243	0.86019
-0.330250	0.8664
-0.348257	0.875313
-0.366264	0.882924
-0.384271	0.887832
-0.402278	0.895944
-0.420285	0.902253
-0.438292	0.908463
-0.456299	0.914472
-0.474306	0.918177
-0.492313	0.923385
-0.510320	0.928092
-0.528327	0.932098
-0.546334	0.936805
-0.564341	0.93991
-0.582348	0.942814
-0.600355	0.946319
-0.618362	0.950225
-0.636369	0.953731
-0.654376	0.957837
-0.672383	0.961642
-0.690390	0.965448
-0.708397	0.967952
-0.726404	0.971257
-0.744411	0.97306
-0.762418	0.976164
-0.780425	0.977867
-0.798432	0.979369
-0.816439	0.981773
-0.834446	0.984176
-0.852453	0.985979
-0.870460	0.987381
-0.888467	0.989284
-0.906474	0.989885
-0.924481	0.990786
-0.942488	0.991788
-0.960495	0.992789
-0.978502	0.993791
-0.996509	0.994692
-1.014516	0.995393
-1.032523	0.996194
-1.050530	0.996995
-1.068537	0.997296
-1.086544	0.997797
-1.104551	0.998197
-1.122558	0.998498
-1.158571	0.998998
-1.194585	0.999199
-1.212592	0.999299
-1.230599	0.999499
-1.248606	0.9997
-1.266613	0.9998
-1.302627	1
&
8.457157	4.99451e-07
8.313101	9.98901e-07
8.151039	1.49835e-06
8.115025	1.9978e-06
7.952962	2.49725e-06
7.898941	2.9967e-06
7.880934	3.49615e-06
7.754885	3.9956e-06
7.736878	4.49506e-06
7.664850	4.99451e-06
7.592822	5.49396e-06
7.502787	5.99341e-06
7.430759	6.49286e-06
7.412752	7.99121e-06
7.376738	8.99011e-06
7.358731	9.48956e-06
7.340724	9.98901e-06
7.322717	1.04885e-05
7.304710	1.14874e-05
7.268696	1.19868e-05
7.214675	1.24863e-05
7.196668	1.29857e-05
7.160655	1.34852e-05
7.142648	1.44841e-05
7.106634	1.59824e-05
7.088627	1.84797e-05
7.070620	1.9978e-05
7.052613	2.09769e-05
7.034606	2.24753e-05
7.016599	2.49725e-05
6.998592	2.5472e-05
6.980585	2.64709e-05
6.962578	2.74698e-05
6.944571	2.9967e-05
6.926564	3.09659e-05
6.890550	3.34632e-05
6.872543	3.64599e-05
6.854536	3.84577e-05
6.836529	3.9956e-05
6.818522	4.24533e-05
6.782508	4.39517e-05
6.764501	4.64489e-05
6.746494	4.84467e-05
6.728487	4.99451e-05
6.710480	5.04445e-05
6.692473	5.34412e-05
6.674466	5.5439e-05
6.656459	5.69374e-05
6.638452	5.94346e-05
6.620445	6.0933e-05
6.602438	6.34302e-05
6.584431	6.69264e-05
6.566424	7.04225e-05
6.548417	7.19209e-05
6.530410	7.44181e-05
6.512403	7.59165e-05
6.494396	7.74148e-05
6.476389	8.0911e-05
6.458382	8.29088e-05
6.440375	8.54061e-05
6.422368	8.6405e-05
6.404361	8.79033e-05
6.386354	8.99011e-05
6.368347	9.28978e-05
6.350340	9.6394e-05
6.332333	9.73929e-05
6.314326	0.000101888
6.296319	0.000104885
6.278312	0.00010888
6.260305	0.000113375
6.242298	0.000116372
6.224291	0.000118869
6.206284	0.000125362
6.188277	0.000129358
6.170270	0.000134852
6.152263	0.00013635
6.134257	0.000140845
6.116250	0.000143342
6.098243	0.000146838
6.080236	0.000149835
6.062229	0.000153831
6.044222	0.000157826
6.026215	0.000166317
6.008208	0.00017281
5.990201	0.000178803
5.972194	0.000183298
5.954187	0.000190291
5.936180	0.000193787
5.918173	0.000197782
5.900166	0.000202277
5.882159	0.000211268
5.864152	0.000215763
5.846145	0.000223754
5.828138	0.000229248
5.810131	0.000235741
5.792124	0.000241235
5.774117	0.000247727
5.756110	0.00025472
5.738103	0.000264709
5.720096	0.000273699
5.702089	0.000279193
5.684082	0.000292179
5.666075	0.000299171
5.648068	0.000307662
5.630061	0.00031815
5.612054	0.000329637
5.594047	0.000342124
5.576040	0.000357107
5.558033	0.000366097
5.540026	0.000378584
5.522019	0.000394067
5.504012	0.000407052
5.486005	0.000425532
5.467998	0.000438518
5.449991	0.000459994
5.431984	0.000475976
5.413977	0.000493957
5.395970	0.000505444
5.377963	0.000525921
5.359956	0.000542903
5.341949	0.000560883
5.323942	0.000574868
5.305935	0.000592348
5.287928	0.000605834
5.269921	0.000624313
5.251914	0.000639796
5.233907	0.000651783
5.215900	0.000668764
5.197893	0.000690241
5.179886	0.000710219
5.161879	0.000732195
5.143872	0.00075467
5.125865	0.000768155
5.107859	0.000786635
5.089852	0.000810608
5.071845	0.000832584
5.053838	0.000853561
5.035831	0.000875537
5.017824	0.00089102
4.999817	0.000908001
4.981810	0.000927979
4.963803	0.000948956
4.945796	0.000968435
4.927789	0.000986415
4.909782	0.0009999
4.891775	0.00102138
4.873768	0.00103886
4.855761	0.00105334
4.837754	0.00106683
4.819747	0.00108381
4.801740	0.00109779
4.783733	0.00111477
4.765726	0.00113325
4.747719	0.00114974
4.729712	0.00116871
4.711705	0.00118969
4.693698	0.00121167
4.675691	0.00123814
4.657684	0.00125162
4.639677	0.0012741
4.621670	0.00130207
4.603663	0.00132005
4.585656	0.00133653
4.567649	0.0013605
4.549642	0.00139297
4.531635	0.00141794
4.513628	0.00144891
4.495621	0.00147288
4.477614	0.00149236
4.459607	0.00151883
4.441600	0.00153581
4.423593	0.00156178
4.405586	0.00158675
4.387579	0.00160973
4.369572	0.0016327
4.351565	0.00165768
4.333558	0.00168115
4.315551	0.00170462
4.297544	0.0017301
4.279537	0.00174508
4.261530	0.00177305
4.243523	0.00180052
4.225516	0.00183748
4.207509	0.00186295
4.189502	0.00189042
4.171495	0.00191389
4.153488	0.00194536
4.135481	0.00197732
4.117474	0.00200529
4.099467	0.00203926
4.081460	0.00206373
4.063454	0.00209669
4.045447	0.00213765
4.027440	0.00217111
4.009433	0.00220158
3.991426	0.00223454
3.973419	0.0022685
3.955412	0.00230097
3.937405	0.00233493
3.919398	0.00236989
3.901391	0.00241434
3.883384	0.00246479
3.865377	0.00249925
3.847370	0.0025462
3.829363	0.00258915
3.811356	0.0026401
3.793349	0.00268904
3.775342	0.00273549
3.757335	0.00279393
3.739328	0.00285985
3.721321	0.00292878
3.703314	0.00301718
3.685307	0.0030911
3.667300	0.00316052
3.649293	0.00323794
3.631286	0.00332235
3.613279	0.00339427
3.595272	0.00348267
3.577265	0.00356458
3.559258	0.00362901
3.541251	0.00370942
3.523244	0.00379782
3.505237	0.00388772
3.487230	0.00398512
3.469223	0.0040875
3.451216	0.0041779
3.433209	0.0042713
3.415202	0.00437119
3.397195	0.00446009
3.379188	0.00453851
3.361181	0.0046364
3.343174	0.00473379
3.325167	0.00482869
3.307160	0.00491559
3.289153	0.00501748
3.271146	0.00512886
3.253139	0.00522575
3.235132	0.00533963
3.217125	0.00544801
3.199118	0.00556488
3.181111	0.00568625
3.163104	0.00579363
3.145097	0.00591699
3.127090	0.00602787
3.109083	0.00616622
3.091076	0.00628609
3.073069	0.00639596
3.055062	0.00653032
3.037055	0.00668465
3.019049	0.0068215
3.001042	0.00698082
2.983035	0.00712966
2.965028	0.00727799
2.947021	0.00742983
2.929014	0.00758915
2.911007	0.00774948
2.893000	0.00790281
2.874993	0.00805814
2.856986	0.00823194
2.838979	0.00840675
2.820972	0.00858606
2.802965	0.00875487
2.784958	0.00889921
2.766951	0.00906053
2.748944	0.00922186
2.730937	0.00939067
2.712930	0.00953401
2.694923	0.00968635
2.676916	0.00985166
2.658909	0.0100175
2.640902	0.0101963
2.622895	0.0103541
2.604888	0.0105334
2.586881	0.0107142
2.568874	0.0108705
2.550867	0.0110643
2.532860	0.0112691
2.514853	0.0114384
2.496846	0.0116382
2.478839	0.011823
2.460832	0.0120068
2.442825	0.0122211
2.424818	0.0124133
2.406811	0.0125946
2.388804	0.0127645
2.370797	0.0129438
2.352790	0.0131191
2.334783	0.0133029
2.316776	0.0134877
2.298769	0.013644
2.280762	0.0138283
2.262755	0.0140091
2.244748	0.0141754
2.226741	0.0143332
2.208734	0.0145005
2.190727	0.0146888
2.172720	0.0148806
2.154713	0.0150834
2.136706	0.0152972
2.118699	0.0155194
2.100692	0.0157492
2.082685	0.0159834
2.064678	0.0162172
2.046671	0.0164824
2.028664	0.0167256
2.010657	0.0169663
1.992650	0.017231
1.974644	0.0174923
1.956637	0.0177695
1.938630	0.0180372
1.920623	0.0182984
1.902616	0.0185681
1.884609	0.0188797
1.866602	0.0191764
1.848595	0.0194996
1.830588	0.0198577
1.812581	0.0202063
1.794574	0.0205884
1.776567	0.0210309
1.758560	0.0215273
1.740553	0.0220537
1.722546	0.0225887
1.704539	0.023188
1.686532	0.0238892
1.668525	0.024578
1.650518	0.0253226
1.632511	0.0260518
1.614504	0.0267331
1.596497	0.0274413
1.578490	0.0281306
1.560483	0.0288822
1.542476	0.0297083
1.524469	0.0305394
1.506462	0.0313166
1.488455	0.0321262
1.470448	0.0329098
1.452441	0.0337404
1.434434	0.0346094
1.416427	0.03546
1.398420	0.0362411
1.380413	0.0370023
1.362406	0.0377195
1.344399	0.0384572
1.326392	0.0391614
1.308385	0.0398856
1.290378	0.0405993
1.272371	0.0412816
1.254364	0.0419923
1.236357	0.0427025
1.218350	0.0434912
1.200343	0.0442513
1.182336	0.0450514
1.164329	0.045884
1.146322	0.0467316
1.128315	0.0475907
1.110308	0.0484157
1.092301	0.0492898
1.074294	0.0501698
1.056287	0.0510109
1.038280	0.0519019
1.020273	0.0527924
1.002266	0.0537569
0.984259	0.0547123
0.966252	0.0556733
0.948245	0.0566767
0.930239	0.057682
0.912232	0.0587289
0.894225	0.0597797
0.876218	0.0608431
0.858211	0.0619214
0.840204	0.0630087
0.822197	0.0641454
0.804190	0.0652762
0.786183	0.066405
0.768176	0.0675472
0.750169	0.0686894
0.732162	0.0698302
0.714155	0.0710678
0.696148	0.0722845
0.678141	0.0735201
0.660134	0.0747912
0.642127	0.0760628
0.624120	0.0773979
0.606113	0.0787724
0.588106	0.0801838
0.570099	0.0816197
0.552092	0.0830726
0.534085	0.084566
0.516078	0.0860888
0.498071	0.087691
0.480064	0.0893412
0.462057	0.0910648
0.444050	0.0928014
0.426043	0.0946883
0.408036	0.0965268
0.390029	0.0984322
0.372022	0.100447
0.354015	0.102565
0.336008	0.104714
0.318001	0.106952
0.299994	0.109364
0.281987	0.111918
0.263980	0.114554
0.245973	0.117231
0.227966	0.120103
0.209959	0.123248
0.191952	0.126492
0.173945	0.130004
0.155938	0.133732
0.137931	0.137731
0.119924	0.14209
0.101917	0.146505
0.083910	0.151137
0.065903	0.15599
0.047896	0.161163
0.029889	0.166819
0.011882	0.176547
-0.006125	0.512008
-0.024132	0.520768
-0.042139	0.533878
-0.060146	0.553401
-0.078153	0.574454
-0.096160	0.596329
-0.114166	0.619618
-0.132173	0.643103
-0.150180	0.666191
-0.168187	0.68859
-0.186194	0.709708
-0.204201	0.729494
-0.222208	0.747788
-0.240215	0.764596
-0.258222	0.780216
-0.276229	0.794568
-0.294236	0.808358
-0.312243	0.821273
-0.330250	0.833425
-0.348257	0.84481
-0.366264	0.855498
-0.384271	0.865623
-0.402278	0.874879
-0.420285	0.883702
-0.438292	0.891926
-0.456299	0.899684
-0.474306	0.907103
-0.492313	0.913946
-0.510320	0.920371
-0.528327	0.926299
-0.546334	0.931876
-0.564341	0.937104
-0.582348	0.941998
-0.600355	0.946443
-0.618362	0.950623
-0.636369	0.95451
-0.654376	0.958144
-0.672383	0.961463
-0.690390	0.964587
-0.708397	0.967502
-0.726404	0.970083
-0.744411	0.972513
-0.762418	0.974776
-0.780425	0.976905
-0.798432	0.978852
-0.816439	0.980713
-0.834446	0.982414
-0.852453	0.984001
-0.870460	0.985408
-0.888467	0.986753
-0.906474	0.987985
-0.924481	0.989061
-0.942488	0.990084
-0.960495	0.991033
-0.978502	0.991925
-0.996509	0.992733
-1.014516	0.993492
-1.032523	0.994146
-1.050530	0.994722
-1.068537	0.995282
-1.086544	0.995782
-1.104551	0.996238
-1.122558	0.996644
-1.140565	0.997004
-1.158571	0.997324
-1.176578	0.997622
-1.194585	0.997904
-1.212592	0.998136
-1.230599	0.998349
-1.248606	0.998546
-1.266613	0.998714
-1.284620	0.998869
-1.302627	0.998998
-1.320634	0.999123
-1.338641	0.999245
-1.356648	0.999341
-1.374655	0.999426
-1.392662	0.999498
-1.410669	0.999567
-1.428676	0.999629
-1.446683	0.999679
-1.464690	0.999721
-1.482697	0.999751
-1.500704	0.999782
-1.518711	0.999814
-1.536718	0.999842
-1.554725	0.99986
-1.572732	0.999875
-1.590739	0.999893
-1.608746	0.999911
-1.626753	0.999922
-1.644760	0.999935
-1.662767	0.999948
-1.680774	0.999957
-1.698781	0.999962
-1.716788	0.999968
-1.734795	0.99997
-1.752802	0.999977
-1.770809	0.999979
-1.788816	0.999981
-1.806823	0.999984
-1.824830	0.999987
-1.842837	0.99999
-1.860844	0.999992
-1.878851	0.999992
-1.914865	0.999993
-1.932872	0.999993
-1.968886	0.999995
-1.986893	0.999996
-2.004900	0.999998
-2.040914	0.999998
-2.058921	0.999999
-2.148956	1
-2.202976	1
&
27.076377	6.91404e-23
27.058370	7.17038e-23
27.040363	7.43622e-23
27.022356	7.71191e-23
27.004349	7.99783e-23
26.986343	8.29434e-23
26.968336	8.60185e-23
26.950329	8.92076e-23
26.932322	9.25149e-23
26.914315	9.59448e-23
26.896308	9.95019e-23
26.878301	1.03191e-22
26.860294	1.07017e-22
26.842287	1.10984e-22
26.824280	1.15099e-22
26.806273	1.19366e-22
26.788266	1.23791e-22
26.770259	1.2838e-22
26.752252	1.3314e-22
26.734245	1.38076e-22
26.716238	1.43195e-22
26.698231	1.48503e-22
26.680224	1.54009e-22
26.662217	1.59718e-22
26.644210	1.6564e-22
26.626203	1.7178e-22
26.608196	1.78149e-22
26.590189	1.84753e-22
26.572182	1.91602e-22
26.554175	1.98706e-22
26.536168	2.06072e-22
26.518161	2.13712e-22
26.500154	2.21634e-22
26.482147	2.29851e-22
26.464140	2.38372e-22
26.446133	2.47209e-22
26.428126	2.56373e-22
26.410119	2.65877e-22
26.392112	2.75734e-22
26.374105	2.85955e-22
26.356098	2.96556e-22
26.338091	3.0755e-22
26.320084	3.18951e-22
26.302077	3.30775e-22
26.284070	3.43037e-22
26.266063	3.55754e-22
26.248056	3.68942e-22
26.230049	3.82619e-22
26.212042	3.96802e-22
26.194035	4.11512e-22
26.176028	4.26767e-22
26.158021	4.42587e-22
26.140014	4.58994e-22
26.122007	4.76009e-22
26.104000	4.93655e-22
26.085993	5.11954e-22
26.067986	5.30932e-22
26.049979	5.50614e-22
26.031972	5.71025e-22
26.013965	5.92193e-22
25.995958	6.14145e-22
25.977951	6.36911e-22
25.959944	6.6052e-22
25.941938	6.85005e-22
25.923931	7.10398e-22
25.905924	7.36731e-22
25.887917	7.64041e-22
25.869910	7.92363e-22
25.851903	8.21735e-22
25.833896	8.52195e-22
25.815889	8.83785e-22
25.797882	9.16545e-22
25.779875	9.5052e-22
25.761868	9.85754e-22
25.743861	1.02229e-21
25.725854	1.06019e-21
25.707847	1.09949e-21
25.689840	1.14024e-21
25.671833	1.18251e-21
25.653826	1.22634e-21
25.635819	1.2718e-21
25.617812	1.31894e-21
25.599805	1.36783e-21
25.581798	1.41853e-21
25.563791	1.47111e-21
25.545784	1.52564e-21
25.527777	1.58219e-21
25.509770	1.64084e-21
25.491763	1.70166e-21
25.473756	1.76473e-21
25.455749	1.83014e-21
25.437742	1.89798e-21
25.419735	1.96833e-21
25.401728	2.04129e-21
25.383721	2.11695e-21
25.365714	2.19542e-21
25.347707	2.27679e-21
25.329700	2.36118e-21
25.311693	2.4487e-21
25.293686	2.53946e-21
25.275679	2.63359e-21
25.257672	2.73121e-21
25.239665	2.83244e-21
25.221658	2.93742e-21
25.203651	3.0463e-21
25.185644	3.15921e-21
25.167637	3.2763e-21
25.149630	3.39774e-21
25.131623	3.52367e-21
25.113616	3.65427e-21
25.095609	3.78972e-21
25.077602	3.93018e-21
25.059595	4.07585e-21
25.041588	4.22691e-21
25.023581	4.38358e-21
25.005574	4.54605e-21
24.987567	4.71454e-21
24.969560	4.88928e-21
24.951553	5.0705e-21
24.933546	5.25842e-21
24.915539	5.45332e-21
24.897533	5.65543e-21
24.879526	5.86504e-21
24.861519	6.08242e-21
24.843512	6.30785e-21
24.825505	6.54163e-21
24.807498	6.78408e-21
24.789491	7.03552e-21
24.771484	7.29627e-21
24.753477	7.56668e-21
24.735470	7.84712e-21
24.717463	8.13795e-21
24.699456	8.43956e-21
24.681449	8.75234e-21
24.663442	9.07672e-21
24.645435	9.41311e-21
24.627428	9.76197e-21
24.609421	1.01238e-20
24.591414	1.0499e-20
24.573407	1.08881e-20
24.555400	1.12916e-20
24.537393	1.17101e-20
24.519386	1.2144e-20
24.501379	1.25941e-20
24.483372	1.30609e-20
24.465365	1.35449e-20
24.447358	1.40469e-20
24.429351	1.45674e-20
24.411344	1.51073e-20
24.393337	1.56672e-20
24.375330	1.62478e-20
24.357323	1.685e-20
24.339316	1.74744e-20
24.321309	1.8122e-20
24.303302	1.87936e-20
24.285295	1.94901e-20
24.267288	2.02123e-20
24.249281	2.09614e-20
24.231274	2.17382e-20
24.213267	2.25438e-20
24.195260	2.33792e-20
24.177253	2.42456e-20
24.159246	2.51441e-20
24.141239	2.60759e-20
24.123232	2.70423e-20
24.105225	2.80444e-20
24.087218	2.90836e-20
24.069211	3.01614e-20
24.051204	3.12791e-20
24.033197	3.24383e-20
24.015190	3.36403e-20
23.997183	3.4887e-20
23.979176	3.61798e-20
23.961169	3.75205e-20
23.943162	3.89109e-20
23.925155	4.03528e-20
23.907148	4.18481e-20
23.889141	4.33989e-20
23.871134	4.50071e-20
23.853128	4.66749e-20
23.835121	4.84045e-20
23.817114	5.01982e-20
23.799107	5.20583e-20
23.781100	5.39874e-20
23.763093	5.59879e-20
23.745086	5.80626e-20
23.727079	6.02141e-20
23.709072	6.24454e-20
23.691065	6.47593e-20
23.673058	6.71589e-20
23.655051	6.96475e-20
23.637044	7.22283e-20
23.619037	7.49047e-20
23.601030	7.76802e-20
23.583023	8.05586e-20
23.565016	8.35437e-20
23.547009	8.66393e-20
23.529002	8.98497e-20
23.510995	9.3179e-20
23.492988	9.66316e-20
23.474981	1.00212e-19
23.456974	1.03925e-19
23.438967	1.07776e-19
23.420960	1.1177e-19
23.402953	1.15911e-19
23.384946	1.20206e-19
23.366939	1.2466e-19
23.348932	1.29279e-19
23.330925	1.34069e-19
23.312918	1.39037e-19
23.294911	1.44188e-19
23.276904	1.49531e-19
23.258897	1.55071e-19
23.240890	1.60817e-19
23.222883	1.66775e-19
23.204876	1.72955e-19
23.186869	1.79363e-19
23.168862	1.86009e-19
23.150855	1.92901e-19
23.132848	2.00048e-19
23.114841	2.0746e-19
23.096834	2.15146e-19
23.078827	2.23118e-19
23.060820	2.31384e-19
23.042813	2.39957e-19
23.024806	2.48848e-19
23.006799	2.58068e-19
22.988792	2.67629e-19
22.970785	2.77545e-19
22.952778	2.87828e-19
22.934771	2.98492e-19
22.916764	3.09551e-19
22.898757	3.2102e-19
22.880750	3.32913e-19
22.862743	3.45247e-19
22.844736	3.58038e-19
22.826729	3.71303e-19
22.808723	3.8506e-19
22.790716	3.99326e-19
22.772709	4.1412e-19
22.754702	4.29463e-19
22.736695	4.45374e-19
22.718688	4.61874e-19
22.700681	4.78985e-19
22.682674	4.96731e-19
22.664667	5.15133e-19
22.646660	5.34218e-19
22.628653	5.54009e-19
22.610646	5.74534e-19
22.592639	5.95819e-19
22.574632	6.17892e-19
22.556625	6.40783e-19
22.538618	6.64522e-19
22.520611	6.8914e-19
22.502604	7.1467e-19
22.484597	7.41146e-19
22.466590	7.68603e-19
22.448583	7.97077e-19
22.430576	8.26605e-19
22.412569	8.57227e-19
22.394562	8.88984e-19
22.376555	9.21916e-19
22.358548	9.56069e-19
22.340541	9.91487e-19
22.322534	1.02822e-18
22.304527	1.06631e-18
22.286520	1.10581e-18
22.268513	1.14677e-18
22.250506	1.18925e-18
22.232499	1.23331e-18
22.214492	1.279e-18
22.196485	1.32637e-18
22.178478	1.37551e-18
22.160471	1.42646e-18
22.142464	1.4793e-18
22.124457	1.5341e-18
22.106450	1.59093e-18
22.088443	1.64986e-18
22.070436	1.71098e-18
22.052429	1.77436e-18
22.034422	1.84009e-18
22.016415	1.90825e-18
21.998408	1.97893e-18
21.980401	2.05224e-18
21.962394	2.12826e-18
21.944387	2.20709e-18
21.926380	2.28885e-18
21.908373	2.37363e-18
21.890366	2.46155e-18
21.872359	2.55273e-18
21.854352	2.64729e-18
21.836345	2.74534e-18
21.818338	2.84703e-18
21.800331	2.95249e-18
21.782324	3.06185e-18
21.764318	3.17526e-18
21.746311	3.29288e-18
21.728304	3.41485e-18
21.710297	3.54133e-18
21.692290	3.6725e-18
21.674283	3.80853e-18
21.656276	3.9496e-18
21.638269	4.09589e-18
21.620262	4.24759e-18
21.602255	4.40492e-18
21.584248	4.56807e-18
21.566241	4.73727e-18
21.548234	4.91273e-18
21.530227	5.09469e-18
21.512220	5.28339e-18
21.494213	5.47908e-18
21.476206	5.68201e-18
21.458199	5.89246e-18
21.440192	6.1107e-18
21.422185	6.33702e-18
21.404178	6.57173e-18
21.386171	6.81513e-18
21.368164	7.06754e-18
21.350157	7.3293e-18
21.332150	7.60075e-18
21.314143	7.88226e-18
21.296136	8.17418e-18
21.278129	8.47692e-18
21.260122	8.79088e-18
21.242115	9.11645e-18
21.224108	9.45409e-18
21.206101	9.80422e-18
21.188094	1.01673e-17
21.170087	1.05439e-17
21.152080	1.09344e-17
21.134073	1.13393e-17
21.116066	1.17593e-17
21.098059	1.21948e-17
21.080052	1.26464e-17
21.062045	1.31147e-17
21.044038	1.36004e-17
21.026031	1.41041e-17
21.008024	1.46264e-17
20.990017	1.51681e-17
20.972010	1.57298e-17
20.954003	1.63123e-17
20.935996	1.69164e-17
20.917989	1.75429e-17
20.899982	1.81926e-17
20.881975	1.88663e-17
20.863968	1.95649e-17
20.845961	2.02895e-17
20.827954	2.10408e-17
20.809947	2.182e-17
20.791940	2.2628e-17
20.773933	2.3466e-17
20.755926	2.43349e-17
20.737920	2.52361e-17
20.719913	2.61706e-17
20.701906	2.71397e-17
20.683899	2.81447e-17
20.665892	2.91869e-17
20.647885	3.02677e-17
20.629878	3.13885e-17
20.611871	3.25509e-17
20.593864	3.37562e-17
20.575857	3.50062e-17
20.557850	3.63024e-17
20.539843	3.76467e-17
20.521836	3.90407e-17
20.503829	4.04863e-17
20.485822	4.19855e-17
20.467815	4.35401e-17
20.449808	4.51523e-17
20.431801	4.68242e-17
20.413794	4.8558e-17
20.395787	5.0356e-17
20.377780	5.22206e-17
20.359773	5.41542e-17
20.341766	5.61593e-17
20.323759	5.82388e-17
20.305752	6.03951e-17
20.287745	6.26314e-17
20.269738	6.49504e-17
20.251731	6.73552e-17
20.233724	6.98491e-17
20.215717	7.24354e-17
20.197710	7.51173e-17
20.179703	7.78986e-17
20.161696	8.07828e-17
20.143689	8.37738e-17
20.125682	8.68755e-17
20.107675	9.0092e-17
20.089668	9.34276e-17
20.071661	9.68867e-17
20.053654	1.00474e-16
20.035647	1.04194e-16
20.017640	1.08051e-16
19.999633	1.12052e-16
19.981626	1.162e-16
19.963619	1.20503e-16
19.945612	1.24964e-16
19.927605	1.2959e-16
19.909598	1.34388e-16
19.891591	1.39364e-16
19.873584	1.44523e-16
19.855577	1.49874e-16
19.837570	1.55422e-16
19.819563	1.61176e-16
19.801556	1.67143e-16
19.783549	1.73331e-16
19.765542	1.79748e-16
19.747535	1.86402e-16
19.729528	1.93303e-16
19.711521	2.00459e-16
19.693515	2.0788e-16
19.675508	2.15576e-16
19.657501	2.23556e-16
19.639494	2.31832e-16
19.621487	2.40415e-16
19.603480	2.49315e-16
19.585473	2.58544e-16
19.567466	2.68115e-16
19.549459	2.7804e-16
19.531452	2.88333e-16
19.513445	2.99006e-16
19.495438	3.10075e-16
19.477431	3.21553e-16
19.459424	3.33456e-16
19.441417	3.458e-16
19.423410	3.58601e-16
19.405403	3.71875e-16
19.387396	3.8564e-16
19.369389	3.99916e-16
19.351382	4.14719e-16
19.333375	4.3007e-16
19.315368	4.4599e-16
19.297361	4.62498e-16
19.279354	4.79618e-16
19.261347	4.97371e-16
19.243340	5.15781e-16
19.225333	5.34873e-16
19.207326	5.54671e-16
19.189319	5.75202e-16
19.171312	5.96492e-16
19.153305	6.18571e-16
19.135298	6.41466e-16
19.117291	6.65209e-16
19.099284	6.89831e-16
19.081277	7.15364e-16
19.063270	7.41841e-16
19.045263	7.69299e-16
19.027256	7.97772e-16
19.009249	8.273e-16
18.991242	8.5792e-16
18.973235	8.89673e-16
18.955228	9.22601e-16
18.937221	9.56748e-16
18.919214	9.92158e-16
18.901207	1.02888e-15
18.883200	1.06696e-15
18.865193	1.10645e-15
18.847186	1.1474e-15
18.829179	1.18986e-15
18.811172	1.2339e-15
18.793165	1.27956e-15
18.775158	1.32692e-15
18.757151	1.37603e-15
18.739144	1.42695e-15
18.721137	1.47976e-15
18.703130	1.53453e-15
18.685123	1.59132e-15
18.667116	1.65021e-15
18.649110	1.71128e-15
18.631103	1.77461e-15
18.613096	1.84028e-15
18.595089	1.90838e-15
18.577082	1.97901e-15
18.559075	2.05224e-15
18.541068	2.12819e-15
18.523061	2.20695e-15
18.505054	2.28861e-15
18.487047	2.37331e-15
18.469040	2.46113e-15
18.451033	2.55221e-15
18.433026	2.64665e-15
18.415019	2.74459e-15
18.397012	2.84615e-15
18.379005	2.95147e-15
18.360998	3.06068e-15
18.342991	3.17394e-15
18.324984	3.29139e-15
18.306977	3.41318e-15
18.288970	3.53948e-15
18.270963	3.67045e-15
18.252956	3.80626e-15
18.234949	3.9471e-15
18.216942	4.09315e-15
18.198935	4.24461e-15
18.180928	4.40166e-15
18.162921	4.56453e-15
18.144914	4.73342e-15
18.126907	4.90856e-15
18.108900	5.09018e-15
18.090893	5.27852e-15
18.072886	5.47382e-15
18.054879	5.67635e-15
18.036872	5.88638e-15
18.018865	6.10417e-15
18.000858	6.33001e-15
17.982851	6.56422e-15
17.964844	6.80708e-15
17.946837	7.05893e-15
17.928830	7.3201e-15
17.910823	7.59092e-15
17.892816	7.87177e-15
17.874809	8.163e-15
17.856802	8.465e-15
17.838795	8.77818e-15
17.820788	9.10294e-15
17.802781	9.43971e-15
17.784774	9.78894e-15
17.766767	1.01511e-14
17.748760	1.05266e-14
17.730753	1.09161e-14
17.712746	1.13199e-14
17.694739	1.17387e-14
17.676732	1.21729e-14
17.658725	1.26233e-14
17.640718	1.30902e-14
17.622711	1.35745e-14
17.604705	1.40767e-14
17.586698	1.45974e-14
17.568691	1.51374e-14
17.550684	1.56974e-14
17.532677	1.6278e-14
17.514670	1.68802e-14
17.496663	1.75046e-14
17.478656	1.81521e-14
17.460649	1.88236e-14
17.442642	1.95199e-14
17.424635	2.02419e-14
17.406628	2.09907e-14
17.388621	2.17671e-14
17.370614	2.25723e-14
17.352607	2.34072e-14
17.334600	2.4273e-14
17.316593	2.51708e-14
17.298586	2.61019e-14
17.280579	2.70673e-14
17.262572	2.80685e-14
17.244565	2.91067e-14
17.226558	3.01833e-14
17.208551	3.12996e-14
17.190544	3.24573e-14
17.172537	3.36578e-14
17.154530	3.49027e-14
17.136523	3.61936e-14
17.118516	3.75322e-14
17.100509	3.89203e-14
17.082502	4.03598e-14
17.064495	4.18525e-14
17.046488	4.34004e-14
17.028481	4.50055e-14
17.010474	4.667e-14
16.992467	4.8396e-14
16.974460	5.01858e-14
16.956453	5.20418e-14
16.938446	5.39665e-14
16.920439	5.59623e-14
16.902432	5.80319e-14
16.884425	6.0178e-14
16.866418	6.24034e-14
16.848411	6.47112e-14
16.830404	6.71042e-14
16.812397	6.95858e-14
16.794390	7.2159e-14
16.776383	7.48275e-14
16.758376	7.75945e-14
16.740369	8.04639e-14
16.722362	8.34394e-14
16.704355	8.65248e-14
16.686348	8.97244e-14
16.668341	9.30422e-14
16.650334	9.64827e-14
16.632327	1.0005e-13
16.614320	1.0375e-13
16.596313	1.07586e-13
16.578306	1.11564e-13
16.560300	1.1569e-13
16.542293	1.19967e-13
16.524286	1.24403e-13
16.506279	1.29003e-13
16.488272	1.33773e-13
16.470265	1.38719e-13
16.452258	1.43848e-13
16.434251	1.49166e-13
16.416244	1.54682e-13
16.398237	1.60401e-13
16.380230	1.66331e-13
16.362223	1.72481e-13
16.344216	1.78858e-13
16.326209	1.8547e-13
16.308202	1.92327e-13
16.290195	1.99438e-13
16.272188	2.06811e-13
16.254181	2.14457e-13
16.236174	2.22386e-13
16.218167	2.30607e-13
16.200160	2.39132e-13
16.182153	2.47973e-13
16.164146	2.5714e-13
16.146139	2.66646e-13
16.128132	2.76504e-13
16.110125	2.86725e-13
16.092118	2.97325e-13
16.074111	3.08316e-13
16.056104	3.19713e-13
16.038097	3.31532e-13
16.020090	3.43787e-13
16.002083	3.56495e-13
15.984076	3.69673e-13
15.966069	3.83338e-13
15.948062	3.97508e-13
15.930055	4.12201e-13
15.912048	4.27438e-13
15.894041	4.43237e-13
15.876034	4.59621e-13
15.858027	4.76609e-13
15.840020	4.94226e-13
15.822013	5.12493e-13
15.804006	5.31436e-13
15.785999	5.51078e-13
15.767992	5.71446e-13
15.749985	5.92567e-13
15.731978	6.14469e-13
15.713971	6.37179e-13
15.695964	6.60729e-13
15.677957	6.85148e-13
15.659950	7.1047e-13
15.641943	7.36728e-13
15.623936	7.63956e-13
15.605929	7.9219e-13
15.587922	8.21467e-13
15.569915	8.51825e-13
15.551908	8.83305e-13
15.533901	9.15948e-13
15.515895	9.49798e-13
15.497888	9.84897e-13
15.479881	1.02129e-12
15.461874	1.05903e-12
15.443867	1.09817e-12
15.425860	1.13875e-12
15.407853	1.18083e-12
15.389846	1.22447e-12
15.371839	1.26971e-12
15.353832	1.31663e-12
15.335825	1.36528e-12
15.317818	1.41573e-12
15.299811	1.46804e-12
15.281804	1.52229e-12
15.263797	1.57854e-12
15.245790	1.63686e-12
15.227783	1.69734e-12
15.209776	1.76006e-12
15.191769	1.82509e-12
15.173762	1.89252e-12
15.155755	1.96244e-12
15.137748	2.03495e-12
15.119741	2.11013e-12
15.101734	2.1881e-12
15.083727	2.26894e-12
15.065720	2.35276e-12
15.047713	2.43968e-12
15.029706	2.52982e-12
15.011699	2.62328e-12
14.993692	2.72019e-12
14.975685	2.82068e-12
14.957678	2.92489e-12
14.939671	3.03294e-12
14.921664	3.14498e-12
14.903657	3.26116e-12
14.885650	3.38163e-12
14.867643	3.50655e-12
14.849636	3.63608e-12
14.831629	3.7704e-12
14.813622	3.90967e-12
14.795615	4.05409e-12
14.777608	4.20384e-12
14.759601	4.35912e-12
14.741594	4.52014e-12
14.723587	4.6871e-12
14.705580	4.86022e-12
14.687573	5.03974e-12
14.669566	5.22588e-12
14.651559	5.4189e-12
14.633552	5.61904e-12
14.615545	5.82658e-12
14.597538	6.04178e-12
14.579531	6.26492e-12
14.561524	6.4963e-12
14.543517	6.73622e-12
14.525510	6.985e-12
14.507503	7.24296e-12
14.489496	7.51045e-12
14.471490	7.78782e-12
14.453483	8.07542e-12
14.435476	8.37364e-12
14.417469	8.68287e-12
14.399462	9.00351e-12
14.381455	9.33599e-12
14.363448	9.68075e-12
14.345441	1.00382e-11
14.327434	1.04089e-11
14.309427	1.07933e-11
14.291420	1.11918e-11
14.273413	1.16051e-11
14.255406	1.20336e-11
14.237399	1.24779e-11
14.219392	1.29386e-11
14.201385	1.34164e-11
14.183378	1.39117e-11
14.165371	1.44254e-11
14.147364	1.4958e-11
14.129357	1.55102e-11
14.111350	1.60829e-11
14.093343	1.66767e-11
14.075336	1.72923e-11
14.057329	1.79308e-11
14.039322	1.85927e-11
14.021315	1.92791e-11
14.003308	1.99909e-11
13.985301	2.07289e-11
13.967294	2.14941e-11
13.949287	2.22876e-11
13.931280	2.31103e-11
13.913273	2.39634e-11
13.895266	2.4848e-11
13.877259	2.57652e-11
13.859252	2.67163e-11
13.841245	2.77024e-11
13.823238	2.8725e-11
13.805231	2.97853e-11
13.787224	3.08847e-11
13.769217	3.20246e-11
13.751210	3.32066e-11
13.733203	3.44323e-11
13.715196	3.57031e-11
13.697189	3.70208e-11
13.679182	3.83872e-11
13.661175	3.98039e-11
13.643168	4.12729e-11
13.625161	4.27961e-11
13.607154	4.43755e-11
13.589147	4.60132e-11
13.571140	4.77112e-11
13.553133	4.94719e-11
13.535126	5.12976e-11
13.517119	5.31905e-11
13.499112	5.51533e-11
13.481105	5.71886e-11
13.463098	5.92988e-11
13.445092	6.14869e-11
13.427085	6.37557e-11
13.409078	6.61082e-11
13.391071	6.85475e-11
13.373064	7.10767e-11
13.355057	7.36992e-11
13.337050	7.64184e-11
13.319043	7.92379e-11
13.301036	8.21614e-11
13.283029	8.51926e-11
13.265022	8.83357e-11
13.247015	9.15946e-11
13.229008	9.49738e-11
13.211001	9.84775e-11
13.192994	1.0211e-10
13.174987	1.05877e-10
13.156980	1.09783e-10
13.138973	1.13833e-10
13.120966	1.18032e-10
13.102959	1.22386e-10
13.084952	1.269e-10
13.066945	1.31581e-10
13.048938	1.36435e-10
13.030931	1.41467e-10
13.012924	1.46685e-10
12.994917	1.52095e-10
12.976910	1.57705e-10
12.958903	1.63522e-10
12.940896	1.69553e-10
12.922889	1.75806e-10
12.904882	1.8229e-10
12.886875	1.89013e-10
12.868868	1.95983e-10
12.850861	2.03211e-10
12.832854	2.10705e-10
12.814847	2.18475e-10
12.796840	2.26531e-10
12.778833	2.34885e-10
12.760826	2.43546e-10
12.742819	2.52527e-10
12.724812	2.61838e-10
12.706805	2.71493e-10
12.688798	2.81503e-10
12.670791	2.91883e-10
12.652784	3.02645e-10
12.634777	3.13803e-10
12.616770	3.25373e-10
12.598763	3.37368e-10
12.580756	3.49806e-10
12.562749	3.62703e-10
12.544742	3.76074e-10
12.526735	3.89938e-10
12.508728	4.04313e-10
12.490721	4.19217e-10
12.472714	4.34671e-10
12.454707	4.50694e-10
12.436700	4.67307e-10
12.418693	4.84532e-10
12.400687	5.02392e-10
12.382680	5.2091e-10
12.364673	5.4011e-10
12.346666	5.60017e-10
12.328659	5.80657e-10
12.310652	6.02058e-10
12.292645	6.24247e-10
12.274638	6.47253e-10
12.256631	6.71107e-10
12.238624	6.95839e-10
12.220617	7.21482e-10
12.202610	7.48069e-10
12.184603	7.75635e-10
12.166596	8.04217e-10
12.148589	8.33851e-10
12.130582	8.64577e-10
12.112575	8.96434e-10
12.094568	9.29464e-10
12.076561	9.6371e-10
12.058554	9.99217e-10
12.040547	1.03603e-09
12.022540	1.0742e-09
12.004533	1.11378e-09
11.986526	1.15481e-09
11.968519	1.19735e-09
11.950512	1.24146e-09
11.932505	1.2872e-09
11.914498	1.33461e-09
11.896491	1.38377e-09
11.878484	1.43475e-09
11.860477	1.48759e-09
11.842470	1.54239e-09
11.824463	1.5992e-09
11.806456	1.6581e-09
11.788449	1.71917e-09
11.770442	1.78249e-09
11.752435	1.84813e-09
11.734428	1.9162e-09
11.716421	1.98676e-09
11.698414	2.05993e-09
11.680407	2.13579e-09
11.662400	2.21444e-09
11.644393	2.29598e-09
11.626386	2.38052e-09
11.608379	2.46818e-09
11.590372	2.55905e-09
11.572365	2.65328e-09
11.554358	2.75097e-09
11.536351	2.85225e-09
11.518344	2.95726e-09
11.500337	3.06613e-09
11.482330	3.17901e-09
11.464323	3.29604e-09
11.446316	3.41737e-09
11.428309	3.54317e-09
11.410302	3.6736e-09
11.392295	3.80882e-09
11.374288	3.94902e-09
11.356282	4.09437e-09
11.338275	4.24506e-09
11.320268	4.4013e-09
11.302261	4.56329e-09
11.284254	4.73123e-09
11.266247	4.90535e-09
11.248240	5.08587e-09
11.230233	5.27303e-09
11.212226	5.46706e-09
11.194219	5.66824e-09
11.176212	5.87681e-09
11.158205	6.09304e-09
11.140198	6.31723e-09
11.122191	6.54966e-09
11.104184	6.79063e-09
11.086177	7.04046e-09
11.068170	7.29948e-09
11.050163	7.56801e-09
11.032156	7.84642e-09
11.014149	8.13505e-09
10.996142	8.4343e-09
10.978135	8.74454e-09
10.960128	9.06619e-09
10.942121	9.39965e-09
10.924114	9.74537e-09
10.906107	1.01038e-08
10.888100	1.04754e-08
10.870093	1.08606e-08
10.852086	1.126e-08
10.834079	1.16741e-08
10.816072	1.21034e-08
10.798065	1.25484e-08
10.780058	1.30098e-08
10.762051	1.34882e-08
10.744044	1.39841e-08
10.726037	1.44983e-08
10.708030	1.50313e-08
10.690023	1.55839e-08
10.672016	1.61568e-08
10.654009	1.67507e-08
10.636002	1.73665e-08
10.617995	1.80048e-08
10.599988	1.86666e-08
10.581981	1.93527e-08
10.563974	2.0064e-08
10.545967	2.08014e-08
10.527960	2.15659e-08
10.509953	2.23584e-08
10.491946	2.31801e-08
10.473939	2.40319e-08
10.455932	2.49149e-08
10.437925	2.58304e-08
10.419918	2.67795e-08
10.401911	2.77634e-08
10.383904	2.87834e-08
10.365897	2.98408e-08
10.347890	3.09371e-08
10.329883	3.20736e-08
10.311877	3.32518e-08
10.293870	3.44732e-08
10.275863	3.57394e-08
10.257856	3.70521e-08
10.239849	3.84129e-08
10.221842	3.98237e-08
10.203835	4.12862e-08
10.185828	4.28023e-08
10.167821	4.43741e-08
10.149814	4.60035e-08
10.131807	4.76926e-08
10.113800	4.94437e-08
10.095793	5.12591e-08
10.077786	5.31409e-08
10.059779	5.50918e-08
10.041772	5.71142e-08
10.023765	5.92108e-08
10.005758	6.13842e-08
9.987751	6.36373e-08
9.969744	6.5973e-08
9.951737	6.83943e-08
9.933730	7.09043e-08
9.915723	7.35064e-08
9.897716	7.62037e-08
9.879709	7.9e-08
9.861702	8.18987e-08
9.843695	8.49036e-08
9.825688	8.80186e-08
9.807681	9.12478e-08
9.789674	9.45952e-08
9.771667	9.80653e-08
9.753660	1.01662e-07
9.735653	1.05391e-07
9.717646	1.09257e-07
9.699639	1.13264e-07
9.681632	1.17418e-07
9.663625	1.21724e-07
9.645618	1.26187e-07
9.627611	1.30814e-07
9.609604	1.35611e-07
9.591597	1.40583e-07
9.573590	1.45737e-07
9.555583	1.51079e-07
9.537576	1.56618e-07
9.519569	1.62359e-07
9.501562	1.6831e-07
9.483555	1.74478e-07
9.465548	1.80873e-07
9.447541	1.87501e-07
9.429534	1.94372e-07
9.411527	2.01495e-07
9.393520	2.08878e-07
9.375513	2.1653e-07
9.357506	2.24463e-07
9.339499	2.32686e-07
9.321492	2.4121e-07
9.303485	2.50045e-07
9.285478	2.59204e-07
9.267472	2.68697e-07
9.249465	2.78537e-07
9.231458	2.88737e-07
9.213451	2.9931e-07
9.195444	3.1027e-07
9.177437	3.2163e-07
9.159430	3.33405e-07
9.141423	3.4561e-07
9.123416	3.58261e-07
9.105409	3.71374e-07
9.087402	3.84967e-07
9.069395	3.99056e-07
9.051388	4.13659e-07
9.033381	4.28796e-07
9.015374	4.44486e-07
8.997367	4.60748e-07
8.979360	4.77605e-07
8.961353	4.95076e-07
8.943346	5.13186e-07
8.925339	5.31956e-07
8.907332	5.51412e-07
8.889325	5.71578e-07
8.871318	5.92479e-07
8.853311	6.14143e-07
8.835304	6.36598e-07
8.817297	6.59872e-07
8.799290	6.83994e-07
8.781283	7.08997e-07
8.763276	7.34911e-07
8.745269	7.6177e-07
8.727262	7.89609e-07
8.709255	8.18462e-07
8.691248	8.48367e-07
8.673241	8.79363e-07
8.655234	9.11488e-07
8.637227	9.44783e-07
8.619220	9.79292e-07
8.601213	1.01506e-06
8.583206	1.05213e-06
8.565199	1.09055e-06
8.547192	1.13036e-06
8.529185	1.17163e-06
8.511178	1.2144e-06
8.493171	1.25873e-06
8.475164	1.30467e-06
8.457157	1.35229e-06
8.439150	1.40164e-06
8.421143	1.45278e-06
8.403136	1.50578e-06
8.385129	1.56071e-06
8.367122	1.61764e-06
8.349115	1.67664e-06
8.331108	1.73779e-06
8.313101	1.80116e-06
8.295094	1.86683e-06
8.277087	1.93489e-06
8.259080	2.00543e-06
8.241073	2.07852e-06
8.223067	2.15428e-06
8.205060	2.23278e-06
8.187053	2.31414e-06
8.169046	2.39845e-06
8.151039	2.48582e-06
8.133032	2.57636e-06
8.115025	2.6702e-06
8.097018	2.76743e-06
8.079011	2.8682e-06
8.061004	2.97262e-06
8.042997	3.08083e-06
8.024990	3.19296e-06
8.006983	3.30917e-06
7.988976	3.42958e-06
7.970969	3.55436e-06
7.952962	3.68366e-06
7.934955	3.81765e-06
7.916948	3.95649e-06
7.898941	4.10036e-06
7.880934	4.24945e-06
7.862927	4.40393e-06
7.844920	4.564e-06
7.826913	4.72987e-06
7.808906	4.90174e-06
7.790899	5.07983e-06
7.772892	5.26437e-06
7.754885	5.45557e-06
7.736878	5.65369e-06
7.718871	5.85898e-06
7.700864	6.07168e-06
7.682857	6.29207e-06
7.664850	6.52042e-06
7.646843	6.75702e-06
7.628836	7.00216e-06
7.610829	7.25616e-06
7.592822	7.51932e-06
7.574815	7.79197e-06
7.556808	8.07447e-06
7.538801	8.36715e-06
7.520794	8.67039e-06
7.502787	8.98455e-06
7.484780	9.31004e-06
7.466773	9.64726e-06
7.448766	9.99662e-06
7.430759	1.03586e-05
7.412752	1.07335e-05
7.394745	1.1122e-05
7.376738	1.15244e-05
7.358731	1.19414e-05
7.340724	1.23733e-05
7.322717	1.28207e-05
7.304710	1.32842e-05
7.286703	1.37643e-05
7.268696	1.42617e-05
7.250689	1.4777e-05
7.232682	1.53107e-05
7.214675	1.58636e-05
7.196668	1.64363e-05
7.178662	1.70296e-05
7.160655	1.76441e-05
7.142648	1.82806e-05
7.124641	1.89399e-05
7.106634	1.96228e-05
7.088627	2.03301e-05
7.070620	2.10627e-05
7.052613	2.18216e-05
7.034606	2.26075e-05
7.016599	2.34215e-05
6.998592	2.42645e-05
6.980585	2.51377e-05
6.962578	2.60419e-05
6.944571	2.69784e-05
6.926564	2.79483e-05
6.908557	2.89527e-05
6.890550	2.99929e-05
6.872543	3.10701e-05
6.854536	3.21855e-05
6.836529	3.33406e-05
6.818522	3.45368e-05
6.800515	3.57753e-05
6.782508	3.70579e-05
6.764501	3.83859e-05
6.746494	3.97609e-05
6.728487	4.11846e-05
6.710480	4.26587e-05
6.692473	4.41849e-05
6.674466	4.57651e-05
6.656459	4.7401e-05
6.638452	4.90946e-05
6.620445	5.0848e-05
6.602438	5.26631e-05
6.584431	5.45421e-05
6.566424	5.64871e-05
6.548417	5.85005e-05
6.530410	6.05846e-05
6.512403	6.27418e-05
6.494396	6.49746e-05
6.476389	6.72855e-05
6.458382	6.96772e-05
6.440375	7.21525e-05
6.422368	7.47142e-05
6.404361	7.73651e-05
6.386354	8.01083e-05
6.368347	8.29469e-05
6.350340	8.58841e-05
6.332333	8.89231e-05
6.314326	9.20674e-05
6.296319	9.53205e-05
6.278312	9.86858e-05
6.260305	0.000102167
6.242298	0.000105769
6.224291	0.000109494
6.206284	0.000113346
6.188277	0.000117331
6.170270	0.000121452
6.152263	0.000125714
6.134257	0.00013012
6.116250	0.000134677
6.098243	0.000139387
6.080236	0.000144257
6.062229	0.000149292
6.044222	0.000154495
6.026215	0.000159873
6.008208	0.000165431
5.990201	0.000171174
5.972194	0.000177107
5.954187	0.000183237
5.936180	0.000189569
5.918173	0.000196109
5.900166	0.000202863
5.882159	0.000209836
5.864152	0.000217035
5.846145	0.000224466
5.828138	0.000232134
5.810131	0.000240047
5.792124	0.000248208
5.774117	0.000256626
5.756110	0.000265304
5.738103	0.00027425
5.720096	0.000283468
5.702089	0.000292963
5.684082	0.00030274
5.666075	0.000312803
5.648068	0.000323156
5.630061	0.0003338
5.612054	0.000344737
5.594047	0.000355968
5.576040	0.00036749
5.558033	0.0003793
5.540026	0.000391389
5.522019	0.000403748
5.504012	0.000416357
5.486005	0.000429194
5.467998	0.000442219
5.449991	0.000455379
5.431984	0.000468585
5.413977	0.000481688
5.395970	0.000494383
&
```
