## Supplementary material for "All-at-once RNA folding with 3D motif prediction framed by evolutionary information": RF00866_mir-BART3.cacofold.helixcov

```
# RMs = 2 L = 78

# RM_HELIX NESTED 22-32 45-55, nbp = 11 nbp_cov = 0
# pvals: 0.92158,0.92158,0.92158,0.0271173,0.92158,0.92158,0.92158,0.92158,0.92158,0.92158,0.92158
# aggregated NONE
NESTED  :::::::::::::::::::::<<<<<<<<<<<____________>>>>>>>>>>>:::::::::::::::::::::::
        ::::::::::::::::::::::::::::::::::::::::::::::::::::::::::::::::::::::::::::::

# RM_HELIX NESTED 1-20 59-78, nbp = 19 nbp_cov = 0
# pvals: 0.983751,0.92158,0.92158,0.0153902,0.92158,0.92158,0.92158,0.92158,0.92158,0.92158,0.92158,0.92158,0.92158,0.0181074,0.92158,0.92158,0.92158,0.932596,0.967128
# aggregated NONE
NESTED  <<<<<<<<<-<<<<<<<<<<______________________________________>>>>>>>>>>->>>>>>>>>
        ::::::::::::::::::::::::::::::::::::::::::::::::::::::::::::::::::::::::::::::
```
