## Supplementary material for "All-at-once RNA folding with 3D motif prediction framed by evolutionary information": RF00866_mir-BART3.helixcov

```
# RMs = 1 L = 78

# RM_HELIX NESTED 1-34 41-78, nbp = 32 nbp_cov = 0
# pvals: 0.983751,0.92158,0.92158,0.0153902,0.92158,0.92158,0.92158,0.92158,0.92158,0.92158,0.92158,0.92158,0.92158,0.0181074,0.92158,0.92158,0.92158,0.932596,0.973609,0.92158,0.92158,0.92158,0.92158,0.92158,0.92158,0.92158,0.92158,0.92158,0.92158,0.92158,0.92158,0.924616
# aggregated NONE
NESTED  <<<<<<<<<-<<<<<<<<<<<<<<-<<<<<<<<<______>>-->>>>>>>->>>->>>->>>>>>>>->>>>>>>>>
        ::::::::::::::::::::::::::::::::::::::::::::::::::::::::::::::::::::::::::::::
```
