## Supplementary material for "All-at-once RNA folding with 3D motif prediction framed by evolutionary information": RF00866_mir-BART3.surv

```
0.478525	0.03125
0.405321	0.0625
-0.002525	0.875
-0.033898	0.90625
-0.096644	0.9375
-0.284881	0.96875
-0.358084	1
&
3.218418	0.000336587
2.768741	0.000673174
1.628862	0.00100976
1.607946	0.00168294
1.315133	0.0026927
1.304676	0.00302928
1.294218	0.00403904
1.283761	0.00471222
1.262845	0.00538539
1.241930	0.0077415
1.231473	0.00841468
1.022320	0.00875126
0.844541	0.00908785
0.792253	0.0104342
0.781795	0.0107708
0.771338	0.0111074
0.656304	0.0117805
0.562186	0.0121171
0.509897	0.0124537
0.499440	0.0131269
0.478525	0.0168294
0.457609	0.0171659
0.447152	0.0181757
0.415779	0.0188489
0.405321	0.021205
0.394864	0.0215416
0.290288	0.0218782
0.206627	0.0225513
0.196169	0.0238977
0.164796	0.0245709
0.154339	0.025244
0.143881	0.0259172
0.102051	0.0265904
0.091593	0.0279367
0.081135	0.0292831
0.049763	0.0296197
0.039305	0.0306294
0.028847	0.0316392
0.018390	0.0336587
-0.002525	0.917873
-0.012983	0.918209
-0.023441	0.920229
-0.033898	0.921239
-0.044356	0.921575
-0.054813	0.921912
-0.065271	0.922248
-0.075729	0.923595
-0.086186	0.923931
-0.096644	0.926287
-0.107101	0.928307
-0.117559	0.930326
-0.128017	0.932683
-0.138474	0.934702
-0.148932	0.935039
-0.159390	0.939751
-0.169847	0.946819
-0.180305	0.949175
-0.190762	0.950858
-0.201220	0.957253
-0.211678	0.963649
-0.222135	0.964322
-0.232593	0.964658
-0.243050	0.966678
-0.253508	0.969707
-0.263966	0.970717
-0.274423	0.97341
-0.284881	0.974756
-0.295338	0.976439
-0.305796	0.978122
-0.316254	0.979468
-0.326711	0.980478
-0.337169	0.981488
-0.347627	0.982161
-0.358084	0.98418
-0.368542	0.984854
-0.378999	0.988556
-0.389457	0.988893
-0.399915	0.990576
-0.410372	0.992258
-0.441745	0.993605
-0.452203	0.994278
-0.462660	0.994615
-0.473118	0.995288
-0.483575	0.995961
-0.514948	0.996971
-0.525406	0.997307
-0.535863	0.997644
-0.546321	0.998317
-0.556779	0.998654
-0.567236	0.99899
-0.661355	0.999327
-0.703185	0.999663
-0.818219	1
&
4.107315	1.11e-06
3.971366	2.22e-06
3.898163	3.33e-06
3.772672	4.44e-06
3.720384	5.55001e-06
3.626265	6.66001e-06
3.615807	7.77001e-06
3.605350	8.88001e-06
3.500774	1.11e-05
3.479859	1.221e-05
3.458943	1.332e-05
3.448486	1.443e-05
3.354367	1.554e-05
3.312537	1.665e-05
3.302079	1.776e-05
3.291622	1.887e-05
3.260249	2.109e-05
3.249791	2.331e-05
3.228876	2.553e-05
3.207961	2.775e-05
3.197503	2.997e-05
3.187045	3.663e-05
3.176588	4.995e-05
3.166130	5.55001e-05
3.155673	5.99401e-05
3.145215	6.66001e-05
3.134757	7.54801e-05
3.124300	8.10301e-05
3.113842	8.54701e-05
3.103385	9.54601e-05
3.092927	0.00010434
3.082469	0.000111
3.072012	0.00011655
3.061554	0.00012654
3.051097	0.00013875
3.040639	0.00014874
3.030181	0.00015984
3.019724	0.0001776
3.009266	0.00019092
2.998809	0.0001998
2.988351	0.00021534
2.977893	0.00022977
2.967436	0.00024309
2.956978	0.00025197
2.946520	0.00026418
2.936063	0.00028194
2.925605	0.0002997
2.915148	0.00031413
2.904690	0.00032412
2.894232	0.00034077
2.883775	0.00036297
2.873317	0.0003774
2.862860	0.00039183
2.852402	0.00040848
2.841944	0.00042291
2.831487	0.00044178
2.821029	0.00045288
2.810572	0.00047619
2.800114	0.00048618
2.789656	0.000509491
2.779199	0.000533911
2.768741	0.000556111
2.758283	0.000564991
2.747826	0.000573871
2.737368	0.000596071
2.726911	0.000604951
2.716453	0.000617161
2.705995	0.000634921
2.695538	0.000663781
2.685080	0.000672661
2.674623	0.000695971
2.664165	0.000721501
2.653707	0.000739261
2.643250	0.000767011
2.632792	0.000779221
2.622335	0.000788101
2.611877	0.000813631
2.601419	0.000826951
2.590962	0.000855811
2.580504	0.000863581
2.570047	0.000885781
2.559589	0.000915751
2.549131	0.000933511
2.538674	0.000942391
2.528216	0.000966811
2.517758	0.000985681
2.507301	0.000994561
2.496843	0.00101343
2.486386	0.00104007
2.475928	0.00104784
2.465470	0.00106005
2.455013	0.00108336
2.444555	0.00109557
2.434098	0.00111555
2.423640	0.00113664
2.413182	0.00114885
2.402725	0.00117105
2.392267	0.00118548
2.381810	0.00119325
2.371352	0.00120546
2.360894	0.00120657
2.350437	0.00121878
2.339979	0.00122655
2.329522	0.00123543
2.319064	0.00125985
2.308606	0.00126873
2.298149	0.00127428
2.287691	0.00129204
2.277233	0.00130314
2.266776	0.00131313
2.256318	0.00132756
2.245861	0.00133533
2.235403	0.00134532
2.224945	0.00135087
2.214488	0.00136308
2.204030	0.00137307
2.193573	0.00138861
2.183115	0.00139194
2.172657	0.00140082
2.162200	0.0014097
2.151742	0.0014208
2.141285	0.00142968
2.130827	0.0014319
2.120369	0.00143967
2.109912	0.00144522
2.088996	0.00145299
2.078539	0.00145632
2.068081	0.00146076
2.057624	0.00147186
2.047166	0.00148074
2.036708	0.0014874
2.026251	0.00149295
2.015793	0.00150072
2.005336	0.00150738
1.994878	0.0015096
1.984420	0.00151404
1.973963	0.00151737
1.963505	0.00152736
1.953048	0.00153069
1.942590	0.0015318
1.932132	0.00153402
1.921675	0.00153957
1.911217	0.00154623
1.900760	0.00154845
1.890302	0.00155067
1.879844	0.00155511
1.869387	0.00156288
1.858929	0.00156954
1.848471	0.00157842
1.838014	0.00158286
1.827556	0.0015873
1.817099	0.00159063
1.806641	0.00159729
1.796183	0.00160284
1.785726	0.00160395
1.775268	0.00161505
1.764811	0.00162393
1.754353	0.00163059
1.743895	0.00163614
1.733438	0.00164502
1.722980	0.0016539
1.712523	0.00165723
1.702065	0.00166278
1.691607	0.00166833
1.681150	0.00167499
1.670692	0.00168387
1.660234	0.00168831
1.649777	0.00169053
1.639319	0.00169608
1.628862	0.00170718
1.618404	0.00171495
1.607946	0.00171939
1.597489	0.00172716
1.587031	0.00174048
1.576574	0.00174936
1.566116	0.00175491
1.555658	0.0017649
1.545201	0.00177822
1.534743	0.00179265
1.524286	0.00181707
1.513828	0.0018315
1.503370	0.00183816
1.492913	0.00185481
1.482455	0.00187146
1.471998	0.00188922
1.461540	0.00191142
1.451082	0.00196137
1.440625	0.00202242
1.430167	0.00212232
1.419709	0.00220668
1.409252	0.00230991
1.398794	0.00240648
1.388337	0.00249084
1.377879	0.00257298
1.367421	0.00269619
1.356964	0.00282384
1.346506	0.00301254
1.336049	0.00321789
1.325591	0.00350094
1.315133	0.00387834
1.304676	0.00424353
1.294218	0.00462981
1.283761	0.00495504
1.273303	0.00534022
1.262845	0.00567211
1.252388	0.00608392
1.241930	0.00637141
1.231473	0.00661672
1.221015	0.00681541
1.210557	0.00702298
1.200100	0.0072472
1.189642	0.00738151
1.179184	0.00750916
1.168727	0.00760573
1.158269	0.00768343
1.147812	0.00776335
1.137354	0.00783661
1.126896	0.00790321
1.116439	0.00795094
1.105981	0.00801643
1.095524	0.00807748
1.085066	0.00812965
1.074608	0.00818071
1.064151	0.00823177
1.053693	0.00827506
1.043236	0.00833278
1.032778	0.0084016
1.022320	0.00847264
1.011863	0.00851482
1.001405	0.00857698
0.990947	0.00862138
0.980490	0.00868576
0.970032	0.00873904
0.959575	0.00878122
0.949117	0.00883117
0.938659	0.0089011
0.928202	0.00896881
0.917744	0.00906094
0.907287	0.00911422
0.896829	0.00915751
0.886371	0.00923965
0.875914	0.00929737
0.865456	0.00934843
0.854999	0.00942613
0.844541	0.0095227
0.834083	0.00967699
0.823626	0.00981352
0.813168	0.0099445
0.802711	0.0101188
0.792253	0.010323
0.781795	0.0105683
0.771338	0.0108325
0.760880	0.0110179
0.750422	0.0111766
0.739965	0.0113231
0.729507	0.0114164
0.719050	0.0115451
0.708592	0.0116439
0.698134	0.0117138
0.687677	0.0117949
0.677219	0.0118604
0.666762	0.0119236
0.656304	0.0119603
0.645846	0.0120191
0.635389	0.0120591
0.624931	0.0121012
0.614474	0.0121556
0.604016	0.0121923
0.593558	0.0122367
0.583101	0.0122788
0.572643	0.0123388
0.562186	0.0124187
0.551728	0.0125086
0.541270	0.0127395
0.530813	0.0130014
0.520355	0.0133411
0.509897	0.0137496
0.499440	0.0142979
0.488982	0.0147675
0.478525	0.0153902
0.468067	0.0158053
0.457609	0.0162204
0.447152	0.016589
0.436694	0.0170208
0.426237	0.0174026
0.415779	0.0177312
0.405321	0.0181074
0.394864	0.0185148
0.384406	0.0187746
0.373949	0.0190521
0.363491	0.0192729
0.353033	0.019445
0.342576	0.0196059
0.332118	0.0197136
0.321660	0.0198624
0.311203	0.0199323
0.300745	0.0200133
0.290288	0.0201454
0.279830	0.0202475
0.269372	0.020363
0.258915	0.0204595
0.248457	0.0205361
0.238000	0.0206571
0.227542	0.0207937
0.217084	0.0209024
0.206627	0.0210434
0.196169	0.0211733
0.185712	0.021302
0.175254	0.0214275
0.164796	0.0215762
0.154339	0.0217061
0.143881	0.0218692
0.133424	0.0220457
0.122966	0.0223055
0.112508	0.0227572
0.102051	0.0234488
0.091593	0.0241625
0.081135	0.0249184
0.070678	0.0257254
0.060220	0.0264502
0.049763	0.0271173
0.039305	0.027921
0.028847	0.02885
0.018390	0.0298535
0.007932	0.0308036
-0.002525	0.92158
-0.012983	0.922521
-0.023441	0.923571
-0.033898	0.924616
-0.044356	0.925573
-0.054813	0.92647
-0.065271	0.927568
-0.075729	0.928907
-0.086186	0.930666
-0.096644	0.932596
-0.107101	0.934658
-0.117559	0.936963
-0.128017	0.93971
-0.138474	0.942451
-0.148932	0.945306
-0.159390	0.948207
-0.169847	0.951247
-0.180305	0.95381
-0.190762	0.95656
-0.201220	0.959027
-0.211678	0.961295
-0.222135	0.963354
-0.232593	0.96539
-0.243050	0.967128
-0.253508	0.968652
-0.263966	0.970274
-0.274423	0.971945
-0.284881	0.973609
-0.295338	0.975176
-0.305796	0.976651
-0.316254	0.978004
-0.326711	0.979611
-0.337169	0.981013
-0.347627	0.982392
-0.358084	0.983751
-0.368542	0.984983
-0.378999	0.986143
-0.389457	0.987248
-0.399915	0.988334
-0.410372	0.989259
-0.420830	0.990169
-0.431287	0.990988
-0.441745	0.991756
-0.452203	0.99245
-0.462660	0.993013
-0.473118	0.993619
-0.483575	0.994096
-0.494033	0.994512
-0.504491	0.994946
-0.514948	0.99533
-0.525406	0.995694
-0.535863	0.995973
-0.546321	0.996253
-0.556779	0.996495
-0.567236	0.996753
-0.577694	0.996976
-0.588152	0.997211
-0.598609	0.997436
-0.609067	0.997601
-0.619524	0.997783
-0.629982	0.997964
-0.640440	0.998093
-0.650897	0.998211
-0.661355	0.998326
-0.671812	0.998418
-0.682270	0.99853
-0.692728	0.998608
-0.703185	0.9987
-0.713643	0.998796
-0.724100	0.998863
-0.734558	0.998927
-0.745016	0.998981
-0.755473	0.999042
-0.765931	0.999105
-0.776388	0.999172
-0.786846	0.999227
-0.797304	0.999263
-0.807761	0.999315
-0.818219	0.999358
-0.828677	0.999392
-0.839134	0.999427
-0.849592	0.999461
-0.860049	0.999503
-0.870507	0.999535
-0.880965	0.999562
-0.891422	0.999587
-0.901880	0.999602
-0.912337	0.999629
-0.922795	0.999656
-0.933253	0.999676
-0.943710	0.999704
-0.954168	0.999715
-0.964625	0.999735
-0.975083	0.999751
-0.985541	0.999769
-0.995998	0.999782
-1.006456	0.999802
-1.016914	0.999806
-1.027371	0.999819
-1.037829	0.999831
-1.048286	0.999845
-1.058744	0.99985
-1.069202	0.999859
-1.079659	0.999867
-1.090117	0.999877
-1.100574	0.999883
-1.111032	0.999886
-1.121490	0.999888
-1.131947	0.999895
-1.142405	0.999902
-1.152862	0.999907
-1.163320	0.999915
-1.173778	0.999919
-1.184235	0.999921
-1.194693	0.999922
-1.205150	0.999925
-1.215608	0.999933
-1.226066	0.999937
-1.236523	0.999941
-1.246981	0.999944
-1.257439	0.999948
-1.267896	0.999949
-1.288811	0.99995
-1.299269	0.999953
-1.309727	0.999954
-1.320184	0.999959
-1.330642	0.999961
-1.341099	0.999962
-1.351557	0.999966
-1.362015	0.999967
-1.372472	0.999969
-1.382930	0.99997
-1.393387	0.999971
-1.403845	0.999972
-1.414303	0.999974
-1.424760	0.999977
-1.435218	0.999979
-1.445675	0.999981
-1.456133	0.999986
-1.477048	0.999987
-1.497964	0.999989
-1.508421	0.99999
-1.518879	0.999991
-1.539794	0.999992
-1.602540	0.999993
-1.612997	0.999996
-1.644370	0.999997
-1.654828	0.999999
-1.811692	1
&
```
