## Supplementary material for "All-at-once RNA folding with 3D motif prediction framed by evolutionary information": RF00867_mir-BART5.cacofold.helixcov

```
# RMs = 3 L = 89

# RM_HELIX NESTED 28-38 55-65, nbp = 10 nbp_cov = 0
# pvals: 0.982015,0.982015,0.982015,0.982015,0.982015,0.982015,0.982015,0.982015,0.982015,0.982015
# aggregated NONE
NESTED  :::::::::::::::::::::::::::<<-<<<<<<<<________________>>>>>>>>->>::::::::::::::::::::::::
        :::::::::::::::::::::::::::::::::::::::::::::::::::::::::::::::::::::::::::::::::::::::::

# RM_HELIX NESTED 17-24 67-74, nbp = 8 nbp_cov = 0
# pvals: 0.982015,0.982015,0.982015,0.982015,0.982015,0.982015,0.982015,0.982015
# aggregated NONE
NESTED  ::::::::::::::::<<<<<<<<__________________________________________>>>>>>>>:::::::::::::::
        :::::::::::::::::::::::::::::::::::::::::::::::::::::::::::::::::::::::::::::::::::::::::

# RM_HELIX NESTED 2-12 78-88, nbp = 10 nbp_cov = 0
# pvals: 0.982015,0.0139283,0.982015,0.982015,0.982015,0.982015,0.982015,0.982015,0.982015,0.982015
# aggregated NONE
NESTED  :<<<<<<<-<<<_________________________________________________________________>>>->>>>>>>:
        :::::::::::::::::::::::::::::::::::::::::::::::::::::::::::::::::::::::::::::::::::::::::
```
