## Supplementary material for "All-at-once RNA folding with 3D motif prediction framed by evolutionary information": RF00867_mir-BART5.helixcov

```
# RMs = 1 L = 89

# RM_HELIX NESTED 1-38 55-89, nbp = 32 nbp_cov = 0
# pvals: 0.0105933,0.982015,0.0139283,0.982015,0.982015,0.982015,0.982015,0.982015,0.982015,0.982015,0.982015,0.00603252,0.982015,0.982015,0.982015,0.982015,0.982015,0.982015,0.982015,0.982015,0.982015,0.982015,0.982015,0.982015,0.982015,0.982015,0.982015,0.982015,0.982015,0.982015,0.982015,0.982015
# aggregated NONE
NESTED  <<<<<<<<-<<<-<<<-<<<<<<<--<<<-<<<<<<<<________________>>>>>>>>->>>>>>>>>>>>>->>>->>>>>>>>
        :::::::::::::::::::::::::::::::::::::::::::::::::::::::::::::::::::::::::::::::::::::::::
```
