## Supplementary material for "All-at-once RNA folding with 3D motif prediction framed by evolutionary information": RF00867_mir-BART5.surv

```
0.769063	0.03125
0.637140	0.0625
0.428841	0.09375
-0.001644	1
&
1.116100	0.000257467
1.109285	0.00128733
0.998192	0.00283213
0.824609	0.0030896
0.817666	0.00566426
0.769063	0.00669413
0.734346	0.00746653
0.699630	0.00901133
0.657970	0.0105561
0.637140	0.0128733
0.630197	0.0133883
0.526047	0.0139032
0.428841	0.0162204
0.408011	0.0177652
0.164996	0.01931
0.130279	0.0208548
0.116393	0.0216272
-0.001644	0.978373
-0.036360	0.979403
-0.105793	0.980175
-0.112736	0.982492
-0.126623	0.983265
-0.230773	0.983522
-0.265489	0.98378
-0.348809	0.984552
-0.383525	0.985324
-0.487675	0.989186
-0.536278	0.993048
-0.626541	0.994078
-0.668201	0.995108
-0.730690	0.997683
-0.807067	0.998198
-0.938990	0.998713
-1.244495	0.999228
-1.626377	0.999485
-1.668036	1
&
1.963311	8.51209e-07
1.789729	2.55363e-06
1.734182	3.40483e-06
1.671692	4.25604e-06
1.650862	5.10725e-06
1.630033	5.95846e-06
1.595316	7.66088e-06
1.588373	8.51209e-06
1.560600	1.19169e-05
1.498110	1.53218e-05
1.484223	2.72387e-05
1.470337	2.80899e-05
1.463393	2.89411e-05
1.456450	3.48996e-05
1.449507	3.83044e-05
1.435620	4.17092e-05
1.387017	4.42629e-05
1.380074	9.53354e-05
1.373130	9.70378e-05
1.366187	9.7889e-05
1.359244	0.000100443
1.352300	0.000102996
1.345357	0.000110657
1.331471	0.000123425
1.317584	0.000129384
1.303697	0.000131937
1.296754	0.000145557
1.289811	0.00014811
1.268981	0.00015492
1.255094	0.000160027
1.248151	0.00016173
1.241208	0.000162581
1.227321	0.000164283
1.213434	0.000177051
1.199548	0.000212802
1.192604	0.000220463
1.185661	0.000228975
1.164831	0.000241743
1.157888	0.000252809
1.150945	0.000264726
1.144001	0.000265577
1.137058	0.000268131
1.130115	0.000274089
1.116228	0.000277494
1.109285	0.000701396
1.102342	0.00071161
1.095398	0.000723527
1.088455	0.000820565
1.081512	0.000822268
1.074568	0.00082397
1.067625	0.000843548
1.060682	0.00085206
1.053738	0.000863977
1.046795	0.000892918
1.039852	0.000910793
1.032909	0.00109465
1.025965	0.00114658
1.019022	0.00131342
1.012079	0.00140364
1.005135	0.00142663
0.998192	0.00200204
0.991249	0.00216973
0.984305	0.0022872
0.977362	0.00236125
0.970419	0.0025332
0.963475	0.0025732
0.956532	0.00266088
0.949589	0.0027792
0.942646	0.00287879
0.935702	0.00291709
0.928759	0.00310521
0.921816	0.00312564
0.914872	0.00319714
0.907929	0.00322353
0.900986	0.0032397
0.894042	0.00325077
0.887099	0.00326183
0.880156	0.0033112
0.873213	0.00340313
0.866269	0.00341505
0.859326	0.00358018
0.852383	0.00363721
0.845439	0.00366275
0.838496	0.00370191
0.831553	0.00373766
0.824609	0.00407133
0.817666	0.00506129
0.810723	0.00514556
0.803780	0.00518046
0.796836	0.00519493
0.789893	0.00531495
0.782950	0.00537709
0.776006	0.00551924
0.769063	0.00603252
0.762120	0.00610657
0.755176	0.00614743
0.748233	0.00616956
0.741290	0.00637981
0.734346	0.00678413
0.727403	0.00685053
0.720460	0.00694927
0.713517	0.00713483
0.706573	0.00737062
0.699630	0.00803201
0.692687	0.00812734
0.685743	0.00845591
0.678800	0.00857423
0.671857	0.00861764
0.664913	0.00873085
0.657970	0.00934457
0.651027	0.00957354
0.644084	0.00968165
0.637140	0.0105933
0.630197	0.010795
0.623254	0.0111398
0.616310	0.0111994
0.609367	0.0112606
0.602424	0.011367
0.595480	0.011407
0.588537	0.0115364
0.581594	0.0116088
0.574651	0.0117314
0.567707	0.011762
0.560764	0.0119152
0.553821	0.0120182
0.546877	0.0120863
0.539934	0.0121229
0.532991	0.012208
0.526047	0.0123936
0.519104	0.0124438
0.512161	0.0124745
0.505217	0.0124779
0.498274	0.0124838
0.491331	0.0125111
0.484388	0.0125911
0.477444	0.0126013
0.470501	0.0126209
0.463558	0.0127111
0.456614	0.0127315
0.449671	0.0128081
0.442728	0.0128643
0.435784	0.0129035
0.428841	0.0139283
0.421898	0.0139547
0.414955	0.0140007
0.408011	0.0145676
0.401068	0.0146238
0.394125	0.0148306
0.380238	0.0148851
0.373295	0.0149855
0.366351	0.015
0.359408	0.0150111
0.352465	0.0150264
0.345522	0.0150281
0.338578	0.0150392
0.331635	0.0151481
0.324692	0.0151617
0.317748	0.0151753
0.310805	0.0152085
0.303862	0.0152137
0.296918	0.0152171
0.289975	0.0153345
0.283032	0.0153618
0.276088	0.0153737
0.269145	0.015389
0.262202	0.0154554
0.255259	0.0154605
0.241372	0.0156886
0.234429	0.0157074
0.227485	0.0157542
0.220542	0.0158001
0.213599	0.0158027
0.206655	0.0158904
0.199712	0.0159346
0.192769	0.0160197
0.185826	0.0160351
0.178882	0.0161551
0.171939	0.0163083
0.164996	0.0168258
0.158052	0.016882
0.151109	0.0169876
0.144166	0.0170701
0.137222	0.0171229
0.130279	0.0177622
0.123336	0.017929
0.116393	0.0183742
0.109449	0.018421
0.102506	0.0184457
0.095563	0.0184729
0.088619	0.0186151
0.081676	0.0186338
0.074733	0.0186466
0.067789	0.0188832
0.060846	0.0189794
0.053903	0.0190092
0.046959	0.0190237
0.040016	0.0190713
0.033073	0.0191054
0.026130	0.019153
0.019186	0.0192194
0.012243	0.0192978
0.005300	0.0193173
-0.001644	0.982015
-0.008587	0.982022
-0.015530	0.982039
-0.022474	0.982045
-0.029417	0.982074
-0.036360	0.982457
-0.043303	0.982502
-0.057190	0.982509
-0.064133	0.982567
-0.071077	0.982596
-0.078020	0.982641
-0.084963	0.982784
-0.091907	0.982847
-0.098850	0.982887
-0.105793	0.983272
-0.112736	0.984203
-0.119680	0.984456
-0.126623	0.98486
-0.133566	0.984983
-0.140510	0.98504
-0.147453	0.985096
-0.154396	0.985227
-0.161340	0.985321
-0.168283	0.98553
-0.175226	0.985576
-0.182170	0.985678
-0.189113	0.985701
-0.196056	0.985718
-0.202999	0.985757
-0.209943	0.985773
-0.216886	0.98579
-0.223829	0.985809
-0.230773	0.98592
-0.237716	0.98594
-0.244659	0.985975
-0.251603	0.985984
-0.258546	0.986007
-0.265489	0.986118
-0.272432	0.986151
-0.279376	0.986165
-0.286319	0.986187
-0.293262	0.98623
-0.300206	0.986233
-0.307149	0.986292
-0.314092	0.986376
-0.321036	0.986395
-0.327979	0.986421
-0.334922	0.986481
-0.341865	0.986532
-0.348809	0.986799
-0.355752	0.986859
-0.362695	0.986927
-0.369639	0.987
-0.376582	0.987148
-0.383525	0.987511
-0.390469	0.987597
-0.397412	0.987789
-0.404355	0.98786
-0.411299	0.988034
-0.418242	0.988139
-0.425185	0.98819
-0.432128	0.988244
-0.439072	0.98839
-0.446015	0.988449
-0.452958	0.988527
-0.459902	0.988616
-0.466845	0.988683
-0.473788	0.988815
-0.480732	0.988864
-0.487675	0.990146
-0.494618	0.990356
-0.501561	0.9905
-0.508505	0.990549
-0.515448	0.990684
-0.522391	0.990815
-0.529335	0.991179
-0.536278	0.992698
-0.543221	0.99294
-0.550165	0.992968
-0.557108	0.993043
-0.564051	0.993083
-0.570994	0.993543
-0.577938	0.993839
-0.584881	0.993939
-0.591824	0.994055
-0.598768	0.994168
-0.605711	0.994225
-0.612654	0.994327
-0.619598	0.994424
-0.626541	0.995026
-0.633484	0.995327
-0.640428	0.995401
-0.647371	0.995526
-0.654314	0.995591
-0.661257	0.995594
-0.668201	0.995976
-0.675144	0.996028
-0.682087	0.996054
-0.689031	0.996113
-0.695974	0.996195
-0.702917	0.996215
-0.709861	0.996244
-0.716804	0.996312
-0.723747	0.996425
-0.730690	0.99728
-0.737634	0.997295
-0.744577	0.99736
-0.751520	0.997405
-0.758464	0.99743
-0.765407	0.997545
-0.772350	0.997599
-0.779294	0.997739
-0.786237	0.997791
-0.793180	0.997802
-0.800123	0.99786
-0.807067	0.998041
-0.814010	0.998045
-0.820953	0.998072
-0.827897	0.998094
-0.834840	0.9981
-0.841783	0.998135
-0.848727	0.998145
-0.855670	0.998339
-0.862613	0.99838
-0.869557	0.998403
-0.876500	0.99844
-0.883443	0.998453
-0.890386	0.99846
-0.897330	0.998472
-0.904273	0.998474
-0.911216	0.998482
-0.918160	0.998489
-0.925103	0.998504
-0.932046	0.998511
-0.938990	0.998693
-0.945933	0.998745
-0.952876	0.998752
-0.973706	0.998754
-0.980649	0.998772
-0.987593	0.998797
-0.994536	0.998828
-1.001479	0.99885
-1.022309	0.998888
-1.036196	0.998894
-1.043139	0.998904
-1.050082	0.998909
-1.057026	0.998929
-1.063969	0.998933
-1.077856	0.99894
-1.084799	0.998964
-1.098686	0.998977
-1.112572	0.998978
-1.119515	0.99903
-1.126459	0.999041
-1.133402	0.999045
-1.140345	0.99905
-1.147289	0.999059
-1.154232	0.999074
-1.161175	0.999093
-1.168119	0.999095
-1.175062	0.999106
-1.182005	0.999111
-1.209778	0.999123
-1.216722	0.999128
-1.223665	0.999131
-1.230608	0.999133
-1.237552	0.999135
-1.244495	0.999304
-1.251438	0.99931
-1.258381	0.999317
-1.265325	0.999329
-1.279211	0.999336
-1.286155	0.999339
-1.293098	0.999345
-1.300041	0.999355
-1.306985	0.99938
-1.320871	0.999382
-1.348644	0.999393
-1.376418	0.999419
-1.383361	0.999437
-1.404191	0.999452
-1.411134	0.999471
-1.418077	0.999508
-1.425021	0.999513
-1.431964	0.999514
-1.438907	0.999515
-1.445851	0.99952
-1.452794	0.999522
-1.459737	0.999525
-1.466681	0.999527
-1.473624	0.999555
-1.501397	0.999577
-1.508340	0.999605
-1.515284	0.999606
-1.522227	0.999607
-1.529170	0.999609
-1.536114	0.999612
-1.543057	0.999656
-1.556944	0.999661
-1.563887	0.999663
-1.577773	0.999665
-1.584717	0.999673
-1.591660	0.999675
-1.598603	0.999682
-1.605547	0.999684
-1.626377	0.999768
-1.647206	0.999773
-1.654150	0.999774
-1.668036	0.999947
-1.681923	0.999951
-1.688866	0.999959
-1.709696	0.999961
-1.723583	0.999978
-1.730526	0.99998
-1.737469	0.999985
-1.793016	0.999988
-1.799959	0.99999
-1.834676	0.999991
-1.855506	0.999992
-1.924939	0.999993
-1.973542	0.999996
-2.029088	0.999998
-2.112408	0.999999
-2.202671	1
&
```
