## Supplementary material for "All-at-once RNA folding with 3D motif prediction framed by evolutionary information": RF00868_mir-BART15.cacofold.helixcov

```
# RMs = 3 L = 79

# RM_HELIX NESTED 12-33 49-68, nbp = 20 nbp_cov = 0
# pvals: 0.97874,0.97874,0.97874,0.97874,0.97874,0.97874,0.97874,0.97874,0.97874,0.97874,0.97874,0.0129687,0.97874,0.97874,0.97874,0.97874,0.97874,0.97874,0.97874,0.97874
# aggregated NONE
NESTED  :::::::::::<<<<<<<<<<--<<<<<<<<<<_______________>>>>>>>>>>>>>>>>>>>>:::::::::::
        :::::::::::::::::::::::::::::::::::::::::::::::::::::::::::::::::::::::::::::::

# RM_HELIX NESTED 8-9 71-72, nbp = 2 nbp_cov = 0
# pvals: 0.97874,0.97874
# aggregated NONE
NESTED  :::::::<<_____________________________________________________________>>:::::::
        :::::::::::::::::::::::::::::::::::::::::::::::::::::::::::::::::::::::::::::::

# RM_HELIX NESTED 1-4 76-79, nbp = 4 nbp_cov = 0
# pvals: 0.97874,0.97874,0.97874,0.97874
# aggregated NONE
NESTED  <<<<_______________________________________________________________________>>>>
        :::::::::::::::::::::::::::::::::::::::::::::::::::::::::::::::::::::::::::::::
```
