## Supplementary material for "All-at-once RNA folding with 3D motif prediction framed by evolutionary information": RF00868_mir-BART15.surv

```
0.285428	0.0322581
-0.005794	0.967742
-0.402915	1
&
1.330695	0.000327869
1.324561	0.000655738
1.271611	0.00163934
1.264993	0.00229508
0.953915	0.0042623
0.894346	0.00491803
0.867872	0.00557377
0.861253	0.00819672
0.854634	0.00885246
0.761973	0.0095082
0.735498	0.0108197
0.570031	0.0111475
0.523700	0.0121311
0.351615	0.0127869
0.285428	0.0137705
0.245716	0.0144262
0.225860	0.0157377
0.212622	0.0170492
0.159673	0.017377
0.080249	0.0193443
0.040537	0.02
-0.005794	0.976066
-0.085218	0.976393
-0.098455	0.979016
-0.105074	0.980984
-0.197736	0.981639
-0.224210	0.982951
-0.283778	0.983607
-0.349965	0.985574
-0.396296	0.989508
-0.402915	0.990164
-0.429389	0.991475
-0.482339	0.994098
-0.581619	0.995082
-0.621331	0.99541
-0.634569	0.996393
-0.661043	0.996721
-0.694137	0.997049
-0.766942	0.997377
-0.852985	0.998033
-0.866222	0.998361
-1.289818	0.998689
-1.303055	1
&
1.893767	1.0819e-06
1.774631	3.2457e-06
1.761393	4.3276e-06
1.728300	7.5733e-06
1.721681	8.6552e-06
1.715063	1.29828e-05
1.615783	3.02932e-05
1.589308	3.78665e-05
1.582689	3.89484e-05
1.562833	4.11122e-05
1.536358	4.21941e-05
1.516502	4.97674e-05
1.483409	5.19312e-05
1.450316	5.4095e-05
1.443697	6.16683e-05
1.437078	6.59959e-05
1.423841	6.81597e-05
1.410603	8.11425e-05
1.390747	0.000173104
1.377510	0.000175268
1.370891	0.000209889
1.364273	0.00021638
1.351035	0.000225035
1.344417	0.000231527
1.337798	0.00023369
1.331179	0.000252083
1.324561	0.000537704
1.317942	0.000654549
1.298086	0.000656713
1.284849	0.000667532
1.278230	0.000670778
1.271611	0.00110246
1.264993	0.00138808
1.258374	0.00141729
1.251755	0.00142162
1.245136	0.00142486
1.238518	0.00144866
1.231899	0.00146165
1.225280	0.00152007
1.218662	0.00153197
1.212043	0.00156226
1.205424	0.00156659
1.198806	0.00160554
1.192187	0.00166396
1.185568	0.00168993
1.178950	0.0016975
1.172331	0.00170399
1.165712	0.00171698
1.159094	0.00172347
1.152475	0.00172563
1.145856	0.00178189
1.139238	0.00185329
1.132619	0.00197879
1.126000	0.00201342
1.119382	0.00201991
1.112763	0.00204154
1.106144	0.00204263
1.099526	0.00204912
1.092907	0.00209456
1.086288	0.00211403
1.079669	0.00219842
1.073051	0.0022298
1.059813	0.00223845
1.053195	0.00224711
1.039957	0.00226874
1.033339	0.00227415
1.026720	0.00228497
1.020101	0.00229255
1.013483	0.00233149
1.006864	0.00233582
1.000245	0.0023553
0.993627	0.00238883
0.987008	0.00244942
0.980389	0.00246132
0.973771	0.00247214
0.967152	0.00249919
0.960533	0.0025046
0.953915	0.00337661
0.947296	0.00338959
0.940677	0.00353565
0.934059	0.00358542
0.927440	0.0036222
0.920821	0.00379098
0.914203	0.00405604
0.907584	0.00416964
0.900965	0.00421725
0.894346	0.00462404
0.887728	0.00465325
0.881109	0.00504814
0.874490	0.00511739
0.867872	0.00549064
0.861253	0.00670562
0.854634	0.00708428
0.848016	0.00713513
0.841397	0.0071968
0.834778	0.00724873
0.828160	0.00731905
0.821541	0.00752678
0.814922	0.00753435
0.808304	0.00756897
0.801685	0.00773234
0.795066	0.00782214
0.788448	0.0078243
0.781829	0.00808504
0.768592	0.0080872
0.761973	0.00846803
0.755354	0.00851563
0.748736	0.0085416
0.742117	0.00868116
0.735498	0.00929352
0.728879	0.00930542
0.722261	0.00940496
0.715642	0.00951531
0.709023	0.00951747
0.702405	0.00951964
0.695786	0.00952072
0.689167	0.00954777
0.682549	0.00956291
0.669311	0.00961376
0.662693	0.00961593
0.649455	0.00963432
0.642837	0.00964946
0.636218	0.00965055
0.629599	0.0096592
0.616362	0.00966569
0.609743	0.009683
0.596506	0.00969815
0.589887	0.0097014
0.570031	0.00984421
0.563412	0.00989938
0.556794	0.00990587
0.550175	0.00997944
0.536938	0.0100076
0.530319	0.0100303
0.523700	0.0104663
0.517082	0.0105215
0.510463	0.0105247
0.503844	0.010542
0.497226	0.0105723
0.490607	0.0106037
0.483988	0.0106318
0.477370	0.0106362
0.470751	0.0106524
0.464132	0.0106578
0.457514	0.0106946
0.450895	0.0108471
0.444276	0.0108536
0.437658	0.0108666
0.431039	0.0108882
0.417802	0.0108936
0.411183	0.0108947
0.404564	0.0109142
0.397945	0.0109413
0.391327	0.0109575
0.384708	0.0109715
0.378089	0.011044
0.371471	0.0110505
0.364852	0.0111533
0.358233	0.0111728
0.351615	0.0116034
0.344996	0.0116304
0.338377	0.0117538
0.331759	0.0119334
0.325140	0.011981
0.318521	0.0120188
0.311903	0.0121443
0.305284	0.0122568
0.298665	0.0122731
0.292047	0.012312
0.285428	0.0129687
0.278809	0.0130207
0.272191	0.013144
0.265572	0.0133149
0.258953	0.0133377
0.252335	0.0135151
0.245716	0.0138689
0.239097	0.0140658
0.232479	0.0141891
0.225860	0.0148253
0.219241	0.0149821
0.212622	0.0156021
0.206004	0.0157113
0.199385	0.0157514
0.192766	0.0158433
0.186148	0.0159407
0.179529	0.01601
0.172910	0.0160413
0.166292	0.0161593
0.159673	0.0163042
0.153054	0.0163291
0.146436	0.0164546
0.139817	0.0167262
0.133198	0.01675
0.126580	0.0167543
0.119961	0.016764
0.113342	0.0167878
0.106724	0.0167911
0.093486	0.0167987
0.086868	0.0168084
0.080249	0.0176653
0.073630	0.0176685
0.067012	0.017728
0.060393	0.0177313
0.053774	0.0177496
0.047155	0.017767
0.040537	0.0180591
0.033918	0.0180926
0.014062	0.0181056
0.007443	0.0181207
0.000825	0.0181251
-0.005794	0.97874
-0.012413	0.978753
-0.032269	0.978808
-0.038887	0.978886
-0.045506	0.978925
-0.052125	0.979089
-0.058743	0.979121
-0.065362	0.979212
-0.071981	0.979273
-0.078599	0.979298
-0.085218	0.979507
-0.091837	0.979558
-0.098455	0.981069
-0.105074	0.982113
-0.111693	0.982399
-0.118312	0.982602
-0.124930	0.982658
-0.131549	0.982805
-0.144786	0.982835
-0.151405	0.982837
-0.158024	0.982864
-0.164642	0.982925
-0.171261	0.983008
-0.177880	0.98302
-0.184498	0.983078
-0.191117	0.983096
-0.197736	0.98346
-0.204354	0.983562
-0.210973	0.983614
-0.217592	0.983664
-0.224210	0.984317
-0.230829	0.984489
-0.237448	0.984534
-0.244066	0.984771
-0.250685	0.984825
-0.257304	0.984864
-0.263922	0.984962
-0.270541	0.985032
-0.277160	0.98505
-0.283778	0.98538
-0.290397	0.985448
-0.297016	0.985461
-0.303635	0.985471
-0.310253	0.98554
-0.316872	0.985678
-0.323491	0.985756
-0.330109	0.985897
-0.336728	0.985959
-0.343347	0.986015
-0.349965	0.986899
-0.356584	0.987016
-0.363203	0.987145
-0.369821	0.987309
-0.376440	0.987458
-0.383059	0.987612
-0.389677	0.987653
-0.396296	0.9894
-0.402915	0.990018
-0.409533	0.990203
-0.416152	0.990303
-0.422771	0.990441
-0.429389	0.99127
-0.436008	0.991662
-0.442627	0.991807
-0.449245	0.991926
-0.455864	0.992059
-0.462483	0.992076
-0.469102	0.99225
-0.475720	0.992255
-0.482339	0.99342
-0.488958	0.993661
-0.495576	0.99377
-0.502195	0.994019
-0.508814	0.994108
-0.515432	0.994156
-0.522051	0.994212
-0.528670	0.994614
-0.535288	0.99466
-0.541907	0.994703
-0.548526	0.994821
-0.555144	0.99483
-0.561763	0.994888
-0.568382	0.994898
-0.575000	0.994922
-0.581619	0.995362
-0.588238	0.995485
-0.594856	0.995506
-0.601475	0.995512
-0.608094	0.995517
-0.614712	0.995523
-0.621331	0.995667
-0.627950	0.995715
-0.634569	0.996196
-0.641187	0.996223
-0.647806	0.996241
-0.654425	0.996274
-0.661043	0.996444
-0.667662	0.996488
-0.674281	0.996503
-0.680899	0.996504
-0.687518	0.996535
-0.694137	0.996729
-0.700755	0.996742
-0.707374	0.996873
-0.713993	0.996895
-0.720611	0.996909
-0.727230	0.996931
-0.733849	0.997006
-0.740467	0.99706
-0.747086	0.99715
-0.753705	0.997168
-0.760323	0.997203
-0.766942	0.997364
-0.773561	0.997381
-0.780179	0.997484
-0.786798	0.997529
-0.793417	0.997538
-0.800035	0.997566
-0.806654	0.997588
-0.813273	0.997593
-0.819892	0.997637
-0.826510	0.997666
-0.833129	0.997698
-0.846366	0.997709
-0.852985	0.998054
-0.859604	0.998061
-0.866222	0.998221
-0.872841	0.998231
-0.879460	0.998234
-0.886078	0.998246
-0.892697	0.998281
-0.899316	0.998304
-0.905934	0.99831
-0.912553	0.998312
-0.919172	0.998324
-0.925790	0.998331
-0.932409	0.998333
-0.939028	0.998358
-0.945646	0.99836
-0.952265	0.998386
-0.958884	0.998391
-0.965502	0.998396
-0.972121	0.998465
-0.978740	0.998473
-0.991977	0.998475
-1.005215	0.998483
-1.011833	0.998489
-1.018452	0.99849
-1.025071	0.998553
-1.031689	0.998558
-1.038308	0.998561
-1.058164	0.998563
-1.064783	0.998706
-1.071401	0.998784
-1.078020	0.998805
-1.084639	0.998813
-1.091257	0.998814
-1.104495	0.998854
-1.117732	0.998895
-1.137588	0.998899
-1.144207	0.998905
-1.170682	0.998909
-1.177300	0.998915
-1.183919	0.998921
-1.203775	0.998947
-1.217012	0.99896
-1.223631	0.999125
-1.230250	0.999136
-1.250106	0.999142
-1.256724	0.999144
-1.263343	0.999146
-1.269962	0.999169
-1.289818	0.999312
-1.303055	0.999883
-1.309674	0.999923
-1.316292	0.999925
-1.342767	0.999932
-1.349386	0.999933
-1.402335	0.999936
-1.422191	0.999951
-1.468522	0.99996
-1.481759	0.999975
-1.488378	0.999998
-1.633989	0.999999
-1.693557	1
&
```
