## Supplementary material for "All-at-once RNA folding with 3D motif prediction framed by evolutionary information": RF00869_mir-BART7.cacofold.helixcov

```
# RMs = 2 L = 84

# RM_HELIX NESTED 34-35 48-49, nbp = 2 nbp_cov = 0
# pvals: 0.986901,0.986901
# aggregated NONE
NESTED  :::::::::::::::::::::::::::::::::<<____________>>:::::::::::::::::::::::::::::::::::
        ::::::::::::::::::::::::::::::::::::::::::::::::::::::::::::::::::::::::::::::::::::

# RM_HELIX NESTED 1-31 52-84, nbp = 29 nbp_cov = 0
# pvals: 0.986901,0.986901,0.996309,0.986901,0.986901,0.986901,0.986901,0.986901,0.986901,0.986901,0.986901,0.986901,0.986901,0.986901,0.986901,0.986901,0.986901,0.986901,0.986901,0.986901,0.986901,0.986901,0.993394,0.986901,0.986901,0.986901,0.986901,0.986901,0.986901
# aggregated NONE
NESTED  <<<<<<<-<<<-<<<<<<<<<<<<<<<<<<<____________________>>>>>>>>>>>->>>>>>>>->>>->>>>->>>
        ::::::::::::::::::::::::::::::::::::::::::::::::::::::::::::::::::::::::::::::::::::
```
