## Supplementary material for "All-at-once RNA folding with 3D motif prediction framed by evolutionary information": RF00869_mir-BART7.helixcov

```
# RMs = 2 L = 84

# RM_HELIX NESTED 34-38 44-49, nbp = 5 nbp_cov = 0
# pvals: 0.986901,0.986901,0.994935,0.986901,0.986901
# aggregated NONE
NESTED  :::::::::::::::::::::::::::::::::<<<<<_____>>>->>:::::::::::::::::::::::::::::::::::
        ::::::::::::::::::::::::::::::::::::::::::::::::::::::::::::::::::::::::::::::::::::

# RM_HELIX NESTED 1-31 52-83, nbp = 29 nbp_cov = 0
# pvals: 0.986901,0.986901,0.0071419,0.986901,0.986901,0.986901,0.986901,0.986901,0.986901,0.986901,0.986901,0.986901,0.986901,0.986901,0.986901,0.986901,0.986901,0.986901,0.986901,0.986901,0.986901,0.986901,0.993394,0.986901,0.986901,0.986901,0.986901,0.986901,0.986901
# aggregated NONE
NESTED  <<<<<<<-<<<-<<<<<<<<<<<<<<<<<<<____________________>>>>>>>>>>>->>>>>>>>->>>->>>>>>>:
        ::::::::::::::::::::::::::::::::::::::::::::::::::::::::::::::::::::::::::::::::::::
```
