## Supplementary material for "All-at-once RNA folding with 3D motif prediction framed by evolutionary information": RF00869_mir-BART7.surv

```
0.508827	0.0294118
-0.002635	0.941176
-0.439082	0.970588
-0.493638	1
&
1.470374	0.000289687
1.388540	0.000579374
1.265790	0.000869061
1.170317	0.00144844
1.033927	0.00202781
0.952093	0.00289687
0.842981	0.00347625
0.761148	0.00405562
0.727050	0.00463499
0.672494	0.00492468
0.631577	0.00521437
0.611119	0.00550406
0.577022	0.0066628
0.563383	0.00724218
0.556563	0.00753187
0.502007	0.00869061
0.467910	0.00926999
0.461090	0.00984936
0.331520	0.010139
0.249686	0.0107184
0.208769	0.0112978
0.195130	0.0124565
0.133755	0.0136153
0.106477	0.013905
0.051921	0.0141947
0.004185	0.0153534
-0.002635	0.986095
-0.023093	0.986674
-0.173122	0.987254
-0.200400	0.988123
-0.254956	0.989861
-0.329970	0.990151
-0.343609	0.99102
-0.357248	0.991599
-0.384526	0.992178
-0.418623	0.992468
-0.439082	0.992758
-0.445901	0.993337
-0.466360	0.993627
-0.473179	0.994206
-0.493638	0.994496
-0.507277	0.995075
-0.527735	0.995655
-0.561832	0.996234
-0.711861	0.996813
-0.773236	0.997972
-0.909626	0.998552
-0.943724	0.999131
-1.011918	0.999421
-1.086933	1
&
2.056850	9.56206e-07
1.859085	2.86862e-06
1.797709	3.82482e-06
1.770431	7.64965e-06
1.709056	1.43431e-05
1.695417	1.52993e-05
1.681778	2.10365e-05
1.661320	2.19927e-05
1.647681	3.15548e-05
1.613583	3.34672e-05
1.593125	5.16351e-05
1.565847	5.25913e-05
1.559027	5.83286e-05
1.545388	5.92848e-05
1.524930	6.11972e-05
1.511291	6.78906e-05
1.497652	7.17154e-05
1.484013	7.36278e-05
1.477194	7.74527e-05
1.470374	0.000226621
1.456735	0.000228533
1.443096	0.000229489
1.436277	0.000230446
1.415818	0.000232358
1.388540	0.000382482
1.381721	0.00038822
1.374901	0.000393001
1.368082	0.000398738
1.361262	0.000399694
1.347623	0.000401606
1.340804	0.000407344
1.333984	0.000426468
1.327165	0.000442723
1.320345	0.000452285
1.313526	0.000485753
1.306706	0.000495315
1.299887	0.00050392
1.286248	0.000514439
1.279429	0.000521132
1.272609	0.000527826
1.265790	0.000676037
1.258970	0.000676994
1.252151	0.00067795
1.245331	0.000697074
1.238512	0.000722892
1.231692	0.000742016
1.224873	0.000770702
1.218053	0.000772614
1.211234	0.00078122
1.204414	0.000783133
1.197595	0.000791738
1.190775	0.000803213
1.183956	0.000807038
1.177136	0.000814687
1.170317	0.00111494
1.163497	0.00112354
1.149858	0.00113597
1.143039	0.00114649
1.136219	0.00119717
1.129400	0.00120291
1.122580	0.0012402
1.115761	0.00125359
1.108941	0.00126506
1.102122	0.00129279
1.095302	0.00130044
1.088483	0.0013167
1.081663	0.00134729
1.074844	0.00135972
1.068025	0.0013712
1.061205	0.00138172
1.054386	0.00139893
1.047566	0.00144961
1.040747	0.00146491
1.033927	0.00176994
1.027108	0.00179193
1.020288	0.00179575
1.013469	0.00179767
1.006649	0.00181201
0.999830	0.00182157
0.993010	0.00184452
0.986191	0.00186078
0.972552	0.00187225
0.965732	0.00188277
0.958913	0.00189233
0.952093	0.00234557
0.945274	0.00236948
0.938454	0.00240581
0.931635	0.00241633
0.924815	0.00242876
0.917996	0.00244406
0.911176	0.00247657
0.904357	0.00250526
0.897537	0.00252343
0.890718	0.00255881
0.883898	0.00259705
0.877079	0.00264869
0.870259	0.00267355
0.863440	0.00270511
0.856620	0.00272997
0.849801	0.00274718
0.842981	0.00304934
0.836162	0.00307229
0.829343	0.00310289
0.822523	0.00312297
0.815704	0.00314496
0.808884	0.00317173
0.802065	0.00318034
0.795245	0.00322815
0.788426	0.00325206
0.781606	0.00326449
0.774787	0.00328361
0.767967	0.00329987
0.761148	0.00362115
0.754328	0.00364123
0.747509	0.00367087
0.740689	0.00367757
0.733870	0.00371199
0.727050	0.00405336
0.720231	0.00407822
0.713411	0.00410021
0.706592	0.00413941
0.699772	0.00417001
0.692953	0.00417575
0.686133	0.00418627
0.679314	0.00425894
0.672494	0.00441576
0.665675	0.00442436
0.658855	0.00444444
0.652036	0.00445592
0.645216	0.00451616
0.638397	0.00456015
0.631577	0.004738
0.624758	0.00476573
0.617938	0.00481354
0.611119	0.00499809
0.604300	0.00501339
0.597480	0.00515204
0.590661	0.00525244
0.583841	0.00531746
0.577022	0.00593995
0.570202	0.00598776
0.563383	0.00636929
0.556563	0.0065787
0.549744	0.00668101
0.542924	0.00674125
0.536105	0.00679767
0.529285	0.00687321
0.522466	0.00693536
0.515646	0.00697552
0.508827	0.0071419
0.502007	0.00778256
0.495188	0.00784758
0.488368	0.00785906
0.481549	0.00790208
0.474729	0.00795468
0.467910	0.00825684
0.461090	0.00858768
0.454271	0.00863741
0.447451	0.00866514
0.440632	0.00875598
0.433812	0.00876267
0.426993	0.00878275
0.420173	0.00883439
0.413354	0.0088669
0.406534	0.00889176
0.399715	0.00894817
0.392895	0.00897973
0.386076	0.0089979
0.379257	0.00904093
0.372437	0.00906101
0.365618	0.009083
0.358798	0.00909734
0.351979	0.00914611
0.345159	0.00917958
0.338340	0.009214
0.331520	0.0093842
0.324701	0.00939472
0.317881	0.00942341
0.311062	0.00943393
0.304242	0.00946166
0.297423	0.00949799
0.290603	0.00954867
0.283784	0.00957449
0.276964	0.00961847
0.270145	0.00962421
0.263325	0.00968923
0.256506	0.00970549
0.249686	0.0100287
0.242867	0.0100631
0.236047	0.0101396
0.229228	0.0101817
0.222408	0.0102314
0.215589	0.0102668
0.208769	0.0106148
0.201950	0.0106799
0.195130	0.0112861
0.188311	0.0113196
0.181491	0.0113932
0.174672	0.0114056
0.167852	0.0114745
0.161033	0.0115012
0.154213	0.011529
0.147394	0.011551
0.140575	0.0115663
0.133755	0.0122681
0.126936	0.0123131
0.120116	0.0123542
0.113297	0.0124192
0.106477	0.0125999
0.099658	0.012621
0.092838	0.0126363
0.086019	0.0127194
0.079199	0.0127558
0.072380	0.0127692
0.065560	0.0127988
0.058741	0.012817
0.051921	0.0130168
0.045102	0.0130455
0.038282	0.0130637
0.031463	0.0130713
0.024643	0.0131153
0.017824	0.0131191
0.011004	0.0131364
0.004185	0.0137445
-0.002635	0.986901
-0.009454	0.986909
-0.016274	0.986959
-0.023093	0.987276
-0.029913	0.987278
-0.036732	0.987345
-0.043552	0.987367
-0.050371	0.987386
-0.057191	0.987392
-0.064010	0.987397
-0.070830	0.987422
-0.077649	0.987456
-0.084468	0.987494
-0.091288	0.987566
-0.098107	0.987587
-0.104927	0.987632
-0.111746	0.987636
-0.118566	0.987673
-0.125385	0.987712
-0.132205	0.987753
-0.139024	0.987789
-0.145844	0.987813
-0.152663	0.987845
-0.159483	0.987889
-0.166302	0.987904
-0.173122	0.988246
-0.179941	0.988342
-0.186761	0.98836
-0.193580	0.988429
-0.200400	0.988892
-0.207219	0.988941
-0.214039	0.988951
-0.220858	0.989031
-0.227678	0.989052
-0.234497	0.989107
-0.241317	0.989138
-0.248136	0.989152
-0.254956	0.990104
-0.261775	0.990169
-0.268595	0.990244
-0.275414	0.990274
-0.282234	0.990344
-0.289053	0.990404
-0.295873	0.990455
-0.302692	0.990559
-0.309512	0.990592
-0.316331	0.990617
-0.323150	0.990722
-0.329970	0.990931
-0.336789	0.990996
-0.343609	0.991469
-0.350428	0.991557
-0.357248	0.991938
-0.364067	0.992002
-0.370887	0.992037
-0.377706	0.992097
-0.384526	0.992458
-0.391345	0.992503
-0.398165	0.992559
-0.404984	0.992621
-0.411804	0.992713
-0.418623	0.992905
-0.425443	0.99301
-0.432262	0.993065
-0.439082	0.993394
-0.445901	0.993751
-0.452721	0.993841
-0.459540	0.993935
-0.466360	0.994135
-0.473179	0.994485
-0.479999	0.994539
-0.486818	0.994562
-0.493638	0.994935
-0.500457	0.994981
-0.507277	0.995316
-0.514096	0.995365
-0.520916	0.995404
-0.527735	0.995791
-0.534555	0.995819
-0.541374	0.995848
-0.548193	0.995906
-0.555013	0.995955
-0.561832	0.996309
-0.568652	0.996334
-0.575471	0.996377
-0.582291	0.996421
-0.589110	0.996481
-0.595930	0.996495
-0.602749	0.996531
-0.609569	0.996589
-0.616388	0.996603
-0.623208	0.996636
-0.630027	0.996685
-0.636847	0.996751
-0.643666	0.996798
-0.650486	0.996856
-0.657305	0.996887
-0.664125	0.996916
-0.670944	0.996963
-0.677764	0.997004
-0.684583	0.99702
-0.691403	0.997048
-0.698222	0.997102
-0.705042	0.997118
-0.711861	0.997434
-0.718681	0.997472
-0.725500	0.997511
-0.732320	0.997519
-0.739139	0.997536
-0.745959	0.997566
-0.752778	0.997587
-0.759598	0.997608
-0.766417	0.997612
-0.773236	0.998238
-0.780056	0.998264
-0.786875	0.998286
-0.793695	0.998308
-0.800514	0.99833
-0.807334	0.998341
-0.814153	0.998344
-0.820973	0.998354
-0.827792	0.998417
-0.834612	0.998438
-0.841431	0.99845
-0.848251	0.998476
-0.855070	0.998484
-0.861890	0.998509
-0.868709	0.998536
-0.875529	0.998543
-0.882348	0.998569
-0.889168	0.998574
-0.895987	0.998585
-0.902807	0.998593
-0.909626	0.99889
-0.916446	0.9989
-0.923265	0.998919
-0.930085	0.998922
-0.943724	0.999238
-0.950543	0.999252
-0.957363	0.999262
-0.964182	0.999269
-0.971002	0.999278
-0.984641	0.999297
-0.991460	0.999299
-0.998280	0.999309
-1.005099	0.999311
-1.011918	0.999463
-1.018738	0.999502
-1.025557	0.999508
-1.032377	0.999509
-1.039196	0.999529
-1.046016	0.999538
-1.052835	0.999542
-1.066474	0.999548
-1.073294	0.99956
-1.080113	0.999567
-1.086933	0.99988
-1.114211	0.999889
-1.121030	0.999911
-1.127850	0.999928
-1.141489	0.99993
-1.148308	0.999932
-1.161947	0.999944
-1.168767	0.999945
-1.182406	0.999945
-1.189225	0.999947
-1.196045	0.999951
-1.202864	0.999955
-1.209684	0.999957
-1.216503	0.999962
-1.223323	0.999965
-1.236961	0.999967
-1.250600	0.999969
-1.257420	0.999973
-1.271059	0.999974
-1.305156	0.999976
-1.311976	0.999987
-1.318795	0.999988
-1.332434	0.999989
-1.366532	0.999997
-1.373351	0.999998
-1.516560	0.999999
-1.537019	1
&
```
