## Supplementary material for "All-at-once RNA folding with 3D motif prediction framed by evolutionary information": RF00872_mir-652.surv

```
0.000022	0.0322581
-0.007675	1
&
9.530454	0.000303951
4.231493	0.000607903
2.414707	0.000911854
2.111909	0.00121581
0.295123	0.00151976
0.234563	0.00182371
0.204284	0.00212766
0.113444	0.00243161
0.083164	0.00303951
0.052885	0.00364742
0.022605	0.00395137
-0.007675	0.991489
-0.037955	0.992705
-0.128794	0.993921
-0.189353	0.994529
-0.219633	0.995137
-0.249913	0.995441
-0.280193	0.996049
-0.371032	0.996353
-0.492151	0.996657
-0.552711	0.99696
-0.643550	0.997568
-0.704110	0.998176
-1.218866	0.999392
-1.339985	1
&
10.483545	1.50557e-05
10.469127	3.01114e-05
10.438847	4.51671e-05
10.408567	7.52785e-05
10.348008	9.03342e-05
10.317728	0.00010539
10.226888	0.000120446
10.166329	0.000165613
10.136049	0.00021078
10.045210	0.000225836
10.014930	0.000255947
9.530454	0.000271003
9.197376	0.000286058
8.591781	0.000301114
4.473732	0.000346281
4.443452	0.000406504
4.413172	0.00042156
4.382892	0.000466727
4.322333	0.000496838
4.292053	0.000542005
4.261773	0.000557061
4.231493	0.000587173
4.201214	0.000602228
4.049815	0.00063234
4.019535	0.000677507
3.989255	0.000707618
3.898416	0.000752785
3.868136	0.000797952
3.777297	0.000828064
3.747017	0.000858175
2.596386	0.000873231
2.475267	0.00102379
2.444987	0.00115929
2.414707	0.00123457
2.384427	0.00129479
2.354147	0.0013249
2.323868	0.00140018
2.293588	0.00141524
2.202749	0.00143029
1.990790	0.00144535
0.809879	0.0014604
0.779599	0.00147546
0.749319	0.00149051
0.628200	0.00155074
0.597921	0.0015959
0.476802	0.00164107
0.416242	0.0018368
0.385962	0.00204758
0.355682	0.00230352
0.325403	0.00239386
0.295123	0.00255947
0.264843	0.0028907
0.234563	0.00301114
0.204284	0.00337248
0.174004	0.00498344
0.143724	0.0067299
0.113444	0.00682023
0.083164	0.00692562
0.052885	0.00752785
0.022605	0.0080548
-0.007675	0.966546
-0.037955	0.988859
-0.068234	0.990033
-0.098514	0.99059
-0.128794	0.991298
-0.159074	0.992096
-0.189353	0.992547
-0.219633	0.993029
-0.249913	0.993345
-0.280193	0.993646
-0.310473	0.994098
-0.340752	0.994324
-0.371032	0.99449
-0.401312	0.994715
-0.431592	0.995122
-0.461871	0.995348
-0.492151	0.995423
-0.522431	0.995438
-0.552711	0.995468
-0.582991	0.995483
-0.613270	0.995754
-0.643550	0.996311
-0.673830	0.996778
-0.704110	0.996974
-0.734389	0.997185
-0.764669	0.99735
-0.794949	0.997847
-0.825229	0.997983
-0.855509	0.998223
-0.885788	0.998479
-0.916068	0.9986
-0.946348	0.99869
-0.976628	0.99872
-1.006907	0.99878
-1.037187	0.998871
-1.067467	0.998991
-1.097747	0.999112
-1.128026	0.999217
-1.158306	0.999247
-1.218866	0.999307
-1.249146	0.999353
-1.279425	0.999368
-1.309705	0.999428
-1.400544	0.999458
-1.794181	0.999488
-1.854741	0.999563
-1.885021	0.999789
-1.915301	0.999819
-1.975860	0.999834
-2.006140	0.999849
-2.066699	0.99988
-2.096979	0.99997
-2.218098	1
&
31.210771	1.96283e-06
31.180492	1.97365e-06
31.150212	1.98452e-06
31.119932	1.99545e-06
31.089652	2.00645e-06
31.059372	2.0175e-06
31.029093	2.02862e-06
30.998813	2.0398e-06
30.968533	2.05104e-06
30.938253	2.06235e-06
30.907974	2.07371e-06
30.877694	2.08515e-06
30.847414	2.09664e-06
30.817134	2.1082e-06
30.786854	2.11982e-06
30.756575	2.13151e-06
30.726295	2.14327e-06
30.696015	2.15509e-06
30.665735	2.16697e-06
30.635456	2.17892e-06
30.605176	2.19094e-06
30.574896	2.20303e-06
30.544616	2.21518e-06
30.514337	2.2274e-06
30.484057	2.23969e-06
30.453777	2.25205e-06
30.423497	2.26448e-06
30.393217	2.27697e-06
30.362938	2.28954e-06
30.332658	2.30218e-06
30.302378	2.31489e-06
30.272098	2.32766e-06
30.241819	2.34051e-06
30.211539	2.35344e-06
30.181259	2.36643e-06
30.150979	2.3795e-06
30.120699	2.39264e-06
30.090420	2.40585e-06
30.060140	2.41914e-06
30.029860	2.4325e-06
29.999580	2.44594e-06
29.969301	2.45945e-06
29.939021	2.47304e-06
29.908741	2.4867e-06
29.878461	2.50044e-06
29.848181	2.51426e-06
29.817902	2.52815e-06
29.787622	2.54212e-06
29.757342	2.55618e-06
29.727062	2.5703e-06
29.696783	2.58451e-06
29.666503	2.5988e-06
29.636223	2.61317e-06
29.605943	2.62762e-06
29.575664	2.64215e-06
29.545384	2.65676e-06
29.515104	2.67145e-06
29.484824	2.68623e-06
29.454544	2.70108e-06
29.424265	2.71603e-06
29.393985	2.73105e-06
29.363705	2.74616e-06
29.333425	2.76136e-06
29.303146	2.77664e-06
29.272866	2.792e-06
29.242586	2.80745e-06
29.212306	2.82299e-06
29.182026	2.83862e-06
29.151747	2.85433e-06
29.121467	2.87013e-06
29.091187	2.88602e-06
29.060907	2.902e-06
29.030628	2.91807e-06
29.000348	2.93423e-06
28.970068	2.95048e-06
28.939788	2.96682e-06
28.909509	2.98325e-06
28.879229	2.99978e-06
28.848949	3.0164e-06
28.818669	3.03311e-06
28.788389	3.04991e-06
28.758110	3.06681e-06
28.727830	3.08381e-06
28.697550	3.1009e-06
28.667270	3.11809e-06
28.636991	3.13537e-06
28.606711	3.15275e-06
28.576431	3.17023e-06
28.546151	3.18781e-06
28.515871	3.20548e-06
28.485592	3.22326e-06
28.455312	3.24113e-06
28.425032	3.25911e-06
28.394752	3.27718e-06
28.364473	3.29536e-06
28.334193	3.31364e-06
28.303913	3.33203e-06
28.273633	3.35051e-06
28.243354	3.36911e-06
28.213074	3.3878e-06
28.182794	3.4066e-06
28.152514	3.42551e-06
28.122234	3.44452e-06
28.091955	3.46365e-06
28.061675	3.48287e-06
28.031395	3.50221e-06
28.001115	3.52166e-06
27.970836	3.54121e-06
27.940556	3.56088e-06
27.910276	3.58066e-06
27.879996	3.60054e-06
27.849716	3.62055e-06
27.819437	3.64066e-06
27.789157	3.66089e-06
27.758877	3.68123e-06
27.728597	3.70168e-06
27.698318	3.72225e-06
27.668038	3.74294e-06
27.637758	3.76374e-06
27.607478	3.78467e-06
27.577199	3.80571e-06
27.546919	3.82686e-06
27.516639	3.84814e-06
27.486359	3.86954e-06
27.456079	3.89106e-06
27.425800	3.9127e-06
27.395520	3.93446e-06
27.365240	3.95635e-06
27.334960	3.97836e-06
27.304681	4.00049e-06
27.274401	4.02275e-06
27.244121	4.04514e-06
27.213841	4.06765e-06
27.183561	4.09029e-06
27.153282	4.11305e-06
27.123002	4.13595e-06
27.092722	4.15897e-06
27.062442	4.18213e-06
27.032163	4.20541e-06
27.001883	4.22883e-06
26.971603	4.25238e-06
26.941323	4.27607e-06
26.911043	4.29989e-06
26.880764	4.32384e-06
26.850484	4.34793e-06
26.820204	4.37215e-06
26.789924	4.39651e-06
26.759645	4.42101e-06
26.729365	4.44565e-06
26.699085	4.47043e-06
26.668805	4.49535e-06
26.638526	4.52041e-06
26.608246	4.54561e-06
26.577966	4.57096e-06
26.547686	4.59645e-06
26.517406	4.62208e-06
26.487127	4.64786e-06
26.456847	4.67378e-06
26.426567	4.69986e-06
26.396287	4.72608e-06
26.366008	4.75244e-06
26.335728	4.77896e-06
26.305448	4.80563e-06
26.275168	4.83245e-06
26.244888	4.85942e-06
26.214609	4.88655e-06
26.184329	4.91383e-06
26.154049	4.94126e-06
26.123769	4.96885e-06
26.093490	4.9966e-06
26.063210	5.02451e-06
26.032930	5.05257e-06
26.002650	5.08079e-06
25.972371	5.10918e-06
25.942091	5.13772e-06
25.911811	5.16643e-06
25.881531	5.1953e-06
25.851251	5.22433e-06
25.820972	5.25353e-06
25.790692	5.2829e-06
25.760412	5.31243e-06
25.730132	5.34213e-06
25.699853	5.372e-06
25.669573	5.40204e-06
25.639293	5.43225e-06
25.609013	5.46264e-06
25.578733	5.49319e-06
25.548454	5.52392e-06
25.518174	5.55483e-06
25.487894	5.58591e-06
25.457614	5.61717e-06
25.427335	5.6486e-06
25.397055	5.68022e-06
25.366775	5.71201e-06
25.336495	5.74399e-06
25.306216	5.77615e-06
25.275936	5.80849e-06
25.245656	5.84102e-06
25.215376	5.87373e-06
25.185096	5.90663e-06
25.154817	5.93972e-06
25.124537	5.97299e-06
25.094257	6.00646e-06
25.063977	6.04012e-06
25.033698	6.07396e-06
25.003418	6.10801e-06
24.973138	6.14224e-06
24.942858	6.17668e-06
24.912578	6.2113e-06
24.882299	6.24613e-06
24.852019	6.28116e-06
24.821739	6.31638e-06
24.791459	6.35181e-06
24.761180	6.38744e-06
24.730900	6.42327e-06
24.700620	6.45931e-06
24.670340	6.49556e-06
24.640061	6.53201e-06
24.609781	6.56867e-06
24.579501	6.60554e-06
24.549221	6.64262e-06
24.518941	6.67991e-06
24.488662	6.71742e-06
24.458382	6.75514e-06
24.428102	6.79308e-06
24.397822	6.83124e-06
24.367543	6.86961e-06
24.337263	6.9082e-06
24.306983	6.94702e-06
24.276703	6.98606e-06
24.246423	7.02532e-06
24.216144	7.0648e-06
24.185864	7.10452e-06
24.155584	7.14446e-06
24.125304	7.18463e-06
24.095025	7.22503e-06
24.064745	7.26566e-06
24.034465	7.30652e-06
24.004185	7.34762e-06
23.973906	7.38896e-06
23.943626	7.43053e-06
23.913346	7.47234e-06
23.883066	7.51439e-06
23.852786	7.55668e-06
23.822507	7.59922e-06
23.792227	7.642e-06
23.761947	7.68503e-06
23.731667	7.7283e-06
23.701388	7.77182e-06
23.671108	7.8156e-06
23.640828	7.85962e-06
23.610548	7.9039e-06
23.580268	7.94843e-06
23.549989	7.99322e-06
23.519709	8.03827e-06
23.489429	8.08357e-06
23.459149	8.12914e-06
23.428870	8.17497e-06
23.398590	8.22106e-06
23.368310	8.26742e-06
23.338030	8.31404e-06
23.307750	8.36094e-06
23.277471	8.4081e-06
23.247191	8.45554e-06
23.216911	8.50325e-06
23.186631	8.55123e-06
23.156352	8.59949e-06
23.126072	8.64803e-06
23.095792	8.69685e-06
23.065512	8.74595e-06
23.035233	8.79534e-06
23.004953	8.84501e-06
22.974673	8.89497e-06
22.944393	8.94521e-06
22.914113	8.99575e-06
22.883834	9.04657e-06
22.853554	9.09769e-06
22.823274	9.14911e-06
22.792994	9.20082e-06
22.762715	9.25284e-06
22.732435	9.30515e-06
22.702155	9.35777e-06
22.671875	9.41069e-06
22.641595	9.46391e-06
22.611316	9.51745e-06
22.581036	9.57129e-06
22.550756	9.62545e-06
22.520476	9.67991e-06
22.490197	9.7347e-06
22.459917	9.7898e-06
22.429637	9.84522e-06
22.399357	9.90096e-06
22.369078	9.95703e-06
22.338798	1.00134e-05
22.308518	1.00701e-05
22.278238	1.01272e-05
22.247958	1.01846e-05
22.217679	1.02423e-05
22.187399	1.03003e-05
22.157119	1.03587e-05
22.126839	1.04174e-05
22.096560	1.04765e-05
22.066280	1.05359e-05
22.036000	1.05956e-05
22.005720	1.06557e-05
21.975440	1.07162e-05
21.945161	1.0777e-05
21.914881	1.08381e-05
21.884601	1.08996e-05
21.854321	1.09615e-05
21.824042	1.10237e-05
21.793762	1.10863e-05
21.763482	1.11492e-05
21.733202	1.12126e-05
21.702923	1.12762e-05
21.672643	1.13403e-05
21.642363	1.14047e-05
21.612083	1.14695e-05
21.581803	1.15347e-05
21.551524	1.16003e-05
21.521244	1.16662e-05
21.490964	1.17325e-05
21.460684	1.17992e-05
21.430405	1.18663e-05
21.400125	1.19338e-05
21.369845	1.20017e-05
21.339565	1.207e-05
21.309285	1.21387e-05
21.279006	1.22078e-05
21.248726	1.22773e-05
21.218446	1.23471e-05
21.188166	1.24174e-05
21.157887	1.24882e-05
21.127607	1.25593e-05
21.097327	1.26308e-05
21.067047	1.27028e-05
21.036768	1.27752e-05
21.006488	1.2848e-05
20.976208	1.29212e-05
20.945928	1.29948e-05
20.915648	1.30689e-05
20.885369	1.31434e-05
20.855089	1.32184e-05
20.824809	1.32938e-05
20.794529	1.33696e-05
20.764250	1.34459e-05
20.733970	1.35226e-05
20.703690	1.35998e-05
20.673410	1.36775e-05
20.643130	1.37555e-05
20.612851	1.38341e-05
20.582571	1.39131e-05
20.552291	1.39926e-05
20.522011	1.40725e-05
20.491732	1.41529e-05
20.461452	1.42338e-05
20.431172	1.43151e-05
20.400892	1.4397e-05
20.370612	1.44793e-05
20.340333	1.45621e-05
20.310053	1.46454e-05
20.279773	1.47291e-05
20.249493	1.48134e-05
20.219214	1.48982e-05
20.188934	1.49834e-05
20.158654	1.50692e-05
20.128374	1.51555e-05
20.098095	1.52422e-05
20.067815	1.53295e-05
20.037535	1.54173e-05
20.007255	1.55056e-05
19.976975	1.55945e-05
19.946696	1.56839e-05
19.916416	1.57737e-05
19.886136	1.58642e-05
19.855856	1.59551e-05
19.825577	1.60466e-05
19.795297	1.61386e-05
19.765017	1.62312e-05
19.734737	1.63243e-05
19.704457	1.6418e-05
19.674178	1.65122e-05
19.643898	1.6607e-05
19.613618	1.67024e-05
19.583338	1.67983e-05
19.553059	1.68948e-05
19.522779	1.69918e-05
19.492499	1.70894e-05
19.462219	1.71876e-05
19.431940	1.72864e-05
19.401660	1.73858e-05
19.371380	1.74857e-05
19.341100	1.75863e-05
19.310820	1.76874e-05
19.280541	1.77892e-05
19.250261	1.78915e-05
19.219981	1.79945e-05
19.189701	1.80981e-05
19.159422	1.82022e-05
19.129142	1.8307e-05
19.098862	1.84125e-05
19.068582	1.85185e-05
19.038302	1.86252e-05
19.008023	1.87325e-05
18.977743	1.88405e-05
18.947463	1.89491e-05
18.917183	1.90583e-05
18.886904	1.91682e-05
18.856624	1.92787e-05
18.826344	1.939e-05
18.796064	1.95018e-05
18.765785	1.96144e-05
18.735505	1.97276e-05
18.705225	1.98415e-05
18.674945	1.9956e-05
18.644665	2.00713e-05
18.614386	2.01872e-05
18.584106	2.03038e-05
18.553826	2.04211e-05
18.523546	2.05392e-05
18.493267	2.06579e-05
18.462987	2.07773e-05
18.432707	2.08975e-05
18.402427	2.10184e-05
18.372147	2.11399e-05
18.341868	2.12623e-05
18.311588	2.13853e-05
18.281308	2.15091e-05
18.251028	2.16336e-05
18.220749	2.17589e-05
18.190469	2.1885e-05
18.160189	2.20117e-05
18.129909	2.21393e-05
18.099630	2.22676e-05
18.069350	2.23967e-05
18.039070	2.25265e-05
18.008790	2.26572e-05
17.978510	2.27886e-05
17.948231	2.29208e-05
17.917951	2.30538e-05
17.887671	2.31876e-05
17.857391	2.33222e-05
17.827112	2.34577e-05
17.796832	2.35939e-05
17.766552	2.3731e-05
17.736272	2.38688e-05
17.705992	2.40076e-05
17.675713	2.41471e-05
17.645433	2.42875e-05
17.615153	2.44287e-05
17.584873	2.45708e-05
17.554594	2.47138e-05
17.524314	2.48576e-05
17.494034	2.50023e-05
17.463754	2.51478e-05
17.433474	2.52943e-05
17.403195	2.54416e-05
17.372915	2.55898e-05
17.342635	2.57389e-05
17.312355	2.58889e-05
17.282076	2.60398e-05
17.251796	2.61917e-05
17.221516	2.63444e-05
17.191236	2.64981e-05
17.160957	2.66527e-05
17.130677	2.68083e-05
17.100397	2.69648e-05
17.070117	2.71222e-05
17.039837	2.72806e-05
17.009558	2.744e-05
16.979278	2.76003e-05
16.948998	2.77616e-05
16.918718	2.79239e-05
16.888439	2.80872e-05
16.858159	2.82514e-05
16.827879	2.84167e-05
16.797599	2.8583e-05
16.767319	2.87503e-05
16.737040	2.89186e-05
16.706760	2.90879e-05
16.676480	2.92583e-05
16.646200	2.94297e-05
16.615921	2.96021e-05
16.585641	2.97756e-05
16.555361	2.99502e-05
16.525081	3.01258e-05
16.494802	3.03025e-05
16.464522	3.04803e-05
16.434242	3.06592e-05
16.403962	3.08392e-05
16.373682	3.10202e-05
16.343403	3.12024e-05
16.313123	3.13857e-05
16.282843	3.15702e-05
16.252563	3.17557e-05
16.222284	3.19424e-05
16.192004	3.21302e-05
16.161724	3.23192e-05
16.131444	3.25094e-05
16.101164	3.27007e-05
16.070885	3.28932e-05
16.040605	3.30869e-05
16.010325	3.32818e-05
15.980045	3.34779e-05
15.949766	3.36752e-05
15.919486	3.38737e-05
15.889206	3.40734e-05
15.858926	3.42743e-05
15.828647	3.44765e-05
15.798367	3.468e-05
15.768087	3.48847e-05
15.737807	3.50907e-05
15.707527	3.52979e-05
15.677248	3.55064e-05
15.646968	3.57162e-05
15.616688	3.59274e-05
15.586408	3.61398e-05
15.556129	3.63535e-05
15.525849	3.65686e-05
15.495569	3.6785e-05
15.465289	3.70027e-05
15.435009	3.72218e-05
15.404730	3.74423e-05
15.374450	3.76641e-05
15.344170	3.78873e-05
15.313890	3.81119e-05
15.283611	3.83379e-05
15.253331	3.85653e-05
15.223051	3.87941e-05
15.192771	3.90243e-05
15.162492	3.9256e-05
15.132212	3.94891e-05
15.101932	3.97237e-05
15.071652	3.99597e-05
15.041372	4.01972e-05
15.011093	4.04362e-05
14.980813	4.06767e-05
14.950533	4.09187e-05
14.920253	4.11622e-05
14.889974	4.14073e-05
14.859694	4.16538e-05
14.829414	4.1902e-05
14.799134	4.21516e-05
14.768854	4.24029e-05
14.738575	4.26557e-05
14.708295	4.29101e-05
14.678015	4.31661e-05
14.647735	4.34237e-05
14.617456	4.3683e-05
14.587176	4.39438e-05
14.556896	4.42064e-05
14.526616	4.44705e-05
14.496336	4.47364e-05
14.466057	4.50039e-05
14.435777	4.52731e-05
14.405497	4.5544e-05
14.375217	4.58166e-05
14.344938	4.6091e-05
14.314658	4.6367e-05
14.284378	4.66449e-05
14.254098	4.69245e-05
14.223819	4.72058e-05
14.193539	4.7489e-05
14.163259	4.77739e-05
14.132979	4.80607e-05
14.102699	4.83492e-05
14.072420	4.86396e-05
14.042140	4.89319e-05
14.011860	4.9226e-05
13.981580	4.9522e-05
13.951301	4.98199e-05
13.921021	5.01196e-05
13.890741	5.04213e-05
13.860461	5.0725e-05
13.830181	5.10305e-05
13.799902	5.1338e-05
13.769622	5.16475e-05
13.739342	5.19589e-05
13.709062	5.22724e-05
13.678783	5.25879e-05
13.648503	5.29053e-05
13.618223	5.32249e-05
13.587943	5.35464e-05
13.557664	5.38701e-05
13.527384	5.41958e-05
13.497104	5.45236e-05
13.466824	5.48536e-05
13.436544	5.51856e-05
13.406265	5.55198e-05
13.375985	5.58562e-05
13.345705	5.61947e-05
13.315425	5.65354e-05
13.285146	5.68783e-05
13.254866	5.72234e-05
13.224586	5.75708e-05
13.194306	5.79204e-05
13.164026	5.82723e-05
13.133747	5.86265e-05
13.103467	5.89829e-05
13.073187	5.93417e-05
13.042907	5.97028e-05
13.012628	6.00663e-05
12.982348	6.04321e-05
12.952068	6.08004e-05
12.921788	6.1171e-05
12.891509	6.1544e-05
12.861229	6.19195e-05
12.830949	6.22974e-05
12.800669	6.26778e-05
12.770389	6.30607e-05
12.740110	6.34461e-05
12.709830	6.3834e-05
12.679550	6.42245e-05
12.649270	6.46175e-05
12.618991	6.50131e-05
12.588711	6.54114e-05
12.558431	6.58122e-05
12.528151	6.62157e-05
12.497871	6.66218e-05
12.467592	6.70306e-05
12.437312	6.74422e-05
12.407032	6.78564e-05
12.376752	6.82734e-05
12.346473	6.86931e-05
12.316193	6.91156e-05
12.285913	6.9541e-05
12.255633	6.99691e-05
12.225354	7.04001e-05
12.195074	7.0834e-05
12.164794	7.12707e-05
12.134514	7.17104e-05
12.104234	7.21529e-05
12.073955	7.25985e-05
12.043675	7.3047e-05
12.013395	7.34985e-05
11.983115	7.3953e-05
11.952836	7.44106e-05
11.922556	7.48713e-05
11.892276	7.5335e-05
11.861996	7.58018e-05
11.831716	7.62718e-05
11.801437	7.6745e-05
11.771157	7.72213e-05
11.740877	7.77008e-05
11.710597	7.81836e-05
11.680318	7.86697e-05
11.650038	7.9159e-05
11.619758	7.96516e-05
11.589478	8.01476e-05
11.559198	8.06469e-05
11.528919	8.11497e-05
11.498639	8.16558e-05
11.468359	8.21654e-05
11.438079	8.26784e-05
11.407800	8.3195e-05
11.377520	8.37151e-05
11.347240	8.42387e-05
11.316960	8.47659e-05
11.286681	8.52967e-05
11.256401	8.58312e-05
11.226121	8.63693e-05
11.195841	8.69111e-05
11.165561	8.74567e-05
11.135282	8.8006e-05
11.105002	8.8559e-05
11.074722	8.91159e-05
11.044442	8.96767e-05
11.014163	9.02413e-05
10.983883	9.08098e-05
10.953603	9.13823e-05
10.923323	9.19587e-05
10.893043	9.25392e-05
10.862764	9.31237e-05
10.832484	9.37122e-05
10.802204	9.43049e-05
10.771924	9.49017e-05
10.741645	9.55026e-05
10.711365	9.61078e-05
10.681085	9.67172e-05
10.650805	9.73309e-05
10.620526	9.79489e-05
10.590246	9.85712e-05
10.559966	9.91979e-05
10.529686	9.98291e-05
10.499406	0.000100465
10.469127	0.000101105
10.438847	0.000101749
10.408567	0.000102399
10.378287	0.000103052
10.348008	0.000103711
10.317728	0.000104374
10.287448	0.000105042
10.257168	0.000105714
10.226888	0.000106392
10.196609	0.000107074
10.166329	0.000107761
10.136049	0.000108453
10.105769	0.000109151
10.075490	0.000109853
10.045210	0.00011056
10.014930	0.000111272
9.984650	0.00011199
9.954371	0.000112712
9.924091	0.00011344
9.893811	0.000114173
9.863531	0.000114912
9.833251	0.000115656
9.802972	0.000116405
9.772692	0.00011716
9.742412	0.00011792
9.712132	0.000118686
9.681853	0.000119458
9.651573	0.000120235
9.621293	0.000121018
9.591013	0.000121807
9.560733	0.000122601
9.530454	0.000123402
9.500174	0.000124208
9.469894	0.00012502
9.439614	0.000125839
9.409335	0.000126663
9.379055	0.000127494
9.348775	0.000128331
9.318495	0.000129175
9.288216	0.000130024
9.257936	0.00013088
9.227656	0.000131743
9.197376	0.000132612
9.167096	0.000133487
9.136817	0.00013437
9.106537	0.000135258
9.076257	0.000136154
9.045977	0.000137057
9.015698	0.000137966
8.985418	0.000138883
8.955138	0.000139806
8.924858	0.000140737
8.894578	0.000141675
8.864299	0.00014262
8.834019	0.000143573
8.803739	0.000144533
8.773459	0.0001455
8.743180	0.000146475
8.712900	0.000147457
8.682620	0.000148448
8.652340	0.000149446
8.622061	0.000150452
8.591781	0.000151466
8.561501	0.000152487
8.531221	0.000153518
8.500941	0.000154556
8.470662	0.000155602
8.440382	0.000156657
8.410102	0.000157721
8.379822	0.000158793
8.349543	0.000159873
8.319263	0.000160963
8.288983	0.000162061
8.258703	0.000163168
8.228423	0.000164284
8.198144	0.00016541
8.167864	0.000166544
8.137584	0.000167688
8.107304	0.000168841
8.077025	0.000170004
8.046745	0.000171177
8.016465	0.000172359
7.986185	0.000173551
7.955905	0.000174753
7.925626	0.000175966
7.895346	0.000177188
7.865066	0.000178421
7.834786	0.000179665
7.804507	0.000180918
7.774227	0.000182183
7.743947	0.000183459
7.713667	0.000184745
7.683388	0.000186043
7.653108	0.000187352
7.622828	0.000188672
7.592548	0.000190004
7.562268	0.000191347
7.531989	0.000192703
7.501709	0.00019407
7.471429	0.000195449
7.441149	0.000196841
7.410870	0.000198245
7.380590	0.000199662
7.350310	0.000201091
7.320030	0.000202534
7.289750	0.000203989
7.259471	0.000205458
7.229191	0.000206941
7.198911	0.000208437
7.168631	0.000209947
7.138352	0.000211471
7.108072	0.000213009
7.077792	0.000214561
7.047512	0.000216129
7.017233	0.000217711
6.986953	0.000219308
6.956673	0.00022092
6.926393	0.000222548
6.896113	0.000224192
6.865834	0.000225852
6.835554	0.000227528
6.805274	0.000229221
6.774994	0.00023093
6.744715	0.000232656
6.714435	0.0002344
6.684155	0.000236161
6.653875	0.00023794
6.623595	0.000239737
6.593316	0.000241553
6.563036	0.000243387
6.532756	0.000245241
6.502476	0.000247114
6.472197	0.000249006
6.441917	0.000250919
6.411637	0.000252852
6.381357	0.000254806
6.351078	0.000256782
6.320798	0.000258778
6.290518	0.000260797
6.260238	0.000262839
6.229958	0.000264903
6.199679	0.00026699
6.169399	0.000269102
6.139119	0.000271237
6.108839	0.000273398
6.078560	0.000275583
6.048280	0.000277795
6.018000	0.000280033
5.987720	0.000282297
5.957440	0.00028459
5.927161	0.00028691
5.896881	0.00028926
5.866601	0.000291638
5.836321	0.000294048
5.806042	0.000296488
5.775762	0.000298959
5.745482	0.000301464
5.715202	0.000304001
5.684923	0.000306573
5.654643	0.00030918
5.624363	0.000311823
5.594083	0.000314504
5.563803	0.000317222
5.533524	0.00031998
5.503244	0.000322779
5.472964	0.000325619
5.442684	0.000328502
5.412405	0.00033143
5.382125	0.000334404
5.351845	0.000337425
5.321565	0.000340496
5.291285	0.000343617
5.261006	0.000346792
5.230726	0.000350021
5.200446	0.000353308
5.170166	0.000356655
5.139887	0.000360063
5.109607	0.000363536
5.079327	0.000367077
5.049047	0.000370689
5.018767	0.000374375
4.988488	0.00037814
4.958208	0.000381988
4.927928	0.000385922
4.897648	0.000389949
4.867369	0.000394075
4.837089	0.000398304
4.806809	0.000402646
4.776529	0.000407107
4.746250	0.000411697
4.715970	0.000416427
4.685690	0.00042131
4.655410	0.000426359
4.625130	0.000431591
4.594851	0.000437028
4.564571	0.000442695
4.534291	0.000448622
4.504011	0.00045485
4.473732	0.00046143
4.443452	0.000468432
4.413172	0.000475956
4.382892	0.000484149
4.352612	0.000493258
4.322333	0.000503745
4.292053	0.000516751
&
```
