## Supplementary material for "All-at-once RNA folding with 3D motif prediction framed by evolutionary information": RF00873_mir-550.cacofold.helixcov

```
# RMs = 1 L = 93

# RM_HELIX NESTED 10-47 56-93, nbp = 38 nbp_cov = 0
# pvals: 0.813807,0.806674,0.806674,0.0513768,0.806674,0.809602,0.806674,0.806674,0.806674,0.0567815,0.806674,0.813807,0.81559,0.806674,0.806674,0.806674,0.806674,0.806674,0.806674,0.806674,0.806674,0.806674,0.806674,0.806674,0.806674,0.806674,0.806674,0.806674,0.806674,0.806674,0.806674,0.0549216,0.0118627,0.806674,0.861336,0.0557871,0.0557871,0.87579
# aggregated NONE
NESTED  :<<<<<<<<<<<<<<<<<<<<<<<<<<<<<<<<<<<<<<________>>>>>>>>>>>>>>>>>>>>>>>>>>>>>>>>>>>>>>
        :::::::::::::::::::::::::::::::::::::::::::::::::::::::::::::::::::::::::::::::::::::
```
