## Supplementary material for "All-at-once RNA folding with 3D motif prediction framed by evolutionary information": RF00873_mir-550.cacofold.power

```
# Power analysis of CaCoFold structure 
#
# Powertype = SINGLE SUBSTITUTIONS
# covary  left_pos      right_pos    substitutions      power
#----------------------------------------------------------------
          10		93		3		0.02
          11		92		0		0.00
          12		91		0		0.00
          13		90		6		0.16
          14		89		0		0.00
          15		88		2		0.00
          16		87		0		0.00
          17		86		0		0.00
          18		85		0		0.00
          19		84		3		0.02
          20		83		0		0.00
          21		82		4		0.07
          22		81		4		0.07
          23		80		0		0.00
          24		79		0		0.00
          25		78		0		0.00
          26		77		0		0.00
          27		76		0		0.00
          28		75		0		0.00
          29		74		0		0.00
          30		73		0		0.00
          31		72		0		0.00
          32		71		0		0.00
          33		70		0		0.00
          34		69		1		0.00
          35		68		0		0.00
          36		67		0		0.00
          37		66		0		0.00
          38		65		0		0.00
          39		64		0		0.00
          40		63		0		0.00
          41		62		3		0.02
          42		61		5		0.11
          43		60		0		0.00
          44		59		3		0.02
          45		58		4		0.07
          46		57		3		0.02
          47		56		4		0.07
#
# BPAIRS 38
# avg substitutions per BP  1.2
# BPAIRS expected to covary 0.6 +/- 0.7
# BPAIRS observed to covary 0
#
```
