## Supplementary material for "All-at-once RNA folding with 3D motif prediction framed by evolutionary information": RF00873_mir-550.power

```
# Power analysis of given structure 
#
# Powertype = SINGLE SUBSTITUTIONS
# covary  left_pos      right_pos    substitutions      power
#----------------------------------------------------------------
          10		93		3		0.02
          11		92		0		0.00
          12		91		0		0.00
          14		89		0		0.00
          16		87		0		0.00
          17		86		0		0.00
          18		85		0		0.00
          20		83		0		0.00
          23		80		0		0.00
          24		79		0		0.00
          25		78		0		0.00
          26		77		0		0.00
          27		76		0		0.00
          28		75		0		0.00
          29		74		0		0.00
          30		73		0		0.00
          31		72		0		0.00
          32		71		0		0.00
          33		70		0		0.00
          34		69		1		0.00
          35		68		0		0.00
          36		67		0		0.00
          37		66		0		0.00
          38		65		0		0.00
          39		64		0		0.00
          40		63		0		0.00
          44		60		2		0.00
          45		59		3		0.02
          46		58		4		0.07
          47		57		3		0.02
          48		56		2		0.00
#
# BPAIRS 31
# avg substitutions per BP  0.6
# BPAIRS expected to covary 0.1 +/- 0.3
# BPAIRS observed to covary 0
#
```
