## Supplementary material for "All-at-once RNA folding with 3D motif prediction framed by evolutionary information": RF00873_mir-550.surv

```
0.017900	0.0322581
-0.006474	0.903226
-0.055223	0.935484
-0.177095	0.967742
-0.445214	1
&
8.865827	0.000282566
8.768329	0.000565131
8.207717	0.000847697
7.915223	0.00113026
7.768977	0.00141283
4.941540	0.00169539
4.673421	0.00197796
4.624672	0.00226053
4.332179	0.00254309
4.307804	0.00282566
4.234681	0.00310822
4.137183	0.00339079
3.064707	0.00367335
3.040333	0.00395592
2.967209	0.00423849
2.699090	0.00452105
2.406597	0.00480362
2.333474	0.00508618
2.309099	0.00536875
2.284725	0.00593388
2.187227	0.00621645
2.138478	0.00649901
2.089729	0.00734671
2.040980	0.00791184
1.894733	0.00819441
1.821610	0.00847697
1.748487	0.0090421
1.675363	0.00932467
1.650989	0.00960723
1.553491	0.0101724
1.504742	0.0107375
1.480368	0.0115852
1.334121	0.0124329
1.285372	0.0127155
1.236623	0.012998
1.212249	0.0132806
1.163500	0.0135632
1.041628	0.0138457
1.017253	0.0141283
0.968504	0.0144109
0.822257	0.014976
0.749134	0.0158237
0.676011	0.0166714
0.651636	0.0172365
0.602887	0.0178016
0.578513	0.0180842
0.529764	0.019497
0.505390	0.0197796
0.456641	0.0203447
0.432266	0.0206273
0.407892	0.021475
0.383517	0.0228878
0.359143	0.0231704
0.286019	0.0243006
0.261645	0.025996
0.237271	0.0274089
0.212896	0.0285391
0.188522	0.0313648
0.164147	0.0324951
0.139773	0.0330602
0.115398	0.0356033
0.091024	0.0358858
0.066649	0.0389941
0.042275	0.0443628
0.017900	0.0460582
-0.006474	0.909862
-0.030848	0.911274
-0.055223	0.913252
-0.079597	0.916078
-0.103972	0.918621
-0.128346	0.92286
-0.152721	0.926533
-0.177095	0.929076
-0.201470	0.932184
-0.225844	0.935858
-0.250219	0.940379
-0.274593	0.943204
-0.298967	0.943769
-0.323342	0.94603
-0.347716	0.948573
-0.372091	0.950834
-0.396465	0.952529
-0.420840	0.953942
-0.445214	0.95818
-0.469589	0.960441
-0.493963	0.964114
-0.518338	0.966375
-0.542712	0.967222
-0.567086	0.970048
-0.591461	0.972026
-0.615835	0.973156
-0.640210	0.974287
-0.664584	0.976547
-0.688959	0.979373
-0.713333	0.980786
-0.737708	0.982198
-0.762082	0.982763
-0.786457	0.983894
-0.810831	0.986154
-0.835205	0.986719
-0.859580	0.987002
-0.883954	0.989545
-0.908329	0.989828
-0.932703	0.99011
-0.981452	0.990958
-1.005827	0.99124
-1.078950	0.991523
-1.103324	0.991806
-1.127699	0.992088
-1.176448	0.992936
-1.200822	0.993218
-1.273946	0.994066
-1.322695	0.995762
-1.371443	0.996044
-1.395818	0.996327
-1.420192	0.997457
-1.444567	0.998305
-1.468941	0.99887
-1.493316	0.999435
-1.712686	0.999717
-2.663289	1
&
11.449519	1.40056e-06
9.767682	4.20168e-06
9.523937	7.0028e-06
9.475188	8.40336e-06
9.450814	1.40056e-05
9.426440	1.54062e-05
9.402065	1.82073e-05
9.304567	1.96078e-05
9.255818	2.2409e-05
9.231444	2.38095e-05
9.085197	2.52101e-05
9.060823	2.66106e-05
8.987699	3.22129e-05
8.914576	3.36134e-05
8.890202	3.5014e-05
8.865827	3.64146e-05
8.841453	4.06162e-05
8.817078	4.20168e-05
8.792704	4.34174e-05
8.768329	4.62185e-05
8.743955	4.7619e-05
8.695206	5.18207e-05
8.670831	5.46218e-05
8.646457	5.60224e-05
8.597708	6.02241e-05
8.548959	6.16246e-05
8.524585	6.72269e-05
8.451461	6.86275e-05
8.427087	7.42297e-05
8.402713	7.84314e-05
8.378338	7.98319e-05
8.353964	8.40336e-05
8.329589	8.54342e-05
8.305215	8.82353e-05
8.232091	8.96359e-05
8.207717	9.2437e-05
8.183342	9.66387e-05
8.158968	9.94398e-05
8.134594	0.000102241
8.110219	0.000107843
8.085845	0.000109244
8.061470	0.000116246
8.037096	0.000123249
8.012721	0.000128852
7.988347	0.000135854
7.963972	0.000142857
7.939598	0.000148459
7.915223	0.000155462
7.890849	0.000161064
7.866475	0.000166667
7.842100	0.000177871
7.817726	0.000184874
7.793351	0.000194678
7.768977	0.000203081
7.744602	0.000221289
7.720228	0.000222689
7.695853	0.000231092
7.671479	0.000239496
7.647104	0.000253501
7.622730	0.000271709
7.598356	0.000295518
7.573981	0.000319328
7.549607	0.000343137
7.525232	0.000358543
7.500858	0.000379552
7.476483	0.000389356
7.452109	0.000414566
7.427734	0.000443978
7.403360	0.000463585
7.378985	0.000471989
7.354611	0.000484594
7.330237	0.000504202
7.305862	0.000515406
7.281488	0.000529412
7.257113	0.000533613
7.232739	0.000546218
7.208364	0.000563025
7.183990	0.00057423
7.159615	0.000585434
7.135241	0.000593838
7.110866	0.000609244
7.086492	0.000616246
7.062118	0.000623249
7.037743	0.00062605
7.013369	0.000637255
6.988994	0.000648459
6.964620	0.000659664
6.940245	0.000669468
6.915871	0.000673669
6.891496	0.000680672
6.867122	0.000687675
6.842747	0.00069888
6.818373	0.000704482
6.793999	0.000715686
6.769624	0.000722689
6.745250	0.000736695
6.720875	0.000745098
6.696501	0.000759104
6.672126	0.00077591
6.647752	0.000788515
6.623377	0.00079972
6.599003	0.000805322
6.574628	0.000809524
6.550254	0.000822129
6.525880	0.000834734
6.501505	0.000854342
6.477131	0.000864146
6.452756	0.000871148
6.428382	0.000879552
6.404007	0.000892157
6.379633	0.000896359
6.355258	0.00089916
6.330884	0.000910364
6.306509	0.000911765
6.282135	0.000922969
6.257761	0.000932773
6.233386	0.000943978
6.209012	0.000955182
6.184637	0.000970588
6.160263	0.000985994
6.135888	0.000998599
6.111514	0.0010042
6.087139	0.0010084
6.062765	0.00101961
6.038390	0.00103361
6.014016	0.00105462
5.989642	0.00107563
5.965267	0.00109244
5.940893	0.00112465
5.916518	0.00117787
5.892144	0.00121989
5.867769	0.00131653
5.843395	0.00139076
5.819020	0.00148459
5.794646	0.00162465
5.770272	0.00178852
5.745897	0.00197899
5.721523	0.00213725
5.697148	0.00232073
5.672774	0.00255322
5.648399	0.00280532
5.624025	0.00304902
5.599650	0.00327031
5.575276	0.00348179
5.550901	0.00379972
5.526527	0.00418627
5.502153	0.00443557
5.477778	0.00485854
5.453404	0.00526611
5.429029	0.00559244
5.404655	0.00610084
5.380280	0.00642297
5.355906	0.00681793
5.331531	0.00717367
5.307157	0.00761905
5.282782	0.00807283
5.258408	0.00851961
5.234034	0.00879692
5.209659	0.00913445
5.185285	0.00954762
5.160910	0.0099944
5.136536	0.0102955
5.112161	0.0106218
5.087787	0.010923
5.063412	0.0110938
5.039038	0.0112507
5.014663	0.011458
4.990289	0.0116289
4.965915	0.0117535
4.941540	0.0118627
4.917166	0.0119566
4.892791	0.0120938
4.868417	0.0122255
4.844042	0.0123459
4.819668	0.0125014
4.795293	0.0126555
4.770919	0.0128361
4.746544	0.0130924
4.722170	0.0132423
4.697796	0.0134328
4.673421	0.0136835
4.649047	0.0138964
4.624672	0.014098
4.600298	0.0143305
4.575923	0.0146022
4.551549	0.0148403
4.527174	0.0150392
4.502800	0.0153333
4.478425	0.0155742
4.454051	0.0158431
4.429677	0.0161078
4.405302	0.0163796
4.380928	0.0166359
4.356553	0.0168263
4.332179	0.0171457
4.307804	0.0174524
4.283430	0.0176905
4.259055	0.0178655
4.234681	0.0180756
4.210306	0.0183417
4.185932	0.0185252
4.161558	0.0187227
4.137183	0.0189398
4.112809	0.0191611
4.088434	0.0193207
4.064060	0.0195504
4.039685	0.0197395
4.015311	0.019902
3.990936	0.0201092
3.966562	0.0202787
3.942187	0.0204944
3.917813	0.0206401
3.893439	0.0208263
3.869064	0.0209608
3.844690	0.0210728
3.820315	0.0212493
3.795941	0.0213431
3.771566	0.0214538
3.747192	0.021577
3.722817	0.0217073
3.698443	0.0217843
3.674068	0.021881
3.649694	0.021979
3.625320	0.0220854
3.600945	0.0221513
3.576571	0.0222199
3.552196	0.0223123
3.527822	0.022381
3.503447	0.0224524
3.479073	0.022514
3.454698	0.0225812
3.430324	0.0226723
3.405950	0.0227689
3.381575	0.0228431
3.357201	0.0229076
3.332826	0.0229566
3.308452	0.0230196
3.284077	0.0231162
3.259703	0.0231849
3.235328	0.0232703
3.210954	0.0233613
3.186579	0.0234356
3.162205	0.0235182
3.137831	0.0236064
3.113456	0.0236751
3.089082	0.0237353
3.064707	0.0238487
3.040333	0.0238992
3.015958	0.0239804
2.991584	0.024042
2.967209	0.0241625
2.942835	0.0242829
2.918460	0.024395
2.894086	0.0244916
2.869712	0.0245882
2.845337	0.0246653
2.820963	0.0247535
2.796588	0.0248641
2.772214	0.0249776
2.747839	0.0251008
2.723465	0.0252717
2.699090	0.0254244
2.674716	0.025598
2.650341	0.0258361
2.625967	0.0261204
2.601593	0.0263754
2.577218	0.0266457
2.552844	0.0268824
2.528469	0.0271457
2.504095	0.0274538
2.479720	0.0277591
2.455346	0.0280644
2.430971	0.0283599
2.406597	0.0287409
2.382222	0.029049
2.357848	0.0293053
2.333474	0.0296078
2.309099	0.029923
2.284725	0.0301695
2.260350	0.0304594
2.235976	0.0307927
2.211601	0.0311008
2.187227	0.0313613
2.162852	0.0316597
2.138478	0.0320224
2.114103	0.0323305
2.089729	0.0327451
2.065355	0.0332017
2.040980	0.033535
2.016606	0.0338852
1.992231	0.0341947
1.967857	0.0345532
1.943482	0.0349202
1.919108	0.0352647
1.894733	0.035556
1.870359	0.0358221
1.845984	0.0360504
1.821610	0.0363375
1.797236	0.036612
1.772861	0.0368347
1.748487	0.0370826
1.724112	0.0373473
1.699738	0.0376106
1.675363	0.0378109
1.650989	0.0380266
1.626614	0.0382689
1.602240	0.0384496
1.577865	0.0386176
1.553491	0.0388557
1.529117	0.0390896
1.504742	0.0392857
1.480368	0.0395084
1.455993	0.0397577
1.431619	0.0400224
1.407244	0.0402549
1.382870	0.0404692
1.358495	0.0407171
1.334121	0.0409314
1.309746	0.0411457
1.285372	0.0413599
1.260998	0.0416471
1.236623	0.0419874
1.212249	0.0422885
1.187874	0.042556
1.163500	0.0427899
1.139125	0.0430406
1.114751	0.0433025
1.090376	0.043577
1.066002	0.0438459
1.041628	0.044105
1.017253	0.0443473
0.992879	0.0445728
0.968504	0.0447731
0.944130	0.0450336
0.919755	0.0453039
0.895381	0.0456148
0.871006	0.0459048
0.846632	0.0461807
0.822257	0.0464692
0.797883	0.0467073
0.773509	0.0470112
0.749134	0.0473025
0.724760	0.047556
0.700385	0.0477899
0.676011	0.0480252
0.651636	0.0483922
0.627262	0.0486989
0.602887	0.049007
0.578513	0.0492731
0.554138	0.0495742
0.529764	0.0499202
0.505390	0.0501387
0.481015	0.0503936
0.456641	0.0506639
0.432266	0.0509034
0.407892	0.0511513
0.383517	0.0513768
0.359143	0.0516373
0.334768	0.051902
0.310394	0.0521765
0.286019	0.052458
0.261645	0.0527353
0.237271	0.0530238
0.212896	0.053402
0.188522	0.0537241
0.164147	0.0540532
0.139773	0.0544412
0.115398	0.0549216
0.091024	0.0553445
0.066649	0.0557871
0.042275	0.0562647
0.017900	0.0567815
-0.006474	0.806674
-0.030848	0.807195
-0.055223	0.807797
-0.079597	0.808569
-0.103972	0.809602
-0.128346	0.810868
-0.152721	0.812312
-0.177095	0.813807
-0.201470	0.81559
-0.225844	0.817765
-0.250219	0.820417
-0.274593	0.823102
-0.298967	0.825919
-0.323342	0.829265
-0.347716	0.832982
-0.372091	0.837232
-0.396465	0.84199
-0.420840	0.846931
-0.445214	0.85163
-0.469589	0.856587
-0.493963	0.861336
-0.518338	0.86673
-0.542712	0.871015
-0.567086	0.87579
-0.591461	0.87979
-0.615835	0.884168
-0.640210	0.88794
-0.664584	0.892301
-0.688959	0.896381
-0.713333	0.900798
-0.737708	0.905148
-0.762082	0.909574
-0.786457	0.914245
-0.810831	0.918381
-0.835205	0.922689
-0.859580	0.927517
-0.883954	0.932013
-0.908329	0.93588
-0.932703	0.939514
-0.957078	0.943119
-0.981452	0.946507
-1.005827	0.950042
-1.030201	0.9527
-1.054576	0.955398
-1.078950	0.957805
-1.103324	0.960374
-1.127699	0.962678
-1.152073	0.96499
-1.176448	0.966861
-1.200822	0.968783
-1.225197	0.970164
-1.249571	0.971556
-1.273946	0.972739
-1.298320	0.974095
-1.322695	0.97515
-1.347069	0.976277
-1.371443	0.977399
-1.395818	0.978479
-1.420192	0.979559
-1.444567	0.980483
-1.468941	0.981339
-1.493316	0.982203
-1.517690	0.98309
-1.542065	0.984007
-1.566439	0.984964
-1.590813	0.985895
-1.615188	0.986732
-1.639562	0.987595
-1.663937	0.988403
-1.688311	0.989157
-1.712686	0.989752
-1.737060	0.990413
-1.761435	0.990969
-1.785809	0.991522
-1.810184	0.992013
-1.834558	0.99251
-1.858932	0.992993
-1.883307	0.993469
-1.907681	0.993923
-1.932056	0.994349
-1.956430	0.994583
-1.980805	0.994864
-2.005179	0.99523
-2.029554	0.995518
-2.053928	0.995822
-2.078303	0.996108
-2.102677	0.996335
-2.127051	0.996556
-2.151426	0.996762
-2.175800	0.996999
-2.200175	0.997209
-2.224549	0.997357
-2.248924	0.99751
-2.273298	0.997679
-2.297673	0.99781
-2.322047	0.997945
-2.346422	0.998064
-2.370796	0.998158
-2.395170	0.998246
-2.419545	0.998366
-2.443919	0.998451
-2.468294	0.998549
-2.492668	0.998636
-2.517043	0.998704
-2.541417	0.998779
-2.565792	0.998846
-2.590166	0.998903
-2.614541	0.998954
-2.638915	0.999015
-2.663289	0.999071
-2.687664	0.999111
-2.712038	0.999172
-2.736413	0.999228
-2.760787	0.999266
-2.785162	0.999331
-2.809536	0.999368
-2.833911	0.999401
-2.858285	0.999438
-2.882660	0.999473
-2.907034	0.999499
-2.931408	0.999525
-2.955783	0.99956
-2.980157	0.99959
-3.004532	0.999618
-3.028906	0.999639
-3.053281	0.999658
-3.077655	0.999674
-3.102030	0.999704
-3.126404	0.999724
-3.150779	0.999741
-3.175153	0.999772
-3.199527	0.99979
-3.223902	0.999808
-3.248276	0.999822
-3.272651	0.999825
-3.297025	0.999839
-3.321400	0.999854
-3.345774	0.999868
-3.370149	0.999884
-3.394523	0.999896
-3.418898	0.999908
-3.443272	0.999912
-3.467646	0.999915
-3.492021	0.99992
-3.516395	0.999927
-3.540770	0.999934
-3.589519	0.999938
-3.613893	0.999945
-3.638268	0.99995
-3.662642	0.999952
-3.687017	0.999955
-3.711391	0.999964
-3.760140	0.999966
-3.808889	0.999972
-3.833263	0.999975
-3.857638	0.999976
-3.882012	0.999978
-3.955135	0.999979
-3.979510	0.999982
-4.003884	0.999985
-4.028259	0.999986
-4.052633	0.999987
-4.077008	0.999992
-4.101382	0.999993
-4.150131	0.999996
-4.198880	0.999999
-4.393876	1
&
33.118408	8.03969e-29
33.094034	8.49254e-29
33.069660	8.9709e-29
33.045285	9.4762e-29
33.020911	1.001e-28
32.996536	1.05738e-28
32.972162	1.11693e-28
32.947787	1.17985e-28
32.923413	1.2463e-28
32.899038	1.3165e-28
32.874664	1.39065e-28
32.850290	1.46898e-28
32.825915	1.55172e-28
32.801541	1.63911e-28
32.777166	1.73143e-28
32.752792	1.82895e-28
32.728417	1.93197e-28
32.704043	2.04078e-28
32.679668	2.15572e-28
32.655294	2.27714e-28
32.630919	2.40539e-28
32.606545	2.54087e-28
32.582171	2.68397e-28
32.557796	2.83513e-28
32.533422	2.99481e-28
32.509047	3.16348e-28
32.484673	3.34165e-28
32.460298	3.52985e-28
32.435924	3.72865e-28
32.411549	3.93865e-28
32.387175	4.16047e-28
32.362800	4.39479e-28
32.338426	4.6423e-28
32.314052	4.90375e-28
32.289677	5.17992e-28
32.265303	5.47164e-28
32.240928	5.77979e-28
32.216554	6.1053e-28
32.192179	6.44913e-28
32.167805	6.81233e-28
32.143430	7.19597e-28
32.119056	7.60123e-28
32.094681	8.0293e-28
32.070307	8.48148e-28
32.045933	8.95912e-28
32.021558	9.46366e-28
31.997184	9.9966e-28
31.972809	1.05596e-27
31.948435	1.11542e-27
31.924060	1.17824e-27
31.899686	1.24459e-27
31.875311	1.31468e-27
31.850937	1.38871e-27
31.826562	1.46691e-27
31.802188	1.54952e-27
31.777814	1.63678e-27
31.753439	1.72895e-27
31.729065	1.82631e-27
31.704690	1.92915e-27
31.680316	2.03779e-27
31.655941	2.15254e-27
31.631567	2.27375e-27
31.607192	2.40178e-27
31.582818	2.53703e-27
31.558443	2.67989e-27
31.534069	2.8308e-27
31.509695	2.9902e-27
31.485320	3.15858e-27
31.460946	3.33643e-27
31.436571	3.5243e-27
31.412197	3.72275e-27
31.387822	3.93237e-27
31.363448	4.1538e-27
31.339073	4.38769e-27
31.314699	4.63475e-27
31.290324	4.89572e-27
31.265950	5.17138e-27
31.241576	5.46257e-27
31.217201	5.77015e-27
31.192827	6.09504e-27
31.168452	6.43823e-27
31.144078	6.80074e-27
31.119703	7.18365e-27
31.095329	7.58813e-27
31.070954	8.01538e-27
31.046580	8.46668e-27
31.022205	8.94339e-27
30.997831	9.44693e-27
30.973457	9.97883e-27
30.949082	1.05407e-26
30.924708	1.11341e-26
30.900333	1.1761e-26
30.875959	1.24232e-26
30.851584	1.31227e-26
30.827210	1.38615e-26
30.802835	1.46419e-26
30.778461	1.54663e-26
30.754086	1.6337e-26
30.729712	1.72568e-26
30.705338	1.82284e-26
30.680963	1.92546e-26
30.656589	2.03387e-26
30.632214	2.14837e-26
30.607840	2.26932e-26
30.583465	2.39708e-26
30.559091	2.53204e-26
30.534716	2.67459e-26
30.510342	2.82516e-26
30.485968	2.98421e-26
30.461593	3.15221e-26
30.437219	3.32967e-26
30.412844	3.51712e-26
30.388470	3.71512e-26
30.364095	3.92427e-26
30.339721	4.14519e-26
30.315346	4.37855e-26
30.290972	4.62504e-26
30.266597	4.88541e-26
30.242223	5.16043e-26
30.217849	5.45093e-26
30.193474	5.75779e-26
30.169100	6.08191e-26
30.144725	6.42428e-26
30.120351	6.78593e-26
30.095976	7.16793e-26
30.071602	7.57143e-26
30.047227	7.99764e-26
30.022853	8.44784e-26
29.998478	8.92338e-26
29.974104	9.42569e-26
29.949730	9.95627e-26
29.925355	1.05167e-25
29.900981	1.11087e-25
29.876606	1.1734e-25
29.852232	1.23945e-25
29.827857	1.30922e-25
29.803483	1.38291e-25
29.779108	1.46076e-25
29.754734	1.54298e-25
29.730359	1.62983e-25
29.705985	1.72157e-25
29.681611	1.81847e-25
29.657236	1.92083e-25
29.632862	2.02895e-25
29.608487	2.14315e-25
29.584113	2.26378e-25
29.559738	2.3912e-25
29.535364	2.52579e-25
29.510989	2.66795e-25
29.486615	2.81812e-25
29.462240	2.97673e-25
29.437866	3.14427e-25
29.413492	3.32125e-25
29.389117	3.50818e-25
29.364743	3.70563e-25
29.340368	3.91419e-25
29.315994	4.13449e-25
29.291619	4.36719e-25
29.267245	4.61298e-25
29.242870	4.87261e-25
29.218496	5.14684e-25
29.194121	5.43651e-25
29.169747	5.74248e-25
29.145373	6.06567e-25
29.120998	6.40704e-25
29.096624	6.76763e-25
29.072249	7.14851e-25
29.047875	7.55081e-25
29.023500	7.97576e-25
28.999126	8.42462e-25
28.974751	8.89874e-25
28.950377	9.39954e-25
28.926002	9.92852e-25
28.901628	1.04873e-24
28.877254	1.10774e-24
28.852879	1.17008e-24
28.828505	1.23593e-24
28.804130	1.30548e-24
28.779756	1.37895e-24
28.755381	1.45655e-24
28.731007	1.53852e-24
28.706632	1.62509e-24
28.682258	1.71654e-24
28.657883	1.81314e-24
28.633509	1.91517e-24
28.609135	2.02294e-24
28.584760	2.13678e-24
28.560386	2.25702e-24
28.536011	2.38402e-24
28.511637	2.51817e-24
28.487262	2.65987e-24
28.462888	2.80954e-24
28.438513	2.96764e-24
28.414139	3.13463e-24
28.389764	3.31101e-24
28.365390	3.49731e-24
28.341016	3.6941e-24
28.316641	3.90196e-24
28.292267	4.12152e-24
28.267892	4.35343e-24
28.243518	4.59838e-24
28.219143	4.85712e-24
28.194769	5.13041e-24
28.170394	5.41908e-24
28.146020	5.72398e-24
28.121645	6.04604e-24
28.097271	6.38622e-24
28.072897	6.74554e-24
28.048522	7.12507e-24
28.024148	7.52596e-24
27.999773	7.94939e-24
27.975399	8.39665e-24
27.951024	8.86906e-24
27.926650	9.36806e-24
27.902275	9.89512e-24
27.877901	1.04518e-23
27.853527	1.10399e-23
27.829152	1.1661e-23
27.804778	1.2317e-23
27.780403	1.301e-23
27.756029	1.37419e-23
27.731654	1.4515e-23
27.707280	1.53316e-23
27.682905	1.61942e-23
27.658531	1.71052e-23
27.634156	1.80675e-23
27.609782	1.90839e-23
27.585408	2.01575e-23
27.561033	2.12915e-23
27.536659	2.24893e-23
27.512284	2.37544e-23
27.487910	2.50908e-23
27.463535	2.65022e-23
27.439161	2.79931e-23
27.414786	2.95678e-23
27.390412	3.12311e-23
27.366037	3.2988e-23
27.341663	3.48436e-23
27.317289	3.68037e-23
27.292914	3.8874e-23
27.268540	4.10607e-23
27.244165	4.33704e-23
27.219791	4.581e-23
27.195416	4.83869e-23
27.171042	5.11086e-23
27.146667	5.39835e-23
27.122293	5.702e-23
27.097918	6.02273e-23
27.073544	6.3615e-23
27.049170	6.71932e-23
27.024795	7.09726e-23
27.000421	7.49647e-23
26.976046	7.91812e-23
26.951672	8.36348e-23
26.927297	8.83389e-23
26.902923	9.33076e-23
26.878548	9.85557e-23
26.854174	1.04099e-22
26.829799	1.09954e-22
26.805425	1.16138e-22
26.781051	1.2267e-22
26.756676	1.29569e-22
26.732302	1.36857e-22
26.707927	1.44554e-22
26.683553	1.52684e-22
26.659178	1.61271e-22
26.634804	1.70341e-22
26.610429	1.79921e-22
26.586055	1.9004e-22
26.561680	2.00727e-22
26.537306	2.12016e-22
26.512932	2.2394e-22
26.488557	2.36534e-22
26.464183	2.49836e-22
26.439808	2.63886e-22
26.415434	2.78726e-22
26.391059	2.94401e-22
26.366685	3.10956e-22
26.342310	3.28443e-22
26.317936	3.46913e-22
26.293561	3.66422e-22
26.269187	3.87027e-22
26.244813	4.08791e-22
26.220438	4.31779e-22
26.196064	4.56059e-22
26.171689	4.81704e-22
26.147315	5.08792e-22
26.122940	5.37402e-22
26.098566	5.67621e-22
26.074191	5.99538e-22
26.049817	6.3325e-22
26.025442	6.68858e-22
26.001068	7.06467e-22
25.976694	7.46191e-22
25.952319	7.88148e-22
25.927945	8.32464e-22
25.903570	8.79271e-22
25.879196	9.2871e-22
25.854821	9.80928e-22
25.830447	1.03608e-21
25.806072	1.09434e-21
25.781698	1.15586e-21
25.757323	1.22085e-21
25.732949	1.28949e-21
25.708575	1.36199e-21
25.684200	1.43857e-21
25.659826	1.51945e-21
25.635451	1.60488e-21
25.611077	1.69511e-21
25.586702	1.79041e-21
25.562328	1.89107e-21
25.537953	1.99738e-21
25.513579	2.10967e-21
25.489205	2.22828e-21
25.464830	2.35355e-21
25.440456	2.48586e-21
25.416081	2.62561e-21
25.391707	2.77322e-21
25.367332	2.92912e-21
25.342958	3.09378e-21
25.318583	3.2677e-21
25.294209	3.4514e-21
25.269834	3.64542e-21
25.245460	3.85034e-21
25.221086	4.06679e-21
25.196711	4.2954e-21
25.172337	4.53685e-21
25.147962	4.79188e-21
25.123588	5.06124e-21
25.099213	5.34574e-21
25.074839	5.64623e-21
25.050464	5.96361e-21
25.026090	6.29882e-21
25.001715	6.65287e-21
24.977341	7.02682e-21
24.952967	7.42179e-21
24.928592	7.83895e-21
24.904218	8.27956e-21
24.879843	8.74493e-21
24.855469	9.23645e-21
24.831094	9.75559e-21
24.806720	1.03039e-20
24.782345	1.0883e-20
24.757971	1.14947e-20
24.733596	1.21407e-20
24.709222	1.28231e-20
24.684848	1.35438e-20
24.660473	1.4305e-20
24.636099	1.51089e-20
24.611724	1.59581e-20
24.587350	1.68549e-20
24.562975	1.78022e-20
24.538601	1.88027e-20
24.514226	1.98593e-20
24.489852	2.09754e-20
24.465477	2.21542e-20
24.441103	2.33992e-20
24.416729	2.47141e-20
24.392354	2.6103e-20
24.367980	2.75698e-20
24.343605	2.91191e-20
24.319231	3.07555e-20
24.294856	3.24837e-20
24.270482	3.43091e-20
24.246107	3.6237e-20
24.221733	3.82733e-20
24.197358	4.04239e-20
24.172984	4.26954e-20
24.148610	4.50945e-20
24.124235	4.76283e-20
24.099861	5.03045e-20
24.075486	5.31311e-20
24.051112	5.61165e-20
24.026737	5.92695e-20
24.002363	6.25997e-20
23.977988	6.6117e-20
23.953614	6.98318e-20
23.929239	7.37554e-20
23.904865	7.78993e-20
23.880491	8.2276e-20
23.856116	8.68986e-20
23.831742	9.17808e-20
23.807367	9.69373e-20
23.782993	1.02383e-19
23.758618	1.08135e-19
23.734244	1.14211e-19
23.709869	1.20627e-19
23.685495	1.27404e-19
23.661120	1.34561e-19
23.636746	1.42121e-19
23.612372	1.50105e-19
23.587997	1.58537e-19
23.563623	1.67443e-19
23.539248	1.7685e-19
23.514874	1.86784e-19
23.490499	1.97277e-19
23.466125	2.08359e-19
23.441750	2.20063e-19
23.417376	2.32424e-19
23.393001	2.4548e-19
23.368627	2.59269e-19
23.344253	2.73833e-19
23.319878	2.89214e-19
23.295504	3.05459e-19
23.271129	3.22617e-19
23.246755	3.40738e-19
23.222380	3.59876e-19
23.198006	3.80089e-19
23.173631	4.01438e-19
23.149257	4.23985e-19
23.124883	4.47798e-19
23.100508	4.72949e-19
23.076134	4.99512e-19
23.051759	5.27566e-19
23.027385	5.57196e-19
23.003010	5.88489e-19
22.978636	6.2154e-19
22.954261	6.56446e-19
22.929887	6.93312e-19
22.905512	7.32248e-19
22.881138	7.73371e-19
22.856764	8.16802e-19
22.832389	8.62672e-19
22.808015	9.11117e-19
22.783640	9.62282e-19
22.759266	1.01632e-18
22.734891	1.07339e-18
22.710517	1.13367e-18
22.686142	1.19733e-18
22.661768	1.26456e-18
22.637393	1.33557e-18
22.613019	1.41056e-18
22.588645	1.48977e-18
22.564270	1.57342e-18
22.539896	1.66176e-18
22.515521	1.75507e-18
22.491147	1.85362e-18
22.466772	1.95769e-18
22.442398	2.06761e-18
22.418023	2.1837e-18
22.393649	2.3063e-18
22.369274	2.43579e-18
22.344900	2.57254e-18
22.320526	2.71698e-18
22.296151	2.86951e-18
22.271777	3.03062e-18
22.247402	3.20076e-18
22.223028	3.38045e-18
22.198653	3.57023e-18
22.174279	3.77066e-18
22.149904	3.98234e-18
22.125530	4.2059e-18
22.101155	4.442e-18
22.076781	4.69136e-18
22.052407	4.95471e-18
22.028032	5.23284e-18
22.003658	5.52658e-18
21.979283	5.83681e-18
21.954909	6.16445e-18
21.930534	6.51047e-18
21.906160	6.87591e-18
21.881785	7.26185e-18
21.857411	7.66946e-18
21.833036	8.09994e-18
21.808662	8.55457e-18
21.784288	9.03472e-18
21.759913	9.54181e-18
21.735539	1.00773e-17
21.711164	1.06429e-17
21.686790	1.12403e-17
21.662415	1.18711e-17
21.638041	1.25374e-17
21.613666	1.3241e-17
21.589292	1.39841e-17
21.564917	1.47689e-17
21.540543	1.55977e-17
21.516169	1.6473e-17
21.491794	1.73975e-17
21.467420	1.83738e-17
21.443045	1.94048e-17
21.418671	2.04937e-17
21.394296	2.16437e-17
21.369922	2.28583e-17
21.345547	2.41409e-17
21.321173	2.54955e-17
21.296798	2.69261e-17
21.272424	2.8437e-17
21.248050	3.00326e-17
21.223675	3.17177e-17
21.199301	3.34973e-17
21.174926	3.53768e-17
21.150552	3.73617e-17
21.126177	3.94579e-17
21.101803	4.16717e-17
21.077428	4.40096e-17
21.053054	4.64787e-17
21.028679	4.90863e-17
21.004305	5.18401e-17
20.979931	5.47484e-17
20.955556	5.78198e-17
20.931182	6.10635e-17
20.906807	6.4489e-17
20.882433	6.81067e-17
20.858058	7.19273e-17
20.833684	7.59621e-17
20.809309	8.02232e-17
20.784935	8.47233e-17
20.760560	8.94757e-17
20.736186	9.44946e-17
20.711812	9.97949e-17
20.687437	1.05393e-16
20.663063	1.11304e-16
20.638688	1.17547e-16
20.614314	1.2414e-16
20.589939	1.31102e-16
20.565565	1.38456e-16
20.541190	1.46221e-16
20.516816	1.54422e-16
20.492442	1.63082e-16
20.468067	1.72228e-16
20.443693	1.81887e-16
20.419318	1.92087e-16
20.394944	2.0286e-16
20.370569	2.14236e-16
20.346195	2.2625e-16
20.321820	2.38937e-16
20.297446	2.52336e-16
20.273071	2.66486e-16
20.248697	2.81429e-16
20.224323	2.97209e-16
20.199948	3.13875e-16
20.175574	3.31474e-16
20.151199	3.5006e-16
20.126825	3.69688e-16
20.102450	3.90415e-16
20.078076	4.12305e-16
20.053701	4.35422e-16
20.029327	4.59834e-16
20.004952	4.85614e-16
19.980578	5.1284e-16
19.956204	5.41591e-16
19.931829	5.71954e-16
19.907455	6.04018e-16
19.883080	6.37879e-16
19.858706	6.73638e-16
19.834331	7.11401e-16
19.809957	7.51279e-16
19.785582	7.93393e-16
19.761208	8.37867e-16
19.736833	8.84832e-16
19.712459	9.34429e-16
19.688085	9.86806e-16
19.663710	1.04212e-15
19.639336	1.10053e-15
19.614961	1.16221e-15
19.590587	1.22735e-15
19.566212	1.29614e-15
19.541838	1.36878e-15
19.517463	1.44549e-15
19.493089	1.5265e-15
19.468714	1.61205e-15
19.444340	1.7024e-15
19.419966	1.7978e-15
19.395591	1.89855e-15
19.371217	2.00494e-15
19.346842	2.11729e-15
19.322468	2.23593e-15
19.298093	2.36122e-15
19.273719	2.49353e-15
19.249344	2.63325e-15
19.224970	2.78079e-15
19.200595	2.9366e-15
19.176221	3.10114e-15
19.151847	3.27489e-15
19.127472	3.45837e-15
19.103098	3.65213e-15
19.078723	3.85674e-15
19.054349	4.07281e-15
19.029974	4.30098e-15
19.005600	4.54193e-15
18.981225	4.79637e-15
18.956851	5.06506e-15
18.932476	5.3488e-15
18.908102	5.64842e-15
18.883728	5.96482e-15
18.859353	6.29894e-15
18.834979	6.65176e-15
18.810604	7.02434e-15
18.786230	7.41778e-15
18.761855	7.83325e-15
18.737481	8.27198e-15
18.713106	8.73528e-15
18.688732	9.22451e-15
18.664357	9.74113e-15
18.639983	1.02867e-14
18.615609	1.08627e-14
18.591234	1.14711e-14
18.566860	1.21135e-14
18.542485	1.27918e-14
18.518111	1.35081e-14
18.493736	1.42645e-14
18.469362	1.50633e-14
18.444987	1.59067e-14
18.420613	1.67974e-14
18.396238	1.77379e-14
18.371864	1.8731e-14
18.347490	1.97798e-14
18.323115	2.08872e-14
18.298741	2.20566e-14
18.274366	2.32914e-14
18.249992	2.45954e-14
18.225617	2.59723e-14
18.201243	2.74263e-14
18.176868	2.89616e-14
18.152494	3.05828e-14
18.128120	3.22947e-14
18.103745	3.41025e-14
18.079371	3.60113e-14
18.054996	3.8027e-14
18.030622	4.01555e-14
18.006247	4.2403e-14
17.981873	4.47762e-14
17.957498	4.72823e-14
17.933124	4.99285e-14
17.908749	5.27227e-14
17.884375	5.56733e-14
17.860001	5.87889e-14
17.835626	6.20788e-14
17.811252	6.55527e-14
17.786877	6.92209e-14
17.762503	7.30943e-14
17.738128	7.71843e-14
17.713754	8.1503e-14
17.689379	8.60633e-14
17.665005	9.08787e-14
17.640630	9.59633e-14
17.616256	1.01332e-13
17.591882	1.07001e-13
17.567507	1.12988e-13
17.543133	1.19309e-13
17.518758	1.25983e-13
17.494384	1.33031e-13
17.470009	1.40472e-13
17.445635	1.4833e-13
17.421260	1.56627e-13
17.396886	1.65388e-13
17.372511	1.74638e-13
17.348137	1.84406e-13
17.323763	1.9472e-13
17.299388	2.05611e-13
17.275014	2.1711e-13
17.250639	2.29252e-13
17.226265	2.42072e-13
17.201890	2.5561e-13
17.177516	2.69903e-13
17.153141	2.84996e-13
17.128767	3.00933e-13
17.104392	3.17759e-13
17.080018	3.35527e-13
17.055644	3.54287e-13
17.031269	3.74096e-13
17.006895	3.95011e-13
16.982520	4.17095e-13
16.958146	4.40414e-13
16.933771	4.65035e-13
16.909397	4.91031e-13
16.885022	5.18481e-13
16.860648	5.47464e-13
16.836273	5.78066e-13
16.811899	6.10377e-13
16.787525	6.44494e-13
16.763150	6.80516e-13
16.738776	7.18551e-13
16.714401	7.58711e-13
16.690027	8.01113e-13
16.665652	8.45884e-13
16.641278	8.93155e-13
16.616903	9.43067e-13
16.592529	9.95766e-13
16.568154	1.05141e-12
16.543780	1.11016e-12
16.519406	1.17219e-12
16.495031	1.23768e-12
16.470657	1.30683e-12
16.446282	1.37984e-12
16.421908	1.45693e-12
16.397533	1.53833e-12
16.373159	1.62426e-12
16.348784	1.715e-12
16.324410	1.8108e-12
16.300035	1.91195e-12
16.275661	2.01874e-12
16.251287	2.1315e-12
16.226912	2.25055e-12
16.202538	2.37624e-12
16.178163	2.50896e-12
16.153789	2.64907e-12
16.129414	2.79701e-12
16.105040	2.9532e-12
16.080665	3.11811e-12
16.056291	3.29223e-12
16.031916	3.47606e-12
16.007542	3.67014e-12
15.983168	3.87506e-12
15.958793	4.0914e-12
15.934419	4.31982e-12
15.910044	4.56099e-12
15.885670	4.8156e-12
15.861295	5.08442e-12
15.836921	5.36824e-12
15.812546	5.66789e-12
15.788172	5.98425e-12
15.763798	6.31825e-12
15.739423	6.67089e-12
15.715049	7.04319e-12
15.690674	7.43626e-12
15.666300	7.85125e-12
15.641925	8.28937e-12
15.617551	8.75193e-12
15.593176	9.24028e-12
15.568802	9.75586e-12
15.544427	1.03002e-11
15.520053	1.08749e-11
15.495679	1.14816e-11
15.471304	1.21221e-11
15.446930	1.27983e-11
15.422555	1.35123e-11
15.398181	1.4266e-11
15.373806	1.50618e-11
15.349432	1.59018e-11
15.325057	1.67888e-11
15.300683	1.77251e-11
15.276308	1.87136e-11
15.251934	1.97572e-11
15.227560	2.0859e-11
15.203185	2.20221e-11
15.178811	2.32501e-11
15.154436	2.45464e-11
15.130062	2.5915e-11
15.105687	2.73598e-11
15.081313	2.88851e-11
15.056938	3.04954e-11
15.032564	3.21954e-11
15.008189	3.399e-11
14.983815	3.58846e-11
14.959441	3.78847e-11
14.935066	3.99962e-11
14.910692	4.22253e-11
14.886317	4.45785e-11
14.861943	4.70627e-11
14.837568	4.96852e-11
14.813194	5.24537e-11
14.788819	5.53764e-11
14.764445	5.84617e-11
14.740070	6.17188e-11
14.715696	6.51572e-11
14.691322	6.8787e-11
14.666947	7.26188e-11
14.642573	7.66639e-11
14.618198	8.0934e-11
14.593824	8.54418e-11
14.569449	9.02004e-11
14.545075	9.52237e-11
14.520700	1.00527e-10
14.496326	1.06124e-10
14.471951	1.12034e-10
14.447577	1.18272e-10
14.423203	1.24857e-10
14.398828	1.31808e-10
14.374454	1.39146e-10
14.350079	1.46892e-10
14.325705	1.55068e-10
14.301330	1.637e-10
14.276956	1.72811e-10
14.252581	1.82429e-10
14.228207	1.92581e-10
14.203832	2.03298e-10
14.179458	2.14611e-10
14.155084	2.26553e-10
14.130709	2.39158e-10
14.106335	2.52464e-10
14.081960	2.66509e-10
14.057586	2.81335e-10
14.033211	2.96985e-10
14.008837	3.13505e-10
13.984462	3.30942e-10
13.960088	3.49348e-10
13.935713	3.68776e-10
13.911339	3.89284e-10
13.886965	4.10931e-10
13.862590	4.3378e-10
13.838216	4.57898e-10
13.813841	4.83355e-10
13.789467	5.10226e-10
13.765092	5.38589e-10
13.740718	5.68527e-10
13.716343	6.00127e-10
13.691969	6.33481e-10
13.667594	6.68687e-10
13.643220	7.05847e-10
13.618846	7.45069e-10
13.594471	7.86468e-10
13.570097	8.30164e-10
13.545722	8.76285e-10
13.521348	9.24965e-10
13.496973	9.76346e-10
13.472599	1.03058e-09
13.448224	1.08782e-09
13.423850	1.14823e-09
13.399475	1.21199e-09
13.375101	1.2793e-09
13.350727	1.35033e-09
13.326352	1.4253e-09
13.301978	1.50443e-09
13.277603	1.58794e-09
13.253229	1.67609e-09
13.228854	1.76912e-09
13.204480	1.86731e-09
13.180105	1.97094e-09
13.155731	2.08031e-09
13.131357	2.19574e-09
13.106982	2.31757e-09
13.082608	2.44614e-09
13.058233	2.58184e-09
13.033859	2.72506e-09
13.009484	2.87621e-09
12.985110	3.03572e-09
12.960735	3.20408e-09
12.936361	3.38175e-09
12.911986	3.56926e-09
12.887612	3.76715e-09
12.863238	3.97599e-09
12.838863	4.1964e-09
12.814489	4.429e-09
12.790114	4.67447e-09
12.765740	4.93353e-09
12.741365	5.20692e-09
12.716991	5.49543e-09
12.692616	5.7999e-09
12.668242	6.12121e-09
12.643867	6.46029e-09
12.619493	6.81813e-09
12.595119	7.19574e-09
12.570744	7.59424e-09
12.546370	8.01476e-09
12.521995	8.45852e-09
12.497621	8.92682e-09
12.473246	9.42099e-09
12.448872	9.94246e-09
12.424497	1.04927e-08
12.400123	1.10734e-08
12.375748	1.16862e-08
12.351374	1.23328e-08
12.327000	1.30151e-08
12.302625	1.37351e-08
12.278251	1.44948e-08
12.253876	1.52965e-08
12.229502	1.61424e-08
12.205127	1.7035e-08
12.180753	1.79769e-08
12.156378	1.89707e-08
12.132004	2.00194e-08
12.107629	2.11259e-08
12.083255	2.22934e-08
12.058881	2.35253e-08
12.034506	2.48252e-08
12.010132	2.61967e-08
11.985757	2.76438e-08
11.961383	2.91706e-08
11.937008	3.07816e-08
11.912634	3.24814e-08
11.888259	3.42748e-08
11.863885	3.6167e-08
11.839510	3.81635e-08
11.815136	4.02698e-08
11.790762	4.24922e-08
11.766387	4.48368e-08
11.742013	4.73106e-08
11.717638	4.99205e-08
11.693264	5.2674e-08
11.668889	5.5579e-08
11.644515	5.86438e-08
11.620140	6.18771e-08
11.595766	6.52883e-08
11.571391	6.8887e-08
11.547017	7.26836e-08
11.522643	7.66888e-08
11.498268	8.09141e-08
11.473894	8.53716e-08
11.449519	9.00739e-08
11.425145	9.50346e-08
11.400770	1.00268e-07
11.376396	1.05788e-07
11.352021	1.11611e-07
11.327647	1.17754e-07
11.303272	1.24235e-07
11.278898	1.3107e-07
11.254524	1.38281e-07
11.230149	1.45887e-07
11.205775	1.5391e-07
11.181400	1.62373e-07
11.157026	1.713e-07
11.132651	1.80716e-07
11.108277	1.90648e-07
11.083902	2.01124e-07
11.059528	2.12174e-07
11.035153	2.23828e-07
11.010779	2.36121e-07
10.986405	2.49086e-07
10.962030	2.62761e-07
10.937656	2.77184e-07
10.913281	2.92396e-07
10.888907	3.08439e-07
10.864532	3.25359e-07
10.840158	3.43205e-07
10.815783	3.62025e-07
10.791409	3.81873e-07
10.767035	4.02805e-07
10.742660	4.2488e-07
10.718286	4.4816e-07
10.693911	4.72711e-07
10.669537	4.98601e-07
10.645162	5.25902e-07
10.620788	5.54693e-07
10.596413	5.85052e-07
10.572039	6.17067e-07
10.547664	6.50825e-07
10.523290	6.86422e-07
10.498916	7.23957e-07
10.474541	7.63534e-07
10.450167	8.05266e-07
10.425792	8.49268e-07
10.401418	8.95662e-07
10.377043	9.44579e-07
10.352669	9.96154e-07
10.328294	1.05053e-06
10.303920	1.10786e-06
10.279545	1.1683e-06
10.255171	1.23203e-06
10.230797	1.29921e-06
10.206422	1.37003e-06
10.182048	1.44469e-06
10.157673	1.5234e-06
10.133299	1.60637e-06
10.108924	1.69384e-06
10.084550	1.78604e-06
10.060175	1.88323e-06
10.035801	1.98567e-06
10.011426	2.09366e-06
9.987052	2.20748e-06
9.962678	2.32745e-06
9.938303	2.45389e-06
9.913929	2.58716e-06
9.889554	2.72762e-06
9.865180	2.87566e-06
9.840805	3.03167e-06
9.816431	3.19609e-06
9.792056	3.36936e-06
9.767682	3.55195e-06
9.743307	3.74437e-06
9.718933	3.94713e-06
9.694559	4.16079e-06
9.670184	4.38592e-06
9.645810	4.62313e-06
9.621435	4.87307e-06
9.597061	5.13641e-06
9.572686	5.41386e-06
9.548312	5.70617e-06
9.523937	6.01412e-06
9.499563	6.33854e-06
9.475188	6.6803e-06
9.450814	7.04032e-06
9.426440	7.41955e-06
9.402065	7.81901e-06
9.377691	8.23976e-06
9.353316	8.68292e-06
9.328942	9.14967e-06
9.304567	9.64124e-06
9.280193	1.01589e-05
9.255818	1.07041e-05
9.231444	1.12782e-05
9.207069	1.18828e-05
9.182695	1.25193e-05
9.158321	1.31896e-05
9.133946	1.38953e-05
9.109572	1.46382e-05
9.085197	1.54204e-05
9.060823	1.62438e-05
9.036448	1.71106e-05
9.012074	1.80229e-05
8.987699	1.89833e-05
8.963325	1.9994e-05
8.938950	2.10577e-05
8.914576	2.21771e-05
8.890202	2.33551e-05
8.865827	2.45946e-05
8.841453	2.58988e-05
8.817078	2.7271e-05
8.792704	2.87145e-05
8.768329	3.02331e-05
8.743955	3.18304e-05
8.719580	3.35105e-05
8.695206	3.52774e-05
8.670831	3.71356e-05
8.646457	3.90896e-05
8.622083	4.11442e-05
8.597708	4.33042e-05
8.573334	4.5575e-05
8.548959	4.79619e-05
8.524585	5.04707e-05
8.500210	5.31073e-05
8.475836	5.58778e-05
8.451461	5.87889e-05
8.427087	6.18473e-05
8.402713	6.50599e-05
8.378338	6.84341e-05
8.353964	7.19777e-05
8.329589	7.56985e-05
8.305215	7.96049e-05
8.280840	8.37055e-05
8.256466	8.80091e-05
8.232091	9.25252e-05
8.207717	9.72633e-05
8.183342	0.000102233
8.158968	0.000107446
8.134594	0.000112911
8.110219	0.00011864
8.085845	0.000124645
8.061470	0.000130936
8.037096	0.000137526
8.012721	0.000144428
7.988347	0.000151652
7.963972	0.000159213
7.939598	0.000167123
7.915223	0.000175394
7.890849	0.00018404
7.866475	0.000193075
7.842100	0.00020251
7.817726	0.000212358
7.793351	0.000222631
7.768977	0.000233341
7.744602	0.000244498
7.720228	0.000256113
7.695853	0.000268193
7.671479	0.000280744
7.647104	0.000293771
7.622730	0.000307273
7.598356	0.000321248
7.573981	0.000335688
7.549607	0.000350577
7.525232	0.000365891
7.500858	0.000381597
7.476483	0.000397643
7.452109	0.000413958
7.427734	0.000430439
7.403360	0.000446939
7.378985	0.000463232
7.354611	0.000478949
7.330237	0.000493392
&
```
