## Supplementary material for "All-at-once RNA folding with 3D motif prediction framed by evolutionary information": RF00874_mir-BART12.cacofold.helixcov

```
# RMs = 1 L = 84

# RM_HELIX NESTED 4-38 44-80, nbp = 34 nbp_cov = 1
# pvals: 0.964858,0.964858,0.964858,0.964858,0.964858,0.964858,0.964858,0.964858,0.964858,0.964858,0.964858,0.964858,0.964858,0.964858,0.964858,0.964858,0.964858,0.964858,0.964858,0.964858,0.00138937,0.964858,0.0259763,0.964858,0.964858,0.964858,0.964858,0.964858,0.964858,0.964858,0.964858,0.964858,0.024257,0.964858
# aggregated NONE
NESTED  :::<<<-<<<<<<<<<<<<<<<<<<<<<<<<<<<<<<<_____>>>>>>>>>>>>>>>->>>>>>>->>>>>>>>>->>>::::
        ::::::::::::::::::::::::<_______________________________>:::::::::::::::::::::::::::
```
