## Supplementary material for "All-at-once RNA folding with 3D motif prediction framed by evolutionary information": RF00874_mir-BART12.cov

```
#
# Method Target_E-val [cov_min,cov_max] [FP | TP True Found | Sen PPV F] 
# GTp    0.05           [-1.08,1.13]    [0 | 1 31 1 | 3.23 100.00 6.25] 
#
# #tests = 31 (base pairs) 3455 (others)
# in_given  left_pos       right_pos        score      E-value          pvalue      substitutions      power
#----------------------------------------------------------------------------------------------------------------
*	        25	        57	1.10008	0.0430704	0.00138937	2		0.00
```
