## Supplementary material for "All-at-once RNA folding with 3D motif prediction framed by evolutionary information": RF00874_mir-BART12.helixcov

```
# RMs = 3 L = 84

# RM_HELIX NESTED 24-35 47-58, nbp = 12 nbp_cov = 1
# pvals: 0.964858,0.00138937,0.964858,0.0259763,0.964858,0.964858,0.964858,0.964858,0.964858,0.964858,0.964858,0.964858
# aggregated NONE
NESTED  :::::::::::::::::::::::<<<<<<<<<<<<___________>>>>>>>>>>>>::::::::::::::::::::::::::
        ::::::::::::::::::::::::<_______________________________>:::::::::::::::::::::::::::

# RM_HELIX NESTED 9-21 62-75, nbp = 13 nbp_cov = 0
# pvals: 0.964858,0.964858,0.964858,0.964858,0.964858,0.964858,0.964858,0.964858,0.964858,0.964858,0.964858,0.964858,0.964858
# aggregated NONE
NESTED  ::::::::<<<<<<<<<<<<<________________________________________>>>>>->>>>>>>>:::::::::
        ::::::::::::::::::::::::::::::::::::::::::::::::::::::::::::::::::::::::::::::::::::

# RM_HELIX NESTED 1-6 78-84, nbp = 6 nbp_cov = 0
# pvals: 0.964858,0.0208443,0.964858,0.964858,0.964858,0.964858
# aggregated NONE
NESTED  <<<<<<_______________________________________________________________________>>>->>>
        ::::::::::::::::::::::::::::::::::::::::::::::::::::::::::::::::::::::::::::::::::::
```
