## Supplementary material for "All-at-once RNA folding with 3D motif prediction framed by evolutionary information": RF00874_mir-BART12.surv

```
1.097393	0.0322581
0.358730	0.0645161
0.190059	0.0967742
-0.001877	1
&
1.132290	0.000289436
1.120658	0.00115774
1.097393	0.00260492
1.062495	0.00347323
0.981068	0.00723589
0.858927	0.0081042
0.806581	0.011288
0.800764	0.0138929
0.765867	0.0164978
0.760051	0.0191027
0.451790	0.0205499
0.422708	0.0214182
0.416892	0.0222865
0.387811	0.0228654
0.381995	0.0231548
0.370362	0.0243126
0.358730	0.0257598
0.352914	0.0263386
0.347097	0.0272069
0.329649	0.0280753
0.224956	0.0289436
0.190059	0.0329957
0.155161	0.033864
-0.001877	0.954848
-0.077488	0.957742
-0.083305	0.962084
-0.094937	0.962952
-0.153100	0.963242
-0.170548	0.963821
-0.187997	0.965557
-0.217078	0.967004
-0.240343	0.967873
-0.345036	0.968452
-0.350852	0.971346
-0.362484	0.975687
-0.374117	0.975977
-0.391566	0.977713
-0.397382	0.980318
-0.420647	0.98466
-0.443912	0.985528
-0.467177	0.988133
-0.484626	0.988712
-0.531155	0.991317
-0.717275	0.992185
-0.787070	0.993922
-0.856865	0.99479
-0.938293	0.996527
-0.990639	0.997395
-1.037169	0.999132
-1.083699	1
&
1.799950	9.56206e-07
1.795342	1.91241e-06
1.789526	2.86862e-06
1.760444	3.82482e-06
1.748812	5.73723e-06
1.708098	6.69344e-06
1.696466	9.56206e-06
1.684833	1.05183e-05
1.626671	1.24307e-05
1.620855	1.33869e-05
1.615038	1.43431e-05
1.609222	1.52993e-05
1.585957	1.62555e-05
1.580141	1.81679e-05
1.574325	2.00803e-05
1.562692	2.10365e-05
1.556876	2.48614e-05
1.551060	3.34672e-05
1.545243	3.63358e-05
1.533611	4.11168e-05
1.521978	4.39855e-05
1.510346	4.49417e-05
1.498714	4.68541e-05
1.481265	6.11972e-05
1.475449	6.21534e-05
1.463816	6.40658e-05
1.458000	6.5022e-05
1.452184	7.17154e-05
1.446367	7.84089e-05
1.440551	8.12775e-05
1.434735	9.56206e-05
1.423102	0.000111876
1.411470	0.000116657
1.405654	0.000129088
1.399837	0.000133869
1.394021	0.000162555
1.388205	0.000163511
1.382389	0.000168292
1.376572	0.000174986
1.370756	0.00018646
1.364940	0.000197935
1.359124	0.000232358
1.347491	0.00024192
1.341675	0.000253395
1.335859	0.000275387
1.330042	0.000311723
1.324226	0.000315548
1.318410	0.00031746
1.312594	0.000323198
1.306777	0.000357621
1.300961	0.000367183
1.295145	0.000387263
1.289329	0.0004083
1.283512	0.000422643
1.277696	0.000433161
1.271880	0.000450373
1.266064	0.000458023
1.260248	0.000466628
1.254431	0.000478103
1.248615	0.000500096
1.242799	0.000504877
1.236983	0.000607191
1.231166	0.000627271
1.225350	0.000648308
1.219534	0.000675081
1.213718	0.000684643
1.207901	0.000690381
1.202085	0.00070568
1.196269	0.000734366
1.190453	0.000784089
1.184636	0.000793651
1.178820	0.000810862
1.173004	0.000824249
1.167188	0.000852936
1.161371	0.000860585
1.155555	0.000863454
1.149739	0.000873972
1.143923	0.000883534
1.138106	0.00089214
1.132290	0.000959074
1.126474	0.00098298
1.120658	0.00110059
1.114841	0.00111398
1.109025	0.00112259
1.103209	0.00116657
1.097393	0.00138937
1.091576	0.00144005
1.085760	0.00149742
1.079944	0.00153089
1.074128	0.00157296
1.068311	0.00162459
1.062495	0.00177281
1.056679	0.00184165
1.050863	0.00197743
1.045047	0.0020415
1.039230	0.0021419
1.033414	0.00224135
1.027598	0.00235705
1.021782	0.00245171
1.015965	0.00258845
1.010149	0.00286766
1.004333	0.00304073
0.998517	0.003428
0.992700	0.00378944
0.986884	0.00391566
0.981068	0.00455345
0.975252	0.00477625
0.969435	0.00492446
0.963619	0.00515108
0.957803	0.0054475
0.951987	0.00556321
0.946170	0.00567986
0.940354	0.00577931
0.934538	0.00598298
0.928722	0.00609294
0.922905	0.00623542
0.917089	0.00639224
0.911273	0.00650316
0.905457	0.00664659
0.899640	0.00680149
0.893824	0.0069803
0.888008	0.00712756
0.882192	0.00721075
0.876375	0.00730924
0.870559	0.00740008
0.864743	0.00746032
0.858927	0.00761331
0.853110	0.00769172
0.847294	0.00780742
0.841478	0.00791834
0.835662	0.00806368
0.829845	0.0081201
0.824029	0.00828074
0.818213	0.00865749
0.812397	0.0088602
0.806581	0.00918914
0.800764	0.00966533
0.794948	0.0097772
0.789132	0.0100851
0.783316	0.0102199
0.777499	0.0104093
0.771683	0.0105594
0.765867	0.0109572
0.760051	0.0116236
0.754234	0.0117087
0.748418	0.0119535
0.742602	0.0121237
0.736786	0.0122624
0.730969	0.0126085
0.725153	0.0127261
0.719337	0.0128036
0.713521	0.0128753
0.707704	0.0129757
0.701888	0.0130627
0.696072	0.0132922
0.690256	0.0135906
0.684439	0.0137531
0.678623	0.0140065
0.672807	0.0142962
0.666991	0.0143498
0.661174	0.0144865
0.655358	0.0145821
0.649542	0.0148929
0.643726	0.0149551
0.637909	0.0150172
0.632093	0.0151559
0.626277	0.01524
0.620461	0.0152639
0.614644	0.0153127
0.608828	0.015392
0.603012	0.0154332
0.597196	0.0155049
0.591380	0.0155661
0.585563	0.0156158
0.579747	0.0157353
0.573931	0.0157803
0.568115	0.0158778
0.562298	0.0159715
0.556482	0.0160298
0.550666	0.0160738
0.544850	0.0161015
0.539033	0.0161637
0.533217	0.0162096
0.527401	0.0162268
0.521585	0.0162966
0.515768	0.0164305
0.509952	0.0165079
0.504136	0.0166141
0.498320	0.0167346
0.492503	0.0169009
0.486687	0.0169927
0.480871	0.017097
0.475055	0.0171868
0.469238	0.0174182
0.463422	0.0174641
0.457606	0.017598
0.451790	0.0178791
0.445973	0.0179853
0.440157	0.0180981
0.434341	0.0184873
0.428525	0.0185657
0.422708	0.018733
0.416892	0.0189262
0.411076	0.0190926
0.405260	0.0192178
0.399443	0.0193373
0.393627	0.0194664
0.387811	0.0197141
0.381995	0.0198499
0.376178	0.0200316
0.370362	0.0203586
0.364546	0.0204437
0.358730	0.0208443
0.352914	0.0210423
0.347097	0.0213014
0.341281	0.0213922
0.335465	0.0216743
0.329649	0.0219363
0.323832	0.0221247
0.318016	0.0222385
0.312200	0.0223628
0.306384	0.0224326
0.300567	0.0225253
0.294751	0.022707
0.288935	0.0228179
0.283119	0.0230226
0.277302	0.0232243
0.271486	0.0233754
0.265670	0.0234691
0.259854	0.0235867
0.254037	0.0236862
0.248221	0.0237608
0.242405	0.0238726
0.236589	0.023929
0.230772	0.0240887
0.224956	0.024257
0.219140	0.0243966
0.213324	0.0245927
0.207507	0.0247648
0.201691	0.0250038
0.195875	0.0251425
0.190059	0.0259763
0.184242	0.0261102
0.178426	0.0262469
0.172610	0.0263645
0.166794	0.0266456
0.160977	0.0267116
0.155161	0.0269258
0.149345	0.0270434
0.143529	0.0272366
0.137713	0.0273379
0.131896	0.0274278
0.126080	0.0275177
0.120264	0.0275827
0.114448	0.0278265
0.108631	0.0279528
0.102815	0.0280159
0.096999	0.0280656
0.091183	0.0281488
0.085366	0.0282501
0.079550	0.0283171
0.073734	0.0283658
0.067918	0.0283945
0.062101	0.0284156
0.056285	0.0284423
0.050469	0.0284682
0.044653	0.0285035
0.038836	0.0285313
0.033020	0.0285437
0.027204	0.0285781
0.021388	0.0286135
0.015571	0.0286537
0.009755	0.0286804
0.003939	0.0287254
-0.001877	0.964858
-0.007694	0.964875
-0.013510	0.964897
-0.019326	0.964924
-0.025142	0.964936
-0.030959	0.965011
-0.036775	0.965121
-0.042591	0.965293
-0.048407	0.965576
-0.054224	0.965786
-0.060040	0.965923
-0.065856	0.966101
-0.071672	0.966183
-0.077488	0.966748
-0.083305	0.967627
-0.089121	0.968568
-0.094937	0.968919
-0.100753	0.969354
-0.106570	0.969729
-0.112386	0.970349
-0.118202	0.970699
-0.124018	0.971103
-0.129835	0.971265
-0.135651	0.971357
-0.141467	0.971444
-0.147283	0.971538
-0.153100	0.971604
-0.158916	0.971679
-0.164732	0.971747
-0.170548	0.971904
-0.176365	0.97202
-0.182181	0.972128
-0.187997	0.972369
-0.193813	0.972413
-0.199630	0.972485
-0.205446	0.972598
-0.211262	0.972712
-0.217078	0.972978
-0.222895	0.973082
-0.228711	0.9734
-0.234527	0.973644
-0.240343	0.973929
-0.246160	0.974079
-0.251976	0.974312
-0.257792	0.974543
-0.263608	0.974749
-0.269425	0.97495
-0.275241	0.975219
-0.281057	0.975368
-0.286873	0.975431
-0.292690	0.975481
-0.298506	0.975645
-0.304322	0.975807
-0.310138	0.975953
-0.315954	0.976175
-0.321771	0.97643
-0.327587	0.976598
-0.333403	0.976643
-0.339219	0.976768
-0.345036	0.977096
-0.350852	0.977503
-0.356668	0.977786
-0.362484	0.978833
-0.368301	0.979163
-0.374117	0.979939
-0.379933	0.980552
-0.385749	0.980908
-0.391566	0.981479
-0.397382	0.982284
-0.403198	0.983013
-0.409014	0.983304
-0.414831	0.9838
-0.420647	0.984795
-0.426463	0.985443
-0.432279	0.985705
-0.438096	0.986144
-0.443912	0.986566
-0.449728	0.987241
-0.455544	0.987591
-0.461361	0.98778
-0.467177	0.988357
-0.472993	0.988657
-0.478809	0.988884
-0.484626	0.989282
-0.490442	0.989541
-0.496258	0.989994
-0.502074	0.990283
-0.507891	0.990418
-0.513707	0.990703
-0.519523	0.990807
-0.525339	0.990965
-0.531155	0.991309
-0.536972	0.991445
-0.542788	0.991562
-0.548604	0.991634
-0.554420	0.991716
-0.560237	0.991844
-0.566053	0.991939
-0.571869	0.992047
-0.577685	0.992139
-0.583502	0.992177
-0.589318	0.992227
-0.595134	0.992301
-0.600950	0.992357
-0.606767	0.992493
-0.612583	0.992527
-0.618399	0.99264
-0.624215	0.992715
-0.630032	0.992759
-0.635848	0.992916
-0.641664	0.992985
-0.647480	0.993017
-0.653297	0.993059
-0.659113	0.993124
-0.664929	0.993174
-0.670745	0.993211
-0.676562	0.993409
-0.682378	0.99357
-0.688194	0.993693
-0.694010	0.993784
-0.699827	0.993899
-0.705643	0.993951
-0.711459	0.99405
-0.717275	0.994181
-0.723092	0.994269
-0.728908	0.994312
-0.734724	0.994371
-0.740540	0.994423
-0.746357	0.994518
-0.752173	0.994616
-0.757989	0.994698
-0.763805	0.994752
-0.769621	0.995006
-0.775438	0.995163
-0.781254	0.995191
-0.787070	0.995456
-0.792886	0.995552
-0.798703	0.995609
-0.804519	0.995633
-0.810335	0.995691
-0.816151	0.99576
-0.821968	0.995897
-0.827784	0.995923
-0.833600	0.995937
-0.839416	0.995989
-0.845233	0.996048
-0.851049	0.996064
-0.856865	0.996405
-0.862681	0.996487
-0.868498	0.996703
-0.874314	0.996775
-0.880130	0.996842
-0.885946	0.996905
-0.891763	0.996972
-0.897579	0.997
-0.903395	0.997044
-0.909211	0.997067
-0.915028	0.99716
-0.920844	0.997225
-0.926660	0.997361
-0.932476	0.997394
-0.938293	0.99764
-0.944109	0.997698
-0.949925	0.997741
-0.955741	0.997801
-0.961558	0.99793
-0.967374	0.99796
-0.973190	0.997963
-0.979006	0.998066
-0.984822	0.998116
-0.990639	0.998258
-0.996455	0.998316
-1.002271	0.998376
-1.008087	0.998425
-1.013904	0.998454
-1.019720	0.998457
-1.025536	0.998665
-1.031352	0.998701
-1.037169	0.998952
-1.042985	0.99898
-1.048801	0.999007
-1.054617	0.999027
-1.060434	0.999157
-1.066250	0.999198
-1.072066	0.999221
-1.077882	0.999267
-1.083699	0.999362
-1.089515	0.99941
-1.095331	0.999427
-1.101147	0.999443
-1.106964	0.999451
-1.112780	0.999455
-1.118596	0.999495
-1.124412	0.999552
-1.130229	0.999561
-1.136045	0.999598
-1.141861	0.999649
-1.147677	0.999718
-1.153494	0.999729
-1.159310	0.999734
-1.165126	0.999737
-1.170942	0.99974
-1.176759	0.999748
-1.182575	0.999764
-1.188391	0.999773
-1.194207	0.999788
-1.200024	0.99981
-1.211656	0.99985
-1.217472	0.999858
-1.223288	0.999877
-1.229105	0.999879
-1.234921	0.999884
-1.240737	0.999886
-1.246553	0.999898
-1.252370	0.999903
-1.258186	0.999912
-1.264002	0.999916
-1.269818	0.999918
-1.275635	0.999921
-1.287267	0.999924
-1.293083	0.999925
-1.298900	0.999928
-1.304716	0.999934
-1.310532	0.999939
-1.316348	0.99994
-1.322165	0.999945
-1.327981	0.999947
-1.339613	0.99995
-1.345430	0.999953
-1.357062	0.999958
-1.368695	0.99996
-1.374511	0.999962
-1.391960	0.999968
-1.409408	0.99997
-1.426857	0.999979
-1.438489	0.999982
-1.455938	0.999983
-1.461754	0.999984
-1.473387	0.999985
-1.479203	0.999991
-1.508284	0.999992
-1.554814	0.999995
-1.560631	0.999996
-1.624609	0.999998
-1.682772	0.999999
-1.793280	1
&
```
