## Supplementary material for "All-at-once RNA folding with 3D motif prediction framed by evolutionary information": RF00875_mir-692.helixcov

```
# RMs = 5 L = 109

# RM_HELIX NESTED 39-47 53-62, nbp = 9 nbp_cov = 0
# pvals: 1,1,1,1,1,1,1,1,1
# aggregated NONE
NESTED  ::::::::::::::::::::::::::::::::::::::<<<<<<<<<_____>>>->>>>>>:::::::::::::::::::::::::::::::::::::::::::::::
        :::::::::::::::::::::::::::::::::::::::::::::::::::::::::::::::::::::::::::::::::::::::::::::::::::::::::::::

# RM_HELIX NESTED 24-36 65-78, nbp = 11 nbp_cov = 0
# pvals: 1,1,1,1,1,1,1,1,1,1,1
# aggregated NONE
NESTED  :::::::::::::::::::::::<<<-<<<-<<<<<____________________________>->>>>->>>->>>:::::::::::::::::::::::::::::::
        :::::::::::::::::::::::::::::::::::::::::::::::::::::::::::::::::::::::::::::::::::::::::::::::::::::::::::::

# RM_HELIX NESTED 20-23 82-85, nbp = 3 nbp_cov = 0
# pvals: 1,1,1
# aggregated NONE
NESTED  :::::::::::::::::::<-<<__________________________________________________________>>->::::::::::::::::::::::::
        :::::::::::::::::::::::::::::::::::::::::::::::::::::::::::::::::::::::::::::::::::::::::::::::::::::::::::::

# RM_HELIX NESTED 4-14 92-105, nbp = 10 nbp_cov = 0
# pvals: 1,1,1,1,1,1,1,1,1,1
# aggregated NONE
NESTED  :::<<<<<<<<<-<_____________________________________________________________________________>->>>>->>>-->>::::
        :::::::::::::::::::::::::::::::::::::::::::::::::::::::::::::::::::::::::::::::::::::::::::::::::::::::::::::

# RM_HELIX NESTED 1-2 108-109, nbp = 2 nbp_cov = 0
# pvals: 1,1
# aggregated NONE
NESTED  <<_________________________________________________________________________________________________________>>
        :::::::::::::::::::::::::::::::::::::::::::::::::::::::::::::::::::::::::::::::::::::::::::::::::::::::::::::
```
