## Supplementary material for "All-at-once RNA folding with 3D motif prediction framed by evolutionary information": RF00876_mir-684.cacofold.helixcov

```
# RMs = 2 L = 87

# RM_HELIX NESTED 21-37 55-71, nbp = 16 nbp_cov = 0
# pvals: 0.976679,0.976679,0.976679,0.976679,0.976679,0.976679,0.976679,0.976679,0.976679,0.976679,0.976679,0.976679,0.976679,0.976679,0.976679,0.976679
# aggregated NONE
NESTED  ::::::::::::::::::::<<<<<<<-<<<<<<<<<_________________>>>->>>>>>>>>>>>>::::::::::::::::
        :::::::::::::::::::::::::::::::::::::::::::::::::::::::::::::::::::::::::::::::::::::::

# RM_HELIX NESTED 1-17 72-87, nbp = 15 nbp_cov = 0
# pvals: 0.976679,0.976679,0.976679,0.976679,0.976679,0.976679,0.976679,0.976679,0.976679,0.976679,0.976679,0.976679,0.976679,0.976679,0.976679
# aggregated NONE
NESTED  <<<<<<<-<<<<<-<<<______________________________________________________>>>->>>>>>>>>>>>
        :::::::::::::::::::::::::::::::::::::::::::::::::::::::::::::::::::::::::::::::::::::::
```
