## Supplementary material for "All-at-once RNA folding with 3D motif prediction framed by evolutionary information": RF00876_mir-684.cacofold.power

```
# Power analysis of CaCoFold structure 
#
# Powertype = SINGLE SUBSTITUTIONS
# covary  left_pos      right_pos    substitutions      power
#----------------------------------------------------------------
          1		87		1		0.00
          2		86		0		0.00
          3		85		0		0.00
          4		84		0		0.00
          5		83		1		0.00
          6		82		0		0.00
          7		81		1		0.00
          9		80		1		0.00
          10		79		0		0.00
          11		78		1		0.00
          12		77		0		0.00
          13		76		0		0.00
          15		74		1		0.00
          16		73		0		0.00
          17		72		0		0.00
          21		71		0		0.00
          22		70		1		0.00
          23		69		0		0.00
          24		68		0		0.00
          25		67		0		0.00
          26		66		0		0.00
          27		65		0		0.00
          29		64		0		0.00
          30		63		1		0.00
          31		62		0		0.00
          32		61		0		0.00
          33		60		0		0.00
          34		59		0		0.00
          35		57		0		0.00
          36		56		0		0.00
          37		55		1		0.00
#
# BPAIRS 31
# avg substitutions per BP  0.3
# BPAIRS expected to covary 0.0 +/- 0.0
# BPAIRS observed to covary 0
#
```
