## Supplementary material for "All-at-once RNA folding with 3D motif prediction framed by evolutionary information": RF00876_mir-684.helixcov

```
# RMs = 5 L = 87

# RM_HELIX NESTED 43-44 48-49, nbp = 2 nbp_cov = 0
# pvals: 0.976679,0.976679
# aggregated NONE
NESTED  ::::::::::::::::::::::::::::::::::::::::::<<___>>::::::::::::::::::::::::::::::::::::::
        :::::::::::::::::::::::::::::::::::::::::::::::::::::::::::::::::::::::::::::::::::::::

# RM_HELIX NESTED 40-41 52-53, nbp = 2 nbp_cov = 0
# pvals: 0.976679,0.976679
# aggregated NONE
NESTED  :::::::::::::::::::::::::::::::::::::::<<__________>>::::::::::::::::::::::::::::::::::
        :::::::::::::::::::::::::::::::::::::::::::::::::::::::::::::::::::::::::::::::::::::::

# RM_HELIX NESTED 23-38 56-69, nbp = 14 nbp_cov = 0
# pvals: 0.976679,0.976679,0.976679,0.976679,0.976679,0.976679,0.976679,0.976679,0.976679,0.976679,0.976679,0.976679,0.976679,0.976679
# aggregated NONE
NESTED  ::::::::::::::::::::::<<<<<-<<<<<<-<<<_________________>>>>>>>>>>>>>>::::::::::::::::::
        :::::::::::::::::::::::::::::::::::::::::::::::::::::::::::::::::::::::::::::::::::::::

# RM_HELIX NESTED 12-17 72-77, nbp = 5 nbp_cov = 0
# pvals: 0.976679,0.976679,0.976679,0.976679,0.976679
# aggregated NONE
NESTED  :::::::::::<<-<<<______________________________________________________>>>->>::::::::::
        :::::::::::::::::::::::::::::::::::::::::::::::::::::::::::::::::::::::::::::::::::::::

# RM_HELIX NESTED 1-7 81-87, nbp = 7 nbp_cov = 0
# pvals: 0.976679,0.976679,0.976679,0.976679,0.976679,0.976679,0.976679
# aggregated NONE
NESTED  <<<<<<<_________________________________________________________________________>>>>>>>
        :::::::::::::::::::::::::::::::::::::::::::::::::::::::::::::::::::::::::::::::::::::::
```
