## Supplementary material for "All-at-once RNA folding with 3D motif prediction framed by evolutionary information": RF00876_mir-684.surv

```
0.000404	0.0333333
-0.002813	1
&
2.659057	0.000269469
2.563680	0.000538938
1.583904	0.000808407
1.306445	0.00107788
1.133034	0.00161681
0.950951	0.00215575
0.890257	0.00242522
0.673492	0.00296416
0.664822	0.00323363
0.569445	0.0035031
0.552104	0.00377257
0.491410	0.00431151
0.422045	0.00458098
0.265975	0.00485044
0.239963	0.00511991
0.170598	0.00538938
0.135916	0.00565885
0.083893	0.00646726
0.075222	0.00808407
0.031869	0.00835354
-0.002813	0.980059
-0.020154	0.980329
-0.028825	0.981676
-0.037496	0.983023
-0.054837	0.983562
-0.063507	0.984101
-0.072178	0.98464
-0.080849	0.985718
-0.106860	0.986796
-0.115531	0.987335
-0.124202	0.987874
-0.132872	0.989221
-0.141543	0.990299
-0.150213	0.990569
-0.158884	0.991646
-0.167554	0.992185
-0.176225	0.993263
-0.184896	0.993533
-0.202237	0.993802
-0.245590	0.994072
-0.280272	0.994341
-0.297613	0.994611
-0.314954	0.99515
-0.323625	0.995419
-0.332296	0.995958
-0.358307	0.996227
-0.384319	0.996497
-0.436343	0.997036
-0.471025	0.997305
-0.488366	0.997844
-0.540390	0.998114
-0.627096	0.998383
-0.670449	0.998922
-0.731143	0.999461
-0.835190	1
&
2.919174	8.91027e-07
2.901833	1.78205e-06
2.884492	3.56411e-06
2.875822	6.23719e-06
2.867151	1.42564e-05
2.858480	1.51475e-05
2.849810	1.69295e-05
2.841139	1.78205e-05
2.832469	2.04936e-05
2.823798	2.13847e-05
2.815127	2.22757e-05
2.806457	2.31667e-05
2.789116	2.40577e-05
2.763104	2.49488e-05
2.754433	2.76218e-05
2.745763	3.1186e-05
2.737092	3.56411e-05
2.728422	3.65321e-05
2.719751	4.72244e-05
2.702410	4.90065e-05
2.693739	4.98975e-05
2.685069	5.25706e-05
2.676398	5.70258e-05
2.667727	6.32629e-05
2.659057	0.00012118
2.650386	0.000123853
2.641716	0.000125635
2.633045	0.00013009
2.624375	0.000133654
2.615704	0.000182661
2.607033	0.000191571
2.598363	0.000204045
2.589692	0.000209391
2.581022	0.000215629
2.572351	0.000228103
2.563680	0.000235231
2.555010	0.000250379
2.546339	0.000252161
2.537669	0.000310078
2.528998	0.000313642
2.520327	0.000316315
2.511657	0.000327007
2.502986	0.000328789
2.494316	0.000332353
2.485645	0.000349283
2.476975	0.000351065
2.459633	0.000351956
2.450963	0.000353738
2.442292	0.00035552
2.433622	0.000359084
2.424951	0.000359975
2.416280	0.000360866
2.407610	0.000361757
2.398939	0.000365321
2.390269	0.000367103
2.381598	0.00037334
2.372927	0.00042502
2.355586	0.000430366
2.338245	0.000431257
2.329575	0.000440168
2.320904	0.000441059
2.312233	0.000443732
2.303563	0.000452642
2.294892	0.000453533
2.286222	0.000463334
2.277551	0.000464225
2.268880	0.000465116
2.260210	0.000466898
2.242869	0.000479373
2.234198	0.000481155
2.216857	0.000482937
2.208186	0.000484719
2.199516	0.000486501
2.182175	0.00049452
2.164833	0.000495411
2.147492	0.000496302
2.130151	0.000497193
2.121480	0.000498084
2.095469	0.000498975
2.086798	0.000499866
2.069457	0.000500757
2.034775	0.00050343
2.026104	0.000508777
2.017433	0.000509668
1.948069	0.000510559
1.939398	0.00051145
1.930728	0.000512341
1.852692	0.000513232
1.826681	0.000514123
1.757316	0.000515905
1.713963	0.000516796
1.687951	0.000525706
1.670610	0.000526597
1.635928	0.00052927
1.609916	0.000531052
1.601245	0.000533725
1.592575	0.000541745
1.575233	0.000544418
1.557892	0.000547091
1.549222	0.000548873
1.531881	0.000550655
1.523210	0.000552437
1.505869	0.000554219
1.497198	0.000557783
1.488528	0.000559565
1.479857	0.000562238
1.471186	0.00056402
1.462516	0.000616591
1.453845	0.000643322
1.445175	0.000671835
1.436504	0.000682527
1.427834	0.000692328
1.419163	0.000706585
1.410492	0.00081529
1.401822	0.000830437
1.393151	0.000848258
1.384481	0.000938252
1.375810	0.00102112
1.367139	0.00109953
1.358469	0.00116279
1.349798	0.00119932
1.341128	0.00123229
1.332457	0.001251
1.323786	0.00126348
1.315116	0.00126882
1.306445	0.00128397
1.297775	0.00130803
1.289104	0.00133387
1.280434	0.0013508
1.271763	0.00137931
1.263092	0.00143277
1.254422	0.00144881
1.245751	0.00152009
1.237081	0.0015397
1.228410	0.00155752
1.219739	0.00161632
1.211069	0.00163236
1.202398	0.00165286
1.193728	0.00167691
1.185057	0.00168493
1.176386	0.00170988
1.167716	0.00173305
1.159045	0.00186225
1.150375	0.00187561
1.141704	0.00193531
1.133034	0.00202085
1.124363	0.00207253
1.115692	0.00217678
1.107022	0.00229618
1.098351	0.0023238
1.089681	0.00234786
1.081010	0.00237548
1.072339	0.00239063
1.063669	0.00240399
1.054998	0.00242449
1.046328	0.00247617
1.037657	0.00249666
1.028987	0.00251092
1.020316	0.00255725
1.011645	0.00261071
1.002975	0.00261873
0.994304	0.00263744
0.985634	0.00271942
0.976963	0.00273813
0.968292	0.00277199
0.959622	0.00282545
0.950951	0.00291188
0.942281	0.00292524
0.933610	0.00308741
0.924939	0.00314354
0.916269	0.00319879
0.907598	0.00323799
0.898928	0.00325403
0.890257	0.00326027
0.881587	0.00326562
0.872916	0.00327274
0.864245	0.00327631
0.855575	0.00328789
0.846904	0.00329858
0.838234	0.0033066
0.829563	0.00331462
0.820892	0.00331729
0.812222	0.00332621
0.803551	0.00334937
0.794881	0.00335383
0.786210	0.00336897
0.768869	0.00339303
0.760198	0.00340729
0.751528	0.00341174
0.742857	0.00341263
0.734187	0.00342065
0.725516	0.00342689
0.716845	0.00343758
0.708175	0.0034563
0.699504	0.00346164
0.690834	0.00347412
0.682163	0.00348213
0.673492	0.00359886
0.664822	0.00360688
0.656151	0.00372806
0.647481	0.00372984
0.638810	0.00375568
0.630140	0.00375835
0.621469	0.00376726
0.612798	0.00378776
0.604128	0.00380825
0.595457	0.00382429
0.586787	0.00383498
0.578116	0.00384924
0.569445	0.0038528
0.560775	0.00386171
0.552104	0.00387864
0.543434	0.0038831
0.534763	0.00394369
0.526092	0.00395082
0.517422	0.00401853
0.508751	0.00402655
0.500081	0.00411298
0.491410	0.00425466
0.482740	0.00427515
0.474069	0.00433039
0.465398	0.00435445
0.456728	0.00438296
0.448057	0.00439009
0.439387	0.00442484
0.430716	0.00444623
0.422045	0.0045184
0.413375	0.00458077
0.404704	0.00459414
0.396034	0.00470908
0.387363	0.00471353
0.378692	0.00477323
0.370022	0.0047866
0.361351	0.00479373
0.352681	0.00480353
0.344010	0.00480442
0.335340	0.00480887
0.326669	0.00482491
0.317998	0.00483204
0.309328	0.00486055
0.300657	0.00487392
0.291987	0.00488194
0.283316	0.00488461
0.274645	0.00489798
0.265975	0.00490243
0.257304	0.00490956
0.248634	0.00491223
0.239963	0.0049256
0.231293	0.00493896
0.222622	0.00494698
0.213951	0.00496124
0.205281	0.0049657
0.196610	0.00498352
0.187940	0.00504767
0.179269	0.00511093
0.170598	0.00514925
0.161928	0.00533904
0.153257	0.00539161
0.144587	0.00554843
0.135916	0.00573465
0.127245	0.00592444
0.118575	0.00600642
0.109904	0.00615611
0.101234	0.00626927
0.092563	0.00646797
0.083893	0.00689655
0.075222	0.00720663
0.066551	0.00744632
0.057881	0.00780362
0.049210	0.00825002
0.040540	0.00850486
0.031869	0.00865811
0.023198	0.00880335
0.014528	0.00890671
0.005857	0.00906175
-0.002813	0.976679
-0.011484	0.977199
-0.020154	0.977688
-0.028825	0.978967
-0.037496	0.979478
-0.046166	0.980368
-0.054837	0.98108
-0.063507	0.982242
-0.072178	0.982906
-0.080849	0.983823
-0.089519	0.984542
-0.098190	0.985376
-0.106860	0.985747
-0.115531	0.986199
-0.124202	0.986643
-0.132872	0.98719
-0.141543	0.98793
-0.150213	0.988297
-0.158884	0.988589
-0.167554	0.989036
-0.176225	0.989654
-0.184896	0.990076
-0.193566	0.990374
-0.202237	0.990769
-0.210907	0.991109
-0.219578	0.991382
-0.228249	0.991639
-0.236919	0.99186
-0.245590	0.992024
-0.254260	0.992247
-0.262931	0.992557
-0.271602	0.992952
-0.280272	0.993285
-0.288943	0.993514
-0.297613	0.993988
-0.306284	0.994176
-0.314954	0.994297
-0.323625	0.994615
-0.332296	0.994851
-0.340966	0.994986
-0.349637	0.995217
-0.358307	0.995343
-0.366978	0.995466
-0.375649	0.995585
-0.384319	0.995912
-0.392990	0.996238
-0.401660	0.996453
-0.410331	0.996553
-0.419001	0.996744
-0.427672	0.996841
-0.436343	0.997023
-0.445013	0.997213
-0.453684	0.997283
-0.462354	0.997375
-0.471025	0.997447
-0.479696	0.997499
-0.488366	0.997537
-0.497037	0.99757
-0.505707	0.997608
-0.514378	0.997784
-0.523049	0.997843
-0.531719	0.99801
-0.540390	0.998058
-0.549060	0.998277
-0.557731	0.998368
-0.566401	0.998427
-0.575072	0.998706
-0.583743	0.998732
-0.592413	0.998755
-0.601084	0.998908
-0.609754	0.998955
-0.618425	0.999031
-0.627096	0.999133
-0.635766	0.999157
-0.644437	0.999196
-0.653107	0.999235
-0.661778	0.999263
-0.670449	0.999291
-0.679119	0.999312
-0.687790	0.999322
-0.696460	0.999373
-0.705131	0.999491
-0.713801	0.9995
-0.722472	0.999518
-0.731143	0.999539
-0.739813	0.999562
-0.748484	0.999576
-0.757154	0.999613
-0.765825	0.999633
-0.774496	0.999642
-0.783166	0.999662
-0.791837	0.999678
-0.800507	0.999682
-0.809178	0.9997
-0.817848	0.999711
-0.826519	0.999716
-0.835190	0.999729
-0.843860	0.999745
-0.852531	0.99975
-0.861201	0.999865
-0.869872	0.999875
-0.878543	0.999876
-0.887213	0.999891
-0.895884	0.999892
-0.904554	0.999912
-0.913225	0.999917
-0.921896	0.99993
-0.930566	0.999939
-0.939237	0.99994
-0.947907	0.999943
-0.956578	0.999944
-0.965248	0.999952
-0.973919	0.999953
-0.982590	0.999955
-0.991260	0.999957
-0.999931	0.999959
-1.025943	0.999961
-1.043284	0.999962
-1.069296	0.999964
-1.077966	0.999967
-1.112648	0.999983
-1.121319	0.999985
-1.129990	0.999986
-1.138660	0.999987
-1.164672	0.999988
-1.182013	0.999993
-1.190684	0.999995
-1.199354	0.999996
-1.216695	0.999997
-1.260048	0.999999
-1.268719	1
&
```
