## Supplementary material for "All-at-once RNA folding with 3D motif prediction framed by evolutionary information": RF00877_mir-592.surv

```
0.007032	0.0294118
-0.009004	0.970588
-0.041078	1
&
7.335901	0.000263574
3.454968	0.000527148
0.199475	0.00158144
0.135328	0.00263574
0.071180	0.00738007
0.007032	0.0224038
-0.009004	0.978651
-0.025041	0.983395
-0.041078	0.993674
-0.057115	0.996837
-0.073152	0.998946
-0.714629	0.999473
-1.468363	1
&
7.255716	1.30617e-05
5.876542	2.61233e-05
5.828431	3.9185e-05
5.764284	5.22466e-05
5.716173	7.83699e-05
5.700136	9.14316e-05
5.571841	0.000104493
5.411471	0.000117555
5.251102	0.000130617
5.235065	0.000143678
5.106770	0.000169801
5.042623	0.000182863
4.946401	0.000195925
4.930364	0.000208986
4.898290	0.000222048
4.786032	0.00023511
4.561515	0.000248171
4.433220	0.000261233
4.385109	0.000274295
4.369072	0.000287356
4.336998	0.000300418
4.096445	0.00031348
4.080408	0.000326541
4.064371	0.000339603
3.823817	0.000365726
3.567227	0.00039185
3.551190	0.000417973
3.487042	0.000431034
3.342710	0.000444096
3.326673	0.000470219
2.957824	0.000483281
2.941787	0.000509404
2.925750	0.000522466
1.113579	0.000535528
1.033395	0.000548589
0.840952	0.000561651
0.824915	0.000587774
0.568324	0.000640021
0.311734	0.00184169
0.295697	0.00216823
0.279660	0.00403605
0.263623	0.00436259
0.231549	0.00444096
0.215512	0.00509404
0.199475	0.00744514
0.183438	0.00890805
0.167402	0.00943051
0.151365	0.00950888
0.135328	0.00995298
0.119291	0.0100705
0.103254	0.0105146
0.087217	0.0110893
0.071180	0.011651
0.055143	0.016523
0.039106	0.0226228
0.023069	0.0300157
0.007032	0.032837
-0.009004	0.953174
-0.025041	0.983438
-0.041078	0.98895
-0.057115	0.990726
-0.073152	0.993548
-0.089189	0.995755
-0.105226	0.998145
-0.121263	0.999399
-0.169374	0.999412
-0.249558	0.999438
-0.361816	0.999464
-0.442001	0.999478
-0.506149	0.999491
-0.554259	0.999504
-0.570296	0.999517
-0.602370	0.99953
-0.618407	0.999556
-0.650481	0.999569
-0.682555	0.999582
-0.714629	0.999608
-0.746702	0.999634
-0.762739	0.99966
-0.826887	0.999673
-0.874998	0.999726
-0.891035	0.999739
-0.955182	0.999752
-1.067441	0.999765
-1.163662	0.999778
-1.179699	0.999804
-1.195736	0.99983
-1.227810	0.999856
-1.243847	0.999869
-1.404216	0.999896
-1.420253	0.999909
-1.708917	0.999922
-1.724954	0.999961
-1.853249	0.999974
-1.901360	0.999987
-2.061729	1
&
24.816134	4.92313e-14
24.800097	5.01587e-14
24.784060	5.11036e-14
24.768023	5.20663e-14
24.751986	5.30471e-14
24.735949	5.40463e-14
24.719912	5.50643e-14
24.703875	5.61015e-14
24.687839	5.71581e-14
24.671802	5.82347e-14
24.655765	5.93314e-14
24.639728	6.04488e-14
24.623691	6.15873e-14
24.607654	6.27471e-14
24.591617	6.39287e-14
24.575580	6.51326e-14
24.559543	6.6359e-14
24.543506	6.76086e-14
24.527469	6.88816e-14
24.511433	7.01786e-14
24.495396	7.14999e-14
24.479359	7.28461e-14
24.463322	7.42176e-14
24.447285	7.56149e-14
24.431248	7.70385e-14
24.415211	7.84888e-14
24.399174	7.99663e-14
24.383137	8.14717e-14
24.367100	8.30053e-14
24.351063	8.45677e-14
24.335026	8.61596e-14
24.318990	8.77813e-14
24.302953	8.94335e-14
24.286916	9.11168e-14
24.270879	9.28317e-14
24.254842	9.45788e-14
24.238805	9.63587e-14
24.222768	9.81721e-14
24.206731	1.0002e-13
24.190694	1.01902e-13
24.174657	1.03819e-13
24.158620	1.05773e-13
24.142584	1.07763e-13
24.126547	1.09791e-13
24.110510	1.11856e-13
24.094473	1.13961e-13
24.078436	1.16105e-13
24.062399	1.18289e-13
24.046362	1.20515e-13
24.030325	1.22782e-13
24.014288	1.25092e-13
23.998251	1.27445e-13
23.982214	1.29842e-13
23.966178	1.32285e-13
23.950141	1.34773e-13
23.934104	1.37308e-13
23.918067	1.3989e-13
23.902030	1.42521e-13
23.885993	1.45202e-13
23.869956	1.47933e-13
23.853919	1.50715e-13
23.837882	1.53549e-13
23.821845	1.56436e-13
23.805808	1.59378e-13
23.789772	1.62375e-13
23.773735	1.65428e-13
23.757698	1.68539e-13
23.741661	1.71708e-13
23.725624	1.74936e-13
23.709587	1.78225e-13
23.693550	1.81576e-13
23.677513	1.84989e-13
23.661476	1.88467e-13
23.645439	1.9201e-13
23.629402	1.95619e-13
23.613365	1.99296e-13
23.597329	2.03043e-13
23.581292	2.06859e-13
23.565255	2.10747e-13
23.549218	2.14708e-13
23.533181	2.18744e-13
23.517144	2.22855e-13
23.501107	2.27043e-13
23.485070	2.3131e-13
23.469033	2.35656e-13
23.452996	2.40085e-13
23.436959	2.44596e-13
23.420923	2.49192e-13
23.404886	2.53875e-13
23.388849	2.58645e-13
23.372812	2.63504e-13
23.356775	2.68455e-13
23.340738	2.73499e-13
23.324701	2.78637e-13
23.308664	2.83871e-13
23.292627	2.89204e-13
23.276590	2.94637e-13
23.260553	3.00171e-13
23.244517	3.0581e-13
23.228480	3.11554e-13
23.212443	3.17406e-13
23.196406	3.23367e-13
23.180369	3.2944e-13
23.164332	3.35627e-13
23.148295	3.41931e-13
23.132258	3.48352e-13
23.116221	3.54894e-13
23.100184	3.61558e-13
23.084147	3.68347e-13
23.068111	3.75264e-13
23.052074	3.8231e-13
23.036037	3.89488e-13
23.020000	3.96801e-13
23.003963	4.0425e-13
22.987926	4.1184e-13
22.971889	4.19572e-13
22.955852	4.27448e-13
22.939815	4.35472e-13
22.923778	4.43647e-13
22.907741	4.51974e-13
22.891704	4.60458e-13
22.875668	4.69101e-13
22.859631	4.77905e-13
22.843594	4.86875e-13
22.827557	4.96012e-13
22.811520	5.05321e-13
22.795483	5.14804e-13
22.779446	5.24465e-13
22.763409	5.34306e-13
22.747372	5.44333e-13
22.731335	5.54546e-13
22.715298	5.64952e-13
22.699262	5.75552e-13
22.683225	5.8635e-13
22.667188	5.97351e-13
22.651151	6.08558e-13
22.635114	6.19974e-13
22.619077	6.31605e-13
22.603040	6.43453e-13
22.587003	6.55523e-13
22.570966	6.67819e-13
22.554929	6.80345e-13
22.538892	6.93106e-13
22.522856	7.06105e-13
22.506819	7.19348e-13
22.490782	7.32839e-13
22.474745	7.46583e-13
22.458708	7.60583e-13
22.442671	7.74846e-13
22.426634	7.89376e-13
22.410597	8.04177e-13
22.394560	8.19256e-13
22.378523	8.34617e-13
22.362486	8.50265e-13
22.346450	8.66206e-13
22.330413	8.82446e-13
22.314376	8.98989e-13
22.298339	9.15842e-13
22.282302	9.3301e-13
22.266265	9.50499e-13
22.250228	9.68316e-13
22.234191	9.86466e-13
22.218154	1.00495e-12
22.202117	1.02379e-12
22.186080	1.04298e-12
22.170044	1.06252e-12
22.154007	1.08244e-12
22.137970	1.10272e-12
22.121933	1.12339e-12
22.105896	1.14444e-12
22.089859	1.16588e-12
22.073822	1.18772e-12
22.057785	1.20998e-12
22.041748	1.23265e-12
22.025711	1.25574e-12
22.009674	1.27927e-12
21.993637	1.30323e-12
21.977601	1.32765e-12
21.961564	1.35252e-12
21.945527	1.37785e-12
21.929490	1.40366e-12
21.913453	1.42995e-12
21.897416	1.45673e-12
21.881379	1.48401e-12
21.865342	1.51181e-12
21.849305	1.54012e-12
21.833268	1.56896e-12
21.817231	1.59834e-12
21.801195	1.62827e-12
21.785158	1.65876e-12
21.769121	1.68982e-12
21.753084	1.72146e-12
21.737047	1.75369e-12
21.721010	1.78652e-12
21.704973	1.81996e-12
21.688936	1.85404e-12
21.672899	1.88874e-12
21.656862	1.9241e-12
21.640825	1.96011e-12
21.624789	1.9968e-12
21.608752	2.03418e-12
21.592715	2.07225e-12
21.576678	2.11103e-12
21.560641	2.15054e-12
21.544604	2.19078e-12
21.528567	2.23178e-12
21.512530	2.27354e-12
21.496493	2.31609e-12
21.480456	2.35942e-12
21.464419	2.40357e-12
21.448383	2.44854e-12
21.432346	2.49435e-12
21.416309	2.54101e-12
21.400272	2.58855e-12
21.384235	2.63697e-12
21.368198	2.6863e-12
21.352161	2.73655e-12
21.336124	2.78773e-12
21.320087	2.83987e-12
21.304050	2.89299e-12
21.288013	2.94709e-12
21.271976	3.00221e-12
21.255940	3.05835e-12
21.239903	3.11555e-12
21.223866	3.17381e-12
21.207829	3.23315e-12
21.191792	3.2936e-12
21.175755	3.35519e-12
21.159718	3.41792e-12
21.143681	3.48182e-12
21.127644	3.54691e-12
21.111607	3.61322e-12
21.095570	3.68076e-12
21.079534	3.74956e-12
21.063497	3.81965e-12
21.047460	3.89104e-12
21.031423	3.96377e-12
21.015386	4.03785e-12
20.999349	4.11331e-12
20.983312	4.19019e-12
20.967275	4.26849e-12
20.951238	4.34825e-12
20.935201	4.4295e-12
20.919164	4.51227e-12
20.903128	4.59658e-12
20.887091	4.68246e-12
20.871054	4.76994e-12
20.855017	4.85905e-12
20.838980	4.94983e-12
20.822943	5.04229e-12
20.806906	5.13648e-12
20.790869	5.23243e-12
20.774832	5.33016e-12
20.758795	5.42971e-12
20.742758	5.53112e-12
20.726722	5.63442e-12
20.710685	5.73964e-12
20.694648	5.84683e-12
20.678611	5.95601e-12
20.662574	6.06722e-12
20.646537	6.18051e-12
20.630500	6.29591e-12
20.614463	6.41346e-12
20.598426	6.53319e-12
20.582389	6.65516e-12
20.566352	6.7794e-12
20.550315	6.90595e-12
20.534279	7.03486e-12
20.518242	7.16617e-12
20.502205	7.29993e-12
20.486168	7.43617e-12
20.470131	7.57496e-12
20.454094	7.71632e-12
20.438057	7.86032e-12
20.422020	8.007e-12
20.405983	8.15641e-12
20.389946	8.30861e-12
20.373909	8.46363e-12
20.357873	8.62154e-12
20.341836	8.78239e-12
20.325799	8.94624e-12
20.309762	9.11313e-12
20.293725	9.28313e-12
20.277688	9.45629e-12
20.261651	9.63268e-12
20.245614	9.81234e-12
20.229577	9.99536e-12
20.213540	1.01818e-11
20.197503	1.03717e-11
20.181467	1.05651e-11
20.165430	1.07621e-11
20.149393	1.09628e-11
20.133356	1.11672e-11
20.117319	1.13754e-11
20.101282	1.15875e-11
20.085245	1.18035e-11
20.069208	1.20236e-11
20.053171	1.22477e-11
20.037134	1.2476e-11
20.021097	1.27086e-11
20.005061	1.29455e-11
19.989024	1.31867e-11
19.972987	1.34325e-11
19.956950	1.36828e-11
19.940913	1.39378e-11
19.924876	1.41976e-11
19.908839	1.44621e-11
19.892802	1.47316e-11
19.876765	1.50061e-11
19.860728	1.52857e-11
19.844691	1.55705e-11
19.828654	1.58606e-11
19.812618	1.6156e-11
19.796581	1.6457e-11
19.780544	1.67635e-11
19.764507	1.70758e-11
19.748470	1.73938e-11
19.732433	1.77178e-11
19.716396	1.80478e-11
19.700359	1.83839e-11
19.684322	1.87262e-11
19.668285	1.90749e-11
19.652248	1.94301e-11
19.636212	1.97919e-11
19.620175	2.01604e-11
19.604138	2.05357e-11
19.588101	2.0918e-11
19.572064	2.13074e-11
19.556027	2.17041e-11
19.539990	2.21081e-11
19.523953	2.25196e-11
19.507916	2.29387e-11
19.491879	2.33657e-11
19.475842	2.38005e-11
19.459806	2.42434e-11
19.443769	2.46946e-11
19.427732	2.51541e-11
19.411695	2.56221e-11
19.395658	2.60989e-11
19.379621	2.65844e-11
19.363584	2.7079e-11
19.347547	2.75828e-11
19.331510	2.80959e-11
19.315473	2.86185e-11
19.299436	2.91509e-11
19.283400	2.96931e-11
19.267363	3.02453e-11
19.251326	3.08078e-11
19.235289	3.13807e-11
19.219252	3.19643e-11
19.203215	3.25587e-11
19.187178	3.31641e-11
19.171141	3.37807e-11
19.155104	3.44088e-11
19.139067	3.50485e-11
19.123030	3.57001e-11
19.106993	3.63637e-11
19.090957	3.70397e-11
19.074920	3.77282e-11
19.058883	3.84294e-11
19.042846	3.91436e-11
19.026809	3.98711e-11
19.010772	4.06121e-11
18.994735	4.13668e-11
18.978698	4.21355e-11
18.962661	4.29184e-11
18.946624	4.37158e-11
18.930587	4.4528e-11
18.914551	4.53553e-11
18.898514	4.61978e-11
18.882477	4.7056e-11
18.866440	4.79301e-11
18.850403	4.88204e-11
18.834366	4.97271e-11
18.818329	5.06507e-11
18.802292	5.15914e-11
18.786255	5.25494e-11
18.770218	5.35253e-11
18.754181	5.45191e-11
18.738145	5.55314e-11
18.722108	5.65625e-11
18.706071	5.76126e-11
18.690034	5.86821e-11
18.673997	5.97715e-11
18.657960	6.0881e-11
18.641923	6.20111e-11
18.625886	6.3162e-11
18.609849	6.43343e-11
18.593812	6.55283e-11
18.577775	6.67443e-11
18.561739	6.79829e-11
18.545702	6.92444e-11
18.529665	7.05292e-11
18.513628	7.18378e-11
18.497591	7.31705e-11
18.481554	7.4528e-11
18.465517	7.59105e-11
18.449480	7.73186e-11
18.433443	7.87528e-11
18.417406	8.02135e-11
18.401369	8.17012e-11
18.385333	8.32164e-11
18.369296	8.47596e-11
18.353259	8.63313e-11
18.337222	8.79321e-11
18.321185	8.95625e-11
18.305148	9.12231e-11
18.289111	9.29143e-11
18.273074	9.46368e-11
18.257037	9.63911e-11
18.241000	9.81778e-11
18.224963	9.99976e-11
18.208926	1.01851e-10
18.192890	1.03739e-10
18.176853	1.05661e-10
18.160816	1.07619e-10
18.144779	1.09613e-10
18.128742	1.11644e-10
18.112705	1.13713e-10
18.096668	1.1582e-10
18.080631	1.17965e-10
18.064594	1.20151e-10
18.048557	1.22376e-10
18.032520	1.24643e-10
18.016484	1.26952e-10
18.000447	1.29303e-10
17.984410	1.31697e-10
17.968373	1.34136e-10
17.952336	1.3662e-10
17.936299	1.3915e-10
17.920262	1.41726e-10
17.904225	1.4435e-10
17.888188	1.47022e-10
17.872151	1.49744e-10
17.856114	1.52516e-10
17.840078	1.55339e-10
17.824041	1.58214e-10
17.808004	1.61142e-10
17.791967	1.64124e-10
17.775930	1.67162e-10
17.759893	1.70255e-10
17.743856	1.73405e-10
17.727819	1.76613e-10
17.711782	1.79881e-10
17.695745	1.83209e-10
17.679708	1.86598e-10
17.663672	1.90049e-10
17.647635	1.93565e-10
17.631598	1.97145e-10
17.615561	2.00791e-10
17.599524	2.04504e-10
17.583487	2.08286e-10
17.567450	2.12137e-10
17.551413	2.16059e-10
17.535376	2.20054e-10
17.519339	2.24122e-10
17.503302	2.28265e-10
17.487265	2.32485e-10
17.471229	2.36782e-10
17.455192	2.41159e-10
17.439155	2.45616e-10
17.423118	2.50155e-10
17.407081	2.54778e-10
17.391044	2.59485e-10
17.375007	2.6428e-10
17.358970	2.69163e-10
17.342933	2.74135e-10
17.326896	2.792e-10
17.310859	2.84357e-10
17.294823	2.8961e-10
17.278786	2.94959e-10
17.262749	3.00406e-10
17.246712	3.05954e-10
17.230675	3.11604e-10
17.214638	3.17358e-10
17.198601	3.23218e-10
17.182564	3.29185e-10
17.166527	3.35263e-10
17.150490	3.41452e-10
17.134453	3.47755e-10
17.118417	3.54174e-10
17.102380	3.60711e-10
17.086343	3.67368e-10
17.070306	3.74148e-10
17.054269	3.81052e-10
17.038232	3.88083e-10
17.022195	3.95244e-10
17.006158	4.02536e-10
16.990121	4.09962e-10
16.974084	4.17525e-10
16.958047	4.25226e-10
16.942011	4.3307e-10
16.925974	4.41057e-10
16.909937	4.49191e-10
16.893900	4.57475e-10
16.877863	4.65911e-10
16.861826	4.74501e-10
16.845789	4.8325e-10
16.829752	4.92159e-10
16.813715	5.01232e-10
16.797678	5.10472e-10
16.781641	5.19881e-10
16.765604	5.29463e-10
16.749568	5.39221e-10
16.733531	5.49158e-10
16.717494	5.59278e-10
16.701457	5.69583e-10
16.685420	5.80078e-10
16.669383	5.90765e-10
16.653346	6.01648e-10
16.637309	6.12731e-10
16.621272	6.24017e-10
16.605235	6.35511e-10
16.589198	6.47215e-10
16.573162	6.59134e-10
16.557125	6.71272e-10
16.541088	6.83632e-10
16.525051	6.96219e-10
16.509014	7.09037e-10
16.492977	7.2209e-10
16.476940	7.35382e-10
16.460903	7.48918e-10
16.444866	7.62703e-10
16.428829	7.7674e-10
16.412792	7.91034e-10
16.396756	8.0559e-10
16.380719	8.20413e-10
16.364682	8.35508e-10
16.348645	8.50879e-10
16.332608	8.66532e-10
16.316571	8.82472e-10
16.300534	8.98703e-10
16.284497	9.15233e-10
16.268460	9.32064e-10
16.252423	9.49205e-10
16.236386	9.66659e-10
16.220350	9.84432e-10
16.204313	1.00253e-09
16.188276	1.02096e-09
16.172239	1.03973e-09
16.156202	1.05884e-09
16.140165	1.0783e-09
16.124128	1.09812e-09
16.108091	1.1183e-09
16.092054	1.13885e-09
16.076017	1.15978e-09
16.059980	1.18109e-09
16.043943	1.20278e-09
16.027907	1.22488e-09
16.011870	1.24738e-09
15.995833	1.27029e-09
15.979796	1.29362e-09
15.963759	1.31738e-09
15.947722	1.34157e-09
15.931685	1.3662e-09
15.915648	1.39129e-09
15.899611	1.41683e-09
15.883574	1.44284e-09
15.867537	1.46932e-09
15.851501	1.49629e-09
15.835464	1.52376e-09
15.819427	1.55172e-09
15.803390	1.58019e-09
15.787353	1.60919e-09
15.771316	1.63871e-09
15.755279	1.66878e-09
15.739242	1.69939e-09
15.723205	1.73056e-09
15.707168	1.7623e-09
15.691131	1.79463e-09
15.675095	1.82754e-09
15.659058	1.86105e-09
15.643021	1.89517e-09
15.626984	1.92992e-09
15.610947	1.9653e-09
15.594910	2.00133e-09
15.578873	2.03801e-09
15.562836	2.07537e-09
15.546799	2.1134e-09
15.530762	2.15213e-09
15.514725	2.19156e-09
15.498689	2.23172e-09
15.482652	2.27261e-09
15.466615	2.31424e-09
15.450578	2.35663e-09
15.434541	2.3998e-09
15.418504	2.44375e-09
15.402467	2.4885e-09
15.386430	2.53407e-09
15.370393	2.58047e-09
15.354356	2.62772e-09
15.338319	2.67582e-09
15.322282	2.7248e-09
15.306246	2.77468e-09
15.290209	2.82546e-09
15.274172	2.87717e-09
15.258135	2.92982e-09
15.242098	2.98343e-09
15.226061	3.03802e-09
15.210024	3.0936e-09
15.193987	3.15019e-09
15.177950	3.20781e-09
15.161913	3.26648e-09
15.145876	3.32622e-09
15.129840	3.38705e-09
15.113803	3.44898e-09
15.097766	3.51204e-09
15.081729	3.57625e-09
15.065692	3.64162e-09
15.049655	3.70819e-09
15.033618	3.77596e-09
15.017581	3.84497e-09
15.001544	3.91523e-09
14.985507	3.98677e-09
14.969470	4.05961e-09
14.953434	4.13378e-09
14.937397	4.20929e-09
14.921360	4.28618e-09
14.905323	4.36446e-09
14.889286	4.44417e-09
14.873249	4.52532e-09
14.857212	4.60795e-09
14.841175	4.69208e-09
14.825138	4.77774e-09
14.809101	4.86495e-09
14.793064	4.95375e-09
14.777028	5.04416e-09
14.760991	5.13621e-09
14.744954	5.22993e-09
14.728917	5.32536e-09
14.712880	5.42251e-09
14.696843	5.52143e-09
14.680806	5.62215e-09
14.664769	5.72469e-09
14.648732	5.82909e-09
14.632695	5.93539e-09
14.616658	6.04361e-09
14.600622	6.1538e-09
14.584585	6.26599e-09
14.568548	6.3802e-09
14.552511	6.4965e-09
14.536474	6.61489e-09
14.520437	6.73544e-09
14.504400	6.85817e-09
14.488363	6.98313e-09
14.472326	7.11034e-09
14.456289	7.23987e-09
14.440252	7.37174e-09
14.424215	7.506e-09
14.408179	7.64269e-09
14.392142	7.78186e-09
14.376105	7.92354e-09
14.360068	8.0678e-09
14.344031	8.21466e-09
14.327994	8.36418e-09
14.311957	8.51641e-09
14.295920	8.6714e-09
14.279883	8.82919e-09
14.263846	8.98983e-09
14.247809	9.15338e-09
14.231773	9.31989e-09
14.215736	9.48941e-09
14.199699	9.662e-09
14.183662	9.83771e-09
14.167625	1.00166e-08
14.151588	1.01987e-08
14.135551	1.03841e-08
14.119514	1.05729e-08
14.103477	1.07651e-08
14.087440	1.09607e-08
14.071403	1.11599e-08
14.055367	1.13627e-08
14.039330	1.15691e-08
14.023293	1.17793e-08
14.007256	1.19933e-08
13.991219	1.22111e-08
13.975182	1.24329e-08
13.959145	1.26586e-08
13.943108	1.28885e-08
13.927071	1.31225e-08
13.911034	1.33607e-08
13.894997	1.36032e-08
13.878961	1.38501e-08
13.862924	1.41014e-08
13.846887	1.43573e-08
13.830850	1.46178e-08
13.814813	1.4883e-08
13.798776	1.5153e-08
13.782739	1.54278e-08
13.766702	1.57076e-08
13.750665	1.59924e-08
13.734628	1.62824e-08
13.718591	1.65776e-08
13.702554	1.68781e-08
13.686518	1.7184e-08
13.670481	1.74955e-08
13.654444	1.78125e-08
13.638407	1.81353e-08
13.622370	1.84638e-08
13.606333	1.87983e-08
13.590296	1.91388e-08
13.574259	1.94854e-08
13.558222	1.98383e-08
13.542185	2.01975e-08
13.526148	2.05632e-08
13.510112	2.09355e-08
13.494075	2.13144e-08
13.478038	2.17002e-08
13.462001	2.20929e-08
13.445964	2.24927e-08
13.429927	2.28996e-08
13.413890	2.33139e-08
13.397853	2.37356e-08
13.381816	2.41649e-08
13.365779	2.46019e-08
13.349742	2.50467e-08
13.333706	2.54996e-08
13.317669	2.59606e-08
13.301632	2.64298e-08
13.285595	2.69075e-08
13.269558	2.73938e-08
13.253521	2.78887e-08
13.237484	2.83926e-08
13.221447	2.89055e-08
13.205410	2.94276e-08
13.189373	2.99591e-08
13.173336	3.05001e-08
13.157300	3.10508e-08
13.141263	3.16114e-08
13.125226	3.2182e-08
13.109189	3.27629e-08
13.093152	3.33542e-08
13.077115	3.3956e-08
13.061078	3.45687e-08
13.045041	3.51923e-08
13.029004	3.58271e-08
13.012967	3.64733e-08
12.996930	3.71311e-08
12.980893	3.78006e-08
12.964857	3.84821e-08
12.948820	3.91758e-08
12.932783	3.98819e-08
12.916746	4.06007e-08
12.900709	4.13323e-08
12.884672	4.2077e-08
12.868635	4.2835e-08
12.852598	4.36066e-08
12.836561	4.4392e-08
12.820524	4.51914e-08
12.804487	4.60051e-08
12.788451	4.68333e-08
12.772414	4.76764e-08
12.756377	4.85345e-08
12.740340	4.94079e-08
12.724303	5.0297e-08
12.708266	5.12019e-08
12.692229	5.2123e-08
12.676192	5.30605e-08
12.660155	5.40147e-08
12.644118	5.4986e-08
12.628081	5.59746e-08
12.612045	5.69809e-08
12.596008	5.80051e-08
12.579971	5.90476e-08
12.563934	6.01086e-08
12.547897	6.11886e-08
12.531860	6.22878e-08
12.515823	6.34067e-08
12.499786	6.45454e-08
12.483749	6.57045e-08
12.467712	6.68842e-08
12.451675	6.80849e-08
12.435639	6.9307e-08
12.419602	7.05509e-08
12.403565	7.18169e-08
12.387528	7.31054e-08
12.371491	7.44169e-08
12.355454	7.57517e-08
12.339417	7.71102e-08
12.323380	7.84929e-08
12.307343	7.99003e-08
12.291306	8.13326e-08
12.275269	8.27904e-08
12.259232	8.42741e-08
12.243196	8.57842e-08
12.227159	8.73211e-08
12.211122	8.88853e-08
12.195085	9.04773e-08
12.179048	9.20976e-08
12.163011	9.37466e-08
12.146974	9.5425e-08
12.130937	9.71331e-08
12.114900	9.88715e-08
12.098863	1.00641e-07
12.082826	1.02441e-07
12.066790	1.04274e-07
12.050753	1.06139e-07
12.034716	1.08037e-07
12.018679	1.09969e-07
12.002642	1.11935e-07
11.986605	1.13936e-07
11.970568	1.15972e-07
11.954531	1.18045e-07
11.938494	1.20154e-07
11.922457	1.22301e-07
11.906420	1.24485e-07
11.890384	1.26708e-07
11.874347	1.28971e-07
11.858310	1.31273e-07
11.842273	1.33617e-07
11.826236	1.36001e-07
11.810199	1.38428e-07
11.794162	1.40898e-07
11.778125	1.43411e-07
11.762088	1.45969e-07
11.746051	1.48572e-07
11.730014	1.51221e-07
11.713978	1.53917e-07
11.697941	1.56661e-07
11.681904	1.59453e-07
11.665867	1.62294e-07
11.649830	1.65185e-07
11.633793	1.68128e-07
11.617756	1.71122e-07
11.601719	1.74169e-07
11.585682	1.7727e-07
11.569645	1.80425e-07
11.553608	1.83636e-07
11.537571	1.86904e-07
11.521535	1.90229e-07
11.505498	1.93613e-07
11.489461	1.97057e-07
11.473424	2.00561e-07
11.457387	2.04127e-07
11.441350	2.07755e-07
11.425313	2.11448e-07
11.409276	2.15205e-07
11.393239	2.19029e-07
11.377202	2.22919e-07
11.361165	2.26879e-07
11.345129	2.30907e-07
11.329092	2.35007e-07
11.313055	2.39179e-07
11.297018	2.43423e-07
11.280981	2.47743e-07
11.264944	2.52138e-07
11.248907	2.56611e-07
11.232870	2.61162e-07
11.216833	2.65793e-07
11.200796	2.70505e-07
11.184759	2.75299e-07
11.168723	2.80178e-07
11.152686	2.85143e-07
11.136649	2.90194e-07
11.120612	2.95334e-07
11.104575	3.00564e-07
11.088538	3.05886e-07
11.072501	3.113e-07
11.056464	3.1681e-07
11.040427	3.22416e-07
11.024390	3.2812e-07
11.008353	3.33924e-07
10.992317	3.3983e-07
10.976280	3.45838e-07
10.960243	3.51952e-07
10.944206	3.58173e-07
10.928169	3.64502e-07
10.912132	3.70942e-07
10.896095	3.77495e-07
10.880058	3.84162e-07
10.864021	3.90945e-07
10.847984	3.97847e-07
10.831947	4.04869e-07
10.815911	4.12014e-07
10.799874	4.19283e-07
10.783837	4.26679e-07
10.767800	4.34204e-07
10.751763	4.4186e-07
10.735726	4.49649e-07
10.719689	4.57575e-07
10.703652	4.65638e-07
10.687615	4.73841e-07
10.671578	4.82188e-07
10.655541	4.90679e-07
10.639504	4.99319e-07
10.623468	5.08108e-07
10.607431	5.17051e-07
10.591394	5.26149e-07
10.575357	5.35405e-07
10.559320	5.44821e-07
10.543283	5.54402e-07
10.527246	5.64149e-07
10.511209	5.74065e-07
10.495172	5.84153e-07
10.479135	5.94416e-07
10.463098	6.04857e-07
10.447062	6.15479e-07
10.431025	6.26285e-07
10.414988	6.37279e-07
10.398951	6.48463e-07
10.382914	6.59841e-07
10.366877	6.71416e-07
10.350840	6.83191e-07
10.334803	6.9517e-07
10.318766	7.07356e-07
10.302729	7.19754e-07
10.286692	7.32365e-07
10.270656	7.45195e-07
10.254619	7.58246e-07
10.238582	7.71523e-07
10.222545	7.85029e-07
10.206508	7.98768e-07
10.190471	8.12744e-07
10.174434	8.26962e-07
10.158397	8.41425e-07
10.142360	8.56137e-07
10.126323	8.71103e-07
10.110286	8.86328e-07
10.094250	9.01814e-07
10.078213	9.17567e-07
10.062176	9.33591e-07
10.046139	9.49892e-07
10.030102	9.66473e-07
10.014065	9.83339e-07
9.998028	1.00049e-06
9.981991	1.01795e-06
9.965954	1.0357e-06
9.949917	1.05375e-06
9.933880	1.07212e-06
9.917843	1.0908e-06
9.901807	1.1098e-06
9.885770	1.12913e-06
9.869733	1.14879e-06
9.853696	1.16879e-06
9.837659	1.18913e-06
9.821622	1.20982e-06
9.805585	1.23086e-06
9.789548	1.25227e-06
9.773511	1.27404e-06
9.757474	1.29618e-06
9.741437	1.3187e-06
9.725401	1.34161e-06
9.709364	1.3649e-06
9.693327	1.3886e-06
9.677290	1.4127e-06
9.661253	1.43722e-06
9.645216	1.46215e-06
9.629179	1.48751e-06
9.613142	1.5133e-06
9.597105	1.53952e-06
9.581068	1.5662e-06
9.565031	1.59333e-06
9.548995	1.62093e-06
9.532958	1.64899e-06
9.516921	1.67753e-06
9.500884	1.70656e-06
9.484847	1.73608e-06
9.468810	1.76611e-06
9.452773	1.79664e-06
9.436736	1.82769e-06
9.420699	1.85927e-06
9.404662	1.89139e-06
9.388625	1.92405e-06
9.372589	1.95727e-06
9.356552	1.99105e-06
9.340515	2.0254e-06
9.324478	2.06034e-06
9.308441	2.09586e-06
9.292404	2.13199e-06
9.276367	2.16873e-06
9.260330	2.20609e-06
9.244293	2.24409e-06
9.228256	2.28272e-06
9.212219	2.32201e-06
9.196182	2.36197e-06
9.180146	2.40259e-06
9.164109	2.44391e-06
9.148072	2.48592e-06
9.132035	2.52864e-06
9.115998	2.57208e-06
9.099961	2.61625e-06
9.083924	2.66117e-06
9.067887	2.70684e-06
9.051850	2.75328e-06
9.035813	2.8005e-06
9.019776	2.84852e-06
9.003740	2.89735e-06
8.987703	2.94699e-06
8.971666	2.99747e-06
8.955629	3.0488e-06
8.939592	3.10098e-06
8.923555	3.15405e-06
8.907518	3.208e-06
8.891481	3.26285e-06
8.875444	3.31863e-06
8.859407	3.37534e-06
8.843370	3.433e-06
8.827334	3.49162e-06
8.811297	3.55123e-06
8.795260	3.61183e-06
8.779223	3.67344e-06
8.763186	3.73608e-06
8.747149	3.79976e-06
8.731112	3.86451e-06
8.715075	3.93034e-06
8.699038	3.99727e-06
8.683001	4.06531e-06
8.666964	4.13448e-06
8.650928	4.2048e-06
8.634891	4.2763e-06
8.618854	4.34898e-06
8.602817	4.42287e-06
8.586780	4.49799e-06
8.570743	4.57435e-06
8.554706	4.65198e-06
8.538669	4.7309e-06
8.522632	4.81112e-06
8.506595	4.89268e-06
8.490558	4.97558e-06
8.474521	5.05986e-06
8.458485	5.14553e-06
8.442448	5.23262e-06
8.426411	5.32115e-06
8.410374	5.41113e-06
8.394337	5.50261e-06
8.378300	5.59559e-06
8.362263	5.6901e-06
8.346226	5.78618e-06
8.330189	5.88383e-06
8.314152	5.98309e-06
8.298115	6.08399e-06
8.282079	6.18654e-06
8.266042	6.29078e-06
8.250005	6.39672e-06
8.233968	6.50441e-06
8.217931	6.61387e-06
8.201894	6.72511e-06
8.185857	6.83819e-06
8.169820	6.95311e-06
8.153783	7.06991e-06
8.137746	7.18862e-06
8.121709	7.30927e-06
8.105673	7.4319e-06
8.089636	7.55652e-06
8.073599	7.68318e-06
8.057562	7.8119e-06
8.041525	7.94272e-06
8.025488	8.07567e-06
8.009451	8.21078e-06
7.993414	8.34809e-06
7.977377	8.48764e-06
7.961340	8.62944e-06
7.945303	8.77355e-06
7.929267	8.92e-06
7.913230	9.06882e-06
7.897193	9.22005e-06
7.881156	9.37373e-06
7.865119	9.52989e-06
7.849082	9.68858e-06
7.833045	9.84983e-06
7.817008	1.00137e-05
7.800971	1.01802e-05
7.784934	1.03494e-05
7.768897	1.05213e-05
7.752860	1.06959e-05
7.736824	1.08734e-05
7.720787	1.10538e-05
7.704750	1.1237e-05
7.688713	1.14232e-05
7.672676	1.16123e-05
7.656639	1.18045e-05
7.640602	1.19998e-05
7.624565	1.21982e-05
7.608528	1.23997e-05
7.592491	1.26045e-05
7.576454	1.28126e-05
7.560418	1.3024e-05
7.544381	1.32387e-05
7.528344	1.34569e-05
7.512307	1.36785e-05
7.496270	1.39037e-05
7.480233	1.41324e-05
7.464196	1.43648e-05
7.448159	1.46008e-05
7.432122	1.48406e-05
7.416085	1.50842e-05
7.400048	1.53317e-05
7.384012	1.5583e-05
7.367975	1.58383e-05
7.351938	1.60977e-05
7.335901	1.63612e-05
7.319864	1.66288e-05
7.303827	1.69006e-05
7.287790	1.71767e-05
7.271753	1.74571e-05
7.255716	1.77419e-05
7.239679	1.80312e-05
7.223642	1.8325e-05
7.207606	1.86235e-05
7.191569	1.89266e-05
7.175532	1.92344e-05
7.159495	1.9547e-05
7.143458	1.98645e-05
7.127421	2.0187e-05
7.111384	2.05145e-05
7.095347	2.0847e-05
7.079310	2.11848e-05
7.063273	2.15278e-05
7.047236	2.18761e-05
7.031200	2.22298e-05
7.015163	2.25889e-05
6.999126	2.29536e-05
6.983089	2.3324e-05
6.967052	2.37e-05
6.951015	2.40819e-05
6.934978	2.44696e-05
6.918941	2.48633e-05
6.902904	2.5263e-05
6.886867	2.56689e-05
6.870830	2.6081e-05
6.854793	2.64993e-05
6.838757	2.69241e-05
6.822720	2.73554e-05
6.806683	2.77932e-05
6.790646	2.82378e-05
6.774609	2.8689e-05
6.758572	2.91472e-05
6.742535	2.96123e-05
6.726498	3.00844e-05
6.710461	3.05637e-05
6.694424	3.10502e-05
6.678387	3.15441e-05
6.662351	3.20455e-05
6.646314	3.25544e-05
6.630277	3.30709e-05
6.614240	3.35952e-05
6.598203	3.41274e-05
6.582166	3.46676e-05
6.566129	3.52158e-05
6.550092	3.57723e-05
6.534055	3.6337e-05
6.518018	3.69102e-05
6.501981	3.74919e-05
6.485945	3.80822e-05
6.469908	3.86813e-05
6.453871	3.92893e-05
6.437834	3.99063e-05
6.421797	4.05324e-05
6.405760	4.11677e-05
6.389723	4.18124e-05
6.373686	4.24666e-05
6.357649	4.31304e-05
6.341612	4.38039e-05
6.325575	4.44873e-05
6.309539	4.51807e-05
6.293502	4.58842e-05
6.277465	4.65979e-05
6.261428	4.73221e-05
6.245391	4.80567e-05
6.229354	4.8802e-05
6.213317	4.95581e-05
6.197280	5.03252e-05
6.181243	5.11032e-05
6.165206	5.18925e-05
6.149169	5.26932e-05
6.133132	5.35053e-05
6.117096	5.43291e-05
6.101059	5.51646e-05
6.085022	5.6012e-05
6.068985	5.68716e-05
6.052948	5.77433e-05
6.036911	5.86274e-05
6.020874	5.95241e-05
6.004837	6.04334e-05
5.988800	6.13555e-05
5.972763	6.22906e-05
5.956726	6.32389e-05
5.940690	6.42004e-05
5.924653	6.51754e-05
5.908616	6.6164e-05
5.892579	6.71664e-05
5.876542	6.81827e-05
5.860505	6.9213e-05
5.844468	7.02577e-05
5.828431	7.13168e-05
5.812394	7.23904e-05
5.796357	7.34788e-05
5.780320	7.45821e-05
5.764284	7.57006e-05
5.748247	7.68342e-05
5.732210	7.79833e-05
5.716173	7.9148e-05
5.700136	8.03285e-05
5.684099	8.15249e-05
5.668062	8.27374e-05
5.652025	8.39662e-05
5.635988	8.52114e-05
5.619951	8.64733e-05
5.603914	8.77521e-05
5.587878	8.90478e-05
5.571841	9.03606e-05
5.555804	9.16909e-05
5.539767	9.30386e-05
5.523730	9.4404e-05
5.507693	9.57874e-05
5.491656	9.71887e-05
5.475619	9.86083e-05
5.459582	0.000100046
5.443545	0.000101503
5.427508	0.000102978
5.411471	0.000104473
5.395435	0.000105986
5.379398	0.000107519
5.363361	0.000109071
5.347324	0.000110643
5.331287	0.000112235
5.315250	0.000113847
5.299213	0.000115479
5.283176	0.000117131
5.267139	0.000118804
5.251102	0.000120497
5.235065	0.000122212
5.219029	0.000123947
5.202992	0.000125704
5.186955	0.000127482
5.170918	0.000129282
5.154881	0.000131104
5.138844	0.000132947
5.122807	0.000134812
5.106770	0.0001367
5.090733	0.00013861
5.074696	0.000140543
5.058659	0.000142498
5.042623	0.000144476
5.026586	0.000146477
5.010549	0.000148501
4.994512	0.000150549
4.978475	0.00015262
4.962438	0.000154714
4.946401	0.000156833
4.930364	0.000158975
4.914327	0.000161141
4.898290	0.000163331
4.882253	0.000165545
4.866217	0.000167783
4.850180	0.000170046
4.834143	0.000172334
4.818106	0.000174646
4.802069	0.000176983
4.786032	0.000179344
4.769995	0.000181731
4.753958	0.000184142
4.737921	0.000186578
4.721884	0.00018904
4.705847	0.000191526
4.689810	0.000194038
4.673774	0.000196575
4.657737	0.000199137
4.641700	0.000201725
4.625663	0.000204337
4.609626	0.000206975
4.593589	0.000209639
4.577552	0.000212327
4.561515	0.000215041
4.545478	0.00021778
4.529441	0.000220545
4.513404	0.000223334
4.497368	0.000226149
4.481331	0.000228988
4.465294	0.000231852
4.449257	0.000234741
4.433220	0.000237655
4.417183	0.000240594
4.401146	0.000243556
4.385109	0.000246543
4.369072	0.000249554
4.353035	0.000252589
4.336998	0.000255648
4.320962	0.00025873
4.304925	0.000261835
4.288888	0.000264963
4.272851	0.000268114
4.256814	0.000271288
4.240777	0.000274483
4.224740	0.0002777
4.208703	0.000280938
4.192666	0.000284198
4.176629	0.000287478
4.160592	0.000290778
4.144556	0.000294098
4.128519	0.000297437
4.112482	0.000300795
4.096445	0.000304171
4.080408	0.000307565
4.064371	0.000310976
4.048334	0.000314403
4.032297	0.000317847
4.016260	0.000321305
4.000223	0.000324778
3.984186	0.000328265
3.968149	0.000331764
3.952113	0.000335276
3.936076	0.000338799
3.920039	0.000342333
3.904002	0.000345876
3.887965	0.000349428
3.871928	0.000352988
3.855891	0.000356554
3.839854	0.000360126
3.823817	0.000363702
3.807780	0.000367282
3.791743	0.000370863
3.775707	0.000374446
3.759670	0.000378028
3.743633	0.000381608
3.727596	0.000385185
3.711559	0.000388757
3.695522	0.000392323
3.679485	0.000395882
3.663448	0.000399431
3.647411	0.000402969
3.631374	0.000406495
3.615337	0.000410006
3.599301	0.0004135
3.583264	0.000416977
3.567227	0.000420433
3.551190	0.000423867
3.535153	0.000427276
3.519116	0.000430659
3.503079	0.000434013
3.487042	0.000437336
3.471005	0.000440625
3.454968	0.000443878
3.438931	0.000447092
3.422895	0.000450265
3.406858	0.000453394
3.390821	0.000456477
3.374784	0.000459509
3.358747	0.000462489
3.342710	0.000465412
3.326673	0.000468277
3.310636	0.000471079
3.294599	0.000473816
3.278562	0.000476483
3.262525	0.000479078
3.246489	0.000481597
3.230452	0.000484035
3.214415	0.000486389
3.198378	0.000488655
3.182341	0.000490829
3.166304	0.000492907
3.150267	0.000494884
3.134230	0.000496757
3.118193	0.00049852
3.102156	0.000500168
3.086119	0.000501699
3.070082	0.000503105
3.054046	0.000504383
3.038009	0.000505528
3.021972	0.000506535
3.005935	0.000507399
2.989898	0.000508114
2.973861	0.000508676
2.957824	0.000509081
2.941787	0.000509324
&
```
