## Supplementary material for "All-at-once RNA folding with 3D motif prediction framed by evolutionary information": RF00878_mir-456.cacofold.helixcov

```
# RMs = 3 L = 73

# RM_HELIX NESTED 29-34 43-48, nbp = 6 nbp_cov = 0
# pvals: 0.750209,0.750209,0.750209,0.750209,0.750209,0.141545
# aggregated NONE
NESTED  ::::::::::::::::::::::::::::<<<<<<________>>>>>>:::::::::::::::::::::::::
        :::::::::::::::::::::::::::::::::::::::::::::::::::::::::::::::::::::::::

# RM_HELIX NESTED 19-24 49-54, nbp = 6 nbp_cov = 0
# pvals: 0.750209,0.750209,0.750209,0.750209,0.750209,0.750209
# aggregated NONE
NESTED  ::::::::::::::::::<<<<<<________________________>>>>>>:::::::::::::::::::
        :::::::::::::::::::::::::::::::::::::::::::::::::::::::::::::::::::::::::

# RM_HELIX NESTED 1-15 58-71, nbp = 13 nbp_cov = 0
# pvals: 0.0391191,0.0696937,0.909996,0.750209,0.750209,0.750209,0.750209,0.750209,0.750209,0.750209,0.750209,0.750209,0.750209
# aggregated NONE
NESTED  <<<<<-<<<<-<<<<__________________________________________>>>>->>>>>>>>>::
        :::::::::::::::::::::::::::::::::::::::::::::::::::::::::::::::::::::::::
```
