## Supplementary material for "All-at-once RNA folding with 3D motif prediction framed by evolutionary information": RF00878_mir-456.cacofold.power

```
# Power analysis of CaCoFold structure 
#
# Powertype = SINGLE SUBSTITUTIONS
# covary  left_pos      right_pos    substitutions      power
#----------------------------------------------------------------
          1		71		3		0.02
          2		70		3		0.02
          3		69		2		0.00
          4		68		0		0.00
          5		67		0		0.00
          7		66		0		0.00
          8		65		0		0.00
          9		64		0		0.00
          10		63		0		0.00
          12		61		0		0.00
          13		60		0		0.00
          14		59		0		0.00
          15		58		0		0.00
          19		54		2		0.00
          20		53		0		0.00
          21		52		0		0.00
          22		51		0		0.00
          23		50		2		0.00
          24		49		0		0.00
          29		48		1		0.00
          30		47		0		0.00
          31		46		0		0.00
          32		45		0		0.00
          33		44		0		0.00
          34		43		1		0.00
#
# BPAIRS 25
# avg substitutions per BP  0.6
# BPAIRS expected to covary 0.0 +/- 0.2
# BPAIRS observed to covary 0
#
```
