## Supplementary material for "All-at-once RNA folding with 3D motif prediction framed by evolutionary information": RF00878_mir-456.helixcov

```
# RMs = 3 L = 73

# RM_HELIX NESTED 30-35 42-47, nbp = 6 nbp_cov = 0
# pvals: 0.750209,0.750209,0.750209,0.750209,0.141545,0.999538
# aggregated NONE
NESTED  :::::::::::::::::::::::::::::<<<<<<______>>>>>>::::::::::::::::::::::::::
        :::::::::::::::::::::::::::::::::::::::::::::::::::::::::::::::::::::::::

# RM_HELIX NESTED 19-25 48-54, nbp = 7 nbp_cov = 0
# pvals: 0.750209,0.750209,0.750209,0.750209,0.750209,0.750209,0.750209
# aggregated NONE
NESTED  ::::::::::::::::::<<<<<<<______________________>>>>>>>:::::::::::::::::::
        :::::::::::::::::::::::::::::::::::::::::::::::::::::::::::::::::::::::::

# RM_HELIX NESTED 7-16 57-66, nbp = 9 nbp_cov = 0
# pvals: 0.750209,0.750209,0.750209,0.750209,0.750209,0.750209,0.750209,0.750209,0.750209
# aggregated NONE
NESTED  ::::::<<<<-<<<<<________________________________________>>>>>->>>>:::::::
        :::::::::::::::::::::::::::::::::::::::::::::::::::::::::::::::::::::::::
```
