## Supplementary material for "All-at-once RNA folding with 3D motif prediction framed by evolutionary information": RF00878_mir-456.surv

```
0.005933	0.0454545
-0.020329	0.954545
-2.961706	1
&
5.809900	0.00038373
4.575572	0.00076746
4.155375	0.00115119
3.919015	0.00153492
3.761441	0.00191865
3.630130	0.00230238
3.052359	0.00345357
3.026097	0.0038373
2.605900	0.00422103
2.553376	0.00498849
2.448327	0.00537222
2.317015	0.00575595
2.290753	0.00613968
2.264490	0.00690714
2.211966	0.00729087
2.028130	0.00805833
2.001868	0.00844206
1.975605	0.00882579
1.923081	0.00920952
1.765507	0.00959325
1.739245	0.00997698
1.660458	0.0103607
1.397835	0.0111282
1.371573	0.0115119
1.345310	0.0118956
1.266523	0.0122794
1.135212	0.0149655
1.108950	0.0153492
1.082687	0.0157329
1.056425	0.0161167
1.003900	0.0165004
0.925114	0.0180353
0.872589	0.019954
0.846327	0.0203377
0.767540	0.0207214
0.741278	0.0211051
0.715015	0.0214889
0.688753	0.0218726
0.504917	0.0234075
0.478655	0.024175
0.452392	0.0245587
0.321081	0.0257099
0.268556	0.0260936
0.242294	0.0268611
0.216032	0.0287797
0.189769	0.0295472
0.137245	0.0303147
0.110982	0.0306984
0.084720	0.0318496
0.058458	0.0322333
0.032196	0.0521873
0.005933	0.130468
-0.020329	0.945127
-0.046591	0.946662
-0.072854	0.949348
-0.099116	0.953185
-0.125378	0.953569
-0.151640	0.953952
-0.177903	0.955104
-0.204165	0.95779
-0.230427	0.958557
-0.256690	0.960092
-0.282952	0.961627
-0.309214	0.966616
-0.335476	0.968534
-0.361739	0.972371
-0.388001	0.972755
-0.414263	0.974674
-0.440526	0.975441
-0.466788	0.976592
-0.519313	0.978127
-0.545575	0.978511
-0.598099	0.978895
-0.650624	0.98043
-0.676886	0.981965
-0.781935	0.982732
-0.808198	0.983116
-0.860722	0.984267
-0.886985	0.985035
-0.939509	0.985802
-0.965771	0.986186
-1.044558	0.986953
-1.070821	0.987721
-1.097083	0.988104
-1.123345	0.989639
-1.175870	0.990407
-1.202132	0.991174
-1.228394	0.991558
-1.280919	0.992325
-1.333444	0.992709
-1.359706	0.993477
-1.385968	0.994244
-1.438493	0.994628
-1.464755	0.995012
-1.491017	0.995395
-1.517280	0.995779
-1.596066	0.996163
-1.648591	0.996546
-1.674853	0.99693
-1.701116	0.997314
-1.753640	0.997698
-2.121312	0.998081
-2.226362	0.998849
-2.961706	0.999233
-3.171804	0.999616
-3.670788	1
&
9.407834	1.90259e-06
9.250260	5.70776e-06
9.066424	7.61035e-06
8.961375	1.33181e-05
8.882588	2.09285e-05
8.856326	2.28311e-05
8.830064	2.47336e-05
8.803801	2.66362e-05
8.777539	2.85388e-05
8.751277	3.04414e-05
8.698752	3.2344e-05
8.672490	3.99543e-05
8.646227	4.37595e-05
8.541178	4.56621e-05
8.514916	4.75647e-05
8.488654	5.13699e-05
8.462391	5.32725e-05
8.409867	5.70776e-05
8.383605	6.27854e-05
8.357342	7.61035e-05
8.331080	7.80061e-05
8.304818	8.56164e-05
8.278555	9.32268e-05
8.252293	9.89346e-05
8.199768	0.000106545
8.173506	0.000112253
8.147244	0.00011796
8.120982	0.000121766
8.094719	0.000127473
8.068457	0.000133181
8.042195	0.000156012
8.015932	0.000159817
7.989670	0.000173135
7.963408	0.000175038
7.937146	0.000184551
7.910883	0.000195967
7.884621	0.000203577
7.858359	0.000228311
7.832096	0.000247336
7.805834	0.000260654
7.779572	0.00026446
7.753310	0.000268265
7.727047	0.000283486
7.700785	0.000291096
7.674523	0.000292998
7.648260	0.000296804
7.621998	0.000304414
7.595736	0.000312024
7.569473	0.000327245
7.543211	0.000346271
7.516949	0.000372907
7.490687	0.00039003
7.464424	0.000405251
7.438162	0.000414764
7.411900	0.000431887
7.385637	0.000439498
7.359375	0.000462329
7.333113	0.00048516
7.306851	0.000504186
7.280588	0.000515601
7.254326	0.000525114
7.228064	0.000534627
7.201801	0.000540335
7.175539	0.000570776
7.149277	0.000589802
7.123015	0.000601218
7.096752	0.000625951
7.070490	0.000652588
7.044228	0.000677321
7.017965	0.000694444
6.991703	0.000703957
6.965441	0.000730594
6.939178	0.000745814
6.912916	0.000770548
6.886654	0.000793379
6.860392	0.000821918
6.834129	0.000854262
6.807867	0.000882801
6.781605	0.000913242
6.755342	0.000945586
6.729080	0.00098554
6.702818	0.00101598
6.676556	0.00104642
6.650293	0.00107496
6.624031	0.00110731
6.597769	0.00115487
6.571506	0.00119482
6.545244	0.00125571
6.518982	0.00128615
6.492720	0.0013261
6.466457	0.00137367
6.440195	0.00143836
6.413933	0.00146119
6.387670	0.00150114
6.361408	0.00155632
6.335146	0.00160769
6.308883	0.00167998
6.282621	0.00174848
6.256359	0.00179795
6.230097	0.00184551
6.203834	0.00190259
6.177572	0.00196157
6.151310	0.00200533
6.125047	0.00208904
6.098785	0.0021328
6.072523	0.00217085
6.046261	0.00223364
6.019998	0.00226979
5.993736	0.00232306
5.967474	0.00239346
5.941211	0.00243721
5.914949	0.00248288
5.888687	0.00252664
5.862424	0.00258562
5.836162	0.00266362
5.809900	0.00270167
5.783638	0.00275495
5.757375	0.00278729
5.731113	0.00285388
5.704851	0.00291286
5.678588	0.00296613
5.652326	0.00302511
5.626064	0.0030917
5.599802	0.0031583
5.573539	0.00320205
5.547277	0.00325533
5.521015	0.00332572
5.494752	0.00339612
5.468490	0.00347603
5.442228	0.00352169
5.415966	0.00358828
5.389703	0.00365677
5.363441	0.00372336
5.337179	0.00378615
5.310916	0.00385845
5.284654	0.0039003
5.258392	0.00396309
5.232129	0.00401826
5.205867	0.00406963
5.179605	0.00412291
5.153343	0.00416857
5.127080	0.00421804
5.100818	0.00424848
5.074556	0.00430746
5.048293	0.00434932
5.022031	0.00438737
4.995769	0.00445776
4.969507	0.00452816
4.943244	0.00458333
4.916982	0.0046347
4.890720	0.00469559
4.864457	0.00476218
4.838195	0.00482116
4.811933	0.00488584
4.785671	0.0049239
4.759408	0.00500571
4.733146	0.00508562
4.706884	0.00515982
4.680621	0.00521309
4.654359	0.00528919
4.628097	0.00533676
4.601834	0.00541857
4.575572	0.00547945
4.549310	0.00556507
4.523048	0.00564117
4.496785	0.00567542
4.470523	0.00574962
4.444261	0.0058124
4.417998	0.00588851
4.391736	0.00599315
4.365474	0.00605974
4.339212	0.00612443
4.312949	0.00620624
4.286687	0.0063223
4.260425	0.00640791
4.234162	0.00651636
4.207900	0.00657534
4.181638	0.00665525
4.155375	0.00672374
4.129113	0.00678082
4.102851	0.0068398
4.076589	0.006914
4.050326	0.00697298
4.024064	0.00704718
3.997802	0.0071328
3.971539	0.00721651
3.945277	0.00729262
3.919015	0.0073497
3.892753	0.0074296
3.866490	0.0075019
3.840228	0.00759132
3.813966	0.00766362
3.787703	0.00772451
3.761441	0.00780251
3.735179	0.00784817
3.708917	0.00790715
3.682654	0.00795662
3.656392	0.00800799
3.630130	0.00805175
3.603867	0.00809741
3.577605	0.00817732
3.551343	0.00825913
3.525080	0.00831621
3.498818	0.00836377
3.472556	0.00843607
3.446294	0.00849315
3.420031	0.00855403
3.393769	0.00859779
3.367507	0.00865677
3.341244	0.00872336
3.314982	0.00880137
3.288720	0.00886225
3.262458	0.00892694
3.236195	0.00898021
3.209933	0.00905251
3.183671	0.00910769
3.157408	0.00916667
3.131146	0.00923516
3.104884	0.00927131
3.078622	0.00933029
3.052359	0.00940639
3.026097	0.00946347
2.999835	0.0095586
2.973572	0.0096328
2.947310	0.009707
2.921048	0.0097812
2.894785	0.0098516
2.868523	0.00994292
2.842261	0.010059
2.815999	0.0101465
2.789736	0.0102226
2.763474	0.0103482
2.737212	0.0104509
2.710949	0.0105346
2.684687	0.0106526
2.658425	0.0107496
2.632163	0.0108371
2.605900	0.0109475
2.579638	0.0110921
2.553376	0.0111739
2.527113	0.0112995
2.500851	0.0114479
2.474589	0.0115811
2.448327	0.0117009
2.422064	0.0118417
2.395802	0.0120148
2.369540	0.0121157
2.343277	0.0122374
2.317015	0.012382
2.290753	0.0125247
2.264490	0.0126579
2.238228	0.0127949
2.211966	0.012989
2.185704	0.0131602
2.159441	0.0133162
2.133179	0.0134779
2.106917	0.013672
2.080654	0.0138299
2.054392	0.0140411
2.028130	0.0142218
2.001868	0.0144444
1.975605	0.0146195
1.949343	0.0148364
1.923081	0.01504
1.896818	0.0152778
1.870556	0.0154947
1.844294	0.0157534
1.818031	0.015997
1.791769	0.0164098
1.765507	0.0168569
1.739245	0.0173611
1.712982	0.0179148
1.686720	0.0184798
1.660458	0.0191952
1.634195	0.0200647
1.607933	0.0207667
1.581671	0.0219292
1.555409	0.0227473
1.529146	0.02371
1.502884	0.0243645
1.476622	0.0251142
1.450359	0.0257763
1.424097	0.0263375
1.397835	0.0268912
1.371573	0.0274106
1.345310	0.0280689
1.319048	0.0292123
1.292786	0.0301351
1.266523	0.0309741
1.240261	0.0316039
1.213999	0.0321613
1.187736	0.0326598
1.161474	0.0334989
1.135212	0.034473
1.108950	0.0351712
1.082687	0.0359151
1.056425	0.0365392
1.030163	0.0371404
1.003900	0.0377093
0.977638	0.0381735
0.951376	0.0386168
0.925114	0.0391191
0.898851	0.0395396
0.872589	0.0399658
0.846327	0.0404756
0.820064	0.0408543
0.793802	0.0413489
0.767540	0.041777
0.741278	0.0423059
0.715015	0.0427549
0.688753	0.043261
0.662491	0.0436929
0.636228	0.0442047
0.609966	0.0446613
0.583704	0.0451256
0.557441	0.0456088
0.531179	0.0461301
0.504917	0.0466495
0.478655	0.0471157
0.452392	0.0476522
0.426130	0.0482458
0.399868	0.0488128
0.373605	0.0494387
0.347343	0.0501161
0.321081	0.0509684
0.294819	0.051836
0.268556	0.0532705
0.242294	0.0557496
0.216032	0.0580441
0.189769	0.0604205
0.163507	0.062793
0.137245	0.0647945
0.110982	0.0672945
0.084720	0.0696937
0.058458	0.0725361
0.032196	0.0776807
0.005933	0.141545
-0.020329	0.750209
-0.046591	0.784977
-0.072854	0.818408
-0.099116	0.842127
-0.125378	0.855027
-0.151640	0.865211
-0.177903	0.874524
-0.204165	0.882778
-0.230427	0.89001
-0.256690	0.896973
-0.282952	0.90367
-0.309214	0.909996
-0.335476	0.91511
-0.361739	0.91965
-0.388001	0.92433
-0.414263	0.928099
-0.440526	0.931859
-0.466788	0.935141
-0.493050	0.938
-0.519313	0.940392
-0.545575	0.942791
-0.571837	0.944998
-0.598099	0.947203
-0.624362	0.949285
-0.650624	0.951395
-0.676886	0.953366
-0.703149	0.955236
-0.729411	0.957129
-0.755673	0.958841
-0.781935	0.960552
-0.808198	0.962201
-0.834460	0.963737
-0.860722	0.965114
-0.886985	0.966507
-0.913247	0.967882
-0.939509	0.969252
-0.965771	0.970573
-0.992034	0.971889
-1.018296	0.972894
-1.044558	0.973917
-1.070821	0.974943
-1.097083	0.975917
-1.123345	0.976865
-1.149608	0.977793
-1.175870	0.9786
-1.202132	0.979507
-1.228394	0.98027
-1.254657	0.981046
-1.280919	0.981804
-1.307181	0.982599
-1.333444	0.983286
-1.359706	0.983955
-1.385968	0.984595
-1.412230	0.985225
-1.438493	0.985839
-1.464755	0.986455
-1.491017	0.98711
-1.517280	0.98766
-1.543542	0.988174
-1.569804	0.988651
-1.596066	0.989195
-1.622329	0.989745
-1.648591	0.99019
-1.674853	0.990662
-1.701116	0.991174
-1.727378	0.991644
-1.753640	0.99199
-1.779903	0.992378
-1.806165	0.992738
-1.832427	0.993101
-1.858689	0.993394
-1.884952	0.993784
-1.911214	0.994056
-1.937476	0.994359
-1.963739	0.994629
-1.990001	0.994899
-2.016263	0.995141
-2.042525	0.995439
-2.068788	0.99575
-2.095050	0.995989
-2.121312	0.996277
-2.147575	0.996433
-2.173837	0.996653
-2.200099	0.996842
-2.226362	0.997019
-2.252624	0.997224
-2.278886	0.997428
-2.305148	0.99757
-2.331411	0.997713
-2.357673	0.997886
-2.383935	0.998038
-2.410198	0.998149
-2.436460	0.998272
-2.462722	0.9984
-2.488984	0.998489
-2.515247	0.998584
-2.541509	0.998657
-2.567771	0.99872
-2.594034	0.998779
-2.620296	0.998866
-2.646558	0.998912
-2.672820	0.998994
-2.699083	0.999062
-2.725345	0.999127
-2.751607	0.999193
-2.777870	0.999247
-2.804132	0.999296
-2.830394	0.999357
-2.856657	0.999395
-2.882919	0.999443
-2.909181	0.999477
-2.935443	0.999502
-2.961706	0.999538
-2.987968	0.99957
-3.014230	0.999589
-3.040493	0.999627
-3.066755	0.999654
-3.093017	0.999677
-3.119279	0.999711
-3.145542	0.999737
-3.171804	0.999768
-3.198066	0.999781
-3.224329	0.9998
-3.250591	0.999808
-3.276853	0.999846
-3.303115	0.999852
-3.329378	0.999863
-3.355640	0.999873
-3.381902	0.999888
-3.408165	0.999892
-3.434427	0.999897
-3.460689	0.999899
-3.486952	0.999911
-3.513214	0.999916
-3.539476	0.999918
-3.592001	0.999932
-3.618263	0.999943
-3.644525	0.999945
-3.697050	0.999951
-3.723312	0.999952
-3.749574	0.999958
-3.775837	0.99996
-3.802099	0.999964
-3.828361	0.999968
-3.854624	0.999971
-3.907148	0.999973
-3.959673	0.999977
-3.985935	0.999979
-4.012197	0.999983
-4.038460	0.999985
-4.117247	0.999992
-4.222296	0.999996
-4.301083	1
&
29.052029	5.30877e-27
29.025766	5.66931e-27
28.999504	6.05432e-27
28.973242	6.46548e-27
28.946979	6.90456e-27
28.920717	7.37345e-27
28.894455	7.87417e-27
28.868192	8.4089e-27
28.841930	8.97993e-27
28.815668	9.58973e-27
28.789406	1.02409e-26
28.763143	1.09364e-26
28.736881	1.1679e-26
28.710619	1.2472e-26
28.684356	1.33189e-26
28.658094	1.42233e-26
28.631832	1.51891e-26
28.605570	1.62205e-26
28.579307	1.73219e-26
28.553045	1.8498e-26
28.526783	1.9754e-26
28.500520	2.10953e-26
28.474258	2.25276e-26
28.447996	2.40572e-26
28.421733	2.56906e-26
28.395471	2.74348e-26
28.369209	2.92975e-26
28.342947	3.12866e-26
28.316684	3.34108e-26
28.290422	3.56791e-26
28.264160	3.81014e-26
28.237897	4.06882e-26
28.211635	4.34505e-26
28.185373	4.64003e-26
28.159111	4.95504e-26
28.132848	5.29142e-26
28.106586	5.65064e-26
28.080324	6.03424e-26
28.054061	6.44388e-26
28.027799	6.88132e-26
28.001537	7.34845e-26
27.975275	7.84728e-26
27.949012	8.37998e-26
27.922750	8.94882e-26
27.896488	9.55627e-26
27.870225	1.0205e-25
27.843963	1.08977e-25
27.817701	1.16374e-25
27.791438	1.24273e-25
27.765176	1.32708e-25
27.738914	1.41716e-25
27.712652	1.51335e-25
27.686389	1.61607e-25
27.660127	1.72575e-25
27.633865	1.84289e-25
27.607602	1.96797e-25
27.581340	2.10153e-25
27.555078	2.24417e-25
27.528816	2.39648e-25
27.502553	2.55912e-25
27.476291	2.7328e-25
27.450029	2.91827e-25
27.423766	3.11632e-25
27.397504	3.32781e-25
27.371242	3.55365e-25
27.344980	3.79482e-25
27.318717	4.05234e-25
27.292455	4.32734e-25
27.266193	4.621e-25
27.239930	4.93459e-25
27.213668	5.26944e-25
27.187406	5.62702e-25
27.161143	6.00886e-25
27.134881	6.4166e-25
27.108619	6.85201e-25
27.082357	7.31695e-25
27.056094	7.81344e-25
27.029832	8.34361e-25
27.003570	8.90975e-25
26.977307	9.51429e-25
26.951045	1.01598e-24
26.924783	1.08492e-24
26.898521	1.15853e-24
26.872258	1.23713e-24
26.845996	1.32107e-24
26.819734	1.4107e-24
26.793471	1.50641e-24
26.767209	1.60861e-24
26.740947	1.71775e-24
26.714684	1.83428e-24
26.688422	1.95873e-24
26.662160	2.09161e-24
26.635898	2.2335e-24
26.609635	2.38502e-24
26.583373	2.54682e-24
26.557111	2.71959e-24
26.530848	2.90408e-24
26.504586	3.10108e-24
26.478324	3.31144e-24
26.452062	3.53607e-24
26.425799	3.77593e-24
26.399537	4.03206e-24
26.373275	4.30556e-24
26.347012	4.59761e-24
26.320750	4.90947e-24
26.294488	5.24247e-24
26.268226	5.59805e-24
26.241963	5.97775e-24
26.215701	6.3832e-24
26.189439	6.81614e-24
26.163176	7.27843e-24
26.136914	7.77208e-24
26.110652	8.29919e-24
26.084389	8.86206e-24
26.058127	9.46308e-24
26.031865	1.01049e-23
26.005603	1.07902e-23
25.979340	1.15219e-23
25.953078	1.23033e-23
25.926816	1.31376e-23
25.900553	1.40286e-23
25.874291	1.49799e-23
25.848029	1.59957e-23
25.821767	1.70804e-23
25.795504	1.82386e-23
25.769242	1.94754e-23
25.742980	2.0796e-23
25.716717	2.22061e-23
25.690455	2.37118e-23
25.664193	2.53196e-23
25.637931	2.70364e-23
25.611668	2.88696e-23
25.585406	3.0827e-23
25.559144	3.29171e-23
25.532881	3.51489e-23
25.506619	3.7532e-23
25.480357	4.00766e-23
25.454094	4.27937e-23
25.427832	4.5695e-23
25.401570	4.87929e-23
25.375308	5.21008e-23
25.349045	5.56329e-23
25.322783	5.94044e-23
25.296521	6.34315e-23
25.270258	6.77316e-23
25.243996	7.23231e-23
25.217734	7.72257e-23
25.191472	8.24607e-23
25.165209	8.80504e-23
25.138947	9.40189e-23
25.112685	1.00392e-22
25.086422	1.07197e-22
25.060160	1.14463e-22
25.033898	1.22221e-22
25.007636	1.30505e-22
24.981373	1.39351e-22
24.955111	1.48796e-22
24.928849	1.58881e-22
24.902586	1.69649e-22
24.876324	1.81147e-22
24.850062	1.93424e-22
24.823799	2.06533e-22
24.797537	2.2053e-22
24.771275	2.35475e-22
24.745013	2.51433e-22
24.718750	2.68472e-22
24.692488	2.86666e-22
24.666226	3.06092e-22
24.639963	3.26834e-22
24.613701	3.48981e-22
24.587439	3.72629e-22
24.561177	3.97879e-22
24.534914	4.2484e-22
24.508652	4.53626e-22
24.482390	4.84363e-22
24.456127	5.17182e-22
24.429865	5.52224e-22
24.403603	5.8964e-22
24.377340	6.29591e-22
24.351078	6.72247e-22
24.324816	7.17792e-22
24.298554	7.66423e-22
24.272291	8.18347e-22
24.246029	8.73789e-22
24.219767	9.32985e-22
24.193504	9.96191e-22
24.167242	1.06368e-21
24.140980	1.13573e-21
24.114718	1.21267e-21
24.088455	1.29482e-21
24.062193	1.38253e-21
24.035931	1.47618e-21
24.009668	1.57617e-21
23.983406	1.68293e-21
23.957144	1.79693e-21
23.930882	1.91864e-21
23.904619	2.0486e-21
23.878357	2.18735e-21
23.852095	2.3355e-21
23.825832	2.49368e-21
23.799570	2.66257e-21
23.773308	2.8429e-21
23.747045	3.03543e-21
23.720783	3.241e-21
23.694521	3.46049e-21
23.668259	3.69484e-21
23.641996	3.94506e-21
23.615734	4.21222e-21
23.589472	4.49746e-21
23.563209	4.80201e-21
23.536947	5.12718e-21
23.510685	5.47436e-21
23.484423	5.84505e-21
23.458160	6.24082e-21
23.431898	6.66339e-21
23.405636	7.11456e-21
23.379373	7.59627e-21
23.353111	8.11059e-21
23.326849	8.65972e-21
23.300587	9.24601e-21
23.274324	9.87199e-21
23.248062	1.05403e-20
23.221800	1.12539e-20
23.195537	1.20158e-20
23.169275	1.28292e-20
23.143013	1.36977e-20
23.116750	1.4625e-20
23.090488	1.5615e-20
23.064226	1.6672e-20
23.037964	1.78005e-20
23.011701	1.90054e-20
22.985439	2.02919e-20
22.959177	2.16654e-20
22.932914	2.31318e-20
22.906652	2.46974e-20
22.880390	2.6369e-20
22.854128	2.81537e-20
22.827865	3.00592e-20
22.801603	3.20935e-20
22.775341	3.42655e-20
22.749078	3.65845e-20
22.722816	3.90603e-20
22.696554	4.17036e-20
22.670291	4.45257e-20
22.644029	4.75388e-20
22.617767	5.07557e-20
22.591505	5.41902e-20
22.565242	5.7857e-20
22.538980	6.17719e-20
22.512718	6.59516e-20
22.486455	7.04139e-20
22.460193	7.51782e-20
22.433931	8.02646e-20
22.407669	8.56951e-20
22.381406	9.14929e-20
22.355144	9.76828e-20
22.328882	1.04291e-19
22.302619	1.11347e-19
22.276357	1.18879e-19
22.250095	1.26921e-19
22.223833	1.35507e-19
22.197570	1.44674e-19
22.171308	1.5446e-19
22.145046	1.64908e-19
22.118783	1.76063e-19
22.092521	1.87971e-19
22.066259	2.00685e-19
22.039996	2.14259e-19
22.013734	2.28751e-19
21.987472	2.44222e-19
21.961210	2.60739e-19
21.934947	2.78373e-19
21.908685	2.97199e-19
21.882423	3.17298e-19
21.856160	3.38755e-19
21.829898	3.61663e-19
21.803636	3.8612e-19
21.777374	4.1223e-19
21.751111	4.40104e-19
21.724849	4.69863e-19
21.698587	5.01634e-19
21.672324	5.35552e-19
21.646062	5.71762e-19
21.619800	6.1042e-19
21.593538	6.5169e-19
21.567275	6.9575e-19
21.541013	7.42787e-19
21.514751	7.93003e-19
21.488488	8.46613e-19
21.462226	9.03846e-19
21.435964	9.64946e-19
21.409701	1.03017e-18
21.383439	1.09981e-18
21.357177	1.17415e-18
21.330915	1.25352e-18
21.304652	1.33825e-18
21.278390	1.4287e-18
21.252128	1.52526e-18
21.225865	1.62835e-18
21.199603	1.7384e-18
21.173341	1.85589e-18
21.147079	1.98131e-18
21.120816	2.11521e-18
21.094554	2.25815e-18
21.068292	2.41075e-18
21.042029	2.57366e-18
21.015767	2.74757e-18
20.989505	2.93322e-18
20.963243	3.13142e-18
20.936980	3.343e-18
20.910718	3.56887e-18
20.884456	3.81e-18
20.858193	4.06742e-18
20.831931	4.34221e-18
20.805669	4.63557e-18
20.779406	4.94873e-18
20.753144	5.28305e-18
20.726882	5.63993e-18
20.700620	6.02092e-18
20.674357	6.42763e-18
20.648095	6.86181e-18
20.621833	7.32529e-18
20.595570	7.82008e-18
20.569308	8.34826e-18
20.543046	8.91211e-18
20.516784	9.51402e-18
20.490521	1.01566e-17
20.464259	1.08425e-17
20.437997	1.15747e-17
20.411734	1.23564e-17
20.385472	1.31908e-17
20.359210	1.40815e-17
20.332947	1.50324e-17
20.306685	1.60474e-17
20.280423	1.7131e-17
20.254161	1.82876e-17
20.227898	1.95224e-17
20.201636	2.08404e-17
20.175374	2.22474e-17
20.149111	2.37494e-17
20.122849	2.53527e-17
20.096587	2.70642e-17
20.070325	2.88912e-17
20.044062	3.08415e-17
20.017800	3.29233e-17
19.991538	3.51456e-17
19.965275	3.75179e-17
19.939013	4.00502e-17
19.912751	4.27533e-17
19.886489	4.56388e-17
19.860226	4.87189e-17
19.833964	5.20068e-17
19.807702	5.55165e-17
19.781439	5.9263e-17
19.755177	6.32621e-17
19.728915	6.75309e-17
19.702652	7.20877e-17
19.676390	7.69518e-17
19.650128	8.21439e-17
19.623866	8.76862e-17
19.597603	9.36022e-17
19.571341	9.99172e-17
19.545079	1.06658e-16
19.518816	1.13853e-16
19.492554	1.21534e-16
19.466292	1.29732e-16
19.440030	1.38483e-16
19.413767	1.47824e-16
19.387505	1.57795e-16
19.361243	1.68438e-16
19.334980	1.79799e-16
19.308718	1.91925e-16
19.282456	2.04869e-16
19.256194	2.18685e-16
19.229931	2.33433e-16
19.203669	2.49174e-16
19.177407	2.65977e-16
19.151144	2.83911e-16
19.124882	3.03055e-16
19.098620	3.23489e-16
19.072357	3.45299e-16
19.046095	3.6858e-16
19.019833	3.93429e-16
18.993571	4.19952e-16
18.967308	4.48263e-16
18.941046	4.78481e-16
18.914784	5.10735e-16
18.888521	5.45162e-16
18.862259	5.81908e-16
18.835997	6.21129e-16
18.809735	6.62993e-16
18.783472	7.07677e-16
18.757210	7.5537e-16
18.730948	8.06276e-16
18.704685	8.6061e-16
18.678423	9.18604e-16
18.652161	9.80503e-16
18.625898	1.04657e-15
18.599636	1.11709e-15
18.573374	1.19235e-15
18.547112	1.27269e-15
18.520849	1.35843e-15
18.494587	1.44995e-15
18.468325	1.54763e-15
18.442062	1.65188e-15
18.415800	1.76315e-15
18.389538	1.88192e-15
18.363276	2.00867e-15
18.337013	2.14396e-15
18.310751	2.28836e-15
18.284489	2.44248e-15
18.258226	2.60697e-15
18.231964	2.78253e-15
18.205702	2.9699e-15
18.179440	3.16989e-15
18.153177	3.38333e-15
18.126915	3.61113e-15
18.100653	3.85427e-15
18.074390	4.11376e-15
18.048128	4.39071e-15
18.021866	4.6863e-15
17.995603	5.00177e-15
17.969341	5.33846e-15
17.943079	5.6978e-15
17.916817	6.08132e-15
17.890554	6.49063e-15
17.864292	6.92747e-15
17.838030	7.39369e-15
17.811767	7.89127e-15
17.785505	8.42231e-15
17.759243	8.98906e-15
17.732981	9.59392e-15
17.706718	1.02395e-14
17.680456	1.09284e-14
17.654194	1.16637e-14
17.627931	1.24483e-14
17.601669	1.32858e-14
17.575407	1.41795e-14
17.549145	1.51334e-14
17.522882	1.61513e-14
17.496620	1.72377e-14
17.470358	1.8397e-14
17.444095	1.96343e-14
17.417833	2.09548e-14
17.391571	2.2364e-14
17.365308	2.38679e-14
17.339046	2.54728e-14
17.312784	2.71856e-14
17.286522	2.90134e-14
17.260259	3.09641e-14
17.233997	3.30458e-14
17.207735	3.52674e-14
17.181472	3.76381e-14
17.155210	4.01682e-14
17.128948	4.28681e-14
17.102686	4.57494e-14
17.076423	4.88243e-14
17.050161	5.21056e-14
17.023899	5.56072e-14
16.997636	5.9344e-14
16.971374	6.33317e-14
16.945112	6.75872e-14
16.918850	7.21283e-14
16.892587	7.69743e-14
16.866325	8.21457e-14
16.840063	8.76641e-14
16.813800	9.3553e-14
16.787538	9.98371e-14
16.761276	1.06543e-13
16.735013	1.13699e-13
16.708751	1.21335e-13
16.682489	1.29484e-13
16.656227	1.38179e-13
16.629964	1.47458e-13
16.603702	1.57359e-13
16.577440	1.67925e-13
16.551177	1.79199e-13
16.524915	1.91229e-13
16.498653	2.04067e-13
16.472391	2.17766e-13
16.446128	2.32383e-13
16.419866	2.4798e-13
16.393604	2.64624e-13
16.367341	2.82384e-13
16.341079	3.01334e-13
16.314817	3.21555e-13
16.288554	3.43131e-13
16.262292	3.66155e-13
16.236030	3.90721e-13
16.209768	4.16934e-13
16.183505	4.44904e-13
16.157243	4.74748e-13
16.130981	5.06593e-13
16.104718	5.40571e-13
16.078456	5.76827e-13
16.052194	6.15511e-13
16.025932	6.56787e-13
15.999669	7.00829e-13
15.973407	7.47821e-13
15.947145	7.9796e-13
15.920882	8.51458e-13
15.894620	9.08539e-13
15.868358	9.69443e-13
15.842096	1.03443e-12
15.815833	1.10376e-12
15.789571	1.17773e-12
15.763309	1.25666e-12
15.737046	1.34088e-12
15.710784	1.43073e-12
15.684522	1.52659e-12
15.658259	1.62887e-12
15.631997	1.738e-12
15.605735	1.85442e-12
15.579473	1.97864e-12
15.553210	2.11118e-12
15.526948	2.25257e-12
15.500686	2.40343e-12
15.474423	2.56438e-12
15.448161	2.7361e-12
15.421899	2.9193e-12
15.395637	3.11476e-12
15.369374	3.32328e-12
15.343112	3.54575e-12
15.316850	3.7831e-12
15.290587	4.03632e-12
15.264325	4.30646e-12
15.238063	4.59466e-12
15.211801	4.90213e-12
15.185538	5.23014e-12
15.159276	5.58008e-12
15.133014	5.95341e-12
15.106751	6.35168e-12
15.080489	6.77656e-12
15.054227	7.22982e-12
15.027964	7.71337e-12
15.001702	8.22922e-12
14.975440	8.77952e-12
14.949178	9.36657e-12
14.922915	9.99283e-12
14.896653	1.06609e-11
14.870391	1.13736e-11
14.844128	1.21338e-11
14.817866	1.29449e-11
14.791604	1.381e-11
14.765342	1.47329e-11
14.739079	1.57174e-11
14.712817	1.67676e-11
14.686555	1.78878e-11
14.660292	1.90828e-11
14.634030	2.03575e-11
14.607768	2.17173e-11
14.581506	2.31677e-11
14.555243	2.47149e-11
14.528981	2.63653e-11
14.502719	2.81257e-11
14.476456	3.00035e-11
14.450194	3.20064e-11
14.423932	3.41429e-11
14.397669	3.64218e-11
14.371407	3.88525e-11
14.345145	4.14453e-11
14.318883	4.42108e-11
14.292620	4.71605e-11
14.266358	5.03068e-11
14.240096	5.36627e-11
14.213833	5.7242e-11
14.187571	6.10597e-11
14.161309	6.51317e-11
14.135047	6.94748e-11
14.108784	7.4107e-11
14.082522	7.90475e-11
14.056260	8.43169e-11
14.029997	8.9937e-11
14.003735	9.59311e-11
13.977473	1.02324e-10
13.951210	1.09142e-10
13.924948	1.16414e-10
13.898686	1.2417e-10
13.872424	1.32441e-10
13.846161	1.41262e-10
13.819899	1.5067e-10
13.793637	1.60703e-10
13.767374	1.71403e-10
13.741112	1.82815e-10
13.714850	1.94984e-10
13.688588	2.07963e-10
13.662325	2.21803e-10
13.636063	2.36563e-10
13.609801	2.52304e-10
13.583538	2.6909e-10
13.557276	2.8699e-10
13.531014	3.06079e-10
13.504752	3.26436e-10
13.478489	3.48144e-10
13.452227	3.71292e-10
13.425965	3.95976e-10
13.399702	4.22299e-10
13.373440	4.50367e-10
13.347178	4.80298e-10
13.320915	5.12213e-10
13.294653	5.46245e-10
13.268391	5.82534e-10
13.242129	6.21228e-10
13.215866	6.62487e-10
13.189604	7.06481e-10
13.163342	7.5339e-10
13.137079	8.03406e-10
13.110817	8.56736e-10
13.084555	9.13599e-10
13.058293	9.74227e-10
13.032030	1.03887e-09
13.005768	1.10779e-09
12.979506	1.18128e-09
12.953243	1.25962e-09
12.926981	1.34315e-09
12.900719	1.43221e-09
12.874457	1.52716e-09
12.848194	1.62839e-09
12.821932	1.73631e-09
12.795670	1.85137e-09
12.769407	1.97404e-09
12.743145	2.10481e-09
12.716883	2.24422e-09
12.690620	2.39285e-09
12.664358	2.55129e-09
12.638096	2.7202e-09
12.611834	2.90026e-09
12.585571	3.09221e-09
12.559309	3.29683e-09
12.533047	3.51495e-09
12.506784	3.74746e-09
12.480522	3.99532e-09
12.454260	4.25952e-09
12.427998	4.54115e-09
12.401735	4.84134e-09
12.375473	5.16133e-09
12.349211	5.5024e-09
12.322948	5.86595e-09
12.296686	6.25344e-09
12.270424	6.66646e-09
12.244161	7.10668e-09
12.217899	7.57588e-09
12.191637	8.07596e-09
12.165375	8.60896e-09
12.139112	9.17702e-09
12.112850	9.78245e-09
12.086588	1.04277e-08
12.060325	1.11154e-08
12.034063	1.18482e-08
12.007801	1.26293e-08
11.981539	1.34616e-08
11.955276	1.43487e-08
11.929014	1.52939e-08
11.902752	1.63013e-08
11.876489	1.73748e-08
11.850227	1.85187e-08
11.823965	1.97376e-08
11.797703	2.10365e-08
11.771440	2.24206e-08
11.745178	2.38955e-08
11.718916	2.54669e-08
11.692653	2.71414e-08
11.666391	2.89255e-08
11.640129	3.08265e-08
11.613866	3.28519e-08
11.587604	3.50099e-08
11.561342	3.7309e-08
11.535080	3.97586e-08
11.508817	4.23683e-08
11.482555	4.51487e-08
11.456293	4.81107e-08
11.430030	5.12663e-08
11.403768	5.4628e-08
11.377506	5.82091e-08
11.351244	6.2024e-08
11.324981	6.60879e-08
11.298719	7.04168e-08
11.272457	7.5028e-08
11.246194	7.99398e-08
11.219932	8.51717e-08
11.193670	9.07444e-08
11.167408	9.668e-08
11.141145	1.03002e-07
11.114883	1.09735e-07
11.088621	1.16907e-07
11.062358	1.24544e-07
11.036096	1.32679e-07
11.009834	1.41341e-07
10.983571	1.50567e-07
10.957309	1.60391e-07
10.931047	1.70853e-07
10.904785	1.81994e-07
10.878522	1.93857e-07
10.852260	2.06489e-07
10.825998	2.1994e-07
10.799735	2.34262e-07
10.773473	2.49511e-07
10.747211	2.65747e-07
10.720949	2.83033e-07
10.694686	3.01437e-07
10.668424	3.2103e-07
10.642162	3.41889e-07
10.615899	3.64095e-07
10.589637	3.87733e-07
10.563375	4.12897e-07
10.537113	4.39682e-07
10.510850	4.68194e-07
10.484588	4.98541e-07
10.458326	5.30843e-07
10.432063	5.65222e-07
10.405801	6.01812e-07
10.379539	6.40754e-07
10.353276	6.82197e-07
10.327014	7.263e-07
10.300752	7.73233e-07
10.274490	8.23175e-07
10.248227	8.76317e-07
10.221965	9.32862e-07
10.195703	9.93027e-07
10.169440	1.05704e-06
10.143178	1.12514e-06
10.116916	1.1976e-06
10.090654	1.27468e-06
10.064391	1.35668e-06
10.038129	1.4439e-06
10.011867	1.53668e-06
9.985604	1.63537e-06
9.959342	1.74033e-06
9.933080	1.85196e-06
9.906817	1.97069e-06
9.880555	2.09695e-06
9.854293	2.23121e-06
9.828031	2.37399e-06
9.801768	2.5258e-06
9.775506	2.68721e-06
9.749244	2.85882e-06
9.722981	3.04127e-06
9.696719	3.23523e-06
9.670457	3.44141e-06
9.644195	3.66058e-06
9.617932	3.89353e-06
9.591670	4.14112e-06
9.565408	4.40425e-06
9.539145	4.68388e-06
9.512883	4.98103e-06
9.486621	5.29677e-06
9.460359	5.63224e-06
9.434096	5.98866e-06
9.407834	6.3673e-06
9.381572	6.76953e-06
9.355309	7.19677e-06
9.329047	7.65055e-06
9.302785	8.13249e-06
9.276522	8.64429e-06
9.250260	9.18775e-06
9.223998	9.76479e-06
9.197736	1.03774e-05
9.171473	1.10278e-05
9.145211	1.17182e-05
9.118949	1.24509e-05
9.092686	1.32286e-05
9.066424	1.40539e-05
9.040162	1.49296e-05
9.013900	1.58587e-05
8.987637	1.68444e-05
8.961375	1.78899e-05
8.935113	1.89988e-05
8.908850	2.01749e-05
8.882588	2.14219e-05
8.856326	2.2744e-05
8.830064	2.41456e-05
8.803801	2.56313e-05
8.777539	2.72058e-05
8.751277	2.88743e-05
8.725014	3.06421e-05
8.698752	3.25148e-05
8.672490	3.44982e-05
8.646227	3.65988e-05
8.619965	3.88228e-05
8.593703	4.11773e-05
8.567441	4.36693e-05
8.541178	4.63065e-05
8.514916	4.90966e-05
8.488654	5.2048e-05
8.462391	5.51693e-05
8.436129	5.84694e-05
8.409867	6.19579e-05
8.383605	6.56446e-05
8.357342	6.95396e-05
8.331080	7.36537e-05
8.304818	7.79978e-05
8.278555	8.25835e-05
8.252293	8.74226e-05
8.226031	9.25275e-05
8.199768	9.79107e-05
8.173506	0.000103585
8.147244	0.000109565
8.120982	0.000115863
8.094719	0.000122494
8.068457	0.000129471
8.042195	0.00013681
8.015932	0.000144524
7.989670	0.000152628
7.963408	0.000161137
7.937146	0.000170065
7.910883	0.000179425
7.884621	0.000189231
7.858359	0.000199495
7.832096	0.000210228
7.805834	0.00022144
7.779572	0.000233141
7.753310	0.000245334
7.727047	0.000258024
7.700785	0.000271211
7.674523	0.000284889
7.648260	0.00029905
7.621998	0.000313677
7.595736	0.000328746
7.569473	0.000344223
7.543211	0.000360061
7.516949	0.000376201
7.490687	0.00039256
7.464424	0.000409031
7.438162	0.000425476
7.411900	0.000441707
7.385637	0.000457472
7.359375	0.000472418
7.333113	0.00048602
7.306851	0.000497385
&
```
