## Supplementary material for "All-at-once RNA folding with 3D motif prediction framed by evolutionary information": RF00879_mir-615.helixcov

```
# RMs = 2 L = 85

# RM_HELIX NESTED 20-41 49-67, nbp = 18 nbp_cov = 0
# pvals: 0.986835,0.986835,0.986835,0.986835,0.986835,0.986835,0.986835,0.986835,0.986835,0.986835,0.986835,0.986835,0.986835,0.986835,0.986835,0.986835,0.986835,0.986835
# aggregated NONE
NESTED  :::::::::::::::::::<<<<<-<<<<<<<<--<<<<-<_______>->>>>>>>>>>>>>>>>>::::::::::::::::::
        :::::::::::::::::::::::::::::::::::::::::::::::::::::::::::::::::::::::::::::::::::::

# RM_HELIX NESTED 3-17 70-83, nbp = 14 nbp_cov = 0
# pvals: 0.986835,0.986835,0.986835,0.986835,0.986835,0.986835,0.00264146,0.986835,0.986835,0.986835,0.986835,0.986835,0.986835,0.986835
# aggregated NONE
NESTED  ::<<<<-<<<<<<<<<<____________________________________________________>>>>>>>>>>>>>>::
        :::::::::::::::::::::::::::::::::::::::::::::::::::::::::::::::::::::::::::::::::::::
```
