## Supplementary material for "All-at-once RNA folding with 3D motif prediction framed by evolutionary information": RF00879_mir-615.power

```
# Power analysis of given structure 
#
# Powertype = SINGLE SUBSTITUTIONS
# covary  left_pos      right_pos    substitutions      power
#----------------------------------------------------------------
          3		83		0		0.00
          4		82		0		0.00
          5		81		0		0.00
          6		80		0		0.00
          8		79		0		0.00
          9		78		0		0.00
          10		77		2		0.00
          11		76		0		0.00
          12		75		0		0.00
          13		74		0		0.00
          14		73		1		0.00
          15		72		0		0.00
          16		71		0		0.00
          17		70		2		0.00
          20		67		0		0.00
          21		66		0		0.00
          22		65		0		0.00
          23		64		1		0.00
          24		63		0		0.00
          26		62		0		0.00
          27		61		0		0.00
          28		60		0		0.00
          29		59		0		0.00
          30		58		0		0.00
          31		57		0		0.00
          32		56		0		0.00
          33		55		0		0.00
          36		54		0		0.00
          37		53		0		0.00
          38		52		0		0.00
          39		51		0		0.00
          41		49		0		0.00
#
# BPAIRS 32
# avg substitutions per BP  0.2
# BPAIRS expected to covary 0.0 +/- 0.0
# BPAIRS observed to covary 0
#
```
