## Supplementary material for "All-at-once RNA folding with 3D motif prediction framed by evolutionary information": RF00879_mir-615.surv

```
1.220010	0.03125
-0.009924	1
&
7.219076	0.000282646
7.068472	0.000565291
2.224038	0.000847937
2.048333	0.00113058
1.671823	0.00141323
1.220010	0.00169587
0.065378	0.00226116
0.040278	0.00282646
-0.009924	0.992086
-0.035024	0.99463
-0.085226	0.995195
-0.110326	0.995478
-0.286031	0.99576
-0.311132	0.996043
-0.361333	0.996608
-0.411535	0.996891
-0.511938	0.997456
-0.537038	0.998021
-0.562139	0.998587
-0.637441	0.998869
-1.817174	0.999435
-2.068181	1
&
8.570119	1.40056e-06
8.549413	7.0028e-06
8.524312	2.10084e-05
8.499212	2.52101e-05
8.423910	2.80112e-05
8.398809	3.08123e-05
8.373708	6.44258e-05
8.348608	7.84314e-05
8.323507	8.12325e-05
8.298406	9.2437e-05
8.273306	9.38375e-05
8.248205	0.000119048
8.223104	0.000127451
8.198003	0.000135854
8.172903	0.000141457
8.147802	0.000144258
8.122701	0.000145658
8.097601	0.000148459
8.047399	0.000155462
7.946996	0.000156863
7.921896	0.000158263
7.871694	0.000161064
7.846594	0.000165266
7.821493	0.000172269
7.796392	0.000173669
7.771292	0.000177871
7.721090	0.000179272
7.695990	0.000182073
7.670889	0.000183473
7.645788	0.000184874
7.595587	0.000187675
7.570486	0.000193277
7.545385	0.000194678
7.470083	0.000196078
7.444983	0.000197479
7.394781	0.00019888
7.344580	0.000201681
7.319479	0.000203081
7.294378	0.000207283
7.244177	0.000208683
7.219076	0.000210084
7.193976	0.000214286
7.168875	0.000217087
7.143774	0.000222689
7.093573	0.000235294
7.068472	0.000292717
7.043371	0.000320728
7.018271	0.000345938
6.993170	0.000355742
6.968069	0.000362745
6.942969	0.000379552
6.917868	0.000385154
6.892767	0.000408964
6.867667	0.00042437
6.842566	0.00042577
6.817465	0.000455182
6.792365	0.000466387
6.767264	0.000485994
6.742163	0.000497199
6.717062	0.000504202
6.691962	0.000505602
6.666861	0.000507003
6.641760	0.000508403
6.616660	0.000519608
6.566458	0.000522409
6.541358	0.000536415
6.516257	0.00055042
6.491156	0.000553221
6.466056	0.000554622
6.440955	0.000564426
6.415854	0.000577031
6.390753	0.000578431
6.365653	0.000579832
6.340552	0.000584034
6.290351	0.000589636
6.265250	0.000593838
6.240149	0.000598039
6.189948	0.00060084
6.139746	0.000605042
5.913840	0.000606443
5.888740	0.000607843
5.838538	0.000610644
5.788337	0.000617647
5.562431	0.000619048
5.462028	0.000620448
5.336524	0.000621849
5.311424	0.000623249
5.185920	0.00062605
5.160819	0.000630252
5.110618	0.000631653
5.085517	0.000634454
4.960014	0.000637255
4.909812	0.000638655
4.784309	0.000642857
4.734108	0.000645658
4.709007	0.000707283
4.683906	0.000717087
4.658806	0.000732493
4.633705	0.000735294
4.608604	0.000738095
4.583503	0.000739496
4.558403	0.000742297
4.533302	0.0007507
4.508201	0.000752101
4.432899	0.000757703
4.407799	0.000759104
4.382698	0.000763305
4.357597	0.000767507
4.332497	0.000773109
4.307396	0.000777311
4.232094	0.000780112
4.206993	0.000784314
4.131691	0.000787115
4.081490	0.000788515
4.056389	0.000791317
4.031288	0.000792717
4.006187	0.000795518
3.981087	0.00080112
3.955986	0.000806723
3.930885	0.000813725
3.905785	0.000829132
3.880684	0.000834734
3.855583	0.000843137
3.830483	0.000854342
3.805382	0.000868347
3.780281	0.00087395
3.755181	0.000886555
3.730080	0.000887955
3.704979	0.000889356
3.679878	0.000893557
3.654778	0.000897759
3.629677	0.00089916
3.579476	0.000904762
3.554375	0.000906162
3.529274	0.000908964
3.504174	0.000913165
3.453972	0.000917367
3.378670	0.000927171
3.353569	0.000932773
3.328469	0.000935574
3.253167	0.000952381
3.228066	0.000953782
3.202965	0.000956583
3.177865	0.000959384
3.127663	0.000960784
3.102562	0.000964986
3.052361	0.00097479
3.027260	0.000981793
3.002160	0.000997199
2.977059	0.0010056
2.951958	0.00101401
2.926858	0.00103501
2.901757	0.00104762
2.876656	0.00105602
2.851556	0.00106443
2.826455	0.00106863
2.801354	0.00107843
2.776253	0.00108964
2.751153	0.00109944
2.726052	0.00110644
2.700951	0.00111485
2.675851	0.00112185
2.650750	0.00112465
2.625649	0.00113165
2.600549	0.00114286
2.575448	0.00117087
2.550347	0.00119328
2.525247	0.00121148
2.500146	0.00123109
2.475045	0.0012591
2.449944	0.00131653
2.424844	0.00146499
2.399743	0.00152241
2.374642	0.00160224
2.349542	0.00163305
2.324441	0.00168768
2.299340	0.00172829
2.274240	0.00180952
2.249139	0.00184034
2.224038	0.00192297
2.198937	0.00194538
2.173837	0.00201261
2.148736	0.00204202
2.123635	0.00209664
2.098535	0.00211765
2.073434	0.00213165
2.048333	0.00213585
2.023233	0.00214566
1.998132	0.00214986
1.973031	0.00215826
1.947931	0.00216246
1.922830	0.00216947
1.897729	0.00217367
1.872628	0.00219188
1.847528	0.00220028
1.822427	0.00221289
1.797326	0.00222129
1.772226	0.00223249
1.747125	0.0022465
1.722024	0.0022549
1.696924	0.0022605
1.671823	0.00226331
1.646722	0.00226611
1.621622	0.00227031
1.596521	0.00227591
1.571420	0.00228992
1.546319	0.00229692
1.521219	0.00230252
1.496118	0.00230392
1.471017	0.00230812
1.445917	0.00231373
1.420816	0.00234314
1.395715	0.00235574
1.370615	0.00237255
1.345514	0.00243137
1.320413	0.00247759
1.295312	0.0025
1.270212	0.00251961
1.245111	0.00256303
1.220010	0.00264146
1.194910	0.00267227
1.169809	0.00269748
1.144708	0.00272549
1.119608	0.0027437
1.094507	0.0027577
1.069406	0.00277591
1.044306	0.00278852
1.019205	0.00280672
0.994104	0.00286975
0.969003	0.00291457
0.943903	0.00293137
0.918802	0.00294818
0.893701	0.00297199
0.868601	0.00298459
0.843500	0.0029902
0.818399	0.003007
0.793299	0.00306723
0.768198	0.00310924
0.743097	0.00313165
0.717997	0.00315546
0.692896	0.00316246
0.667795	0.00319608
0.642694	0.00326471
0.617594	0.00334594
0.592493	0.00338235
0.567392	0.00340616
0.542292	0.00345938
0.517191	0.00352241
0.492090	0.00357003
0.466990	0.00361765
0.441889	0.00365546
0.416788	0.00368487
0.391687	0.00369888
0.366587	0.00371429
0.341486	0.00376471
0.316385	0.00384734
0.291285	0.00387955
0.266184	0.00406443
0.241083	0.00413305
0.215983	0.00426891
0.190882	0.00434314
0.165781	0.00442577
0.140681	0.00466527
0.115580	0.00485714
0.090479	0.0050028
0.065378	0.00510644
0.040278	0.00522129
0.015177	0.0062591
-0.009924	0.986835
-0.035024	0.988803
-0.060125	0.989408
-0.085226	0.989546
-0.110326	0.989849
-0.135427	0.990188
-0.160528	0.99045
-0.185628	0.9907
-0.210729	0.991043
-0.235830	0.991437
-0.260931	0.992162
-0.286031	0.992574
-0.311132	0.992944
-0.336233	0.993297
-0.361333	0.993472
-0.386434	0.993655
-0.411535	0.99381
-0.436635	0.994063
-0.461736	0.994321
-0.486837	0.994514
-0.511938	0.994775
-0.537038	0.995185
-0.562139	0.99555
-0.587240	0.995672
-0.612340	0.995826
-0.637441	0.996046
-0.662542	0.996133
-0.687642	0.996217
-0.712743	0.996336
-0.737844	0.996401
-0.762944	0.99651
-0.788045	0.996716
-0.813146	0.996891
-0.838247	0.996972
-0.863347	0.997025
-0.888448	0.997155
-0.913549	0.997297
-0.938649	0.997375
-0.963750	0.997538
-0.988851	0.99772
-1.013951	0.997812
-1.039052	0.99788
-1.064153	0.997996
-1.089253	0.998049
-1.114354	0.998081
-1.139455	0.998092
-1.164556	0.998105
-1.189656	0.998122
-1.214757	0.998137
-1.239858	0.998165
-1.264958	0.998197
-1.290059	0.998217
-1.315160	0.998238
-1.340260	0.998298
-1.365361	0.998346
-1.390462	0.998371
-1.415563	0.998398
-1.440663	0.99841
-1.465764	0.998427
-1.490865	0.998433
-1.515965	0.998457
-1.541066	0.9985
-1.566167	0.998531
-1.591267	0.998622
-1.616368	0.998807
-1.641469	0.998867
-1.666569	0.998962
-1.691670	0.999094
-1.716771	0.999148
-1.741872	0.999195
-1.766972	0.999234
-1.792073	0.999273
-1.817174	0.999287
-1.842274	0.999318
-1.867375	0.99936
-1.892476	0.999388
-1.967778	0.999389
-1.992878	0.999394
-2.017979	0.999403
-2.043080	0.999423
-2.068181	0.999429
-2.093281	0.999434
-2.118382	0.999455
-2.143483	0.999485
-2.168583	0.999507
-2.193684	0.999522
-2.218785	0.999594
-2.243885	0.999612
-2.268986	0.999623
-2.294087	0.999627
-2.319188	0.99963
-2.344288	0.999632
-2.369389	0.999637
-2.394490	0.999643
-2.419590	0.999664
-2.444691	0.999681
-2.469792	0.999709
-2.494892	0.999737
-2.519993	0.999755
-2.545094	0.999905
-2.570194	0.999922
-2.595295	0.999959
-2.620396	0.999976
-2.645497	0.999979
-2.670597	0.999982
-2.695698	0.999985
-2.720799	0.999986
-2.745899	0.999989
-2.846302	0.99999
-2.871403	0.999993
-2.946705	0.999994
-2.971806	0.999999
-3.147510	1
&
27.324733	6.56303e-18
27.299632	6.82807e-18
27.274531	7.10382e-18
27.249430	7.39071e-18
27.224330	7.68917e-18
27.199229	7.99969e-18
27.174128	8.32274e-18
27.149028	8.65884e-18
27.123927	9.00851e-18
27.098826	9.3723e-18
27.073726	9.75077e-18
27.048625	1.01445e-17
27.023524	1.05542e-17
26.998424	1.09804e-17
26.973323	1.14238e-17
26.948222	1.18851e-17
26.923121	1.2365e-17
26.898021	1.28643e-17
26.872920	1.33838e-17
26.847819	1.39242e-17
26.822719	1.44864e-17
26.797618	1.50714e-17
26.772517	1.568e-17
26.747417	1.63131e-17
26.722316	1.69718e-17
26.697215	1.76571e-17
26.672115	1.837e-17
26.647014	1.91117e-17
26.621913	1.98834e-17
26.596812	2.06863e-17
26.571712	2.15215e-17
26.546611	2.23904e-17
26.521510	2.32945e-17
26.496410	2.4235e-17
26.471309	2.52135e-17
26.446208	2.62315e-17
26.421108	2.72906e-17
26.396007	2.83924e-17
26.370906	2.95387e-17
26.345805	3.07313e-17
26.320705	3.1972e-17
26.295604	3.32629e-17
26.270503	3.46058e-17
26.245403	3.60029e-17
26.220302	3.74564e-17
26.195201	3.89686e-17
26.170101	4.05418e-17
26.145000	4.21785e-17
26.119899	4.38813e-17
26.094799	4.56528e-17
26.069698	4.74958e-17
26.044597	4.94133e-17
26.019496	5.14081e-17
25.994396	5.34834e-17
25.969295	5.56424e-17
25.944194	5.78886e-17
25.919094	6.02255e-17
25.893993	6.26567e-17
25.868892	6.5186e-17
25.843792	6.78174e-17
25.818691	7.0555e-17
25.793590	7.34031e-17
25.768490	7.63661e-17
25.743389	7.94487e-17
25.718288	8.26557e-17
25.693187	8.59922e-17
25.668087	8.94632e-17
25.642986	9.30744e-17
25.617885	9.68313e-17
25.592785	1.0074e-16
25.567684	1.04806e-16
25.542583	1.09036e-16
25.517483	1.13437e-16
25.492382	1.18016e-16
25.467281	1.2278e-16
25.442180	1.27735e-16
25.417080	1.32891e-16
25.391979	1.38255e-16
25.366878	1.43835e-16
25.341778	1.4964e-16
25.316677	1.55679e-16
25.291576	1.61963e-16
25.266476	1.685e-16
25.241375	1.753e-16
25.216274	1.82375e-16
25.191174	1.89735e-16
25.166073	1.97393e-16
25.140972	2.05359e-16
25.115871	2.13647e-16
25.090771	2.22269e-16
25.065670	2.3124e-16
25.040569	2.40572e-16
25.015469	2.5028e-16
24.990368	2.6038e-16
24.965267	2.70888e-16
24.940167	2.8182e-16
24.915066	2.93193e-16
24.889965	3.05025e-16
24.864865	3.17334e-16
24.839764	3.30139e-16
24.814663	3.43462e-16
24.789562	3.57321e-16
24.764462	3.7174e-16
24.739361	3.86741e-16
24.714260	4.02347e-16
24.689160	4.18582e-16
24.664059	4.35472e-16
24.638958	4.53044e-16
24.613858	4.71325e-16
24.588757	4.90343e-16
24.563656	5.10128e-16
24.538555	5.30712e-16
24.513455	5.52125e-16
24.488354	5.74403e-16
24.463253	5.97579e-16
24.438153	6.2169e-16
24.413052	6.46774e-16
24.387951	6.7287e-16
24.362851	7.00018e-16
24.337750	7.28261e-16
24.312649	7.57644e-16
24.287549	7.88212e-16
24.262448	8.20012e-16
24.237347	8.53096e-16
24.212246	8.87514e-16
24.187146	9.2332e-16
24.162045	9.6057e-16
24.136944	9.99323e-16
24.111844	1.03964e-15
24.086743	1.08158e-15
24.061642	1.12521e-15
24.036542	1.17061e-15
24.011441	1.21783e-15
23.986340	1.26696e-15
23.961240	1.31807e-15
23.936139	1.37124e-15
23.911038	1.42656e-15
23.885937	1.4841e-15
23.860837	1.54397e-15
23.835736	1.60625e-15
23.810635	1.67105e-15
23.785535	1.73845e-15
23.760434	1.80858e-15
23.735333	1.88153e-15
23.710233	1.95743e-15
23.685132	2.03638e-15
23.660031	2.11852e-15
23.634930	2.20398e-15
23.609830	2.29287e-15
23.584729	2.38536e-15
23.559628	2.48157e-15
23.534528	2.58166e-15
23.509427	2.68579e-15
23.484326	2.79411e-15
23.459226	2.90681e-15
23.434125	3.02404e-15
23.409024	3.14601e-15
23.383924	3.27289e-15
23.358823	3.40489e-15
23.333722	3.54221e-15
23.308621	3.68507e-15
23.283521	3.83369e-15
23.258420	3.9883e-15
23.233319	4.14914e-15
23.208219	4.31647e-15
23.183118	4.49055e-15
23.158017	4.67164e-15
23.132917	4.86004e-15
23.107816	5.05603e-15
23.082715	5.25992e-15
23.057615	5.47203e-15
23.032514	5.69269e-15
23.007413	5.92225e-15
22.982312	6.16106e-15
22.957212	6.4095e-15
22.932111	6.66795e-15
22.907010	6.93683e-15
22.881910	7.21654e-15
22.856809	7.50753e-15
22.831708	7.81025e-15
22.806608	8.12517e-15
22.781507	8.45278e-15
22.756406	8.7936e-15
22.731305	9.14816e-15
22.706205	9.51701e-15
22.681104	9.90073e-15
22.656003	1.02999e-14
22.630903	1.07152e-14
22.605802	1.11472e-14
22.580701	1.15966e-14
22.555601	1.20642e-14
22.530500	1.25506e-14
22.505399	1.30565e-14
22.480299	1.35829e-14
22.455198	1.41305e-14
22.430097	1.47002e-14
22.404996	1.52928e-14
22.379896	1.59093e-14
22.354795	1.65507e-14
22.329694	1.72179e-14
22.304594	1.7912e-14
22.279493	1.8634e-14
22.254392	1.93852e-14
22.229292	2.01666e-14
22.204191	2.09796e-14
22.179090	2.18252e-14
22.153990	2.2705e-14
22.128889	2.36202e-14
22.103788	2.45723e-14
22.078687	2.55628e-14
22.053587	2.65931e-14
22.028486	2.7665e-14
22.003385	2.87801e-14
21.978285	2.99401e-14
21.953184	3.11468e-14
21.928083	3.24022e-14
21.902983	3.37082e-14
21.877882	3.50667e-14
21.852781	3.648e-14
21.827680	3.79503e-14
21.802580	3.94798e-14
21.777479	4.10709e-14
21.752378	4.27261e-14
21.727278	4.4448e-14
21.702177	4.62393e-14
21.677076	4.81027e-14
21.651976	5.00412e-14
21.626875	5.20578e-14
21.601774	5.41557e-14
21.576674	5.6338e-14
21.551573	5.86083e-14
21.526472	6.097e-14
21.501371	6.34269e-14
21.476271	6.59827e-14
21.451170	6.86415e-14
21.426069	7.14073e-14
21.400969	7.42846e-14
21.375868	7.72778e-14
21.350767	8.03916e-14
21.325667	8.36307e-14
21.300566	8.70004e-14
21.275465	9.05057e-14
21.250365	9.41523e-14
21.225264	9.79457e-14
21.200163	1.01892e-13
21.175062	1.05997e-13
21.149962	1.10268e-13
21.124861	1.1471e-13
21.099760	1.19331e-13
21.074660	1.24139e-13
21.049559	1.2914e-13
21.024458	1.34342e-13
20.999358	1.39755e-13
20.974257	1.45384e-13
20.949156	1.51241e-13
20.924055	1.57334e-13
20.898955	1.63672e-13
20.873854	1.70265e-13
20.848753	1.77123e-13
20.823653	1.84258e-13
20.798552	1.9168e-13
20.773451	1.99401e-13
20.748351	2.07433e-13
20.723250	2.15788e-13
20.698149	2.24479e-13
20.673049	2.33521e-13
20.647948	2.42926e-13
20.622847	2.52711e-13
20.597746	2.62889e-13
20.572646	2.73477e-13
20.547545	2.84491e-13
20.522444	2.95949e-13
20.497344	3.07868e-13
20.472243	3.20266e-13
20.447142	3.33164e-13
20.422042	3.46581e-13
20.396941	3.60539e-13
20.371840	3.75058e-13
20.346740	3.90161e-13
20.321639	4.05873e-13
20.296538	4.22217e-13
20.271437	4.39219e-13
20.246337	4.56905e-13
20.221236	4.75303e-13
20.196135	4.94441e-13
20.171035	5.1435e-13
20.145934	5.35061e-13
20.120833	5.56604e-13
20.095733	5.79015e-13
20.070632	6.02328e-13
20.045531	6.26579e-13
20.020431	6.51807e-13
19.995330	6.78049e-13
19.970229	7.05348e-13
19.945128	7.33745e-13
19.920028	7.63285e-13
19.894927	7.94013e-13
19.869826	8.25978e-13
19.844726	8.5923e-13
19.819625	8.93819e-13
19.794524	9.29801e-13
19.769424	9.6723e-13
19.744323	1.00617e-12
19.719222	1.04667e-12
19.694121	1.0888e-12
19.669021	1.13263e-12
19.643920	1.17822e-12
19.618819	1.22564e-12
19.593719	1.27497e-12
19.568618	1.32629e-12
19.543517	1.37967e-12
19.518417	1.4352e-12
19.493316	1.49296e-12
19.468215	1.55305e-12
19.443115	1.61556e-12
19.418014	1.68058e-12
19.392913	1.74821e-12
19.367812	1.81856e-12
19.342712	1.89175e-12
19.317611	1.96788e-12
19.292510	2.04707e-12
19.267410	2.12945e-12
19.242309	2.21514e-12
19.217208	2.30427e-12
19.192108	2.39699e-12
19.167007	2.49345e-12
19.141906	2.59378e-12
19.116806	2.69814e-12
19.091705	2.8067e-12
19.066604	2.91963e-12
19.041503	3.0371e-12
19.016403	3.1593e-12
18.991302	3.28641e-12
18.966201	3.41862e-12
18.941101	3.55616e-12
18.916000	3.69923e-12
18.890899	3.84805e-12
18.865799	4.00285e-12
18.840698	4.16388e-12
18.815597	4.33139e-12
18.790496	4.50562e-12
18.765396	4.68687e-12
18.740295	4.8754e-12
18.715194	5.07151e-12
18.690094	5.27551e-12
18.664993	5.4877e-12
18.639892	5.70843e-12
18.614792	5.93803e-12
18.589691	6.17686e-12
18.564590	6.4253e-12
18.539490	6.68371e-12
18.514389	6.95252e-12
18.489288	7.23213e-12
18.464187	7.52299e-12
18.439087	7.82553e-12
18.413986	8.14023e-12
18.388885	8.46758e-12
18.363785	8.80809e-12
18.338684	9.16229e-12
18.313583	9.53072e-12
18.288483	9.91395e-12
18.263382	1.03126e-11
18.238281	1.07273e-11
18.213181	1.11586e-11
18.188080	1.16072e-11
18.162979	1.20739e-11
18.137878	1.25594e-11
18.112778	1.30643e-11
18.087677	1.35895e-11
18.062576	1.41359e-11
18.037476	1.47042e-11
18.012375	1.52953e-11
17.987274	1.59102e-11
17.962174	1.65498e-11
17.937073	1.7215e-11
17.911972	1.7907e-11
17.886871	1.86268e-11
17.861771	1.93756e-11
17.836670	2.01544e-11
17.811569	2.09645e-11
17.786469	2.18071e-11
17.761368	2.26836e-11
17.736267	2.35952e-11
17.711167	2.45435e-11
17.686066	2.55299e-11
17.660965	2.65559e-11
17.635865	2.76232e-11
17.610764	2.87333e-11
17.585663	2.98879e-11
17.560562	3.1089e-11
17.535462	3.23382e-11
17.510361	3.36377e-11
17.485260	3.49893e-11
17.460160	3.63952e-11
17.435059	3.78575e-11
17.409958	3.93786e-11
17.384858	4.09608e-11
17.359757	4.26065e-11
17.334656	4.43182e-11
17.309556	4.60987e-11
17.284455	4.79507e-11
17.259354	4.9877e-11
17.234253	5.18806e-11
17.209153	5.39647e-11
17.184052	5.61325e-11
17.158951	5.83873e-11
17.133851	6.07326e-11
17.108750	6.3172e-11
17.083649	6.57094e-11
17.058549	6.83486e-11
17.033448	7.10937e-11
17.008347	7.3949e-11
16.983246	7.69189e-11
16.958146	8.0008e-11
16.933045	8.32211e-11
16.907944	8.65632e-11
16.882844	9.00393e-11
16.857743	9.3655e-11
16.832642	9.74157e-11
16.807542	1.01327e-10
16.782441	1.05396e-10
16.757340	1.09628e-10
16.732240	1.14029e-10
16.707139	1.18608e-10
16.682038	1.2337e-10
16.656937	1.28323e-10
16.631837	1.33474e-10
16.606736	1.38833e-10
16.581635	1.44406e-10
16.556535	1.50203e-10
16.531434	1.56232e-10
16.506333	1.62503e-10
16.481233	1.69026e-10
16.456132	1.75811e-10
16.431031	1.82867e-10
16.405931	1.90207e-10
16.380830	1.97841e-10
16.355729	2.05781e-10
16.330628	2.14039e-10
16.305528	2.22629e-10
16.280427	2.31563e-10
16.255326	2.40855e-10
16.230226	2.5052e-10
16.205125	2.60573e-10
16.180024	2.71028e-10
16.154924	2.81903e-10
16.129823	2.93213e-10
16.104722	3.04978e-10
16.079621	3.17213e-10
16.054521	3.29939e-10
16.029420	3.43176e-10
16.004319	3.56943e-10
15.979219	3.71262e-10
15.954118	3.86154e-10
15.929017	4.01644e-10
15.903917	4.17754e-10
15.878816	4.3451e-10
15.853715	4.51938e-10
15.828615	4.70064e-10
15.803514	4.88916e-10
15.778413	5.08524e-10
15.753312	5.28917e-10
15.728212	5.50128e-10
15.703111	5.72188e-10
15.678010	5.95132e-10
15.652910	6.18996e-10
15.627809	6.43815e-10
15.602708	6.69629e-10
15.577608	6.96477e-10
15.552507	7.244e-10
15.527406	7.53442e-10
15.502306	7.83647e-10
15.477205	8.15062e-10
15.452104	8.47735e-10
15.427003	8.81716e-10
15.401903	9.17058e-10
15.376802	9.53816e-10
15.351701	9.92046e-10
15.326601	1.03181e-09
15.301500	1.07316e-09
15.276399	1.11617e-09
15.251299	1.1609e-09
15.226198	1.20742e-09
15.201097	1.2558e-09
15.175996	1.30612e-09
15.150896	1.35846e-09
15.125795	1.41289e-09
15.100694	1.46949e-09
15.075594	1.52837e-09
15.050493	1.5896e-09
15.025392	1.65328e-09
15.000292	1.71951e-09
14.975191	1.78839e-09
14.950090	1.86002e-09
14.924990	1.93453e-09
14.899889	2.01201e-09
14.874788	2.09259e-09
14.849687	2.1764e-09
14.824587	2.26356e-09
14.799486	2.35421e-09
14.774385	2.44848e-09
14.749285	2.54653e-09
14.724184	2.64849e-09
14.699083	2.75454e-09
14.673983	2.86483e-09
14.648882	2.97952e-09
14.623781	3.09881e-09
14.598681	3.22286e-09
14.573580	3.35187e-09
14.548479	3.48605e-09
14.523378	3.62559e-09
14.498278	3.7707e-09
14.473177	3.92162e-09
14.448076	4.07857e-09
14.422976	4.2418e-09
14.397875	4.41155e-09
14.372774	4.58809e-09
14.347674	4.77168e-09
14.322573	4.96261e-09
14.297472	5.16117e-09
14.272371	5.36766e-09
14.247271	5.58241e-09
14.222170	5.80574e-09
14.197069	6.03799e-09
14.171969	6.27952e-09
14.146868	6.5307e-09
14.121767	6.79191e-09
14.096667	7.06356e-09
14.071566	7.34606e-09
14.046465	7.63984e-09
14.021365	7.94536e-09
13.996264	8.26307e-09
13.971163	8.59348e-09
13.946062	8.93708e-09
13.920962	9.2944e-09
13.895861	9.66599e-09
13.870760	1.00524e-08
13.845660	1.04543e-08
13.820559	1.08722e-08
13.795458	1.13067e-08
13.770358	1.17587e-08
13.745257	1.22286e-08
13.720156	1.27173e-08
13.695056	1.32255e-08
13.669955	1.37541e-08
13.644854	1.43036e-08
13.619753	1.48752e-08
13.594653	1.54695e-08
13.569552	1.60875e-08
13.544451	1.67302e-08
13.519351	1.73985e-08
13.494250	1.80935e-08
13.469149	1.88162e-08
13.444049	1.95677e-08
13.418948	2.03492e-08
13.393847	2.11619e-08
13.368746	2.20069e-08
13.343646	2.28857e-08
13.318545	2.37995e-08
13.293444	2.47497e-08
13.268344	2.57378e-08
13.243243	2.67653e-08
13.218142	2.78337e-08
13.193042	2.89447e-08
13.167941	3.01e-08
13.142840	3.13013e-08
13.117740	3.25505e-08
13.092639	3.38495e-08
13.067538	3.52002e-08
13.042437	3.66047e-08
13.017337	3.80652e-08
12.992236	3.95838e-08
12.967135	4.11629e-08
12.942035	4.28049e-08
12.916934	4.45123e-08
12.891833	4.62876e-08
12.866733	4.81337e-08
12.841632	5.00532e-08
12.816531	5.20492e-08
12.791431	5.41246e-08
12.766330	5.62826e-08
12.741229	5.85264e-08
12.716128	6.08596e-08
12.691028	6.32856e-08
12.665927	6.58081e-08
12.640826	6.8431e-08
12.615726	7.11582e-08
12.590625	7.39939e-08
12.565524	7.69424e-08
12.540424	8.00081e-08
12.515323	8.31957e-08
12.490222	8.65101e-08
12.465121	8.99563e-08
12.440021	9.35394e-08
12.414920	9.7265e-08
12.389819	1.01139e-07
12.364719	1.05166e-07
12.339618	1.09354e-07
12.314517	1.13708e-07
12.289417	1.18235e-07
12.264316	1.22942e-07
12.239215	1.27836e-07
12.214115	1.32924e-07
12.189014	1.38214e-07
12.163913	1.43715e-07
12.138812	1.49433e-07
12.113712	1.55379e-07
12.088611	1.61561e-07
12.063510	1.67988e-07
12.038410	1.74671e-07
12.013309	1.81618e-07
11.988208	1.88841e-07
11.963108	1.96351e-07
11.938007	2.04159e-07
11.912906	2.12276e-07
11.887806	2.20716e-07
11.862705	2.2949e-07
11.837604	2.38612e-07
11.812503	2.48095e-07
11.787403	2.57955e-07
11.762302	2.68205e-07
11.737201	2.78862e-07
11.712101	2.89941e-07
11.687000	3.01459e-07
11.661899	3.13433e-07
11.636799	3.25882e-07
11.611698	3.38823e-07
11.586597	3.52278e-07
11.561496	3.66265e-07
11.536396	3.80805e-07
11.511295	3.95922e-07
11.486194	4.11637e-07
11.461094	4.27973e-07
11.435993	4.44956e-07
11.410892	4.62612e-07
11.385792	4.80965e-07
11.360691	5.00045e-07
11.335590	5.19879e-07
11.310490	5.40497e-07
11.285389	5.61931e-07
11.260288	5.84212e-07
11.235187	6.07373e-07
11.210087	6.3145e-07
11.184986	6.56478e-07
11.159885	6.82495e-07
11.134785	7.0954e-07
11.109684	7.37653e-07
11.084583	7.66876e-07
11.059483	7.97252e-07
11.034382	8.28828e-07
11.009281	8.6165e-07
10.984181	8.95768e-07
10.959080	9.31231e-07
10.933979	9.68093e-07
10.908878	1.00641e-06
10.883778	1.04624e-06
10.858677	1.08763e-06
10.833576	1.13066e-06
10.808476	1.17539e-06
10.783375	1.22188e-06
10.758274	1.2702e-06
10.733174	1.32042e-06
10.708073	1.37262e-06
10.682972	1.42687e-06
10.657871	1.48326e-06
10.632771	1.54188e-06
10.607670	1.60279e-06
10.582569	1.66611e-06
10.557469	1.73191e-06
10.532368	1.8003e-06
10.507267	1.87139e-06
10.482167	1.94526e-06
10.457066	2.02204e-06
10.431965	2.10184e-06
10.406865	2.18477e-06
10.381764	2.27095e-06
10.356663	2.36052e-06
10.331562	2.45361e-06
10.306462	2.55035e-06
10.281361	2.65089e-06
10.256260	2.75537e-06
10.231160	2.86395e-06
10.206059	2.97678e-06
10.180958	3.09404e-06
10.155858	3.21589e-06
10.130757	3.34252e-06
10.105656	3.4741e-06
10.080556	3.61084e-06
10.055455	3.75293e-06
10.030354	3.90058e-06
10.005253	4.05401e-06
9.980153	4.21344e-06
9.955052	4.3791e-06
9.929951	4.55123e-06
9.904851	4.7301e-06
9.879750	4.91595e-06
9.854649	5.10905e-06
9.829549	5.3097e-06
9.804448	5.51818e-06
9.779347	5.73478e-06
9.754246	5.95984e-06
9.729146	6.19367e-06
9.704045	6.43662e-06
9.678944	6.68903e-06
9.653844	6.95127e-06
9.628743	7.22372e-06
9.603642	7.50677e-06
9.578542	7.80084e-06
9.553441	8.10634e-06
9.528340	8.42371e-06
9.503240	8.75342e-06
9.478139	9.09593e-06
9.453038	9.45175e-06
9.427937	9.82137e-06
9.402837	1.02053e-05
9.377736	1.06042e-05
9.352635	1.10185e-05
9.327535	1.14488e-05
9.302434	1.18959e-05
9.277333	1.23602e-05
9.252233	1.28425e-05
9.227132	1.33434e-05
9.202031	1.38637e-05
9.176931	1.44041e-05
9.151830	1.49653e-05
9.126729	1.55483e-05
9.101628	1.61536e-05
9.076528	1.67824e-05
9.051427	1.74353e-05
9.026326	1.81134e-05
9.001226	1.88176e-05
8.976125	1.95489e-05
8.951024	2.03082e-05
8.925924	2.10967e-05
8.900823	2.19155e-05
8.875722	2.27657e-05
8.850621	2.36485e-05
8.825521	2.45651e-05
8.800420	2.55168e-05
8.775319	2.65049e-05
8.750219	2.75307e-05
8.725118	2.85958e-05
8.700017	2.97014e-05
8.674917	3.08493e-05
8.649816	3.20408e-05
8.624715	3.32777e-05
8.599615	3.45617e-05
8.574514	3.58945e-05
8.549413	3.72778e-05
8.524312	3.87136e-05
8.499212	4.02039e-05
8.474111	4.17505e-05
8.449010	4.33556e-05
8.423910	4.50214e-05
8.398809	4.675e-05
8.373708	4.85437e-05
8.348608	5.0405e-05
8.323507	5.23363e-05
8.298406	5.43401e-05
8.273306	5.64191e-05
8.248205	5.8576e-05
8.223104	6.08135e-05
8.198003	6.31346e-05
8.172903	6.55424e-05
8.147802	6.80397e-05
8.122701	7.063e-05
8.097601	7.33164e-05
8.072500	7.61024e-05
8.047399	7.89915e-05
8.022299	8.19873e-05
7.997198	8.50935e-05
7.972097	8.8314e-05
7.946996	9.16527e-05
7.921896	9.51138e-05
7.896795	9.87014e-05
7.871694	0.00010242
7.846594	0.000106274
7.821493	0.000110267
7.796392	0.000114405
7.771292	0.000118693
7.746191	0.000123135
7.721090	0.000127736
7.695990	0.000132502
7.670889	0.000137438
7.645788	0.000142549
7.620687	0.00014784
7.595587	0.000153319
7.570486	0.000158989
7.545385	0.000164858
7.520285	0.000170931
7.495184	0.000177214
7.470083	0.000183713
7.444983	0.000190434
7.419882	0.000197384
7.394781	0.000204568
7.369681	0.000211994
7.344580	0.000219666
7.319479	0.000227591
7.294378	0.000235775
7.269278	0.000244224
7.244177	0.000252943
7.219076	0.000261937
7.193976	0.000271212
7.168875	0.000280771
7.143774	0.000290619
7.118674	0.000300758
7.093573	0.000311191
7.068472	0.000321918
7.043371	0.000332939
7.018271	0.000344252
6.993170	0.000355851
6.968069	0.000367731
6.942969	0.000379879
6.917868	0.00039228
6.892767	0.000404912
6.867667	0.000417745
6.842566	0.000430738
6.817465	0.000443832
6.792365	0.000456941
6.767264	0.000469938
6.742163	0.000482611
6.717062	0.000494544
&
```
