## Supplementary material for "All-at-once RNA folding with 3D motif prediction framed by evolutionary information": RF00883_MIR820.cacofold.helixcov

```
# RMs = 3 L = 191

# RM_HELIX NESTED 88-93 99-104, nbp = 6 nbp_cov = 0
# pvals: 0.994663,0.994663,0.994663,0.994663,0.994663,0.994663
# aggregated NONE
NESTED  :::::::::::::::::::::::::::::::::::::::::::::::::::::::::::::::::::::::::::::::::::::::<<<<<<_____>>>>>>:::::::::::::::::::::::::::::::::::::::::::::::::::::::::::::::::::::::::::::::::::::::
        :::::::::::::::::::::::::::::::::::::::::::::::::::::::::::::::::::::::::::::::::::::::::::::::::::::::::::::::::::::::::::::::::::::::::::::::::::::::::::::::::::::::::::::::::::::::::::::::

# RM_HELIX NESTED 64-82 110-128, nbp = 18 nbp_cov = 0
# pvals: 0.994663,0.994663,0.994663,0.994663,0.994663,0.994663,0.994663,0.994663,0.994663,0.994663,0.994663,0.994663,0.994663,0.994663,0.994663,0.994663,0.994663,0.994663
# aggregated NONE
NESTED  :::::::::::::::::::::::::::::::::::::::::::::::::::::::::::::::<<<<<<<<<<<<<-<<<<<___________________________>>>>>->>>>>>>>>>>>>:::::::::::::::::::::::::::::::::::::::::::::::::::::::::::::::
        :::::::::::::::::::::::::::::::::::::::::::::::::::::::::::::::::::::::::::::::::::::::::::::::::::::::::::::::::::::::::::::::::::::::::::::::::::::::::::::::::::::::::::::::::::::::::::::::

# RM_HELIX NESTED 1-61 131-191, nbp = 56 nbp_cov = 1
# pvals: 0.994663,0.994663,0.994663,0.994663,0.994663,0.994663,0.994663,0.994663,0.994663,0.994663,0.994663,0.994663,0.994663,0.994663,0.994663,0.994663,0.994663,0.994663,0.994663,0.994663,0.994663,0.994663,0.994663,0.994663,0.994663,0.994663,0.994663,0.994663,0.994663,0.994663,0.994663,0.994663,0.994663,0.994663,0.994663,0.994663,0.994663,0.994663,0.994663,0.994663,0.994663,0.994663,0.994663,0.994663,0.994663,0.994663,0.994663,0.994663,0.994663,0.994663,0.994663,0.000173602,0.994663,0.994663,0.994663,0.994663
# aggregated NONE
NESTED  <<<<<<<-<<<<<<<<<<<<<<<-<<<<<<<<<<-<<<<<<<<<<<-<<<<-<<<<<<<<<_____________________________________________________________________>>>>>>>>>->>>>->>>>>>>>>>>>>>>>->>>>>->>>>>>>>>>>>>>>->>>>>>>
        ::::::::::::::::::::::::::::::::::::::::::::::::::::::::<_____________________________________________________________________________>::::::::::::::::::::::::::::::::::::::::::::::::::::::::
```
