## Supplementary material for "All-at-once RNA folding with 3D motif prediction framed by evolutionary information": RF00883_MIR820.cacofold.power

```
# Power analysis of CaCoFold structure
#
# Powertype = SINGLE SUBSTITUTIONS
# covary left_pos right_pos substitutions power
#----------------------------------------------------------------
1		191		0		0.00
2		190		0		0.00
3		189		1		0.00
4		188		0		0.00
5		187		0		0.00
6		186		0		0.00
7		185		0		0.00
9		183		0		0.00
10		182		0		0.00
11		181		0		0.00
12		180		0		0.00
13		179		1		0.00
14		178		0		0.00
15		177		0		0.00
16		176		0		0.00
17		175		0		0.00
18		174		0		0.00
19		173		0		0.00
20		172		0		0.00
21		171		0		0.00
22		170		0		0.00
23		169		0		0.00
25		167		1		0.00
26		166		1		0.00
27		165		0		0.00
28		164		0		0.00
29		163		0		0.00
30		161		0		0.00
31		160		0		0.00
32		159		1		0.00
33		158		0		0.00
34		157		0		0.00
36		156		0		0.00
37		155		0		0.00
38		154		0		0.00
39		153		0		0.00
40		152		0		0.00
41		151		0		0.00
42		150		0		0.00
43		149		0		0.00
44		148		0		0.00
45		147		0		0.00
46		146		1		0.00
48		144		0		0.00
49		143		0		0.00
50		142		0		0.00
51		141		0		0.00
53		139		0		0.00
54		138		0		0.00
55		137		0		0.00
56		136		1		0.00
* 57		135		2		0.00
58		134		0		0.00
59		133		0		0.00
60		132		0		0.00
61		131		1		0.00
64		128		0		0.00
65		127		0		0.00
66		126		0		0.00
67		125		0		0.00
68		124		0		0.00
69		123		0		0.00
70		122		0		0.00
71		121		0		0.00
72		120		0		0.00
73		119		0		0.00
74		118		1		0.00
75		117		1		0.00
76		116		1		0.00
78		114		0		0.00
79		113		0		0.00
80		112		0		0.00
81		111		1		0.00
82		110		0		0.00
88		104		0		0.00
89		103		0		0.00
90		102		0		0.00
91		101		0		0.00
92		100		0		0.00
93		99		0		0.00
#
# BPAIRS 80
# avg substitutions per BP 0.2
# BPAIRS expected to covary 0.0 +/- 0.0
# BPAIRS observed to covary 1
#
```
