## Supplementary material for "All-at-once RNA folding with 3D motif prediction framed by evolutionary information": RF00883_MIR820.cov

```
#
# Method Target_E-val [cov_min,cov_max] [FP | TP True Found | Sen PPV F] 
# GTp    0.05           [-0.89,2.89]    [0 | 1 81 1 | 1.23 100.00 2.44] 
#
# #tests = 81 (base pairs) 18064 (others)
# in_given  left_pos       right_pos        score      E-value          pvalue      substitutions      power
#----------------------------------------------------------------------------------------------------------------
*	        57	       135	1.27346	0.0140617	0.000173602	2		0.00
```
