## Supplementary material for "All-at-once RNA folding with 3D motif prediction framed by evolutionary information": RF00883_MIR820.helixcov

```
# RMs = 4 L = 191

# RM_HELIX NESTED 88-94 98-104, nbp = 7 nbp_cov = 0
# pvals: 0.994663,0.994663,0.994663,0.994663,0.994663,0.994663,0.994663
# aggregated NONE
NESTED  :::::::::::::::::::::::::::::::::::::::::::::::::::::::::::::::::::::::::::::::::::::::<<<<<<<___>>>>>>>:::::::::::::::::::::::::::::::::::::::::::::::::::::::::::::::::::::::::::::::::::::::
        :::::::::::::::::::::::::::::::::::::::::::::::::::::::::::::::::::::::::::::::::::::::::::::::::::::::::::::::::::::::::::::::::::::::::::::::::::::::::::::::::::::::::::::::::::::::::::::::

# RM_HELIX NESTED 78-85 107-114, nbp = 7 nbp_cov = 0
# pvals: 0.994663,0.994663,0.994663,0.994663,0.994663,0.994663,0.994663
# aggregated NONE
NESTED  :::::::::::::::::::::::::::::::::::::::::::::::::::::::::::::::::::::::::::::<<<<<-<<_____________________>>->>>>>:::::::::::::::::::::::::::::::::::::::::::::::::::::::::::::::::::::::::::::
        :::::::::::::::::::::::::::::::::::::::::::::::::::::::::::::::::::::::::::::::::::::::::::::::::::::::::::::::::::::::::::::::::::::::::::::::::::::::::::::::::::::::::::::::::::::::::::::::

# RM_HELIX NESTED 64-75 117-128, nbp = 12 nbp_cov = 0
# pvals: 0.994663,0.994663,0.994663,0.994663,0.994663,0.994663,0.994663,0.994663,0.994663,0.994663,0.994663,0.994663
# aggregated NONE
NESTED  :::::::::::::::::::::::::::::::::::::::::::::::::::::::::::::::<<<<<<<<<<<<_________________________________________>>>>>>>>>>>>:::::::::::::::::::::::::::::::::::::::::::::::::::::::::::::::
        :::::::::::::::::::::::::::::::::::::::::::::::::::::::::::::::::::::::::::::::::::::::::::::::::::::::::::::::::::::::::::::::::::::::::::::::::::::::::::::::::::::::::::::::::::::::::::::::

# RM_HELIX NESTED 1-60 132-191, nbp = 55 nbp_cov = 1
# pvals: 0.994663,0.994663,0.994663,0.994663,0.994663,0.994663,0.994663,0.994663,0.994663,0.994663,0.994663,0.994663,0.994663,0.994663,0.994663,0.994663,0.994663,0.994663,0.994663,0.994663,0.994663,0.994663,0.994663,0.994663,0.994663,0.994663,0.994663,0.994663,0.994663,0.994663,0.994663,0.994663,0.994663,0.994663,0.994663,0.994663,0.994663,0.994663,0.994663,0.994663,0.994663,0.994663,0.994663,0.994663,0.994663,0.994663,0.994663,0.994663,0.994663,0.994663,0.994663,0.000173602,0.994663,0.994663,0.994663
# aggregated NONE
NESTED  <<<<<<<-<<<<<<<<<<<<<<<-<<<<<<<<<<-<<<<<<<<<<<-<<<<-<<<<<<<<_______________________________________________________________________>>>>>>>>->>>>->>>>>>>>>>>>>>>>->>>>>->>>>>>>>>>>>>>>->>>>>>>
        ::::::::::::::::::::::::::::::::::::::::::::::::::::::::<_____________________________________________________________________________>::::::::::::::::::::::::::::::::::::::::::::::::::::::::
```
