## Supplementary material for "All-at-once RNA folding with 3D motif prediction framed by evolutionary information": RF00883_MIR820.surv

```
1.267126	0.0123457
-0.001610	1
&
2.886183	5.53587e-05
1.295530	0.000110717
1.267126	0.000166076
1.257657	0.000276794
1.210316	0.000332152
1.106167	0.000775022
0.661162	0.00088574
0.490735	0.000996457
0.481267	0.00105182
0.471799	0.00116253
0.452863	0.00121789
0.424458	0.00127325
0.301372	0.00149469
0.254031	0.0016054
0.216158	0.00171612
0.121477	0.00193756
0.112008	0.00199291
0.045731	0.00204827
0.026795	0.00226971
0.017327	0.00238043
-0.001610	0.993966
-0.030014	0.994077
-0.039482	0.994187
-0.048950	0.994409
-0.067887	0.994686
-0.077355	0.994907
-0.086823	0.994962
-0.105760	0.995018
-0.115228	0.995793
-0.124696	0.995848
-0.143632	0.996125
-0.153100	0.996402
-0.162569	0.996457
-0.181505	0.997343
-0.190973	0.99762
-0.219378	0.997896
-0.238314	0.998229
-0.247782	0.998339
-0.257250	0.998395
-0.285655	0.998782
-0.304591	0.999059
-0.323527	0.999114
-0.361400	0.99917
-0.380337	0.99928
-0.399273	0.999336
-0.427677	0.999391
-0.484486	0.999502
-0.493955	0.999557
-0.522359	0.999668
-0.607573	0.999723
-0.635977	0.999834
-0.844277	0.999889
-0.901086	1
&
2.971397	1.83705e-07
2.952460	3.67411e-07
2.942992	2.93929e-06
2.924056	5.14375e-06
2.905119	6.24598e-06
2.895651	6.42969e-06
2.886183	3.21484e-05
2.876715	3.26995e-05
2.867247	3.50877e-05
2.857779	3.76596e-05
2.848310	4.26196e-05
2.838842	4.51915e-05
2.829374	4.55589e-05
2.819906	4.59263e-05
2.810438	4.70286e-05
2.800969	4.7396e-05
2.791501	4.75797e-05
2.772565	4.79471e-05
2.763097	4.9233e-05
2.753629	4.97841e-05
2.744160	4.99679e-05
2.734692	5.0519e-05
2.706288	5.12538e-05
2.640011	5.14375e-05
2.602138	5.16212e-05
2.592670	5.18049e-05
2.554797	5.19886e-05
2.355965	5.21723e-05
2.185538	5.27234e-05
2.119261	5.29071e-05
1.390212	5.30908e-05
1.361807	5.32745e-05
1.352339	5.34583e-05
1.342871	5.49279e-05
1.314466	5.67649e-05
1.304998	6.00716e-05
1.295530	0.000103794
1.286062	0.000107468
1.276594	0.000114632
1.267126	0.000173602
1.257657	0.000232755
1.248189	0.000237531
1.238721	0.000250941
1.229253	0.000261596
1.219785	0.000275925
1.210316	0.00031432
1.200848	0.000320015
1.191380	0.000324791
1.181912	0.000329567
1.172444	0.000340957
1.162976	0.000352347
1.153507	0.000382107
1.144039	0.00038523
1.134571	0.000441444
1.125103	0.00044622
1.115635	0.000452099
1.106167	0.000658216
1.096698	0.000665381
1.087230	0.000678608
1.068294	0.000716083
1.058826	0.000718104
1.049358	0.000723983
1.039889	0.000724718
0.964144	0.000724901
0.954676	0.000725269
0.945208	0.000725452
0.935739	0.000725636
0.926271	0.00072582
0.907335	0.000726187
0.888399	0.000726371
0.878930	0.000726555
0.869462	0.000727289
0.859994	0.000727657
0.850526	0.000728759
0.841058	0.000728943
0.831590	0.000729126
0.822121	0.000730964
0.812653	0.000731331
0.803185	0.000737026
0.793717	0.000737577
0.784249	0.000740333
0.774781	0.000740516
0.765312	0.000741802
0.746376	0.000742721
0.736908	0.000743639
0.727440	0.000746946
0.717971	0.000748416
0.708503	0.000753559
0.699035	0.000756315
0.689567	0.000759254
0.680099	0.000761826
0.670631	0.000763479
0.661162	0.000813631
0.651694	0.000814917
0.642226	0.000818591
0.632758	0.000824653
0.623290	0.000838064
0.613822	0.000838247
0.604353	0.000839901
0.594885	0.000842473
0.585417	0.000843759
0.575949	0.000845045
0.566481	0.000846698
0.557013	0.000847984
0.547544	0.000851658
0.538076	0.000859741
0.528608	0.000862129
0.519140	0.000882704
0.509672	0.00088546
0.500204	0.000890787
0.490735	0.000953431
0.481267	0.00099752
0.471799	0.00106549
0.462331	0.00108496
0.452863	0.0011252
0.443394	0.0011421
0.433926	0.00115881
0.424458	0.00118821
0.414990	0.00119904
0.405522	0.00120437
0.396054	0.0012097
0.386585	0.00122274
0.377117	0.00123101
0.367649	0.00123652
0.358181	0.00125434
0.348713	0.00126499
0.339245	0.00127198
0.329776	0.00128079
0.320308	0.0012863
0.310840	0.00131533
0.301372	0.00144062
0.291904	0.0014498
0.282436	0.0014555
0.272967	0.00147093
0.263499	0.00147975
0.254031	0.00154478
0.244563	0.00155102
0.235095	0.00155323
0.225627	0.00157086
0.216158	0.00162928
0.206690	0.00164012
0.197222	0.00164692
0.187754	0.00166272
0.178286	0.00167117
0.168817	0.00167796
0.159349	0.00167999
0.149881	0.00168844
0.140413	0.00169193
0.130945	0.00170295
0.121477	0.0018038
0.112008	0.00183338
0.102540	0.00183595
0.093072	0.00184863
0.083604	0.00185689
0.074136	0.00187177
0.064668	0.00191568
0.055199	0.00193772
0.045731	0.00200882
0.036263	0.00204942
0.026795	0.0021725
0.017327	0.00225149
0.007859	0.00228236
-0.001610	0.994663
-0.011078	0.99471
-0.020546	0.994745
-0.030014	0.994841
-0.039482	0.994931
-0.048950	0.995072
-0.058419	0.995142
-0.067887	0.995296
-0.077355	0.995417
-0.086823	0.99552
-0.096291	0.995582
-0.105760	0.99569
-0.115228	0.996089
-0.124696	0.99619
-0.134164	0.996264
-0.143632	0.996467
-0.153100	0.996638
-0.162569	0.996729
-0.172037	0.996797
-0.181505	0.997246
-0.190973	0.997495
-0.200441	0.997639
-0.209909	0.997733
-0.219378	0.997919
-0.228846	0.997976
-0.238314	0.998192
-0.247782	0.998336
-0.257250	0.998413
-0.266718	0.998463
-0.276187	0.998501
-0.285655	0.998715
-0.295123	0.99878
-0.304591	0.998931
-0.314059	0.999006
-0.323527	0.999088
-0.332996	0.999113
-0.342464	0.999158
-0.351932	0.99918
-0.361400	0.999247
-0.370868	0.999275
-0.380337	0.999345
-0.389805	0.999357
-0.399273	0.999396
-0.408741	0.999413
-0.418209	0.999428
-0.427677	0.999465
-0.437146	0.999476
-0.446614	0.999487
-0.456082	0.99949
-0.465550	0.999506
-0.475018	0.999514
-0.484486	0.999581
-0.493955	0.999609
-0.503423	0.999616
-0.512891	0.999626
-0.522359	0.99969
-0.531827	0.999692
-0.541295	0.999696
-0.550764	0.999714
-0.560232	0.999726
-0.569700	0.999732
-0.579168	0.999734
-0.588636	0.99974
-0.598105	0.999745
-0.607573	0.999773
-0.617041	0.999776
-0.626509	0.999777
-0.635977	0.999831
-0.645445	0.999832
-0.654914	0.999836
-0.664382	0.99984
-0.673850	0.999842
-0.683318	0.999843
-0.692786	0.999848
-0.702254	0.999853
-0.711723	0.999864
-0.721191	0.999867
-0.730659	0.999867
-0.740127	0.999868
-0.749595	0.999871
-0.759063	0.999872
-0.768532	0.999873
-0.778000	0.99988
-0.787468	0.99988
-0.796936	0.999882
-0.806404	0.999883
-0.815872	0.999891
-0.825341	0.999891
-0.834809	0.999892
-0.844277	0.999917
-0.853745	0.999932
-0.863213	0.999932
-0.872682	0.999935
-0.882150	0.999935
-0.901086	0.999985
-0.910554	0.999987
-0.920022	0.99999
-0.938959	0.999991
-0.948427	0.999993
-0.986300	0.999996
-1.005236	0.999997
-1.043109	0.999997
-1.052577	0.999997
-1.090449	0.999997
-1.147259	0.999997
-1.175663	0.999998
-1.185131	0.999998
-1.213536	0.999999
-1.251408	0.999999
-1.270345	0.999999
-1.317686	1
-1.355558	1
-1.412367	1
&
```
