## Supplementary material for "All-at-once RNA folding with 3D motif prediction framed by evolutionary information": RF00884_MIR815.cacofold.helixcov

```
# RMs = 2 L = 85

# RM_HELIX NESTED 39-40 46-47, nbp = 2 nbp_cov = 0
# pvals: 0.911622,0.911622
# aggregated NONE
NESTED  ::::::::::::::::::::::::::::::::::::::<<_____>>::::::::::::::::::::::::::::::::::::::
        :::::::::::::::::::::::::::::::::::::::::::::::::::::::::::::::::::::::::::::::::::::

# RM_HELIX NESTED 2-36 50-84, nbp = 35 nbp_cov = 0
# pvals: 0.911622,0.911622,0.911622,0.911622,0.911622,0.911622,0.911622,0.911622,0.911622,0.911622,0.911622,0.911622,0.911622,0.911622,0.911622,0.911622,0.911622,0.911622,0.911622,0.911622,0.911622,0.911622,0.911622,0.911622,0.911622,0.911622,0.931578,0.970983,0.937902,0.911622,0.911622,0.911622,0.911622,0.911622,0.911622
# aggregated NONE
NESTED  :<<<<<<<<<<<<<<<<<<<<<<<<<<<<<<<<<<<_____________>>>>>>>>>>>>>>>>>>>>>>>>>>>>>>>>>>>:
        :::::::::::::::::::::::::::::::::::::::::::::::::::::::::::::::::::::::::::::::::::::
```
