## Supplementary material for "All-at-once RNA folding with 3D motif prediction framed by evolutionary information": RF00884_MIR815.power

```
# Power analysis of given structure 
#
# Powertype = SINGLE SUBSTITUTIONS
# covary  left_pos      right_pos    substitutions      power
#----------------------------------------------------------------
          1		85		1		0.00
          2		84		0		0.00
          3		83		1		0.00
          4		82		1		0.00
          5		81		1		0.00
          6		80		1		0.00
          7		79		0		0.00
          8		78		1		0.00
          9		77		1		0.00
          10		76		0		0.00
          11		75		0		0.00
          12		74		1		0.00
          14		72		0		0.00
          15		71		1		0.00
          17		69		0		0.00
          18		68		0		0.00
          21		65		0		0.00
          22		64		1		0.00
          23		63		0		0.00
          24		62		0		0.00
          25		61		1		0.00
          26		60		0		0.00
          27		59		0		0.00
          28		58		1		0.00
          33		55		1		0.00
          34		54		1		0.00
          35		53		0		0.00
          36		52		1		0.00
          37		51		1		0.00
          39		49		2		0.00
          40		48		0		0.00
          41		47		0		0.00
#
# BPAIRS 32
# avg substitutions per BP  0.6
# BPAIRS expected to covary 0.0 +/- 0.0
# BPAIRS observed to covary 0
#
```
