## Supplementary material for "All-at-once RNA folding with 3D motif prediction framed by evolutionary information": RF00884_MIR815.surv

```
0.000004	0.03125
-0.006333	0.9375
-0.103722	0.96875
-0.822907	1
&
1.883848	0.000282646
1.881526	0.000565291
1.851560	0.00113058
1.791628	0.00141323
1.611832	0.00169587
1.544409	0.00197852
1.521934	0.00226116
1.506951	0.00254381
1.476985	0.0031091
1.364612	0.00423968
1.327155	0.00537027
1.297189	0.00650085
1.252240	0.00678349
1.237257	0.00734878
1.079935	0.00791408
1.049969	0.00819672
1.020003	0.00904466
1.005020	0.00960995
0.982546	0.00989259
0.960071	0.0101752
0.930105	0.0107405
0.832716	0.0110232
0.825224	0.0118711
0.787767	0.0132843
0.585496	0.013567
0.578004	0.0146976
0.563021	0.0155455
0.525564	0.0161108
0.503089	0.0166761
0.480615	0.0180893
0.450649	0.0186546
0.443157	0.0228943
0.435666	0.0231769
0.428174	0.0240249
0.413191	0.0243075
0.345768	0.0245902
0.323293	0.0276993
0.315802	0.0279819
0.308310	0.0291125
0.248378	0.0293951
0.195938	0.0296778
0.173463	0.0302431
0.158480	0.0305257
0.121023	0.0325042
0.106040	0.0339175
0.083565	0.0361786
0.076074	0.0364613
0.061091	0.0392877
0.038616	0.0404183
-0.006333	0.909553
-0.021316	0.910119
-0.028807	0.911532
-0.043790	0.912945
-0.058773	0.913228
-0.073756	0.916054
-0.081248	0.916337
-0.096231	0.916902
-0.103722	0.923686
-0.111214	0.926795
-0.118705	0.931317
-0.126197	0.9316
-0.133688	0.932448
-0.141180	0.938383
-0.148671	0.940927
-0.156163	0.944601
-0.171146	0.948841
-0.178637	0.949972
-0.186129	0.951102
-0.193621	0.954494
-0.201112	0.958451
-0.208604	0.959864
-0.216095	0.961278
-0.231078	0.961843
-0.238570	0.962691
-0.246061	0.964952
-0.253553	0.96693
-0.283519	0.969757
-0.291010	0.97004
-0.298502	0.971735
-0.305993	0.973149
-0.313485	0.973997
-0.320976	0.976823
-0.328468	0.977106
-0.335959	0.977671
-0.343451	0.979367
-0.350942	0.981911
-0.358434	0.983041
-0.365925	0.983607
-0.373417	0.984172
-0.380908	0.985302
-0.388400	0.986433
-0.395891	0.986998
-0.403383	0.987564
-0.410874	0.987846
-0.418366	0.988694
-0.425857	0.990107
-0.448332	0.990673
-0.478298	0.990955
-0.485789	0.991238
-0.508264	0.991803
-0.515755	0.992369
-0.530738	0.992934
-0.545721	0.993217
-0.553213	0.993499
-0.560704	0.993782
-0.575687	0.994064
-0.590670	0.994912
-0.643111	0.995195
-0.658094	0.99576
-0.673077	0.996043
-0.688060	0.996608
-0.695551	0.996891
-0.725517	0.997739
-0.807924	0.998304
-0.935279	0.998587
-0.950262	0.998869
-1.010194	0.999152
-1.032669	0.999435
-1.055144	0.999717
-1.115076	1
&
3.117625	9.33707e-07
3.080167	1.86741e-06
3.072675	2.80112e-06
2.922845	3.73483e-06
2.855422	4.66853e-06
2.817964	5.60224e-06
2.802981	6.53595e-06
2.787998	7.46965e-06
2.743049	8.40336e-06
2.735558	1.02708e-05
2.713083	1.21382e-05
2.690609	1.30719e-05
2.668134	1.40056e-05
2.660643	1.49393e-05
2.653151	1.5873e-05
2.645660	1.68067e-05
2.630677	1.86741e-05
2.623185	1.96078e-05
2.615694	2.05415e-05
2.593219	2.14753e-05
2.585728	2.2409e-05
2.578236	2.33427e-05
2.570745	2.61438e-05
2.563253	2.70775e-05
2.548270	2.80112e-05
2.533287	2.98786e-05
2.510813	3.1746e-05
2.480847	3.26797e-05
2.473355	3.36134e-05
2.465864	3.45472e-05
2.450881	3.64146e-05
2.443389	3.92157e-05
2.435898	4.01494e-05
2.428406	4.20168e-05
2.420915	4.29505e-05
2.413423	4.38842e-05
2.405932	4.57516e-05
2.390949	4.7619e-05
2.383457	4.94865e-05
2.375966	5.13539e-05
2.368474	5.4155e-05
2.360983	5.78898e-05
2.353491	6.25584e-05
2.346000	6.53595e-05
2.338508	6.72269e-05
2.331017	7.18954e-05
2.323525	7.28291e-05
2.316034	7.37628e-05
2.308542	7.6564e-05
2.301051	7.84314e-05
2.293559	8.02988e-05
2.286068	8.40336e-05
2.278576	8.49673e-05
2.271085	8.5901e-05
2.263593	8.68347e-05
2.256101	8.77684e-05
2.248610	9.05696e-05
2.241118	9.43044e-05
2.233627	9.52381e-05
2.226135	9.71055e-05
2.218644	0.000101774
2.211152	0.000107376
2.203661	0.000110177
2.196169	0.000112045
2.188678	0.000112979
2.181186	0.000114846
2.173695	0.00011578
2.166203	0.000116713
2.158712	0.000119514
2.151220	0.000123249
2.143729	0.00012605
2.136237	0.000127918
2.128746	0.000128852
2.121254	0.000130719
2.113763	0.000134454
2.106271	0.000137255
2.098780	0.000138189
2.091288	0.000142857
2.083797	0.000143791
2.076305	0.000152194
2.068814	0.00015873
2.061322	0.000169001
2.046339	0.000177404
2.038848	0.000183007
2.031356	0.000188609
2.023865	0.000197946
2.016373	0.000205415
2.008882	0.000214753
2.001390	0.000225023
1.993899	0.000239029
1.986407	0.000254902
1.978916	0.000267974
1.971424	0.00027451
1.963933	0.000281979
1.956441	0.000295051
1.948950	0.00030719
1.941458	0.000318394
1.933967	0.000323996
1.926475	0.000330532
1.918984	0.000336134
1.911492	0.000340803
1.904001	0.000345472
1.896509	0.00035014
1.889018	0.00035761
1.881526	0.00036788
1.874035	0.00037535
1.866543	0.000385621
1.859052	0.000392157
1.851560	0.000394024
1.844069	0.000398693
1.836577	0.000405229
1.829086	0.000410831
1.821594	0.000421102
1.814103	0.000430439
1.806611	0.000445378
1.799120	0.000459384
1.791628	0.000472456
1.784137	0.00049113
1.776645	0.000504202
1.769154	0.000520075
1.761662	0.000535948
1.754171	0.000552754
1.746679	0.000567694
1.739188	0.000582633
1.731696	0.000588235
1.724205	0.000600373
1.716713	0.000609711
1.709222	0.000619981
1.701730	0.000635854
1.694239	0.000646125
1.686747	0.000656396
1.679256	0.000673203
1.671764	0.000685341
1.664273	0.00070028
1.656781	0.000713352
1.649290	0.000719888
1.641798	0.000737628
1.634307	0.000748833
1.626815	0.000760037
1.619324	0.000764706
1.611832	0.000766573
1.604341	0.000782446
1.596849	0.00079085
1.589358	0.000798319
1.581866	0.000807656
1.574375	0.000817927
1.566883	0.000829132
1.559392	0.000835668
1.551900	0.000850607
1.544409	0.000858077
1.536917	0.000876751
1.529426	0.000897292
1.521934	0.000923436
1.514443	0.00098226
1.506951	0.00103922
1.499460	0.00110084
1.491968	0.00119514
1.484477	0.00129038
1.476985	0.00138842
1.469494	0.001493
1.462002	0.0015957
1.454511	0.00172642
1.447019	0.00187021
1.439527	0.00201494
1.432036	0.00219141
1.424544	0.00232866
1.417053	0.00246779
1.409561	0.00261064
1.402070	0.00273296
1.394578	0.00286368
1.387087	0.00301587
1.379595	0.00318768
1.372104	0.00336415
1.364612	0.00356116
1.357121	0.00375724
1.349629	0.00398039
1.342138	0.00422969
1.334646	0.00448553
1.327155	0.00469655
1.319663	0.00494678
1.312172	0.00517927
1.304680	0.00539216
1.297189	0.00556769
1.289697	0.00571242
1.282206	0.00589356
1.274714	0.00606349
1.267223	0.00620542
1.259731	0.00634454
1.252240	0.00647899
1.244748	0.00660784
1.237257	0.0067423
1.229765	0.00684781
1.222274	0.00698506
1.214782	0.00711111
1.207291	0.00720822
1.199799	0.00730906
1.192308	0.00743324
1.184816	0.00754062
1.177325	0.00764519
1.169833	0.00776004
1.162342	0.00785061
1.154850	0.00793091
1.147359	0.00800467
1.139867	0.00811204
1.132376	0.00819981
1.124884	0.00827918
1.117393	0.00836041
1.109901	0.00844071
1.102410	0.00851541
1.094918	0.00859664
1.087427	0.00868254
1.079935	0.00876844
1.072444	0.00886461
1.064952	0.00893838
1.057461	0.00902988
1.049969	0.00912698
1.042478	0.00921569
1.034986	0.00930999
1.027495	0.00939496
1.020003	0.00947993
1.012512	0.00959944
1.005020	0.00969281
0.997529	0.00977778
0.990037	0.00986368
0.982546	0.00998133
0.975054	0.0100598
0.967563	0.0101811
0.960071	0.0102782
0.952580	0.0103567
0.945088	0.0104444
0.937597	0.0105294
0.930105	0.0106041
0.922614	0.0106769
0.915122	0.0107638
0.907631	0.0108441
0.900139	0.0109244
0.892648	0.0109963
0.885156	0.0110682
0.877665	0.0111541
0.870173	0.0112306
0.862682	0.0112988
0.855190	0.011366
0.847699	0.0114528
0.840207	0.0115182
0.832716	0.0115948
0.825224	0.0116695
0.817733	0.0117376
0.810241	0.0118207
0.802750	0.0119094
0.795258	0.0119776
0.787767	0.0120616
0.780275	0.0121466
0.772784	0.0122213
0.765292	0.0122876
0.757801	0.0124118
0.750309	0.0125191
0.742818	0.0126396
0.735326	0.0127302
0.727835	0.0128039
0.720343	0.0129197
0.712852	0.0129972
0.705360	0.013113
0.697869	0.0132101
0.690377	0.0133268
0.682886	0.0134603
0.675394	0.0135864
0.667903	0.0136984
0.660411	0.0137918
0.652920	0.013873
0.645428	0.0139804
0.637937	0.0140654
0.630445	0.0141373
0.622953	0.0142148
0.615462	0.0142988
0.607970	0.0143791
0.600479	0.0144603
0.592987	0.014549
0.585496	0.0146293
0.578004	0.0147274
0.570513	0.0148077
0.563021	0.0148861
0.555530	0.0149776
0.548038	0.0150644
0.540547	0.0151475
0.533055	0.0152241
0.525564	0.0153175
0.518072	0.0154314
0.510581	0.0155668
0.503089	0.0156769
0.495598	0.0158179
0.488106	0.016
0.480615	0.0161867
0.473123	0.0163548
0.465632	0.016535
0.458140	0.016775
0.450649	0.0169757
0.443157	0.0171727
0.435666	0.0174239
0.428174	0.0176545
0.420683	0.0178833
0.413191	0.018084
0.405700	0.0183343
0.398208	0.0185462
0.390717	0.018761
0.383225	0.0189402
0.375734	0.0191298
0.368242	0.0193296
0.360751	0.0194958
0.353259	0.0196909
0.345768	0.01993
0.338276	0.0201251
0.330785	0.0202904
0.323293	0.0204734
0.315802	0.0206611
0.308310	0.0208711
0.300819	0.0210934
0.293327	0.0212698
0.285836	0.0214416
0.278344	0.0215929
0.270853	0.0217694
0.263361	0.021888
0.255870	0.0219925
0.248378	0.0221083
0.240887	0.022225
0.233395	0.0223725
0.225904	0.0224715
0.218412	0.0225882
0.210921	0.0227087
0.203429	0.0228618
0.195938	0.0229925
0.188446	0.0230943
0.180955	0.0232446
0.173463	0.0233632
0.165972	0.0235098
0.158480	0.0236965
0.150989	0.023859
0.143497	0.0240495
0.136006	0.0241923
0.128514	0.0243725
0.121023	0.0245798
0.113531	0.024789
0.106040	0.0250392
0.098548	0.0252829
0.091057	0.025592
0.083565	0.0259851
0.076074	0.0264613
0.068582	0.0269851
0.061091	0.0274818
0.053599	0.0279888
0.046108	0.0286265
0.038616	0.0292736
0.031125	0.029887
0.023633	0.0304202
0.016142	0.0310672
0.008650	0.0316676
0.001159	0.0671092
-0.006333	0.911622
-0.013824	0.912164
-0.021316	0.912725
-0.028807	0.91343
-0.036299	0.91406
-0.043790	0.915297
-0.051282	0.916317
-0.058773	0.918139
-0.066265	0.920722
-0.073756	0.922751
-0.081248	0.924723
-0.088739	0.926646
-0.096231	0.928776
-0.103722	0.931578
-0.111214	0.934905
-0.118705	0.937902
-0.126197	0.940692
-0.133688	0.943347
-0.141180	0.946057
-0.148671	0.948606
-0.156163	0.951133
-0.163654	0.953302
-0.171146	0.955364
-0.178637	0.957337
-0.186129	0.959091
-0.193621	0.960739
-0.201112	0.96243
-0.208604	0.963952
-0.216095	0.965404
-0.223587	0.966824
-0.231078	0.968222
-0.238570	0.969656
-0.246061	0.970983
-0.253553	0.97224
-0.261044	0.973449
-0.268536	0.974567
-0.276027	0.975642
-0.283519	0.976784
-0.291010	0.977857
-0.298502	0.978891
-0.305993	0.979862
-0.313485	0.980819
-0.320976	0.981768
-0.328468	0.982633
-0.335959	0.983491
-0.343451	0.984282
-0.350942	0.985038
-0.358434	0.985756
-0.365925	0.98642
-0.373417	0.987044
-0.380908	0.987654
-0.388400	0.988211
-0.395891	0.988761
-0.403383	0.989264
-0.410874	0.989775
-0.418366	0.99019
-0.425857	0.990585
-0.433349	0.990993
-0.440840	0.991386
-0.448332	0.991759
-0.455823	0.992123
-0.463315	0.992459
-0.470806	0.992768
-0.478298	0.993086
-0.485789	0.993341
-0.493281	0.993626
-0.500772	0.99389
-0.508264	0.994114
-0.515755	0.994366
-0.523247	0.994601
-0.530738	0.99481
-0.538230	0.995011
-0.545721	0.995195
-0.553213	0.995414
-0.560704	0.995599
-0.568196	0.995747
-0.575687	0.99592
-0.583179	0.996079
-0.590670	0.996224
-0.598162	0.996381
-0.605653	0.996514
-0.613145	0.996636
-0.620636	0.996771
-0.628128	0.996908
-0.635619	0.997042
-0.643111	0.997168
-0.650602	0.997277
-0.658094	0.997392
-0.665585	0.997506
-0.673077	0.997616
-0.680568	0.997711
-0.688060	0.997812
-0.695551	0.997905
-0.703043	0.997996
-0.710534	0.998102
-0.718026	0.998189
-0.725517	0.998282
-0.733009	0.998345
-0.740500	0.998415
-0.747992	0.998485
-0.755483	0.998567
-0.762975	0.998633
-0.770466	0.998701
-0.777958	0.998782
-0.785449	0.998839
-0.792941	0.998905
-0.800432	0.998971
-0.807924	0.999022
-0.815415	0.999066
-0.822907	0.999117
-0.830398	0.999162
-0.837890	0.999204
-0.845381	0.999242
-0.852873	0.999294
-0.860364	0.999324
-0.867856	0.999365
-0.875347	0.999401
-0.882839	0.999439
-0.890330	0.999475
-0.897822	0.999502
-0.905313	0.999532
-0.912805	0.999568
-0.920296	0.999603
-0.927788	0.999631
-0.935279	0.999651
-0.942771	0.99968
-0.950262	0.999704
-0.957754	0.999725
-0.965245	0.99974
-0.972737	0.999754
-0.980228	0.999772
-0.987720	0.999788
-0.995211	0.99981
-1.002703	0.999824
-1.010194	0.999839
-1.017686	0.999855
-1.025178	0.999867
-1.032669	0.999876
-1.040161	0.999889
-1.047652	0.999897
-1.055144	0.999904
-1.062635	0.99991
-1.070127	0.99992
-1.077618	0.999925
-1.085110	0.999931
-1.092601	0.999937
-1.100093	0.999941
-1.107584	0.999944
-1.115076	0.999948
-1.122567	0.999949
-1.130059	0.999954
-1.137550	0.999956
-1.145042	0.999959
-1.152533	0.999961
-1.160025	0.999965
-1.167516	0.999967
-1.175008	0.999971
-1.182499	0.999975
-1.189991	0.999979
-1.204974	0.999981
-1.212465	0.999983
-1.219957	0.999986
-1.227448	0.999987
-1.249923	0.999988
-1.257414	0.999989
-1.279889	0.99999
-1.294872	0.999991
-1.302363	0.999993
-1.324838	0.999994
-1.347312	0.999995
-1.354804	0.999996
-1.369787	0.999997
-1.377278	0.999998
-1.482159	0.999999
-1.721887	1
&
```
