## Supplementary material for "All-at-once RNA folding with 3D motif prediction framed by evolutionary information": RF00885_MIR821.cacofold.helixcov

```
# RMs = 1 L = 277

# RM_HELIX NESTED 1-137 143-277, nbp = 135 nbp_cov = 0
# pvals: 0.837149,0.902403,0.884549,0.00760849,0.807128,0.0513855,0.807128,0.0044937,0.862729,0.774617,0.730239,0.730239,0.730239,0.730239,0.730239,0.730239,0.730239,0.730239,0.0445043,0.730239,0.730239,0.0486291,0.730239,0.730239,0.884549,0.730239,0.987355,0.0641526,0.730239,0.730239,0.730239,0.730239,0.730239,0.730239,0.730239,0.985367,0.730239,0.983047,0.730239,0.730239,0.884549,0.730239,0.730239,0.916891,0.730239,0.730239,0.730239,0.730239,0.902403,0.730239,0.730239,0.730239,0.730239,0.730239,0.963634,0.730239,0.730239,0.730239,0.730239,0.730239,0.730239,0.730239,0.730239,0.730239,0.730239,0.730239,0.730239,0.939999,0.730239,0.730239,0.0301035,0.730239,0.730239,0.730239,0.730239,0.0274161,0.730239,0.730239,0.730239,0.730239,0.730239,0.0513855,0.884549,0.730239,0.730239,0.916891,0.745221,0.730239,0.730239,0.054418,0.730239,0.0388308,0.862729,0.730239,0.730239,0.730239,0.862729,0.730239,0.730239,0.837149,0.730239,0.730239,0.730239,0.0425587,0.730239,0.730239,0.730239,0.730239,0.0218368,0.730239,0.730239,0.730239,0.963634,0.730239,0.730239,0.862729,0.730239,0.730239,0.730239,0.730239,0.730239,0.730239,0.939999,0.730239,0.929505,0.730239,0.0194293,0.00226808,0.730239,0.837149,0.730239,0.807128,0.730239,0.730239,0.730239
# aggregated NONE
NESTED  <<<<<<<<<<<<<<<<<<<<<<<<<<<<<<<<<<<<<<<<<<<<<<<<<<<<<<<<<<<<<<<<<<<<<<<<<<<<<<<<<<<<<<<<<<<<<<<<<<<<<<<<<<<<<<<<<<<<<<<<<<<<<<<<<<<<<<<_____>>>>>>>>>>>>>>>>>>>>>>>>>>>>>>>>>>>>>>>>>>>>>>>>>>>>>>>>>>>>>>>>>>>>>>>>>>>>>>>>>>>>>>>>>>>>>>>>>>>>>>>>>>>>>>>>>>>>>>>>>>>>>>>>>>>>>>>
        :::::::::::::::::::::::::::::::::::::::::::::::::::::::::::::::::::::::::::::::::::::::::::::::::::::::::::::::::::::::::::::::::::::::::::::::::::::::::::::::::::::::::::::::::::::::::::::::::::::::::::::::::::::::::::::::::::::::::::::::::::::::::::::::::::::::::::::::::::
```
