## Supplementary material for "All-at-once RNA folding with 3D motif prediction framed by evolutionary information": RF00885_MIR821.cacofold.power

```
# Power analysis of CaCoFold structure
#
# Powertype = SINGLE SUBSTITUTIONS
# covary left_pos right_pos substitutions power
#----------------------------------------------------------------
1		277		0		0.00
2		276		0		0.00
3		275		0		0.00
4		274		2		0.00
5		273		0		0.00
6		272		2		0.00
7		271		0		0.00
8		270		5		0.11
9		269		4		0.07
10		268		1		0.00
11		267		2		0.00
12		266		0		0.00
13		265		3		0.02
14		264		0		0.00
15		263		0		0.00
16		262		0		0.00
17		261		1		0.00
18		260		1		0.00
19		259		3		0.02
20		258		0		0.00
21		257		0		0.00
22		256		4		0.07
23		255		0		0.00
24		254		0		0.00
25		253		2		0.00
26		252		0		0.00
27		251		5		0.11
28		250		4		0.07
29		249		2		0.00
30		248		0		0.00
31		247		0		0.00
32		246		0		0.00
33		245		0		0.00
34		244		0		0.00
35		243		1		0.00
36		242		5		0.11
37		241		0		0.00
38		240		7		0.20
39		239		0		0.00
40		238		0		0.00
41		237		2		0.00
42		236		0		0.00
43		235		4		0.07
44		234		3		0.02
45		233		0		0.00
46		232		2		0.00
47		231		0		0.00
48		230		0		0.00
49		229		3		0.02
50		228		0		0.00
51		227		0		0.00
52		226		1		0.00
53		225		0		0.00
54		224		2		0.00
55		223		6		0.16
56		222		1		0.00
57		221		1		0.00
58		220		3		0.02
59		219		0		0.00
60		218		1		0.00
61		217		0		0.00
62		216		0		0.00
63		215		0		0.00
64		214		0		0.00
65		213		0		0.00
66		212		2		0.00
67		211		0		0.00
68		210		7		0.20
69		209		1		0.00
70		208		1		0.00
71		207		4		0.07
72		206		1		0.00
73		205		0		0.00
74		204		0		0.00
75		203		0		0.00
76		202		8		0.24
77		201		0		0.00
78		200		1		0.00
79		199		0		0.00
80		198		0		0.00
81		197		0		0.00
82		196		4		0.07
83		195		6		0.16
84		194		1		0.00
85		193		1		0.00
86		192		4		0.07
87		191		3		0.02
88		190		1		0.00
89		189		0		0.00
90		188		4		0.07
91		187		0		0.00
92		186		4		0.07
93		185		3		0.02
94		184		0		0.00
95		183		1		0.00
96		182		1		0.00
97		181		2		0.00
98		180		0		0.00
99		179		0		0.00
100		178		3		0.02
101		177		0		0.00
102		176		0		0.00
103		175		0		0.00
104		174		4		0.07
105		173		1		0.00
106		172		0		0.00
107		171		1		0.00
108		170		0		0.00
109		169		5		0.11
110		168		0		0.00
111		167		1		0.00
112		166		0		0.00
113		165		4		0.07
114		164		0		0.00
115		163		0		0.00
116		162		3		0.02
117		161		1		0.00
118		160		1		0.00
119		159		0		0.00
120		158		1		0.00
121		157		1		0.00
122		156		1		0.00
123		155		2		0.00
124		154		1		0.00
125		153		3		0.02
128		152		0		0.00
129		151		7		0.20
130		150		6		0.16
131		149		0		0.00
132		148		2		0.00
133		147		1		0.00
134		146		4		0.07
135		145		0		0.00
136		144		0		0.00
137		143		0		0.00
#
# BPAIRS 135
# avg substitutions per BP 1.5
# BPAIRS expected to covary 2.7 +/- 1.5
# BPAIRS observed to covary 0
#
```
