## Supplementary material for "All-at-once RNA folding with 3D motif prediction framed by evolutionary information": RF00885_MIR821.helixcov

```
# RMs = 3 L = 277

# RM_HELIX NESTED 133-138 142-147, nbp = 6 nbp_cov = 0
# pvals: 0.730239,0.807128,0.730239,0.730239,0.730239,0.730239
# aggregated NONE
NESTED  ::::::::::::::::::::::::::::::::::::::::::::::::::::::::::::::::::::::::::::::::::::::::::::::::::::::::::::::::::::::::::::::::::<<<<<<___>>>>>>::::::::::::::::::::::::::::::::::::::::::::::::::::::::::::::::::::::::::::::::::::::::::::::::::::::::::::::::::::::::::::::::::
        :::::::::::::::::::::::::::::::::::::::::::::::::::::::::::::::::::::::::::::::::::::::::::::::::::::::::::::::::::::::::::::::::::::::::::::::::::::::::::::::::::::::::::::::::::::::::::::::::::::::::::::::::::::::::::::::::::::::::::::::::::::::::::::::::::::::::::::::::::

# RM_HELIX NESTED 30-122 156-248, nbp = 84 nbp_cov = 0
# pvals: 0.730239,0.730239,0.730239,0.730239,0.730239,0.730239,0.985367,0.730239,0.983047,0.730239,0.730239,0.884549,0.730239,0.916891,0.730239,0.730239,0.730239,0.730239,0.902403,0.730239,0.730239,0.730239,0.730239,0.963634,0.730239,0.730239,0.730239,0.730239,0.730239,0.730239,0.730239,0.730239,0.730239,0.730239,0.730239,0.730239,0.730239,0.730239,0.0301035,0.730239,0.730239,0.730239,0.730239,0.730239,0.730239,0.730239,0.730239,0.730239,0.884549,0.730239,0.730239,0.916891,0.745221,0.730239,0.730239,0.054418,0.730239,0.0388308,0.730239,0.730239,0.730239,0.862729,0.730239,0.730239,0.730239,0.730239,0.730239,0.0425587,0.730239,0.730239,0.730239,0.730239,0.0218368,0.730239,0.730239,0.730239,0.730239,0.730239,0.730239,0.730239,0.730239,0.730239,0.730239,0.730239
# aggregated NONE
NESTED  :::::::::::::::::::::::::::::<<<<<<<<<<<<<-<<<<<<<<<<-<<<<<<<<<<<<<-<<<<<<<-<<<<<-<<<<<<<<<<-<<<<<<-<<<<<<<<<<<<-<<-<<<<<<_______________________________>>>>>>->>->>>>>>>>>>>>->>>>>>->>>>>>>>>>->>>>>->>>>>>>->>>>>>>>>>>>>->>>>>>>>>>->>>>>>>>>>>>>:::::::::::::::::::::::::::::
        :::::::::::::::::::::::::::::::::::::::::::::::::::::::::::::::::::::::::::::::::::::::::::::::::::::::::::::::::::::::::::::::::::::::::::::::::::::::::::::::::::::::::::::::::::::::::::::::::::::::::::::::::::::::::::::::::::::::::::::::::::::::::::::::::::::::::::::::::::

# RM_HELIX NESTED 14-27 251-264, nbp = 12 nbp_cov = 0
# pvals: 0.730239,0.730239,0.730239,0.730239,0.730239,0.0445043,0.730239,0.730239,0.730239,0.730239,0.730239,0.987355
# aggregated NONE
NESTED  :::::::::::::<<<<<<<<-<<-<<_____________________________________________________________________________________________________________________________________________________________________________________________________________________________>>->>->>>>>>>>:::::::::::::
        :::::::::::::::::::::::::::::::::::::::::::::::::::::::::::::::::::::::::::::::::::::::::::::::::::::::::::::::::::::::::::::::::::::::::::::::::::::::::::::::::::::::::::::::::::::::::::::::::::::::::::::::::::::::::::::::::::::::::::::::::::::::::::::::::::::::::::::::::::
```
