## Supplementary material for "All-at-once RNA folding with 3D motif prediction framed by evolutionary information": RF00885_MIR821.power

```
# Power analysis of given structure
#
# Powertype = SINGLE SUBSTITUTIONS
# covary left_pos right_pos substitutions power
#----------------------------------------------------------------
14		264		0		0.00
15		263		0		0.00
16		262		0		0.00
17		261		1		0.00
18		260		1		0.00
19		259		3		0.02
20		258		0		0.00
21		257		0		0.00
23		255		0		0.00
24		254		0		0.00
26		252		0		0.00
27		251		5		0.11
30		248		0		0.00
31		247		0		0.00
32		246		0		0.00
33		245		0		0.00
34		244		0		0.00
35		243		1		0.00
36		242		5		0.11
37		241		0		0.00
38		240		7		0.20
39		239		0		0.00
40		238		0		0.00
41		237		2		0.00
42		236		0		0.00
44		234		3		0.02
45		233		0		0.00
46		232		2		0.00
47		231		0		0.00
48		230		0		0.00
49		229		3		0.02
50		228		0		0.00
51		227		0		0.00
52		226		1		0.00
53		225		0		0.00
55		223		6		0.16
56		222		1		0.00
57		221		1		0.00
58		220		3		0.02
59		219		0		0.00
60		218		1		0.00
61		217		0		0.00
62		216		0		0.00
63		215		0		0.00
64		214		0		0.00
65		213		0		0.00
66		212		2		0.00
67		211		0		0.00
69		209		1		0.00
70		208		1		0.00
71		207		4		0.07
72		206		1		0.00
73		205		0		0.00
74		204		0		0.00
75		203		0		0.00
77		201		0		0.00
78		200		1		0.00
79		199		0		0.00
80		198		0		0.00
81		197		0		0.00
83		195		6		0.16
84		194		1		0.00
85		193		1		0.00
86		192		4		0.07
87		191		3		0.02
88		190		1		0.00
89		189		0		0.00
90		188		4		0.07
91		187		0		0.00
92		186		4		0.07
94		184		0		0.00
95		183		1		0.00
96		182		1		0.00
97		181		2		0.00
98		180		0		0.00
99		179		0		0.00
101		177		0		0.00
102		176		0		0.00
103		175		0		0.00
104		174		4		0.07
105		173		1		0.00
106		172		0		0.00
107		171		1		0.00
108		170		0		0.00
109		169		5		0.11
110		168		0		0.00
111		167		1		0.00
112		166		0		0.00
114		164		0		0.00
115		163		0		0.00
117		161		1		0.00
118		160		1		0.00
119		159		0		0.00
120		158		1		0.00
121		157		1		0.00
122		156		1		0.00
133		147		1		0.00
134		146		4		0.07
135		145		0		0.00
136		144		0		0.00
137		143		0		0.00
138		142		0		0.00
#
# BPAIRS 102
# avg substitutions per BP 1.0
# BPAIRS expected to covary 1.3 +/- 1.1
# BPAIRS observed to covary 0
#
```
