## Supplementary material for "All-at-once RNA folding with 3D motif prediction framed by evolutionary information": RF00885_MIR821.surv

```
1.058394	0.00980392
0.617318	0.0196078
0.365275	0.0294118
0.302264	0.0392157
0.270759	0.0490196
0.144737	0.0588235
-0.012790	0.882353
-0.044295	0.892157
-0.107306	0.901961
-0.170317	0.911765
-0.201822	0.931373
-0.233327	0.941176
-0.264833	0.960784
-0.422360	0.970588
-0.579887	0.980392
-0.611392	0.990196
-0.642898	1
&
10.257969	2.66149e-05
6.697859	5.32297e-05
5.406138	7.98446e-05
4.839041	0.000106459
4.776030	0.000133074
4.523987	0.000159689
4.397966	0.000186304
4.240439	0.000212919
3.956890	0.000266149
3.925385	0.000345993
3.862374	0.000372608
3.673342	0.000399223
3.578825	0.000452453
3.515815	0.000479067
3.484309	0.000532297
3.452804	0.000558912
3.421298	0.000585527
3.295277	0.000612142
3.263771	0.000851675
3.232266	0.00087829
3.074739	0.000904905
3.043234	0.00093152
3.011728	0.000958135
2.980223	0.00098475
2.917212	0.00103798
2.885707	0.00106459
2.822696	0.00111782
2.791190	0.00114444
2.665169	0.00117105
2.633664	0.00119767
2.602158	0.00130413
2.570653	0.00138397
2.539147	0.0014372
2.507642	0.00146382
2.444631	0.00159689
2.413126	0.00172997
2.381620	0.00186304
2.350115	0.00188965
2.318610	0.00204934
2.287104	0.00207596
2.255599	0.00220903
2.224093	0.00223565
2.192588	0.00242195
2.161083	0.00247518
2.129577	0.00252841
2.098072	0.00263487
2.066566	0.00266149
2.035061	0.0026881
2.003556	0.00276795
1.972050	0.00279456
1.940545	0.00282117
1.909039	0.0028744
1.877534	0.00303409
1.846029	0.00316717
1.814523	0.00319378
1.783018	0.00359301
1.751512	0.00361962
1.720007	0.00369947
1.688502	0.00407207
1.656996	0.00409869
1.625491	0.00444468
1.593985	0.0048439
1.562480	0.00508344
1.530975	0.00524313
1.499469	0.00550928
1.467964	0.00566896
1.436458	0.0059085
1.404953	0.00622788
1.373448	0.00678679
1.341942	0.00745216
1.310437	0.00795784
1.278932	0.00835706
1.247426	0.00918213
1.215921	0.00963458
1.184415	0.00998057
1.152910	0.010433
1.121405	0.0108322
1.089899	0.0110452
1.058394	0.0115775
1.026888	0.0122162
0.995383	0.0126687
0.963878	0.0132542
0.932372	0.0136534
0.900867	0.0141059
0.869361	0.0146116
0.837856	0.0149842
0.806351	0.0152503
0.774845	0.0157294
0.743340	0.0161552
0.711834	0.0164746
0.680329	0.0170335
0.648824	0.0177255
0.617318	0.0184175
0.585813	0.0192958
0.554307	0.0203604
0.522802	0.0211854
0.491297	0.0222766
0.459791	0.0234477
0.428286	0.0248317
0.396780	0.0260826
0.365275	0.0272802
0.333770	0.0285844
0.302264	0.0299949
0.270759	0.0313257
0.239253	0.0329226
0.207748	0.0350784
0.176243	0.0368882
0.144737	0.0390972
0.113232	0.0414127
0.081726	0.0438081
0.050221	0.0465494
0.018716	0.0501424
-0.012790	0.854683
-0.044295	0.860325
-0.075800	0.86823
-0.107306	0.879089
-0.138811	0.893807
-0.170317	0.909909
-0.201822	0.92484
-0.233327	0.938972
-0.264833	0.950417
-0.296338	0.961701
-0.327844	0.970165
-0.359349	0.976739
-0.390854	0.982035
-0.422360	0.986267
-0.453865	0.989461
-0.485371	0.991803
-0.516876	0.993719
-0.548381	0.995342
-0.579887	0.996354
-0.611392	0.997152
-0.642898	0.998084
-0.674403	0.998536
-0.705908	0.998882
-0.737414	0.999122
-0.768919	0.999308
-0.800425	0.999441
-0.831930	0.999601
-0.863435	0.999787
-0.894941	0.999894
-0.926446	0.999947
-1.020962	0.999973
-1.178489	1
&
10.163453	1.32714e-06
9.722377	2.65428e-06
9.092270	3.98142e-06
8.997753	7.96284e-06
8.966248	9.28998e-06
8.934743	1.19443e-05
8.871732	1.32714e-05
8.808721	1.59257e-05
8.777216	2.25614e-05
8.745710	2.52157e-05
8.714205	2.91971e-05
8.682699	3.58328e-05
8.651194	4.24685e-05
8.619689	5.30856e-05
8.588183	5.83942e-05
8.556678	6.76841e-05
8.525172	7.16656e-05
8.493667	7.29927e-05
8.462162	8.22827e-05
8.430656	9.15727e-05
8.399151	0.00010219
8.367645	0.000106171
8.336140	0.000118115
8.304635	0.00013006
8.273129	0.000142004
8.241624	0.000153948
8.210118	0.000171201
8.178613	0.000180491
8.147108	0.000189781
8.115602	0.00019509
8.084097	0.000208361
8.052591	0.000211015
8.021086	0.000218978
7.989581	0.000224287
7.958075	0.000228268
7.926570	0.000233577
7.895065	0.000238885
7.863559	0.000246848
7.769043	0.000253484
7.737538	0.000257465
7.706032	0.000269409
7.674527	0.000276045
7.643021	0.000280027
7.611516	0.000290644
7.548505	0.000293298
7.517000	0.000294625
7.485494	0.000295952
7.453989	0.000302588
7.422484	0.000309224
7.390978	0.000313205
7.359473	0.000318514
7.327967	0.000321168
7.296462	0.000329131
7.264957	0.000342402
7.233451	0.000346384
7.201946	0.000347711
7.138935	0.000351692
7.075924	0.000355674
7.044419	0.000358328
6.949903	0.000362309
6.918397	0.000366291
6.886892	0.000374253
6.855386	0.000378235
6.823881	0.000379562
6.792376	0.000383543
6.760870	0.000386198
6.729365	0.000394161
6.697859	0.000407432
6.666354	0.000420703
6.634849	0.000433975
6.603343	0.000436629
6.571838	0.000452555
6.540333	0.000461845
6.508827	0.000475116
6.477322	0.000480425
6.445816	0.000484406
6.414311	0.000489715
6.382806	0.00049635
6.351300	0.000499005
6.319795	0.000508295
6.288289	0.000516257
6.256784	0.000522893
6.225279	0.000534837
6.193773	0.000538819
6.162268	0.000553417
6.130762	0.00056138
6.099257	0.000573324
6.067752	0.000583942
6.036246	0.000593232
6.004741	0.000609157
5.973235	0.000618447
5.941730	0.000629064
5.910225	0.0006357
5.878719	0.000639681
5.847214	0.000647644
5.815708	0.000651626
5.784203	0.000655607
5.752698	0.000659589
5.721192	0.000666224
5.689687	0.000670206
5.658181	0.000675514
5.626676	0.000680823
5.595171	0.00068215
5.563665	0.000687459
5.532160	0.000688786
5.500654	0.000692767
5.469149	0.000695421
5.437644	0.000703384
5.406138	0.00071002
5.374633	0.000714001
5.343128	0.00071931
5.311622	0.000721964
5.248611	0.000724618
5.217106	0.000731254
5.185601	0.000740544
5.154095	0.000743198
5.122590	0.000748507
5.091084	0.000753816
5.059579	0.000759124
5.028074	0.000767087
4.965063	0.000777704
4.933557	0.000785667
4.902052	0.000789648
4.870547	0.00079363
4.839041	0.000797611
4.807536	0.000805574
4.776030	0.000813537
4.744525	0.0008215
4.713020	0.000832117
4.681514	0.000834771
4.650009	0.00084008
4.586998	0.000841407
4.555493	0.000846715
4.523987	0.000857332
4.492482	0.00087724
4.460976	0.00088653
4.429471	0.000902455
4.397966	0.000914399
4.366460	0.000925017
4.334955	0.000934307
4.303449	0.000944924
4.271944	0.000955541
4.240439	0.000972794
4.208933	0.000990046
4.177428	0.00101261
4.145922	0.00104446
4.114417	0.00109887
4.082912	0.00116656
4.051406	0.00120637
4.019901	0.0012223
3.988396	0.00127804
3.956890	0.0013205
3.925385	0.00138023
3.893879	0.00143464
3.862374	0.00146516
3.830869	0.00151692
3.799363	0.00154214
3.767858	0.0015793
3.736352	0.00162044
3.704847	0.00165229
3.673342	0.00170936
3.641836	0.00176377
3.610331	0.00183411
3.578825	0.00192701
3.547320	0.00204247
3.515815	0.00214333
3.484309	0.00226808
3.452804	0.00236098
3.421298	0.00244592
3.389793	0.00257598
3.358288	0.00272993
3.326782	0.00299137
3.295277	0.00318514
3.263771	0.00334307
3.232266	0.00346516
3.200761	0.00354877
3.169255	0.00361248
3.137750	0.00367883
3.106244	0.00377173
3.074739	0.00388587
3.043234	0.00400664
3.011728	0.00409954
2.980223	0.00418978
2.948717	0.00426145
2.917212	0.00432382
2.885707	0.00437956
2.854201	0.00442999
2.822696	0.0044937
2.791190	0.0045574
2.759685	0.0046211
2.728180	0.0046848
2.696674	0.00473258
2.665169	0.00478832
2.633664	0.00484273
2.602158	0.00492634
2.570653	0.0049927
2.539147	0.00516257
2.507642	0.005286
2.476137	0.00534837
2.444631	0.00548109
2.413126	0.00565627
2.381620	0.00581553
2.350115	0.00599469
2.318610	0.00618447
2.287104	0.00639018
2.255599	0.00663437
2.224093	0.00682283
2.192588	0.00691971
2.161083	0.00704579
2.129577	0.00718646
2.098072	0.00730458
2.066566	0.0073935
2.035061	0.00749569
2.003556	0.00760849
1.972050	0.00773059
1.940545	0.00790577
1.909039	0.00820703
1.877534	0.00860252
1.846029	0.00919044
1.814523	0.00965362
1.783018	0.0101765
1.751512	0.0107631
1.720007	0.0114453
1.688502	0.0121898
1.656996	0.0129144
1.625491	0.0136178
1.593985	0.0143902
1.562480	0.0149383
1.530975	0.0153563
1.499469	0.0157439
1.467964	0.0160956
1.436458	0.0164778
1.404953	0.0168507
1.373448	0.0172395
1.341942	0.0176616
1.310437	0.0180637
1.278932	0.0185494
1.247426	0.0189927
1.215921	0.0194293
1.184415	0.0198991
1.152910	0.0203451
1.121405	0.020852
1.089899	0.0213059
1.058394	0.0218368
1.026888	0.0224618
0.995383	0.0230046
0.963878	0.0235355
0.932372	0.024069
0.900867	0.0246158
0.869361	0.0251692
0.837856	0.0257266
0.806351	0.0262429
0.774845	0.0268427
0.743340	0.0274161
0.711834	0.0279894
0.680329	0.0286025
0.648824	0.0292648
0.617318	0.0301035
0.585813	0.0309091
0.554307	0.0317293
0.522802	0.0325693
0.491297	0.033566
0.459791	0.0345786
0.428286	0.0358792
0.396780	0.0372316
0.365275	0.0388308
0.333770	0.040576
0.302264	0.0425587
0.270759	0.0445043
0.239253	0.0463995
0.207748	0.0486291
0.176243	0.0513855
0.144737	0.054418
0.113232	0.0574691
0.081726	0.0606941
0.050221	0.0641526
0.018716	0.0680053
-0.012790	0.730239
-0.044295	0.745221
-0.075800	0.774617
-0.107306	0.807128
-0.138811	0.837149
-0.170317	0.862729
-0.201822	0.884549
-0.233327	0.902403
-0.264833	0.916891
-0.296338	0.929505
-0.327844	0.939999
-0.359349	0.949371
-0.390854	0.957291
-0.422360	0.963634
-0.453865	0.969175
-0.485371	0.97366
-0.516876	0.977273
-0.548381	0.980326
-0.579887	0.983047
-0.611392	0.985367
-0.642898	0.987355
-0.674403	0.989155
-0.705908	0.990571
-0.737414	0.99192
-0.768919	0.993133
-0.800425	0.994121
-0.831930	0.995048
-0.863435	0.995737
-0.894941	0.996413
-0.926446	0.997025
-0.957952	0.997525
-0.989457	0.997906
-1.020962	0.99825
-1.052468	0.998468
-1.083973	0.998727
-1.115479	0.998897
-1.146984	0.999098
-1.178489	0.999226
-1.209995	0.999352
-1.241500	0.999452
-1.273006	0.999521
-1.304511	0.999616
-1.336016	0.99966
-1.367522	0.999727
-1.399027	0.999768
-1.430532	0.999809
-1.462038	0.999842
-1.493543	0.999877
-1.525049	0.999904
-1.556554	0.999915
-1.588059	0.99993
-1.619565	0.999939
-1.651070	0.999946
-1.682576	0.999948
-1.714081	0.99995
-1.745586	0.999955
-1.808597	0.999964
-1.840103	0.999965
-1.903113	0.999969
-1.934619	0.999971
-1.966124	0.999973
-1.997630	0.999977
-2.029135	0.999979
-2.060640	0.99998
-2.092146	0.999983
-2.123651	0.999987
-2.186662	0.999989
-2.249673	0.999992
-2.281178	0.999993
-2.344189	0.999996
-2.375694	0.999997
-2.438705	0.999999
-2.533221	1
&
30.799487	7.74167e-17
30.767981	8.06285e-17
30.736476	8.39736e-17
30.704971	8.74572e-17
30.673465	9.10853e-17
30.641960	9.48638e-17
30.610455	9.87989e-17
30.578949	1.02897e-16
30.547444	1.07165e-16
30.515938	1.1161e-16
30.484433	1.16239e-16
30.452928	1.2106e-16
30.421422	1.26081e-16
30.389917	1.3131e-16
30.358411	1.36755e-16
30.326906	1.42426e-16
30.295401	1.48333e-16
30.263895	1.54483e-16
30.232390	1.60889e-16
30.200884	1.6756e-16
30.169379	1.74508e-16
30.137874	1.81743e-16
30.106368	1.89278e-16
30.074863	1.97125e-16
30.043357	2.05297e-16
30.011852	2.13808e-16
29.980347	2.22671e-16
29.948841	2.31901e-16
29.917336	2.41514e-16
29.885830	2.51524e-16
29.854325	2.6195e-16
29.822820	2.72807e-16
29.791314	2.84113e-16
29.759809	2.95888e-16
29.728303	3.08151e-16
29.696798	3.20921e-16
29.665293	3.3422e-16
29.633787	3.48069e-16
29.602282	3.62492e-16
29.570776	3.77512e-16
29.539271	3.93154e-16
29.507766	4.09443e-16
29.476260	4.26407e-16
29.444755	4.44073e-16
29.413249	4.6247e-16
29.381744	4.81628e-16
29.350239	5.0158e-16
29.318733	5.22357e-16
29.287228	5.43994e-16
29.255723	5.66527e-16
29.224217	5.89992e-16
29.192712	6.14428e-16
29.161206	6.39875e-16
29.129701	6.66375e-16
29.098196	6.93972e-16
29.066690	7.22711e-16
29.035185	7.52638e-16
29.003679	7.83804e-16
28.972174	8.16259e-16
28.940669	8.50057e-16
28.909163	8.85252e-16
28.877658	9.21904e-16
28.846152	9.60072e-16
28.814647	9.99818e-16
28.783142	1.04121e-15
28.751636	1.08431e-15
28.720131	1.1292e-15
28.688625	1.17594e-15
28.657120	1.22461e-15
28.625615	1.2753e-15
28.594109	1.32808e-15
28.562604	1.38304e-15
28.531098	1.44028e-15
28.499593	1.49989e-15
28.468088	1.56195e-15
28.436582	1.62659e-15
28.405077	1.69389e-15
28.373571	1.76398e-15
28.342066	1.83697e-15
28.310561	1.91297e-15
28.279055	1.99212e-15
28.247550	2.07453e-15
28.216044	2.16035e-15
28.184539	2.24972e-15
28.153034	2.34278e-15
28.121528	2.43969e-15
28.090023	2.5406e-15
28.058517	2.64568e-15
28.027012	2.75511e-15
27.995507	2.86905e-15
27.964001	2.98771e-15
27.932496	3.11126e-15
27.900991	3.23992e-15
27.869485	3.37389e-15
27.837980	3.5134e-15
27.806474	3.65867e-15
27.774969	3.80994e-15
27.743464	3.96746e-15
27.711958	4.13148e-15
27.680453	4.30228e-15
27.648947	4.48013e-15
27.617442	4.66533e-15
27.585937	4.85817e-15
27.554431	5.05898e-15
27.522926	5.26808e-15
27.491420	5.48581e-15
27.459915	5.71253e-15
27.428410	5.94861e-15
27.396904	6.19444e-15
27.365399	6.45042e-15
27.333893	6.71696e-15
27.302388	6.9945e-15
27.270883	7.2835e-15
27.239377	7.58443e-15
27.207872	7.89777e-15
27.176366	8.22405e-15
27.144861	8.56379e-15
27.113356	8.91755e-15
27.081850	9.28591e-15
27.050345	9.66947e-15
27.018839	1.00689e-14
26.987334	1.04847e-14
26.955829	1.09177e-14
26.924323	1.13686e-14
26.892818	1.18381e-14
26.861312	1.2327e-14
26.829807	1.2836e-14
26.798302	1.3366e-14
26.766796	1.39178e-14
26.735291	1.44925e-14
26.703785	1.50908e-14
26.672280	1.57138e-14
26.640775	1.63625e-14
26.609269	1.70379e-14
26.577764	1.77412e-14
26.546259	1.84735e-14
26.514753	1.92359e-14
26.483248	2.00298e-14
26.451742	2.08565e-14
26.420237	2.17172e-14
26.388732	2.26134e-14
26.357226	2.35465e-14
26.325721	2.45181e-14
26.294215	2.55297e-14
26.262710	2.6583e-14
26.231205	2.76797e-14
26.199699	2.88216e-14
26.168194	3.00106e-14
26.136688	3.12486e-14
26.105183	3.25375e-14
26.073678	3.38796e-14
26.042172	3.52769e-14
26.010667	3.67318e-14
25.979161	3.82467e-14
25.947656	3.98239e-14
25.916151	4.14661e-14
25.884645	4.31759e-14
25.853140	4.49562e-14
25.821634	4.68097e-14
25.790129	4.87396e-14
25.758624	5.0749e-14
25.727118	5.28411e-14
25.695613	5.50193e-14
25.664107	5.72872e-14
25.632602	5.96485e-14
25.601097	6.21069e-14
25.569591	6.46666e-14
25.538086	6.73316e-14
25.506580	7.01063e-14
25.475075	7.29953e-14
25.443570	7.60031e-14
25.412064	7.91346e-14
25.380559	8.23951e-14
25.349054	8.57897e-14
25.317548	8.9324e-14
25.286043	9.30036e-14
25.254537	9.68347e-14
25.223032	1.00823e-13
25.191527	1.04976e-13
25.160021	1.093e-13
25.128516	1.13801e-13
25.097010	1.18488e-13
25.065505	1.23367e-13
25.034000	1.28447e-13
25.002494	1.33736e-13
24.970989	1.39242e-13
24.939483	1.44975e-13
24.907978	1.50943e-13
24.876473	1.57157e-13
24.844967	1.63626e-13
24.813462	1.70361e-13
24.781956	1.77373e-13
24.750451	1.84673e-13
24.718946	1.92273e-13
24.687440	2.00186e-13
24.655935	2.08424e-13
24.624429	2.17e-13
24.592924	2.25928e-13
24.561419	2.35224e-13
24.529913	2.44901e-13
24.498408	2.54976e-13
24.466902	2.65465e-13
24.435397	2.76385e-13
24.403892	2.87753e-13
24.372386	2.99588e-13
24.340881	3.11909e-13
24.309375	3.24736e-13
24.277870	3.3809e-13
24.246365	3.51992e-13
24.214859	3.66465e-13
24.183354	3.81532e-13
24.151848	3.97218e-13
24.120343	4.13548e-13
24.088838	4.30548e-13
24.057332	4.48246e-13
24.025827	4.6667e-13
23.994322	4.8585e-13
23.962816	5.05818e-13
23.931311	5.26605e-13
23.899805	5.48244e-13
23.868300	5.70772e-13
23.836795	5.94224e-13
23.805289	6.18638e-13
23.773784	6.44053e-13
23.742278	6.70511e-13
23.710773	6.98054e-13
23.679268	7.26727e-13
23.647762	7.56576e-13
23.616257	7.87648e-13
23.584751	8.19995e-13
23.553246	8.53668e-13
23.521741	8.88722e-13
23.490235	9.25213e-13
23.458730	9.632e-13
23.427224	1.00274e-12
23.395719	1.04391e-12
23.364214	1.08676e-12
23.332708	1.13137e-12
23.301203	1.1778e-12
23.269697	1.22614e-12
23.238192	1.27646e-12
23.206687	1.32884e-12
23.175181	1.38337e-12
23.143676	1.44013e-12
23.112170	1.49922e-12
23.080665	1.56072e-12
23.049160	1.62475e-12
23.017654	1.69139e-12
22.986149	1.76077e-12
22.954643	1.83299e-12
22.923138	1.90816e-12
22.891633	1.98641e-12
22.860127	2.06786e-12
22.828622	2.15265e-12
22.797116	2.24091e-12
22.765611	2.33279e-12
22.734106	2.42842e-12
22.702600	2.52796e-12
22.671095	2.63158e-12
22.639590	2.73944e-12
22.608084	2.85171e-12
22.576579	2.96857e-12
22.545073	3.09022e-12
22.513568	3.21684e-12
22.482063	3.34864e-12
22.450557	3.48583e-12
22.419052	3.62863e-12
22.387546	3.77727e-12
22.356041	3.93198e-12
22.324536	4.09302e-12
22.293030	4.26065e-12
22.261525	4.43513e-12
22.230019	4.61674e-12
22.198514	4.80577e-12
22.167009	5.00252e-12
22.135503	5.20732e-12
22.103998	5.42049e-12
22.072492	5.64236e-12
22.040987	5.8733e-12
22.009482	6.11368e-12
21.977976	6.36387e-12
21.946471	6.62428e-12
21.914965	6.89533e-12
21.883460	7.17744e-12
21.851955	7.47108e-12
21.820449	7.77671e-12
21.788944	8.09481e-12
21.757438	8.4259e-12
21.725933	8.7705e-12
21.694428	9.12917e-12
21.662922	9.50248e-12
21.631417	9.89103e-12
21.599911	1.02954e-11
21.568406	1.07163e-11
21.536901	1.11544e-11
21.505395	1.16103e-11
21.473890	1.20849e-11
21.442384	1.25788e-11
21.410879	1.30928e-11
21.379374	1.36278e-11
21.347868	1.41846e-11
21.316363	1.47642e-11
21.284858	1.53673e-11
21.253352	1.5995e-11
21.221847	1.66484e-11
21.190341	1.73283e-11
21.158836	1.8036e-11
21.127331	1.87725e-11
21.095825	1.9539e-11
21.064320	2.03367e-11
21.032814	2.1167e-11
21.001309	2.2031e-11
20.969804	2.29303e-11
20.938298	2.38662e-11
20.906793	2.48402e-11
20.875287	2.58538e-11
20.843782	2.69088e-11
20.812277	2.80066e-11
20.780771	2.91492e-11
20.749266	3.03383e-11
20.717760	3.15757e-11
20.686255	3.28636e-11
20.654750	3.42038e-11
20.623244	3.55986e-11
20.591739	3.70501e-11
20.560233	3.85606e-11
20.528728	4.01326e-11
20.497223	4.17686e-11
20.465717	4.3471e-11
20.434212	4.52427e-11
20.402706	4.70865e-11
20.371201	4.90052e-11
20.339696	5.10018e-11
20.308190	5.30797e-11
20.276685	5.5242e-11
20.245179	5.74921e-11
20.213674	5.98337e-11
20.182169	6.22705e-11
20.150663	6.48062e-11
20.119158	6.74449e-11
20.087652	7.01908e-11
20.056147	7.30482e-11
20.024642	7.60217e-11
19.993136	7.91158e-11
19.961631	8.23356e-11
19.930126	8.56861e-11
19.898620	8.91726e-11
19.867115	9.28006e-11
19.835609	9.65758e-11
19.804104	1.00504e-10
19.772599	1.04592e-10
19.741093	1.08846e-10
19.709588	1.13272e-10
19.678082	1.17877e-10
19.646577	1.2267e-10
19.615072	1.27657e-10
19.583566	1.32846e-10
19.552061	1.38245e-10
19.520555	1.43863e-10
19.489050	1.49709e-10
19.457545	1.55792e-10
19.426039	1.62121e-10
19.394534	1.68706e-10
19.363028	1.75559e-10
19.331523	1.82689e-10
19.300018	1.90108e-10
19.268512	1.97827e-10
19.237007	2.05858e-10
19.205501	2.14215e-10
19.173996	2.22911e-10
19.142491	2.31958e-10
19.110985	2.41371e-10
19.079480	2.51165e-10
19.047974	2.61355e-10
19.016469	2.71958e-10
18.984964	2.8299e-10
18.953458	2.94467e-10
18.921953	3.06409e-10
18.890447	3.18834e-10
18.858942	3.31761e-10
18.827437	3.4521e-10
18.795931	3.59204e-10
18.764426	3.73762e-10
18.732920	3.88909e-10
18.701415	4.04668e-10
18.669910	4.21064e-10
18.638404	4.38121e-10
18.606899	4.55868e-10
18.575394	4.74331e-10
18.543888	4.9354e-10
18.512383	5.13524e-10
18.480877	5.34315e-10
18.449372	5.55945e-10
18.417867	5.78447e-10
18.386361	6.01858e-10
18.354856	6.26213e-10
18.323350	6.5155e-10
18.291845	6.77909e-10
18.260340	7.05331e-10
18.228834	7.33858e-10
18.197329	7.63536e-10
18.165823	7.9441e-10
18.134318	8.26527e-10
18.102813	8.5994e-10
18.071307	8.94698e-10
18.039802	9.30856e-10
18.008296	9.6847e-10
17.976791	1.0076e-09
17.945286	1.0483e-09
17.913780	1.09065e-09
17.882275	1.1347e-09
17.850769	1.18052e-09
17.819264	1.22818e-09
17.787759	1.27776e-09
17.756253	1.32934e-09
17.724748	1.38299e-09
17.693242	1.4388e-09
17.661737	1.49685e-09
17.630232	1.55724e-09
17.598726	1.62005e-09
17.567221	1.68539e-09
17.535715	1.75335e-09
17.504210	1.82404e-09
17.472705	1.89758e-09
17.441199	1.97406e-09
17.409694	2.05362e-09
17.378188	2.13637e-09
17.346683	2.22244e-09
17.315178	2.31197e-09
17.283672	2.40509e-09
17.252167	2.50194e-09
17.220662	2.60268e-09
17.189156	2.70747e-09
17.157651	2.81645e-09
17.126145	2.9298e-09
17.094640	3.0477e-09
17.063135	3.17032e-09
17.031629	3.29785e-09
17.000124	3.43049e-09
16.968618	3.56845e-09
16.937113	3.71193e-09
16.905608	3.86116e-09
16.874102	4.01636e-09
16.842597	4.17778e-09
16.811091	4.34565e-09
16.779586	4.52024e-09
16.748081	4.70181e-09
16.716575	4.89065e-09
16.685070	5.08704e-09
16.653564	5.29128e-09
16.622059	5.50368e-09
16.590554	5.72457e-09
16.559048	5.95429e-09
16.527543	6.19319e-09
16.496037	6.44163e-09
16.464532	6.69999e-09
16.433027	6.96866e-09
16.401521	7.24806e-09
16.370016	7.53861e-09
16.338510	7.84075e-09
16.307005	8.15495e-09
16.275500	8.48167e-09
16.243994	8.82143e-09
16.212489	9.17473e-09
16.180983	9.54212e-09
16.149478	9.92414e-09
16.117973	1.03214e-08
16.086467	1.07345e-08
16.054962	1.1164e-08
16.023456	1.16106e-08
15.991951	1.2075e-08
15.960446	1.25579e-08
15.928940	1.306e-08
15.897435	1.3582e-08
15.865930	1.41249e-08
15.834424	1.46893e-08
15.802919	1.52761e-08
15.771413	1.58863e-08
15.739908	1.65208e-08
15.708403	1.71804e-08
15.676897	1.78662e-08
15.645392	1.85793e-08
15.613886	1.93206e-08
15.582381	2.00914e-08
15.550876	2.08928e-08
15.519370	2.17259e-08
15.487865	2.25921e-08
15.456359	2.34927e-08
15.424854	2.44289e-08
15.393349	2.54023e-08
15.361843	2.64142e-08
15.330338	2.74661e-08
15.298832	2.85598e-08
15.267327	2.96967e-08
15.235822	3.08787e-08
15.204316	3.21074e-08
15.172811	3.33847e-08
15.141305	3.47125e-08
15.109800	3.60928e-08
15.078295	3.75276e-08
15.046789	3.90192e-08
15.015284	4.05697e-08
14.983778	4.21814e-08
14.952273	4.38568e-08
14.920768	4.55982e-08
14.889262	4.74084e-08
14.857757	4.929e-08
14.826251	5.12458e-08
14.794746	5.32788e-08
14.763241	5.53918e-08
14.731735	5.75881e-08
14.700230	5.98709e-08
14.668725	6.22436e-08
14.637219	6.47097e-08
14.605714	6.72729e-08
14.574208	6.99369e-08
14.542703	7.27057e-08
14.511198	7.55833e-08
14.479692	7.8574e-08
14.448187	8.16823e-08
14.416681	8.49127e-08
14.385176	8.82699e-08
14.353671	9.17589e-08
14.322165	9.53848e-08
14.290660	9.9153e-08
14.259154	1.03069e-07
14.227649	1.07138e-07
14.196144	1.11367e-07
14.164638	1.15762e-07
14.133133	1.20329e-07
14.101627	1.25074e-07
14.070122	1.30006e-07
14.038617	1.3513e-07
14.007111	1.40454e-07
13.975606	1.45987e-07
13.944100	1.51736e-07
13.912595	1.5771e-07
13.881090	1.63917e-07
13.849584	1.70366e-07
13.818079	1.77067e-07
13.786573	1.84029e-07
13.755068	1.91263e-07
13.723563	1.98778e-07
13.692057	2.06587e-07
13.660552	2.147e-07
13.629046	2.23128e-07
13.597541	2.31885e-07
13.566036	2.40982e-07
13.534530	2.50433e-07
13.503025	2.60252e-07
13.471519	2.70451e-07
13.440014	2.81047e-07
13.408509	2.92055e-07
13.377003	3.0349e-07
13.345498	3.15368e-07
13.313993	3.27706e-07
13.282487	3.40523e-07
13.250982	3.53837e-07
13.219476	3.67666e-07
13.187971	3.8203e-07
13.156466	3.9695e-07
13.124960	4.12447e-07
13.093455	4.28543e-07
13.061949	4.45261e-07
13.030444	4.62624e-07
12.998939	4.80658e-07
12.967433	4.99387e-07
12.935928	5.18839e-07
12.904422	5.3904e-07
12.872917	5.6002e-07
12.841412	5.81807e-07
12.809906	6.04433e-07
12.778401	6.2793e-07
12.746895	6.52329e-07
12.715390	6.77666e-07
12.683885	7.03977e-07
12.652379	7.31297e-07
12.620874	7.59665e-07
12.589368	7.89121e-07
12.557863	8.19706e-07
12.526358	8.51463e-07
12.494852	8.84435e-07
12.463347	9.18669e-07
12.431841	9.54212e-07
12.400336	9.91113e-07
12.368831	1.02942e-06
12.337325	1.0692e-06
12.305820	1.11049e-06
12.274314	1.15335e-06
12.242809	1.19785e-06
12.211304	1.24404e-06
12.179798	1.29199e-06
12.148293	1.34177e-06
12.116787	1.39343e-06
12.085282	1.44706e-06
12.053777	1.50272e-06
12.022271	1.5605e-06
11.990766	1.62047e-06
11.959261	1.6827e-06
11.927755	1.7473e-06
11.896250	1.81434e-06
11.864744	1.88391e-06
11.833239	1.95611e-06
11.801734	2.03103e-06
11.770228	2.10879e-06
11.738723	2.18947e-06
11.707217	2.27319e-06
11.675712	2.36007e-06
11.644207	2.45021e-06
11.612701	2.54374e-06
11.581196	2.64079e-06
11.549690	2.74147e-06
11.518185	2.84593e-06
11.486680	2.95431e-06
11.455174	3.06674e-06
11.423669	3.18337e-06
11.392163	3.30437e-06
11.360658	3.42988e-06
11.329153	3.56008e-06
11.297647	3.69513e-06
11.266142	3.83521e-06
11.234636	3.98051e-06
11.203131	4.1312e-06
11.171626	4.28749e-06
11.140120	4.44958e-06
11.108615	4.61768e-06
11.077109	4.79201e-06
11.045604	4.97279e-06
11.014099	5.16025e-06
10.982593	5.35464e-06
10.951088	5.55619e-06
10.919582	5.76517e-06
10.888077	5.98185e-06
10.856572	6.2065e-06
10.825066	6.43939e-06
10.793561	6.68084e-06
10.762055	6.93114e-06
10.730550	7.1906e-06
10.699045	7.45955e-06
10.667539	7.73832e-06
10.636034	8.02727e-06
10.604529	8.32675e-06
10.573023	8.63713e-06
10.541518	8.9588e-06
10.510012	9.29214e-06
10.478507	9.63758e-06
10.447002	9.99552e-06
10.415496	1.03664e-05
10.383991	1.07507e-05
10.352485	1.11489e-05
10.320980	1.15614e-05
10.289475	1.19887e-05
10.257969	1.24314e-05
10.226464	1.289e-05
10.194958	1.33649e-05
10.163453	1.38569e-05
10.131948	1.43665e-05
10.100442	1.48942e-05
10.068937	1.54407e-05
10.037431	1.60066e-05
10.005926	1.65926e-05
9.974421	1.71994e-05
9.942915	1.78276e-05
9.911410	1.8478e-05
9.879904	1.91513e-05
9.848399	1.98483e-05
9.816894	2.05698e-05
9.785388	2.13166e-05
9.753883	2.20895e-05
9.722377	2.28894e-05
9.690872	2.37171e-05
9.659367	2.45736e-05
9.627861	2.54599e-05
9.596356	2.63768e-05
9.564850	2.73254e-05
9.533345	2.83067e-05
9.501840	2.93218e-05
9.470334	3.03717e-05
9.438829	3.14576e-05
9.407323	3.25806e-05
9.375818	3.37418e-05
9.344313	3.49425e-05
9.312807	3.61839e-05
9.281302	3.74673e-05
9.249797	3.8794e-05
9.218291	4.01653e-05
9.186786	4.15825e-05
9.155280	4.30472e-05
9.123775	4.45607e-05
9.092270	4.61245e-05
9.060764	4.77402e-05
9.029259	4.94092e-05
8.997753	5.11331e-05
8.966248	5.29137e-05
8.934743	5.47524e-05
8.903237	5.66511e-05
8.871732	5.86115e-05
8.840226	6.06352e-05
8.808721	6.27242e-05
8.777216	6.48802e-05
8.745710	6.71051e-05
8.714205	6.94009e-05
8.682699	7.17695e-05
8.651194	7.42127e-05
8.619689	7.67328e-05
8.588183	7.93316e-05
8.556678	8.20113e-05
8.525172	8.4774e-05
8.493667	8.76218e-05
8.462162	9.05568e-05
8.430656	9.35812e-05
8.399151	9.66972e-05
8.367645	9.99071e-05
8.336140	0.000103213
8.304635	0.000106617
8.273129	0.000110122
8.241624	0.00011373
8.210118	0.000117442
8.178613	0.000121262
8.147108	0.000125192
8.115602	0.000129234
8.084097	0.000133389
8.052591	0.000137661
8.021086	0.000142052
7.989581	0.000146563
7.958075	0.000151196
7.926570	0.000155955
7.895065	0.00016084
7.863559	0.000165853
7.832054	0.000170997
7.800548	0.000176273
7.769043	0.000181683
7.737538	0.000187228
7.706032	0.000192909
7.674527	0.000198728
7.643021	0.000204685
7.611516	0.000210782
7.580011	0.000217018
7.548505	0.000223395
7.517000	0.000229912
7.485494	0.000236569
7.453989	0.000243366
7.422484	0.000250301
7.390978	0.000257374
7.359473	0.000264582
7.327967	0.000271924
7.296462	0.000279397
7.264957	0.000286997
7.233451	0.000294722
7.201946	0.000302565
7.170440	0.000310523
7.138935	0.00031859
7.107430	0.000326758
7.075924	0.00033502
7.044419	0.000343367
7.012913	0.00035179
6.981408	0.000360278
6.949903	0.000368818
6.918397	0.000377397
6.886892	0.000386001
6.855386	0.000394612
6.823881	0.000403212
6.792376	0.00041178
6.760870	0.000420294
6.729365	0.000428728
6.697859	0.000437056
6.666354	0.000445246
6.634849	0.000453264
6.603343	0.000461074
6.571838	0.000468634
6.540333	0.000475896
6.508827	0.000482811
6.477322	0.000489319
6.445816	0.000495356
6.414311	0.000500847
6.382806	0.000505707
6.351300	0.000509832
6.319795	0.000513097
6.288289	0.000515336
&
```
