## Supplementary material for "All-at-once RNA folding with 3D motif prediction framed by evolutionary information": RF00886_MIR807.cacofold.helixcov

```
# RMs = 1 L = 196

# RM_HELIX NESTED 1-87 106-196, nbp = 79 nbp_cov = 0
# pvals: 0.769029,0.563578,0.925484,0.769029,0.47414,0.614932,0.47414,0.0188799,0.47414,0.731646,0.217614,0.217614,0.97837,0.217614,0.47414,0.665101,0.801695,0.217614,0.0290649,0.077737,0.750977,0.217614,0.217614,0.769029,0.862935,0.47414,0.0346753,0.909006,0.902847,0.979916,0.84237,0.0853214,0.47414,0.503607,0.217614,0.217614,0.710601,0.47414,0.902847,0.769029,0.47414,0.563578,0.0870812,0.969175,0.614932,0.710601,0.51939,0.217614,0.979916,0.47414,0.217614,0.588692,0.11764,0.47414,0.47414,0.920318,0.769029,0.217614,0.710601,0.84237,0.47414,0.0549221,0.665101,0.47414,0.969175,0.503607,0.47414,0.688519,0.981422,0.563578,0.217614,0.47414,0.731646,0.0995519,0.47414,0.47414,0.47414,0.47414,0.47414
# aggregated NONE
NESTED  <<<<<<<<<<<<<<<<<<<<<<<<<<<<<<<<<<<<<<<<<<<<<<<<<<<<<<<<<<<<<<<<<<<<<<<<<<<<<<<__________________>>>>>>>>>>>>>>>>>>>>>>>>>>>>>>>>>>>>>>>>>>>>>>>>>>>>>>>>>>>>>>>>>>>>>>>>>>>>>>>
        ::::::::::::::::::::::::::::::::::::::::::::::::::::::::::::::::::::::::::::::::::::::::::::::::::::::::::::::::::::::::::::::::::::::::::::::::::::::::::::::::::::::::::::::::
```
