## Supplementary material for "All-at-once RNA folding with 3D motif prediction framed by evolutionary information": RF00886_MIR807.cacofold.power

```
# Power analysis of CaCoFold structure
#
# Powertype = SINGLE SUBSTITUTIONS
# covary left_pos right_pos substitutions power
#----------------------------------------------------------------
1		196		2		0.00
2		195		2		0.00
3		194		8		0.24
4		193		8		0.24
5		192		3		0.02
6		191		8		0.24
7		190		3		0.02
8		189		7		0.20
9		188		1		0.00
10		187		3		0.02
11		186		0		0.00
12		185		3		0.02
13		184		13		0.42
14		183		0		0.00
15		182		1		0.00
16		181		8		0.24
17		180		5		0.11
18		179		0		0.00
19		178		3		0.02
20		173		10		0.32
21		172		6		0.16
22		171		0		0.00
23		170		0		0.00
24		169		2		0.00
25		168		3		0.02
26		167		1		0.00
27		166		6		0.16
28		165		8		0.24
29		164		9		0.28
30		162		9		0.28
31		161		9		0.28
32		160		4		0.07
33		159		1		0.00
34		158		11		0.35
35		157		0		0.00
36		156		0		0.00
37		155		2		0.00
38		154		1		0.00
39		153		9		0.28
40		152		8		0.24
41		151		2		0.00
42		150		3		0.02
43		149		7		0.20
44		148		13		0.42
45		147		2		0.00
46		146		4		0.07
47		145		3		0.02
48		144		0		0.00
49		143		10		0.32
58		142		2		0.00
59		141		0		0.00
60		140		8		0.24
61		139		13		0.42
62		138		1		0.00
63		137		1		0.00
64		136		7		0.20
65		135		4		0.07
66		134		0		0.00
67		133		7		0.20
68		132		11		0.35
69		131		2		0.00
70		130		5		0.11
71		129		6		0.16
72		128		2		0.00
73		127		6		0.16
74		126		9		0.28
75		125		1		0.00
76		124		5		0.11
77		121		12		0.39
78		118		4		0.07
79		117		0		0.00
80		114		1		0.00
81		113		2		0.00
82		111		7		0.20
83		110		1		0.00
84		109		1		0.00
85		108		1		0.00
86		107		0		0.00
87		106		1		0.00
#
# BPAIRS 79
# avg substitutions per BP 4.3
# BPAIRS expected to covary 8.5 +/- 2.5
# BPAIRS observed to covary 0
#
```
