## Supplementary material for "All-at-once RNA folding with 3D motif prediction framed by evolutionary information": RF00886_MIR807.helixcov

```
# RMs = 5 L = 196

# RM_HELIX NESTED 94-95 104-105, nbp = 2 nbp_cov = 0
# pvals: 0.47414,0.47414
# aggregated NONE
NESTED  :::::::::::::::::::::::::::::::::::::::::::::::::::::::::::::::::::::::::::::::::::::<<________>>:::::::::::::::::::::::::::::::::::::::::::::::::::::::::::::::::::::::::::::::
        ::::::::::::::::::::::::::::::::::::::::::::::::::::::::::::::::::::::::::::::::::::::::::::::::::::::::::::::::::::::::::::::::::::::::::::::::::::::::::::::::::::::::::::::::

# RM_HELIX NESTED 77-87 106-121, nbp = 11 nbp_cov = 0
# pvals: 0.981422,0.563578,0.217614,0.47414,0.731646,0.0995519,0.47414,0.47414,0.47414,0.47414,0.47414
# aggregated NONE
NESTED  ::::::::::::::::::::::::::::::::::::::::::::::::::::::::::::::::::::<<<<<<<<<<<__________________>>>>>>>>>>>::::::::::::::::::::::::::::::::::::::::::::::::::::::::::::::::::::
        ::::::::::::::::::::::::::::::::::::::::::::::::::::::::::::::::::::::::::::::::::::::::::::::::::::::::::::::::::::::::::::::::::::::::::::::::::::::::::::::::::::::::::::::::

# RM_HELIX NESTED 71-73 127-129, nbp = 3 nbp_cov = 0
# pvals: 0.665101,0.47414,0.969175
# aggregated NONE
NESTED  ::::::::::::::::::::::::::::::::::::::::::::::::::::::::::::::<<<______________________________________________>>>::::::::::::::::::::::::::::::::::::::::::::::::::::::::::::::
        ::::::::::::::::::::::::::::::::::::::::::::::::::::::::::::::::::::::::::::::::::::::::::::::::::::::::::::::::::::::::::::::::::::::::::::::::::::::::::::::::::::::::::::::::

# RM_HELIX NESTED 59-66 134-141, nbp = 6 nbp_cov = 0
# pvals: 0.217614,0.588692,0.47414,0.47414,0.769029,0.217614
# aggregated NONE
NESTED  ::::::::::::::::::::::::::::::::::::::::::::::::::<<-<<-<<____________________________________________________________>>->>->>::::::::::::::::::::::::::::::::::::::::::::::::::
        ::::::::::::::::::::::::::::::::::::::::::::::::::::::::::::::::::::::::::::::::::::::::::::::::::::::::::::::::::::::::::::::::::::::::::::::::::::::::::::::::::::::::::::::::

# RM_HELIX NESTED 1-48 144-196, nbp = 42 nbp_cov = 0
# pvals: 0.769029,0.563578,0.925484,0.769029,0.47414,0.614932,0.47414,0.47414,0.731646,0.217614,0.217614,0.97837,0.217614,0.47414,0.801695,0.217614,0.0290649,0.750977,0.217614,0.217614,0.769029,0.862935,0.47414,0.0346753,0.909006,0.979916,0.84237,0.0853214,0.47414,0.217614,0.217614,0.710601,0.47414,0.902847,0.47414,0.563578,0.0870812,0.969175,0.614932,0.710601,0.51939,0.217614
# aggregated NONE
NESTED  <<<<<<<-<<<<<<<-<<<-<<<<<<<<-<<<<-<<<<<-<<<<<<<<________________________________________________________________________________>>>>>>>>->>>>>->>>>->>>>>>>>->>>->>>>>>>->>>>>>>
        ::::::::::::::::::::::::::::::::::::::::::::::::::::::::::::::::::::::::::::::::::::::::::::::::::::::::::::::::::::::::::::::::::::::::::::::::::::::::::::::::::::::::::::::::
```
