## Supplementary material for "All-at-once RNA folding with 3D motif prediction framed by evolutionary information": RF00886_MIR807.power

```
# Power analysis of given structure
#
# Powertype = SINGLE SUBSTITUTIONS
# covary left_pos right_pos substitutions power
#----------------------------------------------------------------
1		196		2		0.00
2		195		2		0.00
3		194		8		0.24
4		193		8		0.24
5		192		3		0.02
6		191		8		0.24
7		190		3		0.02
9		188		1		0.00
10		187		3		0.02
11		186		0		0.00
12		185		3		0.02
13		184		13		0.42
14		183		0		0.00
15		182		1		0.00
17		180		5		0.11
18		179		0		0.00
19		178		3		0.02
21		172		6		0.16
22		171		0		0.00
23		170		0		0.00
24		169		2		0.00
25		168		3		0.02
26		167		1		0.00
27		166		6		0.16
28		165		8		0.24
30		162		9		0.28
31		161		9		0.28
32		160		4		0.07
33		159		1		0.00
35		157		0		0.00
36		156		0		0.00
37		155		2		0.00
38		154		1		0.00
39		153		9		0.28
41		151		2		0.00
42		150		3		0.02
43		149		7		0.20
44		148		13		0.42
45		147		2		0.00
46		146		4		0.07
47		145		3		0.02
48		144		0		0.00
59		141		0		0.00
60		140		8		0.24
62		138		1		0.00
63		137		1		0.00
65		135		4		0.07
66		134		0		0.00
71		129		6		0.16
72		128		2		0.00
73		127		6		0.16
77		121		12		0.39
78		118		4		0.07
79		117		0		0.00
80		114		1		0.00
81		113		2		0.00
82		111		7		0.20
83		110		1		0.00
84		109		1		0.00
85		108		1		0.00
86		107		0		0.00
87		106		1		0.00
94		105		0		0.00
95		104		0		0.00
#
# BPAIRS 64
# avg substitutions per BP 3.4
# BPAIRS expected to covary 4.8 +/- 1.9
# BPAIRS observed to covary 0
#
```
