## Supplementary material for "All-at-once RNA folding with 3D motif prediction framed by evolutionary information": RF00886_MIR807.surv

```
5.000000	0.015625
4.550000	0.03125
1.950000	0.046875
1.900000	0.0625
1.450000	0.078125
0.000000	0.265625
-0.050000	0.5625
-0.200000	0.578125
-0.300000	0.625
-0.350000	0.640625
-0.400000	0.671875
-0.500000	0.6875
-0.600000	0.71875
-0.650000	0.75
-0.700000	0.765625
-0.750000	0.828125
-0.850000	0.84375
-1.000000	0.859375
-1.100000	0.875
-1.350000	0.890625
-1.400000	0.90625
-1.550000	0.921875
-2.200000	0.953125
-2.450000	0.96875
-2.500000	0.984375
-2.550000	1
&
14.550000	6.52061e-05
14.300000	0.000130412
14.250000	0.000195618
13.250000	0.000260824
12.950000	0.00032603
12.300000	0.000391236
10.750000	0.000456442
10.600000	0.000586854
10.550000	0.000652061
10.450000	0.000717267
10.200000	0.000782473
10.100000	0.000847679
9.900000	0.000912885
9.750000	0.00130412
9.650000	0.00149974
9.600000	0.00169536
9.450000	0.00176056
9.350000	0.00195618
9.250000	0.00202139
9.200000	0.0021518
9.050000	0.00228221
8.950000	0.00234742
8.900000	0.00247783
8.850000	0.00273865
8.800000	0.00286907
8.700000	0.00299948
8.650000	0.00312989
8.550000	0.00332551
8.500000	0.00404278
8.400000	0.00417319
8.350000	0.0043036
8.300000	0.00436881
8.250000	0.00476004
8.200000	0.00495566
8.150000	0.00508607
8.100000	0.0054121
8.050000	0.00547731
8.000000	0.00567293
7.950000	0.00606416
7.900000	0.00671622
7.850000	0.00684664
7.800000	0.00723787
7.750000	0.00736828
7.700000	0.0075639
7.650000	0.00769431
7.600000	0.00795514
7.550000	0.00802034
7.500000	0.00828117
7.450000	0.00834637
7.350000	0.00854199
7.300000	0.0086072
7.250000	0.00880282
7.200000	0.00906364
7.100000	0.00925926
7.050000	0.00945488
6.900000	0.00997653
6.850000	0.0100417
6.800000	0.0103026
6.750000	0.0103678
6.700000	0.010433
6.650000	0.0108894
6.550000	0.0109546
6.500000	0.0113459
6.450000	0.0115415
6.400000	0.0117371
6.350000	0.0118023
6.300000	0.0119327
6.250000	0.0119979
6.200000	0.0121283
6.150000	0.0123891
6.100000	0.0124544
6.050000	0.013302
6.000000	0.0135629
5.950000	0.0138237
5.900000	0.0142149
5.850000	0.0142801
5.800000	0.0144105
5.750000	0.0145409
5.700000	0.0149974
5.650000	0.015193
5.600000	0.0157799
5.550000	0.0159103
5.500000	0.0163667
5.450000	0.0172144
5.400000	0.01741
5.350000	0.017736
5.300000	0.0181273
5.250000	0.0183229
5.200000	0.0188445
5.150000	0.0192358
5.100000	0.0194314
5.050000	0.0200835
5.000000	0.0213876
4.950000	0.0217136
4.900000	0.0220396
4.850000	0.0221701
4.800000	0.0225613
4.750000	0.0228221
4.700000	0.0234742
4.650000	0.0238654
4.600000	0.024061
4.550000	0.0246479
4.500000	0.0251695
4.450000	0.0260172
4.400000	0.0263432
4.350000	0.0268649
4.300000	0.0273865
4.250000	0.0279082
4.200000	0.0284298
4.150000	0.0288211
4.100000	0.0296035
4.050000	0.03006
4.000000	0.0307773
3.950000	0.0314293
3.900000	0.0320162
3.850000	0.0323422
3.800000	0.0329943
3.750000	0.0335159
3.700000	0.0343636
3.650000	0.0349504
3.600000	0.0361894
3.550000	0.0369718
3.500000	0.0376239
3.450000	0.0387324
3.400000	0.0393192
3.350000	0.0397757
3.300000	0.0404278
3.250000	0.0407538
3.200000	0.0416015
3.150000	0.0421231
3.100000	0.0426448
3.050000	0.0438185
3.000000	0.0442749
2.950000	0.0449922
2.900000	0.0460355
2.850000	0.0466875
2.800000	0.0472744
2.750000	0.0481221
2.700000	0.0492958
2.650000	0.0502739
2.600000	0.0511868
2.550000	0.0521648
2.500000	0.0528821
2.450000	0.0539906
2.400000	0.0549035
2.350000	0.0559468
2.300000	0.0566641
2.250000	0.0575117
2.200000	0.0584898
2.150000	0.0593375
2.100000	0.0600548
2.050000	0.0609025
2.000000	0.0618805
1.950000	0.0629238
1.900000	0.0644888
1.850000	0.0657277
1.800000	0.0668362
1.750000	0.0679447
1.700000	0.0690532
1.650000	0.0700313
1.600000	0.0704877
1.550000	0.071531
1.500000	0.0726395
1.450000	0.0738785
1.400000	0.0751174
1.350000	0.0764215
1.300000	0.07753
1.250000	0.0792254
1.200000	0.0802034
1.150000	0.0813772
1.100000	0.0824857
1.050000	0.0837246
1.000000	0.0848983
0.950000	0.0864632
0.900000	0.087963
0.850000	0.0892019
0.800000	0.0904408
0.750000	0.092397
0.700000	0.0935055
0.650000	0.0960485
0.600000	0.0976787
0.550000	0.0991784
0.500000	0.101135
0.450000	0.103286
0.400000	0.10446
0.350000	0.105699
0.300000	0.10772
0.250000	0.109611
0.200000	0.112154
0.150000	0.114502
0.100000	0.117045
0.050000	0.119653
0.000000	0.208529
-0.050000	0.561881
-0.100000	0.585355
-0.150000	0.601656
-0.200000	0.611894
-0.250000	0.625782
-0.300000	0.643519
-0.350000	0.663276
-0.400000	0.68662
-0.450000	0.71192
-0.500000	0.733698
-0.550000	0.754304
-0.600000	0.77543
-0.650000	0.796035
-0.700000	0.813315
-0.750000	0.829943
-0.800000	0.842984
-0.850000	0.858568
-0.900000	0.872066
-0.950000	0.882694
-1.000000	0.892932
-1.050000	0.902387
-1.100000	0.910081
-1.150000	0.917384
-1.200000	0.925339
-1.250000	0.931403
-1.300000	0.937011
-1.350000	0.943466
-1.400000	0.949009
-1.450000	0.953312
-1.500000	0.957225
-1.550000	0.960094
-1.600000	0.963093
-1.650000	0.966549
-1.700000	0.968962
-1.750000	0.971635
-1.800000	0.973983
-1.850000	0.976721
-1.900000	0.978547
-1.950000	0.980438
-2.000000	0.981938
-2.050000	0.983307
-2.100000	0.985459
-2.150000	0.986568
-2.200000	0.987546
-2.250000	0.989176
-2.300000	0.990154
-2.350000	0.990936
-2.400000	0.992175
-2.450000	0.992762
-2.500000	0.993349
-2.550000	0.994392
-2.600000	0.99537
-2.650000	0.995696
-2.700000	0.996153
-2.750000	0.996348
-2.800000	0.996805
-2.850000	0.997001
-2.900000	0.997522
-2.950000	0.997848
-3.000000	0.997979
-3.050000	0.998109
-3.100000	0.99837
-3.150000	0.998435
-3.200000	0.9985
-3.250000	0.998696
-3.300000	0.998761
-3.350000	0.998891
-3.400000	0.999022
-3.500000	0.999087
-3.600000	0.999283
-3.650000	0.999348
-3.700000	0.999413
-3.800000	0.999478
-3.850000	0.999544
-3.900000	0.999609
-4.250000	0.999674
-4.300000	0.999739
-4.450000	0.999804
-4.650000	0.999935
-5.050000	1
&
29.050000	3.24675e-06
28.800000	6.49351e-06
26.250000	9.74026e-06
24.450000	1.2987e-05
23.150000	1.62338e-05
23.000000	1.94805e-05
22.950000	2.27273e-05
22.450000	2.5974e-05
22.400000	2.92208e-05
22.200000	3.24675e-05
21.850000	3.57143e-05
21.750000	3.8961e-05
21.650000	4.22078e-05
21.550000	4.54545e-05
21.150000	5.51948e-05
20.900000	5.84416e-05
20.850000	6.16883e-05
20.700000	6.49351e-05
20.600000	7.14286e-05
20.350000	7.79221e-05
20.300000	8.11688e-05
20.250000	8.44156e-05
20.200000	8.76623e-05
19.900000	9.09091e-05
19.850000	0.000103896
19.600000	0.000107143
19.550000	0.000113636
19.350000	0.000116883
19.150000	0.00012013
19.050000	0.00012987
19.000000	0.000136364
18.950000	0.00013961
18.900000	0.000142857
18.850000	0.000146104
18.700000	0.000152597
18.650000	0.000162338
18.600000	0.000178571
18.500000	0.000185065
18.350000	0.000201299
18.300000	0.000204545
18.150000	0.000207792
17.950000	0.000211039
17.900000	0.000217532
17.750000	0.000233766
17.700000	0.000237013
17.650000	0.000246753
17.600000	0.00025
17.500000	0.00025974
17.400000	0.000262987
17.300000	0.000266234
17.250000	0.000272727
17.150000	0.000279221
16.950000	0.000288961
16.900000	0.000292208
16.850000	0.000298701
16.800000	0.000301948
16.750000	0.000308442
16.700000	0.000311688
16.650000	0.000324675
16.600000	0.000337662
16.550000	0.000340909
16.500000	0.000344156
16.450000	0.000350649
16.350000	0.00036039
16.300000	0.000366883
16.250000	0.00037987
16.100000	0.000386364
16.050000	0.000396104
15.900000	0.000399351
15.850000	0.000405844
15.800000	0.000415584
15.750000	0.000422078
15.700000	0.000428571
15.600000	0.000438312
15.550000	0.000441558
15.500000	0.000444805
15.450000	0.000448052
15.400000	0.000464286
15.350000	0.000474026
15.300000	0.000487013
15.250000	0.000493506
15.200000	0.000496753
15.150000	0.0005
15.050000	0.00050974
15.000000	0.000522727
14.950000	0.000535714
14.900000	0.000561688
14.850000	0.000564935
14.800000	0.000577922
14.750000	0.000584416
14.700000	0.000594156
14.650000	0.000607143
14.600000	0.000616883
14.550000	0.00062987
14.500000	0.000636364
14.450000	0.000646104
14.400000	0.000652597
14.300000	0.000672078
14.250000	0.000688312
14.200000	0.000698052
14.150000	0.000707792
14.100000	0.000714286
14.050000	0.000724026
14.000000	0.000730519
13.950000	0.000756494
13.900000	0.000766234
13.850000	0.000775974
13.800000	0.000785714
13.750000	0.000801948
13.700000	0.000811688
13.650000	0.000831169
13.600000	0.000857143
13.550000	0.000876623
13.500000	0.000905844
13.450000	0.000915584
13.400000	0.000944805
13.350000	0.000961039
13.300000	0.000970779
13.250000	0.001
13.200000	0.00102273
13.150000	0.00103896
13.100000	0.00105844
13.050000	0.00106494
13.000000	0.00108442
12.950000	0.00111039
12.900000	0.00112987
12.850000	0.0011461
12.800000	0.00118831
12.750000	0.00120779
12.700000	0.00121753
12.650000	0.00123701
12.600000	0.00125974
12.550000	0.00126948
12.500000	0.00128896
12.450000	0.00130844
12.400000	0.00132468
12.350000	0.0013474
12.300000	0.00136039
12.250000	0.00137662
12.200000	0.0014026
12.150000	0.00143831
12.100000	0.00145779
12.050000	0.00148377
12.000000	0.0015
11.950000	0.00151299
11.900000	0.00153896
11.850000	0.00156169
11.800000	0.00157468
11.750000	0.00158442
11.700000	0.00161688
11.650000	0.00165909
11.600000	0.00168182
11.550000	0.0017013
11.500000	0.00172727
11.450000	0.00175649
11.400000	0.00178571
11.350000	0.00181494
11.300000	0.00184416
11.250000	0.00186039
11.200000	0.00187662
11.150000	0.0018961
11.100000	0.00194805
11.050000	0.00198052
11.000000	0.00199026
10.950000	0.00200974
10.900000	0.00206494
10.850000	0.00208766
10.800000	0.00212013
10.750000	0.00215909
10.700000	0.00218831
10.650000	0.00223052
10.600000	0.00227922
10.550000	0.00232143
10.500000	0.00236039
10.450000	0.00240584
10.400000	0.00244156
10.350000	0.00247403
10.300000	0.00250974
10.250000	0.00257792
10.200000	0.00261688
10.150000	0.00266558
10.100000	0.00268831
10.050000	0.00271753
10.000000	0.00279221
9.950000	0.00287013
9.900000	0.00296429
9.850000	0.00303571
9.800000	0.00310714
9.750000	0.00317532
9.700000	0.00323377
9.650000	0.00333117
9.600000	0.00341883
9.550000	0.00356494
9.500000	0.0036461
9.450000	0.00377273
9.400000	0.00387013
9.350000	0.00399026
9.300000	0.00412338
9.250000	0.00423052
9.200000	0.00435065
9.150000	0.00447078
9.100000	0.00462662
9.050000	0.00485714
9.000000	0.00497403
8.950000	0.00509091
8.900000	0.00524026
8.850000	0.00541234
8.800000	0.00553896
8.750000	0.00571429
8.700000	0.00588312
8.650000	0.00611688
8.600000	0.00632143
8.550000	0.00668182
8.500000	0.007
8.450000	0.00727597
8.400000	0.00751623
8.350000	0.00775649
8.300000	0.00799026
8.250000	0.00829221
8.200000	0.00856169
8.150000	0.0088539
8.100000	0.00910714
8.050000	0.00940584
8.000000	0.00971429
7.950000	0.00994156
7.900000	0.01025
7.850000	0.0104416
7.800000	0.0106331
7.750000	0.0109448
7.700000	0.0111948
7.650000	0.0114545
7.600000	0.0116916
7.550000	0.0119838
7.500000	0.0122662
7.450000	0.0125162
7.400000	0.0127403
7.350000	0.0129805
7.300000	0.0132273
7.250000	0.0135
7.200000	0.0137857
7.150000	0.0140812
7.100000	0.0143636
7.050000	0.0146201
7.000000	0.0148052
6.950000	0.0150325
6.900000	0.0153117
6.850000	0.0155649
6.800000	0.0157987
6.750000	0.0160292
6.700000	0.0163182
6.650000	0.0166006
6.600000	0.0168799
6.550000	0.0171494
6.500000	0.0174383
6.450000	0.0177305
6.400000	0.0179935
6.350000	0.0183182
6.300000	0.0186039
6.250000	0.0188799
6.200000	0.0191234
6.150000	0.0194675
6.100000	0.0198117
6.050000	0.0201331
6.000000	0.0204838
5.950000	0.0208604
5.900000	0.0212143
5.850000	0.0215519
5.800000	0.0219578
5.750000	0.0223182
5.700000	0.0225682
5.650000	0.0229838
5.600000	0.0233149
5.550000	0.0237435
5.500000	0.0241623
5.450000	0.0246071
5.400000	0.0250455
5.350000	0.025474
5.300000	0.0258799
5.250000	0.0263734
5.200000	0.0268019
5.150000	0.0273247
5.100000	0.0279318
5.050000	0.0284838
5.000000	0.0290649
4.950000	0.0296364
4.900000	0.0301851
4.850000	0.0307987
4.800000	0.031461
4.750000	0.0320649
4.700000	0.0326201
4.650000	0.0333766
4.600000	0.0340097
4.550000	0.0346753
4.500000	0.0353214
4.450000	0.0360065
4.400000	0.0367305
4.350000	0.0373864
4.300000	0.038013
4.250000	0.0387825
4.200000	0.0396753
4.150000	0.0403506
4.100000	0.0410195
4.050000	0.0417955
4.000000	0.0425357
3.950000	0.0434091
3.900000	0.0441591
3.850000	0.0449805
3.800000	0.0457857
3.750000	0.0467273
3.700000	0.0475097
3.650000	0.0483377
3.600000	0.0492597
3.550000	0.0501461
3.500000	0.0510714
3.450000	0.052026
3.400000	0.0529805
3.350000	0.0539091
3.300000	0.0549221
3.250000	0.0559351
3.200000	0.0568734
3.150000	0.0578409
3.100000	0.0587273
3.050000	0.0596883
3.000000	0.060776
2.950000	0.061724
2.900000	0.0627565
2.850000	0.0638571
2.800000	0.0649448
2.750000	0.0661948
2.700000	0.0672597
2.650000	0.0683409
2.600000	0.0695032
2.550000	0.0706136
2.500000	0.0717305
2.450000	0.0729091
2.400000	0.0741591
2.350000	0.0753279
2.300000	0.0766039
2.250000	0.077737
2.200000	0.0789545
2.150000	0.0802013
2.100000	0.0813766
2.050000	0.0826266
2.000000	0.0840779
1.950000	0.0853214
1.900000	0.0870812
1.850000	0.0885032
1.800000	0.0900325
1.750000	0.0912565
1.700000	0.0926916
1.650000	0.0939708
1.600000	0.0952013
1.550000	0.0966266
1.500000	0.0980227
1.450000	0.0995519
1.400000	0.100857
1.350000	0.10224
1.300000	0.103643
1.250000	0.105052
1.200000	0.106649
1.150000	0.108162
1.100000	0.109698
1.050000	0.111318
1.000000	0.112951
0.950000	0.1145
0.900000	0.116159
0.850000	0.11764
0.800000	0.119218
0.750000	0.120893
0.700000	0.122516
0.650000	0.124234
0.600000	0.125903
0.550000	0.127591
0.500000	0.129432
0.450000	0.131364
0.400000	0.133354
0.350000	0.135367
0.300000	0.137396
0.250000	0.139708
0.200000	0.142175
0.150000	0.144899
0.100000	0.147893
0.050000	0.151101
0.000000	0.217614
-0.050000	0.47414
-0.100000	0.490179
-0.150000	0.503607
-0.200000	0.51939
-0.250000	0.539695
-0.300000	0.563578
-0.350000	0.588692
-0.400000	0.614932
-0.450000	0.640084
-0.500000	0.665101
-0.550000	0.688519
-0.600000	0.710601
-0.650000	0.731646
-0.700000	0.750977
-0.750000	0.769029
-0.800000	0.786107
-0.850000	0.801695
-0.900000	0.816487
-0.950000	0.830153
-1.000000	0.84237
-1.050000	0.853484
-1.100000	0.862935
-1.150000	0.872341
-1.200000	0.880857
-1.250000	0.888727
-1.300000	0.896078
-1.350000	0.902847
-1.400000	0.909006
-1.450000	0.914734
-1.500000	0.920318
-1.550000	0.925484
-1.600000	0.930273
-1.650000	0.934711
-1.700000	0.938857
-1.750000	0.942591
-1.800000	0.946347
-1.850000	0.949753
-1.900000	0.952987
-1.950000	0.956029
-2.000000	0.959045
-2.050000	0.961916
-2.100000	0.964442
-2.150000	0.96689
-2.200000	0.969175
-2.250000	0.971162
-2.300000	0.973117
-2.350000	0.974955
-2.400000	0.976718
-2.450000	0.97837
-2.500000	0.979916
-2.550000	0.981422
-2.600000	0.982718
-2.650000	0.983873
-2.700000	0.985032
-2.750000	0.98625
-2.800000	0.987221
-2.850000	0.98812
-2.900000	0.988916
-2.950000	0.989643
-3.000000	0.990289
-3.050000	0.991032
-3.100000	0.991601
-3.150000	0.992156
-3.200000	0.992705
-3.250000	0.993234
-3.300000	0.993744
-3.350000	0.994244
-3.400000	0.994646
-3.450000	0.995058
-3.500000	0.995419
-3.550000	0.995766
-3.600000	0.996032
-3.650000	0.996357
-3.700000	0.996607
-3.750000	0.996906
-3.800000	0.997146
-3.850000	0.997334
-3.900000	0.997506
-3.950000	0.997682
-4.000000	0.997867
-4.050000	0.998049
-4.100000	0.998231
-4.150000	0.998373
-4.200000	0.998519
-4.250000	0.99862
-4.300000	0.998718
-4.350000	0.998831
-4.400000	0.998961
-4.450000	0.999026
-4.500000	0.999101
-4.550000	0.999159
-4.600000	0.999237
-4.650000	0.999305
-4.700000	0.999357
-4.750000	0.999419
-4.800000	0.999481
-4.850000	0.999519
-4.900000	0.999562
-4.950000	0.999584
-5.000000	0.99963
-5.050000	0.999643
-5.100000	0.999672
-5.150000	0.999698
-5.200000	0.999737
-5.250000	0.999753
-5.300000	0.999776
-5.350000	0.999786
-5.400000	0.999805
-5.450000	0.999821
-5.500000	0.999844
-5.550000	0.999847
-5.600000	0.99987
-5.650000	0.999883
-5.700000	0.999893
-5.750000	0.999906
-5.800000	0.999912
-5.850000	0.999922
-5.900000	0.999925
-5.950000	0.999929
-6.050000	0.999932
-6.150000	0.999935
-6.200000	0.999945
-6.250000	0.999951
-6.300000	0.999955
-6.400000	0.999968
-6.500000	0.999974
-6.550000	0.999977
-6.700000	0.999981
-6.750000	0.999984
-6.850000	0.99999
-7.100000	0.999994
-7.850000	0.999997
-8.100000	1
&
68.550000	9.27435e-14
68.500000	9.47735e-14
68.450000	9.68479e-14
68.400000	9.89677e-14
68.350000	1.01134e-13
68.300000	1.03347e-13
68.250000	1.05609e-13
68.200000	1.07921e-13
68.150000	1.10283e-13
68.100000	1.12696e-13
68.050000	1.15163e-13
68.000000	1.17683e-13
67.950000	1.20259e-13
67.900000	1.22891e-13
67.850000	1.2558e-13
67.800000	1.28329e-13
67.750000	1.31137e-13
67.700000	1.34007e-13
67.650000	1.3694e-13
67.600000	1.39936e-13
67.550000	1.42999e-13
67.500000	1.46128e-13
67.450000	1.49326e-13
67.400000	1.52593e-13
67.350000	1.55933e-13
67.300000	1.59345e-13
67.250000	1.62832e-13
67.200000	1.66395e-13
67.150000	1.70036e-13
67.100000	1.73756e-13
67.050000	1.77558e-13
67.000000	1.81443e-13
66.950000	1.85413e-13
66.900000	1.8947e-13
66.850000	1.93616e-13
66.800000	1.97852e-13
66.750000	2.02181e-13
66.700000	2.06605e-13
66.650000	2.11125e-13
66.600000	2.15745e-13
66.550000	2.20465e-13
66.500000	2.25288e-13
66.450000	2.30217e-13
66.400000	2.35254e-13
66.350000	2.40401e-13
66.300000	2.4566e-13
66.250000	2.51034e-13
66.200000	2.56526e-13
66.150000	2.62138e-13
66.100000	2.67873e-13
66.050000	2.73733e-13
66.000000	2.79721e-13
65.950000	2.8584e-13
65.900000	2.92093e-13
65.850000	2.98482e-13
65.800000	3.05012e-13
65.750000	3.11684e-13
65.700000	3.18502e-13
65.650000	3.25469e-13
65.600000	3.32588e-13
65.550000	3.39863e-13
65.500000	3.47297e-13
65.450000	3.54893e-13
65.400000	3.62656e-13
65.350000	3.70588e-13
65.300000	3.78693e-13
65.250000	3.86976e-13
65.200000	3.9544e-13
65.150000	4.04089e-13
65.100000	4.12927e-13
65.050000	4.21958e-13
65.000000	4.31186e-13
64.950000	4.40617e-13
64.900000	4.50253e-13
64.850000	4.601e-13
64.800000	4.70162e-13
64.750000	4.80444e-13
64.700000	4.90951e-13
64.650000	5.01688e-13
64.600000	5.12659e-13
64.550000	5.2387e-13
64.500000	5.35326e-13
64.450000	5.47032e-13
64.400000	5.58994e-13
64.350000	5.71218e-13
64.300000	5.83709e-13
64.250000	5.96473e-13
64.200000	6.09515e-13
64.150000	6.22843e-13
64.100000	6.36462e-13
64.050000	6.50379e-13
64.000000	6.64599e-13
63.950000	6.79131e-13
63.900000	6.9398e-13
63.850000	7.09153e-13
63.800000	7.24658e-13
63.750000	7.40502e-13
63.700000	7.56692e-13
63.650000	7.73236e-13
63.600000	7.90141e-13
63.550000	8.07416e-13
63.500000	8.25068e-13
63.450000	8.43106e-13
63.400000	8.61538e-13
63.350000	8.80372e-13
63.300000	8.99618e-13
63.250000	9.19285e-13
63.200000	9.39381e-13
63.150000	9.59916e-13
63.100000	9.809e-13
63.050000	1.00234e-12
63.000000	1.02425e-12
62.950000	1.04664e-12
62.900000	1.06952e-12
62.850000	1.0929e-12
62.800000	1.11679e-12
62.750000	1.1412e-12
62.700000	1.16614e-12
62.650000	1.19163e-12
62.600000	1.21768e-12
62.550000	1.24429e-12
62.500000	1.27149e-12
62.450000	1.29928e-12
62.400000	1.32768e-12
62.350000	1.3567e-12
62.300000	1.38635e-12
62.250000	1.41665e-12
62.200000	1.44761e-12
62.150000	1.47924e-12
62.100000	1.51157e-12
62.050000	1.5446e-12
62.000000	1.57836e-12
61.950000	1.61285e-12
61.900000	1.6481e-12
61.850000	1.68411e-12
61.800000	1.72092e-12
61.750000	1.75852e-12
61.700000	1.79695e-12
61.650000	1.83622e-12
61.600000	1.87634e-12
61.550000	1.91734e-12
61.500000	1.95923e-12
61.450000	2.00204e-12
61.400000	2.04579e-12
61.350000	2.09049e-12
61.300000	2.13617e-12
61.250000	2.18284e-12
61.200000	2.23053e-12
61.150000	2.27926e-12
61.100000	2.32906e-12
61.050000	2.37995e-12
61.000000	2.43194e-12
60.950000	2.48508e-12
60.900000	2.53937e-12
60.850000	2.59484e-12
60.800000	2.65153e-12
60.750000	2.70946e-12
60.700000	2.76865e-12
60.650000	2.82913e-12
60.600000	2.89093e-12
60.550000	2.95408e-12
60.500000	3.01861e-12
60.450000	3.08455e-12
60.400000	3.15193e-12
60.350000	3.22078e-12
60.300000	3.29113e-12
60.250000	3.36302e-12
60.200000	3.43648e-12
60.150000	3.51154e-12
60.100000	3.58823e-12
60.050000	3.66661e-12
60.000000	3.74669e-12
59.950000	3.82852e-12
59.900000	3.91214e-12
59.850000	3.99758e-12
59.800000	4.08489e-12
59.750000	4.1741e-12
59.700000	4.26526e-12
59.650000	4.35841e-12
59.600000	4.45359e-12
59.550000	4.55085e-12
59.500000	4.65023e-12
59.450000	4.75178e-12
59.400000	4.85554e-12
59.350000	4.96157e-12
59.300000	5.06992e-12
59.250000	5.18063e-12
59.200000	5.29375e-12
59.150000	5.40934e-12
59.100000	5.52746e-12
59.050000	5.64815e-12
59.000000	5.77147e-12
58.950000	5.89749e-12
58.900000	6.02625e-12
58.850000	6.15783e-12
58.800000	6.29227e-12
58.750000	6.42965e-12
58.700000	6.57002e-12
58.650000	6.71346e-12
58.600000	6.86003e-12
58.550000	7.00979e-12
58.500000	7.16283e-12
58.450000	7.3192e-12
58.400000	7.47898e-12
58.350000	7.64224e-12
58.300000	7.80907e-12
58.250000	7.97954e-12
58.200000	8.15372e-12
58.150000	8.33171e-12
58.100000	8.51357e-12
58.050000	8.69941e-12
58.000000	8.8893e-12
57.950000	9.08332e-12
57.900000	9.28159e-12
57.850000	9.48417e-12
57.800000	9.69117e-12
57.750000	9.90269e-12
57.700000	1.01188e-11
57.650000	1.03397e-11
57.600000	1.05653e-11
57.550000	1.07959e-11
57.500000	1.10315e-11
57.450000	1.12723e-11
57.400000	1.15183e-11
57.350000	1.17696e-11
57.300000	1.20265e-11
57.250000	1.22889e-11
57.200000	1.25571e-11
57.150000	1.28311e-11
57.100000	1.31111e-11
57.050000	1.33972e-11
57.000000	1.36895e-11
56.950000	1.39882e-11
56.900000	1.42934e-11
56.850000	1.46053e-11
56.800000	1.4924e-11
56.750000	1.52496e-11
56.700000	1.55823e-11
56.650000	1.59223e-11
56.600000	1.62696e-11
56.550000	1.66246e-11
56.500000	1.69873e-11
56.450000	1.73579e-11
56.400000	1.77366e-11
56.350000	1.81235e-11
56.300000	1.85189e-11
56.250000	1.89228e-11
56.200000	1.93356e-11
56.150000	1.97574e-11
56.100000	2.01884e-11
56.050000	2.06288e-11
56.000000	2.10787e-11
55.950000	2.15385e-11
55.900000	2.20083e-11
55.850000	2.24883e-11
55.800000	2.29788e-11
55.750000	2.348e-11
55.700000	2.39921e-11
55.650000	2.45154e-11
55.600000	2.50501e-11
55.550000	2.55964e-11
55.500000	2.61546e-11
55.450000	2.6725e-11
55.400000	2.73078e-11
55.350000	2.79033e-11
55.300000	2.85118e-11
55.250000	2.91336e-11
55.200000	2.97689e-11
55.150000	3.0418e-11
55.100000	3.10813e-11
55.050000	3.1759e-11
55.000000	3.24515e-11
54.950000	3.31591e-11
54.900000	3.38821e-11
54.850000	3.46208e-11
54.800000	3.53757e-11
54.750000	3.6147e-11
54.700000	3.6935e-11
54.650000	3.77403e-11
54.600000	3.85631e-11
54.550000	3.94038e-11
54.500000	4.02628e-11
54.450000	4.11406e-11
54.400000	4.20374e-11
54.350000	4.29538e-11
54.300000	4.38901e-11
54.250000	4.48469e-11
54.200000	4.58245e-11
54.150000	4.68233e-11
54.100000	4.78439e-11
54.050000	4.88868e-11
54.000000	4.99523e-11
53.950000	5.10411e-11
53.900000	5.21536e-11
53.850000	5.32903e-11
53.800000	5.44517e-11
53.750000	5.56384e-11
53.700000	5.6851e-11
53.650000	5.809e-11
53.600000	5.93559e-11
53.550000	6.06494e-11
53.500000	6.19711e-11
53.450000	6.33215e-11
53.400000	6.47014e-11
53.350000	6.61113e-11
53.300000	6.75519e-11
53.250000	6.90238e-11
53.200000	7.05278e-11
53.150000	7.20645e-11
53.100000	7.36347e-11
53.050000	7.5239e-11
53.000000	7.68783e-11
52.950000	7.85533e-11
52.900000	8.02647e-11
52.850000	8.20133e-11
52.800000	8.38001e-11
52.750000	8.56257e-11
52.700000	8.7491e-11
52.650000	8.93969e-11
52.600000	9.13444e-11
52.550000	9.33342e-11
52.500000	9.53672e-11
52.450000	9.74446e-11
52.400000	9.95671e-11
52.350000	1.01736e-10
52.300000	1.03952e-10
52.250000	1.06216e-10
52.200000	1.08529e-10
52.150000	1.10893e-10
52.100000	1.13308e-10
52.050000	1.15776e-10
52.000000	1.18297e-10
51.950000	1.20874e-10
51.900000	1.23506e-10
51.850000	1.26196e-10
51.800000	1.28944e-10
51.750000	1.31751e-10
51.700000	1.3462e-10
51.650000	1.37552e-10
51.600000	1.40547e-10
51.550000	1.43607e-10
51.500000	1.46734e-10
51.450000	1.49929e-10
51.400000	1.53193e-10
51.350000	1.56528e-10
51.300000	1.59936e-10
51.250000	1.63418e-10
51.200000	1.66976e-10
51.150000	1.70611e-10
51.100000	1.74325e-10
51.050000	1.7812e-10
51.000000	1.81998e-10
50.950000	1.85959e-10
50.900000	1.90007e-10
50.850000	1.94143e-10
50.800000	1.98369e-10
50.750000	2.02687e-10
50.700000	2.07098e-10
50.650000	2.11606e-10
50.600000	2.16211e-10
50.550000	2.20917e-10
50.500000	2.25725e-10
50.450000	2.30637e-10
50.400000	2.35657e-10
50.350000	2.40785e-10
50.300000	2.46025e-10
50.250000	2.51378e-10
50.200000	2.56849e-10
50.150000	2.62438e-10
50.100000	2.68148e-10
50.050000	2.73983e-10
50.000000	2.79944e-10
49.950000	2.86035e-10
49.900000	2.92258e-10
49.850000	2.98617e-10
49.800000	3.05114e-10
49.750000	3.11752e-10
49.700000	3.18534e-10
49.650000	3.25464e-10
49.600000	3.32544e-10
49.550000	3.39778e-10
49.500000	3.47169e-10
49.450000	3.54721e-10
49.400000	3.62436e-10
49.350000	3.7032e-10
49.300000	3.78375e-10
49.250000	3.86604e-10
49.200000	3.95013e-10
49.150000	4.03604e-10
49.100000	4.12382e-10
49.050000	4.21351e-10
49.000000	4.30514e-10
48.950000	4.39876e-10
48.900000	4.49442e-10
48.850000	4.59216e-10
48.800000	4.69201e-10
48.750000	4.79404e-10
48.700000	4.89828e-10
48.650000	5.00479e-10
48.600000	5.11361e-10
48.550000	5.22479e-10
48.500000	5.33839e-10
48.450000	5.45445e-10
48.400000	5.57303e-10
48.350000	5.69419e-10
48.300000	5.81798e-10
48.250000	5.94446e-10
48.200000	6.07368e-10
48.150000	6.20571e-10
48.100000	6.34061e-10
48.050000	6.47843e-10
48.000000	6.61924e-10
47.950000	6.76312e-10
47.900000	6.91011e-10
47.850000	7.0603e-10
47.800000	7.21375e-10
47.750000	7.37052e-10
47.700000	7.5307e-10
47.650000	7.69436e-10
47.600000	7.86157e-10
47.550000	8.03241e-10
47.500000	8.20695e-10
47.450000	8.38528e-10
47.400000	8.56749e-10
47.350000	8.75364e-10
47.300000	8.94384e-10
47.250000	9.13816e-10
47.200000	9.3367e-10
47.150000	9.53955e-10
47.100000	9.7468e-10
47.050000	9.95854e-10
47.000000	1.01749e-09
46.950000	1.03959e-09
46.900000	1.06217e-09
46.850000	1.08525e-09
46.800000	1.10882e-09
46.750000	1.1329e-09
46.700000	1.15751e-09
46.650000	1.18265e-09
46.600000	1.20834e-09
46.550000	1.23458e-09
46.500000	1.26139e-09
46.450000	1.28879e-09
46.400000	1.31677e-09
46.350000	1.34537e-09
46.300000	1.37458e-09
46.250000	1.40443e-09
46.200000	1.43493e-09
46.150000	1.46608e-09
46.100000	1.49792e-09
46.050000	1.53044e-09
46.000000	1.56367e-09
45.950000	1.59761e-09
45.900000	1.6323e-09
45.850000	1.66773e-09
45.800000	1.70394e-09
45.750000	1.74093e-09
45.700000	1.77872e-09
45.650000	1.81733e-09
45.600000	1.85677e-09
45.550000	1.89708e-09
45.500000	1.93825e-09
45.450000	1.98032e-09
45.400000	2.0233e-09
45.350000	2.06721e-09
45.300000	2.11207e-09
45.250000	2.1579e-09
45.200000	2.20473e-09
45.150000	2.25257e-09
45.100000	2.30145e-09
45.050000	2.35139e-09
45.000000	2.40241e-09
44.950000	2.45453e-09
44.900000	2.50778e-09
44.850000	2.56219e-09
44.800000	2.61778e-09
44.750000	2.67457e-09
44.700000	2.73259e-09
44.650000	2.79186e-09
44.600000	2.85242e-09
44.550000	2.91429e-09
44.500000	2.97751e-09
44.450000	3.04209e-09
44.400000	3.10807e-09
44.350000	3.17547e-09
44.300000	3.24434e-09
44.250000	3.3147e-09
44.200000	3.38658e-09
44.150000	3.46002e-09
44.100000	3.53505e-09
44.050000	3.6117e-09
44.000000	3.69002e-09
43.950000	3.77002e-09
43.900000	3.85176e-09
43.850000	3.93527e-09
43.800000	4.02059e-09
43.750000	4.10775e-09
43.700000	4.1968e-09
43.650000	4.28778e-09
43.600000	4.38072e-09
43.550000	4.47568e-09
43.500000	4.57269e-09
43.450000	4.6718e-09
43.400000	4.77306e-09
43.350000	4.8765e-09
43.300000	4.98219e-09
43.250000	5.09016e-09
43.200000	5.20047e-09
43.150000	5.31316e-09
43.100000	5.42829e-09
43.050000	5.54591e-09
43.000000	5.66608e-09
42.950000	5.78884e-09
42.900000	5.91426e-09
42.850000	6.04239e-09
42.800000	6.1733e-09
42.750000	6.30703e-09
42.700000	6.44366e-09
42.650000	6.58324e-09
42.600000	6.72584e-09
42.550000	6.87152e-09
42.500000	7.02035e-09
42.450000	7.1724e-09
42.400000	7.32774e-09
42.350000	7.48643e-09
42.300000	7.64856e-09
42.250000	7.81419e-09
42.200000	7.9834e-09
42.150000	8.15627e-09
42.100000	8.33287e-09
42.050000	8.51329e-09
42.000000	8.69761e-09
41.950000	8.88592e-09
41.900000	9.07829e-09
41.850000	9.27482e-09
41.800000	9.47559e-09
41.750000	9.68071e-09
41.700000	9.89025e-09
41.650000	1.01043e-08
41.600000	1.0323e-08
41.550000	1.05464e-08
41.500000	1.07747e-08
41.450000	1.10079e-08
41.400000	1.12461e-08
41.350000	1.14894e-08
41.300000	1.17381e-08
41.250000	1.1992e-08
41.200000	1.22515e-08
41.150000	1.25166e-08
41.100000	1.27874e-08
41.050000	1.3064e-08
41.000000	1.33466e-08
40.950000	1.36353e-08
40.900000	1.39303e-08
40.850000	1.42316e-08
40.800000	1.45394e-08
40.750000	1.48539e-08
40.700000	1.51751e-08
40.650000	1.55033e-08
40.600000	1.58386e-08
40.550000	1.61811e-08
40.500000	1.6531e-08
40.450000	1.68884e-08
40.400000	1.72536e-08
40.350000	1.76266e-08
40.300000	1.80077e-08
40.250000	1.8397e-08
40.200000	1.87947e-08
40.150000	1.9201e-08
40.100000	1.96161e-08
40.050000	2.00401e-08
40.000000	2.04732e-08
39.950000	2.09157e-08
39.900000	2.13677e-08
39.850000	2.18295e-08
39.800000	2.23012e-08
39.750000	2.27831e-08
39.700000	2.32754e-08
39.650000	2.37784e-08
39.600000	2.42921e-08
39.550000	2.48169e-08
39.500000	2.53531e-08
39.450000	2.59008e-08
39.400000	2.64603e-08
39.350000	2.70318e-08
39.300000	2.76157e-08
39.250000	2.82122e-08
39.200000	2.88215e-08
39.150000	2.9444e-08
39.100000	3.00798e-08
39.050000	3.07294e-08
39.000000	3.13929e-08
38.950000	3.20708e-08
38.900000	3.27632e-08
38.850000	3.34706e-08
38.800000	3.41932e-08
38.750000	3.49313e-08
38.700000	3.56854e-08
38.650000	3.64557e-08
38.600000	3.72426e-08
38.550000	3.80464e-08
38.500000	3.88676e-08
38.450000	3.97064e-08
38.400000	4.05632e-08
38.350000	4.14386e-08
38.300000	4.23327e-08
38.250000	4.32461e-08
38.200000	4.41792e-08
38.150000	4.51324e-08
38.100000	4.6106e-08
38.050000	4.71006e-08
38.000000	4.81166e-08
37.950000	4.91545e-08
37.900000	5.02147e-08
37.850000	5.12977e-08
37.800000	5.24041e-08
37.750000	5.35342e-08
37.700000	5.46886e-08
37.650000	5.58678e-08
37.600000	5.70725e-08
37.550000	5.8303e-08
37.500000	5.95599e-08
37.450000	6.08439e-08
37.400000	6.21556e-08
37.350000	6.34954e-08
37.300000	6.4864e-08
37.250000	6.6262e-08
37.200000	6.76901e-08
37.150000	6.91489e-08
37.100000	7.0639e-08
37.050000	7.21612e-08
37.000000	7.3716e-08
36.950000	7.53043e-08
36.900000	7.69267e-08
36.850000	7.8584e-08
36.800000	8.02768e-08
36.750000	8.2006e-08
36.700000	8.37724e-08
36.650000	8.55767e-08
36.600000	8.74198e-08
36.550000	8.93024e-08
36.500000	9.12255e-08
36.450000	9.31898e-08
36.400000	9.51963e-08
36.350000	9.7246e-08
36.300000	9.93396e-08
36.250000	1.01478e-07
36.200000	1.03663e-07
36.150000	1.05894e-07
36.100000	1.08173e-07
36.050000	1.10501e-07
36.000000	1.12879e-07
35.950000	1.15308e-07
35.900000	1.1779e-07
35.850000	1.20324e-07
35.800000	1.22913e-07
35.750000	1.25557e-07
35.700000	1.28258e-07
35.650000	1.31017e-07
35.600000	1.33835e-07
35.550000	1.36714e-07
35.500000	1.39654e-07
35.450000	1.42658e-07
35.400000	1.45725e-07
35.350000	1.48859e-07
35.300000	1.5206e-07
35.250000	1.55329e-07
35.200000	1.58668e-07
35.150000	1.62079e-07
35.100000	1.65563e-07
35.050000	1.69121e-07
35.000000	1.72756e-07
34.950000	1.76469e-07
34.900000	1.80261e-07
34.850000	1.84135e-07
34.800000	1.88091e-07
34.750000	1.92132e-07
34.700000	1.9626e-07
34.650000	2.00476e-07
34.600000	2.04782e-07
34.550000	2.0918e-07
34.500000	2.13673e-07
34.450000	2.18262e-07
34.400000	2.22948e-07
34.350000	2.27736e-07
34.300000	2.32625e-07
34.250000	2.3762e-07
34.200000	2.42721e-07
34.150000	2.47931e-07
34.100000	2.53253e-07
34.050000	2.58688e-07
34.000000	2.6424e-07
33.950000	2.6991e-07
33.900000	2.75702e-07
33.850000	2.81617e-07
33.800000	2.87659e-07
33.750000	2.9383e-07
33.700000	3.00133e-07
33.650000	3.06571e-07
33.600000	3.13146e-07
33.550000	3.19862e-07
33.500000	3.26721e-07
33.450000	3.33726e-07
33.400000	3.40882e-07
33.350000	3.4819e-07
33.300000	3.55654e-07
33.250000	3.63278e-07
33.200000	3.71064e-07
33.150000	3.79017e-07
33.100000	3.87139e-07
33.050000	3.95435e-07
33.000000	4.03908e-07
32.950000	4.12561e-07
32.900000	4.21399e-07
32.850000	4.30426e-07
32.800000	4.39646e-07
32.750000	4.49062e-07
32.700000	4.58678e-07
32.650000	4.685e-07
32.600000	4.78532e-07
32.550000	4.88777e-07
32.500000	4.99241e-07
32.450000	5.09927e-07
32.400000	5.20842e-07
32.350000	5.31989e-07
32.300000	5.43374e-07
32.250000	5.55001e-07
32.200000	5.66876e-07
32.150000	5.79004e-07
32.100000	5.9139e-07
32.050000	6.0404e-07
32.000000	6.1696e-07
31.950000	6.30154e-07
31.900000	6.43629e-07
31.850000	6.57392e-07
31.800000	6.71447e-07
31.750000	6.85801e-07
31.700000	7.00461e-07
31.650000	7.15432e-07
31.600000	7.30723e-07
31.550000	7.46338e-07
31.500000	7.62285e-07
31.450000	7.78572e-07
31.400000	7.95205e-07
31.350000	8.12192e-07
31.300000	8.29539e-07
31.250000	8.47256e-07
31.200000	8.65349e-07
31.150000	8.83826e-07
31.100000	9.02696e-07
31.050000	9.21967e-07
31.000000	9.41647e-07
30.950000	9.61745e-07
30.900000	9.8227e-07
30.850000	1.00323e-06
30.800000	1.02464e-06
30.750000	1.0465e-06
30.700000	1.06882e-06
30.650000	1.09162e-06
30.600000	1.1149e-06
30.550000	1.13868e-06
30.500000	1.16295e-06
30.450000	1.18775e-06
30.400000	1.21307e-06
30.350000	1.23893e-06
30.300000	1.26533e-06
30.250000	1.2923e-06
30.200000	1.31983e-06
30.150000	1.34795e-06
30.100000	1.37667e-06
30.050000	1.40599e-06
30.000000	1.43594e-06
29.950000	1.46652e-06
29.900000	1.49775e-06
29.850000	1.52963e-06
29.800000	1.5622e-06
29.750000	1.59545e-06
29.700000	1.62941e-06
29.650000	1.66408e-06
29.600000	1.69949e-06
29.550000	1.73564e-06
29.500000	1.77257e-06
29.450000	1.81027e-06
29.400000	1.84877e-06
29.350000	1.88808e-06
29.300000	1.92822e-06
29.250000	1.96921e-06
29.200000	2.01107e-06
29.150000	2.05381e-06
29.100000	2.09746e-06
29.050000	2.14202e-06
29.000000	2.18753e-06
28.950000	2.234e-06
28.900000	2.28145e-06
28.850000	2.32989e-06
28.800000	2.37937e-06
28.750000	2.42988e-06
28.700000	2.48146e-06
28.650000	2.53413e-06
28.600000	2.5879e-06
28.550000	2.64282e-06
28.500000	2.69888e-06
28.450000	2.75613e-06
28.400000	2.81459e-06
28.350000	2.87428e-06
28.300000	2.93522e-06
28.250000	2.99744e-06
28.200000	3.06098e-06
28.150000	3.12585e-06
28.100000	3.19209e-06
28.050000	3.25972e-06
28.000000	3.32878e-06
27.950000	3.39928e-06
27.900000	3.47127e-06
27.850000	3.54477e-06
27.800000	3.61982e-06
27.750000	3.69644e-06
27.700000	3.77467e-06
27.650000	3.85454e-06
27.600000	3.93609e-06
27.550000	4.01936e-06
27.500000	4.10437e-06
27.450000	4.19116e-06
27.400000	4.27978e-06
27.350000	4.37025e-06
27.300000	4.46262e-06
27.250000	4.55693e-06
27.200000	4.65321e-06
27.150000	4.75151e-06
27.100000	4.85187e-06
27.050000	4.95433e-06
27.000000	5.05894e-06
26.950000	5.16573e-06
26.900000	5.27476e-06
26.850000	5.38608e-06
26.800000	5.49972e-06
26.750000	5.61573e-06
26.700000	5.73418e-06
26.650000	5.85509e-06
26.600000	5.97854e-06
26.550000	6.10456e-06
26.500000	6.23322e-06
26.450000	6.36456e-06
26.400000	6.49864e-06
26.350000	6.63552e-06
26.300000	6.77526e-06
26.250000	6.91791e-06
26.200000	7.06354e-06
26.150000	7.2122e-06
26.100000	7.36396e-06
26.050000	7.51888e-06
26.000000	7.67703e-06
25.950000	7.83847e-06
25.900000	8.00327e-06
25.850000	8.1715e-06
25.800000	8.34323e-06
25.750000	8.51853e-06
25.700000	8.69748e-06
25.650000	8.88014e-06
25.600000	9.0666e-06
25.550000	9.25693e-06
25.500000	9.45122e-06
25.450000	9.64953e-06
25.400000	9.85197e-06
25.350000	1.00586e-05
25.300000	1.02695e-05
25.250000	1.04848e-05
25.200000	1.07046e-05
25.150000	1.09289e-05
25.100000	1.11578e-05
25.050000	1.13915e-05
25.000000	1.163e-05
24.950000	1.18735e-05
24.900000	1.2122e-05
24.850000	1.23756e-05
24.800000	1.26345e-05
24.750000	1.28987e-05
24.700000	1.31684e-05
24.650000	1.34436e-05
24.600000	1.37245e-05
24.550000	1.40112e-05
24.500000	1.43039e-05
24.450000	1.46025e-05
24.400000	1.49073e-05
24.350000	1.52184e-05
24.300000	1.55359e-05
24.250000	1.58599e-05
24.200000	1.61906e-05
24.150000	1.65281e-05
24.100000	1.68725e-05
24.050000	1.7224e-05
24.000000	1.75827e-05
23.950000	1.79488e-05
23.900000	1.83224e-05
23.850000	1.87036e-05
23.800000	1.90927e-05
23.750000	1.94897e-05
23.700000	1.98949e-05
23.650000	2.03083e-05
23.600000	2.07302e-05
23.550000	2.11607e-05
23.500000	2.16001e-05
23.450000	2.20484e-05
23.400000	2.25058e-05
23.350000	2.29726e-05
23.300000	2.34489e-05
23.250000	2.3935e-05
23.200000	2.44309e-05
23.150000	2.49369e-05
23.100000	2.54532e-05
23.050000	2.59801e-05
23.000000	2.65176e-05
22.950000	2.7066e-05
22.900000	2.76256e-05
22.850000	2.81966e-05
22.800000	2.87791e-05
22.750000	2.93734e-05
22.700000	2.99798e-05
22.650000	3.05985e-05
22.600000	3.12296e-05
22.550000	3.18736e-05
22.500000	3.25305e-05
22.450000	3.32007e-05
22.400000	3.38844e-05
22.350000	3.4582e-05
22.300000	3.52936e-05
22.250000	3.60195e-05
22.200000	3.676e-05
22.150000	3.75154e-05
22.100000	3.8286e-05
22.050000	3.90721e-05
22.000000	3.98739e-05
21.950000	4.06918e-05
21.900000	4.15261e-05
21.850000	4.23772e-05
21.800000	4.32452e-05
21.750000	4.41306e-05
21.700000	4.50337e-05
21.650000	4.59548e-05
21.600000	4.68942e-05
21.550000	4.78524e-05
21.500000	4.88297e-05
21.450000	4.98264e-05
21.400000	5.08429e-05
21.350000	5.18796e-05
21.300000	5.29368e-05
21.250000	5.4015e-05
21.200000	5.51145e-05
21.150000	5.62358e-05
21.100000	5.73793e-05
21.050000	5.85453e-05
21.000000	5.97343e-05
20.950000	6.09467e-05
20.900000	6.2183e-05
20.850000	6.34436e-05
20.800000	6.47289e-05
20.750000	6.60394e-05
20.700000	6.73756e-05
20.650000	6.8738e-05
20.600000	7.0127e-05
20.550000	7.1543e-05
20.500000	7.29867e-05
20.450000	7.44586e-05
20.400000	7.5959e-05
20.350000	7.74885e-05
20.300000	7.90478e-05
20.250000	8.06372e-05
20.200000	8.22574e-05
20.150000	8.39089e-05
20.100000	8.55922e-05
20.050000	8.73079e-05
20.000000	8.90566e-05
19.950000	9.08389e-05
19.900000	9.26554e-05
19.850000	9.45066e-05
19.800000	9.63932e-05
19.750000	9.83157e-05
19.700000	0.000100275
19.650000	0.000102271
19.600000	0.000104306
19.550000	0.000106378
19.500000	0.00010849
19.450000	0.000110642
19.400000	0.000112835
19.350000	0.000115068
19.300000	0.000117343
19.250000	0.000119661
19.200000	0.000122023
19.150000	0.000124428
19.100000	0.000126878
19.050000	0.000129373
19.000000	0.000131914
18.950000	0.000134503
18.900000	0.000137139
18.850000	0.000139823
18.800000	0.000142556
18.750000	0.00014534
18.700000	0.000148173
18.650000	0.000151059
18.600000	0.000153996
18.550000	0.000156986
18.500000	0.00016003
18.450000	0.000163129
18.400000	0.000166283
18.350000	0.000169493
18.300000	0.000172759
18.250000	0.000176084
18.200000	0.000179466
18.150000	0.000182908
18.100000	0.00018641
18.050000	0.000189972
18.000000	0.000193596
17.950000	0.000197283
17.900000	0.000201032
17.850000	0.000204844
17.800000	0.000208722
17.750000	0.000212664
17.700000	0.000216672
17.650000	0.000220747
17.600000	0.000224889
17.550000	0.000229099
17.500000	0.000233377
17.450000	0.000237724
17.400000	0.000242141
17.350000	0.000246628
17.300000	0.000251185
17.250000	0.000255814
17.200000	0.000260513
17.150000	0.000265285
17.100000	0.000270129
17.050000	0.000275045
17.000000	0.000280034
16.950000	0.000285095
16.900000	0.000290229
16.850000	0.000295436
16.800000	0.000300715
16.750000	0.000306066
16.700000	0.000311489
16.650000	0.000316983
16.600000	0.000322548
16.550000	0.000328182
16.500000	0.000333885
16.450000	0.000339656
16.400000	0.000345493
16.350000	0.000351395
16.300000	0.00035736
16.250000	0.000363385
16.200000	0.000369468
16.150000	0.000375606
16.100000	0.000381796
16.050000	0.000388035
16.000000	0.000394317
15.950000	0.000400637
15.900000	0.000406991
15.850000	0.000413372
15.800000	0.000419772
15.750000	0.000426182
15.700000	0.000432593
15.650000	0.000438993
15.600000	0.000445369
15.550000	0.000451703
15.500000	0.000457976
15.450000	0.000464165
15.400000	0.00047024
15.350000	0.000476161
15.300000	0.000481878
15.250000	0.000487319
15.200000	0.00049237
15.150000	0.000496827
&
```
