## Supplementary material for "All-at-once RNA folding with 3D motif prediction framed by evolutionary information": RF00887_mir-802.cacofold.helixcov

```
# RMs = 1 L = 95

# RM_HELIX NESTED 4-42 50-88, nbp = 36 nbp_cov = 0
# pvals: 0.902271,0.902271,0.902271,0.902271,0.902271,0.902271,0.902271,0.902271,0.902271,0.902271,0.902271,0.902271,0.902271,0.902271,0.902271,0.902271,0.902271,0.902271,0.902271,0.902271,0.902271,0.902271,0.902271,0.902271,0.902271,0.902271,0.902271,0.902271,0.902271,0.902271,0.902271,0.902271,0.902271,0.902271,0.902271,0.902271
# aggregated NONE
NESTED  :::<<<<<<-<<<<<<<<<<<-<<<<<<<<<<-<<<<<<<<<_______>>->>>>>>>>>>>>>>>>>->>>>>>>>>>>->>>>>>::::::
        ::::::::::::::::::::::::::::::::::::::::::::::::::::::::::::::::::::::::::::::::::::::::::::::
```
