## Supplementary material for "All-at-once RNA folding with 3D motif prediction framed by evolutionary information": RF00887_mir-802.power

```
# Power analysis of given structure 
#
# Powertype = SINGLE SUBSTITUTIONS
# covary  left_pos      right_pos    substitutions      power
#----------------------------------------------------------------
          4		88		0		0.00
          5		87		1		0.00
          6		86		3		0.02
          7		85		0		0.00
          8		84		0		0.00
          9		83		1		0.00
          11		81		0		0.00
          12		80		0		0.00
          13		79		1		0.00
          14		78		1		0.00
          15		77		0		0.00
          17		75		0		0.00
          19		73		0		0.00
          20		72		0		0.00
          21		71		0		0.00
          23		69		0		0.00
          24		68		0		0.00
          25		67		0		0.00
          26		66		0		0.00
          27		65		0		0.00
          28		64		0		0.00
          29		63		0		0.00
          30		62		1		0.00
          31		61		1		0.00
          32		60		0		0.00
          34		59		0		0.00
          35		58		0		0.00
          36		57		0		0.00
          37		56		3		0.02
          38		55		0		0.00
          39		54		0		0.00
          40		53		1		0.00
          41		51		0		0.00
          42		50		2		0.00
#
# BPAIRS 34
# avg substitutions per BP  0.4
# BPAIRS expected to covary 0.0 +/- 0.2
# BPAIRS observed to covary 0
#
```
