## Supplementary material for "All-at-once RNA folding with 3D motif prediction framed by evolutionary information": RF00887_mir-802.surv

```
0.001380	0.0294118
-0.018285	1
&
8.130054	0.000230574
6.442183	0.000461148
6.238475	0.000922297
5.336337	0.00115287
5.249034	0.00138344
5.045325	0.00161402
4.725212	0.00184459
4.492402	0.00230574
4.317795	0.00253632
4.143188	0.00276689
4.026783	0.00299746
3.619366	0.00322804
3.502961	0.00345861
3.444759	0.00368919
3.386556	0.00415033
3.066443	0.00438091
2.920937	0.00461148
2.775431	0.00484206
2.688127	0.00507263
2.600824	0.00576435
2.571723	0.00599493
2.542621	0.00645608
2.484419	0.00668665
2.280710	0.0071478
2.077002	0.00737837
1.902395	0.00760895
1.698686	0.00783952
1.640484	0.00807009
1.582281	0.00830067
1.553180	0.00853124
1.524079	0.00876182
1.465877	0.00899239
1.378573	0.00945354
1.291269	0.00968411
1.262168	0.0101453
1.233067	0.0106064
1.116662	0.010837
1.058460	0.0112981
0.971156	0.0115287
0.942055	0.0119899
0.912954	0.012451
0.883852	0.0126816
0.709245	0.0129122
0.651043	0.0136039
0.621941	0.0145262
0.592840	0.0149873
0.563739	0.0152179
0.534638	0.015679
0.505537	0.0159096
0.476435	0.0163708
0.447334	0.0166013
0.418233	0.0177542
0.389132	0.0186765
0.360031	0.0189071
0.301828	0.0191377
0.272727	0.0195988
0.243626	0.0198294
0.214525	0.0200599
0.127221	0.0202905
0.098120	0.0209822
0.069018	0.0214434
0.039917	0.0221351
0.010816	0.0239797
-0.018285	0.954577
-0.047386	0.95573
-0.076488	0.956652
-0.105589	0.958497
-0.134690	0.960341
-0.163791	0.963108
-0.192892	0.963569
-0.221994	0.964953
-0.251095	0.966567
-0.280196	0.968642
-0.338398	0.968872
-0.367500	0.970948
-0.396601	0.972562
-0.425702	0.973715
-0.454803	0.974867
-0.483904	0.975559
-0.513006	0.976251
-0.542107	0.976481
-0.571208	0.976712
-0.600309	0.979479
-0.658512	0.980171
-0.687613	0.981093
-0.716714	0.981323
-0.745815	0.981554
-0.774917	0.982476
-0.804018	0.983399
-0.862220	0.98409
-0.891321	0.985243
-0.920423	0.986166
-0.949524	0.986396
-1.036827	0.986627
-1.065929	0.987088
-1.095030	0.98801
-1.153232	0.988702
-1.182334	0.989624
-1.211435	0.990085
-1.240536	0.990546
-1.269637	0.991469
-1.298738	0.99193
-1.327840	0.992622
-1.356941	0.992852
-1.386042	0.993544
-1.415143	0.994236
-1.502447	0.994697
-1.560649	0.994927
-1.647953	0.99608
-1.677054	0.996311
-1.706155	0.996541
-1.764358	0.996772
-1.851661	0.997003
-1.880763	0.997464
-1.909864	0.997694
-1.938965	0.998155
-1.968066	0.998617
-2.026269	0.999078
-2.317281	0.999539
-3.481329	1
&
10.079835	1.1439e-06
9.439608	2.28781e-06
9.177697	3.43171e-06
8.857584	4.57561e-06
8.624774	5.71951e-06
8.566572	6.86342e-06
8.450167	9.15122e-06
8.391964	1.02951e-05
8.304661	1.1439e-05
8.275560	1.60146e-05
8.217357	1.71585e-05
8.188256	1.94464e-05
8.159155	2.17342e-05
8.130054	2.4022e-05
8.100952	2.63098e-05
8.071851	3.20293e-05
8.042750	4.23244e-05
7.955446	4.46122e-05
7.926345	5.26195e-05
7.897244	5.60512e-05
7.868143	5.9483e-05
7.839041	6.29147e-05
7.809940	6.52025e-05
7.780839	7.54976e-05
7.751738	8.80805e-05
7.722637	0.000106383
7.693535	0.000112102
7.664434	0.000113246
7.635333	0.000116678
7.606232	0.000123542
7.577131	0.000136124
7.548029	0.000145276
7.518928	0.000150995
7.489827	0.000159003
7.460726	0.000164722
7.431625	0.000177305
7.402523	0.0001876
7.373422	0.000202471
7.344321	0.000215054
7.315220	0.000242507
7.286118	0.000265385
7.257017	0.000279112
7.227916	0.000291695
7.198815	0.00030771
7.169714	0.0003283
7.140612	0.000339739
7.111511	0.000359186
7.082410	0.000379776
7.053309	0.000396934
7.024208	0.000410661
6.995106	0.000433539
6.966005	0.000460993
6.936904	0.000481583
6.907803	0.00049531
6.878702	0.000510181
6.849600	0.000531915
6.820499	0.00054793
6.791398	0.000565088
6.762297	0.000583391
6.733195	0.000600549
6.704094	0.000610844
6.674993	0.000628003
6.645892	0.000642873
6.616791	0.000658888
6.587689	0.000670327
6.558588	0.00068291
6.529487	0.00068863
6.500386	0.000700069
6.471285	0.000708076
6.442183	0.000716083
6.413082	0.00073553
6.383981	0.000742393
6.354880	0.000753832
6.325779	0.000769847
6.296677	0.000780142
6.267576	0.00080302
6.238475	0.000816747
6.209374	0.000840769
6.180272	0.000873942
6.151171	0.00094372
6.122070	0.000999771
6.092969	0.00109929
6.063868	0.00117136
6.034766	0.00122741
6.005665	0.0013132
5.976564	0.0013601
5.947463	0.00140243
5.918362	0.00146763
5.889260	0.00156715
5.860159	0.00167696
5.831058	0.00178678
5.801957	0.00186456
5.772856	0.00195493
5.743754	0.00204187
5.714653	0.00212423
5.685552	0.00222375
5.656451	0.00229353
5.627350	0.00237131
5.598248	0.00245482
5.569147	0.00257378
5.540046	0.00267445
5.510945	0.00278312
5.481843	0.00290551
5.452742	0.00304049
5.423641	0.00313658
5.394540	0.00329558
5.365439	0.00345687
5.336337	0.00361245
5.307236	0.00382064
5.278135	0.00398078
5.249034	0.00417067
5.219933	0.00437657
5.190831	0.00453786
5.161730	0.00469572
5.132629	0.00477236
5.103528	0.00485015
5.074427	0.00495653
5.045325	0.00504347
5.016224	0.00511782
4.987123	0.00516015
4.958022	0.00522649
4.928920	0.00530657
4.899819	0.00535919
4.870718	0.00544498
4.841617	0.0055262
4.812516	0.00562457
4.783414	0.0057138
4.754313	0.00579387
4.725212	0.00584878
4.696111	0.00591512
4.667010	0.00595402
4.637908	0.0060135
4.608807	0.00607184
4.579706	0.0061439
4.550605	0.00621597
4.521504	0.0062846
4.492402	0.00636124
4.463301	0.00641272
4.434200	0.00649623
4.405099	0.00656486
4.375998	0.00662434
4.346896	0.00671929
4.317795	0.00677305
4.288694	0.00686456
4.259593	0.00690574
4.230491	0.00697895
4.201390	0.00706932
4.172289	0.0071391
4.143188	0.00719515
4.114087	0.00726035
4.084985	0.00735186
4.055884	0.00740906
4.026783	0.00747884
3.997682	0.00757378
3.968581	0.00765271
3.939479	0.00770075
3.910378	0.00773278
3.881277	0.00778998
3.852176	0.00786891
3.823075	0.00790551
3.793973	0.00794669
3.764872	0.00797644
3.735771	0.00801075
3.706670	0.0080485
3.677568	0.00808053
3.648467	0.00812057
3.619366	0.00816289
3.590265	0.00819378
3.561164	0.00821322
3.532062	0.00824525
3.502961	0.00827385
3.473860	0.00830245
3.444759	0.00834592
3.415658	0.00839053
3.386556	0.00842828
3.357455	0.00846717
3.328354	0.00851064
3.299253	0.0085358
3.270152	0.00856669
3.241050	0.00858842
3.211949	0.00863075
3.182848	0.0086685
3.153747	0.00872684
3.124645	0.0087703
3.095544	0.00880577
3.066443	0.00887326
3.037342	0.00889728
3.008241	0.00895447
2.979139	0.0089968
2.950038	0.00903226
2.920937	0.00907458
2.891836	0.00915008
2.862735	0.00921643
2.833633	0.00925189
2.804532	0.00929078
2.775431	0.0093251
2.746330	0.00936971
2.717229	0.00941203
2.688127	0.00947152
2.659026	0.00954015
2.629925	0.00959277
2.600824	0.00965797
2.571723	0.00973118
2.542621	0.00979524
2.513520	0.00987646
2.484419	0.0100137
2.455318	0.010175
2.426216	0.0103397
2.397115	0.010485
2.368014	0.0106097
2.338913	0.0107127
2.309812	0.0108145
2.280710	0.0109254
2.251609	0.0110158
2.222508	0.0110936
2.193407	0.0111759
2.164306	0.0112652
2.135204	0.0113601
2.106103	0.0114184
2.077002	0.011518
2.047901	0.0116015
2.018800	0.0116838
1.989698	0.0117914
1.960597	0.0119
1.931496	0.0119812
1.902395	0.0120968
1.873293	0.0122123
1.844192	0.0123473
1.815091	0.0124994
1.785990	0.0127419
1.756889	0.0129192
1.727787	0.013132
1.698686	0.0133574
1.669585	0.0135324
1.640484	0.0137829
1.611383	0.0140597
1.582281	0.0143011
1.553180	0.0145493
1.524079	0.0147541
1.494978	0.0149771
1.465877	0.015191
1.436775	0.0153821
1.407674	0.0156806
1.378573	0.016256
1.349472	0.0166392
1.320371	0.0168451
1.291269	0.0170865
1.262168	0.0172935
1.233067	0.017552
1.203966	0.0177145
1.174864	0.0179101
1.145763	0.0180874
1.116662	0.0182555
1.087561	0.018434
1.058460	0.0185873
1.029358	0.01876
1.000257	0.0189373
0.971156	0.0190952
0.942055	0.0192668
0.912954	0.0194189
0.883852	0.0196179
0.854751	0.0198284
0.825650	0.0200092
0.796549	0.0202036
0.767448	0.0203924
0.738346	0.0205925
0.709245	0.0208019
0.680144	0.0210112
0.651043	0.0212697
0.621941	0.021534
0.592840	0.0217788
0.563739	0.0219744
0.534638	0.0222901
0.505537	0.0226058
0.476435	0.0229787
0.447334	0.0233116
0.418233	0.0235873
0.389132	0.0239064
0.360031	0.0242061
0.330929	0.0246751
0.301828	0.0250892
0.272727	0.0256166
0.243626	0.0259838
0.214525	0.0263921
0.185423	0.026749
0.156322	0.0272295
0.127221	0.0277568
0.098120	0.0282613
0.069018	0.0288664
0.039917	0.0295756
0.010816	0.0306429
-0.018285	0.902271
-0.047386	0.905649
-0.076488	0.91035
-0.105589	0.915213
-0.134690	0.919621
-0.163791	0.92232
-0.192892	0.924847
-0.221994	0.926796
-0.251095	0.928844
-0.280196	0.930631
-0.309297	0.932656
-0.338398	0.934971
-0.367500	0.937432
-0.396601	0.939919
-0.425702	0.942226
-0.454803	0.944561
-0.483904	0.946871
-0.513006	0.949324
-0.542107	0.951637
-0.571208	0.953552
-0.600309	0.955575
-0.629411	0.957404
-0.658512	0.959157
-0.687613	0.960738
-0.716714	0.962369
-0.745815	0.964021
-0.774917	0.965781
-0.804018	0.967485
-0.833119	0.969472
-0.862220	0.971357
-0.891321	0.973233
-0.920423	0.975128
-0.949524	0.976772
-0.978625	0.978385
-1.007726	0.980127
-1.036827	0.981647
-1.065929	0.983057
-1.095030	0.984096
-1.124131	0.985198
-1.153232	0.986219
-1.182334	0.987183
-1.211435	0.988094
-1.240536	0.988987
-1.269637	0.989838
-1.298738	0.990512
-1.327840	0.991134
-1.356941	0.991718
-1.386042	0.992155
-1.415143	0.99279
-1.444244	0.993369
-1.473346	0.993938
-1.502447	0.994382
-1.531548	0.994792
-1.560649	0.995224
-1.589750	0.995587
-1.618852	0.995899
-1.647953	0.996227
-1.677054	0.996504
-1.706155	0.996802
-1.735256	0.996943
-1.764358	0.997132
-1.793459	0.997316
-1.822560	0.997488
-1.851661	0.997623
-1.880763	0.997758
-1.909864	0.997911
-1.938965	0.998032
-1.968066	0.998163
-1.997167	0.998278
-2.026269	0.998384
-2.055370	0.998484
-2.084471	0.998578
-2.113572	0.998698
-2.142673	0.998793
-2.171775	0.998893
-2.200876	0.998987
-2.229977	0.999049
-2.259078	0.99915
-2.288179	0.99923
-2.317281	0.999307
-2.346382	0.999374
-2.375483	0.999425
-2.404584	0.999498
-2.433686	0.999554
-2.462787	0.99958
-2.491888	0.999606
-2.520989	0.999635
-2.550090	0.999668
-2.579192	0.999692
-2.608293	0.999716
-2.637394	0.999736
-2.666495	0.999748
-2.695596	0.999764
-2.724698	0.99978
-2.753799	0.999796
-2.782900	0.999808
-2.812001	0.999823
-2.841102	0.999835
-2.870204	0.999848
-2.899305	0.999857
-2.928406	0.999871
-2.957507	0.999886
-2.986609	0.9999
-3.015710	0.999907
-3.044811	0.999918
-3.073912	0.999927
-3.103013	0.99993
-3.132115	0.999935
-3.190317	0.999937
-3.219418	0.999942
-3.277621	0.999945
-3.306722	0.99995
-3.335823	0.999951
-3.364924	0.999954
-3.394025	0.999958
-3.423127	0.99996
-3.481329	0.999962
-3.510430	0.999967
-3.539531	0.999971
-3.568633	0.999974
-3.597734	0.999976
-3.626835	0.999977
-3.655936	0.999979
-3.685038	0.999981
-3.772341	0.999985
-3.859645	0.999986
-3.917847	0.99999
-3.976050	0.999991
-4.034252	0.999993
-4.063353	0.999994
-4.092454	0.999995
-4.121556	0.999999
-4.208859	1
&
30.421580	1.4359e-35
30.392479	1.57519e-35
30.363378	1.728e-35
30.334276	1.89562e-35
30.305175	2.0795e-35
30.276074	2.28122e-35
30.246973	2.5025e-35
30.217872	2.74525e-35
30.188770	3.01153e-35
30.159669	3.30365e-35
30.130568	3.62409e-35
30.101467	3.97561e-35
30.072366	4.36123e-35
30.043264	4.78424e-35
30.014163	5.24828e-35
29.985062	5.75731e-35
29.955961	6.31572e-35
29.926859	6.92827e-35
29.897758	7.60023e-35
29.868657	8.33736e-35
29.839556	9.14596e-35
29.810455	1.0033e-34
29.781353	1.1006e-34
29.752252	1.20734e-34
29.723151	1.32443e-34
29.694050	1.45287e-34
29.664949	1.59377e-34
29.635847	1.74833e-34
29.606746	1.91788e-34
29.577645	2.10386e-34
29.548544	2.30788e-34
29.519443	2.53169e-34
29.490341	2.77719e-34
29.461240	3.0465e-34
29.432139	3.34191e-34
29.403038	3.66597e-34
29.373936	4.02145e-34
29.344835	4.41139e-34
29.315734	4.83914e-34
29.286633	5.30836e-34
29.257532	5.82307e-34
29.228430	6.38769e-34
29.199329	7.00704e-34
29.170228	7.68643e-34
29.141127	8.43169e-34
29.112026	9.24919e-34
29.082924	1.01459e-33
29.053823	1.11296e-33
29.024722	1.22087e-33
28.995621	1.33923e-33
28.966520	1.46907e-33
28.937418	1.6115e-33
28.908317	1.76773e-33
28.879216	1.9391e-33
28.850115	2.12709e-33
28.821013	2.3333e-33
28.791912	2.55949e-33
28.762811	2.80761e-33
28.733710	3.07978e-33
28.704609	3.37833e-33
28.675507	3.70582e-33
28.646406	4.06505e-33
28.617305	4.4591e-33
28.588204	4.89133e-33
28.559103	5.36546e-33
28.530001	5.88554e-33
28.500900	6.45603e-33
28.471799	7.0818e-33
28.442698	7.76822e-33
28.413597	8.52116e-33
28.384495	9.34708e-33
28.355394	1.0253e-32
28.326293	1.12468e-32
28.297192	1.23368e-32
28.268091	1.35325e-32
28.238989	1.4844e-32
28.209888	1.62827e-32
28.180787	1.78607e-32
28.151686	1.95917e-32
28.122584	2.14904e-32
28.093483	2.3573e-32
28.064382	2.58575e-32
28.035281	2.83633e-32
28.006180	3.11119e-32
27.977078	3.41269e-32
27.947977	3.74339e-32
27.918876	4.10614e-32
27.889775	4.50403e-32
27.860674	4.94048e-32
27.831572	5.41921e-32
27.802471	5.94432e-32
27.773370	6.5203e-32
27.744269	7.15209e-32
27.715168	7.84508e-32
27.686066	8.60521e-32
27.656965	9.43898e-32
27.627864	1.03535e-31
27.598763	1.13567e-31
27.569661	1.2457e-31
27.540560	1.36639e-31
27.511459	1.49877e-31
27.482358	1.64397e-31
27.453257	1.80324e-31
27.424155	1.97794e-31
27.395054	2.16956e-31
27.365953	2.37974e-31
27.336852	2.61028e-31
27.307751	2.86315e-31
27.278649	3.14051e-31
27.249548	3.44473e-31
27.220447	3.77842e-31
27.191346	4.14443e-31
27.162245	4.54589e-31
27.133143	4.98623e-31
27.104042	5.46921e-31
27.074941	5.99897e-31
27.045840	6.58004e-31
27.016739	7.21738e-31
26.987637	7.91644e-31
26.958536	8.6832e-31
26.929435	9.52421e-31
26.900334	1.04467e-30
26.871232	1.14584e-30
26.842131	1.25682e-30
26.813030	1.37854e-30
26.783929	1.51205e-30
26.754828	1.65849e-30
26.725726	1.8191e-30
26.696625	1.99527e-30
26.667524	2.18849e-30
26.638423	2.40042e-30
26.609322	2.63288e-30
26.580220	2.88784e-30
26.551119	3.16748e-30
26.522018	3.4742e-30
26.492917	3.81061e-30
26.463816	4.1796e-30
26.434714	4.5843e-30
26.405613	5.02819e-30
26.376512	5.51505e-30
26.347411	6.04904e-30
26.318309	6.63472e-30
26.289208	7.2771e-30
26.260107	7.98167e-30
26.231006	8.75444e-30
26.201905	9.60201e-30
26.172803	1.05316e-29
26.143702	1.15512e-29
26.114601	1.26695e-29
26.085500	1.3896e-29
26.056399	1.52413e-29
26.027297	1.67168e-29
25.998196	1.8335e-29
25.969095	2.01099e-29
25.939994	2.20566e-29
25.910893	2.41917e-29
25.881791	2.65334e-29
25.852690	2.91017e-29
25.823589	3.19186e-29
25.794488	3.50081e-29
25.765386	3.83966e-29
25.736285	4.2113e-29
25.707184	4.6189e-29
25.678083	5.06595e-29
25.648982	5.55626e-29
25.619880	6.09401e-29
25.590779	6.6838e-29
25.561678	7.33065e-29
25.532577	8.0401e-29
25.503476	8.81819e-29
25.474374	9.67157e-29
25.445273	1.06075e-28
25.416172	1.1634e-28
25.387071	1.27598e-28
25.357970	1.39946e-28
25.328868	1.53488e-28
25.299767	1.6834e-28
25.270666	1.84629e-28
25.241565	2.02493e-28
25.212464	2.22086e-28
25.183362	2.43575e-28
25.154261	2.67142e-28
25.125160	2.92989e-28
25.096059	3.21336e-28
25.066957	3.52425e-28
25.037856	3.86521e-28
25.008755	4.23916e-28
24.979654	4.64927e-28
24.950553	5.09906e-28
24.921451	5.59234e-28
24.892350	6.13334e-28
24.863249	6.72666e-28
24.834148	7.37736e-28
24.805047	8.091e-28
24.775945	8.87365e-28
24.746844	9.732e-28
24.717743	1.06733e-27
24.688642	1.17057e-27
24.659541	1.2838e-27
24.630439	1.40797e-27
24.601338	1.54415e-27
24.572237	1.69349e-27
24.543136	1.85728e-27
24.514034	2.03691e-27
24.484933	2.2339e-27
24.455832	2.44994e-27
24.426731	2.68687e-27
24.397630	2.94671e-27
24.368528	3.23167e-27
24.339427	3.54418e-27
24.310326	3.88691e-27
24.281225	4.26277e-27
24.252124	4.67496e-27
24.223022	5.12701e-27
24.193921	5.62275e-27
24.164820	6.16642e-27
24.135719	6.76264e-27
24.106618	7.4165e-27
24.077516	8.13356e-27
24.048415	8.91994e-27
24.019314	9.78233e-27
23.990213	1.07281e-26
23.961112	1.17652e-26
23.932010	1.29026e-26
23.902909	1.41499e-26
23.873808	1.55178e-26
23.844707	1.70179e-26
23.815605	1.8663e-26
23.786504	2.0467e-26
23.757403	2.24454e-26
23.728302	2.4615e-26
23.699201	2.69942e-26
23.670099	2.96034e-26
23.640998	3.24646e-26
23.611897	3.56024e-26
23.582796	3.90433e-26
23.553695	4.28168e-26
23.524593	4.69548e-26
23.495492	5.14927e-26
23.466391	5.64689e-26
23.437290	6.1926e-26
23.408189	6.79103e-26
23.379087	7.44728e-26
23.349986	8.16693e-26
23.320885	8.9561e-26
23.291784	9.8215e-26
23.262682	1.07705e-25
23.233581	1.18112e-25
23.204480	1.29524e-25
23.175379	1.42038e-25
23.146278	1.55762e-25
23.117176	1.70811e-25
23.088075	1.87313e-25
23.058974	2.05409e-25
23.029873	2.25253e-25
23.000772	2.47014e-25
22.971670	2.70876e-25
22.942569	2.97043e-25
22.913468	3.25737e-25
22.884367	3.57202e-25
22.855266	3.91705e-25
22.826164	4.2954e-25
22.797063	4.71029e-25
22.767962	5.16524e-25
22.738861	5.66412e-25
22.709759	6.21117e-25
22.680658	6.81105e-25
22.651557	7.46884e-25
22.622456	8.19014e-25
22.593355	8.98108e-25
22.564253	9.84838e-25
22.535152	1.07994e-24
22.506051	1.18423e-24
22.476950	1.29858e-24
22.447849	1.42397e-24
22.418747	1.56146e-24
22.389646	1.71223e-24
22.360545	1.87755e-24
22.331444	2.05883e-24
22.302343	2.2576e-24
22.273241	2.47557e-24
22.244140	2.71456e-24
22.215039	2.97663e-24
22.185938	3.26398e-24
22.156837	3.57907e-24
22.127735	3.92457e-24
22.098634	4.30341e-24
22.069533	4.71881e-24
22.040432	5.17429e-24
22.011330	5.67372e-24
21.982229	6.22135e-24
21.953128	6.82182e-24
21.924027	7.48022e-24
21.894926	8.20215e-24
21.865824	8.99373e-24
21.836723	9.86169e-24
21.807622	1.08134e-23
21.778521	1.18569e-23
21.749420	1.30011e-23
21.720318	1.42556e-23
21.691217	1.56312e-23
21.662116	1.71394e-23
21.633015	1.87932e-23
21.603914	2.06064e-23
21.574812	2.25946e-23
21.545711	2.47745e-23
21.516610	2.71647e-23
21.487509	2.97853e-23
21.458407	3.26588e-23
21.429306	3.58093e-23
21.400205	3.92637e-23
21.371104	4.30512e-23
21.342003	4.72039e-23
21.312901	5.1757e-23
21.283800	5.67492e-23
21.254699	6.22228e-23
21.225598	6.8224e-23
21.196497	7.4804e-23
21.167395	8.20183e-23
21.138294	8.99281e-23
21.109193	9.86005e-23
21.080092	1.08109e-22
21.050991	1.18534e-22
21.021889	1.29964e-22
20.992788	1.42496e-22
20.963687	1.56235e-22
20.934586	1.713e-22
20.905485	1.87816e-22
20.876383	2.05924e-22
20.847282	2.25777e-22
20.818181	2.47543e-22
20.789080	2.71407e-22
20.759978	2.97571e-22
20.730877	3.26256e-22
20.701776	3.57706e-22
20.672675	3.92186e-22
20.643574	4.29988e-22
20.614472	4.71433e-22
20.585371	5.1687e-22
20.556270	5.66686e-22
20.527169	6.21301e-22
20.498068	6.81177e-22
20.468966	7.46822e-22
20.439865	8.18791e-22
20.410764	8.97692e-22
20.381663	9.84193e-22
20.352562	1.07903e-21
20.323460	1.183e-21
20.294359	1.29698e-21
20.265258	1.42194e-21
20.236157	1.55893e-21
20.207055	1.70912e-21
20.177954	1.87377e-21
20.148853	2.05428e-21
20.119752	2.25217e-21
20.090651	2.46911e-21
20.061549	2.70694e-21
20.032448	2.96768e-21
20.003347	3.25351e-21
19.974246	3.56687e-21
19.945145	3.91039e-21
19.916043	4.28699e-21
19.886942	4.69984e-21
19.857841	5.15243e-21
19.828740	5.64859e-21
19.799639	6.19251e-21
19.770537	6.78877e-21
19.741436	7.44243e-21
19.712335	8.159e-21
19.683234	8.94454e-21
19.654132	9.80567e-21
19.625031	1.07497e-20
19.595930	1.17845e-20
19.566829	1.29189e-20
19.537728	1.41625e-20
19.508626	1.55257e-20
19.479525	1.70201e-20
19.450424	1.86583e-20
19.421323	2.04541e-20
19.392222	2.24226e-20
19.363120	2.45805e-20
19.334019	2.6946e-20
19.304918	2.9539e-20
19.275817	3.23814e-20
19.246716	3.54972e-20
19.217614	3.89127e-20
19.188513	4.26567e-20
19.159412	4.67607e-20
19.130311	5.12594e-20
19.101210	5.61907e-20
19.072108	6.15962e-20
19.043007	6.75214e-20
19.013906	7.40164e-20
18.984805	8.11358e-20
18.955703	8.89397e-20
18.926602	9.74938e-20
18.897501	1.0687e-19
18.868400	1.17148e-19
18.839299	1.28414e-19
18.810197	1.40762e-19
18.781096	1.54298e-19
18.751995	1.69134e-19
18.722894	1.85397e-19
18.693793	2.03222e-19
18.664691	2.2276e-19
18.635590	2.44176e-19
18.606489	2.67649e-19
18.577388	2.93378e-19
18.548287	3.21579e-19
18.519185	3.52489e-19
18.490084	3.86369e-19
18.460983	4.23504e-19
18.431882	4.64205e-19
18.402780	5.08817e-19
18.373679	5.57714e-19
18.344578	6.11307e-19
18.315477	6.70047e-19
18.286376	7.34428e-19
18.257274	8.04993e-19
18.228173	8.82333e-19
18.199072	9.67101e-19
18.169971	1.06001e-18
18.140870	1.16183e-18
18.111768	1.27344e-18
18.082667	1.39575e-18
18.053566	1.52982e-18
18.024465	1.67674e-18
17.995364	1.83778e-18
17.966262	2.01427e-18
17.937161	2.2077e-18
17.908060	2.41969e-18
17.878959	2.65203e-18
17.849858	2.90666e-18
17.820756	3.18573e-18
17.791655	3.49158e-18
17.762554	3.82677e-18
17.733453	4.19413e-18
17.704351	4.59673e-18
17.675250	5.03794e-18
17.646149	5.52149e-18
17.617048	6.05142e-18
17.587947	6.63218e-18
17.558845	7.26863e-18
17.529744	7.96613e-18
17.500643	8.73053e-18
17.471542	9.56822e-18
17.442441	1.04862e-17
17.413339	1.14923e-17
17.384238	1.25948e-17
17.355137	1.3803e-17
17.326036	1.5127e-17
17.296935	1.6578e-17
17.267833	1.8168e-17
17.238732	1.99105e-17
17.209631	2.18199e-17
17.180530	2.39124e-17
17.151428	2.62054e-17
17.122327	2.87181e-17
17.093226	3.14716e-17
17.064125	3.44889e-17
17.035024	3.77953e-17
17.005922	4.14185e-17
16.976821	4.53888e-17
16.947720	4.97394e-17
16.918619	5.45067e-17
16.889518	5.97307e-17
16.860416	6.54549e-17
16.831315	7.17274e-17
16.802214	7.86005e-17
16.773113	8.61318e-17
16.744012	9.43841e-17
16.714910	1.03427e-16
16.685809	1.13335e-16
16.656708	1.24191e-16
16.627607	1.36087e-16
16.598505	1.49122e-16
16.569404	1.63404e-16
16.540303	1.79053e-16
16.511202	1.96199e-16
16.482101	2.14987e-16
16.452999	2.35572e-16
16.423898	2.58126e-16
16.394797	2.82838e-16
16.365696	3.09915e-16
16.336595	3.39581e-16
16.307493	3.72085e-16
16.278392	4.07697e-16
16.249291	4.46716e-16
16.220190	4.89466e-16
16.191089	5.36303e-16
16.161987	5.87619e-16
16.132886	6.43842e-16
16.103785	7.05439e-16
16.074684	7.72924e-16
16.045583	8.4686e-16
16.016481	9.27863e-16
15.987380	1.01661e-15
15.958279	1.11383e-15
15.929178	1.22035e-15
15.900076	1.33704e-15
15.870975	1.46488e-15
15.841874	1.60494e-15
15.812773	1.75837e-15
15.783672	1.92646e-15
15.754570	2.11061e-15
15.725469	2.31234e-15
15.696368	2.53333e-15
15.667267	2.77543e-15
15.638166	3.04064e-15
15.609064	3.33117e-15
15.579963	3.64944e-15
15.550862	3.99809e-15
15.521761	4.38001e-15
15.492660	4.79839e-15
15.463558	5.25669e-15
15.434457	5.75872e-15
15.405356	6.30866e-15
15.376255	6.91106e-15
15.347153	7.57093e-15
15.318052	8.29374e-15
15.288951	9.08549e-15
15.259850	9.95275e-15
15.230749	1.09027e-14
15.201647	1.19433e-14
15.172546	1.3083e-14
15.143445	1.43314e-14
15.114344	1.56989e-14
15.085243	1.71966e-14
15.056141	1.88371e-14
15.027040	2.0634e-14
14.997939	2.26021e-14
14.968838	2.47576e-14
14.939737	2.71186e-14
14.910635	2.97045e-14
14.881534	3.25366e-14
14.852433	3.56385e-14
14.823332	3.90359e-14
14.794231	4.27567e-14
14.765129	4.68318e-14
14.736028	5.12948e-14
14.706927	5.61827e-14
14.677826	6.15359e-14
14.648724	6.73985e-14
14.619623	7.3819e-14
14.590522	8.08505e-14
14.561421	8.85509e-14
14.532320	9.69839e-14
14.503218	1.06219e-13
14.474117	1.16333e-13
14.445016	1.27408e-13
14.415915	1.39536e-13
14.386814	1.52818e-13
14.357712	1.67362e-13
14.328611	1.83289e-13
14.299510	2.0073e-13
14.270409	2.19828e-13
14.241308	2.40741e-13
14.212206	2.63641e-13
14.183105	2.88716e-13
14.154004	3.16173e-13
14.124903	3.46238e-13
14.095801	3.79158e-13
14.066700	4.15204e-13
14.037599	4.54673e-13
14.008498	4.97888e-13
13.979397	5.45205e-13
13.950295	5.97013e-13
13.921194	6.53736e-13
13.892093	7.15842e-13
13.862992	7.8384e-13
13.833891	8.58288e-13
13.804789	9.39797e-13
13.775688	1.02904e-12
13.746587	1.12674e-12
13.717486	1.2337e-12
13.688385	1.3508e-12
13.659283	1.479e-12
13.630182	1.61935e-12
13.601081	1.773e-12
13.571980	1.9412e-12
13.542878	2.12534e-12
13.513777	2.32691e-12
13.484676	2.54758e-12
13.455575	2.78914e-12
13.426474	3.05356e-12
13.397372	3.34302e-12
13.368271	3.65987e-12
13.339170	4.0067e-12
13.310069	4.38634e-12
13.280968	4.8019e-12
13.251866	5.25677e-12
13.222765	5.75464e-12
13.193664	6.2996e-12
13.164563	6.89606e-12
13.135462	7.54891e-12
13.106360	8.26346e-12
13.077259	9.04552e-12
13.048158	9.90146e-12
13.019057	1.08383e-11
12.989956	1.18635e-11
12.960854	1.29856e-11
12.931753	1.42136e-11
12.902652	1.55575e-11
12.873551	1.70283e-11
12.844449	1.86378e-11
12.815348	2.03991e-11
12.786247	2.23266e-11
12.757146	2.44359e-11
12.728045	2.67441e-11
12.698943	2.92698e-11
12.669842	3.20336e-11
12.640741	3.50578e-11
12.611640	3.8367e-11
12.582539	4.19878e-11
12.553437	4.59497e-11
12.524336	5.02846e-11
12.495235	5.50276e-11
12.466134	6.0217e-11
12.437033	6.58947e-11
12.407931	7.21066e-11
12.378830	7.89028e-11
12.349729	8.63381e-11
12.320628	9.44724e-11
12.291526	1.03371e-10
12.262425	1.13107e-10
12.233324	1.23757e-10
12.204223	1.35407e-10
12.175122	1.48152e-10
12.146020	1.62093e-10
12.116919	1.77342e-10
12.087818	1.94023e-10
12.058717	2.1227e-10
12.029616	2.32227e-10
12.000514	2.54056e-10
11.971413	2.77932e-10
11.942312	3.04046e-10
11.913211	3.32607e-10
11.884110	3.63844e-10
11.855008	3.98006e-10
11.825907	4.35367e-10
11.796806	4.76226e-10
11.767705	5.20908e-10
11.738604	5.69771e-10
11.709502	6.23205e-10
11.680401	6.81635e-10
11.651300	7.45527e-10
11.622199	8.1539e-10
11.593097	8.9178e-10
11.563996	9.75305e-10
11.534895	1.06663e-09
11.505794	1.16648e-09
11.476693	1.27565e-09
11.447591	1.395e-09
11.418490	1.52548e-09
11.389389	1.66812e-09
11.360288	1.82406e-09
11.331187	1.99453e-09
11.302085	2.18088e-09
11.272984	2.38458e-09
11.243883	2.60723e-09
11.214782	2.85061e-09
11.185681	3.11662e-09
11.156579	3.40736e-09
11.127478	3.72513e-09
11.098377	4.07242e-09
11.069276	4.45197e-09
11.040174	4.86675e-09
11.011073	5.32003e-09
10.981972	5.81537e-09
10.952871	6.35664e-09
10.923770	6.94808e-09
10.894668	7.59433e-09
10.865567	8.30044e-09
10.836466	9.07193e-09
10.807365	9.91482e-09
10.778264	1.08357e-08
10.749162	1.18417e-08
10.720061	1.29407e-08
10.690960	1.41412e-08
10.661859	1.54526e-08
10.632758	1.68851e-08
10.603656	1.84497e-08
10.574555	2.01586e-08
10.545454	2.2025e-08
10.516353	2.40634e-08
10.487251	2.62894e-08
10.458150	2.87204e-08
10.429049	3.13749e-08
10.399948	3.42735e-08
10.370847	3.74385e-08
10.341745	4.08942e-08
10.312644	4.4667e-08
10.283543	4.8786e-08
10.254442	5.32827e-08
10.225341	5.81914e-08
10.196239	6.35497e-08
10.167138	6.93984e-08
10.138037	7.5782e-08
10.108936	8.27493e-08
10.079835	9.03531e-08
10.050733	9.8651e-08
10.021632	1.07706e-07
9.992531	1.17587e-07
9.963430	1.28368e-07
9.934329	1.4013e-07
9.905227	1.52963e-07
9.876126	1.66963e-07
9.847025	1.82235e-07
9.817924	1.98893e-07
9.788822	2.17062e-07
9.759721	2.36878e-07
9.730620	2.58489e-07
9.701519	2.82056e-07
9.672418	3.07754e-07
9.643316	3.35774e-07
9.614215	3.66323e-07
9.585114	3.99627e-07
9.556013	4.35932e-07
9.526912	4.75506e-07
9.497810	5.18639e-07
9.468709	5.65647e-07
9.439608	6.16876e-07
9.410507	6.72697e-07
9.381406	7.3352e-07
9.352304	7.99784e-07
9.323203	8.71972e-07
9.294102	9.50606e-07
9.265001	1.03625e-06
9.235899	1.12953e-06
9.206798	1.2311e-06
9.177697	1.3417e-06
9.148596	1.46212e-06
9.119495	1.59321e-06
9.090393	1.7359e-06
9.061292	1.89121e-06
9.032191	2.06022e-06
9.003090	2.24413e-06
8.973989	2.44423e-06
8.944887	2.66191e-06
8.915786	2.8987e-06
8.886685	3.15622e-06
8.857584	3.43626e-06
8.828483	3.74075e-06
8.799381	4.07177e-06
8.770280	4.43159e-06
8.741179	4.82264e-06
8.712078	5.24758e-06
8.682977	5.70926e-06
8.653875	6.21078e-06
8.624774	6.75549e-06
8.595673	7.34699e-06
8.566572	7.9892e-06
8.537470	8.68632e-06
8.508369	9.4429e-06
8.479268	1.02639e-05
8.450167	1.11545e-05
8.421066	1.21204e-05
8.391964	1.31679e-05
8.362863	1.43035e-05
8.333762	1.55342e-05
8.304661	1.68679e-05
8.275560	1.83126e-05
8.246458	1.98773e-05
8.217357	2.15713e-05
8.188256	2.34049e-05
8.159155	2.53888e-05
8.130054	2.75349e-05
8.100952	2.98554e-05
8.071851	3.23637e-05
8.042750	3.5074e-05
8.013649	3.80015e-05
7.984547	4.11622e-05
7.955446	4.45732e-05
7.926345	4.82528e-05
7.897244	5.22201e-05
7.868143	5.64955e-05
7.839041	6.11004e-05
7.809940	6.60576e-05
7.780839	7.13908e-05
7.751738	7.71248e-05
7.722637	8.32855e-05
7.693535	8.99e-05
7.664434	9.69963e-05
7.635333	0.000104603
7.606232	0.00011275
7.577131	0.000121467
7.548029	0.000130784
7.518928	0.000140732
7.489827	0.00015134
7.460726	0.000162637
7.431625	0.000174651
7.402523	0.000187406
7.373422	0.000200925
7.344321	0.000215225
7.315220	0.000230318
7.286118	0.000246208
7.257017	0.000262892
7.227916	0.000280353
7.198815	0.000298559
7.169714	0.000317461
7.140612	0.000336987
7.111511	0.000357032
7.082410	0.000377459
7.053309	0.00039808
7.024208	0.000418647
6.995106	0.000438833
6.966005	0.000458202
6.936904	0.000476161
6.907803	0.00049188
6.878702	0.000504088
&
```
