## Supplementary material for "All-at-once RNA folding with 3D motif prediction framed by evolutionary information": RF00888_mir-770.cacofold.helixcov

```
# RMs = 1 L = 84

# RM_HELIX NESTED 2-38 47-82, nbp = 34 nbp_cov = 0
# pvals: 0.918711,0.903259,0.903259,0.903259,0.903259,0.903259,0.903259,0.903259,0.903259,0.903259,0.903259,0.903259,0.903259,0.903259,0.903259,0.903259,0.903259,0.903259,0.903259,0.903259,0.903259,0.903259,0.903259,0.903259,0.965718,0.903259,0.903259,0.903259,0.903259,0.903259,0.00333529,0.903259,0.903259,0.903259
# aggregated NONE
NESTED  :<<<<<<<<<<<<<<<<<<<<<--<<<<<<-<<<<<<<________>>>>>>>->>>>>>>>>>>>>>>>>>>>>>>>>>>::
        :::::::::::::::::::::::::::::::::::::::::::::::::::::::::::::::::::::::::::::::::::
```
