## Supplementary material for "All-at-once RNA folding with 3D motif prediction framed by evolutionary information": RF00888_mir-770.cacofold.power

```
# Power analysis of CaCoFold structure 
#
# Powertype = SINGLE SUBSTITUTIONS
# covary  left_pos      right_pos    substitutions      power
#----------------------------------------------------------------
          2		82		1		0.00
          3		81		0		0.00
          4		80		0		0.00
          5		79		0		0.00
          6		78		2		0.00
          7		77		0		0.00
          8		75		4		0.07
          9		74		0		0.00
          10		73		1		0.00
          11		72		0		0.00
          12		71		2		0.00
          13		70		0		0.00
          14		69		0		0.00
          15		68		0		0.00
          16		67		0		0.00
          17		66		3		0.02
          18		65		2		0.00
          19		64		0		0.00
          20		63		0		0.00
          21		62		0		0.00
          22		61		0		0.00
          25		60		1		0.00
          26		59		0		0.00
          27		58		0		0.00
          28		57		2		0.00
          29		56		0		0.00
          30		55		0		0.00
          32		53		0		0.00
          33		52		0		0.00
          34		51		0		0.00
          35		50		2		0.00
          36		49		2		0.00
          37		48		1		0.00
          38		47		0		0.00
#
# BPAIRS 34
# avg substitutions per BP  0.7
# BPAIRS expected to covary 0.1 +/- 0.3
# BPAIRS observed to covary 0
#
```
