## Supplementary material for "All-at-once RNA folding with 3D motif prediction framed by evolutionary information": RF00888_mir-770.helixcov

```
# RMs = 2 L = 84

# RM_HELIX NESTED 40-41 45-46, nbp = 2 nbp_cov = 0
# pvals: 0.903259,0.903259
# aggregated NONE
NESTED  :::::::::::::::::::::::::::::::::::::::<<___>>:::::::::::::::::::::::::::::::::::::
        :::::::::::::::::::::::::::::::::::::::::::::::::::::::::::::::::::::::::::::::::::

# RM_HELIX NESTED 4-38 49-81, nbp = 30 nbp_cov = 0
# pvals: 0.903259,0.903259,0.903259,0.903259,0.903259,0.903259,0.903259,0.903259,0.903259,0.903259,0.903259,0.903259,0.903259,0.903259,0.903259,0.903259,0.903259,0.903259,0.903259,0.903259,0.903259,0.903259,0.903259,0.903259,0.903259,0.903259,0.903259,0.903259,0.903259,0.903259
# aggregated NONE
NESTED  :::<<<<<<-<<<<<<<<<<<<--<<<-<<<<<-<<<<__________>>>>>>>>>>>>>>>>>>>>>>>>->>>->>>:::
        :::::::::::::::::::::::::::::::::::::::::::::::::::::::::::::::::::::::::::::::::::
```
