## Supplementary material for "All-at-once RNA folding with 3D motif prediction framed by evolutionary information": RF00888_mir-770.surv

```
-0.000001	0.03125
-0.006150	1
&
6.772624	0.000296648
3.053982	0.000593296
2.201793	0.000889944
1.698227	0.00118659
1.640123	0.00148324
1.620755	0.00177989
1.523916	0.00207654
1.407708	0.00237318
1.349604	0.00266983
1.020350	0.00296648
0.942878	0.00326313
0.904142	0.00355977
0.826670	0.00385642
0.768567	0.00415307
0.749199	0.00444972
0.652359	0.00474637
0.555520	0.00504301
0.497416	0.00533966
0.478048	0.00593296
0.439312	0.00711955
0.419944	0.00830614
0.381208	0.00860279
0.342472	0.00919608
0.323104	0.00949273
0.284369	0.00978938
0.265001	0.0103827
0.206897	0.0118659
0.187529	0.0127559
0.148793	0.0133492
0.129425	0.0136458
0.110057	0.0142391
0.090689	0.0145357
0.071321	0.0154257
0.051953	0.0172056
0.032586	0.0186888
0.013218	0.0198754
-0.006150	0.932661
-0.025518	0.947493
-0.044886	0.955799
-0.064254	0.964402
-0.083622	0.969149
-0.102990	0.971522
-0.122358	0.975082
-0.141726	0.976861
-0.161094	0.982498
-0.180462	0.984278
-0.199830	0.985761
-0.219197	0.987244
-0.238565	0.989024
-0.257933	0.989321
-0.277301	0.989914
-0.296669	0.990211
-0.316037	0.991101
-0.335405	0.993474
-0.374141	0.99377
-0.393509	0.994364
-0.412877	0.99466
-0.432245	0.994957
-0.470981	0.99555
-0.529084	0.995847
-0.664660	0.996144
-0.703396	0.99644
-0.722764	0.996737
-0.742131	0.997034
-0.761499	0.99733
-0.780867	0.997923
-0.800235	0.99822
-0.955179	0.998813
-0.974547	0.999407
-1.032650	0.999703
-1.052018	1
&
8.709416	1.46929e-06
7.779756	2.93858e-06
7.741020	4.40788e-06
7.663548	5.87717e-06
7.624812	7.34646e-06
7.605445	1.0285e-05
7.527973	1.17543e-05
7.489237	1.46929e-05
7.469869	1.61622e-05
7.450501	1.76315e-05
7.431133	2.05701e-05
7.353661	2.20394e-05
7.334294	2.4978e-05
7.314926	2.64473e-05
7.295558	2.79165e-05
7.276190	2.93858e-05
7.256822	3.23244e-05
7.237454	3.37937e-05
7.179350	3.5263e-05
7.140614	3.67323e-05
7.121246	3.96709e-05
7.063143	4.11402e-05
7.024407	4.26095e-05
6.985671	4.40788e-05
6.966303	4.5548e-05
6.946935	4.99559e-05
6.927567	5.14252e-05
6.908199	5.58331e-05
6.888831	5.87717e-05
6.869463	6.0241e-05
6.850095	6.17103e-05
6.811360	6.61181e-05
6.791992	6.75874e-05
6.772624	6.90567e-05
6.753256	7.19953e-05
6.733888	7.93418e-05
6.714520	8.0811e-05
6.675784	8.22803e-05
6.637048	8.37496e-05
6.598312	8.66882e-05
6.578944	8.81575e-05
6.501473	9.10961e-05
6.482105	9.5504e-05
6.462737	9.69733e-05
6.443369	0.000101381
6.424001	0.00010432
6.404633	0.000105789
6.385265	0.000107258
6.365897	0.000113135
6.346529	0.000116074
6.307793	0.000119013
6.288426	0.000120482
6.249690	0.000121951
6.230322	0.000123421
6.210954	0.00012489
6.191586	0.000129298
6.172218	0.000130767
6.133482	0.000135175
6.114114	0.000141052
6.094746	0.000142521
6.075378	0.000143991
6.056010	0.00014546
6.036643	0.000151337
6.017275	0.000154276
5.997907	0.000157214
5.978539	0.000160153
5.959171	0.00016603
5.939803	0.000171907
5.920435	0.000179254
5.901067	0.000182192
5.881699	0.000183661
5.862331	0.000189539
5.842963	0.000191008
5.823595	0.000195416
5.804227	0.000199824
5.784859	0.000208639
5.765492	0.000211578
5.746124	0.000218924
5.726756	0.00022774
5.707388	0.000235087
5.688020	0.000245372
5.668652	0.00024831
5.649284	0.000254187
5.629916	0.000260065
5.610548	0.000265942
5.591180	0.000267411
5.571812	0.000271819
5.552444	0.000277696
5.533076	0.000283573
5.513709	0.000287981
5.474973	0.00029092
5.455605	0.000292389
5.436237	0.000293858
5.397501	0.000295328
5.378133	0.000296797
5.358765	0.000299736
5.339397	0.000304143
5.300661	0.000308551
5.281293	0.000310021
5.261925	0.000312959
5.242558	0.000317367
5.223190	0.000321775
5.203822	0.000324713
5.184454	0.000329121
5.165086	0.000330591
5.145718	0.00033206
5.126350	0.000333529
5.106982	0.000337937
5.087614	0.000340876
5.068246	0.000349691
5.048878	0.000354099
5.029510	0.000359976
5.010142	0.000361446
4.990775	0.000367323
4.971407	0.000376139
4.952039	0.000379077
4.932671	0.000380547
4.913303	0.000387893
4.893935	0.000390832
4.874567	0.000396709
4.835831	0.000399647
4.816463	0.000401117
4.797095	0.000404055
4.777727	0.000406994
4.758359	0.000411402
4.738992	0.000412871
4.719624	0.00041581
4.700256	0.000417279
4.680888	0.000418748
4.661520	0.000421687
4.642152	0.000429033
4.622784	0.000431972
4.603416	0.000437849
4.584048	0.000440788
4.564680	0.000442257
4.545312	0.000443726
4.525944	0.000445195
4.487208	0.000451073
4.467841	0.00045548
4.448473	0.00045695
4.429105	0.000461358
4.409737	0.000467235
4.390369	0.000468704
4.351633	0.000470173
4.332265	0.00047752
4.293529	0.000478989
4.138586	0.000481928
4.119218	0.000484866
4.099850	0.000487805
4.080482	0.000490743
4.041746	0.000492213
4.022378	0.000496621
4.003010	0.000499559
3.906171	0.000501029
3.886803	0.000503967
3.848067	0.000506906
3.828699	0.000511314
3.809331	0.000512783
3.789963	0.000514252
3.731859	0.000517191
3.712491	0.000520129
3.673756	0.000530414
3.654388	0.000546577
3.635020	0.000555392
3.615652	0.000573024
3.596284	0.000575962
3.576916	0.000578901
3.557548	0.000583309
3.538180	0.000589186
3.499444	0.000595063
3.480076	0.00060094
3.460708	0.000605348
3.441340	0.000609756
3.421973	0.000618572
3.402605	0.00062298
3.383237	0.000628857
3.363869	0.000637673
3.344501	0.000647958
3.325133	0.000659712
3.305765	0.000669997
3.286397	0.000687629
3.267029	0.000692036
3.247661	0.000699383
3.228293	0.000703791
3.208925	0.000711137
3.189557	0.000712607
3.170190	0.000717014
3.150822	0.000721422
3.131454	0.000727299
3.112086	0.000733177
3.092718	0.000739054
3.073350	0.000741992
3.053982	0.0007464
3.034614	0.000755216
3.015246	0.000762562
2.995878	0.000769909
2.976510	0.000780194
2.957142	0.000797825
2.937774	0.000815457
2.918406	0.000841904
2.899039	0.000862474
2.879671	0.000885983
2.860303	0.000894799
2.840935	0.000902145
2.821567	0.000908022
2.802199	0.000915369
2.782831	0.000928592
2.763463	0.000937408
2.744095	0.000943285
2.724727	0.00095357
2.705359	0.000965325
2.685991	0.000969733
2.666623	0.000978548
2.647256	0.000991772
2.627888	0.000999118
2.608520	0.001005
2.589152	0.00101528
2.569784	0.00102557
2.550416	0.00104173
2.531048	0.00105789
2.511680	0.00108434
2.492312	0.00112842
2.472944	0.00119013
2.453576	0.00124743
2.434208	0.0012871
2.414840	0.00131942
2.395472	0.00133999
2.376105	0.00135175
2.356737	0.0013826
2.337369	0.00139583
2.318001	0.00141493
2.298633	0.00143109
2.279265	0.00143991
2.259897	0.00144578
2.240529	0.00145166
2.221161	0.00146048
2.201793	0.00147076
2.182425	0.00147664
2.163057	0.00149133
2.143689	0.00151043
2.124322	0.001531
2.104954	0.00155745
2.085586	0.0015883
2.066218	0.00163238
2.046850	0.00168234
2.027482	0.00171026
2.008114	0.00176168
1.988746	0.00182633
1.969378	0.00188216
1.950010	0.00192183
1.930642	0.0019571
1.911274	0.0019762
1.891906	0.00200852
1.872538	0.00202468
1.853171	0.00205113
1.833803	0.00210109
1.814435	0.00216721
1.795067	0.00228328
1.775699	0.00251396
1.756331	0.00269027
1.736963	0.00284308
1.717595	0.00310314
1.698227	0.00333529
1.678859	0.00358654
1.659491	0.00392889
1.640123	0.00430943
1.620755	0.0045548
1.601388	0.00484426
1.582020	0.00504849
1.562652	0.00521746
1.543284	0.00534381
1.523916	0.00544666
1.504548	0.00556274
1.485180	0.00565824
1.465812	0.00573465
1.446444	0.00579489
1.427076	0.00587717
1.407708	0.00594475
1.388340	0.00598589
1.368972	0.0060432
1.349604	0.00608581
1.330237	0.00613576
1.310869	0.00619453
1.291501	0.00626065
1.272133	0.00633559
1.252765	0.00640024
1.233397	0.00647811
1.214029	0.00660447
1.194661	0.00668822
1.175293	0.00677784
1.155925	0.00685718
1.136557	0.00694681
1.117189	0.00703203
1.097821	0.00711431
1.078454	0.00720394
1.059086	0.00729063
1.039718	0.00735674
1.020350	0.00743315
1.000982	0.00752718
0.981614	0.00759624
0.962246	0.00767411
0.942878	0.00777843
0.923510	0.0079283
0.904142	0.00806494
0.884774	0.00816779
0.865406	0.00828093
0.846038	0.00841316
0.826670	0.0085263
0.807303	0.00868351
0.787935	0.00884514
0.768567	0.00901264
0.749199	0.00918748
0.729831	0.0093829
0.710463	0.0095886
0.691095	0.00977667
0.671727	0.00995886
0.652359	0.0101572
0.632991	0.0103776
0.613623	0.0105436
0.594255	0.0107053
0.574887	0.0108713
0.555520	0.0110535
0.536152	0.0111931
0.516784	0.0113782
0.497416	0.0115883
0.478048	0.0118631
0.458680	0.0122583
0.439312	0.01268
0.419944	0.0130238
0.400576	0.0134293
0.381208	0.0137261
0.361840	0.0140215
0.342472	0.0143271
0.323104	0.0146297
0.303737	0.0149309
0.284369	0.0152439
0.265001	0.0156803
0.245633	0.0162974
0.226265	0.0171408
0.206897	0.0180943
0.187529	0.0187849
0.168161	0.019449
0.148793	0.0200691
0.129425	0.0207097
0.110057	0.0214046
0.090689	0.0221775
0.071321	0.0230473
0.051953	0.0239142
0.032586	0.024834
0.013218	0.0257743
-0.006150	0.903259
-0.025518	0.909433
-0.044886	0.918711
-0.064254	0.928002
-0.083622	0.93695
-0.102990	0.945107
-0.122358	0.952025
-0.141726	0.957505
-0.161094	0.961942
-0.180462	0.965718
-0.199830	0.968976
-0.219197	0.971867
-0.238565	0.974489
-0.257933	0.977044
-0.277301	0.979352
-0.296669	0.981299
-0.316037	0.98303
-0.335405	0.984568
-0.354773	0.98589
-0.374141	0.987142
-0.393509	0.988231
-0.412877	0.98919
-0.432245	0.990069
-0.451613	0.990848
-0.470981	0.991503
-0.490348	0.992031
-0.509716	0.992498
-0.529084	0.992893
-0.548452	0.993272
-0.567820	0.99361
-0.587188	0.993938
-0.606556	0.994298
-0.625924	0.994602
-0.645292	0.9949
-0.664660	0.995188
-0.684028	0.995453
-0.703396	0.995682
-0.722764	0.995909
-0.742131	0.996125
-0.761499	0.996343
-0.780867	0.996541
-0.800235	0.996725
-0.819603	0.996922
-0.838971	0.997086
-0.858339	0.997264
-0.877707	0.997413
-0.897075	0.997548
-0.916443	0.997724
-0.935811	0.997892
-0.955179	0.998021
-0.974547	0.998138
-0.993915	0.998249
-1.013282	0.998359
-1.032650	0.998473
-1.052018	0.998569
-1.071386	0.998667
-1.090754	0.998742
-1.110122	0.998805
-1.129490	0.998895
-1.148858	0.998983
-1.168226	0.999051
-1.187594	0.999107
-1.206962	0.999164
-1.226330	0.999211
-1.245698	0.999265
-1.265065	0.999301
-1.284433	0.999354
-1.303801	0.999403
-1.323169	0.999443
-1.342537	0.999489
-1.361905	0.999534
-1.381273	0.999572
-1.400641	0.999609
-1.420009	0.99964
-1.439377	0.999687
-1.458745	0.999711
-1.478113	0.999728
-1.497481	0.999761
-1.516849	0.999794
-1.536216	0.999824
-1.555584	0.999846
-1.574952	0.99986
-1.594320	0.999878
-1.613688	0.999896
-1.633056	0.99991
-1.652424	0.999931
-1.671792	0.999938
-1.691160	0.999952
-1.710528	0.999956
-1.729896	0.999965
-1.749264	0.999971
-1.768632	0.999976
-1.787999	0.999982
-1.826735	0.999985
-1.846103	0.999987
-1.865471	0.999991
-1.884839	0.999994
-1.904207	0.999997
-1.923575	0.999999
-2.078518	1
&
27.593144	5.67887e-17
27.573776	5.8327e-17
27.554408	5.9907e-17
27.535040	6.15298e-17
27.515672	6.31964e-17
27.496304	6.49082e-17
27.476936	6.66663e-17
27.457568	6.8472e-17
27.438200	7.03266e-17
27.418833	7.22313e-17
27.399465	7.41876e-17
27.380097	7.61969e-17
27.360729	7.82605e-17
27.341361	8.038e-17
27.321993	8.25568e-17
27.302625	8.47925e-17
27.283257	8.70887e-17
27.263889	8.94471e-17
27.244521	9.18693e-17
27.225153	9.4357e-17
27.205785	9.6912e-17
27.186417	9.95361e-17
27.167050	1.02231e-16
27.147682	1.04999e-16
27.128314	1.07842e-16
27.108946	1.10762e-16
27.089578	1.13761e-16
27.070210	1.16841e-16
27.050842	1.20004e-16
27.031474	1.23253e-16
27.012106	1.2659e-16
26.992738	1.30017e-16
26.973370	1.33537e-16
26.954002	1.37152e-16
26.934634	1.40864e-16
26.915266	1.44677e-16
26.895899	1.48594e-16
26.876531	1.52616e-16
26.857163	1.56747e-16
26.837795	1.6099e-16
26.818427	1.65347e-16
26.799059	1.69822e-16
26.779691	1.74419e-16
26.760323	1.79139e-16
26.740955	1.83988e-16
26.721587	1.88967e-16
26.702219	1.94081e-16
26.682851	1.99333e-16
26.663483	2.04728e-16
26.644116	2.10268e-16
26.624748	2.15958e-16
26.605380	2.21802e-16
26.586012	2.27803e-16
26.566644	2.33968e-16
26.547276	2.40298e-16
26.527908	2.468e-16
26.508540	2.53478e-16
26.489172	2.60336e-16
26.469804	2.6738e-16
26.450436	2.74614e-16
26.431068	2.82043e-16
26.411700	2.89674e-16
26.392333	2.9751e-16
26.372965	3.05559e-16
26.353597	3.13825e-16
26.334229	3.22314e-16
26.314861	3.31033e-16
26.295493	3.39988e-16
26.276125	3.49184e-16
26.256757	3.5863e-16
26.237389	3.6833e-16
26.218021	3.78292e-16
26.198653	3.88524e-16
26.179285	3.99032e-16
26.159917	4.09825e-16
26.140549	4.20909e-16
26.121182	4.32292e-16
26.101814	4.43983e-16
26.082446	4.5599e-16
26.063078	4.68321e-16
26.043710	4.80985e-16
26.024342	4.93992e-16
26.004974	5.0735e-16
25.985606	5.21069e-16
25.966238	5.35159e-16
25.946870	5.49629e-16
25.927502	5.6449e-16
25.908134	5.79752e-16
25.888766	5.95427e-16
25.869399	6.11525e-16
25.850031	6.28059e-16
25.830663	6.45038e-16
25.811295	6.62477e-16
25.791927	6.80386e-16
25.772559	6.98779e-16
25.753191	7.17669e-16
25.733823	7.37069e-16
25.714455	7.56993e-16
25.695087	7.77455e-16
25.675719	7.9847e-16
25.656351	8.20052e-16
25.636983	8.42217e-16
25.617615	8.6498e-16
25.598248	8.88358e-16
25.578880	9.12368e-16
25.559512	9.37025e-16
25.540144	9.62349e-16
25.520776	9.88356e-16
25.501408	1.01507e-15
25.482040	1.0425e-15
25.462672	1.07067e-15
25.443304	1.0996e-15
25.423936	1.12931e-15
25.404568	1.15983e-15
25.385200	1.19117e-15
25.365832	1.22335e-15
25.346465	1.2564e-15
25.327097	1.29035e-15
25.307729	1.32521e-15
25.288361	1.36101e-15
25.268993	1.39778e-15
25.249625	1.43554e-15
25.230257	1.47433e-15
25.210889	1.51415e-15
25.191521	1.55506e-15
25.172153	1.59706e-15
25.152785	1.6402e-15
25.133417	1.68451e-15
25.114049	1.73001e-15
25.094681	1.77673e-15
25.075314	1.82472e-15
25.055946	1.874e-15
25.036578	1.92462e-15
25.017210	1.9766e-15
24.997842	2.02998e-15
24.978474	2.0848e-15
24.959106	2.1411e-15
24.939738	2.19892e-15
24.920370	2.2583e-15
24.901002	2.31928e-15
24.881634	2.3819e-15
24.862266	2.44622e-15
24.842898	2.51227e-15
24.823531	2.5801e-15
24.804163	2.64976e-15
24.784795	2.7213e-15
24.765427	2.79477e-15
24.746059	2.87022e-15
24.726691	2.94771e-15
24.707323	3.02728e-15
24.687955	3.10901e-15
24.668587	3.19293e-15
24.649219	3.27912e-15
24.629851	3.36763e-15
24.610483	3.45853e-15
24.591115	3.55189e-15
24.571747	3.64775e-15
24.552380	3.74621e-15
24.533012	3.84732e-15
24.513644	3.95115e-15
24.494276	4.05778e-15
24.474908	4.16729e-15
24.455540	4.27975e-15
24.436172	4.39524e-15
24.416804	4.51385e-15
24.397436	4.63565e-15
24.378068	4.76074e-15
24.358700	4.8892e-15
24.339332	5.02112e-15
24.319964	5.15659e-15
24.300597	5.29572e-15
24.281229	5.4386e-15
24.261861	5.58533e-15
24.242493	5.73601e-15
24.223125	5.89076e-15
24.203757	6.04967e-15
24.184389	6.21287e-15
24.165021	6.38046e-15
24.145653	6.55257e-15
24.126285	6.72932e-15
24.106917	6.91083e-15
24.087549	7.09723e-15
24.068181	7.28866e-15
24.048813	7.48524e-15
24.029446	7.68711e-15
24.010078	7.89443e-15
23.990710	8.10733e-15
23.971342	8.32597e-15
23.951974	8.5505e-15
23.932606	8.78107e-15
23.913238	9.01786e-15
23.893870	9.26102e-15
23.874502	9.51073e-15
23.855134	9.76717e-15
23.835766	1.00305e-14
23.816398	1.0301e-14
23.797030	1.05787e-14
23.777663	1.08639e-14
23.758295	1.11568e-14
23.738927	1.14575e-14
23.719559	1.17664e-14
23.700191	1.20836e-14
23.680823	1.24093e-14
23.661455	1.27438e-14
23.642087	1.30873e-14
23.622719	1.34401e-14
23.603351	1.38023e-14
23.583983	1.41743e-14
23.564615	1.45563e-14
23.545247	1.49486e-14
23.525879	1.53515e-14
23.506512	1.57652e-14
23.487144	1.619e-14
23.467776	1.66263e-14
23.448408	1.70743e-14
23.429040	1.75344e-14
23.409672	1.80069e-14
23.390304	1.84921e-14
23.370936	1.89903e-14
23.351568	1.95019e-14
23.332200	2.00274e-14
23.312832	2.05669e-14
23.293464	2.1121e-14
23.274096	2.169e-14
23.254729	2.22743e-14
23.235361	2.28743e-14
23.215993	2.34904e-14
23.196625	2.41232e-14
23.177257	2.47729e-14
23.157889	2.54402e-14
23.138521	2.61253e-14
23.119153	2.6829e-14
23.099785	2.75515e-14
23.080417	2.82935e-14
23.061049	2.90554e-14
23.041681	2.98379e-14
23.022313	3.06414e-14
23.002945	3.14665e-14
22.983578	3.23137e-14
22.964210	3.31838e-14
22.944842	3.40773e-14
22.925474	3.49948e-14
22.906106	3.5937e-14
22.886738	3.69045e-14
22.867370	3.7898e-14
22.848002	3.89182e-14
22.828634	3.99659e-14
22.809266	4.10417e-14
22.789898	4.21465e-14
22.770530	4.3281e-14
22.751162	4.44459e-14
22.731795	4.56422e-14
22.712427	4.68706e-14
22.693059	4.81321e-14
22.673691	4.94275e-14
22.654323	5.07577e-14
22.634955	5.21236e-14
22.615587	5.35263e-14
22.596219	5.49666e-14
22.576851	5.64457e-14
22.557483	5.79645e-14
22.538115	5.95241e-14
22.518747	6.11257e-14
22.499379	6.27702e-14
22.480011	6.4459e-14
22.460644	6.61931e-14
22.441276	6.79739e-14
22.421908	6.98025e-14
22.402540	7.16802e-14
22.383172	7.36083e-14
22.363804	7.55883e-14
22.344436	7.76214e-14
22.325068	7.97092e-14
22.305700	8.1853e-14
22.286332	8.40545e-14
22.266964	8.6315e-14
22.247596	8.86363e-14
22.228228	9.10199e-14
22.208861	9.34676e-14
22.189493	9.59809e-14
22.170125	9.85618e-14
22.150757	1.01212e-13
22.131389	1.03933e-13
22.112021	1.06728e-13
22.092653	1.09597e-13
22.073285	1.12544e-13
22.053917	1.15569e-13
22.034549	1.18676e-13
22.015181	1.21866e-13
21.995813	1.25142e-13
21.976445	1.28506e-13
21.957078	1.3196e-13
21.937710	1.35507e-13
21.918342	1.39149e-13
21.898974	1.42889e-13
21.879606	1.46729e-13
21.860238	1.50672e-13
21.840870	1.54721e-13
21.821502	1.58879e-13
21.802134	1.63148e-13
21.782766	1.67532e-13
21.763398	1.72034e-13
21.744030	1.76656e-13
21.724662	1.81402e-13
21.705294	1.86276e-13
21.685927	1.91281e-13
21.666559	1.96419e-13
21.647191	2.01696e-13
21.627823	2.07114e-13
21.608455	2.12677e-13
21.589087	2.1839e-13
21.569719	2.24256e-13
21.550351	2.30279e-13
21.530983	2.36464e-13
21.511615	2.42814e-13
21.492247	2.49335e-13
21.472879	2.56031e-13
21.453511	2.62907e-13
21.434144	2.69966e-13
21.414776	2.77215e-13
21.395408	2.84659e-13
21.376040	2.92302e-13
21.356672	3.0015e-13
21.337304	3.08208e-13
21.317936	3.16483e-13
21.298568	3.24979e-13
21.279200	3.33703e-13
21.259832	3.4266e-13
21.240464	3.51858e-13
21.221096	3.61303e-13
21.201728	3.71e-13
21.182360	3.80958e-13
21.162993	3.91182e-13
21.143625	4.0168e-13
21.124257	4.1246e-13
21.104889	4.23529e-13
21.085521	4.34894e-13
21.066153	4.46563e-13
21.046785	4.58546e-13
21.027417	4.70849e-13
21.008049	4.83482e-13
20.988681	4.96453e-13
20.969313	5.09772e-13
20.949945	5.23448e-13
20.930577	5.37489e-13
20.911210	5.51908e-13
20.891842	5.66712e-13
20.872474	5.81912e-13
20.853106	5.9752e-13
20.833738	6.13546e-13
20.814370	6.30001e-13
20.795002	6.46897e-13
20.775634	6.64245e-13
20.756266	6.82057e-13
20.736898	7.00346e-13
20.717530	7.19126e-13
20.698162	7.38407e-13
20.678794	7.58205e-13
20.659426	7.78533e-13
20.640059	7.99406e-13
20.620691	8.20836e-13
20.601323	8.42841e-13
20.581955	8.65434e-13
20.562587	8.88633e-13
20.543219	9.12451e-13
20.523851	9.36908e-13
20.504483	9.62019e-13
20.485115	9.87801e-13
20.465747	1.01427e-12
20.446379	1.04146e-12
20.427011	1.06936e-12
20.407643	1.09802e-12
20.388276	1.12744e-12
20.368908	1.15765e-12
20.349540	1.18866e-12
20.330172	1.22051e-12
20.310804	1.25321e-12
20.291436	1.28678e-12
20.272068	1.32125e-12
20.252700	1.35664e-12
20.233332	1.39298e-12
20.213964	1.43029e-12
20.194596	1.4686e-12
20.175228	1.50794e-12
20.155860	1.54832e-12
20.136492	1.58978e-12
20.117125	1.63236e-12
20.097757	1.67607e-12
20.078389	1.72095e-12
20.059021	1.76703e-12
20.039653	1.81434e-12
20.020285	1.86291e-12
20.000917	1.91279e-12
19.981549	1.96399e-12
19.962181	2.01657e-12
19.942813	2.07055e-12
19.923445	2.12597e-12
19.904077	2.18287e-12
19.884709	2.2413e-12
19.865342	2.30128e-12
19.845974	2.36287e-12
19.826606	2.4261e-12
19.807238	2.49102e-12
19.787870	2.55768e-12
19.768502	2.62611e-12
19.749134	2.69638e-12
19.729766	2.76852e-12
19.710398	2.84259e-12
19.691030	2.91863e-12
19.671662	2.99671e-12
19.652294	3.07687e-12
19.632926	3.15918e-12
19.613558	3.24368e-12
19.594191	3.33043e-12
19.574823	3.4195e-12
19.555455	3.51095e-12
19.536087	3.60484e-12
19.516719	3.70124e-12
19.497351	3.80021e-12
19.477983	3.90182e-12
19.458615	4.00615e-12
19.439247	4.11326e-12
19.419879	4.22322e-12
19.400511	4.33613e-12
19.381143	4.45204e-12
19.361775	4.57105e-12
19.342408	4.69323e-12
19.323040	4.81867e-12
19.303672	4.94746e-12
19.284304	5.07968e-12
19.264936	5.21544e-12
19.245568	5.35481e-12
19.226200	5.4979e-12
19.206832	5.6448e-12
19.187464	5.79563e-12
19.168096	5.95048e-12
19.148728	6.10945e-12
19.129360	6.27267e-12
19.109992	6.44023e-12
19.090624	6.61227e-12
19.071257	6.78889e-12
19.051889	6.97022e-12
19.032521	7.15638e-12
19.013153	7.34751e-12
18.993785	7.54373e-12
18.974417	7.74518e-12
18.955049	7.952e-12
18.935681	8.16433e-12
18.916313	8.38232e-12
18.896945	8.60612e-12
18.877577	8.83589e-12
18.858209	9.07177e-12
18.838841	9.31394e-12
18.819474	9.56256e-12
18.800106	9.81781e-12
18.780738	1.00798e-11
18.761370	1.03489e-11
18.742002	1.06251e-11
18.722634	1.09086e-11
18.703266	1.11997e-11
18.683898	1.14986e-11
18.664530	1.18054e-11
18.645162	1.21203e-11
18.625794	1.24437e-11
18.606426	1.27757e-11
18.587058	1.31165e-11
18.567690	1.34664e-11
18.548323	1.38256e-11
18.528955	1.41943e-11
18.509587	1.45729e-11
18.490219	1.49615e-11
18.470851	1.53605e-11
18.451483	1.57702e-11
18.432115	1.61907e-11
18.412747	1.66224e-11
18.393379	1.70655e-11
18.374011	1.75205e-11
18.354643	1.79876e-11
18.335275	1.84671e-11
18.315907	1.89594e-11
18.296540	1.94647e-11
18.277172	1.99835e-11
18.257804	2.05161e-11
18.238436	2.10629e-11
18.219068	2.16242e-11
18.199700	2.22004e-11
18.180332	2.2792e-11
18.160964	2.33992e-11
18.141596	2.40226e-11
18.122228	2.46626e-11
18.102860	2.53196e-11
18.083492	2.59941e-11
18.064124	2.66865e-11
18.044757	2.73973e-11
18.025389	2.8127e-11
18.006021	2.8876e-11
17.986653	2.9645e-11
17.967285	3.04344e-11
17.947917	3.12448e-11
17.928549	3.20767e-11
17.909181	3.29307e-11
17.889813	3.38074e-11
17.870445	3.47074e-11
17.851077	3.56313e-11
17.831709	3.65797e-11
17.812341	3.75534e-11
17.792973	3.85528e-11
17.773606	3.95788e-11
17.754238	4.06321e-11
17.734870	4.17133e-11
17.715502	4.28232e-11
17.696134	4.39626e-11
17.676766	4.51322e-11
17.657398	4.63329e-11
17.638030	4.75654e-11
17.618662	4.88306e-11
17.599294	5.01295e-11
17.579926	5.14627e-11
17.560558	5.28314e-11
17.541190	5.42364e-11
17.521823	5.56786e-11
17.502455	5.71591e-11
17.483087	5.86789e-11
17.463719	6.02389e-11
17.444351	6.18404e-11
17.424983	6.34843e-11
17.405615	6.51719e-11
17.386247	6.69041e-11
17.366879	6.86823e-11
17.347511	7.05077e-11
17.328143	7.23814e-11
17.308775	7.43048e-11
17.289407	7.62792e-11
17.270039	7.83059e-11
17.250672	8.03864e-11
17.231304	8.25219e-11
17.211936	8.47141e-11
17.192568	8.69643e-11
17.173200	8.92742e-11
17.153832	9.16453e-11
17.134464	9.40791e-11
17.115096	9.65775e-11
17.095728	9.9142e-11
17.076360	1.01774e-10
17.056992	1.04477e-10
17.037624	1.0725e-10
17.018256	1.10098e-10
16.998889	1.1302e-10
16.979521	1.1602e-10
16.960153	1.19099e-10
16.940785	1.2226e-10
16.921417	1.25505e-10
16.902049	1.28835e-10
16.882681	1.32254e-10
16.863313	1.35763e-10
16.843945	1.39365e-10
16.824577	1.43062e-10
16.805209	1.46857e-10
16.785841	1.50752e-10
16.766473	1.54751e-10
16.747105	1.58855e-10
16.727738	1.63067e-10
16.708370	1.67392e-10
16.689002	1.7183e-10
16.669634	1.76386e-10
16.650266	1.81062e-10
16.630898	1.85862e-10
16.611530	1.90789e-10
16.592162	1.95846e-10
16.572794	2.01037e-10
16.553426	2.06365e-10
16.534058	2.11834e-10
16.514690	2.17447e-10
16.495322	2.23209e-10
16.475955	2.29123e-10
16.456587	2.35193e-10
16.437219	2.41423e-10
16.417851	2.47818e-10
16.398483	2.54382e-10
16.379115	2.61119e-10
16.359747	2.68034e-10
16.340379	2.75132e-10
16.321011	2.82417e-10
16.301643	2.89895e-10
16.282275	2.9757e-10
16.262907	3.05447e-10
16.243539	3.13533e-10
16.224171	3.21832e-10
16.204804	3.30349e-10
16.185436	3.39092e-10
16.166068	3.48065e-10
16.146700	3.57275e-10
16.127332	3.66728e-10
16.107964	3.76431e-10
16.088596	3.86389e-10
16.069228	3.9661e-10
16.049860	4.071e-10
16.030492	4.17867e-10
16.011124	4.28918e-10
15.991756	4.40261e-10
15.972388	4.51902e-10
15.953021	4.6385e-10
15.933653	4.76113e-10
15.914285	4.887e-10
15.894917	5.01618e-10
15.875549	5.14876e-10
15.856181	5.28484e-10
15.836813	5.4245e-10
15.817445	5.56784e-10
15.798077	5.71496e-10
15.778709	5.86595e-10
15.759341	6.02092e-10
15.739973	6.17997e-10
15.720605	6.3432e-10
15.701237	6.51074e-10
15.681870	6.68268e-10
15.662502	6.85915e-10
15.643134	7.04027e-10
15.623766	7.22615e-10
15.604398	7.41693e-10
15.585030	7.61272e-10
15.565662	7.81366e-10
15.546294	8.0199e-10
15.526926	8.23155e-10
15.507558	8.44878e-10
15.488190	8.67171e-10
15.468822	8.90051e-10
15.449454	9.13533e-10
15.430087	9.37632e-10
15.410719	9.62364e-10
15.391351	9.87747e-10
15.371983	1.0138e-09
15.352615	1.04053e-09
15.333247	1.06797e-09
15.313879	1.09613e-09
15.294511	1.12502e-09
15.275143	1.15468e-09
15.255775	1.18512e-09
15.236407	1.21635e-09
15.217039	1.24841e-09
15.197671	1.28131e-09
15.178303	1.31507e-09
15.158936	1.34972e-09
15.139568	1.38527e-09
15.120200	1.42176e-09
15.100832	1.45921e-09
15.081464	1.49764e-09
15.062096	1.53708e-09
15.042728	1.57756e-09
15.023360	1.61909e-09
15.003992	1.66172e-09
14.984624	1.70546e-09
14.965256	1.75036e-09
14.945888	1.79642e-09
14.926520	1.8437e-09
14.907153	1.89222e-09
14.887785	1.942e-09
14.868417	1.9931e-09
14.849049	2.04553e-09
14.829681	2.09934e-09
14.810313	2.15455e-09
14.790945	2.21122e-09
14.771577	2.26936e-09
14.752209	2.32903e-09
14.732841	2.39027e-09
14.713473	2.4531e-09
14.694105	2.51759e-09
14.674737	2.58376e-09
14.655369	2.65166e-09
14.636002	2.72134e-09
14.616634	2.79284e-09
14.597266	2.86622e-09
14.577898	2.94152e-09
14.558530	3.01878e-09
14.539162	3.09807e-09
14.519794	3.17943e-09
14.500426	3.26292e-09
14.481058	3.34859e-09
14.461690	3.4365e-09
14.442322	3.52672e-09
14.422954	3.61928e-09
14.403586	3.71427e-09
14.384219	3.81175e-09
14.364851	3.91177e-09
14.345483	4.0144e-09
14.326115	4.11971e-09
14.306747	4.22778e-09
14.287379	4.33867e-09
14.268011	4.45245e-09
14.248643	4.56921e-09
14.229275	4.68901e-09
14.209907	4.81194e-09
14.190539	4.93808e-09
14.171171	5.06751e-09
14.151803	5.20032e-09
14.132435	5.3366e-09
14.113068	5.47643e-09
14.093700	5.61991e-09
14.074332	5.76713e-09
14.054964	5.91819e-09
14.035596	6.07319e-09
14.016228	6.23224e-09
13.996860	6.39542e-09
13.977492	6.56287e-09
13.958124	6.73467e-09
13.938756	6.91095e-09
13.919388	7.09183e-09
13.900020	7.27742e-09
13.880652	7.46784e-09
13.861285	7.66322e-09
13.841917	7.86369e-09
13.822549	8.06938e-09
13.803181	8.28042e-09
13.783813	8.49696e-09
13.764445	8.71914e-09
13.745077	8.94709e-09
13.725709	9.18098e-09
13.706341	9.42095e-09
13.686973	9.66716e-09
13.667605	9.91978e-09
13.648237	1.0179e-08
13.628869	1.04449e-08
13.609502	1.07177e-08
13.590134	1.09977e-08
13.570766	1.12849e-08
13.551398	1.15795e-08
13.532030	1.18819e-08
13.512662	1.2192e-08
13.493294	1.25103e-08
13.473926	1.28368e-08
13.454558	1.31718e-08
13.435190	1.35154e-08
13.415822	1.3868e-08
13.396454	1.42298e-08
13.377086	1.46009e-08
13.357718	1.49817e-08
13.338351	1.53723e-08
13.318983	1.57731e-08
13.299615	1.61843e-08
13.280247	1.66061e-08
13.260879	1.70389e-08
13.241511	1.74829e-08
13.222143	1.79384e-08
13.202775	1.84057e-08
13.183407	1.88851e-08
13.164039	1.93769e-08
13.144671	1.98815e-08
13.125303	2.03991e-08
13.105935	2.09302e-08
13.086568	2.1475e-08
13.067200	2.20338e-08
13.047832	2.26072e-08
13.028464	2.31954e-08
13.009096	2.37988e-08
12.989728	2.44178e-08
12.970360	2.50528e-08
12.950992	2.57043e-08
12.931624	2.63726e-08
12.912256	2.70582e-08
12.892888	2.77614e-08
12.873520	2.84829e-08
12.854152	2.9223e-08
12.834784	2.99822e-08
12.815417	3.0761e-08
12.796049	3.156e-08
12.776681	3.23796e-08
12.757313	3.32203e-08
12.737945	3.40827e-08
12.718577	3.49674e-08
12.699209	3.58749e-08
12.679841	3.68058e-08
12.660473	3.77607e-08
12.641105	3.87403e-08
12.621737	3.97451e-08
12.602369	4.07758e-08
12.583001	4.1833e-08
12.563634	4.29175e-08
12.544266	4.403e-08
12.524898	4.51711e-08
12.505530	4.63416e-08
12.486162	4.75422e-08
12.466794	4.87738e-08
12.447426	5.0037e-08
12.428058	5.13327e-08
12.408690	5.26618e-08
12.389322	5.40251e-08
12.369954	5.54234e-08
12.350586	5.68577e-08
12.331218	5.83288e-08
12.311850	5.98378e-08
12.292483	6.13855e-08
12.273115	6.2973e-08
12.253747	6.46013e-08
12.234379	6.62714e-08
12.215011	6.79844e-08
12.195643	6.97414e-08
12.176275	7.15434e-08
12.156907	7.33917e-08
12.137539	7.52874e-08
12.118171	7.72318e-08
12.098803	7.9226e-08
12.079435	8.12713e-08
12.060067	8.33691e-08
12.040700	8.55206e-08
12.021332	8.77273e-08
12.001964	8.99905e-08
11.982596	9.23116e-08
11.963228	9.46922e-08
11.943860	9.71337e-08
11.924492	9.96378e-08
11.905124	1.02206e-07
11.885756	1.0484e-07
11.866388	1.07541e-07
11.847020	1.10311e-07
11.827652	1.13152e-07
11.808284	1.16066e-07
11.788916	1.19054e-07
11.769549	1.22118e-07
11.750181	1.25261e-07
11.730813	1.28484e-07
11.711445	1.31789e-07
11.692077	1.35179e-07
11.672709	1.38655e-07
11.653341	1.4222e-07
11.633973	1.45876e-07
11.614605	1.49625e-07
11.595237	1.5347e-07
11.575869	1.57412e-07
11.556501	1.61455e-07
11.537133	1.65601e-07
11.517766	1.69853e-07
11.498398	1.74213e-07
11.479030	1.78683e-07
11.459662	1.83268e-07
11.440294	1.87969e-07
11.420926	1.9279e-07
11.401558	1.97734e-07
11.382190	2.02803e-07
11.362822	2.08001e-07
11.343454	2.13331e-07
11.324086	2.18796e-07
11.304718	2.24401e-07
11.285350	2.30147e-07
11.265982	2.3604e-07
11.246615	2.42082e-07
11.227247	2.48277e-07
11.207879	2.54629e-07
11.188511	2.61143e-07
11.169143	2.67821e-07
11.149775	2.74669e-07
11.130407	2.8169e-07
11.111039	2.88889e-07
11.091671	2.96271e-07
11.072303	3.03839e-07
11.052935	3.11599e-07
11.033567	3.19555e-07
11.014199	3.27712e-07
10.994832	3.36075e-07
10.975464	3.4465e-07
10.956096	3.53442e-07
10.936728	3.62456e-07
10.917360	3.71697e-07
10.897992	3.81171e-07
10.878624	3.90885e-07
10.859256	4.00844e-07
10.839888	4.11054e-07
10.820520	4.21521e-07
10.801152	4.32252e-07
10.781784	4.43254e-07
10.762416	4.54533e-07
10.743048	4.66096e-07
10.723681	4.7795e-07
10.704313	4.90102e-07
10.684945	5.0256e-07
10.665577	5.15331e-07
10.646209	5.28423e-07
10.626841	5.41845e-07
10.607473	5.55604e-07
10.588105	5.69708e-07
10.568737	5.84166e-07
10.549369	5.98988e-07
10.530001	6.14181e-07
10.510633	6.29755e-07
10.491265	6.4572e-07
10.471898	6.62085e-07
10.452530	6.7886e-07
10.433162	6.96055e-07
10.413794	7.1368e-07
10.394426	7.31747e-07
10.375058	7.50266e-07
10.355690	7.69248e-07
10.336322	7.88705e-07
10.316954	8.08648e-07
10.297586	8.29089e-07
10.278218	8.50041e-07
10.258850	8.71516e-07
10.239482	8.93526e-07
10.220114	9.16086e-07
10.200747	9.39209e-07
10.181379	9.62907e-07
10.162011	9.87196e-07
10.142643	1.01209e-06
10.123275	1.0376e-06
10.103907	1.06375e-06
10.084539	1.09055e-06
10.065171	1.11802e-06
10.045803	1.14617e-06
10.026435	1.17502e-06
10.007067	1.20458e-06
9.987699	1.23488e-06
9.968331	1.26593e-06
9.948964	1.29775e-06
9.929596	1.33036e-06
9.910228	1.36378e-06
9.890860	1.39802e-06
9.871492	1.43312e-06
9.852124	1.46908e-06
9.832756	1.50593e-06
9.813388	1.54369e-06
9.794020	1.58239e-06
9.774652	1.62204e-06
9.755284	1.66267e-06
9.735916	1.70431e-06
9.716548	1.74697e-06
9.697180	1.79069e-06
9.677813	1.83548e-06
9.658445	1.88137e-06
9.639077	1.9284e-06
9.619709	1.97658e-06
9.600341	2.02595e-06
9.580973	2.07653e-06
9.561605	2.12836e-06
9.542237	2.18146e-06
9.522869	2.23586e-06
9.503501	2.2916e-06
9.484133	2.3487e-06
9.464765	2.40721e-06
9.445397	2.46715e-06
9.426030	2.52855e-06
9.406662	2.59146e-06
9.387294	2.65591e-06
9.367926	2.72194e-06
9.348558	2.78957e-06
9.329190	2.85886e-06
9.309822	2.92984e-06
9.290454	3.00256e-06
9.271086	3.07704e-06
9.251718	3.15334e-06
9.232350	3.2315e-06
9.212982	3.31156e-06
9.193614	3.39357e-06
9.174247	3.47757e-06
9.154879	3.56362e-06
9.135511	3.65175e-06
9.116143	3.74202e-06
9.096775	3.83449e-06
9.077407	3.92919e-06
9.058039	4.02619e-06
9.038671	4.12553e-06
9.019303	4.22728e-06
8.999935	4.33149e-06
8.980567	4.43822e-06
8.961199	4.54752e-06
8.941831	4.65946e-06
8.922463	4.7741e-06
8.903096	4.89151e-06
8.883728	5.01174e-06
8.864360	5.13486e-06
8.844992	5.26095e-06
8.825624	5.39007e-06
8.806256	5.52228e-06
8.786888	5.65767e-06
8.767520	5.79631e-06
8.748152	5.93827e-06
8.728784	6.08363e-06
8.709416	6.23247e-06
8.690048	6.38486e-06
8.670680	6.5409e-06
8.651313	6.70067e-06
8.631945	6.86424e-06
8.612577	7.03171e-06
8.593209	7.20318e-06
8.573841	7.37872e-06
8.554473	7.55844e-06
8.535105	7.74243e-06
8.515737	7.93079e-06
8.496369	8.12362e-06
8.477001	8.32102e-06
8.457633	8.52309e-06
8.438265	8.72995e-06
8.418897	8.94169e-06
8.399529	9.15844e-06
8.380162	9.38031e-06
8.360794	9.6074e-06
8.341426	9.83985e-06
8.322058	1.00778e-05
8.302690	1.03213e-05
8.283322	1.05705e-05
8.263954	1.08256e-05
8.244586	1.10867e-05
8.225218	1.13539e-05
8.205850	1.16273e-05
8.186482	1.19071e-05
8.167114	1.21935e-05
8.147746	1.24865e-05
8.128379	1.27864e-05
8.109011	1.30933e-05
8.089643	1.34073e-05
8.070275	1.37286e-05
8.050907	1.40574e-05
8.031539	1.43937e-05
8.012171	1.47379e-05
7.992803	1.50901e-05
7.973435	1.54503e-05
7.954067	1.58189e-05
7.934699	1.6196e-05
7.915331	1.65818e-05
7.895963	1.69765e-05
7.876595	1.73802e-05
7.857228	1.77932e-05
7.837860	1.82156e-05
7.818492	1.86478e-05
7.799124	1.90898e-05
7.779756	1.95419e-05
7.760388	2.00043e-05
7.741020	2.04773e-05
7.721652	2.0961e-05
7.702284	2.14557e-05
7.682916	2.19616e-05
7.663548	2.24789e-05
7.644180	2.3008e-05
7.624812	2.35491e-05
7.605445	2.41023e-05
7.586077	2.4668e-05
7.566709	2.52464e-05
7.547341	2.58378e-05
7.527973	2.64425e-05
7.508605	2.70607e-05
7.489237	2.76928e-05
7.469869	2.83389e-05
7.450501	2.89994e-05
7.431133	2.96747e-05
7.411765	3.03649e-05
7.392397	3.10704e-05
7.373029	3.17916e-05
7.353661	3.25286e-05
7.334294	3.3282e-05
7.314926	3.40519e-05
7.295558	3.48387e-05
7.276190	3.56429e-05
7.256822	3.64646e-05
7.237454	3.73042e-05
7.218086	3.81622e-05
7.198718	3.90389e-05
7.179350	3.99346e-05
7.159982	4.08497e-05
7.140614	4.17846e-05
7.121246	4.27397e-05
7.101878	4.37154e-05
7.082511	4.4712e-05
7.063143	4.57301e-05
7.043775	4.67699e-05
7.024407	4.78319e-05
7.005039	4.89165e-05
6.985671	5.00242e-05
6.966303	5.11554e-05
6.946935	5.23104e-05
6.927567	5.34899e-05
6.908199	5.46941e-05
6.888831	5.59237e-05
6.869463	5.71789e-05
6.850095	5.84604e-05
6.830727	5.97685e-05
6.811360	6.11038e-05
6.791992	6.24667e-05
6.772624	6.38577e-05
6.753256	6.52774e-05
6.733888	6.67261e-05
6.714520	6.82045e-05
6.695152	6.9713e-05
6.675784	7.12522e-05
6.656416	7.28225e-05
6.637048	7.44245e-05
6.617680	7.60587e-05
6.598312	7.77257e-05
6.578944	7.94259e-05
6.559577	8.116e-05
6.540209	8.29284e-05
6.520841	8.47317e-05
6.501473	8.65705e-05
6.482105	8.84453e-05
6.462737	9.03566e-05
6.443369	9.2305e-05
6.424001	9.42911e-05
6.404633	9.63154e-05
6.385265	9.83785e-05
6.365897	0.000100481
6.346529	0.000102623
6.327161	0.000104806
6.307793	0.00010703
6.288426	0.000109295
6.269058	0.000111602
6.249690	0.000113952
6.230322	0.000116346
6.210954	0.000118782
6.191586	0.000121264
6.172218	0.00012379
6.152850	0.000126361
6.133482	0.000128978
6.114114	0.000131641
6.094746	0.000134351
6.075378	0.000137109
6.056010	0.000139914
6.036643	0.000142767
6.017275	0.000145669
5.997907	0.00014862
5.978539	0.00015162
5.959171	0.000154671
5.939803	0.000157771
5.920435	0.000160922
5.901067	0.000164124
5.881699	0.000167377
5.862331	0.000170681
5.842963	0.000174037
5.823595	0.000177445
5.804227	0.000180905
5.784859	0.000184417
5.765492	0.000187981
5.746124	0.000191598
5.726756	0.000195266
5.707388	0.000198988
5.688020	0.000202761
5.668652	0.000206586
5.649284	0.000210463
5.629916	0.000214392
5.610548	0.000218372
5.591180	0.000222403
5.571812	0.000226484
5.552444	0.000230615
5.533076	0.000234796
5.513709	0.000239025
5.494341	0.000243301
5.474973	0.000247625
5.455605	0.000251994
5.436237	0.000256409
5.416869	0.000260867
5.397501	0.000265367
5.378133	0.000269908
5.358765	0.000274488
5.339397	0.000279105
5.320029	0.000283759
5.300661	0.000288446
5.281293	0.000293164
5.261925	0.000297911
5.242558	0.000302685
5.223190	0.000307482
5.203822	0.0003123
5.184454	0.000317136
5.165086	0.000321985
5.145718	0.000326845
5.126350	0.000331712
5.106982	0.00033658
5.087614	0.000341447
5.068246	0.000346306
5.048878	0.000351153
5.029510	0.000355982
5.010142	0.000360788
4.990775	0.000365563
4.971407	0.000370301
4.952039	0.000374996
4.932671	0.000379638
4.913303	0.000384221
4.893935	0.000388735
4.874567	0.00039317
4.855199	0.000397517
4.835831	0.000401765
4.816463	0.000405901
4.797095	0.000409914
4.777727	0.00041379
4.758359	0.000417513
4.738992	0.000421069
4.719624	0.00042444
4.700256	0.000427606
4.680888	0.000430548
4.661520	0.00043324
4.642152	0.000435658
4.622784	0.000437771
4.603416	0.000439543
4.584048	0.00044093
4.564680	0.000441871
&
```
