## Supplementary material for "All-at-once RNA folding with 3D motif prediction framed by evolutionary information": RF00890_mir-668.helixcov

```
# RMs = 2 L = 67

# RM_HELIX NESTED 13-31 35-53, nbp = 18 nbp_cov = 0
# pvals: 0.934562,0.934562,0.934562,0.934562,0.934562,0.934562,0.934562,0.934562,0.934562,0.934562,0.934562,0.934562,0.934562,0.934562,0.988909,0.934562,0.996657,0.934562
# aggregated NONE
NESTED  ::::::::::::<<<<<<<<-<<<<<<<<<<___>>>>>>>>>>>>>>>>>>::::::::::::::
        ::::::::::::::::::::::::::::::::::::::::::::::::::::::::::::::::::

# RM_HELIX NESTED 1-12 57-67, nbp = 10 nbp_cov = 0
# pvals: 0.985238,0.934562,0.934562,0.934562,0.934562,0.934562,0.934562,0.934562,0.956755,0.934562
# aggregated NONE
NESTED  <<<<-<<<-<<<___________________________________________>>>->>>>>>>
        ::::::::::::::::::::::::::::::::::::::::::::::::::::::::::::::::::
```
