## Supplementary material for "All-at-once RNA folding with 3D motif prediction framed by evolutionary information": RF00890_mir-668.power

```
# Power analysis of given structure 
#
# Powertype = SINGLE SUBSTITUTIONS
# covary  left_pos      right_pos    substitutions      power
#----------------------------------------------------------------
          1		67		1		0.00
          2		66		1		0.00
          3		65		0		0.00
          4		64		1		0.00
          6		63		0		0.00
          7		62		1		0.00
          8		61		0		0.00
          10		59		1		0.00
          11		58		2		0.00
          12		57		1		0.00
          13		53		0		0.00
          14		52		0		0.00
          15		51		0		0.00
          16		50		0		0.00
          17		49		0		0.00
          18		48		0		0.00
          19		47		0		0.00
          20		46		0		0.00
          22		45		0		0.00
          23		44		0		0.00
          24		43		0		0.00
          25		42		1		0.00
          26		41		0		0.00
          27		40		1		0.00
          28		39		2		0.00
          29		38		1		0.00
          30		36		3		0.02
          31		35		0		0.00
#
# BPAIRS 28
# avg substitutions per BP  0.6
# BPAIRS expected to covary 0.0 +/- 0.1
# BPAIRS observed to covary 0
#
```
