## Supplementary material for "All-at-once RNA folding with 3D motif prediction framed by evolutionary information": RF00890_mir-668.surv

```
0.000165	0.0357143
-0.000784	0.857143
-0.091686	0.892857
-0.312448	0.928571
-0.377378	0.964286
-0.533210	1
&
5.661110	0.000472367
4.894936	0.000944733
2.414611	0.0014171
2.180863	0.00188947
2.038017	0.00236183
2.012045	0.0028342
1.648437	0.00330657
1.596493	0.00377893
1.505591	0.0042513
1.466633	0.00472367
1.038096	0.00519603
0.739418	0.0056684
0.505670	0.00614077
0.479698	0.00661313
0.453726	0.0070855
0.388796	0.00755786
0.336852	0.00897496
0.284908	0.00944733
0.245950	0.0108644
0.232964	0.0118092
0.219978	0.0122815
0.194006	0.0132263
0.181020	0.0136986
0.168034	0.0146434
0.129076	0.0151157
0.090118	0.0155881
0.038174	0.0170052
-0.000784	0.919698
-0.013770	0.921115
-0.026756	0.923004
-0.039742	0.925838
-0.052728	0.932452
-0.065714	0.940954
-0.078700	0.944733
-0.091686	0.947095
-0.104672	0.949929
-0.117658	0.95418
-0.130644	0.959376
-0.143630	0.9641
-0.156616	0.965045
-0.169602	0.967879
-0.182588	0.969769
-0.195574	0.97402
-0.208560	0.976854
-0.221546	0.978744
-0.234532	0.979216
-0.247518	0.981105
-0.260504	0.981578
-0.273490	0.982522
-0.286476	0.98394
-0.299462	0.985829
-0.312448	0.986774
-0.325434	0.987718
-0.338420	0.989136
-0.351406	0.990553
-0.364392	0.991497
-0.390364	0.99197
-0.403350	0.992915
-0.429322	0.993387
-0.442308	0.994804
-0.455294	0.995276
-0.468280	0.995749
-0.481266	0.996221
-0.494252	0.997638
-0.559182	0.998111
-0.572168	0.998583
-0.611126	0.999055
-0.663070	1
&
6.764919	2.331e-06
6.102633	4.662e-06
5.777984	9.32401e-06
5.764998	1.3986e-05
5.739026	3.4965e-05
5.726040	6.06061e-05
5.713054	7.45921e-05
5.700068	8.15851e-05
5.687082	0.000104895
5.674096	0.000123543
5.661110	0.000160839
5.648124	0.000188811
5.635138	0.000214452
5.622152	0.000235431
5.609166	0.000254079
5.596180	0.000265734
5.570208	0.000277389
5.557222	0.00027972
5.531250	0.000286713
5.518264	0.000291375
5.505278	0.000300699
5.492292	0.000305361
5.479306	0.000310023
5.466320	0.000312354
5.453334	0.000319347
5.440348	0.000321678
5.427362	0.00032634
5.414376	0.000328671
5.375418	0.000335664
5.349446	0.000342657
5.336460	0.000344988
5.310488	0.000347319
5.232572	0.00034965
5.206600	0.000351981
5.167642	0.000354312
5.037782	0.000356643
5.011810	0.000358974
4.998824	0.000361305
4.985838	0.000363636
4.972852	0.000379953
4.959866	0.000412587
4.946880	0.000435897
4.933894	0.0004662
4.920908	0.000487179
4.907922	0.000522145
4.894936	0.000545455
4.881950	0.000566434
4.868964	0.00058042
4.855978	0.000594406
4.842992	0.00060373
4.830006	0.000608392
4.817020	0.000620047
4.804034	0.000624709
4.791048	0.000629371
4.778062	0.000631702
4.765076	0.000636364
4.752090	0.000641026
4.739104	0.000643357
4.726118	0.000645688
4.713132	0.00065035
4.700146	0.000652681
4.687160	0.000655012
4.674174	0.000657343
4.648202	0.000664336
4.622230	0.000666667
4.609244	0.000671329
4.596258	0.000680653
4.583272	0.000689977
4.570286	0.000694639
4.557300	0.000699301
4.531328	0.000708625
4.505356	0.000710956
4.466398	0.000713287
4.453412	0.000717949
4.427440	0.00072028
4.388482	0.000722611
4.323552	0.000724942
4.310566	0.000729604
4.297580	0.000731935
4.284594	0.000734266
4.232650	0.000736597
4.193692	0.000738928
4.141748	0.000741259
4.089804	0.000745921
4.076818	0.000748252
4.063832	0.000752914
4.037860	0.000757576
4.024874	0.000762238
3.972930	0.0007669
3.959944	0.000771562
3.946958	0.000773893
3.933972	0.000776224
3.674252	0.000778555
3.661266	0.000780886
3.570364	0.000783217
3.492449	0.000785548
3.401547	0.000787879
3.297659	0.00079021
3.258701	0.000792541
2.947037	0.000799534
2.934051	0.000804196
2.921065	0.000806527
2.908079	0.00081352
2.895093	0.000820513
2.882107	0.000822844
2.843149	0.000825175
2.830163	0.000827506
2.817177	0.000829837
2.791205	0.000832168
2.739261	0.00083683
2.700303	0.000839161
2.687317	0.000841492
2.661345	0.000843823
2.609401	0.000846154
2.531485	0.000848485
2.518499	0.000862471
2.505513	0.000869464
2.492527	0.000871795
2.479541	0.000878788
2.466555	0.000881119
2.453569	0.000888112
2.440583	0.000895105
2.427597	0.000904429
2.414611	0.000923077
2.401625	0.000941725
2.388639	0.000990676
2.375653	0.00104662
2.362667	0.00109324
2.349681	0.00116084
2.336695	0.00122378
2.323709	0.00131002
2.310723	0.0014289
2.297737	0.00151282
2.284751	0.00157809
2.271765	0.00165734
2.258779	0.00169697
2.245793	0.00174825
2.232807	0.00178788
2.219821	0.00181352
2.206835	0.00183217
2.193849	0.00184615
2.180863	0.00185548
2.167877	0.00186946
2.154891	0.00189044
2.141905	0.00192308
2.128919	0.00194639
2.115933	0.00198135
2.102947	0.00199534
2.089961	0.00202098
2.076975	0.00206993
2.063989	0.00211655
2.051003	0.00218881
2.038017	0.00223776
2.025031	0.00234965
2.012045	0.00244988
1.999059	0.0025035
1.986073	0.00254779
1.973087	0.0026317
1.960101	0.00267599
1.947115	0.0026993
1.934129	0.00271562
1.921143	0.0027296
1.908157	0.00275058
1.895171	0.00276457
1.882185	0.00280653
1.869199	0.00284149
1.856213	0.00286946
1.843227	0.00288811
1.830241	0.00291608
1.817255	0.00293007
1.804269	0.00295105
1.791283	0.00296737
1.778297	0.00298834
1.765311	0.00299301
1.752325	0.00299767
1.739339	0.00300233
1.726353	0.00300699
1.713367	0.00300932
1.700381	0.00302098
1.687395	0.00304196
1.674409	0.00312354
1.661423	0.00322378
1.648437	0.00328438
1.635451	0.00332634
1.622465	0.00340793
1.609479	0.00350117
1.596493	0.00357809
1.583507	0.00362937
1.570521	0.00365501
1.557535	0.00370396
1.544549	0.00373427
1.531563	0.00377622
1.518577	0.00387179
1.505591	0.00396737
1.492605	0.00409091
1.479619	0.00417016
1.466633	0.00423077
1.453647	0.00427273
1.440661	0.00432168
1.427675	0.00435431
1.414689	0.00437762
1.401703	0.00440093
1.388717	0.00443357
1.375731	0.00444988
1.362745	0.00447319
1.349759	0.00448718
1.336773	0.0045035
1.323787	0.00451515
1.310801	0.00452448
1.297815	0.00452914
1.284829	0.0045338
1.271843	0.00455944
1.258857	0.00457343
1.245871	0.00457809
1.232885	0.00459207
1.219899	0.00459907
1.206913	0.00461305
1.193927	0.00462471
1.180941	0.00462704
1.167955	0.00463403
1.154969	0.00463869
1.141983	0.00464569
1.128997	0.00465501
1.116011	0.004662
1.103025	0.00467133
1.090039	0.00468065
1.077053	0.00468765
1.064067	0.00470862
1.051081	0.00472261
1.038096	0.00473193
1.025110	0.00475058
1.012124	0.00475758
0.999138	0.0047669
0.986152	0.00477622
0.973166	0.00478089
0.960180	0.00479487
0.947194	0.00480186
0.934208	0.00480886
0.908236	0.00481585
0.895250	0.00483217
0.882264	0.0048345
0.869278	0.00484149
0.856292	0.00484615
0.843306	0.00485315
0.830320	0.00486247
0.817334	0.00487179
0.804348	0.00488578
0.791362	0.00489977
0.778376	0.00491375
0.765390	0.00492308
0.752404	0.00495105
0.739418	0.00496503
0.726432	0.00498135
0.713446	0.00500466
0.700460	0.00501865
0.687474	0.0050373
0.674488	0.00504895
0.661502	0.00508858
0.648516	0.00513986
0.635530	0.00517483
0.622544	0.00520746
0.609558	0.00525408
0.596572	0.00527506
0.583586	0.00531469
0.570600	0.00536131
0.557614	0.00541492
0.544628	0.00545455
0.531642	0.00548019
0.518656	0.00551282
0.505670	0.00555012
0.492684	0.00558741
0.479698	0.00565035
0.466712	0.00571795
0.453726	0.0061049
0.440740	0.0062028
0.427754	0.00624476
0.414768	0.00632867
0.401782	0.00644522
0.388796	0.00654545
0.375810	0.00666667
0.362824	0.00682284
0.349838	0.00715152
0.336852	0.00746853
0.323866	0.00758042
0.310880	0.00768298
0.297894	0.00779254
0.284908	0.00795105
0.271922	0.00824476
0.258936	0.0087669
0.245950	0.00932634
0.232964	0.0097296
0.219978	0.0101049
0.206992	0.010676
0.194006	0.0112541
0.181020	0.0118392
0.168034	0.0124336
0.155048	0.0128298
0.142062	0.0131096
0.129076	0.0133683
0.116090	0.0135758
0.103104	0.0137133
0.090118	0.0138485
0.077132	0.0139744
0.064146	0.0141865
0.051160	0.014359
0.038174	0.0145245
0.025188	0.0147156
0.012202	0.014986
-0.000784	0.934562
-0.013770	0.936184
-0.026756	0.939228
-0.039742	0.943044
-0.052728	0.946622
-0.065714	0.950228
-0.078700	0.95355
-0.091686	0.956755
-0.104672	0.959769
-0.117658	0.96221
-0.130644	0.964767
-0.143630	0.966862
-0.156616	0.968872
-0.169602	0.970783
-0.182588	0.97269
-0.195574	0.974261
-0.208560	0.975853
-0.221546	0.977273
-0.234532	0.978492
-0.247518	0.979657
-0.260504	0.980949
-0.273490	0.982063
-0.286476	0.983301
-0.299462	0.984317
-0.312448	0.985238
-0.325434	0.986005
-0.338420	0.986802
-0.351406	0.987487
-0.364392	0.988149
-0.377378	0.988909
-0.390364	0.989688
-0.403350	0.990441
-0.416336	0.991142
-0.429322	0.991935
-0.442308	0.992804
-0.455294	0.99351
-0.468280	0.994179
-0.481266	0.99479
-0.494252	0.995357
-0.507238	0.9958
-0.520224	0.996266
-0.533210	0.996657
-0.546196	0.996958
-0.559182	0.997245
-0.572168	0.997564
-0.585154	0.997786
-0.598140	0.998021
-0.611126	0.998238
-0.624112	0.998459
-0.637098	0.998697
-0.650084	0.998893
-0.663070	0.999068
-0.676056	0.999179
-0.689042	0.999312
-0.702028	0.999441
-0.715014	0.999527
-0.728000	0.999587
-0.740986	0.999671
-0.753972	0.999748
-0.766958	0.999793
-0.779944	0.999828
-0.792930	0.999853
-0.805916	0.999879
-0.818902	0.999909
-0.831888	0.999925
-0.844874	0.999944
-0.857860	0.99996
-0.870846	0.999972
-0.883832	0.999977
-0.909804	0.999979
-0.922790	0.999981
-0.935776	0.999986
-0.948762	0.999991
-0.974734	0.999995
-1.000706	0.999998
-1.052650	1
&
23.646712	2.71715e-21
23.633726	2.7941e-21
23.620740	2.87322e-21
23.607754	2.95459e-21
23.594768	3.03826e-21
23.581782	3.12431e-21
23.568796	3.21278e-21
23.555810	3.30377e-21
23.542824	3.39733e-21
23.529838	3.49354e-21
23.516852	3.59247e-21
23.503866	3.6942e-21
23.490880	3.79882e-21
23.477894	3.9064e-21
23.464908	4.01702e-21
23.451922	4.13078e-21
23.438936	4.24775e-21
23.425950	4.36804e-21
23.412964	4.49174e-21
23.399978	4.61894e-21
23.386992	4.74974e-21
23.374006	4.88424e-21
23.361020	5.02255e-21
23.348034	5.16478e-21
23.335048	5.31104e-21
23.322062	5.46143e-21
23.309076	5.61609e-21
23.296090	5.77512e-21
23.283104	5.93866e-21
23.270118	6.10683e-21
23.257132	6.27975e-21
23.244146	6.45758e-21
23.231160	6.64044e-21
23.218174	6.82848e-21
23.205188	7.02184e-21
23.192202	7.22068e-21
23.179216	7.42514e-21
23.166230	7.6354e-21
23.153244	7.85161e-21
23.140258	8.07394e-21
23.127272	8.30257e-21
23.114287	8.53767e-21
23.101301	8.77942e-21
23.088315	9.02802e-21
23.075329	9.28366e-21
23.062343	9.54654e-21
23.049357	9.81686e-21
23.036371	1.00948e-20
23.023385	1.03807e-20
23.010399	1.06746e-20
22.997413	1.09769e-20
22.984427	1.12877e-20
22.971441	1.16073e-20
22.958455	1.1936e-20
22.945469	1.22739e-20
22.932483	1.26215e-20
22.919497	1.29789e-20
22.906511	1.33464e-20
22.893525	1.37243e-20
22.880539	1.41129e-20
22.867553	1.45125e-20
22.854567	1.49234e-20
22.841581	1.53459e-20
22.828595	1.57805e-20
22.815609	1.62273e-20
22.802623	1.66867e-20
22.789637	1.71592e-20
22.776651	1.76451e-20
22.763665	1.81447e-20
22.750679	1.86584e-20
22.737693	1.91867e-20
22.724707	1.973e-20
22.711721	2.02886e-20
22.698735	2.0863e-20
22.685749	2.14538e-20
22.672763	2.20612e-20
22.659777	2.26858e-20
22.646791	2.33281e-20
22.633805	2.39886e-20
22.620819	2.46678e-20
22.607833	2.53662e-20
22.594847	2.60844e-20
22.581861	2.6823e-20
22.568875	2.75824e-20
22.555889	2.83633e-20
22.542903	2.91664e-20
22.529917	2.99922e-20
22.516931	3.08413e-20
22.503945	3.17145e-20
22.490959	3.26124e-20
22.477973	3.35358e-20
22.464987	3.44852e-20
22.452001	3.54616e-20
22.439015	3.64656e-20
22.426029	3.7498e-20
22.413043	3.85596e-20
22.400057	3.96513e-20
22.387071	4.07739e-20
22.374085	4.19283e-20
22.361099	4.31153e-20
22.348113	4.4336e-20
22.335127	4.55912e-20
22.322141	4.68819e-20
22.309155	4.82092e-20
22.296169	4.95741e-20
22.283183	5.09776e-20
22.270197	5.24208e-20
22.257211	5.39048e-20
22.244225	5.54309e-20
22.231239	5.70002e-20
22.218253	5.86139e-20
22.205267	6.02733e-20
22.192281	6.19797e-20
22.179295	6.37343e-20
22.166309	6.55386e-20
22.153323	6.7394e-20
22.140337	6.9302e-20
22.127351	7.12639e-20
22.114365	7.32814e-20
22.101379	7.53559e-20
22.088393	7.74892e-20
22.075407	7.96829e-20
22.062421	8.19387e-20
22.049435	8.42583e-20
22.036449	8.66436e-20
22.023463	8.90964e-20
22.010477	9.16186e-20
21.997491	9.42123e-20
21.984505	9.68793e-20
21.971519	9.96218e-20
21.958533	1.02442e-19
21.945547	1.05342e-19
21.932561	1.08324e-19
21.919575	1.11391e-19
21.906589	1.14544e-19
21.893603	1.17786e-19
21.880617	1.21121e-19
21.867631	1.24549e-19
21.854645	1.28075e-19
21.841659	1.31701e-19
21.828673	1.35429e-19
21.815687	1.39262e-19
21.802701	1.43205e-19
21.789715	1.47258e-19
21.776729	1.51427e-19
21.763743	1.55713e-19
21.750757	1.60121e-19
21.737771	1.64654e-19
21.724785	1.69315e-19
21.711799	1.74107e-19
21.698813	1.79036e-19
21.685827	1.84104e-19
21.672841	1.89315e-19
21.659855	1.94674e-19
21.646869	2.00184e-19
21.633883	2.05851e-19
21.620897	2.11678e-19
21.607911	2.17669e-19
21.594925	2.23831e-19
21.581939	2.30166e-19
21.568953	2.36681e-19
21.555967	2.43381e-19
21.542981	2.5027e-19
21.529995	2.57354e-19
21.517009	2.64639e-19
21.504023	2.72129e-19
21.491037	2.79832e-19
21.478051	2.87753e-19
21.465065	2.95897e-19
21.452079	3.04273e-19
21.439093	3.12885e-19
21.426107	3.21741e-19
21.413121	3.30848e-19
21.400135	3.40212e-19
21.387149	3.49842e-19
21.374163	3.59744e-19
21.361177	3.69926e-19
21.348191	3.80397e-19
21.335205	3.91164e-19
21.322219	4.02235e-19
21.309233	4.1362e-19
21.296247	4.25327e-19
21.283261	4.37365e-19
21.270275	4.49744e-19
21.257289	4.62473e-19
21.244303	4.75563e-19
21.231317	4.89023e-19
21.218331	5.02864e-19
21.205345	5.17096e-19
21.192359	5.31732e-19
21.179373	5.46781e-19
21.166387	5.62256e-19
21.153401	5.7817e-19
21.140415	5.94533e-19
21.127429	6.1136e-19
21.114443	6.28663e-19
21.101457	6.46456e-19
21.088471	6.64752e-19
21.075485	6.83565e-19
21.062499	7.02912e-19
21.049513	7.22805e-19
21.036527	7.43262e-19
21.023541	7.64297e-19
21.010555	7.85928e-19
20.997569	8.08171e-19
20.984583	8.31043e-19
20.971597	8.54563e-19
20.958611	8.78748e-19
20.945625	9.03617e-19
20.932639	9.2919e-19
20.919653	9.55487e-19
20.906667	9.82528e-19
20.893681	1.01033e-18
20.880695	1.03893e-18
20.867709	1.06833e-18
20.854723	1.09856e-18
20.841737	1.12965e-18
20.828751	1.16162e-18
20.815765	1.19449e-18
20.802779	1.2283e-18
20.789793	1.26306e-18
20.776807	1.2988e-18
20.763821	1.33556e-18
20.750835	1.37335e-18
20.737849	1.41222e-18
20.724863	1.45218e-18
20.711877	1.49328e-18
20.698891	1.53554e-18
20.685905	1.57899e-18
20.672919	1.62367e-18
20.659934	1.66962e-18
20.646948	1.71687e-18
20.633962	1.76545e-18
20.620976	1.81541e-18
20.607990	1.86679e-18
20.595004	1.91961e-18
20.582018	1.97393e-18
20.569032	2.02979e-18
20.556046	2.08723e-18
20.543060	2.14629e-18
20.530074	2.20703e-18
20.517088	2.26948e-18
20.504102	2.3337e-18
20.491116	2.39974e-18
20.478130	2.46765e-18
20.465144	2.53747e-18
20.452158	2.60927e-18
20.439172	2.68311e-18
20.426186	2.75903e-18
20.413200	2.8371e-18
20.400214	2.91738e-18
20.387228	2.99993e-18
20.374242	3.08482e-18
20.361256	3.17211e-18
20.348270	3.26187e-18
20.335284	3.35416e-18
20.322298	3.44907e-18
20.309312	3.54666e-18
20.296326	3.64702e-18
20.283340	3.75021e-18
20.270354	3.85633e-18
20.257368	3.96544e-18
20.244382	4.07764e-18
20.231396	4.19302e-18
20.218410	4.31166e-18
20.205424	4.43366e-18
20.192438	4.55911e-18
20.179452	4.6881e-18
20.166466	4.82075e-18
20.153480	4.95715e-18
20.140494	5.09741e-18
20.127508	5.24163e-18
20.114522	5.38994e-18
20.101536	5.54244e-18
20.088550	5.69926e-18
20.075564	5.86051e-18
20.062578	6.02632e-18
20.049592	6.19683e-18
20.036606	6.37215e-18
20.023620	6.55244e-18
20.010634	6.73783e-18
19.997648	6.92846e-18
19.984662	7.12449e-18
19.971676	7.32606e-18
19.958690	7.53333e-18
19.945704	7.74646e-18
19.932718	7.96563e-18
19.919732	8.19099e-18
19.906746	8.42273e-18
19.893760	8.66103e-18
19.880774	8.90606e-18
19.867788	9.15803e-18
19.854802	9.41712e-18
19.841816	9.68355e-18
19.828830	9.95751e-18
19.815844	1.02392e-17
19.802858	1.05289e-17
19.789872	1.08268e-17
19.776886	1.11331e-17
19.763900	1.1448e-17
19.750914	1.17719e-17
19.737928	1.21049e-17
19.724942	1.24474e-17
19.711956	1.27995e-17
19.698970	1.31616e-17
19.685984	1.3534e-17
19.672998	1.39168e-17
19.660012	1.43105e-17
19.647026	1.47154e-17
19.634040	1.51317e-17
19.621054	1.55597e-17
19.608068	1.59999e-17
19.595082	1.64525e-17
19.582096	1.69179e-17
19.569110	1.73965e-17
19.556124	1.78887e-17
19.543138	1.83947e-17
19.530152	1.89151e-17
19.517166	1.94501e-17
19.504180	2.00003e-17
19.491194	2.05661e-17
19.478208	2.11479e-17
19.465222	2.17461e-17
19.452236	2.23613e-17
19.439250	2.29938e-17
19.426264	2.36442e-17
19.413278	2.43131e-17
19.400292	2.50008e-17
19.387306	2.5708e-17
19.374320	2.64352e-17
19.361334	2.7183e-17
19.348348	2.79519e-17
19.335362	2.87426e-17
19.322376	2.95556e-17
19.309390	3.03916e-17
19.296404	3.12513e-17
19.283418	3.21352e-17
19.270432	3.30442e-17
19.257446	3.39789e-17
19.244460	3.494e-17
19.231474	3.59283e-17
19.218488	3.69445e-17
19.205502	3.79895e-17
19.192516	3.90641e-17
19.179530	4.0169e-17
19.166544	4.13051e-17
19.153558	4.24734e-17
19.140572	4.36748e-17
19.127586	4.49101e-17
19.114600	4.61804e-17
19.101614	4.74865e-17
19.088628	4.88296e-17
19.075642	5.02107e-17
19.062656	5.16309e-17
19.049670	5.30912e-17
19.036684	5.45928e-17
19.023698	5.61369e-17
19.010712	5.77246e-17
18.997726	5.93572e-17
18.984740	6.1036e-17
18.971754	6.27623e-17
18.958768	6.45374e-17
18.945782	6.63626e-17
18.932796	6.82395e-17
18.919810	7.01695e-17
18.906824	7.21541e-17
18.893838	7.41947e-17
18.880852	7.62931e-17
18.867866	7.84508e-17
18.854880	8.06695e-17
18.841894	8.29509e-17
18.828908	8.52969e-17
18.815922	8.77092e-17
18.802936	9.01897e-17
18.789950	9.27403e-17
18.776964	9.53631e-17
18.763978	9.806e-17
18.750992	1.00833e-16
18.738006	1.03685e-16
18.725020	1.06617e-16
18.712034	1.09632e-16
18.699048	1.12733e-16
18.686062	1.15921e-16
18.673076	1.19199e-16
18.660090	1.2257e-16
18.647104	1.26036e-16
18.634118	1.296e-16
18.621132	1.33265e-16
18.608146	1.37034e-16
18.595160	1.40909e-16
18.582174	1.44893e-16
18.569188	1.48991e-16
18.556202	1.53204e-16
18.543216	1.57536e-16
18.530230	1.61991e-16
18.517244	1.66572e-16
18.504258	1.71282e-16
18.491272	1.76126e-16
18.478286	1.81106e-16
18.465300	1.86227e-16
18.452314	1.91493e-16
18.439328	1.96908e-16
18.426342	2.02476e-16
18.413356	2.08201e-16
18.400370	2.14089e-16
18.387384	2.20142e-16
18.374398	2.26367e-16
18.361412	2.32768e-16
18.348426	2.3935e-16
18.335440	2.46118e-16
18.322454	2.53077e-16
18.309468	2.60233e-16
18.296482	2.67591e-16
18.283496	2.75157e-16
18.270510	2.82937e-16
18.257524	2.90937e-16
18.244538	2.99163e-16
18.231552	3.07622e-16
18.218566	3.1632e-16
18.205581	3.25264e-16
18.192595	3.3446e-16
18.179609	3.43917e-16
18.166623	3.53641e-16
18.153637	3.63639e-16
18.140651	3.73921e-16
18.127665	3.84493e-16
18.114679	3.95364e-16
18.101693	4.06542e-16
18.088707	4.18036e-16
18.075721	4.29855e-16
18.062735	4.42008e-16
18.049749	4.54505e-16
18.036763	4.67355e-16
18.023777	4.80568e-16
18.010791	4.94155e-16
17.997805	5.08125e-16
17.984819	5.22491e-16
17.971833	5.37263e-16
17.958847	5.52452e-16
17.945861	5.6807e-16
17.932875	5.8413e-16
17.919889	6.00644e-16
17.906903	6.17625e-16
17.893917	6.35085e-16
17.880931	6.5304e-16
17.867945	6.71501e-16
17.854959	6.90485e-16
17.841973	7.10005e-16
17.828987	7.30077e-16
17.816001	7.50716e-16
17.803015	7.71938e-16
17.790029	7.9376e-16
17.777043	8.16199e-16
17.764057	8.39272e-16
17.751071	8.62998e-16
17.738085	8.87393e-16
17.725099	9.12479e-16
17.712113	9.38273e-16
17.699127	9.64796e-16
17.686141	9.92069e-16
17.673155	1.02011e-15
17.660169	1.04895e-15
17.647183	1.0786e-15
17.634197	1.10909e-15
17.621211	1.14044e-15
17.608225	1.17268e-15
17.595239	1.20583e-15
17.582253	1.23991e-15
17.569267	1.27496e-15
17.556281	1.311e-15
17.543295	1.34805e-15
17.530309	1.38616e-15
17.517323	1.42534e-15
17.504337	1.46563e-15
17.491351	1.50705e-15
17.478365	1.54965e-15
17.465379	1.59345e-15
17.452393	1.63849e-15
17.439407	1.6848e-15
17.426421	1.73243e-15
17.413435	1.78139e-15
17.400449	1.83174e-15
17.387463	1.88351e-15
17.374477	1.93675e-15
17.361491	1.99149e-15
17.348505	2.04778e-15
17.335519	2.10565e-15
17.322533	2.16517e-15
17.309547	2.22636e-15
17.296561	2.28929e-15
17.283575	2.35399e-15
17.270589	2.42052e-15
17.257603	2.48893e-15
17.244617	2.55927e-15
17.231631	2.6316e-15
17.218645	2.70597e-15
17.205659	2.78245e-15
17.192673	2.86109e-15
17.179687	2.94195e-15
17.166701	3.02509e-15
17.153715	3.11058e-15
17.140729	3.19849e-15
17.127743	3.28888e-15
17.114757	3.38183e-15
17.101771	3.4774e-15
17.088785	3.57567e-15
17.075799	3.67672e-15
17.062813	3.78062e-15
17.049827	3.88746e-15
17.036841	3.99732e-15
17.023855	4.11028e-15
17.010869	4.22643e-15
16.997883	4.34587e-15
16.984897	4.46868e-15
16.971911	4.59496e-15
16.958925	4.7248e-15
16.945939	4.85832e-15
16.932953	4.9956e-15
16.919967	5.13677e-15
16.906981	5.28192e-15
16.893995	5.43117e-15
16.881009	5.58465e-15
16.868023	5.74245e-15
16.855037	5.90472e-15
16.842051	6.07156e-15
16.829065	6.24312e-15
16.816079	6.41953e-15
16.803093	6.60092e-15
16.790107	6.78744e-15
16.777121	6.97922e-15
16.764135	7.17643e-15
16.751149	7.3792e-15
16.738163	7.5877e-15
16.725177	7.80209e-15
16.712191	8.02254e-15
16.699205	8.24921e-15
16.686219	8.48229e-15
16.673233	8.72195e-15
16.660247	8.96838e-15
16.647261	9.22177e-15
16.634275	9.48232e-15
16.621289	9.75023e-15
16.608303	1.00257e-14
16.595317	1.0309e-14
16.582331	1.06002e-14
16.569345	1.08997e-14
16.556359	1.12077e-14
16.543373	1.15243e-14
16.530387	1.18499e-14
16.517401	1.21847e-14
16.504415	1.25289e-14
16.491429	1.28829e-14
16.478443	1.32468e-14
16.465457	1.36211e-14
16.452471	1.40059e-14
16.439485	1.44016e-14
16.426499	1.48084e-14
16.413513	1.52267e-14
16.400527	1.56569e-14
16.387541	1.60992e-14
16.374555	1.6554e-14
16.361569	1.70217e-14
16.348583	1.75025e-14
16.335597	1.79969e-14
16.322611	1.85053e-14
16.309625	1.90281e-14
16.296639	1.95656e-14
16.283653	2.01183e-14
16.270667	2.06866e-14
16.257681	2.1271e-14
16.244695	2.18718e-14
16.231709	2.24896e-14
16.218723	2.31249e-14
16.205737	2.37781e-14
16.192751	2.44498e-14
16.179765	2.51404e-14
16.166779	2.58505e-14
16.153793	2.65807e-14
16.140807	2.73315e-14
16.127821	2.81035e-14
16.114835	2.88973e-14
16.101849	2.97135e-14
16.088863	3.05528e-14
16.075877	3.14158e-14
16.062891	3.23031e-14
16.049905	3.32155e-14
16.036919	3.41536e-14
16.023933	3.51183e-14
16.010947	3.61102e-14
15.997961	3.71301e-14
15.984975	3.81787e-14
15.971989	3.9257e-14
15.959003	4.03658e-14
15.946017	4.15058e-14
15.933031	4.26781e-14
15.920045	4.38834e-14
15.907059	4.51228e-14
15.894073	4.63971e-14
15.881087	4.77075e-14
15.868101	4.90548e-14
15.855115	5.04402e-14
15.842129	5.18646e-14
15.829143	5.33294e-14
15.816157	5.48354e-14
15.803171	5.6384e-14
15.790185	5.79763e-14
15.777199	5.96135e-14
15.764213	6.1297e-14
15.751228	6.3028e-14
15.738242	6.48079e-14
15.725256	6.6638e-14
15.712270	6.85198e-14
15.699284	7.04547e-14
15.686298	7.24442e-14
15.673312	7.44899e-14
15.660326	7.65934e-14
15.647340	7.87562e-14
15.634354	8.09801e-14
15.621368	8.32668e-14
15.608382	8.5618e-14
15.595396	8.80356e-14
15.582410	9.05214e-14
15.569424	9.30774e-14
15.556438	9.57055e-14
15.543452	9.84079e-14
15.530466	1.01186e-13
15.517480	1.04044e-13
15.504494	1.06981e-13
15.491508	1.10002e-13
15.478522	1.13108e-13
15.465536	1.16301e-13
15.452550	1.19585e-13
15.439564	1.22961e-13
15.426578	1.26433e-13
15.413592	1.30003e-13
15.400606	1.33673e-13
15.387620	1.37447e-13
15.374634	1.41328e-13
15.361648	1.45318e-13
15.348662	1.4942e-13
15.335676	1.53639e-13
15.322690	1.57976e-13
15.309704	1.62436e-13
15.296718	1.67022e-13
15.283732	1.71737e-13
15.270746	1.76586e-13
15.257760	1.81571e-13
15.244774	1.86697e-13
15.231788	1.91967e-13
15.218802	1.97386e-13
15.205816	2.02958e-13
15.192830	2.08688e-13
15.179844	2.14579e-13
15.166858	2.20636e-13
15.153872	2.26864e-13
15.140886	2.33269e-13
15.127900	2.39853e-13
15.114914	2.46624e-13
15.101928	2.53585e-13
15.088942	2.60744e-13
15.075956	2.68104e-13
15.062970	2.75671e-13
15.049984	2.83453e-13
15.036998	2.91453e-13
15.024012	2.9968e-13
15.011026	3.08139e-13
14.998040	3.16836e-13
14.985054	3.25779e-13
14.972068	3.34974e-13
14.959082	3.44429e-13
14.946096	3.5415e-13
14.933110	3.64146e-13
14.920124	3.74424e-13
14.907138	3.84991e-13
14.894152	3.95857e-13
14.881166	4.0703e-13
14.868180	4.18517e-13
14.855194	4.30329e-13
14.842208	4.42474e-13
14.829222	4.54962e-13
14.816236	4.67801e-13
14.803250	4.81004e-13
14.790264	4.94578e-13
14.777278	5.08536e-13
14.764292	5.22887e-13
14.751306	5.37643e-13
14.738320	5.52816e-13
14.725334	5.68417e-13
14.712348	5.84457e-13
14.699362	6.0095e-13
14.686376	6.17909e-13
14.673390	6.35346e-13
14.660404	6.53274e-13
14.647418	6.71709e-13
14.634432	6.90663e-13
14.621446	7.10152e-13
14.608460	7.30191e-13
14.595474	7.50795e-13
14.582488	7.7198e-13
14.569502	7.93763e-13
14.556516	8.1616e-13
14.543530	8.39189e-13
14.530544	8.62868e-13
14.517558	8.87214e-13
14.504572	9.12247e-13
14.491586	9.37987e-13
14.478600	9.64452e-13
14.465614	9.91663e-13
14.452628	1.01964e-12
14.439642	1.04841e-12
14.426656	1.07799e-12
14.413670	1.1084e-12
14.400684	1.13968e-12
14.387698	1.17183e-12
14.374712	1.20489e-12
14.361726	1.23888e-12
14.348740	1.27383e-12
14.335754	1.30977e-12
14.322768	1.34672e-12
14.309782	1.38471e-12
14.296796	1.42378e-12
14.283810	1.46394e-12
14.270824	1.50524e-12
14.257838	1.5477e-12
14.244852	1.59136e-12
14.231866	1.63625e-12
14.218880	1.68241e-12
14.205894	1.72987e-12
14.192908	1.77867e-12
14.179922	1.82884e-12
14.166936	1.88043e-12
14.153950	1.93347e-12
14.140964	1.98801e-12
14.127978	2.04408e-12
14.114992	2.10174e-12
14.102006	2.16102e-12
14.089020	2.22198e-12
14.076034	2.28465e-12
14.063048	2.34909e-12
14.050062	2.41534e-12
14.037076	2.48347e-12
14.024090	2.55351e-12
14.011104	2.62553e-12
13.998118	2.69958e-12
13.985132	2.77572e-12
13.972146	2.854e-12
13.959160	2.9345e-12
13.946174	3.01726e-12
13.933188	3.10235e-12
13.920202	3.18984e-12
13.907216	3.2798e-12
13.894230	3.37229e-12
13.881244	3.4674e-12
13.868258	3.56518e-12
13.855272	3.66572e-12
13.842286	3.76909e-12
13.829300	3.87538e-12
13.816314	3.98466e-12
13.803328	4.09702e-12
13.790342	4.21255e-12
13.777356	4.33134e-12
13.764370	4.45348e-12
13.751384	4.57905e-12
13.738398	4.70817e-12
13.725412	4.84093e-12
13.712426	4.97743e-12
13.699440	5.11777e-12
13.686454	5.26207e-12
13.673468	5.41044e-12
13.660482	5.56299e-12
13.647496	5.71984e-12
13.634510	5.88111e-12
13.621524	6.04692e-12
13.608538	6.21741e-12
13.595552	6.3927e-12
13.582566	6.57293e-12
13.569580	6.75824e-12
13.556594	6.94877e-12
13.543608	7.14467e-12
13.530622	7.3461e-12
13.517636	7.55319e-12
13.504650	7.76613e-12
13.491664	7.98506e-12
13.478678	8.21016e-12
13.465692	8.44161e-12
13.452706	8.67958e-12
13.439720	8.92425e-12
13.426734	9.17582e-12
13.413748	9.43447e-12
13.400762	9.70041e-12
13.387776	9.97385e-12
13.374790	1.0255e-11
13.361804	1.0544e-11
13.348818	1.08413e-11
13.335832	1.11468e-11
13.322846	1.1461e-11
13.309860	1.17841e-11
13.296875	1.21162e-11
13.283889	1.24577e-11
13.270903	1.28088e-11
13.257917	1.31698e-11
13.244931	1.3541e-11
13.231945	1.39226e-11
13.218959	1.4315e-11
13.205973	1.47185e-11
13.192987	1.51333e-11
13.180001	1.55597e-11
13.167015	1.59983e-11
13.154029	1.64491e-11
13.141043	1.69127e-11
13.128057	1.73893e-11
13.115071	1.78793e-11
13.102085	1.83831e-11
13.089099	1.89012e-11
13.076113	1.94338e-11
13.063127	1.99814e-11
13.050141	2.05444e-11
13.037155	2.11233e-11
13.024169	2.17186e-11
13.011183	2.23305e-11
12.998197	2.29597e-11
12.985211	2.36066e-11
12.972225	2.42718e-11
12.959239	2.49557e-11
12.946253	2.56588e-11
12.933267	2.63817e-11
12.920281	2.7125e-11
12.907295	2.78892e-11
12.894309	2.8675e-11
12.881323	2.94828e-11
12.868337	3.03134e-11
12.855351	3.11675e-11
12.842365	3.20455e-11
12.829379	3.29483e-11
12.816393	3.38765e-11
12.803407	3.48308e-11
12.790421	3.5812e-11
12.777435	3.68208e-11
12.764449	3.7858e-11
12.751463	3.89245e-11
12.738477	4.00209e-11
12.725491	4.11482e-11
12.712505	4.23073e-11
12.699519	4.3499e-11
12.686533	4.47242e-11
12.673547	4.59839e-11
12.660561	4.72791e-11
12.647575	4.86108e-11
12.634589	4.99799e-11
12.621603	5.13876e-11
12.608617	5.28349e-11
12.595631	5.4323e-11
12.582645	5.58529e-11
12.569659	5.74259e-11
12.556673	5.90432e-11
12.543687	6.07059e-11
12.530701	6.24155e-11
12.517715	6.41733e-11
12.504729	6.59804e-11
12.491743	6.78385e-11
12.478757	6.97488e-11
12.465771	7.17129e-11
12.452785	7.37323e-11
12.439799	7.58085e-11
12.426813	7.79431e-11
12.413827	8.01379e-11
12.400841	8.23943e-11
12.387855	8.47143e-11
12.374869	8.70996e-11
12.361883	8.95519e-11
12.348897	9.20733e-11
12.335911	9.46657e-11
12.322925	9.73309e-11
12.309939	1.00071e-10
12.296953	1.02889e-10
12.283967	1.05785e-10
12.270981	1.08763e-10
12.257995	1.11825e-10
12.245009	1.14973e-10
12.232023	1.1821e-10
12.219037	1.21538e-10
12.206051	1.24959e-10
12.193065	1.28477e-10
12.180079	1.32093e-10
12.167093	1.35812e-10
12.154107	1.39634e-10
12.141121	1.43565e-10
12.128135	1.47606e-10
12.115149	1.51761e-10
12.102163	1.56032e-10
12.089177	1.60424e-10
12.076191	1.64939e-10
12.063205	1.69581e-10
12.050219	1.74354e-10
12.037233	1.79261e-10
12.024247	1.84306e-10
12.011261	1.89493e-10
11.998275	1.94826e-10
11.985289	2.00309e-10
11.972303	2.05946e-10
11.959317	2.11741e-10
11.946331	2.177e-10
11.933345	2.23826e-10
11.920359	2.30124e-10
11.907373	2.366e-10
11.894387	2.43257e-10
11.881401	2.50102e-10
11.868415	2.57139e-10
11.855429	2.64374e-10
11.842443	2.71813e-10
11.829457	2.79461e-10
11.816471	2.87323e-10
11.803485	2.95407e-10
11.790499	3.03718e-10
11.777513	3.12263e-10
11.764527	3.21048e-10
11.751541	3.3008e-10
11.738555	3.39366e-10
11.725569	3.48913e-10
11.712583	3.58728e-10
11.699597	3.68819e-10
11.686611	3.79194e-10
11.673625	3.89861e-10
11.660639	4.00827e-10
11.647653	4.12102e-10
11.634667	4.23693e-10
11.621681	4.35611e-10
11.608695	4.47863e-10
11.595709	4.60459e-10
11.582723	4.7341e-10
11.569737	4.86725e-10
11.556751	5.00414e-10
11.543765	5.14487e-10
11.530779	5.28956e-10
11.517793	5.43832e-10
11.504807	5.59126e-10
11.491821	5.74849e-10
11.478835	5.91014e-10
11.465849	6.07634e-10
11.452863	6.24721e-10
11.439877	6.42287e-10
11.426891	6.60347e-10
11.413905	6.78915e-10
11.400919	6.98005e-10
11.387933	7.1763e-10
11.374947	7.37807e-10
11.361961	7.58551e-10
11.348975	7.79878e-10
11.335989	8.01804e-10
11.323003	8.24346e-10
11.310017	8.47521e-10
11.297031	8.71347e-10
11.284045	8.95842e-10
11.271059	9.21025e-10
11.258073	9.46916e-10
11.245087	9.73534e-10
11.232101	1.0009e-09
11.219115	1.02903e-09
11.206129	1.05796e-09
11.193143	1.0877e-09
11.180157	1.11827e-09
11.167171	1.1497e-09
11.154185	1.18201e-09
11.141199	1.21523e-09
11.128213	1.24938e-09
11.115227	1.2845e-09
11.102241	1.3206e-09
11.089255	1.35771e-09
11.076269	1.39586e-09
11.063283	1.43509e-09
11.050297	1.47541e-09
11.037311	1.51687e-09
11.024325	1.5595e-09
11.011339	1.60332e-09
10.998353	1.64837e-09
10.985367	1.69468e-09
10.972381	1.74229e-09
10.959395	1.79125e-09
10.946409	1.84157e-09
10.933423	1.89331e-09
10.920437	1.9465e-09
10.907451	2.00118e-09
10.894465	2.0574e-09
10.881479	2.1152e-09
10.868493	2.17462e-09
10.855507	2.2357e-09
10.842522	2.2985e-09
10.829536	2.36306e-09
10.816550	2.42944e-09
10.803564	2.49768e-09
10.790578	2.56783e-09
10.777592	2.63995e-09
10.764606	2.71409e-09
10.751620	2.79032e-09
10.738634	2.86868e-09
10.725648	2.94924e-09
10.712662	3.03206e-09
10.699676	3.11721e-09
10.686690	3.20474e-09
10.673704	3.29473e-09
10.660718	3.38725e-09
10.647732	3.48236e-09
10.634746	3.58014e-09
10.621760	3.68066e-09
10.608774	3.784e-09
10.595788	3.89023e-09
10.582802	3.99945e-09
10.569816	4.11173e-09
10.556830	4.22717e-09
10.543844	4.34583e-09
10.530858	4.46783e-09
10.517872	4.59325e-09
10.504886	4.72218e-09
10.491900	4.85473e-09
10.478914	4.991e-09
10.465928	5.13108e-09
10.452942	5.2751e-09
10.439956	5.42315e-09
10.426970	5.57536e-09
10.413984	5.73183e-09
10.400998	5.89269e-09
10.388012	6.05805e-09
10.375026	6.22806e-09
10.362040	6.40283e-09
10.349054	6.58249e-09
10.336068	6.7672e-09
10.323082	6.95708e-09
10.310096	7.15228e-09
10.297110	7.35296e-09
10.284124	7.55926e-09
10.271138	7.77134e-09
10.258152	7.98936e-09
10.245166	8.21349e-09
10.232180	8.44391e-09
10.219194	8.68078e-09
10.206208	8.92429e-09
10.193222	9.17462e-09
10.180236	9.43196e-09
10.167250	9.69652e-09
10.154264	9.96849e-09
10.141278	1.02481e-08
10.128292	1.05355e-08
10.115306	1.0831e-08
10.102320	1.11347e-08
10.089334	1.1447e-08
10.076348	1.1768e-08
10.063362	1.2098e-08
10.050376	1.24372e-08
10.037390	1.27859e-08
10.024404	1.31444e-08
10.011418	1.3513e-08
9.998432	1.38918e-08
9.985446	1.42813e-08
9.972460	1.46817e-08
9.959474	1.50933e-08
9.946488	1.55164e-08
9.933502	1.59514e-08
9.920516	1.63985e-08
9.907530	1.68581e-08
9.894544	1.73307e-08
9.881558	1.78164e-08
9.868572	1.83158e-08
9.855586	1.88291e-08
9.842600	1.93568e-08
9.829614	1.98993e-08
9.816628	2.04569e-08
9.803642	2.10301e-08
9.790656	2.16194e-08
9.777670	2.22252e-08
9.764684	2.2848e-08
9.751698	2.34881e-08
9.738712	2.41462e-08
9.725726	2.48227e-08
9.712740	2.55181e-08
9.699754	2.6233e-08
9.686768	2.69679e-08
9.673782	2.77233e-08
9.660796	2.84998e-08
9.647810	2.92981e-08
9.634824	3.01187e-08
9.621838	3.09623e-08
9.608852	3.18294e-08
9.595866	3.27209e-08
9.582880	3.36372e-08
9.569894	3.45792e-08
9.556908	3.55475e-08
9.543922	3.65428e-08
9.530936	3.7566e-08
9.517950	3.86179e-08
9.504964	3.96991e-08
9.491978	4.08105e-08
9.478992	4.1953e-08
9.466006	4.31275e-08
9.453020	4.43348e-08
9.440034	4.55758e-08
9.427048	4.68515e-08
9.414062	4.81629e-08
9.401076	4.95109e-08
9.388090	5.08966e-08
9.375104	5.2321e-08
9.362118	5.37852e-08
9.349132	5.52904e-08
9.336146	5.68375e-08
9.323160	5.84279e-08
9.310174	6.00628e-08
9.297188	6.17433e-08
9.284202	6.34707e-08
9.271216	6.52464e-08
9.258230	6.70717e-08
9.245244	6.8948e-08
9.232258	7.08767e-08
9.219272	7.28592e-08
9.206286	7.48971e-08
9.193300	7.69919e-08
9.180314	7.91452e-08
9.167328	8.13586e-08
9.154342	8.36338e-08
9.141356	8.59726e-08
9.128370	8.83766e-08
9.115384	9.08477e-08
9.102398	9.33878e-08
9.089412	9.59988e-08
9.076426	9.86826e-08
9.063440	1.01441e-07
9.050454	1.04277e-07
9.037468	1.07192e-07
9.024482	1.10188e-07
9.011496	1.13268e-07
8.998510	1.16434e-07
8.985524	1.19688e-07
8.972538	1.23033e-07
8.959552	1.26471e-07
8.946566	1.30005e-07
8.933580	1.33637e-07
8.920594	1.37371e-07
8.907608	1.41209e-07
8.894622	1.45154e-07
8.881636	1.49209e-07
8.868650	1.53377e-07
8.855664	1.57662e-07
8.842678	1.62065e-07
8.829692	1.66592e-07
8.816706	1.71245e-07
8.803720	1.76027e-07
8.790734	1.80943e-07
8.777748	1.85995e-07
8.764762	1.91189e-07
8.751776	1.96527e-07
8.738790	2.02014e-07
8.725804	2.07654e-07
8.712818	2.1345e-07
8.699832	2.19409e-07
8.686846	2.25533e-07
8.673860	2.31828e-07
8.660874	2.38298e-07
8.647888	2.44949e-07
8.634902	2.51785e-07
8.621916	2.5881e-07
8.608930	2.66032e-07
8.595944	2.73455e-07
8.582958	2.81084e-07
8.569972	2.88926e-07
8.556986	2.96986e-07
8.544000	3.0527e-07
8.531014	3.13785e-07
8.518028	3.22537e-07
8.505042	3.31532e-07
8.492056	3.40778e-07
8.479070	3.5028e-07
8.466084	3.60048e-07
8.453098	3.70087e-07
8.440112	3.80405e-07
8.427126	3.9101e-07
8.414140	4.0191e-07
8.401154	4.13113e-07
8.388169	4.24628e-07
8.375183	4.36463e-07
8.362197	4.48626e-07
8.349211	4.61128e-07
8.336225	4.73978e-07
8.323239	4.87185e-07
8.310253	5.00758e-07
8.297267	5.14709e-07
8.284281	5.29048e-07
8.271295	5.43785e-07
8.258309	5.58931e-07
8.245323	5.74498e-07
8.232337	5.90498e-07
8.219351	6.06941e-07
8.206365	6.23842e-07
8.193379	6.41212e-07
8.180393	6.59064e-07
8.167407	6.77412e-07
8.154421	6.96269e-07
8.141435	7.1565e-07
8.128449	7.35568e-07
8.115463	7.56039e-07
8.102477	7.77079e-07
8.089491	7.98702e-07
8.076505	8.20925e-07
8.063519	8.43765e-07
8.050533	8.67238e-07
8.037547	8.91362e-07
8.024561	9.16156e-07
8.011575	9.41636e-07
7.998589	9.67824e-07
7.985603	9.94737e-07
7.972617	1.0224e-06
7.959631	1.05082e-06
7.946645	1.08004e-06
7.933659	1.11006e-06
7.920673	1.14092e-06
7.907687	1.17263e-06
7.894701	1.20521e-06
7.881715	1.23871e-06
7.868729	1.27313e-06
7.855743	1.3085e-06
7.842757	1.34485e-06
7.829771	1.38221e-06
7.816785	1.4206e-06
7.803799	1.46006e-06
7.790813	1.5006e-06
7.777827	1.54227e-06
7.764841	1.58509e-06
7.751855	1.6291e-06
7.738869	1.67433e-06
7.725883	1.7208e-06
7.712897	1.76856e-06
7.699911	1.81764e-06
7.686925	1.86808e-06
7.673939	1.91992e-06
7.660953	1.97318e-06
7.647967	2.02792e-06
7.634981	2.08417e-06
7.621995	2.14197e-06
7.609009	2.20137e-06
7.596023	2.26242e-06
7.583037	2.32515e-06
7.570051	2.38961e-06
7.557065	2.45585e-06
7.544079	2.52391e-06
7.531093	2.59386e-06
7.518107	2.66574e-06
7.505121	2.7396e-06
7.492135	2.8155e-06
7.479149	2.8935e-06
7.466163	2.97364e-06
7.453177	3.056e-06
7.440191	3.14062e-06
7.427205	3.22758e-06
7.414219	3.31693e-06
7.401233	3.40875e-06
7.388247	3.5031e-06
7.375261	3.60005e-06
7.362275	3.69967e-06
7.349289	3.80203e-06
7.336303	3.90721e-06
7.323317	4.01529e-06
7.310331	4.12634e-06
7.297345	4.24044e-06
7.284359	4.35769e-06
7.271373	4.47817e-06
7.258387	4.60195e-06
7.245401	4.72914e-06
7.232415	4.85983e-06
7.219429	4.99412e-06
7.206443	5.13209e-06
7.193457	5.27385e-06
7.180471	5.41951e-06
7.167485	5.56918e-06
7.154499	5.72295e-06
7.141513	5.88094e-06
7.128527	6.04327e-06
7.115541	6.21006e-06
7.102555	6.38142e-06
7.089569	6.55749e-06
7.076583	6.73839e-06
7.063597	6.92424e-06
7.050611	7.11519e-06
7.037625	7.31138e-06
7.024639	7.51295e-06
7.011653	7.72003e-06
6.998667	7.93279e-06
6.985681	8.15138e-06
6.972695	8.37595e-06
6.959709	8.60667e-06
6.946723	8.8437e-06
6.933737	9.08722e-06
6.920751	9.3374e-06
6.907765	9.59442e-06
6.894779	9.85847e-06
6.881793	1.01297e-05
6.868807	1.04084e-05
6.855821	1.06947e-05
6.842835	1.09888e-05
6.829849	1.1291e-05
6.816863	1.16013e-05
6.803877	1.19202e-05
6.790891	1.22478e-05
6.777905	1.25842e-05
6.764919	1.29299e-05
6.751933	1.3285e-05
6.738947	1.36497e-05
6.725961	1.40244e-05
6.712975	1.44093e-05
6.699989	1.48047e-05
6.687003	1.52109e-05
6.674017	1.5628e-05
6.661031	1.60566e-05
6.648045	1.64968e-05
6.635059	1.69489e-05
6.622073	1.74133e-05
6.609087	1.78904e-05
6.596101	1.83804e-05
6.583115	1.88837e-05
6.570129	1.94006e-05
6.557143	1.99316e-05
6.544157	2.04769e-05
6.531171	2.10371e-05
6.518185	2.16124e-05
6.505199	2.22033e-05
6.492213	2.28102e-05
6.479227	2.34335e-05
6.466241	2.40736e-05
6.453255	2.47311e-05
6.440269	2.54063e-05
6.427283	2.60998e-05
6.414297	2.6812e-05
6.401311	2.75434e-05
6.388325	2.82945e-05
6.375339	2.90659e-05
6.362353	2.98581e-05
6.349367	3.06716e-05
6.336381	3.1507e-05
6.323395	3.23649e-05
6.310409	3.32459e-05
6.297423	3.41505e-05
6.284437	3.50794e-05
6.271451	3.60333e-05
6.258465	3.70128e-05
6.245479	3.80185e-05
6.232493	3.90512e-05
6.219507	4.01116e-05
6.206521	4.12003e-05
6.193535	4.23182e-05
6.180549	4.3466e-05
6.167563	4.46444e-05
6.154577	4.58544e-05
6.141591	4.70966e-05
6.128605	4.83719e-05
6.115619	4.96812e-05
6.102633	5.10254e-05
6.089647	5.24053e-05
6.076661	5.3822e-05
6.063675	5.52763e-05
6.050689	5.67692e-05
6.037703	5.83017e-05
6.024717	5.98748e-05
6.011731	6.14896e-05
5.998745	6.31471e-05
5.985759	6.48484e-05
5.972773	6.65947e-05
5.959787	6.83871e-05
5.946801	7.02267e-05
5.933816	7.21148e-05
5.920830	7.40526e-05
5.907844	7.60413e-05
5.894858	7.80823e-05
5.881872	8.01768e-05
5.868886	8.23261e-05
5.855900	8.45317e-05
5.842914	8.6795e-05
5.829928	8.91174e-05
5.816942	9.15003e-05
5.803956	9.39454e-05
5.790970	9.6454e-05
5.777984	9.90278e-05
5.764998	0.000101668
5.752012	0.000104377
5.739026	0.000107156
5.726040	0.000110007
5.713054	0.000112931
5.700068	0.000115931
5.687082	0.000119008
5.674096	0.000122163
5.661110	0.0001254
5.648124	0.000128719
5.635138	0.000132123
5.622152	0.000135613
5.609166	0.000139192
5.596180	0.000142862
5.583194	0.000146625
5.570208	0.000150483
5.557222	0.000154437
5.544236	0.000158492
5.531250	0.000162647
5.518264	0.000166907
5.505278	0.000171272
5.492292	0.000175746
5.479306	0.000180331
5.466320	0.000185029
5.453334	0.000189842
5.440348	0.000194773
5.427362	0.000199825
5.414376	0.000204999
5.401390	0.000210298
5.388404	0.000215725
5.375418	0.000221283
5.362432	0.000226972
5.349446	0.000232797
5.336460	0.00023876
5.323474	0.000244862
5.310488	0.000251106
5.297502	0.000257495
5.284516	0.00026403
5.271530	0.000270715
5.258544	0.00027755
5.245558	0.000284539
5.232572	0.000291683
5.219586	0.000298983
5.206600	0.000306441
5.193614	0.000314059
5.180628	0.000321837
5.167642	0.000329777
5.154656	0.000337879
5.141670	0.000346142
5.128684	0.000354567
5.115698	0.000363152
5.102712	0.000371896
5.089726	0.000380796
5.076740	0.000389849
5.063754	0.000399051
5.050768	0.000408394
5.037782	0.000417872
5.024796	0.000427474
5.011810	0.000437187
4.998824	0.000446994
4.985838	0.000456874
4.972852	0.000466796
4.959866	0.000476723
4.946880	0.000486599
4.933894	0.000496341
4.920908	0.000505813
4.907922	0.000514752
&
```
