## Supplementary material for "All-at-once RNA folding with 3D motif prediction framed by evolutionary information": RF00891_mir-671.surv

```
0.002551	0.0294118
-0.000377	0.882353
-0.023365	1
&
3.125942	0.000289687
2.988016	0.000579374
2.275399	0.000869061
0.045598	0.00260718
0.022610	0.00289687
-0.000377	0.951043
-0.023365	0.997972
-0.046353	0.998262
-0.138303	0.999131
-0.253241	0.999421
-0.758969	0.99971
-1.218722	1
&
8.114259	1.43431e-05
7.999321	2.86862e-05
7.930358	5.73723e-05
7.792432	7.17154e-05
7.631519	8.60585e-05
7.562556	0.000100402
7.470605	0.000114745
7.286704	0.000129088
5.723545	0.000143431
4.712089	0.000157774
4.689101	0.000172117
4.597150	0.00018646
4.551175	0.000200803
4.528188	0.000215146
4.505200	0.000229489
4.459225	0.000258176
4.436237	0.000272519
4.390262	0.000286862
4.344286	0.000301205
4.298311	0.000315548
4.252336	0.000329891
4.137398	0.000358577
4.022459	0.00037292
3.769595	0.000387263
3.746608	0.000401606
3.700633	0.000430293
3.631670	0.000458979
3.516731	0.000473322
3.470756	0.000487665
3.447769	0.000516351
3.332830	0.000530694
3.309843	0.000545037
3.286855	0.00055938
3.217892	0.000573723
3.194904	0.000588067
3.171917	0.00060241
3.125942	0.000616753
3.011003	0.000631096
2.942040	0.000645439
2.873078	0.000659782
2.804115	0.000674125
2.758139	0.000688468
2.597226	0.000702811
2.551251	0.000731497
2.505275	0.000760184
2.459300	0.00078887
2.413325	0.000803213
2.344362	0.000817556
2.252411	0.000831899
2.183448	0.000846242
1.907597	0.000860585
1.838634	0.000874928
1.723696	0.000889271
1.631745	0.000903614
1.470832	0.000917958
1.401869	0.000932301
1.263943	0.000946644
1.194980	0.00097533
1.103029	0.000989673
1.057054	0.00100402
1.034066	0.00101836
0.873153	0.0010327
0.781202	0.00106139
0.712240	0.00107573
0.689252	0.00109007
0.666264	0.00111876
0.643277	0.0011331
0.528338	0.00116179
0.505351	0.00117613
0.482363	0.00119048
0.436388	0.00120482
0.413400	0.00121916
0.367425	0.00124785
0.344437	0.00126219
0.321450	0.00127653
0.275474	0.00130522
0.252487	0.00131956
0.229499	0.00133391
0.206511	0.00137694
0.160536	0.00140562
0.137549	0.00143431
0.114561	0.00147734
0.091573	0.00275387
0.068586	0.00579461
0.045598	0.00737235
0.022610	0.00946644
-0.000377	0.905407
-0.023365	0.991552
-0.046353	0.996988
-0.069340	0.997533
-0.092328	0.997576
-0.115315	0.997619
-0.138303	0.997633
-0.161291	0.997662
-0.184278	0.997719
-0.207266	0.997791
-0.230254	0.997806
-0.253241	0.997849
-0.276229	0.997963
-0.299217	0.998021
-0.322204	0.998107
-0.345192	0.998178
-0.368179	0.998221
-0.391167	0.998236
-0.414155	0.998264
-0.437142	0.998279
-0.460130	0.998336
-0.483118	0.998351
-0.506105	0.998379
-0.529093	0.998422
-0.552081	0.998465
-0.575068	0.998508
-0.598056	0.998566
-0.621044	0.998594
-0.644031	0.998637
-0.667019	0.998695
-0.690006	0.99881
-0.712994	0.998896
-0.735982	0.998939
-0.758969	0.999053
-0.781957	0.999096
-0.804945	0.999168
-0.827932	0.999225
-0.850920	0.99924
-0.873908	0.999254
-0.896895	0.999312
-0.919883	0.999383
-0.942870	0.999441
-0.965858	0.999484
-0.988846	0.999555
-1.011833	0.999613
-1.034821	0.99967
-1.057809	0.999713
-1.080796	0.999785
-1.103784	0.999842
-1.126772	0.999871
-1.149759	0.999885
-1.172747	0.9999
-1.195734	0.999928
-1.218722	0.999943
-1.241710	0.999957
-1.448598	0.999971
-1.586524	0.999986
-1.701463	1
&
26.435407	6.4746e-10
26.412419	6.56335e-10
26.389432	6.65331e-10
26.366444	6.74451e-10
26.343456	6.83696e-10
26.320469	6.93067e-10
26.297481	7.02567e-10
26.274494	7.12197e-10
26.251506	7.21959e-10
26.228518	7.31855e-10
26.205531	7.41887e-10
26.182543	7.52056e-10
26.159555	7.62364e-10
26.136568	7.72814e-10
26.113580	7.83406e-10
26.090592	7.94144e-10
26.067605	8.0503e-10
26.044617	8.16064e-10
26.021629	8.2725e-10
25.998642	8.38589e-10
25.975654	8.50083e-10
25.952667	8.61735e-10
25.929679	8.73546e-10
25.906691	8.8552e-10
25.883704	8.97657e-10
25.860716	9.09961e-10
25.837728	9.22434e-10
25.814741	9.35077e-10
25.791753	9.47894e-10
25.768765	9.60887e-10
25.745778	9.74057e-10
25.722790	9.87408e-10
25.699803	1.00094e-09
25.676815	1.01466e-09
25.653827	1.02857e-09
25.630840	1.04267e-09
25.607852	1.05696e-09
25.584864	1.07145e-09
25.561877	1.08613e-09
25.538889	1.10102e-09
25.515901	1.11611e-09
25.492914	1.13141e-09
25.469926	1.14691e-09
25.446939	1.16264e-09
25.423951	1.17857e-09
25.400963	1.19472e-09
25.377976	1.2111e-09
25.354988	1.2277e-09
25.332000	1.24453e-09
25.309013	1.26158e-09
25.286025	1.27888e-09
25.263037	1.2964e-09
25.240050	1.31417e-09
25.217062	1.33219e-09
25.194075	1.35045e-09
25.171087	1.36895e-09
25.148099	1.38772e-09
25.125112	1.40674e-09
25.102124	1.42602e-09
25.079136	1.44556e-09
25.056149	1.46538e-09
25.033161	1.48546e-09
25.010173	1.50582e-09
24.987186	1.52646e-09
24.964198	1.54738e-09
24.941210	1.56859e-09
24.918223	1.59009e-09
24.895235	1.61188e-09
24.872248	1.63398e-09
24.849260	1.65637e-09
24.826272	1.67907e-09
24.803285	1.70209e-09
24.780297	1.72542e-09
24.757309	1.74906e-09
24.734322	1.77304e-09
24.711334	1.79734e-09
24.688346	1.82197e-09
24.665359	1.84694e-09
24.642371	1.87226e-09
24.619384	1.89792e-09
24.596396	1.92393e-09
24.573408	1.9503e-09
24.550421	1.97703e-09
24.527433	2.00413e-09
24.504445	2.0316e-09
24.481458	2.05944e-09
24.458470	2.08767e-09
24.435482	2.11628e-09
24.412495	2.14528e-09
24.389507	2.17469e-09
24.366520	2.20449e-09
24.343532	2.23471e-09
24.320544	2.26533e-09
24.297557	2.29638e-09
24.274569	2.32785e-09
24.251581	2.35976e-09
24.228594	2.3921e-09
24.205606	2.42489e-09
24.182618	2.45812e-09
24.159631	2.49181e-09
24.136643	2.52596e-09
24.113655	2.56058e-09
24.090668	2.59567e-09
24.067680	2.63125e-09
24.044693	2.66731e-09
24.021705	2.70387e-09
23.998717	2.74092e-09
23.975730	2.77849e-09
23.952742	2.81657e-09
23.929754	2.85517e-09
23.906767	2.8943e-09
23.883779	2.93397e-09
23.860791	2.97418e-09
23.837804	3.01494e-09
23.814816	3.05626e-09
23.791829	3.09815e-09
23.768841	3.14061e-09
23.745853	3.18365e-09
23.722866	3.22728e-09
23.699878	3.27151e-09
23.676890	3.31635e-09
23.653903	3.3618e-09
23.630915	3.40788e-09
23.607927	3.45458e-09
23.584940	3.50193e-09
23.561952	3.54992e-09
23.538965	3.59857e-09
23.515977	3.64789e-09
23.492989	3.69788e-09
23.470002	3.74856e-09
23.447014	3.79994e-09
23.424026	3.85201e-09
23.401039	3.9048e-09
23.378051	3.95832e-09
23.355063	4.01257e-09
23.332076	4.06756e-09
23.309088	4.1233e-09
23.286101	4.17981e-09
23.263113	4.2371e-09
23.240125	4.29516e-09
23.217138	4.35403e-09
23.194150	4.4137e-09
23.171162	4.47419e-09
23.148175	4.5355e-09
23.125187	4.59766e-09
23.102199	4.66067e-09
23.079212	4.72454e-09
23.056224	4.78929e-09
23.033236	4.85493e-09
23.010249	4.92146e-09
22.987261	4.98891e-09
22.964274	5.05728e-09
22.941286	5.12658e-09
22.918298	5.19684e-09
22.895311	5.26806e-09
22.872323	5.34026e-09
22.849335	5.41344e-09
22.826348	5.48763e-09
22.803360	5.56283e-09
22.780372	5.63907e-09
22.757385	5.71635e-09
22.734397	5.79469e-09
22.711410	5.8741e-09
22.688422	5.9546e-09
22.665434	6.0362e-09
22.642447	6.11892e-09
22.619459	6.20278e-09
22.596471	6.28778e-09
22.573484	6.37395e-09
22.550496	6.4613e-09
22.527508	6.54984e-09
22.504521	6.6396e-09
22.481533	6.73059e-09
22.458546	6.82283e-09
22.435558	6.91633e-09
22.412570	7.01111e-09
22.389583	7.10719e-09
22.366595	7.20459e-09
22.343607	7.30332e-09
22.320620	7.4034e-09
22.297632	7.50486e-09
22.274644	7.6077e-09
22.251657	7.71196e-09
22.228669	7.81764e-09
22.205682	7.92477e-09
22.182694	8.03337e-09
22.159706	8.14346e-09
22.136719	8.25505e-09
22.113731	8.36818e-09
22.090743	8.48285e-09
22.067756	8.5991e-09
22.044768	8.71694e-09
22.021780	8.83639e-09
21.998793	8.95748e-09
21.975805	9.08023e-09
21.952817	9.20466e-09
21.929830	9.3308e-09
21.906842	9.45866e-09
21.883855	9.58828e-09
21.860867	9.71967e-09
21.837879	9.85287e-09
21.814892	9.98788e-09
21.791904	1.01248e-08
21.768916	1.02635e-08
21.745929	1.04041e-08
21.722941	1.05467e-08
21.699953	1.06912e-08
21.676966	1.08377e-08
21.653978	1.09863e-08
21.630991	1.11368e-08
21.608003	1.12894e-08
21.585015	1.14441e-08
21.562028	1.16009e-08
21.539040	1.17599e-08
21.516052	1.1921e-08
21.493065	1.20844e-08
21.470077	1.225e-08
21.447089	1.24179e-08
21.424102	1.2588e-08
21.401114	1.27605e-08
21.378127	1.29354e-08
21.355139	1.31126e-08
21.332151	1.32923e-08
21.309164	1.34744e-08
21.286176	1.36591e-08
21.263188	1.38463e-08
21.240201	1.4036e-08
21.217213	1.42283e-08
21.194225	1.44233e-08
21.171238	1.46209e-08
21.148250	1.48213e-08
21.125262	1.50244e-08
21.102275	1.52302e-08
21.079287	1.54389e-08
21.056300	1.56505e-08
21.033312	1.58649e-08
21.010324	1.60823e-08
20.987337	1.63027e-08
20.964349	1.65261e-08
20.941361	1.67525e-08
20.918374	1.69821e-08
20.895386	1.72148e-08
20.872398	1.74507e-08
20.849411	1.76898e-08
20.826423	1.79322e-08
20.803436	1.81779e-08
20.780448	1.8427e-08
20.757460	1.86795e-08
20.734473	1.89354e-08
20.711485	1.91949e-08
20.688497	1.94579e-08
20.665510	1.97245e-08
20.642522	1.99948e-08
20.619534	2.02688e-08
20.596547	2.05465e-08
20.573559	2.0828e-08
20.550572	2.11134e-08
20.527584	2.14027e-08
20.504596	2.1696e-08
20.481609	2.19932e-08
20.458621	2.22946e-08
20.435633	2.26001e-08
20.412646	2.29097e-08
20.389658	2.32236e-08
20.366670	2.35418e-08
20.343683	2.38644e-08
20.320695	2.41914e-08
20.297708	2.45229e-08
20.274720	2.48589e-08
20.251732	2.51995e-08
20.228745	2.55448e-08
20.205757	2.58948e-08
20.182769	2.62496e-08
20.159782	2.66092e-08
20.136794	2.69738e-08
20.113806	2.73434e-08
20.090819	2.7718e-08
20.067831	2.80978e-08
20.044843	2.84828e-08
20.021856	2.88731e-08
19.998868	2.92687e-08
19.975881	2.96697e-08
19.952893	3.00762e-08
19.929905	3.04883e-08
19.906918	3.0906e-08
19.883930	3.13295e-08
19.860942	3.17587e-08
19.837955	3.21939e-08
19.814967	3.2635e-08
19.791979	3.30821e-08
19.768992	3.35354e-08
19.746004	3.39948e-08
19.723017	3.44606e-08
19.700029	3.49328e-08
19.677041	3.54114e-08
19.654054	3.58965e-08
19.631066	3.63884e-08
19.608078	3.68869e-08
19.585091	3.73923e-08
19.562103	3.79046e-08
19.539115	3.84239e-08
19.516128	3.89504e-08
19.493140	3.9484e-08
19.470153	4.0025e-08
19.447165	4.05734e-08
19.424177	4.11293e-08
19.401190	4.16928e-08
19.378202	4.2264e-08
19.355214	4.2843e-08
19.332227	4.343e-08
19.309239	4.4025e-08
19.286251	4.46282e-08
19.263264	4.52396e-08
19.240276	4.58594e-08
19.217288	4.64877e-08
19.194301	4.71246e-08
19.171313	4.77703e-08
19.148326	4.84247e-08
19.125338	4.90882e-08
19.102350	4.97607e-08
19.079363	5.04424e-08
19.056375	5.11335e-08
19.033387	5.18341e-08
19.010400	5.25442e-08
18.987412	5.32641e-08
18.964424	5.39938e-08
18.941437	5.47335e-08
18.918449	5.54834e-08
18.895462	5.62435e-08
18.872474	5.7014e-08
18.849486	5.77951e-08
18.826499	5.85869e-08
18.803511	5.93896e-08
18.780523	6.02032e-08
18.757536	6.1028e-08
18.734548	6.1864e-08
18.711560	6.27116e-08
18.688573	6.35707e-08
18.665585	6.44416e-08
18.642598	6.53244e-08
18.619610	6.62194e-08
18.596622	6.71265e-08
18.573635	6.80461e-08
18.550647	6.89784e-08
18.527659	6.99233e-08
18.504672	7.08812e-08
18.481684	7.18523e-08
18.458696	7.28366e-08
18.435709	7.38344e-08
18.412721	7.48459e-08
18.389734	7.58713e-08
18.366746	7.69107e-08
18.343758	7.79643e-08
18.320771	7.90323e-08
18.297783	8.0115e-08
18.274795	8.12125e-08
18.251808	8.23251e-08
18.228820	8.34529e-08
18.205832	8.45961e-08
18.182845	8.5755e-08
18.159857	8.69297e-08
18.136869	8.81206e-08
18.113882	8.93277e-08
18.090894	9.05514e-08
18.067907	9.17919e-08
18.044919	9.30493e-08
18.021931	9.4324e-08
17.998944	9.56161e-08
17.975956	9.6926e-08
17.952968	9.82537e-08
17.929981	9.95997e-08
17.906993	1.00964e-07
17.884005	1.02347e-07
17.861018	1.03749e-07
17.838030	1.0517e-07
17.815043	1.06611e-07
17.792055	1.08071e-07
17.769067	1.09552e-07
17.746080	1.11053e-07
17.723092	1.12574e-07
17.700104	1.14116e-07
17.677117	1.15679e-07
17.654129	1.17264e-07
17.631141	1.1887e-07
17.608154	1.20498e-07
17.585166	1.22149e-07
17.562179	1.23822e-07
17.539191	1.25518e-07
17.516203	1.27238e-07
17.493216	1.2898e-07
17.470228	1.30747e-07
17.447240	1.32538e-07
17.424253	1.34354e-07
17.401265	1.36194e-07
17.378277	1.3806e-07
17.355290	1.39951e-07
17.332302	1.41868e-07
17.309315	1.43811e-07
17.286327	1.45781e-07
17.263339	1.47778e-07
17.240352	1.49802e-07
17.217364	1.51854e-07
17.194376	1.53934e-07
17.171389	1.56042e-07
17.148401	1.5818e-07
17.125413	1.60346e-07
17.102426	1.62543e-07
17.079438	1.64769e-07
17.056450	1.67026e-07
17.033463	1.69314e-07
17.010475	1.71633e-07
16.987488	1.73984e-07
16.964500	1.76367e-07
16.941512	1.78783e-07
16.918525	1.81231e-07
16.895537	1.83714e-07
16.872549	1.8623e-07
16.849562	1.88781e-07
16.826574	1.91367e-07
16.803586	1.93988e-07
16.780599	1.96645e-07
16.757611	1.99338e-07
16.734624	2.02068e-07
16.711636	2.04836e-07
16.688648	2.07642e-07
16.665661	2.10486e-07
16.642673	2.13369e-07
16.619685	2.16291e-07
16.596698	2.19253e-07
16.573710	2.22256e-07
16.550722	2.25301e-07
16.527735	2.28386e-07
16.504747	2.31514e-07
16.481760	2.34685e-07
16.458772	2.379e-07
16.435784	2.41158e-07
16.412797	2.44461e-07
16.389809	2.47809e-07
16.366821	2.51203e-07
16.343834	2.54644e-07
16.320846	2.58131e-07
16.297858	2.61666e-07
16.274871	2.6525e-07
16.251883	2.68883e-07
16.228895	2.72566e-07
16.205908	2.76299e-07
16.182920	2.80083e-07
16.159933	2.83919e-07
16.136945	2.87807e-07
16.113957	2.91749e-07
16.090970	2.95744e-07
16.067982	2.99795e-07
16.044994	3.03901e-07
16.022007	3.08063e-07
15.999019	3.12282e-07
15.976031	3.16559e-07
15.953044	3.20894e-07
15.930056	3.25289e-07
15.907069	3.29743e-07
15.884081	3.34259e-07
15.861093	3.38837e-07
15.838106	3.43477e-07
15.815118	3.48181e-07
15.792130	3.5295e-07
15.769143	3.57783e-07
15.746155	3.62683e-07
15.723167	3.6765e-07
15.700180	3.72685e-07
15.677192	3.77789e-07
15.654205	3.82962e-07
15.631217	3.88207e-07
15.608229	3.93523e-07
15.585242	3.98912e-07
15.562254	4.04375e-07
15.539266	4.09913e-07
15.516279	4.15527e-07
15.493291	4.21217e-07
15.470303	4.26985e-07
15.447316	4.32832e-07
15.424328	4.3876e-07
15.401341	4.44768e-07
15.378353	4.50859e-07
15.355365	4.57033e-07
15.332378	4.63291e-07
15.309390	4.69636e-07
15.286402	4.76067e-07
15.263415	4.82586e-07
15.240427	4.89195e-07
15.217439	4.95893e-07
15.194452	5.02684e-07
15.171464	5.09568e-07
15.148476	5.16545e-07
15.125489	5.23619e-07
15.102501	5.30789e-07
15.079514	5.38057e-07
15.056526	5.45425e-07
15.033538	5.52894e-07
15.010551	5.60465e-07
14.987563	5.68139e-07
14.964575	5.75919e-07
14.941588	5.83805e-07
14.918600	5.91799e-07
14.895612	5.99903e-07
14.872625	6.08117e-07
14.849637	6.16444e-07
14.826650	6.24885e-07
14.803662	6.33441e-07
14.780674	6.42115e-07
14.757687	6.50907e-07
14.734699	6.5982e-07
14.711711	6.68854e-07
14.688724	6.78013e-07
14.665736	6.87296e-07
14.642748	6.96707e-07
14.619761	7.06247e-07
14.596773	7.15917e-07
14.573786	7.25719e-07
14.550798	7.35656e-07
14.527810	7.45729e-07
14.504823	7.55939e-07
14.481835	7.6629e-07
14.458847	7.76782e-07
14.435860	7.87417e-07
14.412872	7.98199e-07
14.389884	8.09127e-07
14.366897	8.20206e-07
14.343909	8.31436e-07
14.320922	8.42819e-07
14.297934	8.54359e-07
14.274946	8.66056e-07
14.251959	8.77914e-07
14.228971	8.89934e-07
14.205983	9.02118e-07
14.182996	9.14469e-07
14.160008	9.26989e-07
14.137020	9.39681e-07
14.114033	9.52546e-07
14.091045	9.65588e-07
14.068057	9.78807e-07
14.045070	9.92208e-07
14.022082	1.00579e-06
13.999095	1.01956e-06
13.976107	1.03352e-06
13.953119	1.04767e-06
13.930132	1.06201e-06
13.907144	1.07655e-06
13.884156	1.09129e-06
13.861169	1.10623e-06
13.838181	1.12138e-06
13.815193	1.13673e-06
13.792206	1.15229e-06
13.769218	1.16807e-06
13.746231	1.18406e-06
13.723243	1.20027e-06
13.700255	1.2167e-06
13.677268	1.23335e-06
13.654280	1.25024e-06
13.631292	1.26735e-06
13.608305	1.2847e-06
13.585317	1.30229e-06
13.562329	1.32012e-06
13.539342	1.33819e-06
13.516354	1.35651e-06
13.493367	1.37508e-06
13.470379	1.3939e-06
13.447391	1.41299e-06
13.424404	1.43233e-06
13.401416	1.45194e-06
13.378428	1.47181e-06
13.355441	1.49196e-06
13.332453	1.51238e-06
13.309465	1.53308e-06
13.286478	1.55407e-06
13.263490	1.57534e-06
13.240502	1.59691e-06
13.217515	1.61877e-06
13.194527	1.64093e-06
13.171540	1.66339e-06
13.148552	1.68616e-06
13.125564	1.70924e-06
13.102577	1.73263e-06
13.079589	1.75635e-06
13.056601	1.78039e-06
13.033614	1.80476e-06
13.010626	1.82946e-06
12.987638	1.8545e-06
12.964651	1.87989e-06
12.941663	1.90562e-06
12.918676	1.9317e-06
12.895688	1.95814e-06
12.872700	1.98495e-06
12.849713	2.01211e-06
12.826725	2.03965e-06
12.803737	2.06757e-06
12.780750	2.09587e-06
12.757762	2.12456e-06
12.734774	2.15364e-06
12.711787	2.18311e-06
12.688799	2.21299e-06
12.665812	2.24328e-06
12.642824	2.27398e-06
12.619836	2.30511e-06
12.596849	2.33666e-06
12.573861	2.36864e-06
12.550873	2.40105e-06
12.527886	2.43392e-06
12.504898	2.46723e-06
12.481910	2.50099e-06
12.458923	2.53522e-06
12.435935	2.56992e-06
12.412948	2.60509e-06
12.389960	2.64074e-06
12.366972	2.67688e-06
12.343985	2.71352e-06
12.320997	2.75066e-06
12.298009	2.7883e-06
12.275022	2.82646e-06
12.252034	2.86514e-06
12.229046	2.90435e-06
12.206059	2.9441e-06
12.183071	2.98439e-06
12.160083	3.02523e-06
12.137096	3.06663e-06
12.114108	3.10859e-06
12.091121	3.15113e-06
12.068133	3.19425e-06
12.045145	3.23797e-06
12.022158	3.28228e-06
11.999170	3.32719e-06
11.976182	3.37272e-06
11.953195	3.41887e-06
11.930207	3.46566e-06
11.907219	3.51308e-06
11.884232	3.56115e-06
11.861244	3.60989e-06
11.838257	3.65928e-06
11.815269	3.70935e-06
11.792281	3.76011e-06
11.769294	3.81156e-06
11.746306	3.86372e-06
11.723318	3.91658e-06
11.700331	3.97018e-06
11.677343	4.0245e-06
11.654355	4.07957e-06
11.631368	4.13539e-06
11.608380	4.19197e-06
11.585393	4.24933e-06
11.562405	4.30747e-06
11.539417	4.36641e-06
11.516430	4.42615e-06
11.493442	4.48671e-06
11.470454	4.5481e-06
11.447467	4.61032e-06
11.424479	4.6734e-06
11.401491	4.73734e-06
11.378504	4.80216e-06
11.355516	4.86786e-06
11.332529	4.93446e-06
11.309541	5.00197e-06
11.286553	5.0704e-06
11.263566	5.13977e-06
11.240578	5.21009e-06
11.217590	5.28137e-06
11.194603	5.35362e-06
11.171615	5.42686e-06
11.148627	5.50111e-06
11.125640	5.57637e-06
11.102652	5.65265e-06
11.079664	5.72998e-06
11.056677	5.80837e-06
11.033689	5.88783e-06
11.010702	5.96838e-06
10.987714	6.05002e-06
10.964726	6.13279e-06
10.941739	6.21668e-06
10.918751	6.30172e-06
10.895763	6.38793e-06
10.872776	6.47531e-06
10.849788	6.56389e-06
10.826800	6.65368e-06
10.803813	6.74469e-06
10.780825	6.83695e-06
10.757838	6.93047e-06
10.734850	7.02527e-06
10.711862	7.12137e-06
10.688875	7.21878e-06
10.665887	7.31752e-06
10.642899	7.41761e-06
10.619912	7.51907e-06
10.596924	7.62191e-06
10.573936	7.72616e-06
10.550949	7.83184e-06
10.527961	7.93896e-06
10.504974	8.04754e-06
10.481986	8.15761e-06
10.458998	8.26919e-06
10.436011	8.38228e-06
10.413023	8.49693e-06
10.390035	8.61314e-06
10.367048	8.73094e-06
10.344060	8.85035e-06
10.321072	8.97139e-06
10.298085	9.09408e-06
10.275097	9.21846e-06
10.252109	9.34453e-06
10.229122	9.47232e-06
10.206134	9.60186e-06
10.183147	9.73318e-06
10.160159	9.86628e-06
10.137171	1.00012e-05
10.114184	1.0138e-05
10.091196	1.02766e-05
10.068208	1.04171e-05
10.045221	1.05596e-05
10.022233	1.0704e-05
9.999245	1.08504e-05
9.976258	1.09987e-05
9.953270	1.11491e-05
9.930283	1.13016e-05
9.907295	1.14561e-05
9.884307	1.16128e-05
9.861320	1.17716e-05
9.838332	1.19325e-05
9.815344	1.20957e-05
9.792357	1.22611e-05
9.769369	1.24287e-05
9.746381	1.25987e-05
9.723394	1.27709e-05
9.700406	1.29455e-05
9.677419	1.31225e-05
9.654431	1.33019e-05
9.631443	1.34838e-05
9.608456	1.36682e-05
9.585468	1.3855e-05
9.562480	1.40444e-05
9.539493	1.42364e-05
9.516505	1.44311e-05
9.493517	1.46284e-05
9.470530	1.48284e-05
9.447542	1.50311e-05
9.424555	1.52366e-05
9.401567	1.54448e-05
9.378579	1.5656e-05
9.355592	1.587e-05
9.332604	1.60869e-05
9.309616	1.63069e-05
9.286629	1.65298e-05
9.263641	1.67557e-05
9.240653	1.69848e-05
9.217666	1.72169e-05
9.194678	1.74523e-05
9.171690	1.76908e-05
9.148703	1.79326e-05
9.125715	1.81777e-05
9.102728	1.84262e-05
9.079740	1.8678e-05
9.056752	1.89333e-05
9.033765	1.91921e-05
9.010777	1.94544e-05
8.987789	1.97203e-05
8.964802	1.99898e-05
8.941814	2.0263e-05
8.918826	2.05399e-05
8.895839	2.08207e-05
8.872851	2.11052e-05
8.849864	2.13936e-05
8.826876	2.1686e-05
8.803888	2.19823e-05
8.780901	2.22827e-05
8.757913	2.25872e-05
8.734925	2.28959e-05
8.711938	2.32088e-05
8.688950	2.35259e-05
8.665962	2.38474e-05
8.642975	2.41732e-05
8.619987	2.45036e-05
8.597000	2.48384e-05
8.574012	2.51778e-05
8.551024	2.55218e-05
8.528037	2.58705e-05
8.505049	2.62239e-05
8.482061	2.65822e-05
8.459074	2.69454e-05
8.436086	2.73136e-05
8.413098	2.76867e-05
8.390111	2.8065e-05
8.367123	2.84484e-05
8.344136	2.8837e-05
8.321148	2.9231e-05
8.298160	2.96303e-05
8.275173	3.00351e-05
8.252185	3.04454e-05
8.229197	3.08613e-05
8.206210	3.12828e-05
8.183222	3.17102e-05
8.160234	3.21433e-05
8.137247	3.25824e-05
8.114259	3.30274e-05
8.091271	3.34785e-05
8.068284	3.39358e-05
8.045296	3.43993e-05
8.022309	3.48691e-05
7.999321	3.53453e-05
7.976333	3.58281e-05
7.953346	3.63174e-05
7.930358	3.68134e-05
7.907370	3.73161e-05
7.884383	3.78257e-05
7.861395	3.83423e-05
7.838407	3.88659e-05
7.815420	3.93966e-05
7.792432	3.99346e-05
7.769445	4.04799e-05
7.746457	4.10326e-05
7.723469	4.15929e-05
7.700482	4.21608e-05
7.677494	4.27365e-05
7.654506	4.332e-05
7.631519	4.39114e-05
7.608531	4.4511e-05
7.585543	4.51187e-05
7.562556	4.57346e-05
7.539568	4.6359e-05
7.516581	4.69919e-05
7.493593	4.76334e-05
7.470605	4.82836e-05
7.447618	4.89427e-05
7.424630	4.96108e-05
7.401642	5.0288e-05
7.378655	5.09744e-05
7.355667	5.16702e-05
7.332679	5.23755e-05
7.309692	5.30903e-05
7.286704	5.38149e-05
7.263716	5.45494e-05
7.240729	5.52939e-05
7.217741	5.60485e-05
7.194754	5.68134e-05
7.171766	5.75887e-05
7.148778	5.83746e-05
7.125791	5.91712e-05
7.102803	5.99786e-05
7.079815	6.0797e-05
7.056828	6.16266e-05
7.033840	6.24674e-05
7.010852	6.33197e-05
6.987865	6.41836e-05
6.964877	6.50593e-05
6.941890	6.59469e-05
6.918902	6.68466e-05
6.895914	6.77585e-05
6.872927	6.86828e-05
6.849939	6.96197e-05
6.826951	7.05694e-05
6.803964	7.1532e-05
6.780976	7.25077e-05
6.757988	7.34967e-05
6.735001	7.44991e-05
6.712013	7.55152e-05
6.689026	7.6545e-05
6.666038	7.75889e-05
6.643050	7.8647e-05
6.620063	7.97195e-05
6.597075	8.08066e-05
6.574087	8.19085e-05
6.551100	8.30253e-05
6.528112	8.41574e-05
6.505124	8.53048e-05
6.482137	8.64678e-05
6.459149	8.76467e-05
6.436162	8.88415e-05
6.413174	9.00527e-05
6.390186	9.12802e-05
6.367199	9.25245e-05
6.344211	9.37857e-05
6.321223	9.5064e-05
6.298236	9.63597e-05
6.275248	9.7673e-05
6.252260	9.90041e-05
6.229273	0.000100353
6.206285	0.000101721
6.183297	0.000103107
6.160310	0.000104512
6.137322	0.000105936
6.114335	0.000107379
6.091347	0.000108842
6.068359	0.000110325
6.045372	0.000111828
6.022384	0.000113352
5.999396	0.000114896
5.976409	0.000116461
5.953421	0.000118047
5.930433	0.000119655
5.907446	0.000121284
5.884458	0.000122936
5.861471	0.00012461
5.838483	0.000126307
5.815495	0.000128027
5.792508	0.00012977
5.769520	0.000131537
5.746532	0.000133327
5.723545	0.000135142
5.700557	0.000136982
5.677569	0.000138846
5.654582	0.000140736
5.631594	0.000142652
5.608607	0.000144593
5.585619	0.000146561
5.562631	0.000148555
5.539644	0.000150576
5.516656	0.000152625
5.493668	0.000154701
5.470681	0.000156806
5.447693	0.000158939
5.424705	0.000161101
5.401718	0.000163292
5.378730	0.000165513
5.355742	0.000167764
5.332755	0.000170045
5.309767	0.000172357
5.286780	0.0001747
5.263792	0.000177075
5.240804	0.000179482
5.217817	0.000181922
5.194829	0.000184394
5.171841	0.0001869
5.148854	0.00018944
5.125866	0.000192014
5.102878	0.000194623
5.079891	0.000197267
5.056903	0.000199947
5.033916	0.000202662
5.010928	0.000205415
4.987940	0.000208204
4.964953	0.000211032
4.941965	0.000213897
4.918977	0.000216801
4.895990	0.000219743
4.873002	0.000222726
4.850014	0.000225749
4.827027	0.000228812
4.804039	0.000231916
4.781052	0.000235063
4.758064	0.000238251
4.735076	0.000241482
4.712089	0.000244757
4.689101	0.000248076
4.666113	0.000251439
4.643126	0.000254847
4.620138	0.000258301
4.597150	0.000261801
4.574163	0.000265349
4.551175	0.000268943
4.528188	0.000272586
4.505200	0.000276277
4.482212	0.000280018
4.459225	0.000283809
4.436237	0.00028765
4.413249	0.000291543
4.390262	0.000295487
4.367274	0.000299484
4.344286	0.000303534
4.321299	0.000307639
4.298311	0.000311797
4.275323	0.000316011
4.252336	0.000320281
4.229348	0.000324607
4.206361	0.000328991
4.183373	0.000333433
4.160385	0.000337933
4.137398	0.000342493
4.114410	0.000347113
4.091422	0.000351793
4.068435	0.000356535
4.045447	0.00036134
4.022459	0.000366207
3.999472	0.000371138
3.976484	0.000376133
3.953497	0.000381194
3.930509	0.00038632
3.907521	0.000391512
3.884534	0.000396772
3.861546	0.000402099
3.838558	0.000407495
3.815571	0.00041296
3.792583	0.000418494
3.769595	0.000424099
3.746608	0.000429774
3.723620	0.00043552
3.700633	0.000441337
3.677645	0.000447227
3.654657	0.000453188
3.631670	0.00045922
3.608682	0.000465325
3.585694	0.0004715
3.562707	0.000477745
3.539719	0.000484058
3.516731	0.000490437
3.493744	0.000496875
3.470756	0.000503366
3.447769	0.000509889
&
```
