## Supplementary material for "All-at-once RNA folding with 3D motif prediction framed by evolutionary information": RF00892_mir-551.cacofold.helixcov

```
# RMs = 2 L = 75

# RM_HELIX NESTED 28-34 44-50, nbp = 7 nbp_cov = 0
# pvals: 0.336486,0.369474,0.369474,0.704424,0.198723,0.220455,0.0942244
# aggregated NONE
NESTED  :::::::::::::::::::::::::::<<<<<<<________>>>>>>>:::::::::::::::::::::::::
        ::::::::::::::::::::::::::::::::::::::::::::::::::::::::::::::::::::::::::

# RM_HELIX NESTED 2-24 52-74, nbp = 23 nbp_cov = 0
# pvals: 0.581618,0.289115,0.369474,0.38856,0.519197,0.414069,0.0967234,0.336486,0.369474,0.369474,0.369474,0.336486,0.369474,0.369474,0.369474,0.369474,0.0910959,0.113032,0.369474,0.369474,0.369474,0.369474,0.369474
# aggregated NONE
NESTED  :<<<<<<<<<<<<<<<<<<<<<<<__________________________>>>>>>>>>>>>>>>>>>>>>>>:
        ::::::::::::::::::::::::::::::::::::::::::::::::::::::::::::::::::::::::::
```
