## Supplementary material for "All-at-once RNA folding with 3D motif prediction framed by evolutionary information": RF00892_mir-551.cacofold.power

```
# Power analysis of CaCoFold structure 
#
# Powertype = SINGLE SUBSTITUTIONS
# covary  left_pos      right_pos    substitutions      power
#----------------------------------------------------------------
          2		74		2		0.00
          3		73		14		0.45
          4		72		0		0.00
          5		71		6		0.16
          6		70		10		0.32
          7		69		16		0.50
          8		68		15		0.47
          9		67		1		0.00
          10		66		1		0.00
          11		65		0		0.00
          12		64		0		0.00
          13		63		2		0.00
          14		62		0		0.00
          15		61		4		0.07
          16		60		0		0.00
          17		59		0		0.00
          18		58		22		0.63
          19		57		11		0.35
          20		56		3		0.02
          21		55		1		0.00
          22		54		0		0.00
          23		53		0		0.00
          24		52		0		0.00
          28		50		6		0.16
          29		49		0		0.00
          30		48		0		0.00
          31		47		4		0.07
          32		46		15		0.47
          33		45		16		0.50
          34		44		16		0.50
#
# BPAIRS 30
# avg substitutions per BP  5.5
# BPAIRS expected to covary 4.7 +/- 1.6
# BPAIRS observed to covary 0
#
```
