## Supplementary material for "All-at-once RNA folding with 3D motif prediction framed by evolutionary information": RF00892_mir-551.surv

```
0.400000	0.0454545
0.000000	0.181818
-0.050000	0.772727
-0.100000	0.818182
-0.200000	0.863636
-0.650000	0.909091
-0.900000	0.954545
-1.450000	1
&
15.200000	0.000373274
11.650000	0.000746547
11.500000	0.00111982
9.700000	0.00149309
9.350000	0.00186637
9.100000	0.00223964
8.800000	0.00261292
8.500000	0.00298619
8.450000	0.00335946
8.150000	0.00410601
7.800000	0.00447928
7.500000	0.00485256
7.450000	0.00522583
7.350000	0.0055991
7.300000	0.00597238
7.150000	0.00634565
7.100000	0.00671892
7.050000	0.0070922
6.850000	0.00746547
6.600000	0.00783875
6.550000	0.00821202
6.450000	0.00933184
6.400000	0.00970511
6.350000	0.0100784
6.300000	0.0104517
6.250000	0.0111982
5.950000	0.0115715
5.800000	0.0119448
5.550000	0.012318
5.450000	0.0126913
5.350000	0.0130646
5.250000	0.0134378
5.200000	0.0138111
5.150000	0.0141844
4.950000	0.0145577
4.900000	0.0149309
4.750000	0.0153042
4.700000	0.016424
4.650000	0.0167973
4.600000	0.0171706
4.500000	0.0175439
4.400000	0.0182904
4.350000	0.0186637
4.300000	0.0194102
4.250000	0.0201568
4.200000	0.0212766
4.150000	0.0220231
4.100000	0.023143
4.050000	0.0235162
4.000000	0.0238895
3.950000	0.0242628
3.900000	0.0246361
3.850000	0.0253826
3.750000	0.0261292
3.650000	0.0265024
3.600000	0.0268757
3.500000	0.027249
3.450000	0.0287421
3.400000	0.0294886
3.300000	0.0302352
3.250000	0.031355
3.200000	0.0317283
3.150000	0.0321015
3.100000	0.0335946
3.050000	0.0339679
3.000000	0.0347144
2.950000	0.0365808
2.900000	0.0373274
2.850000	0.0380739
2.750000	0.0388205
2.650000	0.039567
2.600000	0.0406868
2.550000	0.0414334
2.500000	0.0429265
2.450000	0.0440463
2.400000	0.0462859
2.350000	0.0474057
2.300000	0.0496454
2.250000	0.0500187
2.200000	0.0507652
2.150000	0.0530049
2.100000	0.0533781
2.050000	0.0544979
1.950000	0.0556178
1.900000	0.0563643
1.850000	0.0574841
1.800000	0.0582307
1.750000	0.0600971
1.700000	0.0615901
1.650000	0.0630832
1.600000	0.0653229
1.550000	0.0660694
1.500000	0.0664427
1.450000	0.0671892
1.400000	0.0686823
1.350000	0.0698022
1.300000	0.070922
1.250000	0.0716685
1.200000	0.0731616
1.150000	0.075028
1.100000	0.0780142
1.050000	0.0813736
1.000000	0.0828667
0.950000	0.0858529
0.900000	0.0869728
0.850000	0.0888391
0.800000	0.0907055
0.750000	0.0918253
0.700000	0.0951848
0.650000	0.100784
0.600000	0.10153
0.550000	0.10377
0.500000	0.10713
0.450000	0.110116
0.400000	0.113102
0.350000	0.115715
0.300000	0.117954
0.250000	0.12206
0.200000	0.126913
0.150000	0.132139
0.100000	0.135498
0.050000	0.142217
0.000000	0.292647
-0.050000	0.772676
-0.100000	0.780142
-0.150000	0.79134
-0.200000	0.806271
-0.250000	0.814856
-0.300000	0.821202
-0.350000	0.825308
-0.400000	0.830161
-0.450000	0.833147
-0.500000	0.837253
-0.550000	0.843598
-0.600000	0.848824
-0.650000	0.853677
-0.700000	0.860396
-0.750000	0.864128
-0.800000	0.868608
-0.850000	0.87346
-0.900000	0.87794
-0.950000	0.882046
-1.000000	0.887645
-1.050000	0.890631
-1.100000	0.894737
-1.150000	0.89847
-1.200000	0.904442
-1.250000	0.907055
-1.300000	0.910788
-1.350000	0.913774
-1.400000	0.917507
-1.450000	0.922359
-1.500000	0.924972
-1.550000	0.928331
-1.600000	0.933931
-1.650000	0.935797
-1.700000	0.938037
-1.750000	0.942143
-1.800000	0.945502
-1.850000	0.948115
-1.900000	0.949981
-1.950000	0.951848
-2.000000	0.952968
-2.050000	0.954834
-2.100000	0.955954
-2.150000	0.958567
-2.200000	0.96118
-2.250000	0.963792
-2.300000	0.967525
-2.350000	0.968645
-2.400000	0.970885
-2.450000	0.973124
-2.500000	0.973871
-2.550000	0.975364
-2.600000	0.97611
-2.650000	0.976484
-2.700000	0.97835
-2.750000	0.979843
-2.800000	0.981336
-2.850000	0.98171
-2.900000	0.982083
-2.950000	0.982829
-3.000000	0.983203
-3.050000	0.983576
-3.100000	0.984323
-3.150000	0.985069
-3.200000	0.985816
-3.300000	0.986562
-3.350000	0.986935
-3.400000	0.987682
-3.500000	0.988429
-3.550000	0.989175
-3.600000	0.990668
-3.700000	0.991041
-3.750000	0.991788
-3.800000	0.992535
-3.850000	0.992908
-3.900000	0.993654
-3.950000	0.994028
-4.150000	0.994401
-4.200000	0.994774
-4.250000	0.995521
-4.300000	0.996267
-4.350000	0.996641
-4.450000	0.997387
-4.500000	0.998134
-4.700000	0.998507
-4.750000	0.99888
-4.900000	0.999253
-5.100000	0.999627
-5.900000	1
&
25.950000	1.85117e-05
24.450000	3.70233e-05
24.300000	5.5535e-05
24.000000	7.40466e-05
23.750000	9.25583e-05
23.050000	0.00011107
22.600000	0.000129582
22.550000	0.000148093
21.950000	0.000166605
21.700000	0.000185117
21.650000	0.000203628
21.600000	0.00022214
21.500000	0.000259163
21.450000	0.000277675
21.400000	0.000314698
21.350000	0.00033321
21.100000	0.000351722
21.050000	0.000370233
20.900000	0.000388745
20.650000	0.000425768
20.550000	0.00044428
20.500000	0.000462792
20.400000	0.000481303
20.300000	0.000499815
20.200000	0.000518327
20.100000	0.000536838
20.000000	0.00055535
19.800000	0.000573862
19.700000	0.000592373
19.350000	0.000610885
19.250000	0.000629397
19.200000	0.000647908
19.100000	0.00066642
18.900000	0.000684932
18.850000	0.000703443
18.750000	0.000721955
18.650000	0.000740466
18.450000	0.00077749
18.400000	0.000833025
18.350000	0.000870048
18.300000	0.00088856
18.250000	0.000907071
18.150000	0.000925583
18.000000	0.000944095
17.950000	0.000962606
17.850000	0.000981118
17.800000	0.00099963
17.750000	0.00101814
17.650000	0.00103665
17.600000	0.00105516
17.550000	0.00107368
17.500000	0.00109219
17.450000	0.0011107
17.400000	0.00114772
17.350000	0.00118475
17.300000	0.00122177
17.250000	0.00125879
17.100000	0.00129582
17.050000	0.00135135
16.950000	0.00136986
16.850000	0.00138837
16.800000	0.00144391
16.750000	0.00148093
16.700000	0.00151796
16.650000	0.00161051
16.600000	0.00164754
16.550000	0.00166605
16.500000	0.00168456
16.450000	0.00177712
16.350000	0.00181414
16.300000	0.0019067
16.200000	0.00199926
16.150000	0.00201777
16.100000	0.00207331
16.050000	0.00211033
16.000000	0.00216586
15.950000	0.00220289
15.900000	0.0022214
15.850000	0.00227693
15.800000	0.00236949
15.700000	0.00246205
15.600000	0.00255461
15.550000	0.00257312
15.500000	0.00264717
15.450000	0.00272121
15.400000	0.00279526
15.350000	0.00290633
15.300000	0.00292484
15.250000	0.00296187
15.150000	0.0030174
15.100000	0.00303591
15.050000	0.00309145
15.000000	0.00322103
14.950000	0.00329508
14.900000	0.00335061
14.850000	0.00338763
14.800000	0.00351722
14.750000	0.00353573
14.700000	0.00360977
14.600000	0.00368382
14.550000	0.00373936
14.500000	0.00379489
14.450000	0.00386894
14.400000	0.00399852
14.350000	0.00403554
14.300000	0.00407257
14.250000	0.00414661
14.200000	0.00418364
14.150000	0.00423917
14.100000	0.00433173
14.050000	0.00438726
14.000000	0.00447982
13.950000	0.00455387
13.900000	0.00466494
13.850000	0.00479452
13.800000	0.00485006
13.750000	0.00494261
13.700000	0.00510922
13.650000	0.00518327
13.600000	0.0052388
13.550000	0.00525731
13.500000	0.00531285
13.450000	0.00536838
13.400000	0.00542392
13.350000	0.00551648
13.300000	0.00560903
13.250000	0.00577564
13.200000	0.0058682
13.150000	0.00597927
13.100000	0.0060348
13.050000	0.00616438
13.000000	0.00623843
12.950000	0.00629397
12.900000	0.00638652
12.850000	0.00664569
12.800000	0.00679378
12.750000	0.00690485
12.700000	0.00701592
12.650000	0.00707146
12.600000	0.00716401
12.550000	0.00727508
12.500000	0.00733062
12.450000	0.0074602
12.400000	0.00749722
12.350000	0.00766383
12.300000	0.00775639
12.250000	0.00779341
12.200000	0.00797853
12.150000	0.00818215
12.100000	0.00829322
12.050000	0.00833025
12.000000	0.00849685
11.950000	0.0085709
11.900000	0.00866346
11.850000	0.00884857
11.800000	0.00903369
11.750000	0.00914476
11.700000	0.00931137
11.650000	0.00934839
11.600000	0.00944095
11.550000	0.00947797
11.500000	0.00955202
11.450000	0.00973713
11.400000	0.00982969
11.350000	0.00997779
11.300000	0.0101074
11.250000	0.0102555
11.200000	0.0104221
11.150000	0.0106997
11.100000	0.0107738
11.050000	0.0109034
11.000000	0.0110885
10.950000	0.0112366
10.900000	0.0114217
10.850000	0.0115698
10.800000	0.0117549
10.750000	0.011977
10.700000	0.0121066
10.650000	0.0123103
10.600000	0.0125139
10.550000	0.0127545
10.500000	0.0129767
10.450000	0.0131618
10.400000	0.0133284
10.350000	0.0135135
10.300000	0.0136616
10.250000	0.0139023
10.200000	0.0140504
10.150000	0.014254
10.100000	0.0144576
10.050000	0.0146057
10.000000	0.0148278
9.950000	0.015124
9.900000	0.0152906
9.850000	0.0155683
9.800000	0.0156794
9.750000	0.0160496
9.700000	0.0163458
9.650000	0.0165864
9.600000	0.0168271
9.550000	0.0170863
9.500000	0.0173269
9.450000	0.0176601
9.400000	0.0179193
9.350000	0.0180489
9.300000	0.0183265
9.250000	0.0185487
9.200000	0.0188078
9.150000	0.0190485
9.100000	0.0194002
9.050000	0.0198075
9.000000	0.0202147
8.950000	0.0206405
8.900000	0.0210107
8.850000	0.0213625
8.800000	0.0215661
8.750000	0.0217882
8.700000	0.0221955
8.650000	0.0226213
8.600000	0.0229545
8.550000	0.0231766
8.500000	0.0233987
8.450000	0.0236764
8.400000	0.0241947
8.350000	0.024676
8.300000	0.0250278
8.250000	0.025435
8.200000	0.0258423
8.150000	0.0262866
8.100000	0.0268604
8.050000	0.0273602
8.000000	0.0278601
7.950000	0.0283969
7.900000	0.0288597
7.850000	0.0293595
7.800000	0.0298778
7.750000	0.0304332
7.700000	0.0310255
7.650000	0.0316549
7.600000	0.0320807
7.550000	0.0325065
7.500000	0.033284
7.450000	0.0338393
7.400000	0.0345613
7.350000	0.0351536
7.300000	0.0356535
7.250000	0.0361533
7.200000	0.0368567
7.150000	0.0375787
7.100000	0.0383747
7.050000	0.0390596
7.000000	0.039652
6.950000	0.0403369
6.900000	0.0409108
6.850000	0.0416512
6.800000	0.0422251
6.750000	0.0431877
6.700000	0.0439097
6.650000	0.0449463
6.600000	0.0456498
6.550000	0.0462792
6.500000	0.0469641
6.450000	0.0477601
6.400000	0.0485746
6.350000	0.0493891
6.300000	0.0501481
6.250000	0.0507775
6.200000	0.0513884
6.150000	0.0521659
6.100000	0.0530914
6.050000	0.0538874
6.000000	0.0545724
5.950000	0.0553684
5.900000	0.0563125
5.850000	0.0573491
5.800000	0.0580896
5.750000	0.0588486
5.700000	0.0596446
5.650000	0.0606072
5.600000	0.0615143
5.550000	0.0625879
5.500000	0.063569
5.450000	0.0644946
5.400000	0.0655498
5.350000	0.0665124
5.300000	0.0676416
5.250000	0.0688819
5.200000	0.0699185
5.150000	0.0708626
5.100000	0.0718623
5.050000	0.0728064
5.000000	0.073843
4.950000	0.0749167
4.900000	0.07612
4.850000	0.0771196
4.800000	0.0784339
4.750000	0.0796557
4.700000	0.0807479
4.650000	0.0821362
4.600000	0.083395
4.550000	0.0846723
4.500000	0.0855794
4.450000	0.0870233
4.400000	0.0884302
4.350000	0.0898556
4.300000	0.0910959
4.250000	0.0925768
4.200000	0.0942244
4.150000	0.0954276
4.100000	0.0967234
4.050000	0.0984635
4.000000	0.0997408
3.950000	0.10137
3.900000	0.102906
3.850000	0.104424
3.800000	0.105868
3.750000	0.107627
3.700000	0.109219
3.650000	0.111237
3.600000	0.113032
3.550000	0.114513
3.500000	0.116531
3.450000	0.118271
3.400000	0.119715
3.350000	0.121566
3.300000	0.123232
3.250000	0.125268
3.200000	0.127138
3.150000	0.128915
3.100000	0.13084
3.050000	0.132655
3.000000	0.135024
2.950000	0.137079
2.900000	0.139041
2.850000	0.141096
2.800000	0.143299
2.750000	0.145391
2.700000	0.147686
2.650000	0.149963
2.600000	0.151981
2.550000	0.154369
2.500000	0.156516
2.450000	0.158626
2.400000	0.1612
2.350000	0.163828
2.300000	0.166327
2.250000	0.16866
2.200000	0.171362
2.150000	0.174028
2.100000	0.176546
2.050000	0.178989
2.000000	0.181285
1.950000	0.184247
1.900000	0.187227
1.850000	0.190078
1.800000	0.192799
1.750000	0.195909
1.700000	0.198723
1.650000	0.201703
1.600000	0.204943
1.550000	0.20809
1.500000	0.2107
1.450000	0.213939
1.400000	0.217123
1.350000	0.220455
1.300000	0.223862
1.250000	0.227601
1.200000	0.23097
1.150000	0.234358
1.100000	0.237819
1.050000	0.24117
1.000000	0.244595
0.950000	0.248093
0.900000	0.251481
0.850000	0.254702
0.800000	0.258571
0.750000	0.262236
0.700000	0.266216
0.650000	0.269919
0.600000	0.272843
0.550000	0.276786
0.500000	0.280655
0.450000	0.285154
0.400000	0.289115
0.350000	0.293354
0.300000	0.298112
0.250000	0.302906
0.200000	0.307645
0.150000	0.312699
0.100000	0.317827
0.050000	0.323954
0.000000	0.336486
-0.050000	0.369474
-0.100000	0.38856
-0.150000	0.402444
-0.200000	0.414069
-0.250000	0.42525
-0.300000	0.436746
-0.350000	0.447464
-0.400000	0.459163
-0.450000	0.470937
-0.500000	0.482877
-0.550000	0.494169
-0.600000	0.505942
-0.650000	0.519197
-0.700000	0.531692
-0.750000	0.545002
-0.800000	0.556905
-0.850000	0.568863
-0.900000	0.581618
-0.950000	0.593576
-1.000000	0.605998
-1.050000	0.61766
-1.100000	0.62923
-1.150000	0.641262
-1.200000	0.65274
-1.250000	0.663995
-1.300000	0.674935
-1.350000	0.685135
-1.400000	0.694447
-1.450000	0.704424
-1.500000	0.713736
-1.550000	0.722825
-1.600000	0.731859
-1.650000	0.740744
-1.700000	0.748797
-1.750000	0.756812
-1.800000	0.765346
-1.850000	0.773787
-1.900000	0.781581
-1.950000	0.789356
-2.000000	0.796372
-2.050000	0.802888
-2.100000	0.809719
-2.150000	0.816309
-2.200000	0.822455
-2.250000	0.829082
-2.300000	0.834876
-2.350000	0.840707
-2.400000	0.846723
-2.450000	0.852295
-2.500000	0.857738
-2.550000	0.862236
-2.600000	0.867605
-2.650000	0.871918
-2.700000	0.877101
-2.750000	0.881396
-2.800000	0.885653
-2.850000	0.890207
-2.900000	0.894224
-2.950000	0.898223
-3.000000	0.902092
-3.050000	0.905424
-3.100000	0.908719
-3.150000	0.912088
-3.200000	0.915383
-3.250000	0.919086
-3.300000	0.922362
-3.350000	0.925324
-3.400000	0.928452
-3.450000	0.931081
-3.500000	0.933876
-3.550000	0.936746
-3.600000	0.938949
-3.650000	0.941133
-3.700000	0.943336
-3.750000	0.945261
-3.800000	0.947353
-3.850000	0.9495
-3.900000	0.951796
-3.950000	0.953813
-4.000000	0.955572
-4.050000	0.957331
-4.100000	0.9587
-4.150000	0.960311
-4.200000	0.961699
-4.250000	0.963106
-4.300000	0.964587
-4.350000	0.966105
-4.400000	0.96766
-4.450000	0.969178
-4.500000	0.970326
-4.550000	0.971399
-4.600000	0.972677
-4.650000	0.973621
-4.700000	0.974565
-4.750000	0.975305
-4.800000	0.97625
-4.850000	0.977194
-4.900000	0.977971
-4.950000	0.978952
-5.000000	0.979896
-5.050000	0.98097
-5.100000	0.981859
-5.150000	0.982729
-5.200000	0.98358
-5.250000	0.984247
-5.300000	0.985098
-5.350000	0.985765
-5.400000	0.986542
-5.450000	0.98719
-5.500000	0.987801
-5.550000	0.988301
-5.600000	0.988949
-5.650000	0.989467
-5.700000	0.989911
-5.750000	0.990429
-5.800000	0.990985
-5.850000	0.9913
-5.900000	0.991614
-5.950000	0.992077
-6.000000	0.992484
-6.050000	0.992892
-6.100000	0.99328
-6.150000	0.993576
-6.200000	0.993928
-6.250000	0.994206
-6.300000	0.994484
-6.350000	0.994724
-6.400000	0.994928
-6.450000	0.99515
-6.500000	0.995391
-6.550000	0.995687
-6.600000	0.995909
-6.650000	0.99602
-6.700000	0.996187
-6.750000	0.996353
-6.800000	0.996501
-6.850000	0.996797
-6.900000	0.99702
-6.950000	0.997112
-7.000000	0.997316
-7.050000	0.997538
-7.100000	0.997705
-7.150000	0.997779
-7.200000	0.997908
-7.250000	0.997945
-7.300000	0.998056
-7.350000	0.998186
-7.400000	0.998297
-7.450000	0.998408
-7.500000	0.998612
-7.550000	0.998667
-7.600000	0.998723
-7.650000	0.998797
-7.700000	0.998908
-7.750000	0.998926
-7.850000	0.999
-7.900000	0.999093
-7.950000	0.999111
-8.000000	0.999167
-8.050000	0.99926
-8.100000	0.999315
-8.200000	0.999352
-8.250000	0.999371
-8.350000	0.999445
-8.400000	0.999463
-8.450000	0.9995
-8.500000	0.999537
-8.550000	0.999556
-8.600000	0.999593
-8.650000	0.99963
-8.700000	0.999685
-8.800000	0.999722
-8.850000	0.999741
-8.900000	0.999778
-9.000000	0.999815
-9.050000	0.999852
-9.100000	0.999889
-9.200000	0.999926
-9.250000	0.999944
-9.350000	0.999963
-9.550000	0.999981
-9.700000	1
&
62.350000	5.69183e-19
62.300000	5.93978e-19
62.250000	6.19854e-19
62.200000	6.46855e-19
62.150000	6.75033e-19
62.100000	7.04437e-19
62.050000	7.35122e-19
62.000000	7.67143e-19
61.950000	8.00558e-19
61.900000	8.35427e-19
61.850000	8.71815e-19
61.800000	9.09787e-19
61.750000	9.49413e-19
61.700000	9.90763e-19
61.650000	1.03391e-18
61.600000	1.07894e-18
61.550000	1.12593e-18
61.500000	1.17497e-18
61.450000	1.22614e-18
61.400000	1.27953e-18
61.350000	1.33525e-18
61.300000	1.3934e-18
61.250000	1.45408e-18
61.200000	1.5174e-18
61.150000	1.58347e-18
61.100000	1.65242e-18
61.050000	1.72438e-18
61.000000	1.79946e-18
60.950000	1.87781e-18
60.900000	1.95957e-18
60.850000	2.04489e-18
60.800000	2.13392e-18
60.750000	2.22683e-18
60.700000	2.32378e-18
60.650000	2.42495e-18
60.600000	2.53052e-18
60.550000	2.64069e-18
60.500000	2.75565e-18
60.450000	2.87561e-18
60.400000	3.0008e-18
60.350000	3.13143e-18
60.300000	3.26774e-18
60.250000	3.40998e-18
60.200000	3.55842e-18
60.150000	3.71331e-18
60.100000	3.87494e-18
60.050000	4.0436e-18
60.000000	4.2196e-18
59.950000	4.40326e-18
59.900000	4.59491e-18
59.850000	4.79489e-18
59.800000	5.00357e-18
59.750000	5.22134e-18
59.700000	5.44857e-18
59.650000	5.68569e-18
59.600000	5.93312e-18
59.550000	6.19132e-18
59.500000	6.46075e-18
59.450000	6.74189e-18
59.400000	7.03527e-18
59.350000	7.3414e-18
59.300000	7.66085e-18
59.250000	7.9942e-18
59.200000	8.34204e-18
59.150000	8.705e-18
59.100000	9.08376e-18
59.050000	9.47898e-18
59.000000	9.89139e-18
58.950000	1.03217e-17
58.900000	1.07708e-17
58.850000	1.12394e-17
58.800000	1.17284e-17
58.750000	1.22386e-17
58.700000	1.2771e-17
58.650000	1.33265e-17
58.600000	1.39063e-17
58.550000	1.45112e-17
58.500000	1.51424e-17
58.450000	1.58011e-17
58.400000	1.64884e-17
58.350000	1.72055e-17
58.300000	1.79539e-17
58.250000	1.87348e-17
58.200000	1.95496e-17
58.150000	2.03999e-17
58.100000	2.12871e-17
58.050000	2.22129e-17
58.000000	2.31789e-17
57.950000	2.41869e-17
57.900000	2.52388e-17
57.850000	2.63363e-17
57.800000	2.74816e-17
57.750000	2.86766e-17
57.700000	2.99236e-17
57.650000	3.12247e-17
57.600000	3.25824e-17
57.550000	3.39991e-17
57.500000	3.54774e-17
57.450000	3.70199e-17
57.400000	3.86295e-17
57.350000	4.0309e-17
57.300000	4.20615e-17
57.250000	4.38901e-17
57.200000	4.57982e-17
57.150000	4.77891e-17
57.100000	4.98666e-17
57.050000	5.20344e-17
57.000000	5.42963e-17
56.950000	5.66565e-17
56.900000	5.91193e-17
56.850000	6.1689e-17
56.800000	6.43704e-17
56.750000	6.71683e-17
56.700000	7.00877e-17
56.650000	7.31339e-17
56.600000	7.63124e-17
56.550000	7.9629e-17
56.500000	8.30897e-17
56.450000	8.67007e-17
56.400000	9.04685e-17
56.350000	9.44e-17
56.300000	9.85022e-17
56.250000	1.02783e-16
56.200000	1.07249e-16
56.150000	1.11909e-16
56.100000	1.16772e-16
56.050000	1.21846e-16
56.000000	1.2714e-16
55.950000	1.32664e-16
55.900000	1.38428e-16
55.850000	1.44442e-16
55.800000	1.50717e-16
55.750000	1.57265e-16
55.700000	1.64097e-16
55.650000	1.71226e-16
55.600000	1.78664e-16
55.550000	1.86425e-16
55.500000	1.94523e-16
55.450000	2.02973e-16
55.400000	2.11789e-16
55.350000	2.20988e-16
55.300000	2.30587e-16
55.250000	2.40602e-16
55.200000	2.51052e-16
55.150000	2.61955e-16
55.100000	2.73332e-16
55.050000	2.85203e-16
55.000000	2.97588e-16
54.950000	3.10512e-16
54.900000	3.23996e-16
54.850000	3.38065e-16
54.800000	3.52745e-16
54.750000	3.68062e-16
54.700000	3.84044e-16
54.650000	4.00719e-16
54.600000	4.18117e-16
54.550000	4.36271e-16
54.500000	4.55213e-16
54.450000	4.74976e-16
54.400000	4.95596e-16
54.350000	5.17112e-16
54.300000	5.39561e-16
54.250000	5.62983e-16
54.200000	5.87422e-16
54.150000	6.12921e-16
54.100000	6.39527e-16
54.050000	6.67286e-16
54.000000	6.96249e-16
53.950000	7.26469e-16
53.900000	7.58e-16
53.850000	7.90898e-16
53.800000	8.25223e-16
53.750000	8.61037e-16
53.700000	8.98404e-16
53.650000	9.37392e-16
53.600000	9.7807e-16
53.550000	1.02051e-15
53.500000	1.0648e-15
53.450000	1.111e-15
53.400000	1.15921e-15
53.350000	1.2095e-15
53.300000	1.26198e-15
53.250000	1.31673e-15
53.200000	1.37386e-15
53.150000	1.43347e-15
53.100000	1.49565e-15
53.050000	1.56054e-15
53.000000	1.62824e-15
52.950000	1.69887e-15
52.900000	1.77256e-15
52.850000	1.84945e-15
52.800000	1.92967e-15
52.750000	2.01337e-15
52.700000	2.1007e-15
52.650000	2.19181e-15
52.600000	2.28687e-15
52.550000	2.38605e-15
52.500000	2.48952e-15
52.450000	2.59749e-15
52.400000	2.71013e-15
52.350000	2.82765e-15
52.300000	2.95026e-15
52.250000	3.07819e-15
52.200000	3.21166e-15
52.150000	3.35092e-15
52.100000	3.49621e-15
52.050000	3.64779e-15
52.000000	3.80594e-15
51.950000	3.97094e-15
51.900000	4.14309e-15
51.850000	4.32269e-15
51.800000	4.51008e-15
51.750000	4.70559e-15
51.700000	4.90956e-15
51.650000	5.12237e-15
51.600000	5.34439e-15
51.550000	5.57603e-15
51.500000	5.81771e-15
51.450000	6.06985e-15
51.400000	6.33291e-15
51.350000	6.60736e-15
51.300000	6.89369e-15
51.250000	7.19243e-15
51.200000	7.5041e-15
51.150000	7.82927e-15
51.100000	8.16851e-15
51.050000	8.52245e-15
51.000000	8.8917e-15
50.950000	9.27695e-15
50.900000	9.67887e-15
50.850000	1.00982e-14
50.800000	1.05357e-14
50.750000	1.09921e-14
50.700000	1.14682e-14
50.650000	1.1965e-14
50.600000	1.24833e-14
50.550000	1.3024e-14
50.500000	1.35881e-14
50.450000	1.41766e-14
50.400000	1.47906e-14
50.350000	1.54312e-14
50.300000	1.60995e-14
50.250000	1.67967e-14
50.200000	1.75241e-14
50.150000	1.82829e-14
50.100000	1.90746e-14
50.050000	1.99005e-14
50.000000	2.07622e-14
49.950000	2.16611e-14
49.900000	2.2599e-14
49.850000	2.35774e-14
49.800000	2.45981e-14
49.750000	2.5663e-14
49.700000	2.67739e-14
49.650000	2.79329e-14
49.600000	2.9142e-14
49.550000	3.04034e-14
49.500000	3.17194e-14
49.450000	3.30922e-14
49.400000	3.45245e-14
49.350000	3.60186e-14
49.300000	3.75774e-14
49.250000	3.92036e-14
49.200000	4.09001e-14
49.150000	4.26699e-14
49.100000	4.45163e-14
49.050000	4.64425e-14
49.000000	4.84519e-14
48.950000	5.05483e-14
48.900000	5.27352e-14
48.850000	5.50167e-14
48.800000	5.73967e-14
48.750000	5.98797e-14
48.700000	6.24699e-14
48.650000	6.51722e-14
48.600000	6.79912e-14
48.550000	7.0932e-14
48.500000	7.39999e-14
48.450000	7.72003e-14
48.400000	8.05391e-14
48.350000	8.40221e-14
48.300000	8.76556e-14
48.250000	9.14461e-14
48.200000	9.54003e-14
48.150000	9.95254e-14
48.100000	1.03829e-13
48.050000	1.08318e-13
48.000000	1.13001e-13
47.950000	1.17886e-13
47.900000	1.22982e-13
47.850000	1.28299e-13
47.800000	1.33845e-13
47.750000	1.39631e-13
47.700000	1.45666e-13
47.650000	1.51962e-13
47.600000	1.5853e-13
47.550000	1.65381e-13
47.500000	1.72529e-13
47.450000	1.79984e-13
47.400000	1.87762e-13
47.350000	1.95876e-13
47.300000	2.04339e-13
47.250000	2.13168e-13
47.200000	2.22379e-13
47.150000	2.31986e-13
47.100000	2.42009e-13
47.050000	2.52464e-13
47.000000	2.6337e-13
46.950000	2.74747e-13
46.900000	2.86614e-13
46.850000	2.98994e-13
46.800000	3.11908e-13
46.750000	3.25379e-13
46.700000	3.39432e-13
46.650000	3.5409e-13
46.600000	3.69382e-13
46.550000	3.85332e-13
46.500000	4.01971e-13
46.450000	4.19327e-13
46.400000	4.37432e-13
46.350000	4.56318e-13
46.300000	4.76019e-13
46.250000	4.96569e-13
46.200000	5.18005e-13
46.150000	5.40365e-13
46.100000	5.6369e-13
46.050000	5.8802e-13
46.000000	6.134e-13
45.950000	6.39873e-13
45.900000	6.67488e-13
45.850000	6.96294e-13
45.800000	7.26341e-13
45.750000	7.57683e-13
45.700000	7.90376e-13
45.650000	8.24478e-13
45.600000	8.6005e-13
45.550000	8.97155e-13
45.500000	9.35859e-13
45.450000	9.7623e-13
45.400000	1.01834e-12
45.350000	1.06227e-12
45.300000	1.10809e-12
45.250000	1.15588e-12
45.200000	1.20573e-12
45.150000	1.25773e-12
45.100000	1.31196e-12
45.050000	1.36854e-12
45.000000	1.42755e-12
44.950000	1.4891e-12
44.900000	1.55331e-12
44.850000	1.62027e-12
44.800000	1.69013e-12
44.750000	1.76299e-12
44.700000	1.83898e-12
44.650000	1.91825e-12
44.600000	2.00093e-12
44.550000	2.08717e-12
44.500000	2.17712e-12
44.450000	2.27095e-12
44.400000	2.36881e-12
44.350000	2.47089e-12
44.300000	2.57736e-12
44.250000	2.68841e-12
44.200000	2.80424e-12
44.150000	2.92505e-12
44.100000	3.05106e-12
44.050000	3.18249e-12
44.000000	3.31958e-12
43.950000	3.46256e-12
43.900000	3.6117e-12
43.850000	3.76725e-12
43.800000	3.92949e-12
43.750000	4.09871e-12
43.700000	4.2752e-12
43.650000	4.45929e-12
43.600000	4.65129e-12
43.550000	4.85155e-12
43.500000	5.06042e-12
43.450000	5.27827e-12
43.400000	5.50548e-12
43.350000	5.74246e-12
43.300000	5.98963e-12
43.250000	6.24742e-12
43.200000	6.5163e-12
43.150000	6.79672e-12
43.100000	7.0892e-12
43.050000	7.39425e-12
43.000000	7.71241e-12
42.950000	8.04423e-12
42.900000	8.39031e-12
42.850000	8.75127e-12
42.800000	9.12772e-12
42.750000	9.52035e-12
42.700000	9.92984e-12
42.650000	1.03569e-11
42.600000	1.08023e-11
42.550000	1.12669e-11
42.500000	1.17514e-11
42.450000	1.22567e-11
42.400000	1.27837e-11
42.350000	1.33333e-11
42.300000	1.39065e-11
42.250000	1.45043e-11
42.200000	1.51278e-11
42.150000	1.57781e-11
42.100000	1.64562e-11
42.050000	1.71635e-11
42.000000	1.79011e-11
41.950000	1.86703e-11
41.900000	1.94726e-11
41.850000	2.03093e-11
41.800000	2.11819e-11
41.750000	2.20919e-11
41.700000	2.30409e-11
41.650000	2.40306e-11
41.600000	2.50628e-11
41.550000	2.61393e-11
41.500000	2.72619e-11
41.450000	2.84326e-11
41.400000	2.96536e-11
41.350000	3.09269e-11
41.300000	3.22548e-11
41.250000	3.36396e-11
41.200000	3.50837e-11
41.150000	3.65898e-11
41.100000	3.81603e-11
41.050000	3.97982e-11
41.000000	4.15063e-11
40.950000	4.32876e-11
40.900000	4.51451e-11
40.850000	4.70823e-11
40.800000	4.91024e-11
40.750000	5.12091e-11
40.700000	5.3406e-11
40.650000	5.56969e-11
40.600000	5.8086e-11
40.550000	6.05774e-11
40.500000	6.31754e-11
40.450000	6.58847e-11
40.400000	6.87099e-11
40.350000	7.16561e-11
40.300000	7.47284e-11
40.250000	7.79321e-11
40.200000	8.1273e-11
40.150000	8.47568e-11
40.100000	8.83897e-11
40.050000	9.21781e-11
40.000000	9.61285e-11
39.950000	1.00248e-10
39.900000	1.04543e-10
39.850000	1.09023e-10
39.800000	1.13694e-10
39.750000	1.18564e-10
39.700000	1.23643e-10
39.650000	1.28939e-10
39.600000	1.34461e-10
39.550000	1.4022e-10
39.500000	1.46224e-10
39.450000	1.52486e-10
39.400000	1.59014e-10
39.350000	1.65822e-10
39.300000	1.72921e-10
39.250000	1.80323e-10
39.200000	1.88041e-10
39.150000	1.96089e-10
39.100000	2.0448e-10
39.050000	2.1323e-10
39.000000	2.22354e-10
38.950000	2.31867e-10
38.900000	2.41786e-10
38.850000	2.52129e-10
38.800000	2.62914e-10
38.750000	2.74158e-10
38.700000	2.85883e-10
38.650000	2.98108e-10
38.600000	3.10854e-10
38.550000	3.24145e-10
38.500000	3.38002e-10
38.450000	3.52451e-10
38.400000	3.67515e-10
38.350000	3.83223e-10
38.300000	3.996e-10
38.250000	4.16675e-10
38.200000	4.34479e-10
38.150000	4.53042e-10
38.100000	4.72395e-10
38.050000	4.92574e-10
38.000000	5.13613e-10
37.950000	5.35548e-10
37.900000	5.58418e-10
37.850000	5.82263e-10
37.800000	6.07123e-10
37.750000	6.33042e-10
37.700000	6.60065e-10
37.650000	6.88239e-10
37.600000	7.17613e-10
37.550000	7.48237e-10
37.500000	7.80165e-10
37.450000	8.13452e-10
37.400000	8.48156e-10
37.350000	8.84337e-10
37.300000	9.22058e-10
37.250000	9.61383e-10
37.200000	1.00238e-09
37.150000	1.04512e-09
37.100000	1.08968e-09
37.050000	1.13614e-09
37.000000	1.18457e-09
36.950000	1.23506e-09
36.900000	1.2877e-09
36.850000	1.34257e-09
36.800000	1.39978e-09
36.750000	1.45942e-09
36.700000	1.52159e-09
36.650000	1.58641e-09
36.600000	1.65397e-09
36.550000	1.72441e-09
36.500000	1.79784e-09
36.450000	1.87439e-09
36.400000	1.95419e-09
36.350000	2.03737e-09
36.300000	2.12409e-09
36.250000	2.21449e-09
36.200000	2.30872e-09
36.150000	2.40695e-09
36.100000	2.50935e-09
36.050000	2.6161e-09
36.000000	2.72737e-09
35.950000	2.84337e-09
35.900000	2.96428e-09
35.850000	3.09031e-09
35.800000	3.2217e-09
35.750000	3.35865e-09
35.700000	3.5014e-09
35.650000	3.6502e-09
35.600000	3.80531e-09
35.550000	3.96699e-09
35.500000	4.13552e-09
35.450000	4.31119e-09
35.400000	4.49429e-09
35.350000	4.68515e-09
35.300000	4.88409e-09
35.250000	5.09145e-09
35.200000	5.30758e-09
35.150000	5.53286e-09
35.100000	5.76768e-09
35.050000	6.01242e-09
35.000000	6.26752e-09
34.950000	6.5334e-09
34.900000	6.81053e-09
34.850000	7.09937e-09
34.800000	7.40043e-09
34.750000	7.7142e-09
34.700000	8.04124e-09
34.650000	8.38209e-09
34.600000	8.73735e-09
34.550000	9.1076e-09
34.500000	9.4935e-09
34.450000	9.89568e-09
34.400000	1.03149e-08
34.350000	1.07517e-08
34.300000	1.1207e-08
34.250000	1.16815e-08
34.200000	1.2176e-08
34.150000	1.26914e-08
34.100000	1.32285e-08
34.050000	1.37883e-08
34.000000	1.43717e-08
33.950000	1.49796e-08
33.900000	1.56132e-08
33.850000	1.62735e-08
33.800000	1.69616e-08
33.750000	1.76786e-08
33.700000	1.84259e-08
33.650000	1.92046e-08
33.600000	2.00161e-08
33.550000	2.08618e-08
33.500000	2.17431e-08
33.450000	2.26614e-08
33.400000	2.36184e-08
33.350000	2.46156e-08
33.300000	2.56547e-08
33.250000	2.67376e-08
33.200000	2.78659e-08
33.150000	2.90417e-08
33.100000	3.02669e-08
33.050000	3.15435e-08
33.000000	3.28738e-08
32.950000	3.42599e-08
32.900000	3.57042e-08
32.850000	3.72091e-08
32.800000	3.87772e-08
32.750000	4.0411e-08
32.700000	4.21134e-08
32.650000	4.38872e-08
32.600000	4.57354e-08
32.550000	4.76611e-08
32.500000	4.96674e-08
32.450000	5.17578e-08
32.400000	5.39358e-08
32.350000	5.6205e-08
32.300000	5.85692e-08
32.250000	6.10324e-08
32.200000	6.35987e-08
32.150000	6.62723e-08
32.100000	6.90578e-08
32.050000	7.19599e-08
32.000000	7.49832e-08
31.950000	7.81329e-08
31.900000	8.14143e-08
31.850000	8.48328e-08
31.800000	8.83941e-08
31.750000	9.21041e-08
31.700000	9.5969e-08
31.650000	9.99952e-08
31.600000	1.04189e-07
31.550000	1.08559e-07
31.500000	1.1311e-07
31.450000	1.17851e-07
31.400000	1.2279e-07
31.350000	1.27935e-07
31.300000	1.33294e-07
31.250000	1.38876e-07
31.200000	1.44691e-07
31.150000	1.50748e-07
31.100000	1.57056e-07
31.050000	1.63628e-07
31.000000	1.70472e-07
30.950000	1.77602e-07
30.900000	1.85027e-07
30.850000	1.92761e-07
30.800000	2.00817e-07
30.750000	2.09207e-07
30.700000	2.17945e-07
30.650000	2.27047e-07
30.600000	2.36525e-07
30.550000	2.46397e-07
30.500000	2.56679e-07
30.450000	2.67386e-07
30.400000	2.78538e-07
30.350000	2.90151e-07
30.300000	3.02245e-07
30.250000	3.1484e-07
30.200000	3.27956e-07
30.150000	3.41615e-07
30.100000	3.55839e-07
30.050000	3.70651e-07
30.000000	3.86075e-07
29.950000	4.02136e-07
29.900000	4.18861e-07
29.850000	4.36276e-07
29.800000	4.54409e-07
29.750000	4.73291e-07
29.700000	4.92952e-07
29.650000	5.13423e-07
29.600000	5.34738e-07
29.550000	5.56931e-07
29.500000	5.80038e-07
29.450000	6.04095e-07
29.400000	6.29143e-07
29.350000	6.55221e-07
29.300000	6.82371e-07
29.250000	7.10636e-07
29.200000	7.40063e-07
29.150000	7.70698e-07
29.100000	8.0259e-07
29.050000	8.35791e-07
29.000000	8.70353e-07
28.950000	9.06332e-07
28.900000	9.43786e-07
28.850000	9.82773e-07
28.800000	1.02336e-06
28.750000	1.0656e-06
28.700000	1.10957e-06
28.650000	1.15534e-06
28.600000	1.20298e-06
28.550000	1.25256e-06
28.500000	1.30417e-06
28.450000	1.35788e-06
28.400000	1.41379e-06
28.350000	1.47197e-06
28.300000	1.53252e-06
28.250000	1.59554e-06
28.200000	1.66112e-06
28.150000	1.72937e-06
28.100000	1.8004e-06
28.050000	1.8743e-06
28.000000	1.95122e-06
27.950000	2.03125e-06
27.900000	2.11453e-06
27.850000	2.20118e-06
27.800000	2.29134e-06
27.750000	2.38516e-06
27.700000	2.48277e-06
27.650000	2.58433e-06
27.600000	2.68999e-06
27.550000	2.79993e-06
27.500000	2.91429e-06
27.450000	3.03328e-06
27.400000	3.15705e-06
27.350000	3.28582e-06
27.300000	3.41977e-06
27.250000	3.55911e-06
27.200000	3.70405e-06
27.150000	3.85481e-06
27.100000	4.01162e-06
27.050000	4.17473e-06
27.000000	4.34438e-06
26.950000	4.52082e-06
26.900000	4.70432e-06
26.850000	4.89517e-06
26.800000	5.09364e-06
26.750000	5.30003e-06
26.700000	5.51467e-06
26.650000	5.73786e-06
26.600000	5.96994e-06
26.550000	6.21126e-06
26.500000	6.46218e-06
26.450000	6.72307e-06
26.400000	6.99431e-06
26.350000	7.27632e-06
26.300000	7.5695e-06
26.250000	7.87429e-06
26.200000	8.19113e-06
26.150000	8.5205e-06
26.100000	8.86286e-06
26.050000	9.21874e-06
26.000000	9.58863e-06
25.950000	9.97308e-06
25.900000	1.03726e-05
25.850000	1.07879e-05
25.800000	1.12195e-05
25.750000	1.16679e-05
25.700000	1.21339e-05
25.650000	1.26182e-05
25.600000	1.31213e-05
25.550000	1.36441e-05
25.500000	1.41873e-05
25.450000	1.47516e-05
25.400000	1.53378e-05
25.350000	1.59467e-05
25.300000	1.65793e-05
25.250000	1.72364e-05
25.200000	1.79188e-05
25.150000	1.86277e-05
25.100000	1.93638e-05
25.050000	2.01283e-05
25.000000	2.09221e-05
24.950000	2.17464e-05
24.900000	2.26023e-05
24.850000	2.3491e-05
24.800000	2.44136e-05
24.750000	2.53714e-05
24.700000	2.63656e-05
24.650000	2.73976e-05
24.600000	2.84688e-05
24.550000	2.95805e-05
24.500000	3.07342e-05
24.450000	3.19315e-05
24.400000	3.31738e-05
24.350000	3.44628e-05
24.300000	3.58002e-05
24.250000	3.71875e-05
24.200000	3.86267e-05
24.150000	4.01195e-05
24.100000	4.16678e-05
24.050000	4.32735e-05
24.000000	4.49385e-05
23.950000	4.66651e-05
23.900000	4.84551e-05
23.850000	5.03109e-05
23.800000	5.22347e-05
23.750000	5.42286e-05
23.700000	5.62952e-05
23.650000	5.84368e-05
23.600000	6.06558e-05
23.550000	6.2955e-05
23.500000	6.53368e-05
23.450000	6.7804e-05
23.400000	7.03593e-05
23.350000	7.30056e-05
23.300000	7.57457e-05
23.250000	7.85826e-05
23.200000	8.15193e-05
23.150000	8.4559e-05
23.100000	8.77047e-05
23.050000	9.09597e-05
23.000000	9.43274e-05
22.950000	9.78109e-05
22.900000	0.000101414
22.850000	0.00010514
22.800000	0.000108992
22.750000	0.000112973
22.700000	0.000117089
22.650000	0.000121341
22.600000	0.000125735
22.550000	0.000130273
22.500000	0.000134959
22.450000	0.000139797
22.400000	0.000144791
22.350000	0.000149944
22.300000	0.000155261
22.250000	0.000160744
22.200000	0.000166398
22.150000	0.000172226
22.100000	0.000178232
22.050000	0.000184419
22.000000	0.00019079
21.950000	0.000197349
21.900000	0.000204098
21.850000	0.000211041
21.800000	0.000218179
21.750000	0.000225516
21.700000	0.000233053
21.650000	0.000240791
21.600000	0.000248732
21.550000	0.000256877
21.500000	0.000265226
21.450000	0.000273778
21.400000	0.000282533
21.350000	0.000291488
21.300000	0.000300642
21.250000	0.00030999
21.200000	0.000319527
21.150000	0.000329248
21.100000	0.000339145
21.050000	0.00034921
21.000000	0.000359431
20.950000	0.000369796
20.900000	0.00038029
20.850000	0.000390895
20.800000	0.00040159
20.750000	0.000412351
20.700000	0.000423149
20.650000	0.000433952
20.600000	0.000444721
20.550000	0.000455411
20.500000	0.000465968
20.450000	0.00047633
20.400000	0.000486422
20.350000	0.000496152
20.300000	0.000505409
20.250000	0.000514051
20.200000	0.000521895
20.150000	0.000528679
20.100000	0.000533991
&
```
