## Supplementary material for "All-at-once RNA folding with 3D motif prediction framed by evolutionary information": RF00893_MIR854.cacofold.power

```
# Power analysis of CaCoFold structure
#
# Powertype = SINGLE SUBSTITUTIONS
# covary left_pos right_pos substitutions power
#----------------------------------------------------------------
1		221		0		0.00
2		220		0		0.00
3		219		0		0.00
4		218		0		0.00
7		215		0		0.00
8		214		0		0.00
11		210		0		0.00
12		209		1		0.00
13		208		0		0.00
14		206		0		0.00
15		205		0		0.00
16		204		0		0.00
17		203		0		0.00
18		202		0		0.00
19		201		0		0.00
20		200		0		0.00
21		199		0		0.00
22		198		0		0.00
23		197		0		0.00
24		196		0		0.00
25		44		0		0.00
26		43		0		0.00
27		42		0		0.00
28		41		0		0.00
29		40		0		0.00
30		39		0		0.00
31		38		0		0.00
46		101		0		0.00
47		100		0		0.00
49		98		1		0.00
50		97		0		0.00
51		96		0		0.00
52		95		0		0.00
53		94		0		0.00
54		93		0		0.00
61		88		0		0.00
62		87		0		0.00
63		86		0		0.00
65		84		0		0.00
66		83		0		0.00
67		82		0		0.00
68		77		0		0.00
69		76		0		0.00
102		195		0		0.00
* 103		194		2		0.00
#
# BPAIRS 45
# avg substitutions per BP 0.1
# BPAIRS expected to covary 0.0 +/- 0.0
# BPAIRS observed to covary 1
#
```
