## Supplementary material for "All-at-once RNA folding with 3D motif prediction framed by evolutionary information": RF00893_MIR854.cov

```
#
# Method Target_E-val [cov_min,cov_max] [FP | TP True Found | Sen PPV F] 
# GTp    0.05           [-0.63,1.18]    [1 | 0 18 1 | 0.00 0.00 0.00] 
#
# #tests = 18 (base pairs) 24292 (others)
# in_given  left_pos       right_pos        score      E-value          pvalue      substitutions      power
#----------------------------------------------------------------------------------------------------------------
~	       103	       194	1.18274	0.00333087	1.37118e-07	2		0.00
```
