## Supplementary material for "All-at-once RNA folding with 3D motif prediction framed by evolutionary information": RF00893_MIR854.power

```
# Power analysis of given structure 
#
# Powertype = SINGLE SUBSTITUTIONS
# covary  left_pos      right_pos    substitutions      power
#----------------------------------------------------------------
          1		221		0		0.00
          2		220		0		0.00
          3		219		0		0.00
          4		218		0		0.00
          11		210		0		0.00
          13		208		0		0.00
          14		206		0		0.00
          15		205		0		0.00
          16		204		0		0.00
          17		203		0		0.00
          18		202		0		0.00
          19		201		0		0.00
          20		200		0		0.00
          21		199		0		0.00
          22		198		0		0.00
          23		197		0		0.00
          24		196		0		0.00
          25		195		0		0.00
#
# BPAIRS 18
# avg substitutions per BP  0.0
# BPAIRS expected to covary 0.0 +/- 0.0
# BPAIRS observed to covary 0
#
```
