## Supplementary material for "All-at-once RNA folding with 3D motif prediction framed by evolutionary information": RF00893_MIR854.surv

```
0.000000	0.0555556
-0.001838	1
&
1.179475	4.11658e-05
1.129688	8.23316e-05
1.098005	0.000164663
0.228993	0.000205829
0.161102	0.000246995
-0.001838	0.999383
-0.119517	0.999547
-0.137621	0.999588
-0.200986	0.999671
-0.214565	0.999712
-0.241721	0.999794
-0.250774	0.999835
-0.259826	0.999918
-0.481605	0.999959
-0.630966	1
&
1.182744	1.37118e-07
1.179475	3.74332e-05
1.143266	4.03126e-05
1.129688	7.77458e-05
1.098005	0.000152612
0.880752	0.000158371
0.758548	0.000160016
0.400985	0.000160839
0.314989	0.000163719
0.296885	0.000165364
0.228993	0.000202797
0.219941	0.000208556
0.161102	0.000245989
0.106789	0.000246812
0.061528	0.000247635
0.025319	0.000248457
0.020793	0.000251337
-0.001838	0.99941
-0.028994	0.999411
-0.069729	0.999412
-0.074256	0.999415
-0.078782	0.999421
-0.119517	0.999571
-0.137621	0.999608
-0.169304	0.99961
-0.200986	0.999684
-0.214565	0.999722
-0.241721	0.999797
-0.250774	0.999834
-0.259826	0.999909
-0.305087	0.999915
-0.323191	0.999918
-0.368452	0.999921
-0.418239	0.999921
-0.454448	0.999922
-0.481605	0.99996
-0.630966	0.999997
-0.825589	1
&
```
