## Supplementary material for "All-at-once RNA folding with 3D motif prediction framed by evolutionary information": RF00894_mir-790.cacofold.cov

```
#
# Method Target_E-val [cov_min,cov_max] [FP | TP True Found | Sen PPV F] 
# GTp    0.05           [-1.16,4.90]    [0 | 1 25 1 | 4.00 100.00 7.69] 
#
# in_CaCoFold in_given  left_pos      right_pos  score            E-value       pvalue       substitutions    power
#------------------------------------------------------------------------------------------------------------------------
*	*	         4	        71	3.10585	0.0419462	0.00209731	2		0.00
```
