## Supplementary material for "All-at-once RNA folding with 3D motif prediction framed by evolutionary information": RF00894_mir-790.cacofold.helixcov

```
# RMs = 1 L = 74

# RM_HELIX NESTED 3-31 43-72, nbp = 25 nbp_cov = 1
# pvals: 0.949983,0.00209731,0.697387,0.697387,0.697387,0.697387,0.697387,0.697387,0.697387,0.697387,0.697387,0.697387,0.697387,0.697387,0.697387,0.697387,0.697387,0.697387,0.697387,0.697387,0.697387,0.0658841,0.781012,0.697387,0.939588
# aggregated NONE
NESTED  ::<<<-<<<<<<<<-<<-<<<-<<<<<<<<<________>>>>>>>>>->>>->>->>>>>>>>->>>::
        :::<______________________________________________________________>:::
```
