## Supplementary material for "All-at-once RNA folding with 3D motif prediction framed by evolutionary information": RF00894_mir-790.helixcov

```
# RMs = 2 L = 74

# RM_HELIX NESTED 16-28 46-58, nbp = 11 nbp_cov = 0
# pvals: 0.697387,0.697387,0.697387,0.697387,0.697387,0.697387,0.697387,0.697387,0.697387,0.697387,0.0658841
# aggregated NONE
NESTED  :::::::::::::::<<-<<<-<<<<<<______________>>>>>>->>>->>:::::::::::::::
        ::::::::::::::::::::::::::::::::::::::::::::::::::::::::::::::::::::::

# RM_HELIX NESTED 3-13 62-72, nbp = 9 nbp_cov = 1
# pvals: 0.949983,0.00209731,0.697387,0.697387,0.697387,0.697387,0.697387,0.697387,0.697387
# aggregated NONE
NESTED  ::<<<-<<<-<<<____________________________________________>>>->>>->>>::
        :::<______________________________________________________________>:::
```
