## Supplementary material for "All-at-once RNA folding with 3D motif prediction framed by evolutionary information": RF00894_mir-790.surv

```
3.098413	0.05
0.044700	0.1
-0.001803	0.95
-0.327326	1
&
4.896539	0.000417537
4.369502	0.000835073
3.020908	0.00125261
2.896899	0.00167015
2.772891	0.00208768
2.121845	0.00250522
2.090843	0.00292276
1.997836	0.00334029
1.904830	0.00375783
1.842826	0.00417537
1.703316	0.0045929
1.656813	0.00501044
1.517303	0.00542797
1.424297	0.00584551
1.346791	0.00668058
1.284787	0.00709812
1.222782	0.00835073
1.176279	0.00876827
1.145277	0.0091858
1.114275	0.00960334
1.098774	0.0100209
1.083273	0.0104384
1.067772	0.0108559
1.036769	0.0112735
1.005767	0.011691
0.928262	0.0121086
0.897260	0.0125261
0.773251	0.0133612
0.695746	0.0137787
0.680245	0.0146138
0.664744	0.0150313
0.649242	0.0154489
0.602739	0.0158664
0.571737	0.0167015
0.525234	0.0183716
0.494232	0.0187891
0.478731	0.0200418
0.463230	0.0204593
0.432227	0.0208768
0.416726	0.0212944
0.385724	0.0221294
0.370223	0.022547
0.323720	0.0229645
0.292718	0.0242171
0.261715	0.0246347
0.230713	0.0263048
0.199711	0.0275574
0.184210	0.0296451
0.168709	0.0313152
0.153208	0.0317328
0.137707	0.0329854
0.122206	0.0350731
0.106705	0.0359081
0.091204	0.0388309
0.075702	0.0400835
0.060201	0.0413361
0.044700	0.0430063
0.029199	0.0434238
0.013698	0.0446764
-0.001803	0.777871
-0.017304	0.88977
-0.032805	0.890605
-0.048306	0.896451
-0.063807	0.903132
-0.079308	0.910647
-0.094809	0.91858
-0.110310	0.927349
-0.125812	0.930271
-0.141313	0.935282
-0.156814	0.93904
-0.172315	0.943633
-0.187816	0.947808
-0.203317	0.950313
-0.218818	0.952401
-0.234319	0.955324
-0.249820	0.958246
-0.265321	0.961169
-0.280822	0.962839
-0.296323	0.964092
-0.311825	0.964927
-0.327326	0.96618
-0.342827	0.96785
-0.358328	0.96952
-0.373829	0.970772
-0.389330	0.972443
-0.404831	0.97453
-0.420332	0.975783
-0.435833	0.976618
-0.451334	0.978706
-0.482336	0.980376
-0.497838	0.980793
-0.513339	0.983299
-0.528840	0.984134
-0.559842	0.985804
-0.575343	0.986221
-0.590844	0.986639
-0.621846	0.987474
-0.637347	0.987891
-0.652848	0.989562
-0.668349	0.991232
-0.683850	0.991649
-0.699352	0.993319
-0.745855	0.993737
-0.761356	0.994154
-0.807859	0.99499
-0.869863	0.995825
-0.885365	0.99666
-0.900866	0.997077
-0.916367	0.997495
-0.931868	0.997912
-1.055876	0.99833
-1.071377	0.998747
-1.117881	0.999165
-1.133382	0.999582
-1.164384	1
&
7.268204	2.07039e-06
7.252703	4.14079e-06
7.144195	6.21118e-06
7.113193	8.28157e-06
7.066690	1.0352e-05
6.973683	1.24224e-05
6.942681	1.44928e-05
6.694664	1.65631e-05
6.663662	1.86335e-05
6.632660	2.07039e-05
6.601657	2.27743e-05
6.586156	2.48447e-05
6.570655	2.69151e-05
6.555154	2.89855e-05
6.539653	3.10559e-05
6.524152	3.31263e-05
6.508651	3.51967e-05
6.493150	3.93375e-05
6.462148	4.14079e-05
6.431146	4.55487e-05
6.415645	5.38302e-05
6.400143	5.59006e-05
6.384642	6.00414e-05
6.369141	6.62526e-05
6.338139	6.8323e-05
6.322638	7.24638e-05
6.307137	7.45342e-05
6.291636	8.07453e-05
6.260634	8.69565e-05
6.183128	8.90269e-05
6.152126	9.31677e-05
6.136625	9.52381e-05
6.105623	9.73085e-05
6.090122	0.000101449
6.043619	0.00010352
5.950612	0.00010559
5.935111	0.000109731
5.919610	0.000111801
5.888608	0.000113872
5.873107	0.000115942
5.857606	0.000118012
5.842105	0.000122153
5.826603	0.000124224
5.811102	0.000128364
5.749098	0.000132505
5.733597	0.000134576
5.702595	0.000136646
5.687094	0.000142857
5.656092	0.000149068
5.625089	0.00015735
5.609588	0.00015942
5.594087	0.000161491
5.578586	0.000167702
5.563085	0.000171843
5.547584	0.000175983
5.532083	0.000180124
5.516582	0.000192547
5.501081	0.000194617
5.485580	0.000202899
5.470079	0.000215321
5.454577	0.000221532
5.439076	0.000227743
5.423575	0.000231884
5.408074	0.000236025
5.392573	0.000246377
5.377072	0.000252588
5.361571	0.000256729
5.346070	0.00026087
5.330569	0.00026294
5.315068	0.000269151
5.299567	0.000273292
5.284066	0.000275362
5.268565	0.000279503
5.253063	0.000287785
5.237562	0.000293996
5.222061	0.000300207
5.206560	0.000306418
5.191059	0.000308489
5.175558	0.000310559
5.160057	0.00031677
5.144556	0.000320911
5.129055	0.000327122
5.113554	0.000329193
5.098053	0.000331263
5.082552	0.000335404
5.067050	0.000337474
5.051549	0.000345756
5.036048	0.000347826
5.020547	0.000354037
5.005046	0.000364389
4.974044	0.00036646
4.958543	0.000374741
4.943042	0.000383023
4.912040	0.000385093
4.896539	0.000387164
4.881038	0.000391304
4.865536	0.000395445
4.850035	0.000397516
4.834534	0.000405797
4.819033	0.000412008
4.803532	0.000414079
4.788031	0.000418219
4.772530	0.00042029
4.757029	0.000432712
4.741528	0.000438923
4.726027	0.000445135
4.710526	0.000451346
4.695025	0.000455487
4.679523	0.000457557
4.664022	0.000459627
4.648521	0.000461698
4.633020	0.000469979
4.617519	0.000478261
4.586517	0.000482402
4.555515	0.000486542
4.524513	0.000490683
4.493510	0.000496894
4.478009	0.000501035
4.462508	0.000507246
4.447007	0.000517598
4.431506	0.000519669
4.416005	0.00052381
4.400504	0.00052588
4.369502	0.00052795
4.354001	0.000532091
4.338500	0.000534161
4.322999	0.000542443
4.307498	0.000546584
4.291996	0.000548654
4.276495	0.000556936
4.260994	0.000561077
4.245493	0.000569358
4.183489	0.000571429
4.167988	0.000573499
4.152487	0.00057764
4.136986	0.00057971
4.121485	0.000585921
4.105983	0.000592133
4.090482	0.000596273
4.074981	0.000598344
4.059480	0.000608696
4.043979	0.000610766
4.028478	0.000619048
4.012977	0.000625259
3.997476	0.00063147
3.981975	0.000635611
3.966474	0.000637681
3.950973	0.000652174
3.919971	0.000668737
3.904469	0.000670807
3.888968	0.0006853
3.873467	0.000689441
3.857966	0.000697723
3.842465	0.000712215
3.826964	0.000714286
3.811463	0.000724638
3.795962	0.000741201
3.780461	0.000766046
3.764960	0.000774327
3.749459	0.00079089
3.733958	0.000799172
3.718456	0.000817805
3.702955	0.00084058
3.687454	0.000859213
3.671953	0.000879917
3.656452	0.000919255
3.640951	0.00094617
3.625450	0.000971014
3.609949	0.00101242
3.594448	0.00103313
3.578947	0.00106832
3.563446	0.00110145
3.547945	0.00114493
3.532443	0.00118012
3.516942	0.00123395
3.501441	0.00127122
3.485940	0.00132298
3.470439	0.0013499
3.454938	0.00138095
3.439437	0.0014058
3.423936	0.00142443
3.408435	0.00145549
3.392934	0.00147412
3.377433	0.00148861
3.361932	0.00150518
3.346431	0.0015383
3.330929	0.00156522
3.315428	0.00159627
3.299927	0.00163768
3.284426	0.00165424
3.268925	0.00169565
3.253424	0.00172257
3.237923	0.00175983
3.222422	0.00179503
3.206921	0.00183644
3.191420	0.00186128
3.175919	0.00188613
3.160418	0.0019234
3.144916	0.00196273
3.129415	0.00200207
3.113914	0.00204141
3.098413	0.00209731
3.082912	0.00213251
3.067411	0.00216356
3.051910	0.00221325
3.036409	0.00225052
3.020908	0.00228986
3.005407	0.00233126
2.989906	0.00236439
2.974405	0.00240166
2.958904	0.00244513
2.943402	0.00248447
2.927901	0.00251139
2.912400	0.00254658
2.896899	0.00257764
2.881398	0.0026087
2.865897	0.00263147
2.850396	0.00264803
2.834895	0.00266667
2.819394	0.00269772
2.803893	0.00271429
2.788392	0.00273292
2.772891	0.00276605
2.757389	0.0027971
2.741888	0.00281781
2.726387	0.00284058
2.710886	0.00287992
2.695385	0.0029089
2.679884	0.00293168
2.664383	0.00298551
2.648882	0.00302277
2.633381	0.0030911
2.617880	0.00313043
2.602379	0.00320704
2.586878	0.0032795
2.571376	0.0033354
2.555875	0.00339959
2.540374	0.00347826
2.524873	0.00351967
2.509372	0.00356108
2.493871	0.00361491
2.478370	0.00365424
2.462869	0.00369358
2.447368	0.00373292
2.431867	0.00378882
2.416366	0.00382816
2.400865	0.00388613
2.385364	0.00394824
2.369862	0.00396894
2.354361	0.00402484
2.338860	0.00407453
2.323359	0.00410352
2.307858	0.00416149
2.292357	0.00420704
2.276856	0.00426087
2.261355	0.00428986
2.245854	0.00432505
2.230353	0.0043706
2.214852	0.00441408
2.199351	0.0044472
2.183849	0.00449068
2.168348	0.00454037
2.152847	0.00457557
2.137346	0.00463561
2.121845	0.00467288
2.106344	0.00471014
2.090843	0.00475569
2.075342	0.0047971
2.059841	0.00484472
2.044340	0.00487992
2.028839	0.0049089
2.013338	0.00495238
1.997836	0.00500828
1.982335	0.00504762
1.966834	0.00508282
1.951333	0.00512008
1.935832	0.00518427
1.920331	0.0052381
1.904830	0.00529814
1.889329	0.00535818
1.873828	0.00544513
1.858327	0.00550311
1.842826	0.00558592
1.827325	0.00565631
1.811824	0.00574534
1.796322	0.00586128
1.780821	0.00598551
1.765320	0.00610973
1.749819	0.00621946
1.734318	0.0063354
1.718817	0.00648861
1.703316	0.00662112
1.687815	0.00677433
1.672314	0.00694824
1.656813	0.00711594
1.641312	0.0074472
1.625811	0.00774741
1.610309	0.00810766
1.594808	0.00841201
1.579307	0.00866667
1.563806	0.00893582
1.548305	0.00914079
1.532804	0.00941822
1.517303	0.00964182
1.501802	0.00993168
1.486301	0.0102692
1.470800	0.0106315
1.455299	0.0111284
1.439798	0.0115445
1.424297	0.0119689
1.408795	0.0124741
1.393294	0.0129545
1.377793	0.0134679
1.362292	0.0140745
1.346791	0.0145466
1.331290	0.0149648
1.315789	0.0153271
1.300288	0.0156749
1.284787	0.0159689
1.269286	0.0162712
1.253785	0.0165859
1.238284	0.0168385
1.222782	0.0171656
1.207281	0.0174824
1.191780	0.0177516
1.176279	0.0179896
1.160778	0.0182277
1.145277	0.0184555
1.129776	0.0187909
1.114275	0.0190828
1.098774	0.0193416
1.083273	0.0195424
1.067772	0.0198095
1.052271	0.0200331
1.036769	0.0203126
1.021268	0.0205197
1.005767	0.0207205
0.990266	0.0209793
0.974765	0.0212029
0.959264	0.0214493
0.943763	0.0217019
0.928262	0.0219358
0.912761	0.0222153
0.897260	0.0224472
0.881759	0.0226936
0.866258	0.0229234
0.850757	0.0232153
0.835255	0.0235135
0.819754	0.0237909
0.804253	0.0240807
0.788752	0.0243292
0.773251	0.0245963
0.757750	0.0249358
0.742249	0.0252919
0.726748	0.0255694
0.711247	0.0259068
0.695746	0.0262029
0.680245	0.0265135
0.664744	0.0268054
0.649242	0.0271139
0.633741	0.0274161
0.618240	0.027793
0.602739	0.0282029
0.587238	0.028619
0.571737	0.0290683
0.556236	0.0295197
0.540735	0.0299979
0.525234	0.0305072
0.509733	0.031089
0.494232	0.0316377
0.478731	0.0321698
0.463230	0.0327122
0.447728	0.0332754
0.432227	0.0339193
0.416726	0.0345031
0.401225	0.0350911
0.385724	0.0356501
0.370223	0.0362567
0.354722	0.0369213
0.339221	0.0375631
0.323720	0.0382609
0.308219	0.0390311
0.292718	0.0398986
0.277217	0.0409379
0.261715	0.0420145
0.246214	0.0432671
0.230713	0.0445797
0.215212	0.0459503
0.199711	0.0474472
0.184210	0.0489275
0.168709	0.0507205
0.153208	0.0525031
0.137707	0.0542215
0.122206	0.0559213
0.106705	0.0576687
0.091204	0.0594099
0.075702	0.0614948
0.060201	0.0636066
0.044700	0.0658841
0.029199	0.0685735
0.013698	0.0719731
-0.001803	0.697387
-0.017304	0.781012
-0.032805	0.794128
-0.048306	0.809509
-0.063807	0.824168
-0.079308	0.838621
-0.094809	0.851629
-0.110310	0.863909
-0.125812	0.874959
-0.141313	0.885002
-0.156814	0.893857
-0.172315	0.901768
-0.187816	0.909058
-0.203317	0.915387
-0.218818	0.921259
-0.234319	0.92648
-0.249820	0.931099
-0.265321	0.935375
-0.280822	0.939588
-0.296323	0.943151
-0.311825	0.946681
-0.327326	0.949983
-0.342827	0.953
-0.358328	0.955776
-0.373829	0.958497
-0.389330	0.960828
-0.404831	0.963089
-0.420332	0.965402
-0.435833	0.967447
-0.451334	0.969311
-0.466835	0.971093
-0.482336	0.972832
-0.497838	0.974379
-0.513339	0.975901
-0.528840	0.977323
-0.544341	0.978673
-0.559842	0.979863
-0.575343	0.981114
-0.590844	0.982292
-0.606345	0.983327
-0.621846	0.984321
-0.637347	0.985265
-0.652848	0.986213
-0.668349	0.987095
-0.683850	0.987942
-0.699352	0.988704
-0.714853	0.989377
-0.730354	0.990048
-0.745855	0.990669
-0.761356	0.991292
-0.776857	0.991841
-0.792358	0.992381
-0.807859	0.992882
-0.823360	0.993358
-0.838861	0.99383
-0.854362	0.994219
-0.869863	0.994644
-0.885365	0.994996
-0.900866	0.995337
-0.916367	0.995636
-0.931868	0.99593
-0.947369	0.996246
-0.962870	0.996507
-0.978371	0.99676
-0.993872	0.997035
-1.009373	0.997215
-1.024874	0.997418
-1.040375	0.997586
-1.055876	0.997772
-1.071377	0.997936
-1.086879	0.99807
-1.102380	0.998217
-1.117881	0.998317
-1.133382	0.998437
-1.148883	0.998516
-1.164384	0.998611
-1.179885	0.99872
-1.195386	0.998818
-1.210887	0.998901
-1.226388	0.998988
-1.241889	0.999077
-1.257390	0.999133
-1.272892	0.999186
-1.288393	0.999257
-1.303894	0.999308
-1.319395	0.999356
-1.334896	0.999402
-1.350397	0.999455
-1.365898	0.999495
-1.381399	0.999549
-1.396900	0.99958
-1.412401	0.999609
-1.427902	0.999629
-1.443403	0.999665
-1.458905	0.999685
-1.474406	0.999712
-1.489907	0.999741
-1.505408	0.999749
-1.520909	0.999768
-1.536410	0.999776
-1.551911	0.999789
-1.567412	0.999797
-1.582913	0.999805
-1.598414	0.999814
-1.613915	0.999828
-1.629416	0.999836
-1.644917	0.999841
-1.660419	0.999857
-1.675920	0.99987
-1.691421	0.999876
-1.706922	0.999884
-1.722423	0.999894
-1.737924	0.999905
-1.753425	0.999909
-1.768926	0.999915
-1.799928	0.999917
-1.830930	0.999925
-1.846432	0.999928
-1.861933	0.99993
-1.892935	0.999936
-1.908436	0.999946
-1.923937	0.999948
-1.939438	0.999952
-1.970440	0.999959
-1.985941	0.999961
-2.001442	0.999965
-2.016943	0.999967
-2.047946	0.999971
-2.078948	0.999977
-2.094449	0.999979
-2.109950	0.999983
-2.125451	0.999986
-2.140952	0.999988
-2.249460	0.99999
-2.264961	0.999992
-2.357967	0.999994
-2.404470	0.999996
-2.419972	1
&
24.675918	2.27598e-19
24.660417	2.34288e-19
24.644915	2.41175e-19
24.629414	2.48264e-19
24.613913	2.55561e-19
24.598412	2.63073e-19
24.582911	2.70805e-19
24.567410	2.78764e-19
24.551909	2.86957e-19
24.536408	2.95391e-19
24.520907	3.04072e-19
24.505406	3.13009e-19
24.489905	3.22208e-19
24.474404	3.31677e-19
24.458902	3.41424e-19
24.443401	3.51457e-19
24.427900	3.61785e-19
24.412399	3.72417e-19
24.396898	3.8336e-19
24.381397	3.94625e-19
24.365896	4.06221e-19
24.350395	4.18157e-19
24.334894	4.30444e-19
24.319393	4.43092e-19
24.303892	4.56111e-19
24.288391	4.69512e-19
24.272890	4.83307e-19
24.257388	4.97507e-19
24.241887	5.12124e-19
24.226386	5.2717e-19
24.210885	5.42658e-19
24.195384	5.586e-19
24.179883	5.75011e-19
24.164382	5.91903e-19
24.148881	6.09291e-19
24.133380	6.2719e-19
24.117879	6.45614e-19
24.102378	6.64579e-19
24.086877	6.84101e-19
24.071375	7.04196e-19
24.055874	7.24881e-19
24.040373	7.46173e-19
24.024872	7.6809e-19
24.009371	7.9065e-19
23.993870	8.13872e-19
23.978369	8.37777e-19
23.962868	8.62382e-19
23.947367	8.8771e-19
23.931866	9.13782e-19
23.916365	9.40618e-19
23.900864	9.68242e-19
23.885363	9.96677e-19
23.869861	1.02595e-18
23.854360	1.05608e-18
23.838859	1.08709e-18
23.823358	1.11901e-18
23.807857	1.15187e-18
23.792356	1.18569e-18
23.776855	1.22051e-18
23.761354	1.25635e-18
23.745853	1.29324e-18
23.730352	1.33121e-18
23.714851	1.3703e-18
23.699350	1.41053e-18
23.683848	1.45194e-18
23.668347	1.49457e-18
23.652846	1.53845e-18
23.637345	1.58362e-18
23.621844	1.63011e-18
23.606343	1.67796e-18
23.590842	1.72722e-18
23.575341	1.77793e-18
23.559840	1.83012e-18
23.544339	1.88384e-18
23.528838	1.93914e-18
23.513337	1.99606e-18
23.497835	2.05466e-18
23.482334	2.11497e-18
23.466833	2.17704e-18
23.451332	2.24094e-18
23.435831	2.30672e-18
23.420330	2.37442e-18
23.404829	2.44411e-18
23.389328	2.51584e-18
23.373827	2.58968e-18
23.358326	2.66568e-18
23.342825	2.74391e-18
23.327324	2.82444e-18
23.311823	2.90733e-18
23.296321	2.99264e-18
23.280820	3.08046e-18
23.265319	3.17086e-18
23.249818	3.2639e-18
23.234317	3.35968e-18
23.218816	3.45826e-18
23.203315	3.55973e-18
23.187814	3.66418e-18
23.172313	3.77169e-18
23.156812	3.88235e-18
23.141311	3.99626e-18
23.125810	4.11351e-18
23.110308	4.23419e-18
23.094807	4.35842e-18
23.079306	4.48628e-18
23.063805	4.61789e-18
23.048304	4.75337e-18
23.032803	4.89281e-18
23.017302	5.03634e-18
23.001801	5.18408e-18
22.986300	5.33615e-18
22.970799	5.49267e-18
22.955298	5.65379e-18
22.939797	5.81962e-18
22.924295	5.99032e-18
22.908794	6.16602e-18
22.893293	6.34687e-18
22.877792	6.53302e-18
22.862291	6.72462e-18
22.846790	6.92185e-18
22.831289	7.12485e-18
22.815788	7.3338e-18
22.800287	7.54887e-18
22.784786	7.77025e-18
22.769285	7.99811e-18
22.753784	8.23265e-18
22.738283	8.47406e-18
22.722781	8.72255e-18
22.707280	8.97832e-18
22.691779	9.24158e-18
22.676278	9.51256e-18
22.660777	9.79147e-18
22.645276	1.00786e-17
22.629775	1.03741e-17
22.614274	1.06782e-17
22.598773	1.09913e-17
22.583272	1.13135e-17
22.567771	1.16452e-17
22.552270	1.19866e-17
22.536768	1.2338e-17
22.521267	1.26997e-17
22.505766	1.3072e-17
22.490265	1.34551e-17
22.474764	1.38496e-17
22.459263	1.42555e-17
22.443762	1.46734e-17
22.428261	1.51035e-17
22.412760	1.55462e-17
22.397259	1.60018e-17
22.381758	1.64708e-17
22.366257	1.69535e-17
22.350756	1.74504e-17
22.335254	1.79618e-17
22.319753	1.84882e-17
22.304252	1.90301e-17
22.288751	1.95877e-17
22.273250	2.01617e-17
22.257749	2.07526e-17
22.242248	2.13607e-17
22.226747	2.19866e-17
22.211246	2.26309e-17
22.195745	2.3294e-17
22.180244	2.39765e-17
22.164743	2.4679e-17
22.149241	2.54021e-17
22.133740	2.61463e-17
22.118239	2.69124e-17
22.102738	2.77008e-17
22.087237	2.85124e-17
22.071736	2.93477e-17
22.056235	3.02074e-17
22.040734	3.10923e-17
22.025233	3.20031e-17
22.009732	3.29406e-17
21.994231	3.39055e-17
21.978730	3.48987e-17
21.963228	3.59209e-17
21.947727	3.69731e-17
21.932226	3.8056e-17
21.916725	3.91706e-17
21.901224	4.03179e-17
21.885723	4.14987e-17
21.870222	4.27141e-17
21.854721	4.3965e-17
21.839220	4.52526e-17
21.823719	4.65778e-17
21.808218	4.79418e-17
21.792717	4.93457e-17
21.777216	5.07907e-17
21.761714	5.22779e-17
21.746213	5.38087e-17
21.730712	5.53843e-17
21.715211	5.70059e-17
21.699710	5.8675e-17
21.684209	6.0393e-17
21.668708	6.21612e-17
21.653207	6.39811e-17
21.637706	6.58542e-17
21.622205	6.77822e-17
21.606704	6.97665e-17
21.591203	7.18089e-17
21.575701	7.3911e-17
21.560200	7.60746e-17
21.544699	7.83015e-17
21.529198	8.05935e-17
21.513697	8.29526e-17
21.498196	8.53806e-17
21.482695	8.78797e-17
21.467194	9.04518e-17
21.451693	9.30991e-17
21.436192	9.58239e-17
21.420691	9.86284e-17
21.405190	1.01515e-16
21.389689	1.04486e-16
21.374187	1.07543e-16
21.358686	1.1069e-16
21.343185	1.1393e-16
21.327684	1.17263e-16
21.312183	1.20695e-16
21.296682	1.24226e-16
21.281181	1.27861e-16
21.265680	1.31602e-16
21.250179	1.35453e-16
21.234678	1.39416e-16
21.219177	1.43495e-16
21.203676	1.47693e-16
21.188174	1.52014e-16
21.172673	1.56461e-16
21.157172	1.61038e-16
21.141671	1.65749e-16
21.126170	1.70598e-16
21.110669	1.75588e-16
21.095168	1.80724e-16
21.079667	1.8601e-16
21.064166	1.91451e-16
21.048665	1.97051e-16
21.033164	2.02814e-16
21.017663	2.08746e-16
21.002161	2.14851e-16
20.986660	2.21135e-16
20.971159	2.27602e-16
20.955658	2.34258e-16
20.940157	2.41108e-16
20.924656	2.48159e-16
20.909155	2.55416e-16
20.893654	2.62884e-16
20.878153	2.70571e-16
20.862652	2.78483e-16
20.847151	2.86625e-16
20.831650	2.95005e-16
20.816149	3.03631e-16
20.800647	3.12508e-16
20.785146	3.21644e-16
20.769645	3.31047e-16
20.754144	3.40725e-16
20.738643	3.50686e-16
20.723142	3.60938e-16
20.707641	3.71488e-16
20.692140	3.82347e-16
20.676639	3.93524e-16
20.661138	4.05026e-16
20.645637	4.16864e-16
20.630136	4.29049e-16
20.614634	4.41588e-16
20.599133	4.54494e-16
20.583632	4.67777e-16
20.568131	4.81448e-16
20.552630	4.95518e-16
20.537129	5.09998e-16
20.521628	5.24902e-16
20.506127	5.4024e-16
20.490626	5.56027e-16
20.475125	5.72274e-16
20.459624	5.88995e-16
20.444123	6.06204e-16
20.428621	6.23916e-16
20.413120	6.42145e-16
20.397619	6.60906e-16
20.382118	6.80214e-16
20.366617	7.00086e-16
20.351116	7.20538e-16
20.335615	7.41587e-16
20.320114	7.6325e-16
20.304613	7.85545e-16
20.289112	8.08491e-16
20.273611	8.32106e-16
20.258110	8.56411e-16
20.242609	8.81425e-16
20.227107	9.07168e-16
20.211606	9.33663e-16
20.196105	9.60931e-16
20.180604	9.88994e-16
20.165103	1.01788e-15
20.149602	1.0476e-15
20.134101	1.07819e-15
20.118600	1.10968e-15
20.103099	1.14208e-15
20.087598	1.17543e-15
20.072097	1.20975e-15
20.056596	1.24507e-15
20.041094	1.28142e-15
20.025593	1.31883e-15
20.010092	1.35734e-15
19.994591	1.39696e-15
19.979090	1.43775e-15
19.963589	1.47972e-15
19.948088	1.52291e-15
19.932587	1.56737e-15
19.917086	1.61312e-15
19.901585	1.6602e-15
19.886084	1.70866e-15
19.870583	1.75853e-15
19.855082	1.80986e-15
19.839580	1.86268e-15
19.824079	1.91704e-15
19.808578	1.97299e-15
19.793077	2.03056e-15
19.777576	2.08982e-15
19.762075	2.1508e-15
19.746574	2.21356e-15
19.731073	2.27815e-15
19.715572	2.34463e-15
19.700071	2.41304e-15
19.684570	2.48344e-15
19.669069	2.5559e-15
19.653567	2.63046e-15
19.638066	2.70721e-15
19.622565	2.78618e-15
19.607064	2.86746e-15
19.591563	2.95111e-15
19.576062	3.03719e-15
19.560561	3.12579e-15
19.545060	3.21696e-15
19.529559	3.31079e-15
19.514058	3.40736e-15
19.498557	3.50674e-15
19.483056	3.60901e-15
19.467554	3.71426e-15
19.452053	3.82258e-15
19.436552	3.93406e-15
19.421051	4.04878e-15
19.405550	4.16684e-15
19.390049	4.28834e-15
19.374548	4.41338e-15
19.359047	4.54207e-15
19.343546	4.6745e-15
19.328045	4.81079e-15
19.312544	4.95104e-15
19.297043	5.09539e-15
19.281542	5.24393e-15
19.266040	5.3968e-15
19.250539	5.55412e-15
19.235038	5.71602e-15
19.219537	5.88264e-15
19.204036	6.05411e-15
19.188535	6.23057e-15
19.173034	6.41217e-15
19.157533	6.59905e-15
19.142032	6.79138e-15
19.126531	6.9893e-15
19.111030	7.19298e-15
19.095529	7.4026e-15
19.080027	7.61831e-15
19.064526	7.8403e-15
19.049025	8.06876e-15
19.033524	8.30386e-15
19.018023	8.54581e-15
19.002522	8.7948e-15
18.987021	9.05103e-15
18.971520	9.31472e-15
18.956019	9.58608e-15
18.940518	9.86534e-15
18.925017	1.01527e-14
18.909516	1.04485e-14
18.894015	1.07528e-14
18.878513	1.1066e-14
18.863012	1.13883e-14
18.847511	1.172e-14
18.832010	1.20614e-14
18.816509	1.24127e-14
18.801008	1.27741e-14
18.785507	1.31461e-14
18.770006	1.3529e-14
18.754505	1.39229e-14
18.739004	1.43284e-14
18.723503	1.47456e-14
18.708002	1.51749e-14
18.692500	1.56167e-14
18.676999	1.60714e-14
18.661498	1.65393e-14
18.645997	1.70208e-14
18.630496	1.75163e-14
18.614995	1.80262e-14
18.599494	1.8551e-14
18.583993	1.90909e-14
18.568492	1.96466e-14
18.552991	2.02185e-14
18.537490	2.08069e-14
18.521989	2.14125e-14
18.506487	2.20357e-14
18.490986	2.2677e-14
18.475485	2.33369e-14
18.459984	2.4016e-14
18.444483	2.47149e-14
18.428982	2.5434e-14
18.413481	2.61741e-14
18.397980	2.69356e-14
18.382479	2.77193e-14
18.366978	2.85258e-14
18.351477	2.93557e-14
18.335976	3.02097e-14
18.320475	3.10885e-14
18.304973	3.19929e-14
18.289472	3.29235e-14
18.273971	3.38811e-14
18.258470	3.48666e-14
18.242969	3.58807e-14
18.227468	3.69243e-14
18.211967	3.79982e-14
18.196466	3.91032e-14
18.180965	4.02404e-14
18.165464	4.14106e-14
18.149963	4.26147e-14
18.134462	4.38539e-14
18.118960	4.5129e-14
18.103459	4.64411e-14
18.087958	4.77914e-14
18.072457	4.91808e-14
18.056956	5.06106e-14
18.041455	5.20819e-14
18.025954	5.3596e-14
18.010453	5.51539e-14
17.994952	5.67571e-14
17.979451	5.84069e-14
17.963950	6.01045e-14
17.948449	6.18514e-14
17.932947	6.3649e-14
17.917446	6.54988e-14
17.901945	6.74022e-14
17.886444	6.93609e-14
17.870943	7.13764e-14
17.855442	7.34505e-14
17.839941	7.55847e-14
17.824440	7.77808e-14
17.808939	8.00406e-14
17.793438	8.23661e-14
17.777937	8.47589e-14
17.762436	8.72212e-14
17.746935	8.9755e-14
17.731433	9.23622e-14
17.715932	9.50451e-14
17.700431	9.78057e-14
17.684930	1.00646e-13
17.669429	1.0357e-13
17.653928	1.06578e-13
17.638427	1.09673e-13
17.622926	1.12858e-13
17.607425	1.16135e-13
17.591924	1.19507e-13
17.576423	1.22977e-13
17.560922	1.26548e-13
17.545420	1.30222e-13
17.529919	1.34003e-13
17.514418	1.37893e-13
17.498917	1.41896e-13
17.483416	1.46015e-13
17.467915	1.50254e-13
17.452414	1.54615e-13
17.436913	1.59103e-13
17.421412	1.63721e-13
17.405911	1.68473e-13
17.390410	1.73362e-13
17.374909	1.78393e-13
17.359408	1.8357e-13
17.343906	1.88897e-13
17.328405	1.94379e-13
17.312904	2.00019e-13
17.297403	2.05822e-13
17.281902	2.11794e-13
17.266401	2.17938e-13
17.250900	2.24261e-13
17.235399	2.30767e-13
17.219898	2.37461e-13
17.204397	2.44349e-13
17.188896	2.51437e-13
17.173395	2.58729e-13
17.157893	2.66233e-13
17.142392	2.73955e-13
17.126891	2.819e-13
17.111390	2.90075e-13
17.095889	2.98486e-13
17.080388	3.07142e-13
17.064887	3.16047e-13
17.049386	3.25211e-13
17.033885	3.3464e-13
17.018384	3.44342e-13
17.002883	3.54325e-13
16.987382	3.64596e-13
16.971880	3.75165e-13
16.956379	3.8604e-13
16.940878	3.97229e-13
16.925377	4.08743e-13
16.909876	4.20589e-13
16.894375	4.32779e-13
16.878874	4.45321e-13
16.863373	4.58226e-13
16.847872	4.71504e-13
16.832371	4.85166e-13
16.816870	4.99224e-13
16.801369	5.13688e-13
16.785868	5.28571e-13
16.770366	5.43884e-13
16.754865	5.5964e-13
16.739364	5.75852e-13
16.723863	5.92532e-13
16.708362	6.09695e-13
16.692861	6.27355e-13
16.677360	6.45524e-13
16.661859	6.6422e-13
16.646358	6.83456e-13
16.630857	7.03247e-13
16.615356	7.23612e-13
16.599855	7.44564e-13
16.584353	7.66123e-13
16.568852	7.88305e-13
16.553351	8.11127e-13
16.537850	8.3461e-13
16.522349	8.58771e-13
16.506848	8.8363e-13
16.491347	9.09208e-13
16.475846	9.35525e-13
16.460345	9.62602e-13
16.444844	9.90461e-13
16.429343	1.01913e-12
16.413842	1.04862e-12
16.398341	1.07896e-12
16.382839	1.11018e-12
16.367338	1.14231e-12
16.351837	1.17536e-12
16.336336	1.20936e-12
16.320835	1.24435e-12
16.305334	1.28035e-12
16.289833	1.31739e-12
16.274332	1.35549e-12
16.258831	1.3947e-12
16.243330	1.43504e-12
16.227829	1.47654e-12
16.212328	1.51925e-12
16.196826	1.56318e-12
16.181325	1.60838e-12
16.165824	1.65489e-12
16.150323	1.70274e-12
16.134822	1.75197e-12
16.119321	1.80263e-12
16.103820	1.85474e-12
16.088319	1.90836e-12
16.072818	1.96352e-12
16.057317	2.02028e-12
16.041816	2.07867e-12
16.026315	2.13875e-12
16.010813	2.20056e-12
15.995312	2.26416e-12
15.979811	2.32959e-12
15.964310	2.3969e-12
15.948809	2.46616e-12
15.933308	2.53742e-12
15.917807	2.61073e-12
15.902306	2.68615e-12
15.886805	2.76375e-12
15.871304	2.84359e-12
15.855803	2.92573e-12
15.840302	3.01023e-12
15.824801	3.09718e-12
15.809299	3.18663e-12
15.793798	3.27865e-12
15.778297	3.37333e-12
15.762796	3.47074e-12
15.747295	3.57096e-12
15.731794	3.67406e-12
15.716293	3.78014e-12
15.700792	3.88927e-12
15.685291	4.00155e-12
15.669790	4.11706e-12
15.654289	4.2359e-12
15.638788	4.35816e-12
15.623286	4.48394e-12
15.607785	4.61335e-12
15.592284	4.74649e-12
15.576783	4.88345e-12
15.561282	5.02437e-12
15.545781	5.16934e-12
15.530280	5.31848e-12
15.514779	5.47192e-12
15.499278	5.62978e-12
15.483777	5.79219e-12
15.468276	5.95926e-12
15.452775	6.13115e-12
15.437273	6.30799e-12
15.421772	6.48991e-12
15.406271	6.67707e-12
15.390770	6.86962e-12
15.375269	7.0677e-12
15.359768	7.27149e-12
15.344267	7.48114e-12
15.328766	7.69683e-12
15.313265	7.91871e-12
15.297764	8.14699e-12
15.282263	8.38182e-12
15.266762	8.62342e-12
15.251261	8.87196e-12
15.235759	9.12765e-12
15.220258	9.39069e-12
15.204757	9.66129e-12
15.189256	9.93968e-12
15.173755	1.02261e-11
15.158254	1.05207e-11
15.142753	1.08238e-11
15.127252	1.11356e-11
15.111751	1.14564e-11
15.096250	1.17864e-11
15.080749	1.21258e-11
15.065248	1.24751e-11
15.049746	1.28343e-11
15.034245	1.32039e-11
15.018744	1.35841e-11
15.003243	1.39753e-11
14.987742	1.43776e-11
14.972241	1.47916e-11
14.956740	1.52174e-11
14.941239	1.56554e-11
14.925738	1.61061e-11
14.910237	1.65696e-11
14.894736	1.70465e-11
14.879235	1.75371e-11
14.863734	1.80418e-11
14.848232	1.85609e-11
14.832731	1.9095e-11
14.817230	1.96444e-11
14.801729	2.02095e-11
14.786228	2.07909e-11
14.770727	2.1389e-11
14.755226	2.20042e-11
14.739725	2.26371e-11
14.724224	2.32881e-11
14.708723	2.39579e-11
14.693222	2.46468e-11
14.677721	2.53555e-11
14.662219	2.60845e-11
14.646718	2.68345e-11
14.631217	2.76059e-11
14.615716	2.83995e-11
14.600215	2.92159e-11
14.584714	3.00556e-11
14.569213	3.09194e-11
14.553712	3.1808e-11
14.538211	3.27221e-11
14.522710	3.36623e-11
14.507209	3.46296e-11
14.491708	3.56245e-11
14.476206	3.6648e-11
14.460705	3.77007e-11
14.445204	3.87837e-11
14.429703	3.98977e-11
14.414202	4.10436e-11
14.398701	4.22223e-11
14.383200	4.34348e-11
14.367699	4.4682e-11
14.352198	4.5965e-11
14.336697	4.72847e-11
14.321196	4.86422e-11
14.305695	5.00385e-11
14.290194	5.14749e-11
14.274692	5.29523e-11
14.259191	5.44721e-11
14.243690	5.60354e-11
14.228189	5.76434e-11
14.212688	5.92974e-11
14.197187	6.09988e-11
14.181686	6.27488e-11
14.166185	6.4549e-11
14.150684	6.64006e-11
14.135183	6.83053e-11
14.119682	7.02644e-11
14.104181	7.22795e-11
14.088679	7.43523e-11
14.073178	7.64844e-11
14.057677	7.86774e-11
14.042176	8.09332e-11
14.026675	8.32534e-11
14.011174	8.564e-11
13.995673	8.80948e-11
13.980172	9.06198e-11
13.964671	9.3217e-11
13.949170	9.58884e-11
13.933669	9.86361e-11
13.918168	1.01462e-10
13.902667	1.04369e-10
13.887165	1.07359e-10
13.871664	1.10435e-10
13.856163	1.13598e-10
13.840662	1.16852e-10
13.825161	1.20199e-10
13.809660	1.23641e-10
13.794159	1.27181e-10
13.778658	1.30823e-10
13.763157	1.34569e-10
13.747656	1.38421e-10
13.732155	1.42383e-10
13.716654	1.46459e-10
13.701152	1.50651e-10
13.685651	1.54963e-10
13.670150	1.59397e-10
13.654649	1.63958e-10
13.639148	1.68649e-10
13.623647	1.73474e-10
13.608146	1.78437e-10
13.592645	1.83541e-10
13.577144	1.88791e-10
13.561643	1.94191e-10
13.546142	1.99744e-10
13.530641	2.05456e-10
13.515139	2.11331e-10
13.499638	2.17373e-10
13.484137	2.23587e-10
13.468636	2.29979e-10
13.453135	2.36552e-10
13.437634	2.43313e-10
13.422133	2.50267e-10
13.406632	2.57418e-10
13.391131	2.64774e-10
13.375630	2.72339e-10
13.360129	2.80119e-10
13.344628	2.88121e-10
13.329127	2.96351e-10
13.313625	3.04815e-10
13.298124	3.1352e-10
13.282623	3.22473e-10
13.267122	3.31681e-10
13.251621	3.41151e-10
13.236120	3.50891e-10
13.220619	3.60907e-10
13.205118	3.71209e-10
13.189617	3.81803e-10
13.174116	3.92699e-10
13.158615	4.03905e-10
13.143114	4.1543e-10
13.127612	4.27283e-10
13.112111	4.39472e-10
13.096610	4.52008e-10
13.081109	4.64901e-10
13.065608	4.7816e-10
13.050107	4.91796e-10
13.034606	5.05819e-10
13.019105	5.20241e-10
13.003604	5.35073e-10
12.988103	5.50326e-10
12.972602	5.66012e-10
12.957101	5.82144e-10
12.941599	5.98735e-10
12.926098	6.15796e-10
12.910597	6.33342e-10
12.895096	6.51386e-10
12.879595	6.69943e-10
12.864094	6.89026e-10
12.848593	7.08651e-10
12.833092	7.28833e-10
12.817591	7.49587e-10
12.802090	7.70931e-10
12.786589	7.9288e-10
12.771088	8.15451e-10
12.755587	8.38663e-10
12.740085	8.62534e-10
12.724584	8.87081e-10
12.709083	9.12324e-10
12.693582	9.38283e-10
12.678081	9.64978e-10
12.662580	9.9243e-10
12.647079	1.02066e-09
12.631578	1.04969e-09
12.616077	1.07954e-09
12.600576	1.11024e-09
12.585075	1.14181e-09
12.569574	1.17427e-09
12.554072	1.20765e-09
12.538571	1.24198e-09
12.523070	1.27728e-09
12.507569	1.31358e-09
12.492068	1.3509e-09
12.476567	1.38928e-09
12.461066	1.42875e-09
12.445565	1.46934e-09
12.430064	1.51107e-09
12.414563	1.55399e-09
12.399062	1.59812e-09
12.383561	1.64349e-09
12.368060	1.69015e-09
12.352558	1.73813e-09
12.337057	1.78747e-09
12.321556	1.8382e-09
12.306055	1.89037e-09
12.290554	1.94401e-09
12.275053	1.99916e-09
12.259552	2.05587e-09
12.244051	2.11419e-09
12.228550	2.17416e-09
12.213049	2.23581e-09
12.197548	2.29921e-09
12.182047	2.3644e-09
12.166545	2.43143e-09
12.151044	2.50035e-09
12.135543	2.57122e-09
12.120042	2.64409e-09
12.104541	2.71901e-09
12.089040	2.79605e-09
12.073539	2.87526e-09
12.058038	2.95671e-09
12.042537	3.04045e-09
12.027036	3.12656e-09
12.011535	3.21509e-09
11.996034	3.30612e-09
11.980532	3.39971e-09
11.965031	3.49595e-09
11.949530	3.59489e-09
11.934029	3.69662e-09
11.918528	3.80122e-09
11.903027	3.90877e-09
11.887526	4.01934e-09
11.872025	4.13303e-09
11.856524	4.24992e-09
11.841023	4.3701e-09
11.825522	4.49367e-09
11.810021	4.62071e-09
11.794520	4.75132e-09
11.779018	4.88562e-09
11.763517	5.02369e-09
11.748016	5.16564e-09
11.732515	5.31159e-09
11.717014	5.46164e-09
11.701513	5.61591e-09
11.686012	5.77451e-09
11.670511	5.93758e-09
11.655010	6.10522e-09
11.639509	6.27758e-09
11.624008	6.45478e-09
11.608507	6.63696e-09
11.593005	6.82426e-09
11.577504	7.01681e-09
11.562003	7.21477e-09
11.546502	7.41829e-09
11.531001	7.62752e-09
11.515500	7.84263e-09
11.499999	8.06377e-09
11.484498	8.29111e-09
11.468997	8.52483e-09
11.453496	8.76511e-09
11.437995	9.01212e-09
11.422494	9.26606e-09
11.406993	9.52712e-09
11.391491	9.7955e-09
11.375990	1.00714e-08
11.360489	1.0355e-08
11.344988	1.06466e-08
11.329487	1.09463e-08
11.313986	1.12545e-08
11.298485	1.15712e-08
11.282984	1.18969e-08
11.267483	1.22316e-08
11.251982	1.25757e-08
11.236481	1.29295e-08
11.220980	1.32931e-08
11.205478	1.36669e-08
11.189977	1.40512e-08
11.174476	1.44462e-08
11.158975	1.48523e-08
11.143474	1.52697e-08
11.127973	1.56988e-08
11.112472	1.61398e-08
11.096971	1.65932e-08
11.081470	1.70593e-08
11.065969	1.75383e-08
11.050468	1.80308e-08
11.034967	1.8537e-08
11.019465	1.90573e-08
11.003964	1.95921e-08
10.988463	2.01419e-08
10.972962	2.0707e-08
10.957461	2.12879e-08
10.941960	2.1885e-08
10.926459	2.24987e-08
10.910958	2.31295e-08
10.895457	2.37779e-08
10.879956	2.44444e-08
10.864455	2.51294e-08
10.848954	2.58335e-08
10.833453	2.65573e-08
10.817951	2.73011e-08
10.802450	2.80657e-08
10.786949	2.88516e-08
10.771448	2.96594e-08
10.755947	3.04896e-08
10.740446	3.13429e-08
10.724945	3.22199e-08
10.709444	3.31214e-08
10.693943	3.40479e-08
10.678442	3.50001e-08
10.662941	3.59788e-08
10.647440	3.69847e-08
10.631938	3.80186e-08
10.616437	3.90811e-08
10.600936	4.01732e-08
10.585435	4.12955e-08
10.569934	4.24491e-08
10.554433	4.36346e-08
10.538932	4.4853e-08
10.523431	4.61052e-08
10.507930	4.73922e-08
10.492429	4.87148e-08
10.476928	5.00741e-08
10.461427	5.1471e-08
10.445925	5.29067e-08
10.430424	5.43821e-08
10.414923	5.58984e-08
10.399422	5.74566e-08
10.383921	5.9058e-08
10.368420	6.07038e-08
10.352919	6.2395e-08
10.337418	6.4133e-08
10.321917	6.59192e-08
10.306416	6.77546e-08
10.290915	6.96409e-08
10.275414	7.15792e-08
10.259913	7.35712e-08
10.244411	7.56181e-08
10.228910	7.77216e-08
10.213409	7.98831e-08
10.197908	8.21044e-08
10.182407	8.43869e-08
10.166906	8.67324e-08
10.151405	8.91426e-08
10.135904	9.16192e-08
10.120403	9.41642e-08
10.104902	9.67793e-08
10.089401	9.94665e-08
10.073900	1.02228e-07
10.058398	1.05065e-07
10.042897	1.0798e-07
10.027396	1.10976e-07
10.011895	1.14054e-07
9.996394	1.17217e-07
9.980893	1.20466e-07
9.965392	1.23806e-07
9.949891	1.27237e-07
9.934390	1.30762e-07
9.918889	1.34384e-07
9.903388	1.38105e-07
9.887887	1.41929e-07
9.872386	1.45858e-07
9.856884	1.49895e-07
9.841383	1.54042e-07
9.825882	1.58303e-07
9.810381	1.62681e-07
9.794880	1.67179e-07
9.779379	1.71801e-07
9.763878	1.76549e-07
9.748377	1.81427e-07
9.732876	1.86439e-07
9.717375	1.91587e-07
9.701874	1.96877e-07
9.686373	2.02312e-07
9.670871	2.07895e-07
9.655370	2.13631e-07
9.639869	2.19524e-07
9.624368	2.25577e-07
9.608867	2.31797e-07
9.593366	2.38186e-07
9.577865	2.44749e-07
9.562364	2.51492e-07
9.546863	2.58419e-07
9.531362	2.65534e-07
9.515861	2.72844e-07
9.500360	2.80353e-07
9.484858	2.88067e-07
9.469357	2.9599e-07
9.453856	3.0413e-07
9.438355	3.12491e-07
9.422854	3.2108e-07
9.407353	3.29903e-07
9.391852	3.38965e-07
9.376351	3.48274e-07
9.360850	3.57836e-07
9.345349	3.67658e-07
9.329848	3.77747e-07
9.314347	3.8811e-07
9.298846	3.98754e-07
9.283344	4.09686e-07
9.267843	4.20916e-07
9.252342	4.3245e-07
9.236841	4.44296e-07
9.221340	4.56464e-07
9.205839	4.68961e-07
9.190338	4.81797e-07
9.174837	4.9498e-07
9.159336	5.0852e-07
9.143835	5.22426e-07
9.128334	5.36708e-07
9.112833	5.51377e-07
9.097331	5.66441e-07
9.081830	5.81913e-07
9.066329	5.97802e-07
9.050828	6.1412e-07
9.035327	6.30878e-07
9.019826	6.48088e-07
9.004325	6.65762e-07
8.988824	6.83913e-07
8.973323	7.02552e-07
8.957822	7.21693e-07
8.942321	7.4135e-07
8.926820	7.61535e-07
8.911319	7.82263e-07
8.895817	8.03548e-07
8.880316	8.25405e-07
8.864815	8.4785e-07
8.849314	8.70897e-07
8.833813	8.94562e-07
8.818312	9.18862e-07
8.802811	9.43814e-07
8.787310	9.69435e-07
8.771809	9.95742e-07
8.756308	1.02275e-06
8.740807	1.05049e-06
8.725306	1.07896e-06
8.709804	1.1082e-06
8.694303	1.13822e-06
8.678802	1.16904e-06
8.663301	1.20069e-06
8.647800	1.23318e-06
8.632299	1.26653e-06
8.616798	1.30078e-06
8.601297	1.33594e-06
8.585796	1.37203e-06
8.570295	1.40909e-06
8.554794	1.44713e-06
8.539293	1.48619e-06
8.523791	1.52628e-06
8.508290	1.56744e-06
8.492789	1.6097e-06
8.477288	1.65307e-06
8.461787	1.6976e-06
8.446286	1.7433e-06
8.430785	1.79022e-06
8.415284	1.83838e-06
8.399783	1.88782e-06
8.384282	1.93857e-06
8.368781	1.99065e-06
8.353280	2.04412e-06
8.337779	2.099e-06
8.322277	2.15532e-06
8.306776	2.21314e-06
8.291275	2.27248e-06
8.275774	2.33338e-06
8.260273	2.39589e-06
8.244772	2.46004e-06
8.229271	2.52589e-06
8.213770	2.59346e-06
8.198269	2.66282e-06
8.182768	2.73399e-06
8.167267	2.80703e-06
8.151766	2.88199e-06
8.136264	2.95892e-06
8.120763	3.03786e-06
8.105262	3.11887e-06
8.089761	3.202e-06
8.074260	3.28731e-06
8.058759	3.37485e-06
8.043258	3.46467e-06
8.027757	3.55684e-06
8.012256	3.65141e-06
7.996755	3.74845e-06
7.981254	3.84802e-06
7.965753	3.95018e-06
7.950251	4.055e-06
7.934750	4.16254e-06
7.919249	4.27288e-06
7.903748	4.38609e-06
7.888247	4.50223e-06
7.872746	4.62139e-06
7.857245	4.74363e-06
7.841744	4.86904e-06
7.826243	4.99769e-06
7.810742	5.12967e-06
7.795241	5.26506e-06
7.779740	5.40395e-06
7.764239	5.54641e-06
7.748737	5.69255e-06
7.733236	5.84246e-06
7.717735	5.99622e-06
7.702234	6.15393e-06
7.686733	6.3157e-06
7.671232	6.48162e-06
7.655731	6.6518e-06
7.640230	6.82634e-06
7.624729	7.00535e-06
7.609228	7.18894e-06
7.593727	7.37723e-06
7.578226	7.57032e-06
7.562724	7.76834e-06
7.547223	7.97141e-06
7.531722	8.17966e-06
7.516221	8.3932e-06
7.500720	8.61218e-06
7.485219	8.83671e-06
7.469718	9.06695e-06
7.454217	9.30303e-06
7.438716	9.54508e-06
7.423215	9.79327e-06
7.407714	1.00477e-05
7.392213	1.03086e-05
7.376712	1.05761e-05
7.361210	1.08503e-05
7.345709	1.11314e-05
7.330208	1.14196e-05
7.314707	1.1715e-05
7.299206	1.20179e-05
7.283705	1.23283e-05
7.268204	1.26465e-05
7.252703	1.29727e-05
7.237202	1.3307e-05
7.221701	1.36497e-05
7.206200	1.40009e-05
7.190699	1.43609e-05
7.175197	1.47298e-05
7.159696	1.51079e-05
7.144195	1.54954e-05
7.128694	1.58925e-05
7.113193	1.62994e-05
7.097692	1.67164e-05
7.082191	1.71437e-05
7.066690	1.75815e-05
7.051189	1.80301e-05
7.035688	1.84897e-05
7.020187	1.89606e-05
7.004686	1.94431e-05
6.989184	1.99374e-05
6.973683	2.04438e-05
6.958182	2.09626e-05
6.942681	2.1494e-05
6.927180	2.20384e-05
6.911679	2.2596e-05
6.896178	2.31672e-05
6.880677	2.37522e-05
6.865176	2.43514e-05
6.849675	2.4965e-05
6.834174	2.55935e-05
6.818673	2.62372e-05
6.803172	2.68963e-05
6.787670	2.75712e-05
6.772169	2.82624e-05
6.756668	2.89701e-05
6.741167	2.96947e-05
6.725666	3.04366e-05
6.710165	3.11962e-05
6.694664	3.19738e-05
6.679163	3.27699e-05
6.663662	3.35848e-05
6.648161	3.4419e-05
6.632660	3.5273e-05
6.617159	3.6147e-05
6.601657	3.70415e-05
6.586156	3.79571e-05
6.570655	3.88941e-05
6.555154	3.98529e-05
6.539653	4.08342e-05
6.524152	4.18382e-05
6.508651	4.28656e-05
6.493150	4.39168e-05
6.477649	4.49922e-05
6.462148	4.60925e-05
6.446647	4.7218e-05
6.431146	4.83694e-05
6.415645	4.95472e-05
6.400143	5.07518e-05
6.384642	5.19839e-05
6.369141	5.3244e-05
6.353640	5.45326e-05
6.338139	5.58504e-05
6.322638	5.71978e-05
6.307137	5.85756e-05
6.291636	5.99842e-05
6.276135	6.14243e-05
6.260634	6.28965e-05
6.245133	6.44015e-05
6.229632	6.59397e-05
6.214130	6.7512e-05
6.198629	6.91188e-05
6.183128	7.07609e-05
6.167627	7.24389e-05
6.152126	7.41535e-05
6.136625	7.59053e-05
6.121124	7.7695e-05
6.105623	7.95234e-05
6.090122	8.1391e-05
6.074621	8.32986e-05
6.059120	8.52469e-05
6.043619	8.72365e-05
6.028117	8.92683e-05
6.012616	9.13428e-05
5.997115	9.34609e-05
5.981614	9.56232e-05
5.966113	9.78305e-05
5.950612	0.000100083
5.935111	0.000102383
5.919610	0.000104729
5.904109	0.000107124
5.888608	0.000109567
5.873107	0.000112059
5.857606	0.000114602
5.842105	0.000117195
5.826603	0.00011984
5.811102	0.000122537
5.795601	0.000125287
5.780100	0.000128091
5.764599	0.000130949
5.749098	0.000133862
5.733597	0.000136831
5.718096	0.000139856
5.702595	0.000142939
5.687094	0.000146079
5.671593	0.000149278
5.656092	0.000152536
5.640590	0.000155853
5.625089	0.000159231
5.609588	0.000162669
5.594087	0.000166169
5.578586	0.000169731
5.563085	0.000173355
5.547584	0.000177042
5.532083	0.000180792
5.516582	0.000184605
5.501081	0.000188483
5.485580	0.000192425
5.470079	0.000196432
5.454577	0.000200503
5.439076	0.00020464
5.423575	0.000208842
5.408074	0.000213109
5.392573	0.000217441
5.377072	0.000221838
5.361571	0.0002263
5.346070	0.000230828
5.330569	0.00023542
5.315068	0.000240076
5.299567	0.000244796
5.284066	0.00024958
5.268565	0.000254426
5.253063	0.000259334
5.237562	0.000264304
5.222061	0.000269334
5.206560	0.000274423
5.191059	0.00027957
5.175558	0.000284774
5.160057	0.000290033
5.144556	0.000295345
5.129055	0.00030071
5.113554	0.000306124
5.098053	0.000311586
5.082552	0.000317094
5.067050	0.000322644
5.051549	0.000328235
5.036048	0.000333863
5.020547	0.000339525
5.005046	0.000345218
4.989545	0.000350938
4.974044	0.00035668
4.958543	0.000362442
4.943042	0.000368218
4.927541	0.000374003
4.912040	0.000379792
4.896539	0.000385579
4.881038	0.000391359
4.865536	0.000397126
4.850035	0.000402872
4.834534	0.000408589
4.819033	0.000414272
4.803532	0.00041991
4.788031	0.000425496
4.772530	0.000431021
4.757029	0.000436473
4.741528	0.000441843
4.726027	0.00044712
4.710526	0.000452291
4.695025	0.000457343
4.679523	0.000462264
4.664022	0.000467039
4.648521	0.000471652
4.633020	0.000476087
4.617519	0.000480326
4.602018	0.00048435
4.586517	0.00048814
4.571016	0.000491672
4.555515	0.000494925
4.540014	0.000497871
4.524513	0.000500484
4.509012	0.000502732
4.493510	0.00050458
4.478009	0.000505986
4.462508	0.000506901
&
```
