## Supplementary material for "All-at-once RNA folding with 3D motif prediction framed by evolutionary information": RF00895_mir-786.cacofold.helixcov

```
# RMs = 3 L = 92

# RM_HELIX NESTED 28-36 57-64, nbp = 8 nbp_cov = 0
# pvals: 0.857804,0.857804,0.857804,0.857804,0.857804,0.857804,0.857804,0.857804
# aggregated NONE
NESTED  :::::::::::::::::::::::::::<<-<<<<<<____________________>>>>>>>>::::::::::::::::::::::::::::
        ::::::::::::::::::::::::::::::::::::::::::::::::::::::::::::::::::::::::::::::::::::::::::::

# RM_HELIX NESTED 11-24 68-81, nbp = 13 nbp_cov = 0
# pvals: 0.857804,0.857804,0.857804,0.857804,0.857804,0.0127226,0.857804,0.857804,0.857804,0.927229,0.857804,0.857804,0.0117821
# aggregated NONE
NESTED  ::::::::::<<<<<-<<<<<<<<___________________________________________>>>>>>>>->>>>>:::::::::::
        ::::::::::::::::::::::::::::::::::::::::::::::::::::::::::::::::::::::::::::::::::::::::::::

# RM_HELIX NESTED 1-5 88-92, nbp = 5 nbp_cov = 0
# pvals: 0.857804,0.857804,0.857804,0.857804,0.06156
# aggregated NONE
NESTED  <<<<<__________________________________________________________________________________>>>>>
        ::::::::::::::::::::::::::::::::::::::::::::::::::::::::::::::::::::::::::::::::::::::::::::
```
