## Supplementary material for "All-at-once RNA folding with 3D motif prediction framed by evolutionary information": RF00895_mir-786.cacofold.power

```
# Power analysis of CaCoFold structure 
#
# Powertype = SINGLE SUBSTITUTIONS
# covary  left_pos      right_pos    substitutions      power
#----------------------------------------------------------------
          1		92		0		0.00
          2		91		1		0.00
          3		90		1		0.00
          4		89		0		0.00
          5		88		2		0.00
          11		81		0		0.00
          12		80		0		0.00
          13		79		2		0.00
          14		78		0		0.00
          15		77		2		0.00
          17		75		2		0.00
          18		74		0		0.00
          19		73		1		0.00
          20		72		1		0.00
          21		71		2		0.00
          22		70		0		0.00
          23		69		0		0.00
          24		68		2		0.00
          28		64		1		0.00
          29		63		0		0.00
          31		62		0		0.00
          32		61		0		0.00
          33		60		1		0.00
          34		59		0		0.00
          35		58		0		0.00
          36		57		0		0.00
#
# BPAIRS 26
# avg substitutions per BP  0.7
# BPAIRS expected to covary 0.0 +/- 0.0
# BPAIRS observed to covary 0
#
```
