## Supplementary material for "All-at-once RNA folding with 3D motif prediction framed by evolutionary information": RF00895_mir-786.helixcov

```
# RMs = 2 L = 92

# RM_HELIX NESTED 7-40 54-85, nbp = 29 nbp_cov = 0
# pvals: 0.998212,0.965865,0.857804,0.857804,0.857804,0.857804,0.857804,0.857804,0.0127226,0.857804,0.857804,0.857804,0.927229,0.857804,0.857804,0.0117821,0.00197643,0.977437,0.857804,0.857804,0.857804,0.857804,0.857804,0.857804,0.857804,0.857804,0.857804,0.857804,0.857804
# aggregated NONE
NESTED  ::::::<<<-<<<<<-<<<<<<<<-<<<<-<<<<<<-<<<_____________>>>>>>>>>>>>>->>>>>>>>->>>>>->>>:::::::
        ::::::::::::::::::::::::::::::::::::::::::::::::::::::::::::::::::::::::::::::::::::::::::::

# RM_HELIX NESTED 1-5 88-92, nbp = 5 nbp_cov = 0
# pvals: 0.857804,0.857804,0.857804,0.857804,0.06156
# aggregated NONE
NESTED  <<<<<__________________________________________________________________________________>>>>>
        ::::::::::::::::::::::::::::::::::::::::::::::::::::::::::::::::::::::::::::::::::::::::::::
```
