## Supplementary material for "All-at-once RNA folding with 3D motif prediction framed by evolutionary information": RF00895_mir-786.surv

```
2.395620	0.0294118
1.286647	0.0588235
1.265919	0.0882353
0.042939	0.117647
-0.008882	0.882353
-0.278352	0.911765
-0.475272	0.941176
-0.547822	0.970588
-1.024576	1
&
2.986381	0.000240848
2.789461	0.000481696
2.582176	0.000963391
2.571812	0.00144509
2.540719	0.00168593
2.519991	0.00192678
2.478534	0.00289017
2.468169	0.00313102
2.447441	0.00361272
2.426712	0.00385356
2.395620	0.00409441
2.343799	0.00457611
2.323070	0.0050578
2.250521	0.00529865
1.804859	0.0055395
1.763402	0.00626204
1.732309	0.00650289
1.701216	0.00698459
1.597574	0.00722543
1.587210	0.00770713
1.556117	0.00818882
1.535389	0.00842967
1.525024	0.00867052
1.483567	0.00915222
1.411018	0.00939306
1.390289	0.00987476
1.307376	0.0108382
1.286647	0.01421
1.265919	0.0149326
1.255554	0.0151734
1.245190	0.0154143
1.234826	0.015896
1.203733	0.0163776
1.193369	0.0166185
1.183005	0.0171002
1.172641	0.0175819
1.162276	0.0187861
1.151912	0.019027
1.131184	0.0199904
1.089727	0.0204721
1.079362	0.0209538
1.068998	0.0219171
1.058634	0.0223988
1.037906	0.0226397
0.975720	0.0231214
0.934263	0.0236031
0.903171	0.0250482
0.882442	0.025289
0.809892	0.0255299
0.706250	0.0260116
0.685522	0.0264933
0.675157	0.0274566
0.654429	0.0279383
0.644065	0.0286609
0.623336	0.0293834
0.602608	0.0322736
0.581879	0.033237
0.561151	0.0339595
0.540422	0.0349229
0.519694	0.0351638
0.509330	0.0356455
0.478237	0.0366089
0.457509	0.0368497
0.447144	0.0387765
0.426416	0.0397399
0.416052	0.0416667
0.395323	0.0433526
0.384959	0.0457611
0.374595	0.047447
0.364231	0.0479287
0.353866	0.0484104
0.333138	0.0496146
0.312409	0.0525048
0.302045	0.0544316
0.291681	0.0549133
0.281317	0.055395
0.260588	0.0568401
0.239860	0.0570809
0.229496	0.0575626
0.219131	0.0587669
0.208767	0.0594894
0.188039	0.0604528
0.177674	0.0614162
0.156946	0.061657
0.136217	0.0628613
0.115489	0.0635838
0.105125	0.0638247
0.084396	0.0645472
0.074032	0.0650289
0.063668	0.0659923
0.053304	0.066474
0.042939	0.0679191
0.032575	0.0686416
0.001482	0.069605
-0.008882	0.84104
-0.019246	0.845376
-0.029610	0.847303
-0.039974	0.849711
-0.050339	0.851638
-0.060703	0.851879
-0.071067	0.852119
-0.081431	0.853565
-0.091796	0.854287
-0.102160	0.855973
-0.112524	0.856936
-0.133253	0.858622
-0.143617	0.859827
-0.153981	0.865607
-0.164345	0.868979
-0.174709	0.877408
-0.185074	0.881985
-0.195438	0.888006
-0.205802	0.892823
-0.216166	0.895472
-0.226531	0.897158
-0.236895	0.900048
-0.247259	0.903902
-0.257623	0.90631
-0.267988	0.911127
-0.278352	0.912572
-0.288716	0.917871
-0.299080	0.922447
-0.309444	0.926301
-0.319809	0.928468
-0.330173	0.933044
-0.340537	0.934971
-0.350901	0.936898
-0.361266	0.939066
-0.371630	0.940511
-0.381994	0.943882
-0.392358	0.944846
-0.402722	0.946291
-0.413087	0.946773
-0.423451	0.952071
-0.433815	0.956166
-0.444179	0.96315
-0.454544	0.968208
-0.464908	0.969894
-0.475272	0.971339
-0.485636	0.974229
-0.496001	0.975193
-0.506365	0.978083
-0.516729	0.978805
-0.527093	0.979769
-0.547822	0.981936
-0.558186	0.983622
-0.599643	0.984104
-0.610007	0.985308
-0.620371	0.985549
-0.651464	0.98579
-0.661828	0.986513
-0.672192	0.986753
-0.682557	0.987476
-0.692921	0.987958
-0.703285	0.989644
-0.713649	0.989884
-0.724014	0.990366
-0.734378	0.991089
-0.765471	0.99157
-0.775835	0.992293
-0.786199	0.992775
-0.796563	0.993256
-0.806927	0.993738
-0.817292	0.993979
-0.827656	0.99422
-0.838020	0.994461
-0.869113	0.994701
-0.879477	0.995183
-0.889841	0.995665
-0.910570	0.995906
-0.920934	0.996146
-0.941662	0.996628
-0.952027	0.996869
-0.972755	0.997351
-0.983119	0.997592
-1.024576	0.997832
-1.034941	0.998314
-1.076397	0.998796
-1.086762	0.999037
-1.117854	0.999277
-1.148947	0.999518
-1.169676	0.999759
-1.180040	1
&
4.095354	7.96305e-07
4.064261	1.59261e-06
3.991711	2.38892e-06
3.877705	3.18522e-06
3.867340	4.77783e-06
3.805155	5.57414e-06
3.774062	6.37044e-06
3.763698	7.16675e-06
3.753334	7.96305e-06
3.742970	8.75936e-06
3.711877	1.11483e-05
3.680784	1.19446e-05
3.660056	1.35372e-05
3.649692	1.43335e-05
3.639327	1.59261e-05
3.628963	1.67224e-05
3.618599	1.75187e-05
3.608235	1.8315e-05
3.597870	1.99076e-05
3.587506	2.07039e-05
3.566778	2.22965e-05
3.546049	2.30928e-05
3.535685	2.46855e-05
3.514957	2.54818e-05
3.494228	2.70744e-05
3.473500	3.10559e-05
3.463135	3.18522e-05
3.452771	3.26485e-05
3.421679	3.50374e-05
3.411314	3.663e-05
3.400950	3.82226e-05
3.390586	4.22042e-05
3.380222	4.45931e-05
3.369857	4.53894e-05
3.349129	4.6982e-05
3.328401	4.85746e-05
3.318036	5.01672e-05
3.297308	5.25561e-05
3.266215	5.33524e-05
3.245487	5.41487e-05
3.235122	5.57414e-05
3.224758	5.7334e-05
3.204030	5.89266e-05
3.183301	6.05192e-05
3.172937	6.37044e-05
3.162573	6.60933e-05
3.152209	6.84822e-05
3.131480	7.24638e-05
3.121116	7.64453e-05
3.110752	8.12231e-05
3.100387	8.83899e-05
3.090023	9.47603e-05
3.079659	0.000102723
3.069295	0.000109094
3.058931	0.000114668
3.048566	0.000122631
3.038202	0.000129798
3.027838	0.000137761
3.017474	0.000142539
3.007109	0.000148909
2.996745	0.000154483
2.986381	0.000160854
2.976017	0.000172798
2.965652	0.000177576
2.955288	0.000190317
2.944924	0.000199873
2.934560	0.000214206
2.924196	0.000226947
2.913831	0.000237299
2.903467	0.000249244
2.893103	0.000257207
2.882739	0.000263577
2.872374	0.000273133
2.862010	0.000285077
2.851646	0.000299411
2.841282	0.000313744
2.830917	0.000328874
2.820553	0.000345596
2.810189	0.000364708
2.799825	0.00037506
2.789461	0.000400541
2.779096	0.000422838
2.768732	0.00043956
2.758368	0.000460264
2.748004	0.000487339
2.737639	0.000505654
2.727275	0.000531136
2.716911	0.000551043
2.706547	0.000578118
2.696182	0.000607581
2.685818	0.000641026
2.675454	0.000666507
2.665090	0.000688804
2.654726	0.000727823
2.644361	0.000757286
2.633997	0.000778786
2.623633	0.000817009
2.613269	0.000850454
2.602904	0.000888677
2.592540	0.000934066
2.582176	0.000983437
2.571812	0.00103679
2.561447	0.00108775
2.551083	0.00114111
2.540719	0.00119048
2.530355	0.00123666
2.519991	0.00127727
2.509626	0.00132744
2.499262	0.00139672
2.488898	0.00144211
2.478534	0.00150104
2.468169	0.00154563
2.457805	0.00159181
2.447441	0.00164198
2.437077	0.00169852
2.426712	0.00176222
2.416348	0.00182991
2.405984	0.00190237
2.395620	0.00197643
2.385256	0.00205765
2.374891	0.00209826
2.364527	0.00214923
2.354163	0.00222249
2.343799	0.00228699
2.333434	0.00237219
2.323070	0.00243032
2.312706	0.00250836
2.302342	0.00258321
2.291977	0.00265488
2.281613	0.00276318
2.271249	0.00285237
2.260885	0.00293837
2.250521	0.00301879
2.240156	0.00309683
2.229792	0.00318681
2.219428	0.00326485
2.209064	0.00333413
2.198699	0.00340978
2.188335	0.00347906
2.177971	0.00357382
2.167607	0.00365743
2.157242	0.00373865
2.146878	0.00383739
2.136514	0.00396162
2.126150	0.00406832
2.115786	0.00417423
2.105421	0.00423953
2.095057	0.00429129
2.084693	0.00439003
2.074329	0.00445612
2.063964	0.0045477
2.053600	0.00460981
2.043236	0.00469024
2.032872	0.00475952
2.022507	0.00481526
2.012143	0.00490524
2.001779	0.00496974
1.991415	0.00502707
1.981051	0.005086
1.970686	0.00513856
1.960322	0.00519669
1.949958	0.00525004
1.939594	0.005301
1.929229	0.00540452
1.918865	0.00544115
1.908501	0.00550247
1.898137	0.00557812
1.887772	0.00564819
1.877408	0.00569358
1.867044	0.00575808
1.856680	0.00579392
1.846316	0.00584966
1.835951	0.00589345
1.825587	0.0059476
1.815223	0.00599379
1.804859	0.00604475
1.794494	0.00609412
1.784130	0.00613394
1.773766	0.00619127
1.763402	0.00623348
1.753037	0.00628444
1.742673	0.00632426
1.732309	0.0063585
1.721945	0.00639911
1.711581	0.00644689
1.701216	0.00649626
1.690852	0.00653448
1.680488	0.00658385
1.670124	0.00662367
1.659759	0.00665472
1.649395	0.00669056
1.639031	0.00673993
1.628667	0.00678691
1.618302	0.00682911
1.607938	0.00686097
1.597574	0.00690874
1.587210	0.00696528
1.576846	0.00703217
1.566481	0.00705526
1.556117	0.00709667
1.545753	0.00713171
1.535389	0.00717869
1.525024	0.00720736
1.514660	0.0072408
1.504296	0.00727982
1.493932	0.0073284
1.483567	0.00738653
1.473203	0.00744784
1.462839	0.00753782
1.452475	0.00760233
1.442111	0.00769231
1.431746	0.00778388
1.421382	0.00790492
1.411018	0.00802198
1.400654	0.00811116
1.390289	0.00825928
1.379925	0.00836519
1.369561	0.00854754
1.359197	0.00872034
1.348832	0.00897436
1.338468	0.00930164
1.328104	0.00966157
1.317740	0.010137
1.307376	0.0106649
1.297011	0.0111817
1.286647	0.0117821
1.276283	0.0123188
1.265919	0.0127226
1.255554	0.0131255
1.245190	0.0135244
1.234826	0.0138573
1.224462	0.0141933
1.214097	0.0145135
1.203733	0.0148073
1.193369	0.0151401
1.183005	0.0154133
1.172641	0.0157398
1.162276	0.0161029
1.151912	0.0164437
1.141548	0.0167949
1.131184	0.0171389
1.120819	0.0174813
1.110455	0.0178412
1.100091	0.0182011
1.089727	0.0185141
1.079362	0.0188756
1.068998	0.0192292
1.058634	0.019574
1.048270	0.0198686
1.037906	0.0201903
1.027541	0.0205001
1.017177	0.0207915
1.006813	0.0210774
0.996449	0.0213784
0.986084	0.0216635
0.975720	0.0219215
0.965356	0.0221723
0.954992	0.0224064
0.944627	0.0226437
0.934263	0.0228786
0.923899	0.0231406
0.913535	0.0234193
0.903171	0.0236789
0.892806	0.0239322
0.882442	0.0242778
0.872078	0.0245931
0.861714	0.0248121
0.851349	0.0250733
0.840985	0.0253838
0.830621	0.0256498
0.820257	0.0258847
0.809892	0.0261021
0.799528	0.0263354
0.789164	0.0265663
0.778800	0.0268028
0.768436	0.0270147
0.758071	0.0272185
0.747707	0.0274765
0.737343	0.0277361
0.726979	0.027967
0.716614	0.0282752
0.706250	0.0285834
0.695886	0.0288422
0.685522	0.0291464
0.675157	0.0294099
0.664793	0.0296871
0.654429	0.0299323
0.644065	0.030211
0.633701	0.0304977
0.623336	0.0307756
0.612972	0.0309627
0.602608	0.0312152
0.592244	0.0314899
0.581879	0.0317797
0.571515	0.0321261
0.561151	0.0324773
0.550787	0.0329185
0.540422	0.0334329
0.530058	0.0340253
0.519694	0.0346218
0.509330	0.0351577
0.498966	0.0357318
0.488601	0.0362128
0.478237	0.0366563
0.467873	0.0370465
0.457509	0.0375394
0.447144	0.0380355
0.436780	0.0386256
0.426416	0.0391718
0.416052	0.0397723
0.405687	0.0404189
0.395323	0.0410678
0.384959	0.0417431
0.374595	0.042416
0.364231	0.0432338
0.353866	0.0439552
0.343502	0.0446719
0.333138	0.0453536
0.322774	0.0460742
0.312409	0.0467853
0.302045	0.047381
0.291681	0.0480443
0.281317	0.0485969
0.270952	0.0492164
0.260588	0.0497882
0.250224	0.0503743
0.239860	0.0509253
0.229496	0.051505
0.219131	0.0520513
0.208767	0.052537
0.198403	0.0530076
0.188039	0.0534711
0.177674	0.0539067
0.167310	0.054347
0.156946	0.0547818
0.146582	0.055172
0.136217	0.055614
0.125853	0.0561061
0.115489	0.056595
0.105125	0.0570871
0.094761	0.0576103
0.084396	0.0582139
0.074032	0.0588342
0.063668	0.0596178
0.053304	0.0605072
0.042939	0.06156
0.032575	0.062764
0.022211	0.0641257
0.011847	0.0654563
0.001482	0.0669239
-0.008882	0.857804
-0.019246	0.859119
-0.029610	0.860379
-0.039974	0.861699
-0.050339	0.863017
-0.060703	0.864245
-0.071067	0.865644
-0.081431	0.86691
-0.091796	0.868303
-0.102160	0.869851
-0.112524	0.871645
-0.122888	0.873696
-0.133253	0.876285
-0.143617	0.879353
-0.153981	0.882824
-0.164345	0.886839
-0.174709	0.891073
-0.185074	0.895274
-0.195438	0.899536
-0.205802	0.903872
-0.216166	0.907917
-0.226531	0.911589
-0.236895	0.915153
-0.247259	0.91862
-0.257623	0.921703
-0.267988	0.924544
-0.278352	0.927229
-0.288716	0.929793
-0.299080	0.932101
-0.309444	0.934481
-0.319809	0.936596
-0.330173	0.938796
-0.340537	0.940917
-0.350901	0.942835
-0.361266	0.944859
-0.371630	0.946691
-0.381994	0.948501
-0.392358	0.95029
-0.402722	0.952106
-0.413087	0.954079
-0.423451	0.956033
-0.433815	0.957924
-0.444179	0.960002
-0.454544	0.961952
-0.464908	0.963827
-0.475272	0.965865
-0.485636	0.967624
-0.496001	0.969353
-0.506365	0.971104
-0.516729	0.97284
-0.527093	0.974466
-0.537457	0.97602
-0.547822	0.977437
-0.558186	0.978834
-0.568550	0.980207
-0.578914	0.981413
-0.589279	0.982594
-0.599643	0.983587
-0.610007	0.984604
-0.620371	0.985517
-0.630736	0.98637
-0.641100	0.987103
-0.651464	0.987864
-0.661828	0.98849
-0.672192	0.989126
-0.682557	0.989711
-0.692921	0.990256
-0.703285	0.990779
-0.713649	0.991243
-0.724014	0.991725
-0.734378	0.992127
-0.744742	0.992524
-0.755106	0.992885
-0.765471	0.993246
-0.775835	0.993586
-0.786199	0.993906
-0.796563	0.99422
-0.806927	0.994473
-0.817292	0.994743
-0.827656	0.994966
-0.838020	0.99519
-0.848384	0.995401
-0.858749	0.995599
-0.869113	0.995809
-0.879477	0.996009
-0.889841	0.996193
-0.900206	0.996373
-0.910570	0.996562
-0.920934	0.996749
-0.931298	0.996914
-0.941662	0.997058
-0.952027	0.997231
-0.962391	0.99741
-0.972755	0.99756
-0.983119	0.997719
-0.993484	0.997853
-1.003848	0.99798
-1.014212	0.998103
-1.024576	0.998212
-1.034941	0.998326
-1.045305	0.998431
-1.055669	0.998547
-1.066033	0.998645
-1.076397	0.998743
-1.086762	0.998805
-1.097126	0.998897
-1.107490	0.998953
-1.117854	0.999012
-1.128219	0.999065
-1.138583	0.999127
-1.148947	0.999174
-1.159311	0.99922
-1.169676	0.999263
-1.180040	0.999302
-1.190404	0.999344
-1.200768	0.999392
-1.211132	0.999426
-1.221497	0.999461
-1.231861	0.999489
-1.242225	0.999523
-1.252589	0.999555
-1.262954	0.999595
-1.273318	0.999625
-1.283682	0.999648
-1.294046	0.999664
-1.304411	0.999698
-1.314775	0.999717
-1.325139	0.99974
-1.335503	0.999757
-1.345867	0.999777
-1.356232	0.999793
-1.366596	0.999815
-1.376960	0.99983
-1.387324	0.99984
-1.397689	0.99985
-1.408053	0.999864
-1.418417	0.999878
-1.428781	0.999892
-1.439146	0.999898
-1.449510	0.999906
-1.459874	0.999918
-1.470238	0.999926
-1.480602	0.999935
-1.490967	0.99994
-1.501331	0.999945
-1.511695	0.999949
-1.522059	0.999955
-1.532424	0.999962
-1.542788	0.999964
-1.553152	0.999971
-1.563516	0.999973
-1.573881	0.999975
-1.584245	0.999978
-1.594609	0.999978
-1.604973	0.99998
-1.615337	0.999981
-1.625702	0.999983
-1.636066	0.99999
-1.646430	0.999991
-1.656794	0.999992
-1.677523	0.999993
-1.708616	0.999994
-1.739708	0.999995
-1.750072	0.999997
-1.760437	0.999998
-1.781165	0.999998
-1.978086	0.999999
-2.102456	1
&
```
