## Supplementary material for "All-at-once RNA folding with 3D motif prediction framed by evolutionary information": RF00896_mir-787.cacofold.helixcov

```
# RMs = 1 L = 72

# RM_HELIX NESTED 1-30 42-72, nbp = 28 nbp_cov = 1
# pvals: 0.949351,0.949351,0.949351,0.949351,0.949351,0.949351,0.949351,0.0226395,0.949351,0.949351,0.00149974,0.949351,0.949351,0.949351,0.949351,0.992038,0.949351,0.949351,0.949351,0.949351,0.949351,0.949351,0.949351,0.949351,0.949351,0.949351,0.949351,0.949351
# aggregated NONE
NESTED  <<<<-<<<<<<<<<<<<<<<<-<<<<<<<<___________>>>>>>>>->>>>>->>>>>>>>>>>->>>>
        :::::::::::<________________________________________________>:::::::::::
```
