## Supplementary material for "All-at-once RNA folding with 3D motif prediction framed by evolutionary information": RF00896_mir-787.cov

```
#
# Method Target_E-val [cov_min,cov_max] [FP | TP True Found | Sen PPV F] 
# GTp    0.05           [-1.76,1.13]    [0 | 1 25 1 | 4.00 100.00 7.69] 
#
# #tests = 25 (base pairs) 2531 (others)
# in_given  left_pos       right_pos        score      E-value          pvalue      substitutions      power
#----------------------------------------------------------------------------------------------------------------
*	        12	        61	1.12729	0.0374935	0.00149974	2		0.00
```
