## Supplementary material for "All-at-once RNA folding with 3D motif prediction framed by evolutionary information": RF00896_mir-787.helixcov

```
# RMs = 2 L = 72

# RM_HELIX NESTED 18-28 44-54, nbp = 10 nbp_cov = 0
# pvals: 0.949351,0.949351,0.949351,0.949351,0.949351,0.949351,0.949351,0.949351,0.949351,0.949351
# aggregated NONE
NESTED  :::::::::::::::::<<<<-<<<<<<_______________>>>>>>->>>>::::::::::::::::::
        ::::::::::::::::::::::::::::::::::::::::::::::::::::::::::::::::::::::::

# RM_HELIX NESTED 2-16 57-71, nbp = 15 nbp_cov = 1
# pvals: 0.949351,0.949351,0.949351,0.00233829,0.949351,0.949351,0.949351,0.0226395,0.949351,0.949351,0.00149974,0.949351,0.949351,0.949351,0.949351
# aggregated NONE
NESTED  :<<<<<<<<<<<<<<<________________________________________>>>>>>>>>>>>>>>:
        :::::::::::<________________________________________________>:::::::::::
```
