## Supplementary material for "All-at-once RNA folding with 3D motif prediction framed by evolutionary information": RF00896_mir-787.surv

```
1.124061	0.04
1.092095	0.08
0.382457	0.12
-0.001132	1
&
1.095214	0.000395101
1.092095	0.00316081
1.066523	0.00434611
1.034557	0.00553141
0.938660	0.00671671
0.913087	0.00790202
0.906694	0.0126432
0.548678	0.0150138
0.535892	0.0177795
0.523106	0.0209403
0.510320	0.0217305
0.491140	0.0241011
0.459174	0.0252864
0.446388	0.0260766
0.395243	0.027262
0.382457	0.0280522
0.292953	0.0327934
0.088372	0.0359542
0.050014	0.0371395
-0.001132	0.935203
-0.007525	0.956539
-0.180139	0.956934
-0.186533	0.959305
-0.199319	0.962861
-0.218498	0.964441
-0.224891	0.965626
-0.256857	0.969182
-0.282430	0.972343
-0.295216	0.973528
-0.301609	0.975899
-0.314395	0.976689
-0.346361	0.97906
-0.403899	0.979455
-0.493403	0.980245
-0.563728	0.981825
-0.570121	0.983406
-0.582907	0.988147
-0.614873	0.988542
-0.621266	0.992493
-0.634052	0.992888
-0.646838	0.994073
-0.710770	0.997629
-1.113538	0.99842
-1.139110	0.998815
-1.618596	0.99921
-1.765638	1
&
1.670808	1.30412e-06
1.667478	2.60824e-06
1.622726	3.91236e-06
1.616333	7.82473e-06
1.597153	1.30412e-05
1.584367	1.56495e-05
1.558794	1.69536e-05
1.539615	2.73865e-05
1.526829	2.99948e-05
1.520435	3.2603e-05
1.507649	3.52113e-05
1.501256	3.91236e-05
1.494863	4.17319e-05
1.482077	4.43401e-05
1.462897	6.25978e-05
1.450111	7.04225e-05
1.443718	8.34637e-05
1.437325	9.12885e-05
1.424538	9.6505e-05
1.418145	9.91132e-05
1.411752	0.000114763
1.398966	0.0001265
1.392573	0.000134324
1.386180	0.000136933
1.379786	0.000151278
1.373393	0.000165623
1.367000	0.000173448
1.360607	0.000176056
1.354214	0.000182577
1.347821	0.000199531
1.341428	0.000209963
1.335034	0.000212572
1.328641	0.000242567
1.322248	0.000250391
1.315855	0.00027517
1.309462	0.000299948
1.303069	0.000323422
1.296676	0.000336463
1.290282	0.000391236
1.283889	0.000396453
1.277496	0.000401669
1.271103	0.000416015
1.264710	0.000438185
1.258317	0.000478612
1.251924	0.000503391
1.245530	0.000573813
1.239137	0.000582942
1.232744	0.000599896
1.226351	0.000620762
1.219958	0.000637715
1.213565	0.000662493
1.207172	0.000785081
1.200779	0.000839854
1.194385	0.00086724
1.187992	0.000915493
1.181599	0.00104982
1.175206	0.00109416
1.168813	0.00113589
1.162420	0.00115545
1.156027	0.00121674
1.149633	0.0012337
1.143240	0.00127152
1.136847	0.00132368
1.130454	0.0014228
1.124061	0.00149974
1.117668	0.00154799
1.111275	0.00160407
1.104881	0.00166927
1.098488	0.00174231
1.092095	0.00233829
1.085702	0.00242045
1.079309	0.0024361
1.072916	0.00247392
1.066523	0.00267736
1.060129	0.0026891
1.053736	0.0027843
1.047343	0.00289254
1.040950	0.00292123
1.034557	0.00314684
1.028164	0.00330203
1.021771	0.00341158
1.015377	0.00359546
1.008984	0.00364371
1.002591	0.00368414
0.996198	0.00382629
0.989805	0.00393062
0.983412	0.00407147
0.977019	0.00417188
0.970626	0.00428013
0.964232	0.00446661
0.957839	0.00468049
0.951446	0.00487089
0.945053	0.00505738
0.938660	0.00557121
0.932267	0.00610589
0.925874	0.00639411
0.919480	0.00654017
0.913087	0.00704486
0.906694	0.00787298
0.900301	0.00802165
0.893908	0.00831377
0.887515	0.00862154
0.881122	0.00883672
0.874728	0.00913406
0.868335	0.00930099
0.861942	0.00962963
0.855549	0.00985003
0.849156	0.00999218
0.842763	0.0100391
0.836370	0.010163
0.829976	0.0102243
0.823583	0.0102765
0.817190	0.0103704
0.810797	0.0104291
0.804404	0.0104864
0.798011	0.0106234
0.791618	0.0106742
0.785225	0.0106899
0.778831	0.0107277
0.772438	0.0107447
0.766045	0.0107877
0.759652	0.0108138
0.753259	0.0108451
0.746866	0.0108725
0.740473	0.0109116
0.734079	0.0109481
0.727686	0.0109937
0.721293	0.0110433
0.714900	0.0110876
0.708507	0.0111268
0.702114	0.0111959
0.695721	0.0112298
0.689327	0.0113119
0.682934	0.0113693
0.676541	0.0114358
0.670148	0.0114932
0.663755	0.0115597
0.657362	0.0116888
0.650969	0.0117345
0.644575	0.0119027
0.638182	0.0120527
0.631789	0.0121453
0.625396	0.0122248
0.619003	0.0123266
0.612610	0.0123878
0.606217	0.0125209
0.599823	0.012663
0.593430	0.0127334
0.587037	0.0129995
0.580644	0.013096
0.574251	0.0132525
0.567858	0.0135342
0.561465	0.0137089
0.555072	0.0138641
0.548678	0.0144092
0.542285	0.014597
0.535892	0.0151304
0.529499	0.0156938
0.523106	0.0163302
0.516713	0.0166419
0.510320	0.0169849
0.503926	0.017247
0.497533	0.0175313
0.491140	0.0181038
0.484747	0.0183372
0.478354	0.0185303
0.471961	0.0188459
0.465568	0.0189189
0.459174	0.0193962
0.452781	0.0197535
0.446388	0.0203599
0.439995	0.0205516
0.433602	0.020729
0.427209	0.0209064
0.420816	0.0210902
0.414422	0.021325
0.408029	0.0215023
0.401636	0.021638
0.395243	0.0219823
0.388850	0.0222522
0.382457	0.0226395
0.376064	0.0228234
0.369671	0.0228821
0.363277	0.0231064
0.356884	0.0232577
0.350491	0.0233803
0.344098	0.0235955
0.337705	0.0237207
0.331312	0.0237989
0.324919	0.0239411
0.318525	0.0241367
0.312132	0.0246401
0.305739	0.02482
0.299346	0.0249022
0.292953	0.0256951
0.286560	0.0258972
0.280167	0.0260446
0.273773	0.0262572
0.267380	0.0263093
0.260987	0.0267984
0.254594	0.0270605
0.248201	0.0271479
0.241808	0.0272131
0.235415	0.0273448
0.229021	0.0274491
0.222628	0.0275613
0.216235	0.0276708
0.209842	0.027753
0.203449	0.0277817
0.197056	0.0278299
0.190663	0.0280347
0.184269	0.0280686
0.177876	0.0281142
0.171483	0.0281847
0.165090	0.0282055
0.158697	0.028272
0.152304	0.0284038
0.145911	0.0284794
0.139518	0.0284937
0.133124	0.0285159
0.126731	0.0286894
0.120338	0.0289215
0.113945	0.0290167
0.107552	0.0291197
0.101159	0.0291784
0.094766	0.029211
0.088372	0.0297744
0.081979	0.0298461
0.075586	0.02994
0.069193	0.0300809
0.062800	0.0301278
0.056407	0.0301891
0.050014	0.0304525
0.043620	0.0305216
0.037227	0.0306038
0.030834	0.0306547
0.024441	0.0307707
0.018048	0.0308829
0.011655	0.0309455
0.005262	0.031072
-0.001132	0.949351
-0.007525	0.964538
-0.013918	0.964653
-0.020311	0.964682
-0.026704	0.964773
-0.033097	0.964847
-0.039490	0.965051
-0.045883	0.965115
-0.052277	0.96516
-0.058670	0.965263
-0.065063	0.965416
-0.071456	0.965507
-0.077849	0.965638
-0.084242	0.965694
-0.090635	0.965777
-0.097029	0.965822
-0.103422	0.966125
-0.109815	0.96621
-0.116208	0.966302
-0.122601	0.966389
-0.128994	0.966525
-0.135387	0.966725
-0.141781	0.966891
-0.148174	0.967067
-0.154567	0.967345
-0.160960	0.967559
-0.167353	0.967778
-0.173746	0.968086
-0.180139	0.968299
-0.186533	0.969141
-0.192926	0.969336
-0.199319	0.970097
-0.205712	0.970331
-0.212105	0.970691
-0.218498	0.971163
-0.224891	0.971701
-0.231284	0.972234
-0.237678	0.972525
-0.244071	0.972793
-0.250464	0.973255
-0.256857	0.97418
-0.263250	0.974431
-0.269643	0.975048
-0.276036	0.975674
-0.282430	0.976639
-0.288823	0.976964
-0.295216	0.977771
-0.301609	0.978529
-0.308002	0.978885
-0.314395	0.979532
-0.320788	0.979808
-0.327182	0.980043
-0.333575	0.980391
-0.339968	0.980961
-0.346361	0.981599
-0.352754	0.981831
-0.359147	0.982104
-0.365540	0.982252
-0.371934	0.982436
-0.378327	0.98255
-0.384720	0.982673
-0.391113	0.982846
-0.397506	0.98301
-0.403899	0.983259
-0.410292	0.983342
-0.416686	0.983439
-0.423079	0.983512
-0.429472	0.983691
-0.435865	0.983783
-0.442258	0.983938
-0.448651	0.984006
-0.455044	0.98421
-0.461437	0.984266
-0.467831	0.984525
-0.474224	0.9847
-0.480617	0.984863
-0.487010	0.98506
-0.493403	0.985283
-0.499796	0.985385
-0.506189	0.985501
-0.512583	0.985702
-0.518976	0.986222
-0.525369	0.986375
-0.531762	0.986566
-0.538155	0.986694
-0.544548	0.986917
-0.550941	0.987137
-0.557335	0.98761
-0.563728	0.98799
-0.570121	0.988464
-0.576514	0.988619
-0.582907	0.989547
-0.589300	0.98976
-0.595693	0.99018
-0.602087	0.990394
-0.608480	0.990861
-0.614873	0.991308
-0.621266	0.992038
-0.627659	0.99215
-0.634052	0.992501
-0.640445	0.992796
-0.646838	0.993071
-0.653232	0.993406
-0.659625	0.99365
-0.666018	0.993859
-0.672411	0.994015
-0.678804	0.994169
-0.685197	0.994378
-0.691590	0.994477
-0.697984	0.99476
-0.704377	0.995064
-0.710770	0.995915
-0.717163	0.995961
-0.723556	0.99602
-0.729949	0.996097
-0.736342	0.996215
-0.742736	0.996539
-0.749129	0.996616
-0.755522	0.996727
-0.761915	0.99683
-0.768308	0.996892
-0.774701	0.99698
-0.781094	0.997029
-0.787488	0.997057
-0.793881	0.997114
-0.800274	0.997224
-0.806667	0.997363
-0.813060	0.997463
-0.819453	0.997478
-0.825846	0.997517
-0.832240	0.997546
-0.838633	0.997567
-0.845026	0.997637
-0.851419	0.997694
-0.857812	0.997799
-0.864205	0.997855
-0.870598	0.997868
-0.876991	0.997878
-0.883385	0.997896
-0.889778	0.997946
-0.896171	0.99796
-0.902564	0.997972
-0.908957	0.997976
-0.915350	0.998002
-0.921743	0.998018
-0.928137	0.998054
-0.934530	0.998071
-0.940923	0.998088
-0.947316	0.998116
-0.953709	0.998135
-0.960102	0.998156
-0.966495	0.998172
-0.979282	0.998234
-0.985675	0.998238
-0.992068	0.998263
-0.998461	0.998269
-1.004854	0.998319
-1.011247	0.998326
-1.017641	0.998348
-1.030427	0.998436
-1.036820	0.998447
-1.043213	0.998462
-1.049606	0.998511
-1.055999	0.998517
-1.062392	0.998532
-1.068786	0.998554
-1.075179	0.998555
-1.081572	0.998576
-1.087965	0.998594
-1.094358	0.998598
-1.100751	0.998599
-1.107144	0.998624
-1.113538	0.998745
-1.119931	0.998748
-1.126324	0.998773
-1.132717	0.998778
-1.139110	0.998843
-1.145503	0.998846
-1.151896	0.998862
-1.158290	0.998876
-1.164683	0.998903
-1.171076	0.99891
-1.183862	0.998918
-1.190255	0.998923
-1.196648	0.998928
-1.203042	0.998935
-1.209435	0.99894
-1.215828	0.998958
-1.222221	0.998961
-1.228614	0.998972
-1.235007	0.998981
-1.241400	0.998997
-1.247794	0.99901
-1.254187	0.999021
-1.260580	0.999056
-1.266973	0.999094
-1.279759	0.999107
-1.292545	0.999111
-1.298939	0.999129
-1.305332	0.999137
-1.311725	0.999163
-1.324511	0.999172
-1.330904	0.999182
-1.343691	0.999195
-1.350084	0.999204
-1.356477	0.999206
-1.362870	0.999215
-1.369263	0.99928
-1.375656	0.999281
-1.382049	0.999284
-1.394836	0.999292
-1.401229	0.9993
-1.407622	0.999319
-1.414015	0.999332
-1.420408	0.999336
-1.426801	0.999339
-1.439588	0.999391
-1.445981	0.999401
-1.452374	0.99942
-1.465160	0.999461
-1.471553	0.999463
-1.484340	0.999465
-1.490733	0.999476
-1.497126	0.999477
-1.509912	0.99949
-1.516305	0.999502
-1.522698	0.999517
-1.529092	0.999525
-1.541878	0.999529
-1.548271	0.999544
-1.567450	0.999568
-1.580237	0.999579
-1.586630	0.99958
-1.599416	0.999581
-1.605809	0.999591
-1.612202	0.999592
-1.618596	0.999652
-1.624989	0.99966
-1.631382	0.999667
-1.656954	0.99967
-1.669741	0.999675
-1.676134	0.999678
-1.682527	0.999679
-1.688920	0.999707
-1.701706	0.99971
-1.708099	0.999752
-1.714493	0.999754
-1.727279	0.999759
-1.733672	0.999764
-1.759245	0.99978
-1.765638	0.9999
-1.791210	0.999905
-1.810390	0.999906
-1.816783	0.999907
-1.823176	0.99991
-1.842355	0.999919
-1.855142	0.99992
-1.867928	0.999922
-1.880714	0.999923
-1.887107	0.999926
-1.893500	0.999927
-1.912680	0.999932
-1.919073	0.999939
-1.957432	0.99994
-1.963825	0.999949
-1.970218	0.999952
-2.021363	0.999954
-2.034150	0.999973
-2.040543	0.99998
-2.091688	0.999991
-2.110867	0.999992
-2.142833	0.999993
-2.155619	0.999995
-2.181192	0.999996
-2.206764	0.999997
-2.270696	1
&
```
