## Supplementary material for "All-at-once RNA folding with 3D motif prediction framed by evolutionary information": RF00897_mir-675.surv

```
-0.000000	0.037037
-0.004083	0.962963
-0.211252	1
&
2.611429	0.000384468
1.998554	0.000768935
1.644640	0.0011534
0.893651	0.00153787
0.712378	0.00192234
0.600161	0.00230681
0.479312	0.00269127
0.462048	0.00307574
0.375728	0.00384468
0.306671	0.00422914
0.237615	0.00461361
0.185823	0.00499808
0.125398	0.00538255
0.082238	0.00653595
0.056342	0.00692042
-0.004083	0.982699
-0.012715	0.983083
-0.021347	0.983468
-0.029979	0.983852
-0.038611	0.984237
-0.047243	0.984621
-0.055875	0.985775
-0.064507	0.986159
-0.073139	0.986928
-0.090403	0.987697
-0.099035	0.988466
-0.107667	0.98885
-0.133563	0.989235
-0.142195	0.989619
-0.159460	0.990004
-0.176724	0.991157
-0.185356	0.991542
-0.193988	0.992311
-0.202620	0.99308
-0.219884	0.993464
-0.245780	0.993849
-0.254412	0.994233
-0.263044	0.995002
-0.271676	0.995386
-0.288940	0.995771
-0.297572	0.99654
-0.323469	0.996924
-0.366629	0.997309
-0.392525	0.997693
-0.401157	0.998462
-0.418421	0.998847
-0.504742	0.999231
-0.625590	0.999616
-0.824128	1
&
2.758174	1.90259e-06
2.723646	3.80518e-06
2.671854	5.70776e-06
2.663222	1.14155e-05
2.654590	1.71233e-05
2.645958	2.28311e-05
2.637326	3.2344e-05
2.628694	3.42466e-05
2.620061	4.75647e-05
2.611429	6.27854e-05
2.602797	7.42009e-05
2.594165	0.000175038
2.585533	0.000178843
2.576901	0.000184551
2.568269	0.000186454
2.559637	0.000209285
2.551005	0.000211187
2.542373	0.000216895
2.533741	0.000226408
2.525109	0.000239726
2.516477	0.000245434
2.507845	0.000268265
2.499213	0.000277778
2.490581	0.000292998
2.481949	0.000294901
2.473317	0.000298706
2.447420	0.000302511
2.438788	0.000306317
2.430156	0.000308219
2.421524	0.000313927
2.412892	0.00031583
2.404260	0.000317732
2.395628	0.000327245
2.326572	0.000329148
2.248883	0.000332953
2.110770	0.000334855
2.102138	0.000346271
2.093506	0.000351979
2.084874	0.000369102
2.076242	0.000479452
2.067610	0.000490868
2.058978	0.000507991
2.050346	0.000509893
2.041714	0.000532725
2.033082	0.00055175
2.024450	0.000565068
2.015818	0.000591705
2.007186	0.000593607
1.998554	0.00060312
1.989922	0.000606925
1.981290	0.000614536
1.972658	0.000616438
1.964025	0.000620244
1.955393	0.000622146
1.946761	0.000624049
1.938129	0.000627854
1.912233	0.000631659
1.886337	0.000641172
1.834545	0.000643075
1.817281	0.00064688
1.808649	0.000658295
1.800016	0.000664003
1.791384	0.000675419
1.782752	0.000694444
1.774120	0.000722983
1.765488	0.000749619
1.756856	0.000753425
1.748224	0.000778158
1.739592	0.000797184
1.730960	0.00081621
1.722328	0.00103691
1.713696	0.00107877
1.705064	0.00112253
1.696432	0.00114536
1.687800	0.00128425
1.679168	0.00129186
1.670536	0.00133562
1.661904	0.00136416
1.653272	0.00140411
1.644640	0.00141933
1.636007	0.00144597
1.627375	0.00146119
1.618743	0.0014707
1.610111	0.00148973
1.601479	0.00149924
1.592847	0.00150114
1.584215	0.00151065
1.575583	0.00151636
1.566951	0.00152397
1.558319	0.00153539
1.549687	0.00155441
1.541055	0.00156773
1.532423	0.00156963
1.523791	0.00157915
1.515159	0.00158105
1.506527	0.00158866
1.497895	0.00159247
1.489263	0.00159627
1.480630	0.0016914
1.471998	0.0016933
1.463366	0.00169711
1.454734	0.00171043
1.446102	0.00171423
1.437470	0.00172565
1.420206	0.00172755
1.411574	0.00173135
1.402942	0.00174848
1.394310	0.00175419
1.385678	0.00175609
1.377046	0.0017656
1.368414	0.0017675
1.359782	0.00179033
1.351150	0.00180175
1.342518	0.00181507
1.333886	0.00184361
1.325254	0.00184932
1.316621	0.00186263
1.307989	0.00186834
1.299357	0.00187024
1.290725	0.00187215
1.282093	0.00187405
1.256197	0.00187785
1.247565	0.00188166
1.238933	0.00188927
1.230301	0.00189117
1.221669	0.00189498
1.213037	0.00190068
1.204405	0.0019083
1.195773	0.001914
1.187141	0.00191971
1.178509	0.00192922
1.161245	0.00194064
1.152612	0.00194635
1.143980	0.00195015
1.135348	0.00196157
1.109452	0.00196918
1.100820	0.00198059
1.092188	0.00200152
1.083556	0.00200342
1.074924	0.00202816
1.066292	0.00214231
1.057660	0.00216324
1.049028	0.00218037
1.040396	0.0022089
1.031764	0.00223554
1.023132	0.00226979
1.014500	0.00231735
1.005868	0.0024258
0.997236	0.00246385
0.988603	0.00248858
0.979971	0.00252283
0.971339	0.00253615
0.962707	0.00255518
0.954075	0.0025723
0.945443	0.00268836
0.936811	0.00270738
0.928179	0.00273021
0.919547	0.00276065
0.910915	0.00279871
0.902283	0.00282915
0.893651	0.00284056
0.885019	0.00285008
0.876387	0.00286339
0.867755	0.00287291
0.859123	0.00288432
0.841859	0.00289384
0.833227	0.00289954
0.824594	0.00291096
0.815962	0.00291667
0.807330	0.00292047
0.798698	0.00292237
0.790066	0.0029376
0.781434	0.00294711
0.772802	0.00295662
0.764170	0.00296804
0.755538	0.00298896
0.746906	0.00300228
0.738274	0.0030137
0.729642	0.00303082
0.721010	0.00306317
0.712378	0.0031602
0.703746	0.00316971
0.695114	0.00319635
0.686482	0.00322108
0.677850	0.00324011
0.669218	0.00326484
0.660585	0.00327626
0.651953	0.00333333
0.643321	0.00335616
0.634689	0.00340753
0.626057	0.00342466
0.617425	0.00345129
0.608793	0.00347793
0.600161	0.00349696
0.591529	0.0035312
0.582897	0.00353691
0.574265	0.00354452
0.565633	0.00355213
0.557001	0.00356735
0.548369	0.00357496
0.539737	0.00357877
0.531105	0.00359779
0.522473	0.00371385
0.513841	0.00373288
0.505209	0.00376903
0.496576	0.00378234
0.487944	0.00380708
0.479312	0.0038261
0.470680	0.00384703
0.462048	0.00385084
0.453416	0.00387177
0.444784	0.00388128
0.436152	0.00388889
0.427520	0.00390601
0.418888	0.00406963
0.410256	0.00418569
0.401624	0.00424658
0.392992	0.00430175
0.384360	0.00434361
0.375728	0.00435693
0.367096	0.00439688
0.358464	0.00443303
0.349832	0.00447869
0.341199	0.00450342
0.332567	0.00452626
0.323935	0.00455099
0.315303	0.00459665
0.306671	0.00475457
0.298039	0.00487633
0.289407	0.00494673
0.280775	0.00519597
0.272143	0.00538242
0.263511	0.00562405
0.254879	0.00572489
0.246247	0.00576294
0.237615	0.00585997
0.228983	0.00591705
0.220351	0.00594749
0.211719	0.00602359
0.203087	0.00626142
0.194455	0.00631088
0.185823	0.00635654
0.177190	0.00638128
0.168558	0.00647831
0.159926	0.00669711
0.151294	0.00715563
0.142662	0.00736682
0.134030	0.00756659
0.125398	0.00777397
0.116766	0.00785578
0.108134	0.00802131
0.099502	0.00830099
0.090870	0.00836758
0.082238	0.00856925
0.073606	0.00888318
0.064974	0.00913813
0.056342	0.00930365
0.047710	0.00944825
0.039078	0.00968798
0.030446	0.00987443
0.021814	0.0101008
0.013181	0.0102093
0.004549	0.0103539
-0.004083	0.972342
-0.012715	0.973116
-0.021347	0.973491
-0.029979	0.975082
-0.038611	0.976208
-0.047243	0.977841
-0.055875	0.978545
-0.064507	0.979406
-0.073139	0.979838
-0.081771	0.980268
-0.090403	0.980746
-0.099035	0.981486
-0.107667	0.982209
-0.116299	0.983191
-0.124931	0.984113
-0.133563	0.984865
-0.142195	0.985597
-0.150828	0.986174
-0.159460	0.986646
-0.168092	0.987159
-0.176724	0.987692
-0.185356	0.988364
-0.193988	0.98929
-0.202620	0.990036
-0.211252	0.991083
-0.219884	0.992087
-0.228516	0.992766
-0.237148	0.993242
-0.245780	0.993687
-0.254412	0.994089
-0.263044	0.994302
-0.271676	0.994608
-0.280308	0.994802
-0.288940	0.995223
-0.297572	0.995346
-0.306204	0.995468
-0.314837	0.995582
-0.323469	0.995809
-0.332101	0.996005
-0.340733	0.996189
-0.349365	0.996296
-0.357997	0.996431
-0.366629	0.996509
-0.375261	0.996615
-0.383893	0.996863
-0.392525	0.996946
-0.401157	0.997043
-0.409789	0.99719
-0.418421	0.997688
-0.427053	0.997797
-0.435685	0.997938
-0.444317	0.998139
-0.452949	0.99825
-0.461581	0.998295
-0.470213	0.99839
-0.478846	0.998449
-0.487478	0.998543
-0.496110	0.998586
-0.504742	0.998643
-0.513374	0.998678
-0.522006	0.998701
-0.530638	0.998725
-0.539270	0.998769
-0.547902	0.998799
-0.556534	0.99883
-0.565166	0.998857
-0.573798	0.999072
-0.582430	0.999085
-0.591062	0.999108
-0.599694	0.999127
-0.608326	0.999138
-0.616958	0.999163
-0.625590	0.999178
-0.634222	0.999197
-0.642855	0.999209
-0.651487	0.999228
-0.660119	0.999243
-0.668751	0.999248
-0.677383	0.999262
-0.686015	0.999273
-0.694647	0.999283
-0.703279	0.999294
-0.711911	0.9993
-0.720543	0.999313
-0.729175	0.999315
-0.737807	0.999319
-0.746439	0.99933
-0.763703	0.999334
-0.772335	0.999336
-0.780967	0.99934
-0.789599	0.999346
-0.798231	0.999351
-0.806864	0.999355
-0.815496	0.999359
-0.824128	0.999363
-0.832760	0.999374
-0.841392	0.99938
-0.850024	0.999389
-0.858656	0.999395
-0.875920	0.999412
-0.884552	0.999418
-0.893184	0.999429
-0.901816	0.999435
-0.910448	0.999462
-0.919080	0.999471
-0.927712	0.999479
-0.936344	0.999482
-0.944976	0.999498
-0.953608	0.9995
-0.962241	0.999503
-0.970873	0.999519
-0.979505	0.999522
-0.988137	0.999524
-0.996769	0.999534
-1.005401	0.999551
-1.014033	0.999553
-1.022665	0.999568
-1.031297	0.99957
-1.039929	0.999574
-1.048561	0.999578
-1.057193	0.999593
-1.074457	0.999599
-1.083089	0.999612
-1.091721	0.999619
-1.100353	0.999637
-1.108985	0.999639
-1.117617	0.999646
-1.126250	0.999755
-1.134882	0.999766
-1.143514	0.999777
-1.152146	0.999783
-1.160778	0.999892
-1.169410	0.999905
-1.178042	0.999911
-1.186674	0.999926
-1.195306	0.999932
-1.203938	0.999939
-1.212570	0.999943
-1.221202	0.999947
-1.229834	0.999949
-1.238466	0.999951
-1.247098	0.999952
-1.255730	0.999962
-1.272994	0.999966
-1.290259	0.999968
-1.298891	0.99997
-1.324787	0.999981
-1.333419	0.999983
-1.385211	0.999989
-1.393843	0.99999
-1.402475	0.999992
-1.471532	0.999998
-1.488796	1
&
15.594037	8.61311e-20
15.585405	8.81344e-20
15.576773	9.01843e-20
15.568141	9.22818e-20
15.559509	9.44282e-20
15.550877	9.66244e-20
15.542245	9.88718e-20
15.533613	1.01171e-19
15.524981	1.03525e-19
15.516349	1.05932e-19
15.507717	1.08396e-19
15.499085	1.10917e-19
15.490453	1.13497e-19
15.481820	1.16137e-19
15.473188	1.18838e-19
15.464556	1.21602e-19
15.455924	1.24431e-19
15.447292	1.27325e-19
15.438660	1.30286e-19
15.430028	1.33316e-19
15.421396	1.36417e-19
15.412764	1.3959e-19
15.404132	1.42837e-19
15.395500	1.46159e-19
15.386868	1.49559e-19
15.378236	1.53037e-19
15.369604	1.56597e-19
15.360972	1.60239e-19
15.352340	1.63966e-19
15.343708	1.6778e-19
15.335076	1.71682e-19
15.326444	1.75676e-19
15.317811	1.79762e-19
15.309179	1.83943e-19
15.300547	1.88221e-19
15.291915	1.92599e-19
15.283283	1.97079e-19
15.274651	2.01663e-19
15.266019	2.06354e-19
15.257387	2.11153e-19
15.248755	2.16065e-19
15.240123	2.2109e-19
15.231491	2.26233e-19
15.222859	2.31495e-19
15.214227	2.36879e-19
15.205595	2.42389e-19
15.196963	2.48027e-19
15.188331	2.53796e-19
15.179699	2.59699e-19
15.171067	2.6574e-19
15.162435	2.71921e-19
15.153802	2.78246e-19
15.145170	2.84718e-19
15.136538	2.9134e-19
15.127906	2.98117e-19
15.119274	3.05051e-19
15.110642	3.12147e-19
15.102010	3.19407e-19
15.093378	3.26837e-19
15.084746	3.34439e-19
15.076114	3.42218e-19
15.067482	3.50178e-19
15.058850	3.58324e-19
15.050218	3.66658e-19
15.041586	3.75187e-19
15.032954	3.83914e-19
15.024322	3.92844e-19
15.015690	4.01982e-19
15.007058	4.11332e-19
14.998425	4.209e-19
14.989793	4.3069e-19
14.981161	4.40708e-19
14.972529	4.50959e-19
14.963897	4.61449e-19
14.955265	4.72183e-19
14.946633	4.83166e-19
14.938001	4.94405e-19
14.929369	5.05905e-19
14.920737	5.17673e-19
14.912105	5.29714e-19
14.903473	5.42036e-19
14.894841	5.54644e-19
14.886209	5.67545e-19
14.877577	5.80747e-19
14.868945	5.94256e-19
14.860313	6.08079e-19
14.851681	6.22223e-19
14.843049	6.36697e-19
14.834416	6.51507e-19
14.825784	6.66662e-19
14.817152	6.82169e-19
14.808520	6.98038e-19
14.799888	7.14275e-19
14.791256	7.3089e-19
14.782624	7.47891e-19
14.773992	7.65288e-19
14.765360	7.8309e-19
14.756728	8.01305e-19
14.748096	8.19945e-19
14.739464	8.39018e-19
14.730832	8.58535e-19
14.722200	8.78506e-19
14.713568	8.98941e-19
14.704936	9.19852e-19
14.696304	9.41249e-19
14.687672	9.63144e-19
14.679040	9.85549e-19
14.670407	1.00847e-18
14.661775	1.03193e-18
14.653143	1.05594e-18
14.644511	1.0805e-18
14.635879	1.10564e-18
14.627247	1.13135e-18
14.618615	1.15767e-18
14.609983	1.1846e-18
14.601351	1.21216e-18
14.592719	1.24036e-18
14.584087	1.26921e-18
14.575455	1.29873e-18
14.566823	1.32894e-18
14.558191	1.35986e-18
14.549559	1.39149e-18
14.540927	1.42386e-18
14.532295	1.45698e-18
14.523663	1.49088e-18
14.515031	1.52556e-18
14.506398	1.56105e-18
14.497766	1.59736e-18
14.489134	1.63452e-18
14.480502	1.67254e-18
14.471870	1.71145e-18
14.463238	1.75126e-18
14.454606	1.792e-18
14.445974	1.83369e-18
14.437342	1.87634e-18
14.428710	1.91999e-18
14.420078	1.96465e-18
14.411446	2.01036e-18
14.402814	2.05712e-18
14.394182	2.10498e-18
14.385550	2.15395e-18
14.376918	2.20405e-18
14.368286	2.25533e-18
14.359654	2.30779e-18
14.351022	2.36148e-18
14.342389	2.41641e-18
14.333757	2.47263e-18
14.325125	2.53015e-18
14.316493	2.58901e-18
14.307861	2.64924e-18
14.299229	2.71086e-18
14.290597	2.77393e-18
14.281965	2.83846e-18
14.273333	2.90449e-18
14.264701	2.97206e-18
14.256069	3.0412e-18
14.247437	3.11195e-18
14.238805	3.18434e-18
14.230173	3.25842e-18
14.221541	3.33422e-18
14.212909	3.41179e-18
14.204277	3.49116e-18
14.195645	3.57238e-18
14.187013	3.65548e-18
14.178380	3.74052e-18
14.169748	3.82754e-18
14.161116	3.91658e-18
14.152484	4.0077e-18
14.143852	4.10093e-18
14.135220	4.19634e-18
14.126588	4.29396e-18
14.117956	4.39386e-18
14.109324	4.49607e-18
14.100692	4.60067e-18
14.092060	4.7077e-18
14.083428	4.81722e-18
14.074796	4.92929e-18
14.066164	5.04397e-18
14.057532	5.16131e-18
14.048900	5.28138e-18
14.040268	5.40425e-18
14.031636	5.52998e-18
14.023004	5.65863e-18
14.014371	5.79027e-18
14.005739	5.92498e-18
13.997107	6.06282e-18
13.988475	6.20387e-18
13.979843	6.3482e-18
13.971211	6.49589e-18
13.962579	6.64701e-18
13.953947	6.80165e-18
13.945315	6.95989e-18
13.936683	7.12181e-18
13.928051	7.2875e-18
13.919419	7.45704e-18
13.910787	7.63052e-18
13.902155	7.80805e-18
13.893523	7.9897e-18
13.884891	8.17558e-18
13.876259	8.36579e-18
13.867627	8.56042e-18
13.858995	8.75957e-18
13.850362	8.96337e-18
13.841730	9.1719e-18
13.833098	9.38529e-18
13.824466	9.60364e-18
13.815834	9.82707e-18
13.807202	1.00557e-17
13.798570	1.02896e-17
13.789938	1.0529e-17
13.781306	1.0774e-17
13.772674	1.10247e-17
13.764042	1.12812e-17
13.755410	1.15436e-17
13.746778	1.18122e-17
13.738146	1.2087e-17
13.729514	1.23682e-17
13.720882	1.2656e-17
13.712250	1.29504e-17
13.703618	1.32517e-17
13.694985	1.356e-17
13.686353	1.38755e-17
13.677721	1.41983e-17
13.669089	1.45287e-17
13.660457	1.48667e-17
13.651825	1.52126e-17
13.643193	1.55665e-17
13.634561	1.59287e-17
13.625929	1.62993e-17
13.617297	1.66785e-17
13.608665	1.70666e-17
13.600033	1.74636e-17
13.591401	1.78699e-17
13.582769	1.82857e-17
13.574137	1.87112e-17
13.565505	1.91465e-17
13.556873	1.9592e-17
13.548241	2.00478e-17
13.539609	2.05142e-17
13.530976	2.09915e-17
13.522344	2.14799e-17
13.513712	2.19797e-17
13.505080	2.24911e-17
13.496448	2.30144e-17
13.487816	2.35499e-17
13.479184	2.40978e-17
13.470552	2.46585e-17
13.461920	2.52322e-17
13.453288	2.58193e-17
13.444656	2.642e-17
13.436024	2.70347e-17
13.427392	2.76637e-17
13.418760	2.83074e-17
13.410128	2.8966e-17
13.401496	2.964e-17
13.392864	3.03296e-17
13.384232	3.10353e-17
13.375600	3.17574e-17
13.366967	3.24963e-17
13.358335	3.32524e-17
13.349703	3.40261e-17
13.341071	3.48178e-17
13.332439	3.56279e-17
13.323807	3.64569e-17
13.315175	3.73051e-17
13.306543	3.81731e-17
13.297911	3.90613e-17
13.289279	3.99702e-17
13.280647	4.09002e-17
13.272015	4.18519e-17
13.263383	4.28257e-17
13.254751	4.38221e-17
13.246119	4.48418e-17
13.237487	4.58851e-17
13.228855	4.69528e-17
13.220223	4.80453e-17
13.211591	4.91632e-17
13.202958	5.03071e-17
13.194326	5.14777e-17
13.185694	5.26755e-17
13.177062	5.39012e-17
13.168430	5.51553e-17
13.159798	5.64387e-17
13.151166	5.77519e-17
13.142534	5.90957e-17
13.133902	6.04708e-17
13.125270	6.18779e-17
13.116638	6.33177e-17
13.108006	6.4791e-17
13.099374	6.62986e-17
13.090742	6.78412e-17
13.082110	6.94198e-17
13.073478	7.10351e-17
13.064846	7.2688e-17
13.056214	7.43794e-17
13.047582	7.61101e-17
13.038949	7.78811e-17
13.030317	7.96933e-17
13.021685	8.15477e-17
13.013053	8.34452e-17
13.004421	8.53869e-17
12.995789	8.73738e-17
12.987157	8.94069e-17
12.978525	9.14873e-17
12.969893	9.36161e-17
12.961261	9.57945e-17
12.952629	9.80236e-17
12.943997	1.00305e-16
12.935365	1.02639e-16
12.926733	1.05027e-16
12.918101	1.07471e-16
12.909469	1.09972e-16
12.900837	1.12531e-16
12.892205	1.15149e-16
12.883573	1.17829e-16
12.874940	1.2057e-16
12.866308	1.23376e-16
12.857676	1.26247e-16
12.849044	1.29185e-16
12.840412	1.32191e-16
12.831780	1.35267e-16
12.823148	1.38415e-16
12.814516	1.41636e-16
12.805884	1.44931e-16
12.797252	1.48304e-16
12.788620	1.51755e-16
12.779988	1.55286e-16
12.771356	1.589e-16
12.762724	1.62598e-16
12.754092	1.66381e-16
12.745460	1.70253e-16
12.736828	1.74215e-16
12.728196	1.78269e-16
12.719564	1.82417e-16
12.710931	1.86662e-16
12.702299	1.91006e-16
12.693667	1.95451e-16
12.685035	1.99999e-16
12.676403	2.04653e-16
12.667771	2.09416e-16
12.659139	2.14289e-16
12.650507	2.19276e-16
12.641875	2.24378e-16
12.633243	2.296e-16
12.624611	2.34943e-16
12.615979	2.4041e-16
12.607347	2.46005e-16
12.598715	2.5173e-16
12.590083	2.57588e-16
12.581451	2.63582e-16
12.572819	2.69716e-16
12.564187	2.75993e-16
12.555554	2.82415e-16
12.546922	2.88988e-16
12.538290	2.95713e-16
12.529658	3.02595e-16
12.521026	3.09636e-16
12.512394	3.16842e-16
12.503762	3.24216e-16
12.495130	3.31761e-16
12.486498	3.39481e-16
12.477866	3.47382e-16
12.469234	3.55466e-16
12.460602	3.63738e-16
12.451970	3.72203e-16
12.443338	3.80865e-16
12.434706	3.89729e-16
12.426074	3.98798e-16
12.417442	4.08079e-16
12.408810	4.17576e-16
12.400178	4.27294e-16
12.391545	4.37238e-16
12.382913	4.47414e-16
12.374281	4.57826e-16
12.365649	4.68481e-16
12.357017	4.79384e-16
12.348385	4.9054e-16
12.339753	5.01956e-16
12.331121	5.13638e-16
12.322489	5.25592e-16
12.313857	5.37824e-16
12.305225	5.5034e-16
12.296593	5.63148e-16
12.287961	5.76254e-16
12.279329	5.89666e-16
12.270697	6.03389e-16
12.262065	6.17432e-16
12.253433	6.31801e-16
12.244801	6.46505e-16
12.236169	6.61551e-16
12.227536	6.76948e-16
12.218904	6.92702e-16
12.210272	7.08824e-16
12.201640	7.25321e-16
12.193008	7.42201e-16
12.184376	7.59475e-16
12.175744	7.77151e-16
12.167112	7.95238e-16
12.158480	8.13746e-16
12.149848	8.32685e-16
12.141216	8.52064e-16
12.132584	8.71895e-16
12.123952	8.92187e-16
12.115320	9.12952e-16
12.106688	9.342e-16
12.098056	9.55943e-16
12.089424	9.78191e-16
12.080792	1.00096e-15
12.072160	1.02425e-15
12.063527	1.04809e-15
12.054895	1.07249e-15
12.046263	1.09745e-15
12.037631	1.12299e-15
12.028999	1.14913e-15
12.020367	1.17587e-15
12.011735	1.20324e-15
12.003103	1.23125e-15
11.994471	1.2599e-15
11.985839	1.28923e-15
11.977207	1.31923e-15
11.968575	1.34994e-15
11.959943	1.38136e-15
11.951311	1.41351e-15
11.942679	1.44641e-15
11.934047	1.48007e-15
11.925415	1.51452e-15
11.916783	1.54977e-15
11.908151	1.58584e-15
11.899518	1.62275e-15
11.890886	1.66052e-15
11.882254	1.69917e-15
11.873622	1.73872e-15
11.864990	1.77919e-15
11.856358	1.8206e-15
11.847726	1.86298e-15
11.839094	1.90634e-15
11.830462	1.95071e-15
11.821830	1.99611e-15
11.813198	2.04258e-15
11.804566	2.09012e-15
11.795934	2.13877e-15
11.787302	2.18855e-15
11.778670	2.23949e-15
11.770038	2.29162e-15
11.761406	2.34496e-15
11.752774	2.39954e-15
11.744142	2.45539e-15
11.735509	2.51254e-15
11.726877	2.57102e-15
11.718245	2.63087e-15
11.709613	2.6921e-15
11.700981	2.75477e-15
11.692349	2.81889e-15
11.683717	2.8845e-15
11.675085	2.95164e-15
11.666453	3.02035e-15
11.657821	3.09065e-15
11.649189	3.16259e-15
11.640557	3.23621e-15
11.631925	3.31154e-15
11.623293	3.38862e-15
11.614661	3.4675e-15
11.606029	3.54821e-15
11.597397	3.6308e-15
11.588765	3.71532e-15
11.580133	3.8018e-15
11.571500	3.89029e-15
11.562868	3.98085e-15
11.554236	4.07351e-15
11.545604	4.16833e-15
11.536972	4.26536e-15
11.528340	4.36465e-15
11.519708	4.46625e-15
11.511076	4.57021e-15
11.502444	4.6766e-15
11.493812	4.78546e-15
11.485180	4.89685e-15
11.476548	5.01084e-15
11.467916	5.12748e-15
11.459284	5.24684e-15
11.450652	5.36898e-15
11.442020	5.49396e-15
11.433388	5.62185e-15
11.424756	5.75271e-15
11.416124	5.88663e-15
11.407491	6.02366e-15
11.398859	6.16388e-15
11.390227	6.30737e-15
11.381595	6.45419e-15
11.372963	6.60444e-15
11.364331	6.75818e-15
11.355699	6.9155e-15
11.347067	7.07649e-15
11.338435	7.24122e-15
11.329803	7.40979e-15
11.321171	7.58228e-15
11.312539	7.75879e-15
11.303907	7.9394e-15
11.295275	8.12423e-15
11.286643	8.31335e-15
11.278011	8.50688e-15
11.269379	8.70492e-15
11.260747	8.90756e-15
11.252114	9.11492e-15
11.243482	9.32712e-15
11.234850	9.54425e-15
11.226218	9.76643e-15
11.217586	9.99379e-15
11.208954	1.02264e-14
11.200322	1.04645e-14
11.191690	1.07081e-14
11.183058	1.09574e-14
11.174426	1.12125e-14
11.165794	1.14735e-14
11.157162	1.17406e-14
11.148530	1.2014e-14
11.139898	1.22936e-14
11.131266	1.25798e-14
11.122634	1.28727e-14
11.114002	1.31724e-14
11.105370	1.34791e-14
11.096738	1.37929e-14
11.088105	1.4114e-14
11.079473	1.44425e-14
11.070841	1.47788e-14
11.062209	1.51228e-14
11.053577	1.54749e-14
11.044945	1.58352e-14
11.036313	1.62038e-14
11.027681	1.65811e-14
11.019049	1.69671e-14
11.010417	1.73621e-14
11.001785	1.77663e-14
10.993153	1.818e-14
10.984521	1.86032e-14
10.975889	1.90363e-14
10.967257	1.94795e-14
10.958625	1.9933e-14
10.949993	2.03971e-14
10.941361	2.0872e-14
10.932729	2.13579e-14
10.924096	2.18552e-14
10.915464	2.2364e-14
10.906832	2.28847e-14
10.898200	2.34175e-14
10.889568	2.39627e-14
10.880936	2.45206e-14
10.872304	2.50915e-14
10.863672	2.56757e-14
10.855040	2.62735e-14
10.846408	2.68852e-14
10.837776	2.75111e-14
10.829144	2.81517e-14
10.820512	2.88071e-14
10.811880	2.94778e-14
10.803248	3.01642e-14
10.794616	3.08665e-14
10.785984	3.15851e-14
10.777352	3.23205e-14
10.768720	3.3073e-14
10.760087	3.38431e-14
10.751455	3.46311e-14
10.742823	3.54374e-14
10.734191	3.62625e-14
10.725559	3.71068e-14
10.716927	3.79708e-14
10.708295	3.88549e-14
10.699663	3.97595e-14
10.691031	4.06853e-14
10.682399	4.16326e-14
10.673767	4.2602e-14
10.665135	4.35939e-14
10.656503	4.46089e-14
10.647871	4.56476e-14
10.639239	4.67105e-14
10.630607	4.77981e-14
10.621975	4.8911e-14
10.613343	5.00499e-14
10.604711	5.12153e-14
10.596078	5.24078e-14
10.587446	5.36281e-14
10.578814	5.48768e-14
10.570182	5.61546e-14
10.561550	5.74621e-14
10.552918	5.88001e-14
10.544286	6.01692e-14
10.535654	6.15703e-14
10.527022	6.30039e-14
10.518390	6.4471e-14
10.509758	6.59722e-14
10.501126	6.75084e-14
10.492494	6.90803e-14
10.483862	7.06889e-14
10.475230	7.23349e-14
10.466598	7.40193e-14
10.457966	7.57428e-14
10.449334	7.75066e-14
10.440702	7.93114e-14
10.432069	8.11582e-14
10.423437	8.3048e-14
10.414805	8.49819e-14
10.406173	8.69608e-14
10.397541	8.89857e-14
10.388909	9.10579e-14
10.380277	9.31783e-14
10.371645	9.5348e-14
10.363013	9.75683e-14
10.354381	9.98404e-14
10.345749	1.02165e-13
10.337117	1.04544e-13
10.328485	1.06979e-13
10.319853	1.0947e-13
10.311221	1.12019e-13
10.302589	1.14628e-13
10.293957	1.17297e-13
10.285325	1.20029e-13
10.276693	1.22824e-13
10.268060	1.25684e-13
10.259428	1.28611e-13
10.250796	1.31606e-13
10.242164	1.34671e-13
10.233532	1.37807e-13
10.224900	1.41016e-13
10.216268	1.443e-13
10.207636	1.4766e-13
10.199004	1.51099e-13
10.190372	1.54618e-13
10.181740	1.58218e-13
10.173108	1.61903e-13
10.164476	1.65673e-13
10.155844	1.69532e-13
10.147212	1.7348e-13
10.138580	1.7752e-13
10.129948	1.81654e-13
10.121316	1.85884e-13
10.112683	1.90213e-13
10.104051	1.94643e-13
10.095419	1.99176e-13
10.086787	2.03815e-13
10.078155	2.08561e-13
10.069523	2.13419e-13
10.060891	2.18389e-13
10.052259	2.23475e-13
10.043627	2.2868e-13
10.034995	2.34005e-13
10.026363	2.39455e-13
10.017731	2.45032e-13
10.009099	2.50739e-13
10.000467	2.56578e-13
9.991835	2.62554e-13
9.983203	2.68669e-13
9.974571	2.74926e-13
9.965939	2.81329e-13
9.957307	2.87881e-13
9.948674	2.94586e-13
9.940042	3.01447e-13
9.931410	3.08468e-13
9.922778	3.15652e-13
9.914146	3.23004e-13
9.905514	3.30527e-13
9.896882	3.38225e-13
9.888250	3.46102e-13
9.879618	3.54163e-13
9.870986	3.62412e-13
9.862354	3.70853e-13
9.853722	3.7949e-13
9.845090	3.88329e-13
9.836458	3.97374e-13
9.827826	4.06629e-13
9.819194	4.161e-13
9.810562	4.25792e-13
9.801930	4.35709e-13
9.793298	4.45857e-13
9.784665	4.56242e-13
9.776033	4.66869e-13
9.767401	4.77743e-13
9.758769	4.8887e-13
9.750137	5.00257e-13
9.741505	5.11909e-13
9.732873	5.23833e-13
9.724241	5.36034e-13
9.715609	5.4852e-13
9.706977	5.61296e-13
9.698345	5.7437e-13
9.689713	5.87748e-13
9.681081	6.01439e-13
9.672449	6.15448e-13
9.663817	6.29783e-13
9.655185	6.44453e-13
9.646553	6.59464e-13
9.637921	6.74825e-13
9.629289	6.90544e-13
9.620656	7.06629e-13
9.612024	7.23089e-13
9.603392	7.39932e-13
9.594760	7.57168e-13
9.586128	7.74805e-13
9.577496	7.92853e-13
9.568864	8.11322e-13
9.560232	8.30221e-13
9.551600	8.4956e-13
9.542968	8.6935e-13
9.534336	8.89601e-13
9.525704	9.10323e-13
9.517072	9.31529e-13
9.508440	9.53228e-13
9.499808	9.75433e-13
9.491176	9.98156e-13
9.482544	1.02141e-12
9.473912	1.0452e-12
9.465280	1.06955e-12
9.456647	1.09446e-12
9.448015	1.11996e-12
9.439383	1.14605e-12
9.430751	1.17275e-12
9.422119	1.20007e-12
9.413487	1.22802e-12
9.404855	1.25663e-12
9.396223	1.2859e-12
9.387591	1.31586e-12
9.378959	1.34651e-12
9.370327	1.37788e-12
9.361695	1.40998e-12
9.353063	1.44283e-12
9.344431	1.47644e-12
9.335799	1.51084e-12
9.327167	1.54603e-12
9.318535	1.58205e-12
9.309903	1.61891e-12
9.301271	1.65662e-12
9.292638	1.69522e-12
9.284006	1.73471e-12
9.275374	1.77512e-12
9.266742	1.81648e-12
9.258110	1.8588e-12
9.249478	1.9021e-12
9.240846	1.94642e-12
9.232214	1.99176e-12
9.223582	2.03817e-12
9.214950	2.08565e-12
9.206318	2.13424e-12
9.197686	2.18397e-12
9.189054	2.23485e-12
9.180422	2.28692e-12
9.171790	2.3402e-12
9.163158	2.39472e-12
9.154526	2.45051e-12
9.145894	2.50761e-12
9.137262	2.56603e-12
9.128629	2.62582e-12
9.119997	2.68699e-12
9.111365	2.7496e-12
9.102733	2.81366e-12
9.094101	2.87922e-12
9.085469	2.9463e-12
9.076837	3.01495e-12
9.068205	3.08519e-12
9.059573	3.15708e-12
9.050941	3.23064e-12
9.042309	3.30591e-12
9.033677	3.38294e-12
9.025045	3.46176e-12
9.016413	3.54242e-12
9.007781	3.62496e-12
8.999149	3.70942e-12
8.990517	3.79585e-12
8.981885	3.88429e-12
8.973253	3.9748e-12
8.964620	4.06742e-12
8.955988	4.16219e-12
8.947356	4.25917e-12
8.938724	4.35841e-12
8.930092	4.45997e-12
8.921460	4.56389e-12
8.912828	4.67024e-12
8.904196	4.77906e-12
8.895564	4.89042e-12
8.886932	5.00437e-12
8.878300	5.12098e-12
8.869668	5.24031e-12
8.861036	5.36242e-12
8.852404	5.48738e-12
8.843772	5.61525e-12
8.835140	5.74609e-12
8.826508	5.87999e-12
8.817876	6.01701e-12
8.809243	6.15722e-12
8.800611	6.3007e-12
8.791979	6.44753e-12
8.783347	6.59777e-12
8.774715	6.75152e-12
8.766083	6.90885e-12
8.757451	7.06985e-12
8.748819	7.2346e-12
8.740187	7.40319e-12
8.731555	7.57571e-12
8.722923	7.75226e-12
8.714291	7.93291e-12
8.705659	8.11778e-12
8.697027	8.30696e-12
8.688395	8.50054e-12
8.679763	8.69864e-12
8.671131	8.90136e-12
8.662499	9.1088e-12
8.653867	9.32108e-12
8.645234	9.5383e-12
8.636602	9.76059e-12
8.627970	9.98806e-12
8.619338	1.02208e-11
8.610706	1.0459e-11
8.602074	1.07028e-11
8.593442	1.09522e-11
8.584810	1.12075e-11
8.576178	1.14687e-11
8.567546	1.17359e-11
8.558914	1.20095e-11
8.550282	1.22894e-11
8.541650	1.25758e-11
8.533018	1.28689e-11
8.524386	1.31688e-11
8.515754	1.34757e-11
8.507122	1.37898e-11
8.498490	1.41112e-11
8.489858	1.44401e-11
8.481225	1.47766e-11
8.472593	1.5121e-11
8.463961	1.54735e-11
8.455329	1.58341e-11
8.446697	1.62031e-11
8.438065	1.65808e-11
8.429433	1.69673e-11
8.420801	1.73627e-11
8.412169	1.77674e-11
8.403537	1.81815e-11
8.394905	1.86053e-11
8.386273	1.9039e-11
8.377641	1.94828e-11
8.369009	1.99369e-11
8.360377	2.04016e-11
8.351745	2.08771e-11
8.343113	2.13637e-11
8.334481	2.18617e-11
8.325849	2.23713e-11
8.317216	2.28927e-11
8.308584	2.34264e-11
8.299952	2.39724e-11
8.291320	2.45312e-11
8.282688	2.5103e-11
8.274056	2.56882e-11
8.265424	2.6287e-11
8.256792	2.68997e-11
8.248160	2.75268e-11
8.239528	2.81684e-11
8.230896	2.8825e-11
8.222264	2.9497e-11
8.213632	3.01846e-11
8.205000	3.08882e-11
8.196368	3.16082e-11
8.187736	3.23451e-11
8.179104	3.30991e-11
8.170472	3.38707e-11
8.161840	3.46603e-11
8.153207	3.54683e-11
8.144575	3.62951e-11
8.135943	3.71412e-11
8.127311	3.8007e-11
8.118679	3.88931e-11
8.110047	3.97998e-11
8.101415	4.07276e-11
8.092783	4.16771e-11
8.084151	4.26487e-11
8.075519	4.3643e-11
8.066887	4.46604e-11
8.058255	4.57016e-11
8.049623	4.6767e-11
8.040991	4.78574e-11
8.032359	4.89731e-11
8.023727	5.01148e-11
8.015095	5.12832e-11
8.006463	5.24788e-11
7.997831	5.37023e-11
7.989198	5.49544e-11
7.980566	5.62356e-11
7.971934	5.75467e-11
7.963302	5.88884e-11
7.954670	6.02614e-11
7.946038	6.16664e-11
7.937406	6.31042e-11
7.928774	6.45755e-11
7.920142	6.60811e-11
7.911510	6.76218e-11
7.902878	6.91985e-11
7.894246	7.08119e-11
7.885614	7.24629e-11
7.876982	7.41525e-11
7.868350	7.58815e-11
7.859718	7.76508e-11
7.851086	7.94613e-11
7.842454	8.13141e-11
7.833822	8.32101e-11
7.825189	8.51503e-11
7.816557	8.71358e-11
7.807925	8.91676e-11
7.799293	9.12468e-11
7.790661	9.33744e-11
7.782029	9.55517e-11
7.773397	9.77798e-11
7.764765	1.0006e-10
7.756133	1.02393e-10
7.747501	1.04781e-10
7.738869	1.07224e-10
7.730237	1.09724e-10
7.721605	1.12283e-10
7.712973	1.14901e-10
7.704341	1.17581e-10
7.695709	1.20323e-10
7.687077	1.23129e-10
7.678445	1.26e-10
7.669812	1.28938e-10
7.661180	1.31945e-10
7.652548	1.35022e-10
7.643916	1.38171e-10
7.635284	1.41393e-10
7.626652	1.4469e-10
7.618020	1.48065e-10
7.609388	1.51518e-10
7.600756	1.55051e-10
7.592124	1.58667e-10
7.583492	1.62368e-10
7.574860	1.66154e-10
7.566228	1.70029e-10
7.557596	1.73995e-10
7.548964	1.78053e-10
7.540332	1.82205e-10
7.531700	1.86455e-10
7.523068	1.90803e-10
7.514436	1.95253e-10
7.505803	1.99807e-10
7.497171	2.04467e-10
7.488539	2.09236e-10
7.479907	2.14116e-10
7.471275	2.1911e-10
7.462643	2.24221e-10
7.454011	2.29451e-10
7.445379	2.34802e-10
7.436747	2.40279e-10
7.428115	2.45883e-10
7.419483	2.51618e-10
7.410851	2.57487e-10
7.402219	2.63493e-10
7.393587	2.69639e-10
7.384955	2.75929e-10
7.376323	2.82365e-10
7.367691	2.88951e-10
7.359059	2.95691e-10
7.350427	3.02588e-10
7.341794	3.09647e-10
7.333162	3.16869e-10
7.324530	3.24261e-10
7.315898	3.31825e-10
7.307266	3.39565e-10
7.298634	3.47486e-10
7.290002	3.55592e-10
7.281370	3.63887e-10
7.272738	3.72376e-10
7.264106	3.81063e-10
7.255474	3.89952e-10
7.246842	3.99049e-10
7.238210	4.08358e-10
7.229578	4.17884e-10
7.220946	4.27633e-10
7.212314	4.37609e-10
7.203682	4.47818e-10
7.195050	4.58265e-10
7.186418	4.68956e-10
7.177785	4.79897e-10
7.169153	4.91093e-10
7.160521	5.0255e-10
7.151889	5.14275e-10
7.143257	5.26273e-10
7.134625	5.38551e-10
7.125993	5.51116e-10
7.117361	5.63974e-10
7.108729	5.77132e-10
7.100097	5.90597e-10
7.091465	6.04377e-10
7.082833	6.18478e-10
7.074201	6.32908e-10
7.065569	6.47675e-10
7.056937	6.62787e-10
7.048305	6.78251e-10
7.039673	6.94076e-10
7.031041	7.10271e-10
7.022409	7.26844e-10
7.013776	7.43803e-10
7.005144	7.61159e-10
6.996512	7.7892e-10
6.987880	7.97095e-10
6.979248	8.15694e-10
6.970616	8.34728e-10
6.961984	8.54206e-10
6.953352	8.74138e-10
6.944720	8.94536e-10
6.936088	9.1541e-10
6.927456	9.36771e-10
6.918824	9.58631e-10
6.910192	9.81001e-10
6.901560	1.00389e-09
6.892928	1.02732e-09
6.884296	1.05129e-09
6.875664	1.07583e-09
6.867032	1.10093e-09
6.858400	1.12663e-09
6.849767	1.15292e-09
6.841135	1.17982e-09
6.832503	1.20736e-09
6.823871	1.23554e-09
6.815239	1.26437e-09
6.806607	1.29388e-09
6.797975	1.32408e-09
6.789343	1.35498e-09
6.780711	1.3866e-09
6.772079	1.41896e-09
6.763447	1.45208e-09
6.754815	1.48597e-09
6.746183	1.52065e-09
6.737551	1.55615e-09
6.728919	1.59247e-09
6.720287	1.62963e-09
6.711655	1.66767e-09
6.703023	1.7066e-09
6.694391	1.74643e-09
6.685758	1.78719e-09
6.677126	1.82891e-09
6.668494	1.8716e-09
6.659862	1.91529e-09
6.651230	1.95999e-09
6.642598	2.00574e-09
6.633966	2.05256e-09
6.625334	2.10047e-09
6.616702	2.14951e-09
6.608070	2.19968e-09
6.599438	2.25103e-09
6.590806	2.30358e-09
6.582174	2.35735e-09
6.573542	2.41238e-09
6.564910	2.4687e-09
6.556278	2.52633e-09
6.547646	2.58531e-09
6.539014	2.64566e-09
6.530382	2.70742e-09
6.521749	2.77063e-09
6.513117	2.83531e-09
6.504485	2.90151e-09
6.495853	2.96925e-09
6.487221	3.03857e-09
6.478589	3.10951e-09
6.469957	3.18211e-09
6.461325	3.2564e-09
6.452693	3.33243e-09
6.444061	3.41023e-09
6.435429	3.48986e-09
6.426797	3.57134e-09
6.418165	3.65473e-09
6.409533	3.74006e-09
6.400901	3.82739e-09
6.392269	3.91675e-09
6.383637	4.00821e-09
6.375005	4.1018e-09
6.366372	4.19757e-09
6.357740	4.29559e-09
6.349108	4.39589e-09
6.340476	4.49854e-09
6.331844	4.60359e-09
6.323212	4.71109e-09
6.314580	4.8211e-09
6.305948	4.93368e-09
6.297316	5.04889e-09
6.288684	5.1668e-09
6.280052	5.28746e-09
6.271420	5.41093e-09
6.262788	5.5373e-09
6.254156	5.66661e-09
6.245524	5.79895e-09
6.236892	5.93438e-09
6.228260	6.07297e-09
6.219628	6.2148e-09
6.210996	6.35995e-09
6.202363	6.50848e-09
6.193731	6.66049e-09
6.185099	6.81605e-09
6.176467	6.97525e-09
6.167835	7.13816e-09
6.159203	7.30489e-09
6.150571	7.47551e-09
6.141939	7.65011e-09
6.133307	7.8288e-09
6.124675	8.01166e-09
6.116043	8.1988e-09
6.107411	8.3903e-09
6.098779	8.58629e-09
6.090147	8.78686e-09
6.081515	8.99211e-09
6.072883	9.20216e-09
6.064251	9.41712e-09
6.055619	9.6371e-09
6.046987	9.86223e-09
6.038354	1.00926e-08
6.029722	1.03284e-08
6.021090	1.05697e-08
6.012458	1.08166e-08
6.003826	1.10693e-08
5.995194	1.13279e-08
5.986562	1.15925e-08
5.977930	1.18634e-08
5.969298	1.21405e-08
5.960666	1.24242e-08
5.952034	1.27144e-08
5.943402	1.30115e-08
5.934770	1.33155e-08
5.926138	1.36266e-08
5.917506	1.3945e-08
5.908874	1.42708e-08
5.900242	1.46043e-08
5.891610	1.49455e-08
5.882978	1.52947e-08
5.874345	1.56521e-08
5.865713	1.60179e-08
5.857081	1.63921e-08
5.848449	1.67752e-08
5.839817	1.71672e-08
5.831185	1.75683e-08
5.822553	1.79789e-08
5.813921	1.8399e-08
5.805289	1.8829e-08
5.796657	1.9269e-08
5.788025	1.97193e-08
5.779393	2.01802e-08
5.770761	2.06518e-08
5.762129	2.11344e-08
5.753497	2.16284e-08
5.744865	2.21339e-08
5.736233	2.26512e-08
5.727601	2.31806e-08
5.718969	2.37224e-08
5.710336	2.42768e-08
5.701704	2.48442e-08
5.693072	2.54249e-08
5.684440	2.60192e-08
5.675808	2.66274e-08
5.667176	2.72498e-08
5.658544	2.78868e-08
5.649912	2.85386e-08
5.641280	2.92057e-08
5.632648	2.98884e-08
5.624016	3.05871e-08
5.615384	3.13021e-08
5.606752	3.20339e-08
5.598120	3.27828e-08
5.589488	3.35492e-08
5.580856	3.43335e-08
5.572224	3.51361e-08
5.563592	3.59576e-08
5.554960	3.67983e-08
5.546327	3.76586e-08
5.537695	3.8539e-08
5.529063	3.94401e-08
5.520431	4.03622e-08
5.511799	4.1306e-08
5.503167	4.22718e-08
5.494535	4.32602e-08
5.485903	4.42717e-08
5.477271	4.53069e-08
5.468639	4.63663e-08
5.460007	4.74505e-08
5.451375	4.85601e-08
5.442743	4.96956e-08
5.434111	5.08578e-08
5.425479	5.20471e-08
5.416847	5.32642e-08
5.408215	5.45099e-08
5.399583	5.57847e-08
5.390951	5.70893e-08
5.382318	5.84244e-08
5.373686	5.97908e-08
5.365054	6.11892e-08
5.356422	6.26204e-08
5.347790	6.4085e-08
5.339158	6.55839e-08
5.330526	6.71179e-08
5.321894	6.86878e-08
5.313262	7.02944e-08
5.304630	7.19387e-08
5.295998	7.36214e-08
5.287366	7.53436e-08
5.278734	7.7106e-08
5.270102	7.89098e-08
5.261470	8.07557e-08
5.252838	8.26449e-08
5.244206	8.45783e-08
5.235574	8.65569e-08
5.226941	8.85819e-08
5.218309	9.06544e-08
5.209677	9.27753e-08
5.201045	9.49459e-08
5.192413	9.71673e-08
5.183781	9.94408e-08
5.175149	1.01767e-07
5.166517	1.04149e-07
5.157885	1.06586e-07
5.149253	1.0908e-07
5.140621	1.11632e-07
5.131989	1.14244e-07
5.123357	1.16918e-07
5.114725	1.19654e-07
5.106093	1.22454e-07
5.097461	1.25319e-07
5.088829	1.28252e-07
5.080197	1.31254e-07
5.071565	1.34325e-07
5.062932	1.37469e-07
5.054300	1.40687e-07
5.045668	1.43979e-07
5.037036	1.47349e-07
5.028404	1.50798e-07
5.019772	1.54328e-07
5.011140	1.5794e-07
5.002508	1.61637e-07
4.993876	1.65421e-07
4.985244	1.69293e-07
4.976612	1.73256e-07
4.967980	1.77312e-07
4.959348	1.81463e-07
4.950716	1.85711e-07
4.942084	1.90059e-07
4.933452	1.94508e-07
4.924820	1.99062e-07
4.916188	2.03723e-07
4.907556	2.08493e-07
4.898923	2.13374e-07
4.890291	2.1837e-07
4.881659	2.23484e-07
4.873027	2.28717e-07
4.864395	2.34072e-07
4.855763	2.39554e-07
4.847131	2.45163e-07
4.838499	2.50904e-07
4.829867	2.5678e-07
4.821235	2.62794e-07
4.812603	2.68948e-07
4.803971	2.75247e-07
4.795339	2.81694e-07
4.786707	2.88291e-07
4.778075	2.95044e-07
4.769443	3.01954e-07
4.760811	3.09027e-07
4.752179	3.16266e-07
4.743547	3.23674e-07
4.734914	3.31256e-07
4.726282	3.39016e-07
4.717650	3.46958e-07
4.709018	3.55086e-07
4.700386	3.63405e-07
4.691754	3.71919e-07
4.683122	3.80632e-07
4.674490	3.8955e-07
4.665858	3.98678e-07
4.657226	4.08019e-07
4.648594	4.17579e-07
4.639962	4.27364e-07
4.631330	4.37378e-07
4.622698	4.47628e-07
4.614066	4.58117e-07
4.605434	4.68853e-07
4.596802	4.79841e-07
4.588170	4.91087e-07
4.579538	5.02596e-07
4.570905	5.14376e-07
4.562273	5.26431e-07
4.553641	5.3877e-07
4.545009	5.51399e-07
4.536377	5.64324e-07
4.527745	5.77552e-07
4.519113	5.91091e-07
4.510481	6.04947e-07
4.501849	6.19129e-07
4.493217	6.33644e-07
4.484585	6.48499e-07
4.475953	6.63704e-07
4.467321	6.79265e-07
4.458689	6.95191e-07
4.450057	7.11492e-07
4.441425	7.28175e-07
4.432793	7.4525e-07
4.424161	7.62726e-07
4.415529	7.80612e-07
4.406896	7.98919e-07
4.398264	8.17655e-07
4.389632	8.36831e-07
4.381000	8.56458e-07
4.372368	8.76546e-07
4.363736	8.97106e-07
4.355104	9.18148e-07
4.346472	9.39685e-07
4.337840	9.61728e-07
4.329208	9.84289e-07
4.320576	1.00738e-06
4.311944	1.03101e-06
4.303312	1.0552e-06
4.294680	1.07996e-06
4.286048	1.1053e-06
4.277416	1.13123e-06
4.268784	1.15777e-06
4.260152	1.18494e-06
4.251520	1.21275e-06
4.242887	1.24121e-06
4.234255	1.27034e-06
4.225623	1.30015e-06
4.216991	1.33066e-06
4.208359	1.3619e-06
4.199727	1.39386e-06
4.191095	1.42658e-06
4.182463	1.46007e-06
4.173831	1.49434e-06
4.165199	1.52942e-06
4.156567	1.56533e-06
4.147935	1.60207e-06
4.139303	1.63969e-06
4.130671	1.67819e-06
4.122039	1.71759e-06
4.113407	1.75792e-06
4.104775	1.7992e-06
4.096143	1.84145e-06
4.087511	1.8847e-06
4.078878	1.92896e-06
4.070246	1.97426e-06
4.061614	2.02063e-06
4.052982	2.06809e-06
4.044350	2.11667e-06
4.035718	2.16639e-06
4.027086	2.21728e-06
4.018454	2.26937e-06
4.009822	2.32269e-06
4.001190	2.37726e-06
3.992558	2.43311e-06
3.983926	2.49029e-06
3.975294	2.5488e-06
3.966662	2.6087e-06
3.958030	2.67e-06
3.949398	2.73275e-06
3.940766	2.79697e-06
3.932134	2.86271e-06
3.923501	2.93e-06
3.914869	2.99887e-06
3.906237	3.06937e-06
3.897605	3.14152e-06
3.888973	3.21538e-06
3.880341	3.29097e-06
3.871709	3.36835e-06
3.863077	3.44755e-06
3.854445	3.52862e-06
3.845813	3.6116e-06
3.837181	3.69653e-06
3.828549	3.78347e-06
3.819917	3.87245e-06
3.811285	3.96353e-06
3.802653	4.05677e-06
3.794021	4.15219e-06
3.785389	4.24987e-06
3.776757	4.34986e-06
3.768125	4.4522e-06
3.759492	4.55695e-06
3.750860	4.66418e-06
3.742228	4.77393e-06
3.733596	4.88628e-06
3.724964	5.00127e-06
3.716332	5.11898e-06
3.707700	5.23947e-06
3.699068	5.3628e-06
3.690436	5.48904e-06
3.681804	5.61826e-06
3.673172	5.75054e-06
3.664540	5.88593e-06
3.655908	6.02452e-06
3.647276	6.16639e-06
3.638644	6.3116e-06
3.630012	6.46024e-06
3.621380	6.6124e-06
3.612748	6.76815e-06
3.604116	6.92757e-06
3.595483	7.09077e-06
3.586851	7.25782e-06
3.578219	7.42882e-06
3.569587	7.60386e-06
3.560955	7.78304e-06
3.552323	7.96645e-06
3.543691	8.1542e-06
3.535059	8.34639e-06
3.526427	8.54312e-06
3.517795	8.7445e-06
3.509163	8.95065e-06
3.500531	9.16167e-06
3.491899	9.37769e-06
3.483267	9.59882e-06
3.474635	9.82518e-06
3.466003	1.00569e-05
3.457371	1.02941e-05
3.448739	1.05369e-05
3.440107	1.07855e-05
3.431474	1.10399e-05
3.422842	1.13004e-05
3.414210	1.1567e-05
3.405578	1.184e-05
3.396946	1.21194e-05
3.388314	1.24054e-05
3.379682	1.26983e-05
3.371050	1.2998e-05
3.362418	1.33049e-05
3.353786	1.3619e-05
3.345154	1.39406e-05
3.336522	1.42698e-05
3.327890	1.46068e-05
3.319258	1.49518e-05
3.310626	1.5305e-05
3.301994	1.56666e-05
3.293362	1.60367e-05
3.284730	1.64156e-05
3.276098	1.68035e-05
3.267465	1.72007e-05
3.258833	1.76072e-05
3.250201	1.80234e-05
3.241569	1.84495e-05
3.232937	1.88858e-05
3.224305	1.93323e-05
3.215673	1.97895e-05
3.207041	2.02576e-05
3.198409	2.07368e-05
3.189777	2.12273e-05
3.181145	2.17296e-05
3.172513	2.22438e-05
3.163881	2.27702e-05
3.155249	2.33091e-05
3.146617	2.38609e-05
3.137985	2.44258e-05
3.129353	2.50041e-05
3.120721	2.55962e-05
3.112089	2.62024e-05
3.103456	2.68231e-05
3.094824	2.74585e-05
3.086192	2.81091e-05
3.077560	2.87751e-05
3.068928	2.94571e-05
3.060296	3.01553e-05
3.051664	3.08702e-05
3.043032	3.16021e-05
3.034400	3.23515e-05
3.025768	3.31188e-05
3.017136	3.39044e-05
3.008504	3.47087e-05
2.999872	3.55323e-05
2.991240	3.63755e-05
2.982608	3.72389e-05
2.973976	3.81229e-05
2.965344	3.90281e-05
2.956712	3.99549e-05
2.948080	4.09039e-05
2.939447	4.18756e-05
2.930815	4.28705e-05
2.922183	4.38893e-05
2.913551	4.49324e-05
2.904919	4.60006e-05
2.896287	4.70944e-05
2.887655	4.82144e-05
2.879023	4.93612e-05
2.870391	5.05355e-05
2.861759	5.17381e-05
2.853127	5.29695e-05
2.844495	5.42305e-05
2.835863	5.55217e-05
2.827231	5.6844e-05
2.818599	5.81981e-05
2.809967	5.95848e-05
2.801335	6.10048e-05
2.792703	6.2459e-05
2.784070	6.39482e-05
2.775438	6.54733e-05
2.766806	6.70351e-05
2.758174	6.86346e-05
2.749542	7.02727e-05
2.740910	7.19503e-05
2.732278	7.36684e-05
2.723646	7.5428e-05
2.715014	7.72302e-05
2.706382	7.90759e-05
2.697750	8.09663e-05
2.689118	8.29025e-05
2.680486	8.48855e-05
2.671854	8.69166e-05
2.663222	8.89969e-05
2.654590	9.11278e-05
2.645958	9.33103e-05
2.637326	9.55459e-05
2.628694	9.78358e-05
2.620061	0.000100181
2.611429	0.000102584
2.602797	0.000105045
2.594165	0.000107567
2.585533	0.000110149
2.576901	0.000112795
2.568269	0.000115506
2.559637	0.000118283
2.551005	0.000121127
2.542373	0.000124042
2.533741	0.000127028
2.525109	0.000130087
2.516477	0.000133221
2.507845	0.000136433
2.499213	0.000139723
2.490581	0.000143095
2.481949	0.000146549
2.473317	0.00015009
2.464685	0.000153717
2.456052	0.000157435
2.447420	0.000161245
2.438788	0.000165149
2.430156	0.00016915
2.421524	0.000173251
2.412892	0.000177455
2.404260	0.000181763
2.395628	0.00018618
2.386996	0.000190707
2.378364	0.000195348
2.369732	0.000200105
2.361100	0.000204983
2.352468	0.000209984
2.343836	0.000215112
2.335204	0.00022037
2.326572	0.000225762
2.317940	0.000231292
2.309308	0.000236963
2.300676	0.000242781
2.292043	0.000248748
2.283411	0.00025487
2.274779	0.00026115
2.266147	0.000267595
2.257515	0.000274208
2.248883	0.000280996
2.240251	0.000287963
2.231619	0.000295115
2.222987	0.000302459
2.214355	0.000310001
2.205723	0.000317748
2.197091	0.000325706
2.188459	0.000333885
2.179827	0.000342291
2.171195	0.000350935
2.162563	0.000359825
2.153931	0.000368973
2.145299	0.00037839
2.136667	0.00038809
2.128034	0.000398088
2.119402	0.000408402
2.110770	0.000419051
2.102138	0.000430063
2.093506	0.000441468
2.084874	0.000453311
2.076242	0.000465654
2.067610	0.0004786
2.058978	0.000492364
&
```
