## Supplementary material for "All-at-once RNA folding with 3D motif prediction framed by evolutionary information": RF00898_mir-242.helixcov

```
# RMs = 2 L = 77

# RM_HELIX NESTED 22-31 47-56, nbp = 9 nbp_cov = 0
# pvals: 0.935048,0.935048,0.935048,0.935048,0.935048,0.935048,0.935048,0.935048,0.935048
# aggregated NONE
NESTED  :::::::::::::::::::::<<<<<-<<<<_______________>>>>->>>>>:::::::::::::::::::::
        :::::::::::::::::::::::::::::::::::::::::::::::::::::::::::::::::::::::::::::

# RM_HELIX NESTED 3-18 60-75, nbp = 15 nbp_cov = 0
# pvals: 0.935048,0.935048,0.935048,0.935048,0.0290328,0.935048,0.935048,0.935048,0.935048,0.935048,0.935048,0.935048,0.935048,0.935048,0.935048
# aggregated NONE
NESTED  ::<<<<<<<<<<<<-<<<_________________________________________>>>->>>>>>>>>>>>::
        :::::::::::::::::::::::::::::::::::::::::::::::::::::::::::::::::::::::::::::
```
