## Supplementary material for "All-at-once RNA folding with 3D motif prediction framed by evolutionary information": RF00898_mir-242.surv

```
0.028718	0.0416667
-0.002266	1
&
2.538480	0.00034459
2.486839	0.00068918
2.176992	0.00103377
1.567626	0.00137836
1.526313	0.00241213
1.423030	0.00275672
1.247450	0.00482426
1.164824	0.00516885
1.154496	0.00620262
1.144168	0.00654721
1.061542	0.0068918
1.040886	0.00723639
1.009901	0.00827016
0.947931	0.00930393
0.927275	0.00964852
0.906619	0.00999311
0.865306	0.0103377
0.793008	0.0106823
0.772351	0.0113715
0.627756	0.0120606
0.586443	0.0130944
0.524474	0.013439
0.472833	0.0141282
0.452176	0.0144728
0.441848	0.015162
0.410863	0.0155065
0.390207	0.0161957
0.379878	0.0168849
0.369550	0.0172295
0.338565	0.0175741
0.328237	0.0182633
0.297253	0.0189524
0.286924	0.0196416
0.276596	0.0203308
0.266268	0.0217092
0.255940	0.0220538
0.214627	0.0223983
0.183642	0.0230875
0.173314	0.0237767
0.101016	0.0241213
0.090688	0.0251551
0.070031	0.0254997
0.028718	0.0272226
0.018390	0.0279118
-0.002266	0.942798
-0.043579	0.944521
-0.053908	0.944866
-0.064236	0.946933
-0.074564	0.947967
-0.084892	0.949001
-0.095221	0.949345
-0.105549	0.952791
-0.115877	0.954859
-0.126205	0.958994
-0.136533	0.959683
-0.146862	0.961061
-0.157190	0.962784
-0.167518	0.964163
-0.177846	0.964852
-0.188175	0.968298
-0.198503	0.968642
-0.219159	0.970021
-0.229488	0.971054
-0.260472	0.972433
-0.270801	0.973122
-0.281129	0.974156
-0.291457	0.974845
-0.301785	0.97519
-0.322442	0.976568
-0.332770	0.976912
-0.343098	0.979669
-0.353426	0.980014
-0.363755	0.980358
-0.374083	0.982081
-0.394739	0.982426
-0.405068	0.982771
-0.425724	0.985527
-0.436052	0.986216
-0.456709	0.986561
-0.467037	0.987939
-0.477365	0.988284
-0.498022	0.988629
-0.508350	0.989318
-0.518678	0.990007
-0.529006	0.990696
-0.539335	0.991041
-0.559991	0.99173
-0.570319	0.992074
-0.590976	0.993108
-0.601304	0.993797
-0.611632	0.994142
-0.621961	0.99552
-0.683930	0.99621
-0.694258	0.996899
-0.735571	0.997243
-0.745899	0.997932
-0.756228	0.998277
-0.797541	0.998622
-0.880167	0.998966
-1.055747	0.999311
-1.086731	0.999655
-1.117716	1
&
3.767540	1.13921e-06
3.653930	2.27842e-06
3.457693	3.41763e-06
3.395724	4.55685e-06
3.189159	5.69606e-06
3.096205	6.83527e-06
3.075548	7.97448e-06
3.034235	9.11369e-06
3.023907	1.25313e-05
3.003251	1.48098e-05
2.982594	1.70882e-05
2.972266	1.82274e-05
2.961938	2.05058e-05
2.951609	2.50627e-05
2.941281	2.84803e-05
2.930953	2.96195e-05
2.920625	3.30371e-05
2.910297	3.41763e-05
2.899968	3.7594e-05
2.879312	4.55685e-05
2.868984	5.12645e-05
2.858655	5.9239e-05
2.848327	6.60743e-05
2.837999	7.86056e-05
2.827671	8.88585e-05
2.817342	9.45546e-05
2.807014	0.000118478
2.796686	0.000140123
2.786358	0.000145819
2.776029	0.00015835
2.765701	0.000172021
2.755373	0.000190248
2.745045	0.000205058
2.734716	0.000222146
2.724388	0.000234678
2.714060	0.000244931
2.703732	0.00025974
2.693404	0.000268854
2.683075	0.000275689
2.672747	0.000301891
2.662419	0.000314422
2.652091	0.00033265
2.641762	0.000359991
2.631434	0.000383914
2.621106	0.000388471
2.610778	0.000391889
2.600449	0.000408977
2.590121	0.00041923
2.579793	0.000436318
2.569465	0.000459102
2.559136	0.000470494
2.548808	0.000489861
2.538480	0.000510367
2.528152	0.000530873
2.517824	0.000550239
2.507495	0.000558214
2.497167	0.000570745
2.486839	0.000587833
2.476511	0.000606061
2.466182	0.000612896
2.455854	0.000634541
2.445526	0.000649351
2.435198	0.0006653
2.424869	0.000681249
2.414541	0.000694919
2.404213	0.000702894
2.393885	0.000717703
2.383556	0.000732513
2.373228	0.000743905
2.362900	0.000753019
2.352572	0.000762133
2.342243	0.000778082
2.331915	0.000791752
2.321587	0.000806562
2.311259	0.000822511
2.300931	0.000837321
2.290602	0.000858966
2.280274	0.000879471
2.269946	0.00089656
2.259618	0.000909091
2.249289	0.000912509
2.238961	0.000931875
2.228633	0.000946685
2.218305	0.000959216
2.207976	0.000972887
2.197648	0.000984279
2.187320	0.00100137
2.176992	0.00101618
2.166663	0.00103668
2.156335	0.00104694
2.146007	0.00106744
2.135679	0.00107542
2.125350	0.00108339
2.115022	0.00109592
2.104694	0.00110959
2.094366	0.00111871
2.084038	0.00113807
2.073709	0.0011506
2.063381	0.00116769
2.053053	0.00117794
2.042725	0.00118706
2.032396	0.00120301
2.022068	0.0012201
2.011740	0.00123263
2.001412	0.00124402
1.991083	0.00125541
1.980755	0.00126225
1.970427	0.00127933
1.960099	0.00128731
1.949770	0.00130212
1.939442	0.00132149
1.929114	0.00133402
1.918786	0.00134427
1.908458	0.00135338
1.898129	0.00136364
1.887801	0.00137389
1.877473	0.00138528
1.867145	0.00139781
1.856816	0.00141034
1.846488	0.00142174
1.836160	0.00143427
1.825832	0.00144338
1.815503	0.00144908
1.805175	0.00145705
1.794847	0.00146389
1.784519	0.00147756
1.774190	0.00149578
1.763862	0.00151401
1.753534	0.00151971
1.743206	0.0015254
1.732877	0.00153794
1.722549	0.00154819
1.712221	0.00155161
1.701893	0.001563
1.691565	0.00157097
1.681236	0.00157781
1.670908	0.00158009
1.660580	0.00159034
1.650252	0.0015949
1.639923	0.00161198
1.629595	0.00162452
1.619267	0.00162793
1.608939	0.00164616
1.598610	0.00165414
1.588282	0.00166439
1.577954	0.00167806
1.567626	0.00169059
1.557297	0.00169743
1.546969	0.00170312
1.536641	0.0017111
1.526313	0.00172477
1.515984	0.00173502
1.505656	0.00175325
1.495328	0.00176806
1.485000	0.00179426
1.474672	0.00182502
1.464343	0.00186717
1.454015	0.00192527
1.443687	0.00197425
1.433359	0.00206425
1.423030	0.00213944
1.412702	0.0021964
1.402374	0.00225108
1.392046	0.00228184
1.381717	0.00232627
1.371389	0.00236045
1.361061	0.00238323
1.350733	0.0024026
1.340404	0.00241513
1.330076	0.00247323
1.319748	0.00252108
1.309420	0.0025655
1.299092	0.00260196
1.288763	0.002635
1.278435	0.00272727
1.268107	0.00279676
1.257779	0.00293233
1.247450	0.00309638
1.237122	0.00326498
1.226794	0.0034951
1.216466	0.00369332
1.206137	0.00391661
1.195809	0.00414787
1.185481	0.00443951
1.175153	0.00469697
1.164824	0.00498861
1.154496	0.00527455
1.144168	0.00556391
1.133840	0.00580998
1.123511	0.00601732
1.113183	0.00623149
1.102855	0.00650148
1.092527	0.00670654
1.082199	0.00692641
1.071870	0.00713602
1.061542	0.00733766
1.051214	0.00754044
1.040886	0.00771816
1.030557	0.00787081
1.020229	0.00804967
1.009901	0.00823992
0.999573	0.00841991
0.989244	0.0085794
0.978916	0.00874459
0.968588	0.00888471
0.958260	0.00900547
0.947931	0.00915243
0.937603	0.00929597
0.927275	0.00942584
0.916947	0.00954773
0.906619	0.00965482
0.896290	0.00978127
0.885962	0.0099157
0.875634	0.010008
0.865306	0.0101732
0.854977	0.0103042
0.844649	0.0104739
0.834321	0.0106049
0.823993	0.0107519
0.813664	0.0109091
0.803336	0.0110617
0.793008	0.0112155
0.782680	0.0113522
0.772351	0.0114559
0.762023	0.0116131
0.751695	0.0117464
0.741367	0.0118706
0.731038	0.0120187
0.720710	0.0121679
0.710382	0.0123149
0.700054	0.0124504
0.689726	0.0125564
0.679397	0.0127113
0.669069	0.0128549
0.658741	0.0129733
0.648413	0.0130668
0.638084	0.013159
0.627756	0.0132832
0.617428	0.0133618
0.607100	0.0134712
0.596771	0.0135965
0.586443	0.0137195
0.576115	0.013895
0.565787	0.014067
0.555458	0.0142436
0.545130	0.0145147
0.534802	0.0147619
0.524474	0.0149487
0.514145	0.0151766
0.503817	0.0153554
0.493489	0.0155297
0.483161	0.0157052
0.472833	0.0158692
0.462504	0.0160435
0.452176	0.016293
0.441848	0.0164627
0.431520	0.016661
0.421191	0.0169298
0.410863	0.0171406
0.400535	0.017398
0.390207	0.0176612
0.379878	0.0180007
0.369550	0.0182821
0.359222	0.0186284
0.348894	0.0188995
0.338565	0.0192276
0.328237	0.0196252
0.317909	0.0199635
0.307581	0.0203725
0.297253	0.0207667
0.286924	0.0211483
0.276596	0.0215789
0.266268	0.0220096
0.255940	0.022406
0.245611	0.0227637
0.235283	0.0231112
0.224955	0.023453
0.214627	0.023846
0.204298	0.0241239
0.193970	0.0243791
0.183642	0.0247323
0.173314	0.0250159
0.162985	0.0252689
0.152657	0.0255013
0.142329	0.025753
0.132001	0.0260321
0.121672	0.026219
0.111344	0.0264354
0.101016	0.0266359
0.090688	0.026907
0.080360	0.0271588
0.070031	0.0274254
0.059703	0.0277387
0.049375	0.0281135
0.039047	0.0285122
0.028718	0.0290328
0.018390	0.0296981
0.008062	0.030548
-0.002266	0.935048
-0.012595	0.935902
-0.022923	0.9368
-0.033251	0.937667
-0.043579	0.93868
-0.053908	0.939697
-0.064236	0.940836
-0.074564	0.941956
-0.084892	0.943029
-0.095221	0.944162
-0.105549	0.945319
-0.115877	0.946521
-0.126205	0.947747
-0.136533	0.949188
-0.146862	0.950575
-0.157190	0.95215
-0.167518	0.953743
-0.177846	0.955182
-0.188175	0.956763
-0.198503	0.95844
-0.208831	0.960234
-0.219159	0.961988
-0.229488	0.963722
-0.239816	0.965322
-0.250144	0.966943
-0.260472	0.968377
-0.270801	0.969904
-0.281129	0.97143
-0.291457	0.972845
-0.301785	0.974134
-0.312113	0.975422
-0.322442	0.976643
-0.332770	0.977824
-0.343098	0.978937
-0.353426	0.980033
-0.363755	0.981106
-0.374083	0.982075
-0.384411	0.983001
-0.394739	0.983865
-0.405068	0.984725
-0.415396	0.98565
-0.425724	0.986514
-0.436052	0.987327
-0.446381	0.988039
-0.456709	0.988759
-0.467037	0.989334
-0.477365	0.989887
-0.487694	0.990448
-0.498022	0.990952
-0.508350	0.991435
-0.518678	0.99188
-0.529006	0.992277
-0.539335	0.992698
-0.549663	0.993067
-0.559991	0.993453
-0.570319	0.993829
-0.580648	0.994197
-0.590976	0.994511
-0.601304	0.994856
-0.611632	0.995163
-0.621961	0.995467
-0.632289	0.995746
-0.642617	0.996031
-0.652945	0.996267
-0.663274	0.996513
-0.673602	0.996771
-0.683930	0.996983
-0.694258	0.997187
-0.704587	0.99742
-0.714915	0.997611
-0.725243	0.997787
-0.735571	0.997988
-0.745899	0.998162
-0.756228	0.998331
-0.766556	0.998459
-0.776884	0.998579
-0.787212	0.998692
-0.797541	0.998802
-0.807869	0.998907
-0.818197	0.998987
-0.828525	0.999092
-0.838854	0.999154
-0.849182	0.99924
-0.859510	0.999314
-0.869838	0.999371
-0.880167	0.999433
-0.890495	0.999487
-0.900823	0.999532
-0.911151	0.999568
-0.921479	0.999608
-0.931808	0.999635
-0.942136	0.999663
-0.952464	0.999688
-0.962792	0.99971
-0.973121	0.999736
-0.983449	0.999747
-0.993777	0.999764
-1.004105	0.999778
-1.014434	0.999788
-1.024762	0.999809
-1.035090	0.999825
-1.045418	0.999838
-1.055747	0.999847
-1.066075	0.999861
-1.076403	0.99988
-1.086731	0.999883
-1.097060	0.999891
-1.107388	0.999902
-1.117716	0.999911
-1.128044	0.999918
-1.138372	0.999928
-1.148701	0.999933
-1.159029	0.999937
-1.169357	0.999941
-1.190014	0.999942
-1.200342	0.99995
-1.210670	0.999954
-1.220998	0.99996
-1.231327	0.999964
-1.241655	0.999966
-1.251983	0.999967
-1.262311	0.999973
-1.272640	0.999976
-1.282968	0.999977
-1.293296	0.999983
-1.303624	0.999984
-1.313952	0.999985
-1.324281	0.999986
-1.344937	0.999989
-1.375922	0.999991
-1.386250	0.999992
-1.427563	0.999993
-1.468876	0.999994
-1.510189	0.999995
-1.530845	0.999998
-1.613471	0.999999
-1.820036	1
&
```
