## Supplementary material for "All-at-once RNA folding with 3D motif prediction framed by evolutionary information": RF00899_mir-235.helixcov

```
# RMs = 3 L = 82

# RM_HELIX NESTED 19-33 51-65, nbp = 13 nbp_cov = 0
# pvals: 0.0365543,0.88714,0.88714,0.88714,0.88714,0.88714,0.88714,0.88714,0.88714,0.88714,0.88714,0.88714,0.977593
# aggregated NONE
NESTED  ::::::::::::::::::<<-<<<<-<<<<<<<_________________>>->>>>>>>>>->>:::::::::::::::::
        ::::::::::::::::::::::::::::::::::::::::::::::::::::::::::::::::::::::::::::::::::

# RM_HELIX NESTED 15-16 68-69, nbp = 2 nbp_cov = 0
# pvals: 0.88714,0.88714
# aggregated NONE
NESTED  ::::::::::::::<<___________________________________________________>>:::::::::::::
        ::::::::::::::::::::::::::::::::::::::::::::::::::::::::::::::::::::::::::::::::::

# RM_HELIX NESTED 3-12 71-80, nbp = 10 nbp_cov = 0
# pvals: 0.0458075,0.88714,0.88714,0.88714,0.88714,0.969863,0.88714,0.88714,0.88714,0.88714
# aggregated NONE
NESTED  ::<<<<<<<<<<__________________________________________________________>>>>>>>>>>::
        ::::::::::::::::::::::::::::::::::::::::::::::::::::::::::::::::::::::::::::::::::
```
