## Supplementary material for "All-at-once RNA folding with 3D motif prediction framed by evolutionary information": RF00899_mir-235.surv

```
0.132901	0.04
0.013456	0.08
-0.006451	0.92
-0.344878	0.96
-0.414554	1
&
2.651196	0.000303398
2.631288	0.000606796
2.501890	0.000910194
2.292861	0.00121359
2.282908	0.00151699
2.113694	0.00182039
1.735452	0.00242718
1.715545	0.00333738
1.655822	0.00424757
1.426886	0.00485437
1.357210	0.00515777
1.347257	0.00546117
1.307442	0.00576456
1.297488	0.00667476
1.277580	0.00697816
1.227812	0.00728155
1.197951	0.00758495
1.178043	0.0100121
1.168089	0.0109223
1.158136	0.0115291
1.118321	0.0118325
1.108367	0.0124393
1.098413	0.0139563
1.088460	0.0151699
1.078506	0.0166869
1.058598	0.0169903
1.028737	0.0179005
0.929200	0.0188107
0.889385	0.0191141
0.869477	0.0203277
0.839616	0.0206311
0.789847	0.0233617
0.720171	0.0242718
0.650495	0.0245752
0.640541	0.025182
0.531050	0.0254854
0.511143	0.0260922
0.491235	0.0263956
0.381744	0.0273058
0.371791	0.0276092
0.331976	0.0291262
0.322022	0.0300364
0.312068	0.0303398
0.282207	0.03125
0.262300	0.0333738
0.222485	0.034284
0.212531	0.035801
0.162762	0.037318
0.142855	0.0385316
0.132901	0.0424757
0.112994	0.0436893
0.103040	0.0449029
0.063225	0.0452063
0.043317	0.0455097
0.033364	0.0458131
0.023410	0.057949
0.013456	0.103155
0.003503	0.136833
-0.006451	0.869235
-0.016405	0.905947
-0.026359	0.906857
-0.036312	0.90716
-0.046266	0.909284
-0.056220	0.910194
-0.066174	0.911408
-0.076127	0.913532
-0.096035	0.914442
-0.105989	0.914745
-0.115942	0.919296
-0.125896	0.925667
-0.135850	0.927488
-0.145803	0.930218
-0.155757	0.931129
-0.165711	0.931432
-0.175665	0.932646
-0.185618	0.935073
-0.195572	0.936893
-0.205526	0.937197
-0.215480	0.939927
-0.225433	0.941748
-0.235387	0.946602
-0.245341	0.951456
-0.255295	0.954794
-0.265248	0.956311
-0.275202	0.958738
-0.295109	0.959648
-0.305063	0.959951
-0.315017	0.961772
-0.324971	0.962682
-0.334924	0.965413
-0.344878	0.967233
-0.374739	0.96875
-0.394647	0.969053
-0.404601	0.96966
-0.414554	0.971177
-0.424508	0.972694
-0.434462	0.973604
-0.444415	0.977549
-0.454369	0.979369
-0.464323	0.979672
-0.474277	0.979976
-0.484230	0.980279
-0.494184	0.9821
-0.504138	0.98301
-0.514092	0.984223
-0.524045	0.985437
-0.533999	0.98574
-0.543953	0.986044
-0.553907	0.986954
-0.563860	0.987561
-0.573814	0.988167
-0.583768	0.988471
-0.593722	0.989381
-0.623583	0.989684
-0.633536	0.989988
-0.643490	0.990291
-0.673351	0.991808
-0.693259	0.992112
-0.713166	0.992415
-0.802750	0.992718
-0.812704	0.993629
-0.922195	0.994842
-0.962010	0.995146
-0.971963	0.995449
-1.041640	0.995752
-1.091408	0.996359
-1.121269	0.997269
-1.180992	0.997573
-1.320344	0.997876
-1.360159	0.99818
-1.399974	0.99909
-1.579141	1
&
3.716245	1.00371e-06
3.278281	2.00743e-06
3.248420	3.01114e-06
3.218559	4.01485e-06
3.208605	5.01857e-06
3.198651	1.00371e-05
3.188697	1.20446e-05
3.168790	1.4052e-05
3.158836	1.80668e-05
3.148882	2.1078e-05
3.138929	2.71003e-05
3.128975	3.31226e-05
3.119021	3.61337e-05
3.109067	4.11523e-05
3.099114	5.21931e-05
3.089160	5.72117e-05
3.079206	6.3234e-05
3.069253	7.026e-05
3.059299	7.82897e-05
3.049345	9.1338e-05
3.039391	0.000102379
3.029438	0.00011342
3.019484	0.000125464
3.009530	0.000141524
2.999576	0.000153568
2.989623	0.000160594
2.979669	0.000168624
2.969715	0.000173642
2.959761	0.000182676
2.949808	0.000189702
2.939854	0.00019472
2.929900	0.000207769
2.919947	0.000214795
2.909993	0.000222824
2.900039	0.000238884
2.890085	0.000249925
2.880132	0.000259962
2.870178	0.000263977
2.860224	0.000272006
2.850270	0.000277025
2.840317	0.000282044
2.830363	0.000296096
2.820409	0.00030814
2.810455	0.000318177
2.800502	0.000325203
2.790548	0.000339255
2.780594	0.000352304
2.770641	0.000362341
2.760687	0.000373382
2.750733	0.000383419
2.740779	0.000398474
2.730826	0.0004055
2.720872	0.000416541
2.710918	0.000423567
2.700964	0.000431597
2.691011	0.000437619
2.681057	0.000443641
2.671103	0.000447656
2.661149	0.000458697
2.651196	0.000466727
2.641242	0.000485797
2.631288	0.000497842
2.621335	0.000505872
2.611381	0.00051892
2.601427	0.000524942
2.591473	0.000530965
2.581520	0.000544013
2.571566	0.000553046
2.561612	0.000563083
2.551658	0.000574124
2.541705	0.000584161
2.531751	0.000594199
2.521797	0.000607247
2.511843	0.00061628
2.501890	0.000627321
2.491936	0.000640369
2.481982	0.000650407
2.472029	0.000660444
2.462075	0.000677507
2.452121	0.000685536
2.442167	0.000699588
2.432214	0.00071364
2.422260	0.000728696
2.412306	0.000743752
2.402352	0.0007568
2.392399	0.000765834
2.382445	0.000780889
2.372491	0.00079193
2.362537	0.00079996
2.352584	0.000811001
2.342630	0.000823045
2.332676	0.00083509
2.322723	0.000850146
2.312769	0.000863194
2.302815	0.000880257
2.292861	0.000906354
2.282908	0.000925424
2.272954	0.000945498
2.263000	0.000964569
2.253046	0.000979625
2.243093	0.000991669
2.233139	0.00101074
2.223185	0.0010258
2.213231	0.00103884
2.203278	0.00106293
2.193324	0.001082
2.183370	0.00109003
2.173417	0.00109606
2.163463	0.00111814
2.153509	0.00114524
2.143555	0.00116632
2.133602	0.00118438
2.123648	0.00120145
2.113694	0.0012165
2.103740	0.00123658
2.093787	0.00125966
2.083833	0.00128475
2.073879	0.00129881
2.063925	0.00132591
2.053972	0.00136003
2.044018	0.0013791
2.034064	0.00141724
2.024110	0.00144334
2.014157	0.00146944
2.004203	0.00149955
1.994249	0.00153267
1.984296	0.0015668
1.974342	0.0015959
1.964388	0.00162602
1.954434	0.00165412
1.944481	0.00168925
1.934527	0.0017294
1.924573	0.00174947
1.914619	0.00178561
1.904666	0.00183379
1.894712	0.00187193
1.884758	0.00192312
1.874804	0.00195825
1.864851	0.00200241
1.854897	0.00204657
1.844943	0.00210178
1.834990	0.00214092
1.825036	0.00216802
1.815082	0.00222222
1.805128	0.00226538
1.795175	0.00230553
1.785221	0.00234468
1.775267	0.00237679
1.765313	0.0024059
1.755360	0.00245508
1.745406	0.00249724
1.735452	0.00254843
1.725498	0.00259761
1.715545	0.00264077
1.705591	0.00269497
1.695637	0.00272408
1.685684	0.00276624
1.675730	0.00281341
1.665776	0.00286058
1.655822	0.00290174
1.645869	0.00293586
1.635915	0.00298906
1.625961	0.00305932
1.616007	0.00311051
1.606054	0.00318278
1.596100	0.00322895
1.586146	0.00328214
1.576192	0.00333333
1.566239	0.00339757
1.556285	0.00347486
1.546331	0.00354813
1.536378	0.00360835
1.526424	0.00365251
1.516470	0.00372779
1.506516	0.00381712
1.496563	0.00390043
1.486609	0.00400984
1.476655	0.00411121
1.466701	0.00421259
1.456748	0.00435311
1.446794	0.00448861
1.436840	0.00463314
1.426886	0.0047827
1.416933	0.0049724
1.406979	0.0051079
1.397025	0.00524842
1.387072	0.00538593
1.377118	0.00551139
1.367164	0.00563385
1.357210	0.00577035
1.347257	0.005946
1.337303	0.00616581
1.327349	0.00644786
1.317395	0.00677607
1.307442	0.00709023
1.297488	0.0073783
1.287534	0.00769347
1.277580	0.00795042
1.267627	0.00818428
1.257673	0.00837198
1.247719	0.00856268
1.237766	0.00874737
1.227812	0.00898525
1.217858	0.00922112
1.207904	0.00942086
1.197951	0.00962361
1.187997	0.00986651
1.178043	0.0101435
1.168089	0.0104065
1.158136	0.0106524
1.148182	0.0109174
1.138228	0.0112295
1.128274	0.0115156
1.118321	0.0117997
1.108367	0.0120486
1.098413	0.0123808
1.088460	0.0126639
1.078506	0.012972
1.068552	0.013244
1.058598	0.0135511
1.048645	0.0138001
1.038691	0.0141413
1.028737	0.0144725
1.018783	0.0147747
1.008830	0.0150407
0.998876	0.0153488
0.988922	0.0156409
0.978968	0.015941
0.969015	0.0161889
0.959061	0.0164479
0.949107	0.0167369
0.939154	0.0169999
0.929200	0.0172669
0.919246	0.0175459
0.909292	0.017841
0.899339	0.0181783
0.889385	0.0185035
0.879431	0.0187865
0.869477	0.0190545
0.859524	0.0193687
0.849570	0.0196346
0.839616	0.019991
0.829662	0.0202459
0.819709	0.020554
0.809755	0.0208431
0.799801	0.0211452
0.789847	0.0214544
0.779894	0.0218298
0.769940	0.0221349
0.759986	0.0223748
0.750033	0.022705
0.740079	0.0229579
0.730125	0.0232089
0.720171	0.0234297
0.710218	0.0236174
0.700264	0.0238482
0.690310	0.0241534
0.680356	0.0244294
0.670403	0.0246572
0.660449	0.0249272
0.650495	0.0251661
0.640541	0.025401
0.630588	0.0256118
0.620634	0.0258466
0.610680	0.0260956
0.600727	0.0262732
0.590773	0.0264589
0.580819	0.0266777
0.570865	0.0268704
0.560912	0.0270912
0.550958	0.0273442
0.541004	0.02756
0.531050	0.0277426
0.521097	0.0279584
0.511143	0.0281361
0.501189	0.0283368
0.491235	0.0284693
0.481282	0.0286349
0.471328	0.0287624
0.461374	0.0289029
0.451421	0.0290525
0.441467	0.0292181
0.431513	0.0293867
0.421559	0.0295483
0.411606	0.0297521
0.401652	0.0299167
0.391698	0.0300974
0.381744	0.0303051
0.371791	0.0304928
0.361837	0.0307086
0.351883	0.0309074
0.341929	0.031089
0.331976	0.0312506
0.322022	0.0314433
0.312068	0.0315949
0.302115	0.0317936
0.292161	0.0319823
0.282207	0.0321881
0.272253	0.0323647
0.262300	0.0325424
0.252346	0.0327672
0.242392	0.0329489
0.232438	0.033237
0.222485	0.0335281
0.212531	0.0338071
0.202577	0.0341102
0.192623	0.0344153
0.182670	0.0347536
0.172716	0.0350999
0.162762	0.0354241
0.152809	0.0357894
0.142855	0.0361217
0.132901	0.0365543
0.122947	0.0370591
0.112994	0.0376363
0.103040	0.0382465
0.093086	0.0388317
0.083132	0.039472
0.073179	0.0400974
0.063225	0.0405781
0.053271	0.0411111
0.043317	0.0417786
0.033364	0.0424079
0.023410	0.0431386
0.013456	0.0458075
0.003503	0.105192
-0.006451	0.88714
-0.016405	0.888084
-0.026359	0.8888
-0.036312	0.889669
-0.046266	0.890758
-0.056220	0.892129
-0.066174	0.894115
-0.076127	0.896824
-0.086081	0.89994
-0.096035	0.903623
-0.105989	0.907574
-0.115942	0.911689
-0.125896	0.916035
-0.135850	0.919967
-0.145803	0.923959
-0.155757	0.927786
-0.165711	0.931384
-0.175665	0.934839
-0.185618	0.938107
-0.195572	0.941302
-0.205526	0.944625
-0.215480	0.947419
-0.225433	0.950098
-0.235387	0.952494
-0.245341	0.954614
-0.255295	0.95656
-0.265248	0.958406
-0.275202	0.960156
-0.285156	0.961715
-0.295109	0.963249
-0.305063	0.96468
-0.315017	0.966047
-0.324971	0.967382
-0.334924	0.968566
-0.344878	0.969863
-0.354832	0.971195
-0.364786	0.972334
-0.374739	0.973443
-0.384693	0.974571
-0.394647	0.975662
-0.404601	0.976661
-0.414554	0.977593
-0.424508	0.97856
-0.434462	0.979402
-0.444415	0.98021
-0.454369	0.98097
-0.464323	0.981745
-0.474277	0.982406
-0.484230	0.983081
-0.494184	0.983705
-0.504138	0.984265
-0.514092	0.98482
-0.524045	0.985345
-0.533999	0.985825
-0.543953	0.986318
-0.553907	0.986813
-0.563860	0.987256
-0.573814	0.987614
-0.583768	0.98805
-0.593722	0.98843
-0.603675	0.988813
-0.613629	0.989171
-0.623583	0.989528
-0.633536	0.989809
-0.643490	0.990118
-0.653444	0.990392
-0.663398	0.990675
-0.673351	0.990941
-0.683305	0.991195
-0.693259	0.991458
-0.703213	0.991721
-0.713166	0.99196
-0.723120	0.9922
-0.733074	0.992427
-0.743028	0.992628
-0.752981	0.99282
-0.762935	0.993028
-0.772889	0.993257
-0.782842	0.993466
-0.792796	0.993646
-0.802750	0.993808
-0.812704	0.993988
-0.822657	0.994168
-0.832611	0.994359
-0.842565	0.994556
-0.852519	0.994757
-0.862472	0.994922
-0.872426	0.995055
-0.882380	0.995259
-0.892334	0.99541
-0.902287	0.995595
-0.912241	0.995756
-0.922195	0.995937
-0.932148	0.996099
-0.942102	0.996213
-0.952056	0.996373
-0.962010	0.996517
-0.971963	0.99664
-0.981917	0.996776
-0.991871	0.99691
-1.001825	0.997041
-1.011778	0.997149
-1.021732	0.99725
-1.031686	0.997354
-1.041640	0.997453
-1.051593	0.997513
-1.061547	0.997605
-1.071501	0.997697
-1.081454	0.997778
-1.091408	0.997845
-1.101362	0.997909
-1.111316	0.997964
-1.121269	0.998032
-1.131223	0.998111
-1.141177	0.998173
-1.151131	0.998218
-1.161084	0.998279
-1.171038	0.998335
-1.180992	0.998369
-1.190946	0.998427
-1.200899	0.998486
-1.210853	0.998527
-1.220807	0.998594
-1.230760	0.998651
-1.240714	0.998698
-1.250668	0.998753
-1.260622	0.998802
-1.270575	0.998848
-1.280529	0.99889
-1.290483	0.998922
-1.300437	0.998969
-1.310390	0.999012
-1.320344	0.999061
-1.330298	0.999095
-1.340252	0.999126
-1.350205	0.999164
-1.360159	0.999222
-1.370113	0.999266
-1.380066	0.999295
-1.390020	0.999351
-1.399974	0.999401
-1.409928	0.999446
-1.419881	0.999489
-1.429835	0.999543
-1.439789	0.999571
-1.449743	0.999602
-1.459696	0.99962
-1.469650	0.999646
-1.479604	0.999669
-1.489558	0.999688
-1.499511	0.999718
-1.509465	0.99974
-1.519419	0.999758
-1.529372	0.99978
-1.539326	0.999802
-1.549280	0.99981
-1.559234	0.999825
-1.569187	0.999843
-1.579141	0.999853
-1.589095	0.999869
-1.599049	0.999881
-1.609002	0.999889
-1.618956	0.999896
-1.628910	0.999905
-1.638864	0.999914
-1.648817	0.999927
-1.658771	0.999935
-1.668725	0.999941
-1.678678	0.999948
-1.688632	0.999951
-1.698586	0.999956
-1.708540	0.99996
-1.718493	0.999966
-1.728447	0.999972
-1.738401	0.999981
-1.748355	0.999986
-1.758308	0.999987
-1.768262	0.999991
-1.778216	0.999994
-1.788170	0.999995
-1.798123	0.999996
-1.808077	0.999997
-1.847892	0.999999
-1.867799	1
&
```
