## Supplementary material for "All-at-once RNA folding with 3D motif prediction framed by evolutionary information": RF00900_mir-255.cacofold.helixcov

```
# RMs = 1 L = 59

# RM_HELIX NESTED 1-24 33-57, nbp = 24 nbp_cov = 0
# pvals: 0.898884,0.898884,0.898884,0.898884,0.898884,0.898884,0.898884,0.898884,0.898884,0.898884,0.898884,0.930868,0.898884,0.898884,0.898884,0.898884,0.898884,0.898884,0.898884,0.898884,0.898884,0.898884,0.898884,0.898884
# aggregated NONE
NESTED  <<<<<<<<<<<<<<<<<<<<<<<<________>>->>>>>>>>>>>>>>>>>>>>>>::
        :::::::::::::::::::::::::::::::::::::::::::::::::::::::::::
```
