## Supplementary material for "All-at-once RNA folding with 3D motif prediction framed by evolutionary information": RF00900_mir-255.surv

```
0.001337	0.0416667
-0.003194	0.916667
-0.032114	0.958333
-0.109235	1
&
4.787946	0.000592768
4.383061	0.00118554
3.380489	0.0017783
3.158766	0.00237107
1.654907	0.00296384
1.616346	0.00355661
1.519945	0.00414938
1.452464	0.00474215
1.307862	0.00533491
1.211461	0.00592768
0.681255	0.00652045
0.652334	0.00770599
0.613774	0.00829876
0.449892	0.00889152
0.430611	0.0100771
0.353490	0.0112626
0.343850	0.0118554
0.334210	0.0124481
0.314930	0.0130409
0.276369	0.0136337
0.257089	0.0148192
0.228169	0.0160047
0.179968	0.0171903
0.112487	0.0183758
0.102847	0.0189686
0.054647	0.0195614
0.045007	0.0201541
0.016086	0.0207469
-0.003194	0.931832
-0.012834	0.934795
-0.022474	0.935981
-0.032114	0.939538
-0.041755	0.94013
-0.051395	0.943687
-0.061035	0.94428
-0.080315	0.944873
-0.089955	0.945465
-0.099595	0.947836
-0.118876	0.950207
-0.128516	0.953764
-0.138156	0.957913
-0.147796	0.960285
-0.167076	0.96147
-0.176716	0.962656
-0.186356	0.963841
-0.195997	0.964434
-0.205637	0.965027
-0.224917	0.967991
-0.234557	0.969769
-0.244197	0.970362
-0.253837	0.97214
-0.263477	0.975104
-0.273117	0.975697
-0.282758	0.976289
-0.292398	0.977475
-0.350238	0.97866
-0.359879	0.979846
-0.369519	0.981031
-0.379159	0.983402
-0.388799	0.983995
-0.398439	0.985181
-0.417719	0.986959
-0.427359	0.987552
-0.437000	0.989923
-0.446640	0.991701
-0.485200	0.992294
-0.514121	0.992887
-0.533401	0.994072
-0.562321	0.995258
-0.571961	0.996443
-0.581601	0.997036
-0.600882	0.997629
-0.649082	0.998222
-0.678003	0.998814
-0.909365	0.999407
-1.092528	1
&
6.715971	2.92227e-06
5.356713	5.84454e-06
5.308513	8.7668e-06
5.289233	1.16891e-05
5.269952	1.46113e-05
5.250672	1.75336e-05
5.241032	2.04559e-05
5.231392	2.92227e-05
5.154271	3.21449e-05
5.115710	3.50672e-05
5.067510	3.79895e-05
5.057870	4.09117e-05
5.048230	4.3834e-05
4.990389	4.67563e-05
4.980749	4.96786e-05
4.951828	5.26008e-05
4.922908	5.55231e-05
4.874707	5.84454e-05
4.855427	6.13676e-05
4.787946	6.42899e-05
4.778306	6.72122e-05
4.768666	7.30567e-05
4.759026	7.5979e-05
4.710825	7.89012e-05
4.643344	8.18235e-05
4.633704	8.47458e-05
4.614424	8.7668e-05
4.585504	9.05903e-05
4.489103	9.35126e-05
4.469822	9.64348e-05
4.450542	9.93571e-05
4.440902	0.000102279
4.421622	0.000105202
4.383061	0.000108124
4.373421	0.000113968
4.334861	0.000116891
4.315580	0.000119813
4.238459	0.000122735
4.228819	0.000125658
4.180619	0.00012858
4.170979	0.000131502
4.161338	0.000134424
4.026377	0.000137347
3.929975	0.000140269
3.862495	0.000143191
3.833574	0.000146113
3.823934	0.000149036
3.814294	0.000151958
3.804654	0.00015488
3.775734	0.000157802
3.756453	0.000160725
3.746813	0.000163647
3.737173	0.000166569
3.669692	0.000169492
3.660052	0.000172414
3.650412	0.000178258
3.640772	0.000184103
3.631132	0.00019287
3.621492	0.000207481
3.611851	0.000216248
3.602211	0.00021917
3.582931	0.000227937
3.573291	0.000239626
3.563651	0.000251315
3.554011	0.000260082
3.544371	0.000274693
3.534730	0.000280538
3.525090	0.000292227
3.515450	0.00030976
3.505810	0.000336061
3.496170	0.00034775
3.486530	0.000365283
3.476890	0.000379895
3.467250	0.000397428
3.457610	0.000409117
3.447969	0.000423729
3.438329	0.00043834
3.428689	0.000455874
3.419049	0.000470485
3.409409	0.000482174
3.399769	0.000496786
3.390129	0.000520164
3.380489	0.00054062
3.370848	0.000555231
3.361208	0.000604909
3.351568	0.000639977
3.341928	0.000666277
3.332288	0.000715956
3.322648	0.000739334
3.313008	0.00075979
3.303368	0.000815313
3.293727	0.000844535
3.284087	0.000888369
3.274447	0.000911748
3.264807	0.000946815
3.255167	0.000976037
3.245527	0.000990649
3.235887	0.00102864
3.226247	0.00106663
3.216606	0.00111046
3.206966	0.00112507
3.197326	0.00114845
3.187686	0.00115722
3.178046	0.00119521
3.168406	0.00123612
3.158766	0.00127411
3.149126	0.0012858
3.139486	0.00133548
3.129845	0.00136178
3.120205	0.00138808
3.110565	0.00143483
3.100925	0.00146698
3.091285	0.00149912
3.081645	0.00155172
3.072005	0.00161309
3.062365	0.00166569
3.052724	0.00168907
3.043084	0.00174459
3.033444	0.00180596
3.023804	0.00186148
3.014164	0.00190532
3.004524	0.00193746
2.994884	0.001955
2.985244	0.00197838
2.975603	0.00199883
2.965963	0.00201344
2.956323	0.00203098
2.946683	0.00204267
2.937043	0.00209234
2.927403	0.00213033
2.917763	0.00216248
2.908123	0.0021917
2.898482	0.00223846
2.888842	0.00230275
2.879202	0.00236119
2.869562	0.00242256
2.859922	0.00250146
2.850282	0.00256867
2.840642	0.00262127
2.831002	0.00265926
2.821362	0.00268849
2.811721	0.00271771
2.802081	0.00274985
2.792441	0.00279369
2.782801	0.00285798
2.773161	0.00288136
2.763521	0.00289012
2.753881	0.00293103
2.744241	0.00294857
2.734600	0.00297195
2.724960	0.00300994
2.715320	0.00302455
2.705680	0.0030713
2.696040	0.0031502
2.686400	0.0031765
2.676760	0.00325248
2.667120	0.00329047
2.657479	0.00330508
2.647839	0.00332554
2.638199	0.00335184
2.628559	0.00338691
2.618919	0.00340736
2.609279	0.00344243
2.599639	0.00345704
2.589999	0.00349795
2.580358	0.00354179
2.570718	0.00359147
2.561078	0.00363238
2.541798	0.0036879
2.532158	0.00370251
2.522518	0.00370544
2.512878	0.00370836
2.503237	0.00371712
2.493597	0.00373758
2.483957	0.00375219
2.474317	0.00378434
2.464677	0.0037931
2.455037	0.00381356
2.445397	0.0038457
2.435757	0.00388369
2.426117	0.00389246
2.416476	0.00390415
2.406836	0.00393337
2.397196	0.00395091
2.387556	0.00395675
2.377916	0.00396844
2.368276	0.00397721
2.358636	0.00401227
2.348996	0.00403857
2.339355	0.0040678
2.329715	0.00408241
2.320075	0.0041204
2.310435	0.00415839
2.300795	0.00417592
2.291155	0.0042256
2.281515	0.00427236
2.271875	0.0042782
2.262234	0.00428404
2.252594	0.00430158
2.242954	0.00431911
2.233314	0.00434541
2.223674	0.00435126
2.214034	0.00441847
2.204394	0.00444769
2.194754	0.00447691
2.185113	0.00451198
2.175473	0.00451783
2.165833	0.0045412
2.156193	0.0045675
2.146553	0.00460549
2.136913	0.00462595
2.127273	0.00462887
2.117633	0.00464348
2.107993	0.00466394
2.098352	0.00466686
2.079072	0.00467563
2.069432	0.00468732
2.059792	0.00469024
2.050152	0.00469316
2.040512	0.00469608
2.030872	0.00471946
2.021231	0.00475745
2.011591	0.00476037
1.992311	0.00477791
1.982671	0.00478667
1.973031	0.00479252
1.963391	0.00480421
1.953751	0.0048159
1.934470	0.00482466
1.915190	0.0048422
1.905550	0.00484804
1.895910	0.00485681
1.886270	0.00486265
1.876630	0.00488603
1.847709	0.00488895
1.838069	0.00491233
1.828429	0.00491525
1.818789	0.0049211
1.809149	0.00492402
1.780228	0.00492694
1.751308	0.00492987
1.741668	0.00493279
1.732028	0.00494448
1.722388	0.00496786
1.712748	0.00502046
1.703107	0.00506429
1.693467	0.00514319
1.683827	0.00529807
1.674187	0.00542957
1.664547	0.00554354
1.654907	0.00563705
1.645267	0.00576271
1.635627	0.00584746
1.625986	0.00597019
1.616346	0.00608124
1.606706	0.0061806
1.597066	0.00630333
1.587426	0.00642899
1.577786	0.00655172
1.568146	0.00668615
1.558506	0.00681473
1.548865	0.00696376
1.539225	0.0070865
1.529585	0.00724722
1.519945	0.00737288
1.510305	0.00748685
1.500665	0.00757452
1.491025	0.00768849
1.481385	0.00777031
1.471745	0.00783168
1.462104	0.00790473
1.452464	0.00797779
1.442824	0.00803039
1.433184	0.00808007
1.423544	0.00812098
1.413904	0.00814728
1.404264	0.00817358
1.394624	0.00820573
1.384983	0.00824372
1.375343	0.00825833
1.365703	0.00827878
1.356063	0.0082934
1.346423	0.00831385
1.336783	0.00832846
1.327143	0.008346
1.317503	0.0083723
1.307862	0.00838691
1.298222	0.00841321
1.288582	0.00842782
1.278942	0.00845704
1.269302	0.00845996
1.259662	0.00848042
1.250022	0.00849795
1.240382	0.00851841
1.230741	0.00854471
1.221101	0.00856809
1.211461	0.00859147
1.201821	0.00862069
1.192181	0.00864991
1.182541	0.00867621
1.172901	0.00870251
1.163261	0.00871712
1.153620	0.00874342
1.143980	0.00877849
1.134340	0.00882817
1.124700	0.00887785
1.115060	0.00892168
1.105420	0.00896844
1.095780	0.00902396
1.086140	0.00905903
1.076500	0.00910871
1.066859	0.00914085
1.057219	0.00916131
1.047579	0.00921683
1.037939	0.00926359
1.028299	0.00930742
1.018659	0.00933957
1.009019	0.00939801
0.999379	0.0094097
0.989738	0.00943308
0.980098	0.00948568
0.970458	0.00952367
0.960818	0.00958212
0.951178	0.00961718
0.941538	0.00966102
0.931898	0.00969024
0.922258	0.009737
0.912617	0.0097896
0.902977	0.00984512
0.893337	0.00987726
0.883697	0.00990357
0.874057	0.00996786
0.864417	0.0100205
0.854777	0.0100672
0.845137	0.0101315
0.835496	0.0101841
0.825856	0.0102572
0.816216	0.0103244
0.806576	0.0103565
0.796936	0.0104179
0.787296	0.0104676
0.777656	0.0105406
0.768016	0.0105961
0.758376	0.0106663
0.748735	0.0107481
0.739095	0.0108212
0.729455	0.0109176
0.719815	0.0110023
0.710175	0.0111485
0.700535	0.0113209
0.690895	0.011429
0.681255	0.0115751
0.671614	0.0117154
0.661974	0.0118586
0.652334	0.0120018
0.642694	0.0122092
0.633054	0.0123963
0.623414	0.0125804
0.613774	0.0127995
0.604134	0.0129544
0.594493	0.0131823
0.584853	0.0134249
0.575213	0.0135769
0.565573	0.01372
0.555933	0.0138194
0.546293	0.0139334
0.536653	0.0140561
0.527013	0.0141905
0.517372	0.014325
0.507732	0.0144857
0.498092	0.0146581
0.488452	0.0148217
0.478812	0.0149649
0.469172	0.0150731
0.459532	0.0151607
0.449892	0.0152718
0.440252	0.0153828
0.430611	0.0154734
0.420971	0.0155757
0.411331	0.0156371
0.401691	0.0157423
0.392051	0.0158387
0.382411	0.0159702
0.372771	0.016166
0.363131	0.0164436
0.353490	0.0167563
0.343850	0.0169696
0.334210	0.0171888
0.324570	0.0174313
0.314930	0.0176359
0.305290	0.01782
0.295650	0.0180275
0.286010	0.0182437
0.276369	0.0184512
0.266729	0.0186937
0.257089	0.0189363
0.247449	0.019135
0.237809	0.019325
0.228169	0.0195003
0.218529	0.0196552
0.208889	0.0198276
0.199248	0.0200029
0.189608	0.0202309
0.179968	0.020526
0.170328	0.0207627
0.160688	0.0209848
0.151048	0.0212186
0.141408	0.0214173
0.131768	0.0217154
0.122128	0.0219375
0.112487	0.0222501
0.102847	0.0227499
0.093207	0.0230888
0.083567	0.0234074
0.073927	0.0237551
0.064287	0.0241379
0.054647	0.0246406
0.045007	0.025076
0.035366	0.0256838
0.025726	0.026353
0.016086	0.027142
0.006446	0.0280129
-0.003194	0.898884
-0.012834	0.901902
-0.022474	0.905263
-0.032114	0.909068
-0.041755	0.911984
-0.051395	0.914944
-0.061035	0.917674
-0.070675	0.920082
-0.080315	0.922642
-0.089955	0.925313
-0.099595	0.928115
-0.109235	0.930868
-0.118876	0.93339
-0.128516	0.935807
-0.138156	0.938483
-0.147796	0.94097
-0.157436	0.943194
-0.167076	0.945172
-0.176716	0.947247
-0.186356	0.949305
-0.195997	0.951318
-0.205637	0.953326
-0.215277	0.955061
-0.224917	0.956917
-0.234557	0.95867
-0.244197	0.960169
-0.253837	0.961654
-0.263477	0.963238
-0.273117	0.964749
-0.282758	0.966157
-0.292398	0.967633
-0.302038	0.969138
-0.311678	0.970506
-0.321318	0.971914
-0.330958	0.973121
-0.340598	0.974302
-0.350238	0.975491
-0.359879	0.976663
-0.369519	0.977922
-0.379159	0.979082
-0.388799	0.980216
-0.398439	0.981201
-0.408079	0.982142
-0.417719	0.982852
-0.427359	0.983822
-0.437000	0.984646
-0.446640	0.985374
-0.456280	0.986274
-0.465920	0.987051
-0.475560	0.987773
-0.485200	0.988352
-0.494840	0.988922
-0.504480	0.98953
-0.514121	0.990029
-0.523761	0.990453
-0.533401	0.990897
-0.543041	0.991315
-0.552681	0.991774
-0.562321	0.992224
-0.571961	0.992551
-0.581601	0.992896
-0.591241	0.993177
-0.600882	0.99344
-0.610522	0.99372
-0.620162	0.993916
-0.629802	0.99412
-0.639442	0.994258
-0.649082	0.994471
-0.658722	0.994603
-0.668362	0.994757
-0.678003	0.994968
-0.687643	0.995196
-0.697283	0.995324
-0.706923	0.995514
-0.716563	0.99564
-0.726203	0.99578
-0.735843	0.995976
-0.745483	0.996169
-0.755124	0.996353
-0.764764	0.996455
-0.774404	0.996596
-0.784044	0.996815
-0.793684	0.996911
-0.803324	0.997072
-0.812964	0.997218
-0.822604	0.997285
-0.832245	0.997425
-0.841885	0.997501
-0.851525	0.997592
-0.861165	0.997732
-0.870805	0.997838
-0.880445	0.997943
-0.890085	0.99806
-0.899725	0.998267
-0.909365	0.998428
-0.919006	0.998483
-0.928646	0.9986
-0.938286	0.998717
-0.947926	0.998805
-0.957566	0.998884
-0.967206	0.999039
-0.976846	0.999082
-0.986486	0.999158
-0.996127	0.999185
-1.005767	0.999229
-1.015407	0.999302
-1.025047	0.999345
-1.034687	0.999492
-1.044327	0.999518
-1.053967	0.999562
-1.063607	0.999608
-1.073248	0.999661
-1.082888	0.999717
-1.092528	0.999766
-1.102168	0.999793
-1.111808	0.999807
-1.121448	0.999828
-1.131088	0.999842
-1.140728	0.999868
-1.150369	0.999883
-1.160009	0.999892
-1.169649	0.999915
-1.179289	0.999918
-1.188929	0.999936
-1.208209	0.999939
-1.227489	0.999942
-1.237130	0.999944
-1.246770	0.99995
-1.256410	0.999956
-1.275690	0.999962
-1.285330	0.999965
-1.294970	0.999968
-1.304610	0.999971
-1.333531	0.999974
-1.362451	0.99998
-1.401012	0.999991
-1.410652	0.999994
-1.478133	0.999997
-1.526333	1
&
23.518702	1.50271e-17
23.509062	1.52468e-17
23.499422	1.54698e-17
23.489782	1.5696e-17
23.480142	1.59255e-17
23.470502	1.61583e-17
23.460861	1.63946e-17
23.451221	1.66343e-17
23.441581	1.68775e-17
23.431941	1.71243e-17
23.422301	1.73747e-17
23.412661	1.76287e-17
23.403021	1.78865e-17
23.393381	1.8148e-17
23.383741	1.84134e-17
23.374100	1.86826e-17
23.364460	1.89558e-17
23.354820	1.9233e-17
23.345180	1.95142e-17
23.335540	1.97996e-17
23.325900	2.00891e-17
23.316260	2.03828e-17
23.306620	2.06809e-17
23.296979	2.09833e-17
23.287339	2.12901e-17
23.277699	2.16014e-17
23.268059	2.19173e-17
23.258419	2.22378e-17
23.248779	2.2563e-17
23.239139	2.28929e-17
23.229499	2.32277e-17
23.219858	2.35673e-17
23.210218	2.3912e-17
23.200578	2.42616e-17
23.190938	2.46164e-17
23.181298	2.49764e-17
23.171658	2.53416e-17
23.162018	2.57122e-17
23.152378	2.60882e-17
23.142737	2.64697e-17
23.133097	2.68568e-17
23.123457	2.72495e-17
23.113817	2.7648e-17
23.104177	2.80524e-17
23.094537	2.84626e-17
23.084897	2.88788e-17
23.075257	2.93011e-17
23.065617	2.97296e-17
23.055976	3.01644e-17
23.046336	3.06055e-17
23.036696	3.10531e-17
23.027056	3.15072e-17
23.017416	3.1968e-17
23.007776	3.24355e-17
22.998136	3.29099e-17
22.988496	3.33912e-17
22.978855	3.38795e-17
22.969215	3.4375e-17
22.959575	3.48777e-17
22.949935	3.53878e-17
22.940295	3.59053e-17
22.930655	3.64304e-17
22.921015	3.69632e-17
22.911375	3.75038e-17
22.901734	3.80523e-17
22.892094	3.86088e-17
22.882454	3.91735e-17
22.872814	3.97464e-17
22.863174	4.03277e-17
22.853534	4.09175e-17
22.843894	4.15159e-17
22.834254	4.21231e-17
22.824613	4.27392e-17
22.814973	4.33642e-17
22.805333	4.39985e-17
22.795693	4.4642e-17
22.786053	4.52949e-17
22.776413	4.59574e-17
22.766773	4.66295e-17
22.757133	4.73115e-17
22.747493	4.80035e-17
22.737852	4.87056e-17
22.728212	4.9418e-17
22.718572	5.01408e-17
22.708932	5.08742e-17
22.699292	5.16183e-17
22.689652	5.23732e-17
22.680012	5.31393e-17
22.670372	5.39165e-17
22.660731	5.47051e-17
22.651091	5.55053e-17
22.641451	5.63171e-17
22.631811	5.71409e-17
22.622171	5.79767e-17
22.612531	5.88247e-17
22.602891	5.96851e-17
22.593251	6.05581e-17
22.583610	6.14439e-17
22.573970	6.23426e-17
22.564330	6.32545e-17
22.554690	6.41798e-17
22.545050	6.51185e-17
22.535410	6.6071e-17
22.525770	6.70375e-17
22.516130	6.80181e-17
22.506489	6.9013e-17
22.496849	7.00225e-17
22.487209	7.10468e-17
22.477569	7.2086e-17
22.467929	7.31405e-17
22.458289	7.42104e-17
22.448649	7.52959e-17
22.439009	7.63973e-17
22.429368	7.75149e-17
22.419728	7.86488e-17
22.410088	7.97992e-17
22.400448	8.09666e-17
22.390808	8.2151e-17
22.381168	8.33527e-17
22.371528	8.4572e-17
22.361888	8.58092e-17
22.352248	8.70644e-17
22.342607	8.83381e-17
22.332967	8.96303e-17
22.323327	9.09415e-17
22.313687	9.22719e-17
22.304047	9.36217e-17
22.294407	9.49913e-17
22.284767	9.63809e-17
22.275127	9.77909e-17
22.265486	9.92215e-17
22.255846	1.00673e-16
22.246206	1.02146e-16
22.236566	1.0364e-16
22.226926	1.05156e-16
22.217286	1.06695e-16
22.207646	1.08256e-16
22.198006	1.09839e-16
22.188365	1.11446e-16
22.178725	1.13077e-16
22.169085	1.14731e-16
22.159445	1.16409e-16
22.149805	1.18112e-16
22.140165	1.1984e-16
22.130525	1.21594e-16
22.120885	1.23373e-16
22.111244	1.25178e-16
22.101604	1.27009e-16
22.091964	1.28867e-16
22.082324	1.30752e-16
22.072684	1.32665e-16
22.063044	1.34606e-16
22.053404	1.36576e-16
22.043764	1.38574e-16
22.034124	1.40601e-16
22.024483	1.42658e-16
22.014843	1.44746e-16
22.005203	1.46863e-16
21.995563	1.49012e-16
21.985923	1.51192e-16
21.976283	1.53404e-16
21.966643	1.55649e-16
21.957003	1.57926e-16
21.947362	1.60237e-16
21.937722	1.62581e-16
21.928082	1.6496e-16
21.918442	1.67374e-16
21.908802	1.69823e-16
21.899162	1.72307e-16
21.889522	1.74829e-16
21.879882	1.77387e-16
21.870241	1.79982e-16
21.860601	1.82616e-16
21.850961	1.85288e-16
21.841321	1.87999e-16
21.831681	1.9075e-16
21.822041	1.93541e-16
21.812401	1.96372e-16
21.802761	1.99246e-16
21.793120	2.02161e-16
21.783480	2.05119e-16
21.773840	2.08121e-16
21.764200	2.11166e-16
21.754560	2.14256e-16
21.744920	2.17391e-16
21.735280	2.20572e-16
21.725640	2.238e-16
21.716000	2.27075e-16
21.706359	2.30397e-16
21.696719	2.33769e-16
21.687079	2.3719e-16
21.677439	2.4066e-16
21.667799	2.44182e-16
21.658159	2.47755e-16
21.648519	2.51381e-16
21.638879	2.55059e-16
21.629238	2.58792e-16
21.619598	2.62579e-16
21.609958	2.66421e-16
21.600318	2.7032e-16
21.590678	2.74276e-16
21.581038	2.78289e-16
21.571398	2.82362e-16
21.561758	2.86494e-16
21.552117	2.90686e-16
21.542477	2.9494e-16
21.532837	2.99257e-16
21.523197	3.03636e-16
21.513557	3.08079e-16
21.503917	3.12588e-16
21.494277	3.17163e-16
21.484637	3.21804e-16
21.474996	3.26513e-16
21.465356	3.31292e-16
21.455716	3.3614e-16
21.446076	3.4106e-16
21.436436	3.46051e-16
21.426796	3.51115e-16
21.417156	3.56254e-16
21.407516	3.61468e-16
21.397876	3.66758e-16
21.388235	3.72125e-16
21.378595	3.77572e-16
21.368955	3.83098e-16
21.359315	3.88704e-16
21.349675	3.94393e-16
21.340035	4.00165e-16
21.330395	4.06022e-16
21.320755	4.11964e-16
21.311114	4.17994e-16
21.301474	4.24112e-16
21.291834	4.30319e-16
21.282194	4.36617e-16
21.272554	4.43007e-16
21.262914	4.49491e-16
21.253274	4.5607e-16
21.243634	4.62745e-16
21.233993	4.69518e-16
21.224353	4.7639e-16
21.214713	4.83363e-16
21.205073	4.90438e-16
21.195433	4.97616e-16
21.185793	5.04899e-16
21.176153	5.1229e-16
21.166513	5.19788e-16
21.156872	5.27396e-16
21.147232	5.35115e-16
21.137592	5.42948e-16
21.127952	5.50895e-16
21.118312	5.58959e-16
21.108672	5.6714e-16
21.099032	5.75442e-16
21.089392	5.83865e-16
21.079751	5.92411e-16
21.070111	6.01082e-16
21.060471	6.09881e-16
21.050831	6.18808e-16
21.041191	6.27866e-16
21.031551	6.37057e-16
21.021911	6.46382e-16
21.012271	6.55844e-16
21.002631	6.65444e-16
20.992990	6.75185e-16
20.983350	6.85068e-16
20.973710	6.95097e-16
20.964070	7.05272e-16
20.954430	7.15596e-16
20.944790	7.26071e-16
20.935150	7.367e-16
20.925510	7.47484e-16
20.915869	7.58426e-16
20.906229	7.69529e-16
20.896589	7.80794e-16
20.886949	7.92224e-16
20.877309	8.03821e-16
20.867669	8.15588e-16
20.858029	8.27528e-16
20.848389	8.39642e-16
20.838748	8.51934e-16
20.829108	8.64406e-16
20.819468	8.7706e-16
20.809828	8.899e-16
20.800188	9.02928e-16
20.790548	9.16147e-16
20.780908	9.29559e-16
20.771268	9.43167e-16
20.761627	9.56975e-16
20.751987	9.70985e-16
20.742347	9.85201e-16
20.732707	9.99624e-16
20.723067	1.01426e-15
20.713427	1.02911e-15
20.703787	1.04417e-15
20.694147	1.05946e-15
20.684507	1.07497e-15
20.674866	1.09071e-15
20.665226	1.10668e-15
20.655586	1.12288e-15
20.645946	1.13932e-15
20.636306	1.156e-15
20.626666	1.17293e-15
20.617026	1.1901e-15
20.607386	1.20753e-15
20.597745	1.22521e-15
20.588105	1.24314e-15
20.578465	1.26135e-15
20.568825	1.27981e-15
20.559185	1.29855e-15
20.549545	1.31756e-15
20.539905	1.33686e-15
20.530265	1.35643e-15
20.520624	1.37629e-15
20.510984	1.39644e-15
20.501344	1.41689e-15
20.491704	1.43763e-15
20.482064	1.45868e-15
20.472424	1.48004e-15
20.462784	1.50171e-15
20.453144	1.5237e-15
20.443503	1.54601e-15
20.433863	1.56865e-15
20.424223	1.59162e-15
20.414583	1.61493e-15
20.404943	1.63857e-15
20.395303	1.66257e-15
20.385663	1.68691e-15
20.376023	1.71161e-15
20.366383	1.73668e-15
20.356742	1.76211e-15
20.347102	1.78791e-15
20.337462	1.81409e-15
20.327822	1.84066e-15
20.318182	1.86761e-15
20.308542	1.89496e-15
20.298902	1.92271e-15
20.289262	1.95086e-15
20.279621	1.97943e-15
20.269981	2.00842e-15
20.260341	2.03783e-15
20.250701	2.06767e-15
20.241061	2.09795e-15
20.231421	2.12867e-15
20.221781	2.15984e-15
20.212141	2.19147e-15
20.202500	2.22357e-15
20.192860	2.25613e-15
20.183220	2.28917e-15
20.173580	2.32269e-15
20.163940	2.35671e-15
20.154300	2.39122e-15
20.144660	2.42624e-15
20.135020	2.46178e-15
20.125379	2.49783e-15
20.115739	2.53441e-15
20.106099	2.57153e-15
20.096459	2.60919e-15
20.086819	2.6474e-15
20.077179	2.68617e-15
20.067539	2.72551e-15
20.057899	2.76543e-15
20.048259	2.80593e-15
20.038618	2.84703e-15
20.028978	2.88872e-15
20.019338	2.93103e-15
20.009698	2.97396e-15
20.000058	3.01752e-15
19.990418	3.06171e-15
19.980778	3.10656e-15
19.971138	3.15206e-15
19.961497	3.19822e-15
19.951857	3.24506e-15
19.942217	3.29259e-15
19.932577	3.34082e-15
19.922937	3.38975e-15
19.913297	3.4394e-15
19.903657	3.48978e-15
19.894017	3.54089e-15
19.884376	3.59276e-15
19.874736	3.64538e-15
19.865096	3.69878e-15
19.855456	3.75295e-15
19.845816	3.80792e-15
19.836176	3.8637e-15
19.826536	3.9203e-15
19.816896	3.97772e-15
19.807255	4.03598e-15
19.797615	4.0951e-15
19.787975	4.15509e-15
19.778335	4.21595e-15
19.768695	4.27771e-15
19.759055	4.34037e-15
19.749415	4.40395e-15
19.739775	4.46846e-15
19.730134	4.53391e-15
19.720494	4.60033e-15
19.710854	4.66772e-15
19.701214	4.73609e-15
19.691574	4.80547e-15
19.681934	4.87587e-15
19.672294	4.94729e-15
19.662654	5.01977e-15
19.653014	5.0933e-15
19.643373	5.16792e-15
19.633733	5.24362e-15
19.624093	5.32044e-15
19.614453	5.39838e-15
19.604813	5.47746e-15
19.595173	5.55771e-15
19.585533	5.63913e-15
19.575893	5.72174e-15
19.566252	5.80556e-15
19.556612	5.89061e-15
19.546972	5.97691e-15
19.537332	6.06448e-15
19.527692	6.15332e-15
19.518052	6.24347e-15
19.508412	6.33494e-15
19.498772	6.42775e-15
19.489131	6.52192e-15
19.479491	6.61747e-15
19.469851	6.71442e-15
19.460211	6.81279e-15
19.450571	6.91261e-15
19.440931	7.01389e-15
19.431291	7.11665e-15
19.421651	7.22092e-15
19.412010	7.32671e-15
19.402370	7.43406e-15
19.392730	7.54298e-15
19.383090	7.6535e-15
19.373450	7.76563e-15
19.363810	7.87941e-15
19.354170	7.99486e-15
19.344530	8.112e-15
19.334890	8.23086e-15
19.325249	8.35146e-15
19.315609	8.47382e-15
19.305969	8.59799e-15
19.296329	8.72397e-15
19.286689	8.85179e-15
19.277049	8.9815e-15
19.267409	9.1131e-15
19.257769	9.24663e-15
19.248128	9.38212e-15
19.238488	9.5196e-15
19.228848	9.65909e-15
19.219208	9.80062e-15
19.209568	9.94423e-15
19.199928	1.00899e-14
19.190288	1.02378e-14
19.180648	1.03878e-14
19.171007	1.054e-14
19.161367	1.06945e-14
19.151727	1.08512e-14
19.142087	1.10102e-14
19.132447	1.11716e-14
19.122807	1.13353e-14
19.113167	1.15014e-14
19.103527	1.16699e-14
19.093886	1.18409e-14
19.084246	1.20145e-14
19.074606	1.21905e-14
19.064966	1.23692e-14
19.055326	1.25504e-14
19.045686	1.27344e-14
19.036046	1.2921e-14
19.026406	1.31103e-14
19.016766	1.33025e-14
19.007125	1.34974e-14
18.997485	1.36952e-14
18.987845	1.38959e-14
18.978205	1.40996e-14
18.968565	1.43062e-14
18.958925	1.45159e-14
18.949285	1.47286e-14
18.939645	1.49445e-14
18.930004	1.51635e-14
18.920364	1.53857e-14
18.910724	1.56112e-14
18.901084	1.584e-14
18.891444	1.60722e-14
18.881804	1.63078e-14
18.872164	1.65468e-14
18.862524	1.67893e-14
18.852883	1.70354e-14
18.843243	1.7285e-14
18.833603	1.75384e-14
18.823963	1.77954e-14
18.814323	1.80563e-14
18.804683	1.83209e-14
18.795043	1.85895e-14
18.785403	1.88619e-14
18.775762	1.91384e-14
18.766122	1.94189e-14
18.756482	1.97035e-14
18.746842	1.99924e-14
18.737202	2.02854e-14
18.727562	2.05827e-14
18.717922	2.08844e-14
18.708282	2.11906e-14
18.698642	2.15012e-14
18.689001	2.18163e-14
18.679361	2.21361e-14
18.669721	2.24606e-14
18.660081	2.27899e-14
18.650441	2.31239e-14
18.640801	2.34629e-14
18.631161	2.38068e-14
18.621521	2.41558e-14
18.611880	2.45099e-14
18.602240	2.48692e-14
18.592600	2.52338e-14
18.582960	2.56037e-14
18.573320	2.5979e-14
18.563680	2.63599e-14
18.554040	2.67463e-14
18.544400	2.71384e-14
18.534759	2.75362e-14
18.525119	2.79399e-14
18.515479	2.83495e-14
18.505839	2.87651e-14
18.496199	2.91868e-14
18.486559	2.96147e-14
18.476919	3.00489e-14
18.467279	3.04894e-14
18.457638	3.09364e-14
18.447998	3.13899e-14
18.438358	3.18501e-14
18.428718	3.23171e-14
18.419078	3.27909e-14
18.409438	3.32716e-14
18.399798	3.37594e-14
18.390158	3.42544e-14
18.380517	3.47566e-14
18.370877	3.52662e-14
18.361237	3.57832e-14
18.351597	3.63079e-14
18.341957	3.68402e-14
18.332317	3.73804e-14
18.322677	3.79284e-14
18.313037	3.84845e-14
18.303397	3.90488e-14
18.293756	3.96214e-14
18.284116	4.02023e-14
18.274476	4.07918e-14
18.264836	4.13899e-14
18.255196	4.19968e-14
18.245556	4.26126e-14
18.235916	4.32374e-14
18.226276	4.38714e-14
18.216635	4.45147e-14
18.206995	4.51674e-14
18.197355	4.58297e-14
18.187715	4.65017e-14
18.178075	4.71836e-14
18.168435	4.78755e-14
18.158795	4.85775e-14
18.149155	4.92898e-14
18.139514	5.00126e-14
18.129874	5.0746e-14
18.120234	5.14901e-14
18.110594	5.22452e-14
18.100954	5.30114e-14
18.091314	5.37887e-14
18.081674	5.45775e-14
18.072034	5.53779e-14
18.062393	5.619e-14
18.052753	5.7014e-14
18.043113	5.78501e-14
18.033473	5.86985e-14
18.023833	5.95593e-14
18.014193	6.04328e-14
18.004553	6.1319e-14
17.994913	6.22183e-14
17.985273	6.31308e-14
17.975632	6.40566e-14
17.965992	6.49961e-14
17.956352	6.59493e-14
17.946712	6.69165e-14
17.937072	6.78979e-14
17.927432	6.88937e-14
17.917792	6.99041e-14
17.908152	7.09294e-14
17.898511	7.19697e-14
17.888871	7.30252e-14
17.879231	7.40963e-14
17.869591	7.5183e-14
17.859951	7.62857e-14
17.850311	7.74046e-14
17.840671	7.85399e-14
17.831031	7.96919e-14
17.821390	8.08608e-14
17.811750	8.20468e-14
17.802110	8.32502e-14
17.792470	8.44713e-14
17.782830	8.57103e-14
17.773190	8.69675e-14
17.763550	8.82432e-14
17.753910	8.95375e-14
17.744269	9.08509e-14
17.734629	9.21835e-14
17.724989	9.35357e-14
17.715349	9.49078e-14
17.705709	9.62999e-14
17.696069	9.77125e-14
17.686429	9.91459e-14
17.676789	1.006e-13
17.667149	1.02076e-13
17.657508	1.03573e-13
17.647868	1.05093e-13
17.638228	1.06634e-13
17.628588	1.08199e-13
17.618948	1.09786e-13
17.609308	1.11396e-13
17.599668	1.13031e-13
17.590028	1.14689e-13
17.580387	1.16371e-13
17.570747	1.18078e-13
17.561107	1.19811e-13
17.551467	1.21568e-13
17.541827	1.23352e-13
17.532187	1.25162e-13
17.522547	1.26998e-13
17.512907	1.28861e-13
17.503266	1.30751e-13
17.493626	1.3267e-13
17.483986	1.34616e-13
17.474346	1.36591e-13
17.464706	1.38595e-13
17.455066	1.40629e-13
17.445426	1.42692e-13
17.435786	1.44785e-13
17.426145	1.4691e-13
17.416505	1.49065e-13
17.406865	1.51252e-13
17.397225	1.53471e-13
17.387585	1.55723e-13
17.377945	1.58008e-13
17.368305	1.60326e-13
17.358665	1.62679e-13
17.349025	1.65066e-13
17.339384	1.67488e-13
17.329744	1.69945e-13
17.320104	1.72439e-13
17.310464	1.74969e-13
17.300824	1.77537e-13
17.291184	1.80142e-13
17.281544	1.82785e-13
17.271904	1.85467e-13
17.262263	1.88189e-13
17.252623	1.9095e-13
17.242983	1.93752e-13
17.233343	1.96595e-13
17.223703	1.9948e-13
17.214063	2.02408e-13
17.204423	2.05378e-13
17.194783	2.08392e-13
17.185142	2.1145e-13
17.175502	2.14553e-13
17.165862	2.17701e-13
17.156222	2.20896e-13
17.146582	2.24138e-13
17.136942	2.27427e-13
17.127302	2.30765e-13
17.117662	2.34152e-13
17.108021	2.37588e-13
17.098381	2.41075e-13
17.088741	2.44613e-13
17.079101	2.48203e-13
17.069461	2.51845e-13
17.059821	2.55542e-13
17.050181	2.59292e-13
17.040541	2.63098e-13
17.030900	2.66959e-13
17.021260	2.70877e-13
17.011620	2.74853e-13
17.001980	2.78887e-13
16.992340	2.8298e-13
16.982700	2.87133e-13
16.973060	2.91348e-13
16.963420	2.95624e-13
16.953780	2.99963e-13
16.944139	3.04366e-13
16.934499	3.08833e-13
16.924859	3.13366e-13
16.915219	3.17966e-13
16.905579	3.22633e-13
16.895939	3.27369e-13
16.886299	3.32174e-13
16.876659	3.3705e-13
16.867018	3.41998e-13
16.857378	3.47018e-13
16.847738	3.52112e-13
16.838098	3.5728e-13
16.828458	3.62525e-13
16.818818	3.67847e-13
16.809178	3.73247e-13
16.799538	3.78726e-13
16.789897	3.84285e-13
16.780257	3.89927e-13
16.770617	3.95651e-13
16.760977	4.01459e-13
16.751337	4.07352e-13
16.741697	4.13332e-13
16.732057	4.194e-13
16.722417	4.25557e-13
16.712776	4.31805e-13
16.703136	4.38144e-13
16.693496	4.44577e-13
16.683856	4.51104e-13
16.674216	4.57726e-13
16.664576	4.64446e-13
16.654936	4.71265e-13
16.645296	4.78184e-13
16.635656	4.85205e-13
16.626015	4.92328e-13
16.616375	4.99557e-13
16.606735	5.06891e-13
16.597095	5.14334e-13
16.587455	5.21885e-13
16.577815	5.29548e-13
16.568175	5.37323e-13
16.558535	5.45213e-13
16.548894	5.53218e-13
16.539254	5.61341e-13
16.529614	5.69583e-13
16.519974	5.77946e-13
16.510334	5.86433e-13
16.500694	5.95044e-13
16.491054	6.03781e-13
16.481414	6.12647e-13
16.471773	6.21643e-13
16.462133	6.30771e-13
16.452493	6.40034e-13
16.442853	6.49432e-13
16.433213	6.58969e-13
16.423573	6.68645e-13
16.413933	6.78464e-13
16.404293	6.88427e-13
16.394652	6.98537e-13
16.385012	7.08795e-13
16.375372	7.19204e-13
16.365732	7.29766e-13
16.356092	7.40483e-13
16.346452	7.51357e-13
16.336812	7.62391e-13
16.327172	7.73588e-13
16.317532	7.84949e-13
16.307891	7.96477e-13
16.298251	8.08174e-13
16.288611	8.20043e-13
16.278971	8.32087e-13
16.269331	8.44308e-13
16.259691	8.56708e-13
16.250051	8.6929e-13
16.240411	8.82058e-13
16.230770	8.95013e-13
16.221130	9.08158e-13
16.211490	9.21497e-13
16.201850	9.35031e-13
16.192210	9.48765e-13
16.182570	9.627e-13
16.172930	9.76841e-13
16.163290	9.91189e-13
16.153649	1.00575e-12
16.144009	1.02052e-12
16.134369	1.03551e-12
16.124729	1.05072e-12
16.115089	1.06615e-12
16.105449	1.08182e-12
16.095809	1.09771e-12
16.086169	1.11383e-12
16.076528	1.13019e-12
16.066888	1.14679e-12
16.057248	1.16364e-12
16.047608	1.18073e-12
16.037968	1.19808e-12
16.028328	1.21568e-12
16.018688	1.23354e-12
16.009048	1.25166e-12
15.999408	1.27005e-12
15.989767	1.2887e-12
15.980127	1.30764e-12
15.970487	1.32685e-12
15.960847	1.34634e-12
15.951207	1.36612e-12
15.941567	1.38619e-12
15.931927	1.40656e-12
15.922287	1.42722e-12
15.912646	1.44819e-12
15.903006	1.46947e-12
15.893366	1.49105e-12
15.883726	1.51296e-12
15.874086	1.53519e-12
15.864446	1.55775e-12
15.854806	1.58063e-12
15.845166	1.60386e-12
15.835525	1.62742e-12
15.825885	1.65134e-12
15.816245	1.6756e-12
15.806605	1.70022e-12
15.796965	1.7252e-12
15.787325	1.75055e-12
15.777685	1.77627e-12
15.768045	1.80237e-12
15.758404	1.82886e-12
15.748764	1.85573e-12
15.739124	1.883e-12
15.729484	1.91067e-12
15.719844	1.93875e-12
15.710204	1.96724e-12
15.700564	1.99614e-12
15.690924	2.02548e-12
15.681283	2.05524e-12
15.671643	2.08545e-12
15.662003	2.11609e-12
15.652363	2.14719e-12
15.642723	2.17875e-12
15.633083	2.21076e-12
15.623443	2.24325e-12
15.613803	2.27622e-12
15.604163	2.30967e-12
15.594522	2.34362e-12
15.584882	2.37806e-12
15.575242	2.41301e-12
15.565602	2.44848e-12
15.555962	2.48446e-12
15.546322	2.52098e-12
15.536682	2.55803e-12
15.527042	2.59563e-12
15.517401	2.63378e-12
15.507761	2.67249e-12
15.498121	2.71177e-12
15.488481	2.75163e-12
15.478841	2.79207e-12
15.469201	2.83311e-12
15.459561	2.87475e-12
15.449921	2.91701e-12
15.440280	2.95988e-12
15.430640	3.00339e-12
15.421000	3.04754e-12
15.411360	3.09234e-12
15.401720	3.13779e-12
15.392080	3.18392e-12
15.382440	3.23072e-12
15.372800	3.27821e-12
15.363159	3.3264e-12
15.353519	3.3753e-12
15.343879	3.42492e-12
15.334239	3.47527e-12
15.324599	3.52636e-12
15.314959	3.5782e-12
15.305319	3.63081e-12
15.295679	3.68418e-12
15.286039	3.73835e-12
15.276398	3.79331e-12
15.266758	3.84907e-12
15.257118	3.90566e-12
15.247478	3.96308e-12
15.237838	4.02135e-12
15.228198	4.08047e-12
15.218558	4.14047e-12
15.208918	4.20134e-12
15.199277	4.26312e-12
15.189637	4.3258e-12
15.179997	4.3894e-12
15.170357	4.45394e-12
15.160717	4.51943e-12
15.151077	4.58588e-12
15.141437	4.65331e-12
15.131797	4.72173e-12
15.122156	4.79116e-12
15.112516	4.86161e-12
15.102876	4.9331e-12
15.093236	5.00564e-12
15.083596	5.07924e-12
15.073956	5.15393e-12
15.064316	5.22972e-12
15.054676	5.30663e-12
15.045035	5.38467e-12
15.035395	5.46385e-12
15.025755	5.5442e-12
15.016115	5.62573e-12
15.006475	5.70847e-12
14.996835	5.79242e-12
14.987195	5.8776e-12
14.977555	5.96404e-12
14.967915	6.05175e-12
14.958274	6.14075e-12
14.948634	6.23107e-12
14.938994	6.32271e-12
14.929354	6.4157e-12
14.919714	6.51006e-12
14.910074	6.60581e-12
14.900434	6.70296e-12
14.890794	6.80155e-12
14.881153	6.90159e-12
14.871513	7.0031e-12
14.861873	7.10611e-12
14.852233	7.21063e-12
14.842593	7.31669e-12
14.832953	7.42431e-12
14.823313	7.53352e-12
14.813673	7.64433e-12
14.804032	7.75678e-12
14.794392	7.87088e-12
14.784752	7.98666e-12
14.775112	8.10414e-12
14.765472	8.22336e-12
14.755832	8.34432e-12
14.746192	8.46707e-12
14.736552	8.59163e-12
14.726911	8.71802e-12
14.717271	8.84627e-12
14.707631	8.97641e-12
14.697991	9.10847e-12
14.688351	9.24247e-12
14.678711	9.37844e-12
14.669071	9.51642e-12
14.659431	9.65643e-12
14.649790	9.79849e-12
14.640150	9.94265e-12
14.630510	1.00889e-11
14.620870	1.02374e-11
14.611230	1.0388e-11
14.601590	1.05408e-11
14.591950	1.06959e-11
14.582310	1.08533e-11
14.572670	1.1013e-11
14.563029	1.1175e-11
14.553389	1.13395e-11
14.543749	1.15063e-11
14.534109	1.16756e-11
14.524469	1.18474e-11
14.514829	1.20218e-11
14.505189	1.21987e-11
14.495549	1.23782e-11
14.485908	1.25603e-11
14.476268	1.27451e-11
14.466628	1.29327e-11
14.456988	1.3123e-11
14.447348	1.33161e-11
14.437708	1.35121e-11
14.428068	1.37109e-11
14.418428	1.39127e-11
14.408787	1.41175e-11
14.399147	1.43252e-11
14.389507	1.45361e-11
14.379867	1.475e-11
14.370227	1.49671e-11
14.360587	1.51874e-11
14.350947	1.54109e-11
14.341307	1.56377e-11
14.331666	1.58679e-11
14.322026	1.61014e-11
14.312386	1.63384e-11
14.302746	1.65789e-11
14.293106	1.68229e-11
14.283466	1.70705e-11
14.273826	1.73218e-11
14.264186	1.75768e-11
14.254546	1.78355e-11
14.244905	1.8098e-11
14.235265	1.83644e-11
14.225625	1.86347e-11
14.215985	1.89091e-11
14.206345	1.91874e-11
14.196705	1.94699e-11
14.187065	1.97565e-11
14.177425	2.00473e-11
14.167784	2.03424e-11
14.158144	2.06419e-11
14.148504	2.09458e-11
14.138864	2.12541e-11
14.129224	2.15671e-11
14.119584	2.18846e-11
14.109944	2.22068e-11
14.100304	2.25337e-11
14.090663	2.28655e-11
14.081023	2.32021e-11
14.071383	2.35437e-11
14.061743	2.38904e-11
14.052103	2.42421e-11
14.042463	2.45991e-11
14.032823	2.49613e-11
14.023183	2.53288e-11
14.013542	2.57017e-11
14.003902	2.60802e-11
13.994262	2.64642e-11
13.984622	2.68539e-11
13.974982	2.72493e-11
13.965342	2.76506e-11
13.955702	2.80578e-11
13.946062	2.84709e-11
13.936422	2.88902e-11
13.926781	2.93156e-11
13.917141	2.97473e-11
13.907501	3.01854e-11
13.897861	3.06299e-11
13.888221	3.1081e-11
13.878581	3.15388e-11
13.868941	3.20032e-11
13.859301	3.24746e-11
13.849660	3.29529e-11
13.840020	3.34382e-11
13.830380	3.39307e-11
13.820740	3.44304e-11
13.811100	3.49375e-11
13.801460	3.54521e-11
13.791820	3.59743e-11
13.782180	3.65041e-11
13.772539	3.70418e-11
13.762899	3.75874e-11
13.753259	3.81411e-11
13.743619	3.87029e-11
13.733979	3.9273e-11
13.724339	3.98515e-11
13.714699	4.04385e-11
13.705059	4.10342e-11
13.695418	4.16387e-11
13.685778	4.22521e-11
13.676138	4.28745e-11
13.666498	4.35061e-11
13.656858	4.4147e-11
13.647218	4.47974e-11
13.637578	4.54574e-11
13.627938	4.61271e-11
13.618298	4.68066e-11
13.608657	4.74962e-11
13.599017	4.8196e-11
13.589377	4.89061e-11
13.579737	4.96266e-11
13.570097	5.03578e-11
13.560457	5.10998e-11
13.550817	5.18527e-11
13.541177	5.26167e-11
13.531536	5.3392e-11
13.521896	5.41787e-11
13.512256	5.4977e-11
13.502616	5.57871e-11
13.492976	5.66091e-11
13.483336	5.74433e-11
13.473696	5.82898e-11
13.464056	5.91487e-11
13.454415	6.00204e-11
13.444775	6.09049e-11
13.435135	6.18024e-11
13.425495	6.27132e-11
13.415855	6.36374e-11
13.406215	6.45752e-11
13.396575	6.55269e-11
13.386935	6.64926e-11
13.377294	6.74726e-11
13.367654	6.8467e-11
13.358014	6.94761e-11
13.348374	7.05e-11
13.338734	7.15391e-11
13.329094	7.25935e-11
13.319454	7.36635e-11
13.309814	7.47493e-11
13.300173	7.58511e-11
13.290533	7.69691e-11
13.280893	7.81036e-11
13.271253	7.92549e-11
13.261613	8.04232e-11
13.251973	8.16087e-11
13.242333	8.28116e-11
13.232693	8.40324e-11
13.223053	8.52711e-11
13.213412	8.65282e-11
13.203772	8.78038e-11
13.194132	8.90982e-11
13.184492	9.04117e-11
13.174852	9.17446e-11
13.165212	9.30972e-11
13.155572	9.44697e-11
13.145932	9.58625e-11
13.136291	9.72758e-11
13.126651	9.87101e-11
13.117011	1.00165e-10
13.107371	1.01642e-10
13.097731	1.03141e-10
13.088091	1.04662e-10
13.078451	1.06205e-10
13.068811	1.07771e-10
13.059170	1.0936e-10
13.049530	1.10973e-10
13.039890	1.12609e-10
13.030250	1.1427e-10
13.020610	1.15955e-10
13.010970	1.17664e-10
13.001330	1.194e-10
12.991690	1.2116e-10
12.982049	1.22947e-10
12.972409	1.2476e-10
12.962769	1.266e-10
12.953129	1.28467e-10
12.943489	1.30362e-10
12.933849	1.32285e-10
12.924209	1.34236e-10
12.914569	1.36215e-10
12.904929	1.38225e-10
12.895288	1.40263e-10
12.885648	1.42332e-10
12.876008	1.44431e-10
12.866368	1.46562e-10
12.856728	1.48724e-10
12.847088	1.50917e-10
12.837448	1.53144e-10
12.827808	1.55403e-10
12.818167	1.57695e-10
12.808527	1.60021e-10
12.798887	1.62382e-10
12.789247	1.64777e-10
12.779607	1.67208e-10
12.769967	1.69675e-10
12.760327	1.72178e-10
12.750687	1.74718e-10
12.741046	1.77296e-10
12.731406	1.79911e-10
12.721766	1.82566e-10
12.712126	1.85259e-10
12.702486	1.87993e-10
12.692846	1.90766e-10
12.683206	1.93581e-10
12.673566	1.96437e-10
12.663925	1.99336e-10
12.654285	2.02277e-10
12.644645	2.05262e-10
12.635005	2.08291e-10
12.625365	2.11364e-10
12.615725	2.14483e-10
12.606085	2.17648e-10
12.596445	2.2086e-10
12.586805	2.24119e-10
12.577164	2.27427e-10
12.567524	2.30783e-10
12.557884	2.34189e-10
12.548244	2.37645e-10
12.538604	2.41152e-10
12.528964	2.44712e-10
12.519324	2.48323e-10
12.509684	2.51988e-10
12.500043	2.55707e-10
12.490403	2.59482e-10
12.480763	2.63312e-10
12.471123	2.67198e-10
12.461483	2.71142e-10
12.451843	2.75144e-10
12.442203	2.79206e-10
12.432563	2.83327e-10
12.422922	2.8751e-10
12.413282	2.91754e-10
12.403642	2.96061e-10
12.394002	3.00431e-10
12.384362	3.04866e-10
12.374722	3.09367e-10
12.365082	3.13934e-10
12.355442	3.18569e-10
12.345801	3.23272e-10
12.336161	3.28045e-10
12.326521	3.32888e-10
12.316881	3.37803e-10
12.307241	3.42791e-10
12.297601	3.47852e-10
12.287961	3.52988e-10
12.278321	3.58201e-10
12.268681	3.6349e-10
12.259040	3.68857e-10
12.249400	3.74304e-10
12.239760	3.79831e-10
12.230120	3.8544e-10
12.220480	3.91132e-10
12.210840	3.96908e-10
12.201200	4.02769e-10
12.191560	4.08717e-10
12.181919	4.14753e-10
12.172279	4.20879e-10
12.162639	4.27095e-10
12.152999	4.33402e-10
12.143359	4.39803e-10
12.133719	4.46299e-10
12.124079	4.52891e-10
12.114439	4.5958e-10
12.104798	4.66369e-10
12.095158	4.73257e-10
12.085518	4.80248e-10
12.075878	4.87342e-10
12.066238	4.94541e-10
12.056598	5.01846e-10
12.046958	5.09259e-10
12.037318	5.16782e-10
12.027677	5.24417e-10
12.018037	5.32164e-10
12.008397	5.40026e-10
11.998757	5.48004e-10
11.989117	5.561e-10
11.979477	5.64316e-10
11.969837	5.72654e-10
11.960197	5.81115e-10
11.950556	5.89701e-10
11.940916	5.98414e-10
11.931276	6.07256e-10
11.921636	6.16228e-10
11.911996	6.25334e-10
11.902356	6.34574e-10
11.892716	6.43951e-10
11.883076	6.53467e-10
11.873436	6.63124e-10
11.863795	6.72923e-10
11.854155	6.82868e-10
11.844515	6.92959e-10
11.834875	7.032e-10
11.825235	7.13593e-10
11.815595	7.24139e-10
11.805955	7.34842e-10
11.796315	7.45703e-10
11.786674	7.56724e-10
11.777034	7.67909e-10
11.767394	7.79259e-10
11.757754	7.90777e-10
11.748114	8.02466e-10
11.738474	8.14328e-10
11.728834	8.26365e-10
11.719194	8.38581e-10
11.709553	8.50977e-10
11.699913	8.63557e-10
11.690273	8.76323e-10
11.680633	8.89279e-10
11.670993	9.02425e-10
11.661353	9.15767e-10
11.651713	9.29306e-10
11.642073	9.43046e-10
11.632432	9.56989e-10
11.622792	9.71138e-10
11.613152	9.85497e-10
11.603512	1.00007e-09
11.593872	1.01486e-09
11.584232	1.02986e-09
11.574592	1.04509e-09
11.564952	1.06054e-09
11.555312	1.07623e-09
11.545671	1.09214e-09
11.536031	1.10829e-09
11.526391	1.12468e-09
11.516751	1.14132e-09
11.507111	1.1582e-09
11.497471	1.17532e-09
11.487831	1.19271e-09
11.478191	1.21035e-09
11.468550	1.22825e-09
11.458910	1.24642e-09
11.449270	1.26485e-09
11.439630	1.28356e-09
11.429990	1.30255e-09
11.420350	1.32181e-09
11.410710	1.34137e-09
11.401070	1.36121e-09
11.391429	1.38135e-09
11.381789	1.40178e-09
11.372149	1.42252e-09
11.362509	1.44356e-09
11.352869	1.46492e-09
11.343229	1.48659e-09
11.333589	1.50859e-09
11.323949	1.53091e-09
11.314308	1.55356e-09
11.304668	1.57655e-09
11.295028	1.59987e-09
11.285388	1.62355e-09
11.275748	1.64757e-09
11.266108	1.67195e-09
11.256468	1.69669e-09
11.246828	1.7218e-09
11.237188	1.74728e-09
11.227547	1.77314e-09
11.217907	1.79938e-09
11.208267	1.82601e-09
11.198627	1.85303e-09
11.188987	1.88046e-09
11.179347	1.90829e-09
11.169707	1.93653e-09
11.160067	1.9652e-09
11.150426	1.99428e-09
11.140786	2.0238e-09
11.131146	2.05376e-09
11.121506	2.08416e-09
11.111866	2.11501e-09
11.102226	2.14632e-09
11.092586	2.1781e-09
11.082946	2.21034e-09
11.073305	2.24306e-09
11.063665	2.27627e-09
11.054025	2.30997e-09
11.044385	2.34417e-09
11.034745	2.37888e-09
11.025105	2.4141e-09
11.015465	2.44985e-09
11.005825	2.48612e-09
10.996184	2.52293e-09
10.986544	2.56029e-09
10.976904	2.5982e-09
10.967264	2.63668e-09
10.957624	2.67573e-09
10.947984	2.71535e-09
10.938344	2.75556e-09
10.928704	2.79637e-09
10.919064	2.83779e-09
10.909423	2.87982e-09
10.899783	2.92247e-09
10.890143	2.96576e-09
10.880503	3.00968e-09
10.870863	3.05426e-09
10.861223	3.0995e-09
10.851583	3.14542e-09
10.841943	3.19201e-09
10.832302	3.2393e-09
10.822662	3.28728e-09
10.813022	3.33598e-09
10.803382	3.3854e-09
10.793742	3.43556e-09
10.784102	3.48646e-09
10.774462	3.53811e-09
10.764822	3.59053e-09
10.755181	3.64373e-09
10.745541	3.69772e-09
10.735901	3.75251e-09
10.726261	3.80812e-09
10.716621	3.86455e-09
10.706981	3.92181e-09
10.697341	3.97993e-09
10.687701	4.03891e-09
10.678060	4.09877e-09
10.668420	4.15951e-09
10.658780	4.22116e-09
10.649140	4.28372e-09
10.639500	4.34721e-09
10.629860	4.41164e-09
10.620220	4.47703e-09
10.610580	4.54339e-09
10.600939	4.61074e-09
10.591299	4.67909e-09
10.581659	4.74845e-09
10.572019	4.81884e-09
10.562379	4.89028e-09
10.552739	4.96277e-09
10.543099	5.03635e-09
10.533459	5.11102e-09
10.523819	5.18679e-09
10.514178	5.2637e-09
10.504538	5.34174e-09
10.494898	5.42094e-09
10.485258	5.50133e-09
10.475618	5.5829e-09
10.465978	5.66569e-09
10.456338	5.7497e-09
10.446698	5.83497e-09
10.437057	5.9215e-09
10.427417	6.00932e-09
10.417777	6.09844e-09
10.408137	6.18889e-09
10.398497	6.28068e-09
10.388857	6.37383e-09
10.379217	6.46837e-09
10.369577	6.56432e-09
10.359936	6.66169e-09
10.350296	6.7605e-09
10.340656	6.86079e-09
10.331016	6.96257e-09
10.321376	7.06586e-09
10.311736	7.17068e-09
10.302096	7.27707e-09
10.292456	7.38503e-09
10.282815	7.4946e-09
10.273175	7.6058e-09
10.263535	7.71865e-09
10.253895	7.83318e-09
10.244255	7.94941e-09
10.234615	8.06737e-09
10.224975	8.18709e-09
10.215335	8.30858e-09
10.205695	8.43188e-09
10.196054	8.55702e-09
10.186414	8.68401e-09
10.176774	8.8129e-09
10.167134	8.9437e-09
10.157494	9.07645e-09
10.147854	9.21117e-09
10.138214	9.34789e-09
10.128574	9.48665e-09
10.118933	9.62747e-09
10.109293	9.77039e-09
10.099653	9.91544e-09
10.090013	1.00626e-08
10.080373	1.0212e-08
10.070733	1.03636e-08
10.061093	1.05175e-08
10.051453	1.06737e-08
10.041812	1.08322e-08
10.032172	1.0993e-08
10.022532	1.11562e-08
10.012892	1.13219e-08
10.003252	1.149e-08
9.993612	1.16607e-08
9.983972	1.18338e-08
9.974332	1.20096e-08
9.964691	1.21879e-08
9.955051	1.23689e-08
9.945411	1.25527e-08
9.935771	1.27391e-08
9.926131	1.29283e-08
9.916491	1.31204e-08
9.906851	1.33153e-08
9.897211	1.35131e-08
9.887571	1.37138e-08
9.877930	1.39175e-08
9.868290	1.41243e-08
9.858650	1.43342e-08
9.849010	1.45471e-08
9.839370	1.47633e-08
9.829730	1.49826e-08
9.820090	1.52053e-08
9.810450	1.54312e-08
9.800809	1.56605e-08
9.791169	1.58932e-08
9.781529	1.61294e-08
9.771889	1.63691e-08
9.762249	1.66124e-08
9.752609	1.68593e-08
9.742969	1.71099e-08
9.733329	1.73642e-08
9.723688	1.76223e-08
9.714048	1.78843e-08
9.704408	1.81501e-08
9.694768	1.84199e-08
9.685128	1.86938e-08
9.675488	1.89717e-08
9.665848	1.92537e-08
9.656208	1.954e-08
9.646567	1.98305e-08
9.636927	2.01254e-08
9.627287	2.04246e-08
9.617647	2.07283e-08
9.608007	2.10366e-08
9.598367	2.13494e-08
9.588727	2.16669e-08
9.579087	2.19891e-08
9.569447	2.23162e-08
9.559806	2.26481e-08
9.550166	2.29849e-08
9.540526	2.33268e-08
9.530886	2.36738e-08
9.521246	2.40259e-08
9.511606	2.43833e-08
9.501966	2.47461e-08
9.492326	2.51142e-08
9.482685	2.54878e-08
9.473045	2.5867e-08
9.463405	2.62519e-08
9.453765	2.66425e-08
9.444125	2.70389e-08
9.434485	2.74413e-08
9.424845	2.78496e-08
9.415205	2.8264e-08
9.405564	2.86847e-08
9.395924	2.91115e-08
9.386284	2.95448e-08
9.376644	2.99845e-08
9.367004	3.04308e-08
9.357364	3.08838e-08
9.347724	3.13435e-08
9.338084	3.18101e-08
9.328443	3.22836e-08
9.318803	3.27642e-08
9.309163	3.3252e-08
9.299523	3.3747e-08
9.289883	3.42495e-08
9.280243	3.47594e-08
9.270603	3.5277e-08
9.260963	3.58023e-08
9.251322	3.63354e-08
9.241682	3.68765e-08
9.232042	3.74257e-08
9.222402	3.7983e-08
9.212762	3.85487e-08
9.203122	3.91229e-08
9.193482	3.97056e-08
9.183842	4.0297e-08
9.174202	4.08972e-08
9.164561	4.15065e-08
9.154921	4.21248e-08
9.145281	4.27523e-08
9.135641	4.33893e-08
9.126001	4.40357e-08
9.116361	4.46918e-08
9.106721	4.53577e-08
9.097081	4.60336e-08
9.087440	4.67195e-08
9.077800	4.74157e-08
9.068160	4.81223e-08
9.058520	4.88395e-08
9.048880	4.95674e-08
9.039240	5.03062e-08
9.029600	5.1056e-08
9.019960	5.1817e-08
9.010319	5.25894e-08
9.000679	5.33734e-08
8.991039	5.4169e-08
8.981399	5.49766e-08
8.971759	5.57962e-08
8.962119	5.66281e-08
8.952479	5.74724e-08
8.942839	5.83294e-08
8.933198	5.91992e-08
8.923558	6.00819e-08
8.913918	6.09779e-08
8.904278	6.18873e-08
8.894638	6.28103e-08
8.884998	6.37471e-08
8.875358	6.46979e-08
8.865718	6.56629e-08
8.856078	6.66424e-08
8.846437	6.76365e-08
8.836797	6.86455e-08
8.827157	6.96697e-08
8.817517	7.07091e-08
8.807877	7.17641e-08
8.798237	7.28348e-08
8.788597	7.39216e-08
8.778957	7.50247e-08
8.769316	7.61443e-08
8.759676	7.72806e-08
8.750036	7.8434e-08
8.740396	7.96046e-08
8.730756	8.07927e-08
8.721116	8.19987e-08
8.711476	8.32227e-08
8.701836	8.4465e-08
8.692195	8.57259e-08
8.682555	8.70057e-08
8.672915	8.83047e-08
8.663275	8.96231e-08
8.653635	9.09613e-08
8.643995	9.23195e-08
8.634355	9.36981e-08
8.624715	9.50973e-08
8.615074	9.65175e-08
8.605434	9.7959e-08
8.595794	9.94221e-08
8.586154	1.00907e-07
8.576514	1.02414e-07
8.566874	1.03944e-07
8.557234	1.05497e-07
8.547594	1.07073e-07
8.537954	1.08673e-07
8.528313	1.10296e-07
8.518673	1.11944e-07
8.509033	1.13617e-07
8.499393	1.15315e-07
8.489753	1.17038e-07
8.480113	1.18787e-07
8.470473	1.20562e-07
8.460833	1.22364e-07
8.451192	1.24193e-07
8.441552	1.2605e-07
8.431912	1.27934e-07
8.422272	1.29847e-07
8.412632	1.31788e-07
8.402992	1.33758e-07
8.393352	1.35758e-07
8.383712	1.37788e-07
8.374071	1.39848e-07
8.364431	1.41939e-07
8.354791	1.44062e-07
8.345151	1.46217e-07
8.335511	1.48403e-07
8.325871	1.50623e-07
8.316231	1.52876e-07
8.306591	1.55163e-07
8.296950	1.57484e-07
8.287310	1.5984e-07
8.277670	1.62232e-07
8.268030	1.64659e-07
8.258390	1.67123e-07
8.248750	1.69623e-07
8.239110	1.72162e-07
8.229470	1.74738e-07
8.219830	1.77353e-07
8.210189	1.80008e-07
8.200549	1.82702e-07
8.190909	1.85437e-07
8.181269	1.88213e-07
8.171629	1.9103e-07
8.161989	1.9389e-07
8.152349	1.96793e-07
8.142709	1.9974e-07
8.133068	2.02731e-07
8.123428	2.05767e-07
8.113788	2.08848e-07
8.104148	2.11976e-07
8.094508	2.15151e-07
8.084868	2.18373e-07
8.075228	2.21644e-07
8.065588	2.24965e-07
8.055947	2.28335e-07
8.046307	2.31756e-07
8.036667	2.35228e-07
8.027027	2.38753e-07
8.017387	2.4233e-07
8.007747	2.45962e-07
7.998107	2.49648e-07
7.988467	2.53389e-07
7.978826	2.57187e-07
7.969186	2.61042e-07
7.959546	2.64955e-07
7.949906	2.68927e-07
7.940266	2.72959e-07
7.930626	2.77051e-07
7.920986	2.81205e-07
7.911346	2.85422e-07
7.901705	2.89702e-07
7.892065	2.94046e-07
7.882425	2.98456e-07
7.872785	3.02933e-07
7.863145	3.07476e-07
7.853505	3.12089e-07
7.843865	3.16771e-07
7.834225	3.21523e-07
7.824585	3.26347e-07
7.814944	3.31243e-07
7.805304	3.36214e-07
7.795664	3.41259e-07
7.786024	3.4638e-07
7.776384	3.51579e-07
7.766744	3.56856e-07
7.757104	3.62213e-07
7.747464	3.6765e-07
7.737823	3.73169e-07
7.728183	3.78772e-07
7.718543	3.84459e-07
7.708903	3.90231e-07
7.699263	3.96091e-07
7.689623	4.0204e-07
7.679983	4.08078e-07
7.670343	4.14207e-07
7.660702	4.20428e-07
7.651062	4.26744e-07
7.641422	4.33155e-07
7.631782	4.39662e-07
7.622142	4.46268e-07
7.612502	4.52974e-07
7.602862	4.59781e-07
7.593222	4.6669e-07
7.583581	4.73704e-07
7.573941	4.80824e-07
7.564301	4.88051e-07
7.554661	4.95388e-07
7.545021	5.02835e-07
7.535381	5.10395e-07
7.525741	5.1807e-07
7.516101	5.2586e-07
7.506461	5.33768e-07
7.496820	5.41795e-07
7.487180	5.49944e-07
7.477540	5.58215e-07
7.467900	5.66612e-07
7.458260	5.75136e-07
7.448620	5.83789e-07
7.438980	5.92573e-07
7.429340	6.01489e-07
7.419699	6.10541e-07
7.410059	6.19729e-07
7.400419	6.29056e-07
7.390779	6.38525e-07
7.381139	6.48136e-07
7.371499	6.57893e-07
7.361859	6.67798e-07
7.352219	6.77853e-07
7.342578	6.8806e-07
7.332938	6.98421e-07
7.323298	7.0894e-07
7.313658	7.19617e-07
7.304018	7.30456e-07
7.294378	7.4146e-07
7.284738	7.5263e-07
7.275098	7.63969e-07
7.265457	7.75481e-07
7.255817	7.87166e-07
7.246177	7.99029e-07
7.236537	8.11071e-07
7.226897	8.23296e-07
7.217257	8.35706e-07
7.207617	8.48305e-07
7.197977	8.61094e-07
7.188337	8.74077e-07
7.178696	8.87258e-07
7.169056	9.00638e-07
7.159416	9.14221e-07
7.149776	9.2801e-07
7.140136	9.42008e-07
7.130496	9.56219e-07
7.120856	9.70646e-07
7.111216	9.85291e-07
7.101575	1.00016e-06
7.091935	1.01525e-06
7.082295	1.03057e-06
7.072655	1.04613e-06
7.063015	1.06192e-06
7.053375	1.07795e-06
7.043735	1.09423e-06
7.034095	1.11075e-06
7.024454	1.12752e-06
7.014814	1.14455e-06
7.005174	1.16184e-06
6.995534	1.17939e-06
6.985894	1.1972e-06
6.976254	1.21529e-06
6.966614	1.23365e-06
6.956974	1.25229e-06
6.947333	1.27122e-06
6.937693	1.29043e-06
6.928053	1.30993e-06
6.918413	1.32974e-06
6.908773	1.34984e-06
6.899133	1.37025e-06
6.889493	1.39097e-06
6.879853	1.412e-06
6.870213	1.43336e-06
6.860572	1.45504e-06
6.850932	1.47705e-06
6.841292	1.49939e-06
6.831652	1.52208e-06
6.822012	1.54511e-06
6.812372	1.56849e-06
6.802732	1.59223e-06
6.793092	1.61633e-06
6.783451	1.6408e-06
6.773811	1.66564e-06
6.764171	1.69086e-06
6.754531	1.71647e-06
6.744891	1.74246e-06
6.735251	1.76885e-06
6.725611	1.79564e-06
6.715971	1.82285e-06
6.706330	1.85046e-06
6.696690	1.8785e-06
6.687050	1.90697e-06
6.677410	1.93587e-06
6.667770	1.96522e-06
6.658130	1.99501e-06
6.648490	2.02525e-06
6.638850	2.05596e-06
6.629209	2.08714e-06
6.619569	2.11879e-06
6.609929	2.15093e-06
6.600289	2.18356e-06
6.590649	2.21668e-06
6.581009	2.25032e-06
6.571369	2.28447e-06
6.561729	2.31914e-06
6.552088	2.35434e-06
6.542448	2.39008e-06
6.532808	2.42636e-06
6.523168	2.4632e-06
6.513528	2.50061e-06
6.503888	2.53859e-06
6.494248	2.57715e-06
6.484608	2.6163e-06
6.474968	2.65605e-06
6.465327	2.69641e-06
6.455687	2.73738e-06
6.446047	2.77899e-06
6.436407	2.82123e-06
6.426767	2.86412e-06
6.417127	2.90767e-06
6.407487	2.95188e-06
6.397847	2.99678e-06
6.388206	3.04236e-06
6.378566	3.08864e-06
6.368926	3.13563e-06
6.359286	3.18334e-06
6.349646	3.23179e-06
6.340006	3.28098e-06
6.330366	3.33092e-06
6.320726	3.38163e-06
6.311085	3.43312e-06
6.301445	3.4854e-06
6.291805	3.53849e-06
6.282165	3.59239e-06
6.272525	3.64712e-06
6.262885	3.70269e-06
6.253245	3.75912e-06
6.243605	3.81641e-06
6.233964	3.87459e-06
6.224324	3.93366e-06
6.214684	3.99364e-06
6.205044	4.05454e-06
6.195404	4.11638e-06
6.185764	4.17917e-06
6.176124	4.24293e-06
6.166484	4.30767e-06
6.156844	4.37341e-06
6.147203	4.44017e-06
6.137563	4.50795e-06
6.127923	4.57678e-06
6.118283	4.64667e-06
6.108643	4.71763e-06
6.099003	4.78969e-06
6.089363	4.86287e-06
6.079723	4.93717e-06
6.070082	5.01262e-06
6.060442	5.08924e-06
6.050802	5.16704e-06
6.041162	5.24604e-06
6.031522	5.32626e-06
6.021882	5.40772e-06
6.012242	5.49044e-06
6.002602	5.57444e-06
5.992961	5.65974e-06
5.983321	5.74636e-06
5.973681	5.83432e-06
5.964041	5.92364e-06
5.954401	6.01434e-06
5.944761	6.10645e-06
5.935121	6.19998e-06
5.925481	6.29497e-06
5.915840	6.39142e-06
5.906200	6.48937e-06
5.896560	6.58884e-06
5.886920	6.68985e-06
5.877280	6.79243e-06
5.867640	6.8966e-06
5.858000	7.00239e-06
5.848360	7.10981e-06
5.838720	7.21891e-06
5.829079	7.3297e-06
5.819439	7.44221e-06
5.809799	7.55647e-06
5.800159	7.67251e-06
5.790519	7.79035e-06
5.780879	7.91002e-06
5.771239	8.03156e-06
5.761599	8.15498e-06
5.751958	8.28033e-06
5.742318	8.40763e-06
5.732678	8.53691e-06
5.723038	8.6682e-06
5.713398	8.80154e-06
5.703758	8.93696e-06
5.694118	9.07449e-06
5.684478	9.21416e-06
5.674837	9.35601e-06
5.665197	9.50008e-06
5.655557	9.6464e-06
5.645917	9.795e-06
5.636277	9.94592e-06
5.626637	1.00992e-05
5.616997	1.02549e-05
5.607357	1.0413e-05
5.597716	1.05736e-05
5.588076	1.07367e-05
5.578436	1.09023e-05
5.568796	1.10705e-05
5.559156	1.12414e-05
5.549516	1.1415e-05
5.539876	1.15912e-05
5.530236	1.17703e-05
5.520596	1.19521e-05
5.510955	1.21368e-05
5.501315	1.23244e-05
5.491675	1.25149e-05
5.482035	1.27084e-05
5.472395	1.2905e-05
5.462755	1.31046e-05
5.453115	1.33074e-05
5.443475	1.35134e-05
5.433834	1.37226e-05
5.424194	1.39351e-05
5.414554	1.4151e-05
5.404914	1.43702e-05
5.395274	1.45929e-05
5.385634	1.48191e-05
5.375994	1.50489e-05
5.366354	1.52823e-05
5.356713	1.55194e-05
5.347073	1.57603e-05
5.337433	1.60049e-05
5.327793	1.62534e-05
5.318153	1.65058e-05
5.308513	1.67622e-05
5.298873	1.70227e-05
5.289233	1.72873e-05
5.279592	1.7556e-05
5.269952	1.78291e-05
5.260312	1.81064e-05
5.250672	1.83882e-05
5.241032	1.86744e-05
5.231392	1.89652e-05
5.221752	1.92606e-05
5.212112	1.95606e-05
5.202471	1.98654e-05
5.192831	2.01751e-05
5.183191	2.04897e-05
5.173551	2.08093e-05
5.163911	2.1134e-05
5.154271	2.14639e-05
5.144631	2.1799e-05
5.134991	2.21394e-05
5.125351	2.24853e-05
5.115710	2.28367e-05
5.106070	2.31937e-05
5.096430	2.35564e-05
5.086790	2.39249e-05
5.077150	2.42993e-05
5.067510	2.46797e-05
5.057870	2.50662e-05
5.048230	2.54589e-05
5.038589	2.58578e-05
5.028949	2.62632e-05
5.019309	2.6675e-05
5.009669	2.70935e-05
5.000029	2.75186e-05
4.990389	2.79506e-05
4.980749	2.83896e-05
4.971109	2.88356e-05
4.961468	2.92888e-05
4.951828	2.97493e-05
4.942188	3.02172e-05
4.932548	3.06926e-05
4.922908	3.11757e-05
4.913268	3.16667e-05
4.903628	3.21655e-05
4.893988	3.26724e-05
4.884347	3.31875e-05
4.874707	3.3711e-05
4.865067	3.42429e-05
4.855427	3.47835e-05
4.845787	3.53328e-05
4.836147	3.5891e-05
4.826507	3.64583e-05
4.816867	3.70348e-05
4.807227	3.76207e-05
4.797586	3.82162e-05
4.787946	3.88213e-05
4.778306	3.94363e-05
4.768666	4.00613e-05
4.759026	4.06966e-05
4.749386	4.13422e-05
4.739746	4.19984e-05
4.730106	4.26653e-05
4.720465	4.33431e-05
4.710825	4.40321e-05
4.701185	4.47323e-05
4.691545	4.54441e-05
4.681905	4.61675e-05
4.672265	4.69029e-05
4.662625	4.76503e-05
4.652985	4.84101e-05
4.643344	4.91824e-05
4.633704	4.99674e-05
4.624064	5.07654e-05
4.614424	5.15767e-05
4.604784	5.24013e-05
4.595144	5.32396e-05
4.585504	5.40919e-05
4.575864	5.49582e-05
4.566223	5.5839e-05
4.556583	5.67344e-05
4.546943	5.76448e-05
4.537303	5.85703e-05
4.527663	5.95113e-05
4.518023	6.0468e-05
4.508383	6.14407e-05
4.498743	6.24297e-05
4.489103	6.34352e-05
4.479462	6.44577e-05
4.469822	6.54974e-05
4.460182	6.65545e-05
4.450542	6.76294e-05
4.440902	6.87225e-05
4.431262	6.98341e-05
4.421622	7.09644e-05
4.411982	7.21139e-05
4.402341	7.32829e-05
4.392701	7.44718e-05
4.383061	7.56809e-05
4.373421	7.69105e-05
4.363781	7.81612e-05
4.354141	7.94331e-05
4.344501	8.07269e-05
4.334861	8.20428e-05
4.325220	8.33813e-05
4.315580	8.47428e-05
4.305940	8.61277e-05
4.296300	8.75365e-05
4.286660	8.89697e-05
4.277020	9.04276e-05
4.267380	9.19108e-05
4.257740	9.34198e-05
4.248099	9.4955e-05
4.238459	9.65169e-05
4.228819	9.81061e-05
4.219179	9.97231e-05
4.209539	0.000101368
4.199899	0.000103043
4.190259	0.000104746
4.180619	0.00010648
4.170979	0.000108245
4.161338	0.00011004
4.151698	0.000111868
4.142058	0.000113728
4.132418	0.000115621
4.122778	0.000117548
4.113138	0.00011951
4.103498	0.000121506
4.093858	0.000123539
4.084217	0.000125609
4.074577	0.000127716
4.064937	0.000129861
4.055297	0.000132045
4.045657	0.000134269
4.036017	0.000136534
4.026377	0.000138841
4.016737	0.00014119
4.007096	0.000143582
3.997456	0.000146019
3.987816	0.000148501
3.978176	0.00015103
3.968536	0.000153606
3.958896	0.00015623
3.949256	0.000158904
3.939616	0.000161629
3.929975	0.000164406
3.920335	0.000167236
3.910695	0.00017012
3.901055	0.000173059
3.891415	0.000176056
3.881775	0.000179111
3.872135	0.000182226
3.862495	0.000185402
3.852854	0.000188641
3.843214	0.000191944
3.833574	0.000195314
3.823934	0.000198751
3.814294	0.000202257
3.804654	0.000205835
3.795014	0.000209487
3.785374	0.000213213
3.775734	0.000217018
3.766093	0.000220901
3.756453	0.000224867
3.746813	0.000228917
3.737173	0.000233054
3.727533	0.00023728
3.717893	0.000241599
3.708253	0.000246013
3.698613	0.000250525
3.688972	0.000255138
3.679332	0.000259857
3.669692	0.000264684
3.660052	0.000269624
3.650412	0.00027468
3.640772	0.000279857
3.631132	0.00028516
3.621492	0.000290594
3.611851	0.000296164
3.602211	0.000301876
3.592571	0.000307737
3.582931	0.000313753
3.573291	0.000319932
3.563651	0.000326283
3.554011	0.000332814
3.544371	0.000339536
3.534730	0.00034646
3.525090	0.0003536
3.515450	0.000360969
3.505810	0.000368585
3.496170	0.000376468
3.486530	0.000384639
3.476890	0.000393127
3.467250	0.000401965
3.457610	0.000411193
3.447969	0.000420864
3.438329	0.000431047
3.428689	0.000441836
3.419049	0.000453369
3.409409	0.000465862
3.399769	0.000479706
3.390129	0.000495806
&
```
