## Supplementary material for "All-at-once RNA folding with 3D motif prediction framed by evolutionary information": RF00901_MIR845_1.cacofold.cov

```
#
# Method Target_E-val [cov_min,cov_max] [FP | TP True Found | Sen PPV F] 
# GTp    0.05           [-1.07,4.90]    [0 | 1 22 1 | 4.55 100.00 8.70] 
#
# in_CaCoFold in_given  left_pos      right_pos  score            E-value       pvalue       substitutions    power
#------------------------------------------------------------------------------------------------------------------------
*	~	        51	        71	4.89901	0.00521452	1.40591e-06	4		0.07
```
