## Supplementary material for "All-at-once RNA folding with 3D motif prediction framed by evolutionary information": RF00901_MIR845_1.cacofold.helixcov

```
# RMs = 4 L = 87

# RM_HELIX NESTED 21-26 35-40, nbp = 6 nbp_cov = 0
# pvals: 0.899813,0.903577,0.899813,0.899813,0.899813,0.899813
# aggregated NONE
NESTED  ::::::::::::::::::::<<<<<<________>>>>>>:::::::::::::::::::::::::::::::::::::::::::::::
        :::::::::::::::::::::::::::::::::::::::::::::::::::::::::::::::::::::::::::::::::::::::

# RM_HELIX NESTED 51-52 70-71, nbp = 2 nbp_cov = 1
# pvals: 1.40591e-06,0.984841
# aggregated NONE
NESTED  ::::::::::::::::::::::::::::::::::::::::::::::::::<<_________________>>::::::::::::::::
        ::::::::::::::::::::::::::::::::::::::::::::::::::<___________________>::::::::::::::::

# RM_HELIX NESTED 11-16 72-77, nbp = 6 nbp_cov = 0
# pvals: 0.899813,0.899813,0.899813,0.899813,0.942316,0.899813
# aggregated NONE
NESTED  ::::::::::<<<<<<_______________________________________________________>>>>>>::::::::::
        :::::::::::::::::::::::::::::::::::::::::::::::::::::::::::::::::::::::::::::::::::::::

# RM_HELIX NESTED 1-8 80-87, nbp = 8 nbp_cov = 0
# pvals: 0.899813,0.899813,0.899813,0.899813,0.899813,0.899813,0.899813,0.899813
# aggregated NONE
NESTED  <<<<<<<<_______________________________________________________________________>>>>>>>>
        :::::::::::::::::::::::::::::::::::::::::::::::::::::::::::::::::::::::::::::::::::::::
```
