## Supplementary material for "All-at-once RNA folding with 3D motif prediction framed by evolutionary information": RF00901_MIR845_1.cov

```
#
# Method Target_E-val [cov_min,cov_max] [FP | TP True Found | Sen PPV F] 
# GTp    0.05           [-1.07,4.90]    [1 | 0 32 1 | 0.00 0.00 0.00] 
#
# #tests = 32 (base pairs) 3709 (others)
# in_given  left_pos       right_pos        score      E-value          pvalue      substitutions      power
#----------------------------------------------------------------------------------------------------------------
~	        51	        71	4.89901	0.00521452	1.40591e-06	4		0.07
```
