## Supplementary material for "All-at-once RNA folding with 3D motif prediction framed by evolutionary information": RF00901_MIR845_1.helixcov

```
# RMs = 2 L = 87

# RM_HELIX NESTED 11-34 53-77, nbp = 24 nbp_cov = 0
# pvals: 0.899813,0.899813,0.899813,0.899813,0.899813,0.899813,0.899813,0.899813,0.899813,0.899813,0.899813,0.899813,0.899813,0.899813,0.899813,0.899813,0.899813,0.899813,0.899813,0.999119,0.0342729,0.899813,0.899813,0.899813
# aggregated NONE
NESTED  ::::::::::<<<<<<<<<<<<<<<<<<<<<<<<__________________>>>>>>>>>>>>>>>>>>>>->>>>::::::::::
        :::::::::::::::::::::::::::::::::::::::::::::::::::::::::::::::::::::::::::::::::::::::

# RM_HELIX NESTED 1-8 80-87, nbp = 8 nbp_cov = 0
# pvals: 0.899813,0.899813,0.899813,0.899813,0.899813,0.899813,0.899813,0.899813
# aggregated NONE
NESTED  <<<<<<<<_______________________________________________________________________>>>>>>>>
        :::::::::::::::::::::::::::::::::::::::::::::::::::::::::::::::::::::::::::::::::::::::
```
