## Supplementary material for "All-at-once RNA folding with 3D motif prediction framed by evolutionary information": RF00901_MIR845_1.power

```
# Power analysis of given structure 
#
# Powertype = SINGLE SUBSTITUTIONS
# covary  left_pos      right_pos    substitutions      power
#----------------------------------------------------------------
          1		87		0		0.00
          2		86		0		0.00
          3		85		0		0.00
          4		84		0		0.00
          5		83		1		0.00
          6		82		0		0.00
          7		81		0		0.00
          8		80		0		0.00
          11		77		0		0.00
          12		76		1		0.00
          13		75		0		0.00
          14		74		0		0.00
          15		72		2		0.00
          16		71		2		0.00
          17		70		1		0.00
          18		69		0		0.00
          19		68		0		0.00
          20		67		1		0.00
          21		66		0		0.00
          22		65		2		0.00
          23		64		0		0.00
          24		63		0		0.00
          25		62		0		0.00
          26		61		0		0.00
          27		60		0		0.00
          28		59		0		0.00
          29		58		0		0.00
          30		57		3		0.02
          31		56		2		0.00
          32		55		0		0.00
          33		54		1		0.00
          34		53		0		0.00
#
# BPAIRS 32
# avg substitutions per BP  0.5
# BPAIRS expected to covary 0.0 +/- 0.1
# BPAIRS observed to covary 0
#
```
