## Supplementary material for "All-at-once RNA folding with 3D motif prediction framed by evolutionary information": RF00901_MIR845_1.surv

```
0.008447	0.03125
-0.002837	0.96875
-1.029634	1
&
4.894193	0.000269614
4.115633	0.000539229
3.968948	0.000808843
2.377977	0.00107846
1.588134	0.00134807
1.001393	0.00215692
0.990109	0.00242653
0.933692	0.00350499
0.843424	0.0037746
0.809574	0.00431383
0.798290	0.00539229
0.787007	0.00593152
0.719306	0.00647075
0.651605	0.00700998
0.595188	0.0075492
0.550054	0.00781882
0.493636	0.00808843
0.471069	0.00835805
0.414652	0.00943651
0.403368	0.00970612
0.392085	0.0107846
0.313101	0.0110542
0.301817	0.0121327
0.279250	0.0124023
0.267967	0.0126719
0.245400	0.0129415
0.234116	0.0145592
0.211549	0.015368
0.188982	0.0159073
0.177699	0.0175249
0.155132	0.0186034
0.121281	0.0191426
0.098714	0.0199515
0.087431	0.0202211
0.053581	0.0204907
0.042297	0.0207603
0.031014	0.0212995
0.019730	0.0215692
0.008447	0.0301968
-0.002837	0.932596
-0.014120	0.947425
-0.025404	0.949312
-0.036687	0.954705
-0.047971	0.956862
-0.059254	0.957401
-0.070538	0.960367
-0.081821	0.96495
-0.093105	0.968185
-0.104388	0.971421
-0.115672	0.973578
-0.126955	0.975195
-0.138239	0.979509
-0.149522	0.980318
-0.160806	0.980857
-0.172089	0.981127
-0.183373	0.981397
-0.205939	0.981936
-0.217223	0.982205
-0.228506	0.983823
-0.239790	0.984093
-0.251073	0.985171
-0.262357	0.98598
-0.273640	0.987059
-0.284924	0.987328
-0.296207	0.987867
-0.307491	0.988137
-0.318774	0.988676
-0.330058	0.989485
-0.341341	0.990563
-0.363908	0.991103
-0.375192	0.991372
-0.409042	0.991912
-0.431609	0.99299
-0.454176	0.993529
-0.465460	0.993799
-0.521877	0.994338
-0.533160	0.994608
-0.555727	0.994877
-0.567011	0.995417
-0.589578	0.995956
-0.657279	0.996225
-0.668562	0.996495
-0.736263	0.997034
-0.905515	0.997573
-0.950649	0.998113
-0.984500	0.998652
-1.029634	0.999461
-1.074767	1
&
4.273602	1.33654e-06
4.194618	2.67308e-06
4.160767	4.00962e-06
4.126917	6.68271e-06
4.115633	8.01925e-06
4.093066	9.35579e-06
4.081783	1.20289e-05
4.059216	1.4702e-05
4.047932	1.87116e-05
4.036649	2.00481e-05
4.025365	2.13847e-05
4.014082	2.40577e-05
4.002799	2.53943e-05
3.991515	2.67308e-05
3.980232	2.94039e-05
3.968948	3.34135e-05
3.957665	3.47501e-05
3.946381	4.14328e-05
3.935098	4.67789e-05
3.923814	4.81155e-05
3.912531	5.34616e-05
3.901247	5.47982e-05
3.889964	5.88078e-05
3.878680	6.01443e-05
3.867397	6.28174e-05
3.856113	6.95001e-05
3.844830	7.35098e-05
3.833546	8.1529e-05
3.822263	8.42021e-05
3.810979	8.55386e-05
3.799696	9.08848e-05
3.788412	9.8904e-05
3.777129	0.00010826
3.765845	0.000116279
3.754562	0.000118952
3.743278	0.000125635
3.731995	0.000129644
3.720712	0.000139
3.709428	0.000145683
3.698145	0.000148356
3.686861	0.000155039
3.675578	0.000159048
3.664294	0.000163058
3.653011	0.000168404
3.641727	0.000171077
3.630444	0.000175087
3.619160	0.00018177
3.596593	0.000184443
3.585310	0.000187116
3.574026	0.000191125
3.562743	0.000193798
3.551459	0.000200481
3.540176	0.000207164
3.528892	0.000213847
3.517609	0.000221866
3.506325	0.000233895
3.495042	0.000239241
3.483758	0.000252606
3.472475	0.000260626
3.461191	0.000263299
3.449908	0.000272654
3.438625	0.000278001
3.427341	0.000284683
3.416058	0.000288693
3.404774	0.000299385
3.393491	0.000306068
3.382207	0.000318097
3.370924	0.000324779
3.359640	0.000332799
3.348357	0.000338145
3.337073	0.000343491
3.325790	0.000352847
3.314506	0.000356856
3.303223	0.000364876
3.291939	0.000370222
3.280656	0.000382251
3.269372	0.000387597
3.258089	0.000392943
3.246805	0.000399626
3.235522	0.000403635
3.224238	0.000410318
3.212955	0.000415664
3.201671	0.000422347
3.190388	0.00042502
3.179104	0.00042903
3.167821	0.000435712
3.156538	0.000439722
3.145254	0.000446405
3.133971	0.000449078
3.122687	0.000454424
3.111404	0.00045977
3.100120	0.000462443
3.088837	0.000467789
3.077553	0.000471799
3.066270	0.000477145
3.054986	0.000478482
3.043703	0.000485164
3.032419	0.000491847
3.021136	0.000493184
3.009852	0.000495857
2.998569	0.00049853
2.987285	0.000510559
2.976002	0.000518578
2.964718	0.000521251
2.953435	0.000525261
2.942151	0.000530607
2.930868	0.00053328
2.919584	0.000538626
2.908301	0.000539963
2.897017	0.000542636
2.885734	0.000551991
2.874451	0.000554665
2.863167	0.000562684
2.851884	0.00056803
2.840600	0.000570703
2.829317	0.00057204
2.818033	0.000577386
2.806750	0.000586742
2.795466	0.000593424
2.784183	0.000601443
2.772899	0.00060679
2.761616	0.000608126
2.750332	0.000612136
2.739049	0.000622828
2.727765	0.000626838
2.716482	0.00063352
2.705198	0.000638867
2.693915	0.000645549
2.682631	0.000652232
2.671348	0.000662924
2.660064	0.000669607
2.648781	0.000673617
2.637497	0.000681636
2.626214	0.000684309
2.614930	0.000693665
2.603647	0.000704357
2.592364	0.000705694
2.581080	0.000713713
2.569797	0.000723069
2.558513	0.000733761
2.547230	0.000739107
2.535946	0.000753809
2.524663	0.000760492
2.513379	0.000764501
2.502096	0.00077653
2.490812	0.000781877
2.479529	0.000789896
2.468245	0.000797915
2.456962	0.000803261
2.445678	0.000812617
2.434395	0.000828655
2.423111	0.000842021
2.411828	0.000860732
2.400544	0.000876771
2.389261	0.000890136
2.377977	0.000899492
2.366694	0.000907511
2.355410	0.000920877
2.344127	0.000928896
2.332843	0.000946271
2.321560	0.00095429
2.310277	0.00096231
2.298993	0.000970329
2.287710	0.000991713
2.276426	0.00101176
2.265143	0.00102379
2.253859	0.0010425
2.242576	0.00105052
2.231292	0.00107592
2.220009	0.00108928
2.208725	0.00110131
2.197442	0.00110799
2.186158	0.00111868
2.174875	0.00113339
2.163591	0.00114141
2.152308	0.00115076
2.141024	0.00116279
2.129741	0.00116947
2.118457	0.00118017
2.107174	0.00119754
2.095890	0.00120556
2.084607	0.00121492
2.073323	0.00122694
2.062040	0.00124165
2.050756	0.001251
2.039473	0.00126437
2.028190	0.0012764
2.016906	0.00128976
2.005623	0.00129912
1.994339	0.00131649
1.983056	0.00133119
1.971772	0.00133387
1.960489	0.00134189
1.949205	0.00135392
1.937922	0.00136728
1.926638	0.0013753
1.915355	0.00138466
1.904071	0.00140337
1.892788	0.00140604
1.881504	0.00141807
1.870221	0.00143545
1.858937	0.00145817
1.847654	0.00146752
1.836370	0.00148356
1.825087	0.00149693
1.813803	0.00151029
1.802520	0.00153569
1.791236	0.00156375
1.779953	0.00158113
1.768669	0.00159717
1.757386	0.00162523
1.746103	0.00164528
1.734819	0.00167736
1.723536	0.00170543
1.712252	0.00172146
1.700969	0.00174018
1.689685	0.00176958
1.678402	0.0017923
1.667118	0.00181369
1.655835	0.00184042
1.644551	0.00186581
1.633268	0.00188853
1.621984	0.00192195
1.610701	0.0019567
1.599417	0.00199947
1.588134	0.00205426
1.576850	0.00209035
1.565567	0.00212109
1.554283	0.0021652
1.543000	0.00221331
1.531716	0.00228014
1.520433	0.00234697
1.509149	0.0024178
1.497866	0.00249532
1.486582	0.00258487
1.475299	0.00269179
1.464016	0.00279738
1.452732	0.00288827
1.441449	0.00300588
1.430165	0.00310746
1.418882	0.00325314
1.407598	0.00336006
1.396315	0.0034857
1.385031	0.00363272
1.373748	0.00381449
1.362464	0.00403502
1.351181	0.00420209
1.339897	0.0043598
1.328614	0.00457097
1.317330	0.00476878
1.306047	0.00500134
1.294763	0.00525394
1.283480	0.00549719
1.272196	0.0057498
1.260913	0.00597033
1.249629	0.00620155
1.238346	0.00642342
1.227062	0.00665597
1.215779	0.00685512
1.204496	0.00705025
1.193212	0.00717856
1.181929	0.00735365
1.170645	0.00753408
1.159362	0.00767175
1.148078	0.00780005
1.136795	0.0079297
1.125511	0.00802994
1.114228	0.00815958
1.102944	0.00827319
1.091661	0.00837477
1.080377	0.00847634
1.069094	0.00858059
1.057810	0.00864207
1.046527	0.00873964
1.035243	0.00880914
1.023960	0.00887731
1.012676	0.00897621
1.001393	0.0090564
0.990109	0.00910986
0.978826	0.00917402
0.967542	0.00923416
0.956259	0.00928629
0.944975	0.00933307
0.933692	0.00938519
0.922409	0.00945335
0.911125	0.00953756
0.899842	0.00961508
0.888558	0.00970863
0.877275	0.00980353
0.865991	0.00989441
0.854708	0.00999064
0.843424	0.0101337
0.832141	0.010294
0.820857	0.0104264
0.809574	0.010576
0.798290	0.0107017
0.787007	0.0108701
0.775723	0.0110505
0.764440	0.0112029
0.753156	0.0114341
0.741873	0.0115771
0.730589	0.0117522
0.719306	0.0118658
0.708022	0.0120061
0.696739	0.0121184
0.685455	0.0122106
0.674172	0.0122948
0.662888	0.0124058
0.651605	0.012506
0.640322	0.0126049
0.629038	0.0127265
0.617755	0.0128281
0.606471	0.0129016
0.595188	0.0130032
0.583904	0.0130968
0.572621	0.013197
0.561337	0.0132839
0.550054	0.0133694
0.538770	0.013459
0.527487	0.0135726
0.516203	0.0136528
0.504920	0.0137289
0.493636	0.0138345
0.482353	0.0139535
0.471069	0.0141206
0.459786	0.0143144
0.448502	0.0145269
0.437219	0.014734
0.425935	0.0149546
0.414652	0.0151844
0.403368	0.0154451
0.392085	0.0156977
0.380801	0.015993
0.369518	0.0162577
0.358235	0.016513
0.346951	0.0168017
0.335668	0.0170489
0.324384	0.0173309
0.313101	0.0175982
0.301817	0.0178201
0.290534	0.0181663
0.279250	0.0184991
0.267967	0.0187437
0.256683	0.0189869
0.245400	0.0193197
0.234116	0.0197287
0.222833	0.0200722
0.211549	0.0205106
0.200266	0.0210519
0.188982	0.0215624
0.177699	0.0221772
0.166415	0.0228214
0.155132	0.0234683
0.143848	0.0241393
0.132565	0.0247487
0.121281	0.0252887
0.109998	0.0258099
0.098714	0.0263593
0.087431	0.0271545
0.076148	0.0279484
0.064864	0.0287089
0.053581	0.0297006
0.042297	0.0306816
0.031014	0.031795
0.019730	0.0329284
0.008447	0.0342729
-0.002837	0.899813
-0.014120	0.903577
-0.025404	0.908129
-0.036687	0.913534
-0.047971	0.919715
-0.059254	0.925394
-0.070538	0.930777
-0.081821	0.936998
-0.093105	0.942316
-0.104388	0.946729
-0.115672	0.950241
-0.126955	0.953357
-0.138239	0.956441
-0.149522	0.959039
-0.160806	0.961576
-0.172089	0.963952
-0.183373	0.966024
-0.194656	0.968027
-0.205939	0.969747
-0.217223	0.971373
-0.228506	0.972871
-0.239790	0.974289
-0.251073	0.975585
-0.262357	0.976643
-0.273640	0.977765
-0.284924	0.978778
-0.296207	0.979666
-0.307491	0.980664
-0.318774	0.981558
-0.330058	0.982495
-0.341341	0.983332
-0.352625	0.984084
-0.363908	0.984841
-0.375192	0.985462
-0.386475	0.986112
-0.397759	0.986701
-0.409042	0.987319
-0.420326	0.987876
-0.431609	0.988439
-0.442893	0.988893
-0.454176	0.989356
-0.465460	0.989805
-0.476743	0.990222
-0.488026	0.990603
-0.499310	0.990969
-0.510593	0.991304
-0.521877	0.991607
-0.533160	0.991959
-0.544444	0.992265
-0.555727	0.992537
-0.567011	0.992833
-0.578294	0.993156
-0.589578	0.993452
-0.600861	0.99373
-0.612145	0.994011
-0.623428	0.994324
-0.634712	0.994555
-0.645995	0.994814
-0.657279	0.995044
-0.668562	0.995253
-0.679846	0.99546
-0.691129	0.995662
-0.702413	0.995837
-0.713696	0.996029
-0.724980	0.996173
-0.736263	0.996334
-0.747547	0.996509
-0.758830	0.996681
-0.770113	0.996836
-0.781397	0.996943
-0.792680	0.997098
-0.803964	0.997224
-0.815247	0.997384
-0.826531	0.997511
-0.837814	0.997634
-0.849098	0.997753
-0.860381	0.99788
-0.871665	0.998001
-0.882948	0.998079
-0.894232	0.998161
-0.905515	0.998254
-0.916799	0.998345
-0.928082	0.998467
-0.939366	0.998554
-0.950649	0.998634
-0.961933	0.9987
-0.973216	0.99877
-0.984500	0.998863
-0.995783	0.998936
-1.007067	0.998999
-1.018350	0.999047
-1.029634	0.999119
-1.040917	0.999169
-1.052200	0.999195
-1.063484	0.999253
-1.074767	0.999305
-1.086051	0.99936
-1.097334	0.999408
-1.108618	0.999451
-1.119901	0.999504
-1.131185	0.999535
-1.142468	0.99957
-1.153752	0.99962
-1.165035	0.99965
-1.176319	0.999689
-1.187602	0.999715
-1.198886	0.999738
-1.210169	0.999754
-1.221453	0.999774
-1.232736	0.999804
-1.244020	0.999816
-1.255303	0.99983
-1.266587	0.999845
-1.277870	0.999857
-1.289154	0.999864
-1.300437	0.999877
-1.311721	0.999897
-1.323004	0.999902
-1.334287	0.99991
-1.345571	0.999918
-1.356854	0.999929
-1.368138	0.999933
-1.379421	0.999941
-1.390705	0.999945
-1.401988	0.999949
-1.413272	0.999952
-1.424555	0.999955
-1.447122	0.999964
-1.458406	0.999969
-1.469689	0.999972
-1.480973	0.999973
-1.492256	0.99998
-1.503540	0.999983
-1.548674	0.999985
-1.593808	0.999988
-1.627658	0.999989
-1.638941	0.999992
-1.672792	0.999993
-1.695359	0.999996
-1.808194	0.999999
-1.988729	1
&
19.889938	1.46034e-35
19.878655	1.53762e-35
19.867371	1.61898e-35
19.856088	1.70465e-35
19.844804	1.79485e-35
19.833521	1.88982e-35
19.822237	1.98981e-35
19.810954	2.0951e-35
19.799670	2.20595e-35
19.788387	2.32267e-35
19.777103	2.44556e-35
19.765820	2.57495e-35
19.754536	2.71118e-35
19.743253	2.85463e-35
19.731969	3.00565e-35
19.720686	3.16467e-35
19.709402	3.3321e-35
19.698119	3.50839e-35
19.686836	3.69399e-35
19.675552	3.88942e-35
19.664269	4.09518e-35
19.652985	4.31182e-35
19.641702	4.53992e-35
19.630418	4.78009e-35
19.619135	5.03296e-35
19.607851	5.2992e-35
19.596568	5.57952e-35
19.585284	5.87466e-35
19.574001	6.18542e-35
19.562717	6.5126e-35
19.551434	6.85709e-35
19.540150	7.2198e-35
19.528867	7.60169e-35
19.517583	8.00377e-35
19.506300	8.42712e-35
19.495016	8.87285e-35
19.483733	9.34215e-35
19.472449	9.83626e-35
19.461166	1.03565e-34
19.449882	1.09043e-34
19.438599	1.1481e-34
19.427315	1.20882e-34
19.416032	1.27275e-34
19.404749	1.34006e-34
19.393465	1.41093e-34
19.382182	1.48555e-34
19.370898	1.56411e-34
19.359615	1.64683e-34
19.348331	1.73392e-34
19.337048	1.82561e-34
19.325764	1.92216e-34
19.314481	2.0238e-34
19.303197	2.13082e-34
19.291914	2.2435e-34
19.280630	2.36213e-34
19.269347	2.48704e-34
19.258063	2.61855e-34
19.246780	2.75701e-34
19.235496	2.90279e-34
19.224213	3.05628e-34
19.212929	3.21788e-34
19.201646	3.38802e-34
19.190362	3.56716e-34
19.179079	3.75576e-34
19.167795	3.95434e-34
19.156512	4.16341e-34
19.145228	4.38353e-34
19.133945	4.61528e-34
19.122662	4.85929e-34
19.111378	5.11619e-34
19.100095	5.38667e-34
19.088811	5.67145e-34
19.077528	5.97128e-34
19.066244	6.28695e-34
19.054961	6.61931e-34
19.043677	6.96923e-34
19.032394	7.33765e-34
19.021110	7.72554e-34
19.009827	8.13392e-34
18.998543	8.56389e-34
18.987260	9.01658e-34
18.975976	9.49319e-34
18.964693	9.99499e-34
18.953409	1.05233e-33
18.942126	1.10795e-33
18.930842	1.16652e-33
18.919559	1.22817e-33
18.908275	1.29309e-33
18.896992	1.36144e-33
18.885708	1.43339e-33
18.874425	1.50915e-33
18.863141	1.58891e-33
18.851858	1.67289e-33
18.840575	1.7613e-33
18.829291	1.85439e-33
18.818008	1.95239e-33
18.806724	2.05557e-33
18.795441	2.1642e-33
18.784157	2.27857e-33
18.772874	2.39899e-33
18.761590	2.52576e-33
18.750307	2.65924e-33
18.739023	2.79976e-33
18.727740	2.94771e-33
18.716456	3.10347e-33
18.705173	3.26747e-33
18.693889	3.44012e-33
18.682606	3.6219e-33
18.671322	3.81328e-33
18.660039	4.01476e-33
18.648755	4.2269e-33
18.637472	4.45023e-33
18.626188	4.68537e-33
18.614905	4.93292e-33
18.603621	5.19355e-33
18.592338	5.46794e-33
18.581054	5.75683e-33
18.569771	6.06098e-33
18.558488	6.38119e-33
18.547204	6.71831e-33
18.535921	7.07324e-33
18.524637	7.44692e-33
18.513354	7.84033e-33
18.502070	8.25451e-33
18.490787	8.69057e-33
18.479503	9.14966e-33
18.468220	9.63299e-33
18.456936	1.01419e-32
18.445653	1.06776e-32
18.434369	1.12416e-32
18.423086	1.18354e-32
18.411802	1.24606e-32
18.400519	1.31187e-32
18.389235	1.38117e-32
18.377952	1.45412e-32
18.366668	1.53092e-32
18.355385	1.61178e-32
18.344101	1.69691e-32
18.332818	1.78654e-32
18.321534	1.88089e-32
18.310251	1.98023e-32
18.298967	2.08481e-32
18.287684	2.19492e-32
18.276401	2.31083e-32
18.265117	2.43287e-32
18.253834	2.56135e-32
18.242550	2.69662e-32
18.231267	2.83902e-32
18.219983	2.98894e-32
18.208700	3.14678e-32
18.197416	3.31295e-32
18.186133	3.48789e-32
18.174849	3.67207e-32
18.163566	3.86597e-32
18.152282	4.0701e-32
18.140999	4.28501e-32
18.129715	4.51126e-32
18.118432	4.74946e-32
18.107148	5.00023e-32
18.095865	5.26423e-32
18.084581	5.54218e-32
18.073298	5.83479e-32
18.062014	6.14284e-32
18.050731	6.46716e-32
18.039447	6.80859e-32
18.028164	7.16804e-32
18.016880	7.54646e-32
18.005597	7.94485e-32
17.994314	8.36427e-32
17.983030	8.80583e-32
17.971747	9.27068e-32
17.960463	9.76007e-32
17.949180	1.02753e-31
17.937896	1.08177e-31
17.926613	1.13887e-31
17.915329	1.19899e-31
17.904046	1.26227e-31
17.892762	1.3289e-31
17.881479	1.39905e-31
17.870195	1.47289e-31
17.858912	1.55063e-31
17.847628	1.63247e-31
17.836345	1.71864e-31
17.825061	1.80934e-31
17.813778	1.90484e-31
17.802494	2.00537e-31
17.791211	2.1112e-31
17.779927	2.22262e-31
17.768644	2.33992e-31
17.757360	2.4634e-31
17.746077	2.5934e-31
17.734793	2.73026e-31
17.723510	2.87434e-31
17.712227	3.02602e-31
17.700943	3.1857e-31
17.689660	3.3538e-31
17.678376	3.53078e-31
17.667093	3.71708e-31
17.655809	3.91322e-31
17.644526	4.1197e-31
17.633242	4.33707e-31
17.621959	4.56591e-31
17.610675	4.80681e-31
17.599392	5.06043e-31
17.588108	5.32742e-31
17.576825	5.60849e-31
17.565541	5.90438e-31
17.554258	6.21589e-31
17.542974	6.54382e-31
17.531691	6.88904e-31
17.520407	7.25247e-31
17.509124	7.63507e-31
17.497840	8.03785e-31
17.486557	8.46186e-31
17.475273	8.90824e-31
17.463990	9.37815e-31
17.452707	9.87285e-31
17.441423	1.03936e-30
17.430140	1.09419e-30
17.418856	1.1519e-30
17.407573	1.21266e-30
17.396289	1.27662e-30
17.385006	1.34396e-30
17.373722	1.41484e-30
17.362439	1.48946e-30
17.351155	1.56802e-30
17.339872	1.65072e-30
17.328588	1.73778e-30
17.317305	1.82943e-30
17.306021	1.92591e-30
17.294738	2.02747e-30
17.283454	2.13439e-30
17.272171	2.24695e-30
17.260887	2.36544e-30
17.249604	2.49018e-30
17.238320	2.62149e-30
17.227037	2.75973e-30
17.215753	2.90525e-30
17.204470	3.05844e-30
17.193186	3.21971e-30
17.181903	3.38948e-30
17.170620	3.5682e-30
17.159336	3.75633e-30
17.148053	3.95439e-30
17.136769	4.16288e-30
17.125486	4.38236e-30
17.114202	4.6134e-30
17.102919	4.85663e-30
17.091635	5.11267e-30
17.080352	5.38221e-30
17.069068	5.66595e-30
17.057785	5.96464e-30
17.046501	6.27908e-30
17.035218	6.61008e-30
17.023934	6.95853e-30
17.012651	7.32534e-30
17.001367	7.71148e-30
16.990084	8.11796e-30
16.978800	8.54586e-30
16.967517	8.99632e-30
16.956233	9.4705e-30
16.944950	9.96967e-30
16.933666	1.04951e-29
16.922383	1.10483e-29
16.911099	1.16306e-29
16.899816	1.22436e-29
16.888533	1.28888e-29
16.877249	1.35681e-29
16.865966	1.42832e-29
16.854682	1.50359e-29
16.843399	1.58283e-29
16.832115	1.66624e-29
16.820832	1.75405e-29
16.809548	1.84648e-29
16.798265	1.94378e-29
16.786981	2.0462e-29
16.775698	2.15402e-29
16.764414	2.26752e-29
16.753131	2.387e-29
16.741847	2.51278e-29
16.730564	2.64517e-29
16.719280	2.78454e-29
16.707997	2.93125e-29
16.696713	3.08569e-29
16.685430	3.24826e-29
16.674146	3.41939e-29
16.662863	3.59953e-29
16.651579	3.78917e-29
16.640296	3.98878e-29
16.629012	4.19891e-29
16.617729	4.42011e-29
16.606446	4.65295e-29
16.595162	4.89806e-29
16.583879	5.15607e-29
16.572595	5.42767e-29
16.561312	5.71356e-29
16.550028	6.01452e-29
16.538745	6.33131e-29
16.527461	6.66479e-29
16.516178	7.01583e-29
16.504894	7.38534e-29
16.493611	7.77431e-29
16.482327	8.18376e-29
16.471044	8.61477e-29
16.459760	9.06847e-29
16.448477	9.54605e-29
16.437193	1.00488e-28
16.425910	1.0578e-28
16.414626	1.1135e-28
16.403343	1.17214e-28
16.392059	1.23386e-28
16.380776	1.29883e-28
16.369492	1.36722e-28
16.358209	1.43922e-28
16.346925	1.515e-28
16.335642	1.59477e-28
16.324359	1.67874e-28
16.313075	1.76712e-28
16.301792	1.86016e-28
16.290508	1.9581e-28
16.279225	2.06119e-28
16.267941	2.16971e-28
16.256658	2.28393e-28
16.245374	2.40417e-28
16.234091	2.53073e-28
16.222807	2.66396e-28
16.211524	2.8042e-28
16.200240	2.95181e-28
16.188957	3.10719e-28
16.177673	3.27075e-28
16.166390	3.44291e-28
16.155106	3.62414e-28
16.143823	3.8149e-28
16.132539	4.01569e-28
16.121256	4.22705e-28
16.109972	4.44953e-28
16.098689	4.68371e-28
16.087405	4.93021e-28
16.076122	5.18968e-28
16.064838	5.4628e-28
16.053555	5.75029e-28
16.042272	6.05291e-28
16.030988	6.37144e-28
16.019705	6.70672e-28
16.008421	7.05965e-28
15.997138	7.43113e-28
15.985854	7.82216e-28
15.974571	8.23375e-28
15.963287	8.66699e-28
15.952004	9.12302e-28
15.940720	9.60304e-28
15.929437	1.01083e-27
15.918153	1.06401e-27
15.906870	1.11999e-27
15.895586	1.17892e-27
15.884303	1.24094e-27
15.873019	1.30622e-27
15.861736	1.37494e-27
15.850452	1.44727e-27
15.839169	1.52341e-27
15.827885	1.60354e-27
15.816602	1.6879e-27
15.805318	1.77668e-27
15.794035	1.87014e-27
15.782751	1.96851e-27
15.771468	2.07205e-27
15.760185	2.18103e-27
15.748901	2.29575e-27
15.737618	2.41649e-27
15.726334	2.54358e-27
15.715051	2.67736e-27
15.703767	2.81816e-27
15.692484	2.96637e-27
15.681200	3.12237e-27
15.669917	3.28657e-27
15.658633	3.4594e-27
15.647350	3.64132e-27
15.636066	3.8328e-27
15.624783	4.03434e-27
15.613499	4.24648e-27
15.602216	4.46976e-27
15.590932	4.70478e-27
15.579649	4.95215e-27
15.568365	5.21253e-27
15.557082	5.48658e-27
15.545798	5.77504e-27
15.534515	6.07866e-27
15.523231	6.39823e-27
15.511948	6.7346e-27
15.500664	7.08864e-27
15.489381	7.46128e-27
15.478098	7.85351e-27
15.466814	8.26635e-27
15.455531	8.70087e-27
15.444247	9.15823e-27
15.432964	9.63962e-27
15.421680	1.01463e-26
15.410397	1.06796e-26
15.399113	1.12409e-26
15.387830	1.18317e-26
15.376546	1.24536e-26
15.365263	1.31081e-26
15.353979	1.3797e-26
15.342696	1.4522e-26
15.331412	1.52852e-26
15.320129	1.60885e-26
15.308845	1.69339e-26
15.297562	1.78238e-26
15.286278	1.87604e-26
15.274995	1.97461e-26
15.263711	2.07837e-26
15.252428	2.18758e-26
15.241144	2.30252e-26
15.229861	2.42349e-26
15.218577	2.55082e-26
15.207294	2.68484e-26
15.196011	2.8259e-26
15.184727	2.97436e-26
15.173444	3.13062e-26
15.162160	3.29508e-26
15.150877	3.46818e-26
15.139593	3.65037e-26
15.128310	3.84212e-26
15.117026	4.04394e-26
15.105743	4.25636e-26
15.094459	4.47993e-26
15.083176	4.71524e-26
15.071892	4.9629e-26
15.060609	5.22356e-26
15.049325	5.49791e-26
15.038042	5.78666e-26
15.026758	6.09056e-26
15.015475	6.41042e-26
15.004191	6.74707e-26
14.992908	7.10139e-26
14.981624	7.47431e-26
14.970341	7.8668e-26
14.959057	8.27989e-26
14.947774	8.71466e-26
14.936490	9.17225e-26
14.925207	9.65386e-26
14.913924	1.01607e-25
14.902640	1.06942e-25
14.891357	1.12557e-25
14.880073	1.18466e-25
14.868790	1.24686e-25
14.857506	1.31232e-25
14.846223	1.38121e-25
14.834939	1.45372e-25
14.823656	1.53003e-25
14.812372	1.61035e-25
14.801089	1.69488e-25
14.789805	1.78385e-25
14.778522	1.87748e-25
14.767238	1.97602e-25
14.755955	2.07974e-25
14.744671	2.1889e-25
14.733388	2.30378e-25
14.722104	2.42469e-25
14.710821	2.55194e-25
14.699537	2.68586e-25
14.688254	2.82681e-25
14.676970	2.97516e-25
14.665687	3.13128e-25
14.654403	3.2956e-25
14.643120	3.46853e-25
14.631837	3.65053e-25
14.620553	3.84207e-25
14.609270	4.04366e-25
14.597986	4.25582e-25
14.586703	4.47911e-25
14.575419	4.71411e-25
14.564136	4.96143e-25
14.552852	5.22171e-25
14.541569	5.49565e-25
14.530285	5.78395e-25
14.519002	6.08736e-25
14.507718	6.40668e-25
14.496435	6.74275e-25
14.485151	7.09643e-25
14.473868	7.46865e-25
14.462584	7.86039e-25
14.451301	8.27267e-25
14.440017	8.70655e-25
14.428734	9.16318e-25
14.417450	9.64375e-25
14.406167	1.01495e-24
14.394883	1.06818e-24
14.383600	1.12419e-24
14.372316	1.18315e-24
14.361033	1.24519e-24
14.349750	1.31048e-24
14.338466	1.3792e-24
14.327183	1.45151e-24
14.315899	1.52762e-24
14.304616	1.60771e-24
14.293332	1.692e-24
14.282049	1.78071e-24
14.270765	1.87407e-24
14.259482	1.97232e-24
14.248198	2.07571e-24
14.236915	2.18453e-24
14.225631	2.29904e-24
14.214348	2.41955e-24
14.203064	2.54638e-24
14.191781	2.67985e-24
14.180497	2.82032e-24
14.169214	2.96814e-24
14.157930	3.1237e-24
14.146647	3.28742e-24
14.135363	3.45971e-24
14.124080	3.64102e-24
14.112796	3.83183e-24
14.101513	4.03264e-24
14.090230	4.24396e-24
14.078946	4.46635e-24
14.067663	4.70038e-24
14.056379	4.94667e-24
14.045096	5.20586e-24
14.033812	5.47863e-24
14.022529	5.76567e-24
14.011245	6.06775e-24
13.999962	6.38564e-24
13.988678	6.72018e-24
13.977395	7.07223e-24
13.966111	7.44271e-24
13.954828	7.8326e-24
13.943544	8.24289e-24
13.932261	8.67466e-24
13.920977	9.12904e-24
13.909694	9.6072e-24
13.898410	1.01104e-23
13.887127	1.06399e-23
13.875843	1.11972e-23
13.864560	1.17836e-23
13.853276	1.24007e-23
13.841993	1.30501e-23
13.830709	1.37335e-23
13.819426	1.44527e-23
13.808143	1.52095e-23
13.796859	1.60059e-23
13.785576	1.6844e-23
13.774292	1.77259e-23
13.763009	1.8654e-23
13.751725	1.96306e-23
13.740442	2.06584e-23
13.729158	2.17399e-23
13.717875	2.2878e-23
13.706591	2.40757e-23
13.695308	2.5336e-23
13.684024	2.66623e-23
13.672741	2.80579e-23
13.661457	2.95265e-23
13.650174	3.1072e-23
13.638890	3.26983e-23
13.627607	3.44097e-23
13.616323	3.62105e-23
13.605040	3.81056e-23
13.593756	4.00998e-23
13.582473	4.21983e-23
13.571189	4.44065e-23
13.559906	4.67302e-23
13.548622	4.91755e-23
13.537339	5.17486e-23
13.526056	5.44562e-23
13.514772	5.73055e-23
13.503489	6.03037e-23
13.492205	6.34587e-23
13.480922	6.67786e-23
13.469638	7.02722e-23
13.458355	7.39483e-23
13.447071	7.78167e-23
13.435788	8.18872e-23
13.424504	8.61706e-23
13.413221	9.06779e-23
13.401937	9.54208e-23
13.390654	1.00412e-22
13.379370	1.05663e-22
13.368087	1.11189e-22
13.356803	1.17004e-22
13.345520	1.23123e-22
13.334236	1.29562e-22
13.322953	1.36337e-22
13.311669	1.43466e-22
13.300386	1.50968e-22
13.289102	1.58862e-22
13.277819	1.67168e-22
13.266535	1.75908e-22
13.255252	1.85105e-22
13.243969	1.94782e-22
13.232685	2.04965e-22
13.221402	2.1568e-22
13.210118	2.26955e-22
13.198835	2.38818e-22
13.187551	2.51302e-22
13.176268	2.64437e-22
13.164984	2.78259e-22
13.153701	2.92803e-22
13.142417	3.08106e-22
13.131134	3.24208e-22
13.119850	3.41151e-22
13.108567	3.5898e-22
13.097283	3.77739e-22
13.086000	3.97478e-22
13.074716	4.18247e-22
13.063433	4.40102e-22
13.052149	4.63097e-22
13.040866	4.87293e-22
13.029582	5.12752e-22
13.018299	5.3954e-22
13.007015	5.67727e-22
12.995732	5.97386e-22
12.984448	6.28593e-22
12.973165	6.61428e-22
12.961882	6.95978e-22
12.950598	7.32331e-22
12.939315	7.70582e-22
12.928031	8.10829e-22
12.916748	8.53177e-22
12.905464	8.97735e-22
12.894181	9.44618e-22
12.882897	9.93948e-22
12.871614	1.04585e-21
12.860330	1.10046e-21
12.849047	1.15793e-21
12.837763	1.21839e-21
12.826480	1.282e-21
12.815196	1.34894e-21
12.803913	1.41936e-21
12.792629	1.49346e-21
12.781346	1.57143e-21
12.770062	1.65346e-21
12.758779	1.73977e-21
12.747495	1.83059e-21
12.736212	1.92614e-21
12.724928	2.02667e-21
12.713645	2.13245e-21
12.702361	2.24375e-21
12.691078	2.36085e-21
12.679795	2.48405e-21
12.668511	2.61369e-21
12.657228	2.75008e-21
12.645944	2.89358e-21
12.634661	3.04456e-21
12.623377	3.20342e-21
12.612094	3.37056e-21
12.600810	3.54642e-21
12.589527	3.73144e-21
12.578243	3.9261e-21
12.566960	4.13092e-21
12.555676	4.34641e-21
12.544393	4.57313e-21
12.533109	4.81167e-21
12.521826	5.06265e-21
12.510542	5.3267e-21
12.499259	5.60452e-21
12.487975	5.89681e-21
12.476692	6.20433e-21
12.465408	6.52788e-21
12.454125	6.86829e-21
12.442841	7.22644e-21
12.431558	7.60325e-21
12.420274	7.99969e-21
12.408991	8.41678e-21
12.397708	8.8556e-21
12.386424	9.31729e-21
12.375141	9.80302e-21
12.363857	1.03141e-20
12.352574	1.08517e-20
12.341290	1.14174e-20
12.330007	1.20125e-20
12.318723	1.26386e-20
12.307440	1.32973e-20
12.296156	1.39903e-20
12.284873	1.47195e-20
12.273589	1.54865e-20
12.262306	1.62936e-20
12.251022	1.71426e-20
12.239739	1.80359e-20
12.228455	1.89756e-20
12.217172	1.99643e-20
12.205888	2.10044e-20
12.194605	2.20987e-20
12.183321	2.325e-20
12.172038	2.44612e-20
12.160754	2.57354e-20
12.149471	2.7076e-20
12.138187	2.84863e-20
12.126904	2.997e-20
12.115621	3.15309e-20
12.104337	3.31731e-20
12.093054	3.49007e-20
12.081770	3.67182e-20
12.070487	3.86302e-20
12.059203	4.06418e-20
12.047920	4.2758e-20
12.036636	4.49843e-20
12.025353	4.73264e-20
12.014069	4.97903e-20
12.002786	5.23824e-20
11.991502	5.51094e-20
11.980219	5.79781e-20
11.968935	6.09961e-20
11.957652	6.41711e-20
11.946368	6.75111e-20
11.935085	7.10249e-20
11.923801	7.47213e-20
11.912518	7.861e-20
11.901234	8.27008e-20
11.889951	8.70044e-20
11.878667	9.15317e-20
11.867384	9.62944e-20
11.856100	1.01305e-19
11.844817	1.06575e-19
11.833534	1.1212e-19
11.822250	1.17953e-19
11.810967	1.24089e-19
11.799683	1.30544e-19
11.788400	1.37334e-19
11.777116	1.44478e-19
11.765833	1.51992e-19
11.754549	1.59897e-19
11.743266	1.68213e-19
11.731982	1.76961e-19
11.720699	1.86163e-19
11.709415	1.95844e-19
11.698132	2.06027e-19
11.686848	2.16739e-19
11.675565	2.28008e-19
11.664281	2.39862e-19
11.652998	2.52332e-19
11.641714	2.6545e-19
11.630431	2.79248e-19
11.619147	2.93764e-19
11.607864	3.09033e-19
11.596580	3.25095e-19
11.585297	3.41991e-19
11.574013	3.59764e-19
11.562730	3.7846e-19
11.551447	3.98127e-19
11.540163	4.18815e-19
11.528880	4.40577e-19
11.517596	4.63468e-19
11.506313	4.87548e-19
11.495029	5.12877e-19
11.483746	5.39521e-19
11.472462	5.67548e-19
11.461179	5.97029e-19
11.449895	6.2804e-19
11.438612	6.60661e-19
11.427328	6.94974e-19
11.416045	7.31067e-19
11.404761	7.69033e-19
11.393478	8.08968e-19
11.382194	8.50976e-19
11.370911	8.95162e-19
11.359627	9.4164e-19
11.348344	9.90529e-19
11.337060	1.04195e-18
11.325777	1.09605e-18
11.314493	1.15294e-18
11.303210	1.21279e-18
11.291926	1.27574e-18
11.280643	1.34196e-18
11.269360	1.41161e-18
11.258076	1.48486e-18
11.246793	1.56192e-18
11.235509	1.64297e-18
11.224226	1.72823e-18
11.212942	1.8179e-18
11.201659	1.91222e-18
11.190375	2.01143e-18
11.179092	2.11578e-18
11.167808	2.22554e-18
11.156525	2.34099e-18
11.145241	2.46242e-18
11.133958	2.59014e-18
11.122674	2.72447e-18
11.111391	2.86577e-18
11.100107	3.01439e-18
11.088824	3.17071e-18
11.077540	3.33512e-18
11.066257	3.50805e-18
11.054973	3.68994e-18
11.043690	3.88125e-18
11.032406	4.08246e-18
11.021123	4.2941e-18
11.009840	4.51669e-18
10.998556	4.75081e-18
10.987273	4.99705e-18
10.975989	5.25604e-18
10.964706	5.52844e-18
10.953422	5.81494e-18
10.942139	6.11627e-18
10.930855	6.43319e-18
10.919572	6.76653e-18
10.908288	7.11711e-18
10.897005	7.48583e-18
10.885721	7.87364e-18
10.874438	8.28151e-18
10.863154	8.71049e-18
10.851871	9.16167e-18
10.840587	9.63618e-18
10.829304	1.01352e-17
10.818020	1.06601e-17
10.806737	1.12122e-17
10.795453	1.17927e-17
10.784170	1.24034e-17
10.772886	1.30455e-17
10.761603	1.3721e-17
10.750319	1.44313e-17
10.739036	1.51783e-17
10.727753	1.5964e-17
10.716469	1.67903e-17
10.705186	1.76594e-17
10.693902	1.85733e-17
10.682619	1.95345e-17
10.671335	2.05454e-17
10.660052	2.16085e-17
10.648768	2.27266e-17
10.637485	2.39024e-17
10.626201	2.5139e-17
10.614918	2.64395e-17
10.603634	2.78072e-17
10.592351	2.92456e-17
10.581067	3.07583e-17
10.569784	3.23491e-17
10.558500	3.40221e-17
10.547217	3.57815e-17
10.535933	3.76318e-17
10.524650	3.95776e-17
10.513366	4.16239e-17
10.502083	4.37759e-17
10.490799	4.6039e-17
10.479516	4.8419e-17
10.468232	5.09218e-17
10.456949	5.35539e-17
10.445666	5.63218e-17
10.434382	5.92326e-17
10.423099	6.22936e-17
10.411815	6.55126e-17
10.400532	6.88977e-17
10.389248	7.24575e-17
10.377965	7.6201e-17
10.366681	8.01377e-17
10.355398	8.42774e-17
10.344114	8.86308e-17
10.332831	9.32087e-17
10.321547	9.80227e-17
10.310264	1.03085e-16
10.298980	1.08408e-16
10.287697	1.14006e-16
10.276413	1.19893e-16
10.265130	1.26083e-16
10.253846	1.32593e-16
10.242563	1.39438e-16
10.231279	1.46635e-16
10.219996	1.54204e-16
10.208712	1.62163e-16
10.197429	1.70533e-16
10.186145	1.79333e-16
10.174862	1.88588e-16
10.163579	1.98319e-16
10.152295	2.08551e-16
10.141012	2.19311e-16
10.129728	2.30625e-16
10.118445	2.42522e-16
10.107161	2.55031e-16
10.095878	2.68185e-16
10.084594	2.82017e-16
10.073311	2.96561e-16
10.062027	3.11854e-16
10.050744	3.27934e-16
10.039460	3.44842e-16
10.028177	3.62621e-16
10.016893	3.81315e-16
10.005610	4.00972e-16
9.994326	4.2164e-16
9.983043	4.43372e-16
9.971759	4.66223e-16
9.960476	4.90249e-16
9.949192	5.15512e-16
9.937909	5.42075e-16
9.926625	5.70004e-16
9.915342	5.9937e-16
9.904058	6.30247e-16
9.892775	6.62712e-16
9.881492	6.96847e-16
9.870208	7.32737e-16
9.858925	7.70474e-16
9.847641	8.1015e-16
9.836358	8.51867e-16
9.825074	8.95728e-16
9.813791	9.41845e-16
9.802507	9.90332e-16
9.791224	1.04131e-15
9.779940	1.09491e-15
9.768657	1.15126e-15
9.757373	1.21052e-15
9.746090	1.27281e-15
9.734806	1.33831e-15
9.723523	1.40717e-15
9.712239	1.47956e-15
9.700956	1.55568e-15
9.689672	1.63571e-15
9.678389	1.71984e-15
9.667105	1.8083e-15
9.655822	1.9013e-15
9.644538	1.99907e-15
9.633255	2.10187e-15
9.621971	2.20994e-15
9.610688	2.32356e-15
9.599405	2.44301e-15
9.588121	2.56859e-15
9.576838	2.70062e-15
9.565554	2.83942e-15
9.554271	2.98534e-15
9.542987	3.13875e-15
9.531704	3.30003e-15
9.520420	3.46959e-15
9.509137	3.64784e-15
9.497853	3.83523e-15
9.486570	4.03223e-15
9.475286	4.23934e-15
9.464003	4.45706e-15
9.452719	4.68595e-15
9.441436	4.92657e-15
9.430152	5.17952e-15
9.418869	5.44544e-15
9.407585	5.72499e-15
9.396302	6.01887e-15
9.385018	6.3278e-15
9.373735	6.65257e-15
9.362451	6.99397e-15
9.351168	7.35286e-15
9.339884	7.73013e-15
9.328601	8.12673e-15
9.317318	8.54364e-15
9.306034	8.9819e-15
9.294751	9.4426e-15
9.283467	9.92688e-15
9.272184	1.0436e-14
9.260900	1.09711e-14
9.249617	1.15336e-14
9.238333	1.21249e-14
9.227050	1.27465e-14
9.215766	1.33999e-14
9.204483	1.40867e-14
9.193199	1.48087e-14
9.181916	1.55676e-14
9.170632	1.63653e-14
9.159349	1.72038e-14
9.148065	1.80851e-14
9.136782	1.90116e-14
9.125498	1.99854e-14
9.114215	2.1009e-14
9.102931	2.20849e-14
9.091648	2.32158e-14
9.080364	2.44046e-14
9.069081	2.5654e-14
9.057797	2.69673e-14
9.046514	2.83478e-14
9.035231	2.97987e-14
9.023947	3.13238e-14
9.012664	3.29267e-14
9.001380	3.46115e-14
8.990097	3.63824e-14
8.978813	3.82437e-14
8.967530	4.02e-14
8.956246	4.22561e-14
8.944963	4.44173e-14
8.933679	4.66887e-14
8.922396	4.90761e-14
8.911112	5.15853e-14
8.899829	5.42225e-14
8.888545	5.69942e-14
8.877262	5.99074e-14
8.865978	6.29691e-14
8.854695	6.6187e-14
8.843411	6.9569e-14
8.832128	7.31234e-14
8.820844	7.68591e-14
8.809561	8.07852e-14
8.798277	8.49114e-14
8.786994	8.92479e-14
8.775710	9.38054e-14
8.764427	9.85952e-14
8.753144	1.03629e-13
8.741860	1.08919e-13
8.730577	1.14479e-13
8.719293	1.20322e-13
8.708010	1.26462e-13
8.696726	1.32915e-13
8.685443	1.39697e-13
8.674159	1.46824e-13
8.662876	1.54314e-13
8.651592	1.62185e-13
8.640309	1.70456e-13
8.629025	1.79148e-13
8.617742	1.88283e-13
8.606458	1.97882e-13
8.595175	2.0797e-13
8.583891	2.18571e-13
8.572608	2.2971e-13
8.561324	2.41416e-13
8.550041	2.53718e-13
8.538757	2.66645e-13
8.527474	2.80228e-13
8.516190	2.94502e-13
8.504907	3.09502e-13
8.493623	3.25264e-13
8.482340	3.41826e-13
8.471057	3.5923e-13
8.459773	3.77517e-13
8.448490	3.96734e-13
8.437206	4.16926e-13
8.425923	4.38144e-13
8.414639	4.60438e-13
8.403356	4.83864e-13
8.392072	5.0848e-13
8.380789	5.34344e-13
8.369505	5.6152e-13
8.358222	5.90076e-13
8.346938	6.2008e-13
8.335655	6.51605e-13
8.324371	6.8473e-13
8.313088	7.19534e-13
8.301804	7.56102e-13
8.290521	7.94525e-13
8.279237	8.34894e-13
8.267954	8.7731e-13
8.256670	9.21875e-13
8.245387	9.68698e-13
8.234103	1.01789e-12
8.222820	1.06958e-12
8.211536	1.12388e-12
8.200253	1.18094e-12
8.188970	1.24088e-12
8.177686	1.30386e-12
8.166403	1.37002e-12
8.155119	1.43953e-12
8.143836	1.51256e-12
8.132552	1.58929e-12
8.121269	1.6699e-12
8.109985	1.75458e-12
8.098702	1.84355e-12
8.087418	1.93701e-12
8.076135	2.0352e-12
8.064851	2.13835e-12
8.053568	2.24672e-12
8.042284	2.36056e-12
8.031001	2.48016e-12
8.019717	2.6058e-12
8.008434	2.73778e-12
7.997150	2.87643e-12
7.985867	3.02208e-12
7.974583	3.17509e-12
7.963300	3.33581e-12
7.952016	3.50466e-12
7.940733	3.68202e-12
7.929449	3.86833e-12
7.918166	4.06404e-12
7.906883	4.26962e-12
7.895599	4.48557e-12
7.884316	4.71241e-12
7.873032	4.95069e-12
7.861749	5.20098e-12
7.850465	5.46388e-12
7.839182	5.74004e-12
7.827898	6.0301e-12
7.816615	6.33478e-12
7.805331	6.65481e-12
7.794048	6.99095e-12
7.782764	7.34402e-12
7.771481	7.71487e-12
7.760197	8.10438e-12
7.748914	8.51349e-12
7.737630	8.94319e-12
7.726347	9.39451e-12
7.715063	9.86853e-12
7.703780	1.03664e-11
7.692496	1.08893e-11
7.681213	1.14385e-11
7.669929	1.20153e-11
7.658646	1.2621e-11
7.647363	1.32573e-11
7.636079	1.39254e-11
7.624796	1.46272e-11
7.613512	1.53642e-11
7.602229	1.61382e-11
7.590945	1.6951e-11
7.579662	1.78047e-11
7.568378	1.87012e-11
7.557095	1.96427e-11
7.545811	2.06314e-11
7.534528	2.16697e-11
7.523244	2.27601e-11
7.511961	2.39052e-11
7.500677	2.51076e-11
7.489394	2.63704e-11
7.478110	2.76964e-11
7.466827	2.90888e-11
7.455543	3.0551e-11
7.444260	3.20864e-11
7.432976	3.36988e-11
7.421693	3.53918e-11
7.410409	3.71696e-11
7.399126	3.90363e-11
7.387842	4.09965e-11
7.376559	4.30547e-11
7.365276	4.52158e-11
7.353992	4.7485e-11
7.342709	4.98677e-11
7.331425	5.23694e-11
7.320142	5.49962e-11
7.308858	5.77543e-11
7.297575	6.06501e-11
7.286291	6.36905e-11
7.275008	6.68827e-11
7.263724	7.02343e-11
7.252441	7.37532e-11
7.241157	7.74477e-11
7.229874	8.13266e-11
7.218590	8.53988e-11
7.207307	8.96742e-11
7.196023	9.41628e-11
7.184740	9.88751e-11
7.173456	1.03822e-10
7.162173	1.09016e-10
7.150889	1.14468e-10
7.139606	1.20192e-10
7.128322	1.26201e-10
7.117039	1.32509e-10
7.105755	1.39131e-10
7.094472	1.46083e-10
7.083189	1.5338e-10
7.071905	1.6104e-10
7.060622	1.69081e-10
7.049338	1.77522e-10
7.038055	1.86383e-10
7.026771	1.95684e-10
7.015488	2.05446e-10
7.004204	2.15694e-10
6.992921	2.26451e-10
6.981637	2.37741e-10
6.970354	2.49592e-10
6.959070	2.62031e-10
6.947787	2.75087e-10
6.936503	2.8879e-10
6.925220	3.03173e-10
6.913936	3.18269e-10
6.902653	3.34113e-10
6.891369	3.50742e-10
6.880086	3.68194e-10
6.868802	3.86511e-10
6.857519	4.05735e-10
6.846235	4.2591e-10
6.834952	4.47083e-10
6.823668	4.69304e-10
6.812385	4.92623e-10
6.801102	5.17096e-10
6.789818	5.42778e-10
6.778535	5.69729e-10
6.767251	5.98012e-10
6.755968	6.27692e-10
6.744684	6.58837e-10
6.733401	6.91519e-10
6.722117	7.25814e-10
6.710834	7.61802e-10
6.699550	7.99564e-10
6.688267	8.39187e-10
6.676983	8.80765e-10
6.665700	9.2439e-10
6.654416	9.70166e-10
6.643133	1.0182e-09
6.631849	1.06859e-09
6.620566	1.12146e-09
6.609282	1.17694e-09
6.597999	1.23515e-09
6.586715	1.29621e-09
6.575432	1.36028e-09
6.564148	1.4275e-09
6.552865	1.49802e-09
6.541581	1.57201e-09
6.530298	1.64963e-09
6.519015	1.73106e-09
6.507731	1.81648e-09
6.496448	1.9061e-09
6.485164	2.00011e-09
6.473881	2.09872e-09
6.462597	2.20218e-09
6.451314	2.3107e-09
6.440030	2.42453e-09
6.428747	2.54394e-09
6.417463	2.66919e-09
6.406180	2.80057e-09
6.394896	2.93838e-09
6.383613	3.08293e-09
6.372329	3.23454e-09
6.361046	3.39356e-09
6.349762	3.56035e-09
6.338479	3.73528e-09
6.327195	3.91875e-09
6.315912	4.11117e-09
6.304628	4.31298e-09
6.293345	4.52463e-09
6.282061	4.74659e-09
6.270778	4.97937e-09
6.259494	5.22349e-09
6.248211	5.47949e-09
6.236928	5.74796e-09
6.225644	6.02948e-09
6.214361	6.3247e-09
6.203077	6.63427e-09
6.191794	6.95888e-09
6.180510	7.29927e-09
6.169227	7.65618e-09
6.157943	8.03042e-09
6.146660	8.42282e-09
6.135376	8.83425e-09
6.124093	9.26563e-09
6.112809	9.71791e-09
6.101526	1.01921e-08
6.090242	1.06893e-08
6.078959	1.12105e-08
6.067675	1.17569e-08
6.056392	1.23298e-08
6.045108	1.29304e-08
6.033825	1.356e-08
6.022541	1.422e-08
6.011258	1.49119e-08
5.999974	1.56371e-08
5.988691	1.63974e-08
5.977407	1.71943e-08
5.966124	1.80296e-08
5.954841	1.89052e-08
5.943557	1.98229e-08
5.932274	2.07848e-08
5.920990	2.1793e-08
5.909707	2.28496e-08
5.898423	2.39571e-08
5.887140	2.51178e-08
5.875856	2.63342e-08
5.864573	2.7609e-08
5.853289	2.89449e-08
5.842006	3.03449e-08
5.830722	3.1812e-08
5.819439	3.33494e-08
5.808155	3.49604e-08
5.796872	3.66485e-08
5.785588	3.84174e-08
5.774305	4.02708e-08
5.763021	4.22128e-08
5.751738	4.42476e-08
5.740454	4.63794e-08
5.729171	4.8613e-08
5.717887	5.09531e-08
5.706604	5.34047e-08
5.695320	5.59731e-08
5.684037	5.86638e-08
5.672754	6.14825e-08
5.661470	6.44352e-08
5.650187	6.75283e-08
5.638903	7.07683e-08
5.627620	7.41621e-08
5.616336	7.77169e-08
5.605053	8.14403e-08
5.593769	8.53402e-08
5.582486	8.94248e-08
5.571202	9.37027e-08
5.559919	9.8183e-08
5.548635	1.02875e-07
5.537352	1.07789e-07
5.526068	1.12935e-07
5.514785	1.18323e-07
5.503501	1.23966e-07
5.492218	1.29875e-07
5.480934	1.36062e-07
5.469651	1.4254e-07
5.458367	1.49323e-07
5.447084	1.56425e-07
5.435800	1.6386e-07
5.424517	1.71645e-07
5.413233	1.79794e-07
5.401950	1.88326e-07
5.390667	1.97257e-07
5.379383	2.06607e-07
5.368100	2.16394e-07
5.356816	2.26638e-07
5.345533	2.37361e-07
5.334249	2.48584e-07
5.322966	2.60331e-07
5.311682	2.72626e-07
5.300399	2.85493e-07
5.289115	2.98959e-07
5.277832	3.13051e-07
5.266548	3.27798e-07
5.255265	3.43229e-07
5.243981	3.59377e-07
5.232698	3.76273e-07
5.221414	3.93951e-07
5.210131	4.12448e-07
5.198847	4.318e-07
5.187564	4.52046e-07
5.176280	4.73227e-07
5.164997	4.95384e-07
5.153713	5.18563e-07
5.142430	5.42809e-07
5.131146	5.68171e-07
5.119863	5.94698e-07
5.108580	6.22443e-07
5.097296	6.51461e-07
5.086013	6.81809e-07
5.074729	7.13546e-07
5.063446	7.46736e-07
5.052162	7.81443e-07
5.040879	8.17734e-07
5.029595	8.5568e-07
5.018312	8.95356e-07
5.007028	9.36838e-07
4.995745	9.80206e-07
4.984461	1.02554e-06
4.973178	1.07294e-06
4.961894	1.12249e-06
4.950611	1.17427e-06
4.939327	1.2284e-06
4.928044	1.28498e-06
4.916760	1.34411e-06
4.905477	1.40591e-06
4.894193	1.47049e-06
4.882910	1.53797e-06
4.871626	1.60849e-06
4.860343	1.68217e-06
4.849059	1.75915e-06
4.837776	1.83958e-06
4.826493	1.92361e-06
4.815209	2.01139e-06
4.803926	2.10308e-06
4.792642	2.19886e-06
4.781359	2.2989e-06
4.770075	2.40338e-06
4.758792	2.5125e-06
4.747508	2.62645e-06
4.736225	2.74544e-06
4.724941	2.8697e-06
4.713658	2.99943e-06
4.702374	3.13488e-06
4.691091	3.27629e-06
4.679807	3.42391e-06
4.668524	3.578e-06
4.657240	3.73885e-06
4.645957	3.90672e-06
4.634673	4.08193e-06
4.623390	4.26477e-06
4.612106	4.45557e-06
4.600823	4.65467e-06
4.589539	4.86239e-06
4.578256	5.07911e-06
4.566972	5.3052e-06
4.555689	5.54105e-06
4.544406	5.78706e-06
4.533122	6.04364e-06
4.521839	6.31124e-06
4.510555	6.5903e-06
4.499272	6.88129e-06
4.487988	7.1847e-06
4.476705	7.50104e-06
4.465421	7.83082e-06
4.454138	8.17459e-06
4.442854	8.53292e-06
4.431571	8.90638e-06
4.420287	9.29559e-06
4.409004	9.70117e-06
4.397720	1.01238e-05
4.386437	1.05641e-05
4.375153	1.10228e-05
4.363870	1.15006e-05
4.352586	1.19983e-05
4.341303	1.25166e-05
4.330019	1.30564e-05
4.318736	1.36185e-05
4.307452	1.42037e-05
4.296169	1.48129e-05
4.284886	1.54471e-05
4.273602	1.61072e-05
4.262319	1.67942e-05
4.251035	1.75091e-05
4.239752	1.82529e-05
4.228468	1.90268e-05
4.217185	1.98319e-05
4.205901	2.06692e-05
4.194618	2.15401e-05
4.183334	2.24457e-05
4.172051	2.33873e-05
4.160767	2.43662e-05
4.149484	2.53837e-05
4.138200	2.64413e-05
4.126917	2.75404e-05
4.115633	2.86824e-05
4.104350	2.98688e-05
4.093066	3.11012e-05
4.081783	3.23813e-05
4.070499	3.37105e-05
4.059216	3.50907e-05
4.047932	3.65235e-05
4.036649	3.80108e-05
4.025365	3.95542e-05
4.014082	4.11558e-05
4.002799	4.28174e-05
3.991515	4.45409e-05
3.980232	4.63283e-05
3.968948	4.81817e-05
3.957665	5.01032e-05
3.946381	5.20949e-05
3.935098	5.41589e-05
3.923814	5.62975e-05
3.912531	5.85128e-05
3.901247	6.08072e-05
3.889964	6.31831e-05
3.878680	6.56426e-05
3.867397	6.81883e-05
3.856113	7.08225e-05
3.844830	7.35477e-05
3.833546	7.63663e-05
3.822263	7.92808e-05
3.810979	8.22938e-05
3.799696	8.54077e-05
3.788412	8.8625e-05
3.777129	9.19483e-05
3.765845	9.53801e-05
3.754562	9.89228e-05
3.743278	0.000102579
3.731995	0.000106351
3.720712	0.000110242
3.709428	0.000114253
3.698145	0.000118388
3.686861	0.000122648
3.675578	0.000127036
3.664294	0.000131553
3.653011	0.000136202
3.641727	0.000140986
3.630444	0.000145905
3.619160	0.000150961
3.607877	0.000156156
3.596593	0.000161492
3.585310	0.000166969
3.574026	0.000172589
3.562743	0.000178352
3.551459	0.00018426
3.540176	0.000190311
3.528892	0.000196507
3.517609	0.000202846
3.506325	0.000209329
3.495042	0.000215954
3.483758	0.00022272
3.472475	0.000229625
3.461191	0.000236667
3.449908	0.000243842
3.438625	0.000251148
3.427341	0.000258581
3.416058	0.000266136
3.404774	0.000273809
3.393491	0.000281592
3.382207	0.000289481
3.370924	0.000297467
3.359640	0.000305542
3.348357	0.000313698
3.337073	0.000321925
3.325790	0.000330211
3.314506	0.000338546
3.303223	0.000346917
3.291939	0.000355308
3.280656	0.000363707
3.269372	0.000372096
3.258089	0.000380458
3.246805	0.000388776
3.235522	0.000397028
3.224238	0.000405195
3.212955	0.000413253
3.201671	0.00042118
3.190388	0.000428951
3.179104	0.000436539
3.167821	0.000443919
3.156538	0.000451061
3.145254	0.000457936
3.133971	0.000464516
3.122687	0.000470768
3.111404	0.000476662
3.100120	0.000482168
3.088837	0.000487255
3.077553	0.000491892
3.066270	0.000496053
3.054986	0.000499711
3.043703	0.000502844
3.032419	0.000505438
3.021136	0.000507482
3.009852	0.00050898
2.998569	0.000509952
2.987285	0.000510443
&
```
