## Supplementary material for "All-at-once RNA folding with 3D motif prediction framed by evolutionary information": RF00902_mir-791.cacofold.helixcov

```
# RMs = 1 L = 86

# RM_HELIX NESTED 7-40 46-80, nbp = 31 nbp_cov = 0
# pvals: 0.954474,0.954474,0.954474,0.954474,0.954474,0.00645782,0.954474,0.954474,0.954474,0.954474,0.954474,0.954474,0.954474,0.954474,0.954474,0.954474,0.954474,0.954474,0.954474,0.954474,0.954474,0.954474,0.954474,0.954474,0.954474,0.954474,0.954474,0.0302152,0.954474,0.954474,0.0270944
# aggregated NONE
NESTED  ::::::<<<<<<<<<-<<<<<<<-<<-<<<<<<<<<<<<<_____>>>>>>>>>>>>>>>->>>-->>>>->>>>>>>>>::::::
        ::::::::::::::::::::::::::::::::::::::::::::::::::::::::::::::::::::::::::::::::::::::
```
