## Supplementary material for "All-at-once RNA folding with 3D motif prediction framed by evolutionary information": RF00902_mir-791.cacofold.power

```
# Power analysis of CaCoFold structure 
#
# Powertype = SINGLE SUBSTITUTIONS
# covary  left_pos      right_pos    substitutions      power
#----------------------------------------------------------------
          7		80		0		0.00
          8		79		0		0.00
          9		78		0		0.00
          10		77		0		0.00
          11		76		0		0.00
          12		75		2		0.00
          13		74		1		0.00
          14		73		0		0.00
          15		72		0		0.00
          17		70		1		0.00
          18		69		0		0.00
          19		68		0		0.00
          20		67		0		0.00
          21		64		1		0.00
          22		63		1		0.00
          23		62		1		0.00
          25		60		0		0.00
          26		59		0		0.00
          28		58		0		0.00
          29		57		0		0.00
          30		56		0		0.00
          31		55		0		0.00
          32		54		0		0.00
          33		53		1		0.00
          34		52		0		0.00
          35		51		0		0.00
          36		50		1		0.00
          37		49		1		0.00
          38		48		1		0.00
          39		47		1		0.00
          40		46		2		0.00
#
# BPAIRS 31
# avg substitutions per BP  0.5
# BPAIRS expected to covary 0.0 +/- 0.0
# BPAIRS observed to covary 0
#
```
