## Supplementary material for "All-at-once RNA folding with 3D motif prediction framed by evolutionary information": RF00902_mir-791.surv

```
0.941077	0.037037
0.674985	0.0740741
-0.005898	1
&
1.645438	0.000275634
1.199343	0.0016538
1.191516	0.00303197
0.980208	0.00385888
0.941077	0.00799338
0.933251	0.00937155
0.784552	0.0101985
0.776726	0.0129548
0.721942	0.0137817
0.690637	0.0181918
0.674985	0.0220507
0.659332	0.0245314
0.635854	0.0248071
0.620201	0.0270121
0.581070	0.027839
0.557591	0.0311466
0.541939	0.0314223
0.494981	0.0319735
0.463676	0.0333517
0.440198	0.0355568
0.424545	0.0358324
0.346283	0.0363837
0.330630	0.0380375
0.322804	0.03914
0.291499	0.0399669
0.236716	0.0413451
0.181932	0.0416207
0.142801	0.0432745
0.119322	0.0454796
0.072365	0.0463065
0.064538	0.0529217
0.025407	0.0531974
-0.005898	0.941841
-0.045029	0.942393
-0.115465	0.950662
-0.123291	0.958104
-0.162422	0.958931
-0.264163	0.961963
-0.279816	0.962514
-0.303295	0.963065
-0.342426	0.963892
-0.365905	0.969956
-0.373731	0.970232
-0.381557	0.970507
-0.467646	0.971058
-0.498951	0.971334
-0.506777	0.982359
-0.514603	0.986494
-0.592865	0.987321
-0.686780	0.988148
-0.710259	0.988423
-0.725911	0.989802
-0.757216	0.990077
-0.874610	0.992282
-0.890262	0.993109
-0.921567	0.995865
-0.937220	0.996417
-0.960698	0.996968
-1.101571	0.997244
-1.289400	0.998897
-1.383315	0.999173
-1.665060	0.999724
-1.805932	1
&
2.028923	9.11993e-07
1.989792	1.82399e-06
1.950661	3.64797e-06
1.911530	5.47196e-06
1.856746	8.20793e-06
1.848920	9.11993e-06
1.841094	1.00319e-05
1.833268	1.09439e-05
1.825441	1.27679e-05
1.817615	1.73279e-05
1.809789	1.82399e-05
1.801963	1.91518e-05
1.794136	2.09758e-05
1.786310	2.27998e-05
1.778484	2.64478e-05
1.770658	3.10078e-05
1.762831	3.19197e-05
1.755005	3.55677e-05
1.747179	3.83037e-05
1.731527	4.19517e-05
1.723700	4.28637e-05
1.715874	4.55996e-05
1.708048	4.83356e-05
1.700222	5.47196e-05
1.692395	5.92795e-05
1.684569	6.29275e-05
1.676743	6.74875e-05
1.668917	7.11354e-05
1.653264	7.47834e-05
1.645438	9.94072e-05
1.637612	0.000108527
1.629785	0.000115823
1.621959	0.000117647
1.606307	0.000121295
1.598481	0.000126767
1.590654	0.000134063
1.582828	0.000165983
1.575002	0.00019699
1.567176	0.00021067
1.559349	0.000211582
1.551523	0.000214318
1.543697	0.000216142
1.535871	0.000217966
1.528044	0.000230734
1.520218	0.000237118
1.512392	0.000246238
1.504566	0.000275422
1.496739	0.000287278
1.488913	0.000304606
1.481087	0.000315549
1.473261	0.000318285
1.465435	0.000327405
1.457608	0.000339261
1.449782	0.000341997
1.441956	0.000344733
1.434130	0.000360237
1.426303	0.000373005
1.418477	0.000377565
1.410651	0.000398541
1.402825	0.000406749
1.394998	0.000425901
1.387172	0.000441404
1.379346	0.000452348
1.371520	0.000465116
1.363693	0.000475148
1.355867	0.000490652
1.348041	0.000506156
1.332389	0.00050798
1.324562	0.000513452
1.316736	0.000523484
1.308910	0.000567259
1.301084	0.000598267
1.293257	0.000612859
1.285431	0.000636571
1.277605	0.000657547
1.269779	0.000673051
1.261952	0.00070041
1.254126	0.000721386
1.246300	0.000743274
1.238474	0.00075513
1.230647	0.000765162
1.222821	0.00077337
1.214995	0.000808938
1.207169	0.000826265
1.199343	0.000967624
1.191516	0.00115458
1.183690	0.00122207
1.175864	0.00123666
1.168038	0.00126585
1.160211	0.00127953
1.152385	0.00131053
1.144559	0.00135066
1.136733	0.00137802
1.128906	0.00148928
1.121080	0.00155404
1.113254	0.00160146
1.105428	0.00177383
1.097601	0.00202827
1.089775	0.00216233
1.081949	0.00222526
1.074123	0.00228728
1.066297	0.00233105
1.058470	0.00238851
1.050644	0.00243046
1.042818	0.00249156
1.034992	0.00254446
1.027165	0.00263657
1.019339	0.00275422
1.011513	0.00293479
1.003687	0.0031099
0.995860	0.0033844
0.988034	0.00360876
0.980208	0.00395075
0.972382	0.00418787
0.964555	0.00462745
0.956729	0.00506886
0.948903	0.00575467
0.941077	0.00645782
0.933251	0.00707159
0.925424	0.00735249
0.917598	0.00772002
0.909772	0.00787597
0.901946	0.00807205
0.894119	0.00816507
0.886293	0.00841131
0.878467	0.00865025
0.870641	0.00882809
0.862814	0.00909713
0.854988	0.00918833
0.847162	0.00927588
0.839336	0.00942727
0.831509	0.00959508
0.823683	0.00966439
0.815857	0.00975103
0.808031	0.00985135
0.800205	0.00998541
0.792378	0.010145
0.784552	0.010363
0.776726	0.0107004
0.768900	0.0111345
0.761073	0.0113133
0.753247	0.0115477
0.745421	0.0118924
0.737595	0.0121523
0.729768	0.0124168
0.721942	0.0128764
0.714116	0.0133899
0.706290	0.0137729
0.698463	0.0142326
0.690637	0.0155093
0.682811	0.0158349
0.674985	0.0166995
0.667159	0.0171263
0.659332	0.0181742
0.651506	0.0185016
0.643680	0.0188655
0.635854	0.0193352
0.628027	0.0197684
0.620201	0.0201797
0.612375	0.0206977
0.604549	0.0210169
0.596722	0.0213798
0.588896	0.0216206
0.581070	0.0219143
0.573244	0.0221687
0.565417	0.0225399
0.557591	0.0231072
0.549765	0.0234783
0.541939	0.023699
0.534113	0.0239106
0.526286	0.0241067
0.518460	0.0242991
0.510634	0.024477
0.502808	0.0246731
0.494981	0.0247779
0.487155	0.0249375
0.479329	0.0250862
0.471503	0.0253972
0.463676	0.0257018
0.455850	0.026166
0.448024	0.0265372
0.440198	0.0270944
0.432371	0.0276015
0.424545	0.0279599
0.416719	0.0283028
0.408893	0.0286174
0.401067	0.0287542
0.393240	0.0289831
0.385414	0.0293014
0.377588	0.0294774
0.369762	0.0296325
0.361935	0.0297684
0.354109	0.0299954
0.346283	0.0302152
0.338457	0.0305253
0.330630	0.0307597
0.322804	0.0310844
0.314978	0.0312403
0.307152	0.0313935
0.299325	0.0315732
0.291499	0.0318596
0.283673	0.0320328
0.275847	0.0321888
0.268021	0.0323
0.260194	0.0323803
0.252368	0.0324405
0.244542	0.0324916
0.236716	0.0327022
0.228889	0.0329029
0.221063	0.0330214
0.213237	0.0331382
0.205411	0.0332403
0.197584	0.0333315
0.189758	0.0334337
0.181932	0.0336416
0.174106	0.0338203
0.166279	0.0341623
0.158453	0.0345445
0.150627	0.0347287
0.142801	0.0352047
0.134975	0.0355787
0.127148	0.0361888
0.119322	0.0368956
0.111496	0.0372102
0.103670	0.0374647
0.095843	0.0378395
0.088017	0.0381085
0.080191	0.0383922
0.072365	0.0389321
0.064538	0.0399854
0.056712	0.0408728
0.048886	0.0412057
0.041060	0.041617
0.033233	0.0420967
0.025407	0.0423393
0.017581	0.0427415
0.009755	0.0430059
0.001929	0.0432093
-0.005898	0.954474
-0.013724	0.95461
-0.021550	0.954765
-0.029376	0.954867
-0.037203	0.954932
-0.045029	0.955059
-0.052855	0.95514
-0.060681	0.955368
-0.068508	0.955628
-0.076334	0.955895
-0.084160	0.95629
-0.091986	0.956666
-0.099813	0.957543
-0.107639	0.958285
-0.115465	0.959454
-0.123291	0.961973
-0.131117	0.963423
-0.138944	0.964334
-0.146770	0.965086
-0.154596	0.965686
-0.162422	0.966186
-0.170249	0.966435
-0.178075	0.966675
-0.185901	0.966777
-0.193727	0.966885
-0.201554	0.967011
-0.209380	0.967086
-0.217206	0.967207
-0.225032	0.967347
-0.232859	0.967494
-0.240685	0.967672
-0.248511	0.967875
-0.256337	0.968044
-0.264163	0.968563
-0.271990	0.968938
-0.279816	0.969511
-0.287642	0.969752
-0.295468	0.97006
-0.303295	0.970312
-0.311121	0.970601
-0.318947	0.970841
-0.326773	0.971127
-0.334600	0.971394
-0.342426	0.971773
-0.350252	0.972051
-0.358078	0.972408
-0.365905	0.973276
-0.373731	0.973781
-0.381557	0.97473
-0.389383	0.975486
-0.397209	0.975919
-0.405036	0.976389
-0.412862	0.976718
-0.420688	0.976922
-0.428514	0.977311
-0.436341	0.97766
-0.444167	0.977946
-0.451993	0.978433
-0.459819	0.978932
-0.467646	0.979249
-0.475472	0.979675
-0.483298	0.97996
-0.491124	0.980349
-0.498951	0.980723
-0.506777	0.982093
-0.514603	0.982937
-0.522429	0.983302
-0.530255	0.983857
-0.538082	0.985364
-0.545908	0.986157
-0.553734	0.986596
-0.561560	0.987076
-0.569387	0.987603
-0.577213	0.987852
-0.585039	0.988146
-0.592865	0.988632
-0.600692	0.988924
-0.608518	0.989148
-0.616344	0.989372
-0.624170	0.989505
-0.631997	0.989589
-0.639823	0.989736
-0.647649	0.989901
-0.655475	0.990206
-0.663301	0.990345
-0.671128	0.990481
-0.678954	0.990597
-0.686780	0.990821
-0.694606	0.990959
-0.702433	0.991053
-0.710259	0.991188
-0.718085	0.991368
-0.725911	0.991622
-0.733738	0.991782
-0.741564	0.991882
-0.749390	0.992035
-0.757216	0.992157
-0.765043	0.992274
-0.772869	0.992389
-0.780695	0.99272
-0.788521	0.992896
-0.796347	0.993005
-0.804174	0.993228
-0.812000	0.993408
-0.819826	0.993578
-0.827652	0.9937
-0.835479	0.993839
-0.843305	0.993994
-0.851131	0.9941
-0.858957	0.994196
-0.866784	0.994582
-0.874610	0.994886
-0.882436	0.995123
-0.890262	0.995387
-0.898089	0.995611
-0.905915	0.995676
-0.913741	0.995756
-0.921567	0.996052
-0.929393	0.996193
-0.937220	0.996356
-0.945046	0.996534
-0.952872	0.996631
-0.960698	0.996717
-0.968525	0.996864
-0.976351	0.996921
-0.984177	0.997032
-0.992003	0.997096
-0.999830	0.997161
-1.007656	0.997262
-1.015482	0.99734
-1.023308	0.997404
-1.031135	0.997451
-1.038961	0.997518
-1.046787	0.997551
-1.054613	0.997622
-1.062439	0.997666
-1.070266	0.997723
-1.078092	0.997767
-1.085918	0.997797
-1.093744	0.997879
-1.101571	0.997955
-1.109397	0.998027
-1.117223	0.99808
-1.125049	0.998109
-1.132876	0.99815
-1.140702	0.99819
-1.148528	0.998223
-1.156354	0.998267
-1.164181	0.998283
-1.172007	0.998315
-1.179833	0.998341
-1.187659	0.998372
-1.195485	0.998544
-1.203312	0.998568
-1.211138	0.998592
-1.218964	0.998633
-1.226790	0.998661
-1.234617	0.998684
-1.242443	0.998701
-1.250269	0.998719
-1.258095	0.998733
-1.265922	0.998772
-1.273748	0.998785
-1.281574	0.998795
-1.289400	0.998936
-1.297227	0.99899
-1.305053	0.999031
-1.312879	0.999047
-1.320705	0.999052
-1.328531	0.99908
-1.336358	0.999096
-1.344184	0.999112
-1.352010	0.99912
-1.359836	0.999143
-1.367663	0.999155
-1.375489	0.999172
-1.383315	0.999248
-1.391141	0.99928
-1.398968	0.999301
-1.406794	0.999311
-1.414620	0.999342
-1.422446	0.99935
-1.430273	0.999379
-1.438099	0.999393
-1.445925	0.999407
-1.453751	0.999419
-1.461577	0.999434
-1.469404	0.999454
-1.477230	0.999469
-1.485056	0.99951
-1.492882	0.99952
-1.500709	0.999527
-1.508535	0.999539
-1.516361	0.999554
-1.524187	0.999573
-1.532014	0.999584
-1.539840	0.999585
-1.547666	0.999594
-1.555492	0.999628
-1.563318	0.999639
-1.571145	0.999646
-1.578971	0.999694
-1.586797	0.999711
-1.594623	0.999712
-1.602450	0.999719
-1.610276	0.999726
-1.618102	0.999734
-1.625928	0.999738
-1.633755	0.999749
-1.641581	0.999756
-1.649407	0.999761
-1.657233	0.999769
-1.665060	0.999823
-1.672886	0.999841
-1.680712	0.999845
-1.688538	0.999854
-1.696364	0.999867
-1.704191	0.99987
-1.712017	0.999898
-1.719843	0.999899
-1.727669	0.999906
-1.743322	0.99991
-1.751148	0.999912
-1.758974	0.999916
-1.766801	0.99992
-1.774627	0.999926
-1.782453	0.999929
-1.798106	0.999933
-1.805932	0.999954
-1.813758	0.999962
-1.821584	0.999965
-1.829410	0.999967
-1.837237	0.99997
-1.845063	0.999971
-1.860715	0.999972
-1.868542	0.999973
-1.876368	0.999975
-1.884194	0.999976
-1.892020	0.999978
-1.915499	0.999979
-1.931152	0.999981
-1.946804	0.999984
-1.954630	0.999985
-1.962456	0.999986
-1.970283	0.999988
-1.985935	0.99999
-2.032893	0.999991
-2.056371	0.999993
-2.064198	0.999994
-2.087676	0.999995
-2.118981	0.999996
-2.126807	0.999997
-2.189417	0.999998
-2.330290	1
&
```
