## Supplementary material for "All-at-once RNA folding with 3D motif prediction framed by evolutionary information": RF00903_mir-359.cacofold.helixcov

```
# RMs = 1 L = 83

# RM_HELIX NESTED 5-37 47-79, nbp = 30 nbp_cov = 0
# pvals: 0.972886,0.972886,0.972886,0.972886,0.972886,0.0119395,0.972886,0.972886,0.972886,0.972886,0.972886,0.972886,0.972886,0.972886,0.972886,0.972886,0.0119395,0.0270085,0.972886,0.972886,0.972886,0.972886,0.972886,0.972886,0.972886,0.972886,0.972886,0.972886,0.0233774,0.972886
# aggregated NONE
NESTED  ::::<<<<<<<<<<<<<<<-<<<<<-<<<<-<<<<<<_________>>>>>>->>>>>>>>>->>>>>>>>->>>>>>>::::
        :::::::::::::::::::::::::::::::::::::::::::::::::::::::::::::::::::::::::::::::::::
```
