## Supplementary material for "All-at-once RNA folding with 3D motif prediction framed by evolutionary information": RF00903_mir-359.helixcov

```
# RMs = 3 L = 83

# RM_HELIX NESTED 27-35 49-57, nbp = 8 nbp_cov = 0
# pvals: 0.972886,0.972886,0.972886,0.972886,0.972886,0.972886,0.972886,0.972886
# aggregated NONE
NESTED  ::::::::::::::::::::::::::<<<<-<<<<_____________>>>>->>>>::::::::::::::::::::::::::
        :::::::::::::::::::::::::::::::::::::::::::::::::::::::::::::::::::::::::::::::::::

# RM_HELIX NESTED 12-22 61-71, nbp = 10 nbp_cov = 0
# pvals: 0.972886,0.972886,0.972886,0.972886,0.972886,0.972886,0.972886,0.972886,0.972886,0.0119395
# aggregated NONE
NESTED  :::::::::::<<<<<<<<-<<______________________________________>>->>>>>>>>::::::::::::
        :::::::::::::::::::::::::::::::::::::::::::::::::::::::::::::::::::::::::::::::::::

# RM_HELIX NESTED 3-10 74-81, nbp = 8 nbp_cov = 0
# pvals: 0.972886,0.0119395,0.972886,0.972886,0.972886,0.972886,0.972886,0.0119395
# aggregated NONE
NESTED  ::<<<<<<<<_______________________________________________________________>>>>>>>>::
        :::::::::::::::::::::::::::::::::::::::::::::::::::::::::::::::::::::::::::::::::::
```
