## Supplementary material for "All-at-once RNA folding with 3D motif prediction framed by evolutionary information": RF00903_mir-359.surv

```
0.541999	0.0384615
0.540191	0.115385
-0.003248	1
&
0.887074	0.000296121
0.881420	0.0014806
0.843505	0.00236897
0.792953	0.00325733
0.786634	0.00355345
0.723443	0.00503405
0.679210	0.00769914
0.540191	0.0174711
0.319024	0.0233935
0.306385	0.0248741
0.268471	0.0257625
0.217919	0.0266509
0.205281	0.026947
0.198961	0.0313888
0.161047	0.0358306
0.085218	0.036719
0.040985	0.0411608
0.003071	0.0423453
-0.003248	0.968315
-0.230735	0.968611
-0.256011	0.976014
-0.312882	0.978975
-0.357116	0.983417
-0.376073	0.986971
-0.407668	0.987859
-0.534049	0.991412
-0.553007	0.992301
-0.571964	0.99467
-0.710983	1
&
2.347442	9.79528e-07
2.341123	1.95906e-06
2.334803	2.93858e-06
2.322165	4.89764e-06
2.290570	6.8567e-06
2.271613	7.83622e-06
2.258975	8.81575e-06
2.252656	9.79528e-06
2.227379	1.07748e-05
2.214741	1.27339e-05
2.195784	1.37134e-05
1.772407	1.46929e-05
1.683940	1.56724e-05
1.652345	2.25291e-05
1.639707	2.44882e-05
1.563878	2.93858e-05
1.551240	3.5263e-05
1.544921	3.72221e-05
1.532283	4.11402e-05
1.519645	4.50583e-05
1.507007	4.79969e-05
1.488050	4.99559e-05
1.475411	7.15055e-05
1.462773	7.34646e-05
1.456454	7.64032e-05
1.431178	8.7178e-05
1.424859	8.81575e-05
1.418540	9.20756e-05
1.412221	9.50142e-05
1.399583	9.69733e-05
1.393264	9.99118e-05
1.386945	0.000100891
1.380626	0.000115584
1.374306	0.000116564
1.361668	0.000121461
1.336392	0.000131257
1.317435	0.000133216
1.304797	0.000141052
1.273202	0.000143011
1.254244	0.00014497
1.241606	0.00014595
1.235287	0.000147909
1.165778	0.000153786
1.146820	0.000156724
1.115225	0.000159663
1.052034	0.000162602
1.007801	0.00016554
0.988844	0.000171417
0.969887	0.000180233
0.963568	0.000183172
0.957249	0.00018709
0.950929	0.000204721
0.944610	0.000212558
0.938291	0.000218435
0.931972	0.000322265
0.925653	0.000324224
0.919334	0.00041532
0.913015	0.000471153
0.906696	0.00049858
0.900377	0.000657263
0.894058	0.000708199
0.887739	0.000715055
0.881420	0.00106573
0.875101	0.00113038
0.868782	0.00118033
0.862463	0.00128906
0.856144	0.00143893
0.849825	0.00146733
0.843505	0.00185718
0.837186	0.00193751
0.830867	0.0020237
0.824548	0.00207758
0.818229	0.00215202
0.811910	0.00218239
0.805591	0.00227348
0.799272	0.00229503
0.792953	0.00265354
0.786634	0.00279557
0.780315	0.00284357
0.773996	0.00288373
0.767677	0.00301009
0.761358	0.00306005
0.755039	0.00312959
0.748720	0.00322754
0.742401	0.00331962
0.736081	0.00345088
0.729762	0.00353022
0.723443	0.00414144
0.717124	0.00421589
0.710805	0.00455872
0.704486	0.00491037
0.698167	0.00571163
0.691848	0.00611813
0.685529	0.00619845
0.679210	0.00684102
0.672891	0.00712998
0.666572	0.00724361
0.660253	0.00755118
0.653934	0.00789304
0.647615	0.00807915
0.641296	0.00855128
0.634977	0.0086365
0.628657	0.00878734
0.622338	0.00885983
0.616019	0.00893819
0.609700	0.00897052
0.603381	0.00901264
0.597062	0.00913802
0.590743	0.00915565
0.584424	0.0092536
0.578105	0.0092869
0.571786	0.00952591
0.565467	0.00955138
0.559148	0.00983348
0.552829	0.0099138
0.546510	0.01
0.540191	0.0119395
0.533872	0.0119581
0.527553	0.0127417
0.521233	0.0127681
0.514914	0.0129337
0.508595	0.0129552
0.502276	0.0130032
0.495957	0.013012
0.489638	0.013015
0.483319	0.0130738
0.477000	0.0131002
0.470681	0.0134793
0.464362	0.0135204
0.458043	0.0135939
0.451724	0.0141336
0.445405	0.0142884
0.439086	0.0143373
0.432767	0.0146929
0.426448	0.0147076
0.420129	0.0147742
0.413809	0.0148526
0.407490	0.0150338
0.401171	0.0150896
0.394852	0.0151562
0.388533	0.0151915
0.382214	0.0152248
0.375895	0.0153952
0.369576	0.0156411
0.363257	0.0157831
0.356938	0.0159545
0.350619	0.0167313
0.344300	0.0169204
0.337981	0.0170497
0.331662	0.0171319
0.325343	0.0174376
0.319024	0.0186228
0.312705	0.0188373
0.306385	0.019186
0.300066	0.0195994
0.293747	0.0200225
0.287428	0.0200872
0.281109	0.0202566
0.274790	0.0203712
0.268471	0.0211568
0.262152	0.0213968
0.255833	0.0216231
0.249514	0.021768
0.243195	0.0219355
0.236876	0.0222167
0.230557	0.0223518
0.224238	0.0225096
0.217919	0.0233774
0.211600	0.0234617
0.205281	0.0237163
0.198961	0.0247664
0.192642	0.0249123
0.186323	0.0250407
0.180004	0.0252885
0.173685	0.0255128
0.167366	0.0258164
0.161047	0.0270085
0.154728	0.0279587
0.148409	0.0289715
0.142090	0.029615
0.135771	0.0298727
0.129452	0.0299647
0.123133	0.0301998
0.116814	0.0303624
0.110495	0.0304055
0.104176	0.0306298
0.097857	0.0313361
0.091537	0.0313762
0.085218	0.0316103
0.078899	0.0316427
0.072580	0.0318072
0.066261	0.0318915
0.059942	0.0322725
0.053623	0.0323665
0.047304	0.0325282
0.040985	0.0337947
0.034666	0.0339113
0.028347	0.0339504
0.022028	0.0339788
0.015709	0.0339916
0.009390	0.0340004
0.003071	0.0342845
-0.003248	0.972886
-0.009567	0.97297
-0.015887	0.972984
-0.022206	0.973087
-0.028525	0.973148
-0.034844	0.973225
-0.041163	0.97326
-0.047482	0.973272
-0.053801	0.973332
-0.060120	0.973379
-0.066439	0.973494
-0.072758	0.973502
-0.079077	0.973543
-0.085396	0.97355
-0.091715	0.973618
-0.098034	0.973623
-0.104353	0.973717
-0.110672	0.973722
-0.116992	0.973853
-0.123311	0.97388
-0.129630	0.973945
-0.135949	0.97409
-0.142268	0.974149
-0.148587	0.974201
-0.154906	0.974234
-0.161225	0.974282
-0.167544	0.974483
-0.173863	0.97456
-0.180182	0.974665
-0.186501	0.974766
-0.192820	0.97482
-0.199139	0.974972
-0.205458	0.975239
-0.211777	0.975461
-0.218096	0.975564
-0.224416	0.976559
-0.230735	0.976705
-0.237054	0.97681
-0.243373	0.976899
-0.249692	0.977127
-0.256011	0.978973
-0.262330	0.979259
-0.268649	0.979483
-0.274968	0.979728
-0.281287	0.980216
-0.287606	0.980371
-0.293925	0.980485
-0.300244	0.980694
-0.306563	0.98217
-0.312882	0.982941
-0.319201	0.98304
-0.325520	0.983098
-0.331840	0.98323
-0.338159	0.983505
-0.344478	0.983634
-0.350797	0.984148
-0.357116	0.98636
-0.363435	0.986411
-0.369754	0.986509
-0.376073	0.987311
-0.382392	0.987422
-0.388711	0.987491
-0.395030	0.987915
-0.401349	0.988271
-0.407668	0.988675
-0.413987	0.988878
-0.420306	0.989139
-0.426625	0.989234
-0.432944	0.989501
-0.439264	0.989853
-0.445583	0.989887
-0.451902	0.990121
-0.458221	0.99019
-0.464540	0.990395
-0.470859	0.990623
-0.477178	0.990952
-0.483497	0.991208
-0.489816	0.991319
-0.496135	0.991338
-0.502454	0.991492
-0.508773	0.991619
-0.515092	0.991835
-0.521411	0.992078
-0.527730	0.99221
-0.534049	0.99331
-0.540368	0.99335
-0.546688	0.993442
-0.553007	0.99375
-0.559326	0.993807
-0.565645	0.993972
-0.571964	0.994488
-0.578283	0.994682
-0.584602	0.994828
-0.590921	0.994976
-0.597240	0.995125
-0.603559	0.995168
-0.609878	0.995221
-0.616197	0.995409
-0.622516	0.995519
-0.628835	0.995918
-0.635154	0.996018
-0.641473	0.996126
-0.647792	0.996215
-0.654112	0.996457
-0.660431	0.996519
-0.666750	0.996567
-0.673069	0.996593
-0.679388	0.996639
-0.685707	0.99667
-0.692026	0.996787
-0.698345	0.996816
-0.704664	0.996833
-0.710983	0.998096
-0.717302	0.998247
-0.723621	0.998284
-0.729940	0.998296
-0.736259	0.998439
-0.742578	0.998541
-0.748897	0.998643
-0.755216	0.998661
-0.761536	0.998684
-0.767855	0.99879
-0.774174	0.998833
-0.780493	0.998873
-0.786812	0.998885
-0.793131	0.998896
-0.799450	0.999484
-0.805769	0.999531
-0.812088	0.999553
-0.818407	0.999574
-0.824726	0.999578
-0.831045	0.999622
-0.837364	0.999637
-0.843683	0.999668
-0.850002	0.999723
-0.856321	0.999778
-0.862640	0.999785
-0.875279	0.999797
-0.881598	0.999798
-0.887917	0.999852
-0.894236	0.999876
-0.900555	0.999898
-0.906874	0.99991
-0.913193	0.999922
-0.919512	0.999924
-0.938469	0.999931
-0.944788	0.999933
-0.951107	0.999938
-0.957426	0.999947
-0.963745	0.99995
-0.970064	0.999957
-0.976384	0.999962
-0.989022	0.999965
-0.995341	0.999978
-1.001660	0.999983
-1.007979	0.999988
-1.014298	0.999992
-1.020617	0.999993
-1.064850	0.999994
-1.115403	0.999996
-1.128041	0.999997
-1.134360	0.999998
-1.153317	1
&
```
