## Supplementary material for "All-at-once RNA folding with 3D motif prediction framed by evolutionary information": RF00904_mir-392.cacofold.helixcov

```
# RMs = 1 L = 75

# RM_HELIX NESTED 3-31 45-73, nbp = 26 nbp_cov = 0
# pvals: 0.953157,0.953157,0.953157,0.953157,0.953157,0.953157,0.953157,0.953157,0.0183219,0.953157,0.953157,0.953157,0.0249249,0.953157,0.953157,0.953157,0.953157,0.953157,0.953157,0.953157,0.953157,0.953157,0.953157,0.953157,0.953157,0.033403
# aggregated NONE
NESTED  ::<<<<<-<<-<<<<<<<<<<<<<-<<<<<<_____________>>>>>>->>>>>>>>>>>>>->>->>>>>::
        :::::::::::::::::::::::::::::::::::::::::::::::::::::::::::::::::::::::::::
```
