## Supplementary material for "All-at-once RNA folding with 3D motif prediction framed by evolutionary information": RF00904_mir-392.helixcov

```
# RMs = 1 L = 75

# RM_HELIX NESTED 4-30 46-72, nbp = 25 nbp_cov = 0
# pvals: 0.953157,0.953157,0.953157,0.953157,0.0157802,0.953157,0.953157,0.953157,0.0183219,0.953157,0.953157,0.953157,0.0249249,0.953157,0.953157,0.953157,0.953157,0.953157,0.953157,0.953157,0.953157,0.953157,0.953157,0.953157,0.953157
# aggregated NONE
NESTED  :::<<<<<<<-<<<<<<<<<<<<<-<<<<<_______________>>>>>->>>>>>>>>>>>>->>>>>>>:::
        :::::::::::::::::::::::::::::::::::::::::::::::::::::::::::::::::::::::::::
```
