## Supplementary material for "All-at-once RNA folding with 3D motif prediction framed by evolutionary information": RF00904_mir-392.surv

```
0.628573	0.04
0.560642	0.08
0.440457	0.12
-0.003707	1
&
1.244206	0.000363636
1.239951	0.00109091
1.166795	0.00436364
0.994355	0.00581818
0.905522	0.0101818
0.874170	0.0105455
0.659926	0.012
0.628573	0.0170909
0.560642	0.0232727
0.492711	0.0243636
0.440457	0.0298182
0.356850	0.0341818
0.351624	0.0407273
0.341173	0.0421818
0.283693	0.0432727
0.278468	0.0465455
0.064224	0.0509091
0.038097	0.052
-0.003707	0.944
-0.066412	0.946182
-0.076863	0.947636
-0.197049	0.956364
-0.249303	0.957455
-0.270205	0.964
-0.280656	0.966182
-0.369489	0.974909
-0.379939	0.979273
-0.416518	0.983636
-0.437419	0.985818
-0.453096	0.986909
-0.494899	0.988
-0.782299	0.990182
-0.871132	0.994545
-0.892034	0.997818
-0.902485	0.998909
-0.944288	1
&
1.893133	1.2012e-06
1.804300	2.4024e-06
1.757271	4.8048e-06
1.720693	6.00601e-06
1.574380	7.20721e-06
1.532577	8.40841e-06
1.501224	9.60961e-06
1.485548	1.2012e-05
1.475097	1.32132e-05
1.448969	1.56156e-05
1.428068	1.92192e-05
1.417617	2.04204e-05
1.412391	2.16216e-05
1.407166	3.12312e-05
1.401940	3.96396e-05
1.396715	4.32432e-05
1.386264	4.44444e-05
1.381039	5.16517e-05
1.370588	5.64565e-05
1.365362	5.88589e-05
1.323559	6.12613e-05
1.318333	9.24925e-05
1.307882	0.000102102
1.297431	0.000106907
1.292206	0.000121321
1.286980	0.000128529
1.281755	0.00015015
1.276529	0.000158559
1.260853	0.000162162
1.255628	0.000166967
1.250402	0.000200601
1.245177	0.000211411
1.239951	0.000385586
1.229500	0.000421622
1.224275	0.000500901
1.213824	0.000571772
1.208599	0.000588589
1.203373	0.000631832
1.198148	0.000675075
1.192922	0.000751952
1.187697	0.000867267
1.182471	0.000952553
1.177246	0.00101862
1.172020	0.00108589
1.166795	0.0016012
1.161569	0.00167568
1.156344	0.00170691
1.151119	0.00182943
1.145893	0.00212973
1.140668	0.00220541
1.135442	0.00230631
1.130217	0.00233634
1.124991	0.00261141
1.119766	0.00273754
1.114540	0.00275195
1.109315	0.00288048
1.104089	0.0031952
1.098864	0.00328408
1.093639	0.00331532
1.088413	0.00352192
1.083188	0.00356877
1.077962	0.0036036
1.072737	0.00362883
1.067511	0.00369129
1.062286	0.00373814
1.057060	0.00377417
1.051835	0.00384505
1.046609	0.00391952
1.041384	0.00397838
1.036159	0.00405045
1.030933	0.00409249
1.025708	0.00416577
1.020482	0.00418018
1.015257	0.00423784
1.010031	0.0042979
1.004806	0.00444324
0.999580	0.00450811
0.994355	0.00478799
0.989129	0.00492613
0.983904	0.00498859
0.978679	0.00499219
0.973453	0.00521682
0.968228	0.00523844
0.963002	0.00524444
0.957777	0.00534174
0.952551	0.00551832
0.947326	0.00558438
0.942100	0.00572372
0.936875	0.00575015
0.931650	0.00578138
0.926424	0.00583303
0.921199	0.00588829
0.915973	0.00598799
0.910748	0.00612012
0.905522	0.00688649
0.900297	0.00710631
0.895071	0.00713634
0.889846	0.00747988
0.884620	0.0077045
0.879395	0.0082967
0.874170	0.00847207
0.868944	0.00853333
0.863719	0.00871952
0.858493	0.00877958
0.853268	0.00936697
0.848042	0.00953153
0.842817	0.00958198
0.837591	0.00968408
0.832366	0.00978859
0.827140	0.0100408
0.821915	0.010173
0.816690	0.010245
0.811464	0.0103243
0.806239	0.0103592
0.801013	0.0104529
0.795788	0.0105093
0.790562	0.0106979
0.785337	0.0107159
0.780111	0.0110787
0.774886	0.0110991
0.769660	0.0111387
0.764435	0.0111904
0.759210	0.011224
0.753984	0.0112505
0.748759	0.0113081
0.743533	0.0113706
0.738308	0.0114787
0.733082	0.0115712
0.727857	0.0115928
0.722631	0.0116685
0.717406	0.0117838
0.712180	0.011815
0.706955	0.0122955
0.701730	0.0129742
0.696504	0.0130078
0.691279	0.0130342
0.686053	0.0131135
0.680828	0.0131375
0.675602	0.0131832
0.670377	0.0138859
0.665151	0.0139267
0.659926	0.0142258
0.654700	0.0144517
0.649475	0.0144601
0.644250	0.0146799
0.639024	0.0148673
0.633799	0.0149069
0.628573	0.0157802
0.623348	0.0158523
0.618122	0.015994
0.612897	0.016006
0.607671	0.0161033
0.602446	0.016436
0.597220	0.0164577
0.591995	0.016621
0.586770	0.0166955
0.581544	0.0169429
0.576319	0.0170258
0.571093	0.0170306
0.565868	0.0172781
0.560642	0.0183219
0.555417	0.0183471
0.550191	0.0186162
0.544966	0.0187171
0.539740	0.0188492
0.534515	0.0190895
0.529290	0.0192492
0.524064	0.0194847
0.518839	0.0195291
0.513613	0.0195784
0.508388	0.0198366
0.503162	0.0198535
0.497937	0.0199123
0.492711	0.0202811
0.487486	0.0206498
0.482260	0.0208913
0.477035	0.021576
0.471810	0.0217574
0.466584	0.0220649
0.461359	0.022412
0.456133	0.0228324
0.450908	0.0236036
0.445682	0.0237838
0.440457	0.0249249
0.435231	0.0253778
0.430006	0.0257093
0.424780	0.0267243
0.419555	0.0270715
0.414330	0.0276673
0.409104	0.0281081
0.403879	0.0284961
0.398653	0.0285249
0.393428	0.0287375
0.388202	0.0294595
0.382977	0.0296276
0.377751	0.029809
0.372526	0.0300324
0.367300	0.0301826
0.362075	0.0302559
0.356850	0.0313646
0.351624	0.0325393
0.346399	0.0327928
0.341173	0.033403
0.335948	0.0335447
0.330722	0.0336781
0.325497	0.0337922
0.320271	0.0340036
0.315046	0.0342222
0.309820	0.0344817
0.304595	0.0346342
0.299370	0.0347351
0.294144	0.0349141
0.288919	0.0357441
0.283693	0.0359435
0.278468	0.0365345
0.273242	0.036561
0.268017	0.0369177
0.262791	0.0372709
0.257566	0.0373778
0.252341	0.0375724
0.247115	0.037845
0.241890	0.037964
0.236664	0.0380589
0.231439	0.0382438
0.226213	0.0383676
0.220988	0.0384048
0.215762	0.0384637
0.210537	0.0385453
0.205311	0.038585
0.200086	0.0385922
0.194861	0.0386294
0.189635	0.0386547
0.184410	0.0387423
0.179184	0.0387916
0.173959	0.0388733
0.168733	0.0391712
0.163508	0.0392372
0.158282	0.0392829
0.153057	0.0393429
0.147831	0.0393802
0.142606	0.0394547
0.137381	0.0396108
0.132155	0.0396973
0.126930	0.0399339
0.121704	0.0400757
0.116479	0.0401526
0.111253	0.0402426
0.106028	0.0403087
0.100802	0.0404072
0.095577	0.0405994
0.090351	0.0407664
0.085126	0.0408468
0.079901	0.0409213
0.074675	0.0409465
0.069450	0.0410631
0.064224	0.041785
0.058999	0.041976
0.053773	0.0423568
0.048548	0.0425393
0.043322	0.0429766
0.038097	0.0433405
0.032871	0.0433538
0.027646	0.0434595
0.022421	0.0435928
0.017195	0.0437069
0.011970	0.0437718
0.006744	0.0437982
0.001519	0.0438703
-0.003707	0.953157
-0.008932	0.953216
-0.014158	0.953225
-0.019383	0.95324
-0.024609	0.953323
-0.029834	0.95339
-0.035059	0.953404
-0.040285	0.953493
-0.045510	0.953601
-0.050736	0.953664
-0.055961	0.953786
-0.061187	0.953897
-0.066412	0.95452
-0.071638	0.954658
-0.076863	0.955091
-0.082089	0.955426
-0.087314	0.956169
-0.092539	0.956275
-0.097765	0.956521
-0.102990	0.956729
-0.108216	0.957177
-0.113441	0.957337
-0.118667	0.957492
-0.123892	0.957727
-0.129118	0.957816
-0.134343	0.95825
-0.139569	0.958512
-0.144794	0.958892
-0.150019	0.959344
-0.155245	0.959652
-0.160470	0.960509
-0.165696	0.960629
-0.170921	0.960829
-0.176147	0.961109
-0.181372	0.961265
-0.186598	0.96138
-0.191823	0.961593
-0.197049	0.963297
-0.202274	0.963378
-0.207499	0.964259
-0.212725	0.964277
-0.217950	0.964763
-0.223176	0.965014
-0.228401	0.965482
-0.233627	0.965813
-0.238852	0.966
-0.244078	0.966112
-0.249303	0.966556
-0.254529	0.966635
-0.259754	0.966892
-0.264979	0.967124
-0.270205	0.968394
-0.275430	0.968538
-0.280656	0.968929
-0.285881	0.968932
-0.291107	0.969029
-0.296332	0.969703
-0.301558	0.970013
-0.306783	0.970448
-0.312009	0.971186
-0.317234	0.971371
-0.322459	0.971593
-0.327685	0.971702
-0.332910	0.971751
-0.338136	0.972006
-0.343361	0.972135
-0.348587	0.972472
-0.353812	0.972747
-0.359038	0.972885
-0.364263	0.973379
-0.369489	0.974738
-0.374714	0.975321
-0.379939	0.976119
-0.385165	0.976867
-0.390390	0.977291
-0.395616	0.9776
-0.400841	0.977986
-0.406067	0.978738
-0.411292	0.978854
-0.416518	0.980838
-0.421743	0.98196
-0.426969	0.982321
-0.432194	0.982609
-0.437419	0.983647
-0.442645	0.984109
-0.447870	0.984686
-0.453096	0.984997
-0.458321	0.985369
-0.463547	0.985636
-0.468772	0.986159
-0.473998	0.986292
-0.479223	0.986598
-0.484448	0.986661
-0.489674	0.986769
-0.494899	0.987656
-0.500125	0.987731
-0.505350	0.988004
-0.510576	0.988139
-0.515801	0.988186
-0.521027	0.988399
-0.526252	0.988455
-0.531478	0.988507
-0.536703	0.988602
-0.541928	0.988681
-0.547154	0.98875
-0.552379	0.988873
-0.557605	0.989083
-0.562830	0.989123
-0.568056	0.989242
-0.573281	0.989256
-0.578507	0.98927
-0.583732	0.989309
-0.588958	0.989387
-0.594183	0.98941
-0.599408	0.989467
-0.604634	0.989554
-0.609859	0.989577
-0.615085	0.989599
-0.620310	0.989634
-0.625536	0.989659
-0.630761	0.98972
-0.635987	0.989778
-0.641212	0.989833
-0.646438	0.989845
-0.651663	0.98988
-0.656888	0.989909
-0.662114	0.989941
-0.667339	0.990002
-0.672565	0.990012
-0.677790	0.990076
-0.683016	0.990119
-0.688241	0.990251
-0.693467	0.990289
-0.698692	0.990316
-0.703918	0.990365
-0.709143	0.990513
-0.714368	0.990652
-0.719594	0.990742
-0.724819	0.990776
-0.730045	0.990959
-0.735270	0.991021
-0.740496	0.991188
-0.745721	0.991235
-0.750947	0.991246
-0.756172	0.991305
-0.761398	0.991491
-0.766623	0.991509
-0.771848	0.991673
-0.777074	0.991982
-0.782299	0.992703
-0.787525	0.992823
-0.792750	0.992925
-0.797976	0.993395
-0.803201	0.993515
-0.808427	0.993821
-0.813652	0.993968
-0.824103	0.994022
-0.829328	0.994076
-0.834554	0.994159
-0.839779	0.994235
-0.845005	0.994806
-0.850230	0.994914
-0.855456	0.994933
-0.860681	0.995034
-0.865907	0.995228
-0.871132	0.995906
-0.876358	0.995954
-0.881583	0.996125
-0.886808	0.996295
-0.892034	0.996992
-0.897259	0.997151
-0.902485	0.997343
-0.907710	0.997348
-0.912936	0.997355
-0.918161	0.997433
-0.923387	0.997608
-0.928612	0.998038
-0.933838	0.998078
-0.939063	0.998119
-0.944288	0.998348
-0.949514	0.998608
-0.954739	0.998641
-0.959965	0.998674
-0.965190	0.998788
-0.970416	0.998876
-0.975641	0.998895
-0.980867	0.998971
-0.986092	0.999082
-0.991318	0.9991
-0.996543	0.999208
-1.001768	0.999256
-1.006994	0.999284
-1.012219	0.999288
-1.017445	0.999318
-1.022670	0.99933
-1.027896	0.999369
-1.033121	0.999374
-1.038347	0.999395
-1.043572	0.999426
-1.048798	0.999433
-1.054023	0.999536
-1.059248	0.99954
-1.064474	0.999613
-1.069699	0.999688
-1.074925	0.999708
-1.080150	0.999711
-1.085376	0.999726
-1.090601	0.999755
-1.095827	0.999759
-1.101052	0.999774
-1.111503	0.999786
-1.116728	0.999791
-1.121954	0.999827
-1.127179	0.999838
-1.132405	0.999846
-1.137630	0.999851
-1.148081	0.999858
-1.153307	0.999895
-1.158532	0.999903
-1.163757	0.999905
-1.168983	0.999906
-1.179434	0.99991
-1.189885	0.999928
-1.195110	0.999935
-1.210787	0.99994
-1.216012	0.999952
-1.221237	0.999956
-1.226463	0.999959
-1.242139	0.999962
-1.252590	0.999971
-1.257816	0.999975
-1.278717	0.99998
-1.283943	0.999986
-1.310070	0.999988
-1.445932	0.999999
-1.519088	1
&
```
