## Supplementary material for "All-at-once RNA folding with 3D motif prediction framed by evolutionary information": RF00905_mir-789.cacofold.helixcov

```
# RMs = 3 L = 100

# RM_HELIX NESTED 18-43 58-83, nbp = 26 nbp_cov = 0
# pvals: 0.86953,0.86953,0.0013771,0.976712,0.86953,0.86953,0.86953,0.86953,0.86953,0.86953,0.86953,0.86953,0.86953,0.86953,0.86953,0.86953,0.86953,0.86953,0.86953,0.86953,0.86953,0.972106,0.0163684,0.0467582,0.896055,0.969323
# aggregated NONE
NESTED  :::::::::::::::::<<<<<<<<<<<<<<<<<<<<<<<<<<______________>>>>>>>>>>>>>>>>>>>>>>>>>>:::::::::::::::::
        ::::::::::::::::::::::::::::::::::::::::::::::::::::::::::::::::::::::::::::::::::::::::::::::::::::

# RM_HELIX NESTED 10-12 89-91, nbp = 3 nbp_cov = 0
# pvals: 0.00252458,0.96829,0.86953
# aggregated NONE
NESTED  :::::::::<<<____________________________________________________________________________>>>:::::::::
        ::::::::::::::::::::::::::::::::::::::::::::::::::::::::::::::::::::::::::::::::::::::::::::::::::::

# RM_HELIX NESTED 1-5 96-100, nbp = 5 nbp_cov = 0
# pvals: 0.86953,0.86953,0.990092,0.86953,0.86953
# aggregated NONE
NESTED  <<<<<__________________________________________________________________________________________>>>>>
        ::::::::::::::::::::::::::::::::::::::::::::::::::::::::::::::::::::::::::::::::::::::::::::::::::::
```
