## Supplementary material for "All-at-once RNA folding with 3D motif prediction framed by evolutionary information": RF00905_mir-789.cacofold.power

```
# Power analysis of CaCoFold structure 
#
# Powertype = SINGLE SUBSTITUTIONS
# covary  left_pos      right_pos    substitutions      power
#----------------------------------------------------------------
          1		100		0		0.00
          2		99		1		0.00
          3		98		3		0.02
          4		97		0		0.00
          5		96		0		0.00
          10		91		2		0.00
          11		90		2		0.00
          12		89		1		0.00
          18		83		0		0.00
          19		82		0		0.00
          20		81		2		0.00
          21		80		2		0.00
          22		79		0		0.00
          23		78		0		0.00
          24		77		1		0.00
          25		76		0		0.00
          26		75		1		0.00
          27		74		0		0.00
          28		73		1		0.00
          29		72		1		0.00
          30		71		0		0.00
          31		70		0		0.00
          32		69		0		0.00
          33		68		1		0.00
          34		67		0		0.00
          35		66		1		0.00
          36		65		1		0.00
          37		64		1		0.00
          38		63		0		0.00
          39		62		2		0.00
          40		61		1		0.00
          41		60		1		0.00
          42		59		1		0.00
          43		58		2		0.00
#
# BPAIRS 34
# avg substitutions per BP  0.8
# BPAIRS expected to covary 0.0 +/- 0.1
# BPAIRS observed to covary 0
#
```
