## Supplementary material for "All-at-once RNA folding with 3D motif prediction framed by evolutionary information": RF00905_mir-789.helixcov

```
# RMs = 3 L = 100

# RM_HELIX NESTED 43-45 55-57, nbp = 3 nbp_cov = 0
# pvals: 0.86953,0.86953,0.879453
# aggregated NONE
NESTED  ::::::::::::::::::::::::::::::::::::::::::<<<_________>>>:::::::::::::::::::::::::::::::::::::::::::
        ::::::::::::::::::::::::::::::::::::::::::::::::::::::::::::::::::::::::::::::::::::::::::::::::::::

# RM_HELIX NESTED 10-41 60-90, nbp = 28 nbp_cov = 0
# pvals: 0.96284,0.00324983,0.86953,0.86953,0.930855,0.86953,0.86953,0.0013771,0.976712,0.86953,0.86953,0.86953,0.86953,0.86953,0.86953,0.86953,0.86953,0.86953,0.86953,0.86953,0.86953,0.86953,0.86953,0.86953,0.86953,0.972106,0.0163684,0.0467582
# aggregated NONE
NESTED  :::::::::<<<-<<--<<<<<<-<<<<<<<<<<<<<<<<<__________________>>>>>>>>>>>>>>>>>->>>>>>>->->>>::::::::::
        ::::::::::::::::::::::::::::::::::::::::::::::::::::::::::::::::::::::::::::::::::::::::::::::::::::

# RM_HELIX NESTED 1-7 93-100, nbp = 7 nbp_cov = 0
# pvals: 0.86953,0.86953,0.990092,0.86953,0.86953,0.0252162,0.86953
# aggregated NONE
NESTED  <<<<<<<_____________________________________________________________________________________>>->>>>>
        ::::::::::::::::::::::::::::::::::::::::::::::::::::::::::::::::::::::::::::::::::::::::::::::::::::
```
