## Supplementary material for "All-at-once RNA folding with 3D motif prediction framed by evolutionary information": RF00905_mir-789.surv

```
2.497539	0.0263158
2.333637	0.0526316
1.258029	0.0789474
0.838029	0.105263
0.110714	0.131579
-0.001969	0.842105
-0.063432	0.868421
-0.278554	0.894737
-0.462944	0.921053
-0.555139	0.947368
-0.606358	0.973684
-0.821480	1
&
2.630709	0.000203583
2.569246	0.000407166
2.497539	0.00203583
2.446319	0.00325733
2.436075	0.00427524
2.395100	0.00508958
2.354124	0.00570033
2.333637	0.00671824
2.313149	0.00732899
2.261929	0.00793974
2.231198	0.00875407
2.220954	0.00895765
2.200466	0.0095684
2.139003	0.0103827
2.026320	0.0109935
2.016076	0.0116042
1.841930	0.0118078
1.800955	0.0120114
1.749735	0.012215
1.524370	0.0124186
1.493638	0.0126221
1.473150	0.0128257
1.401443	0.0132329
1.380955	0.014658
1.370711	0.0150651
1.360468	0.0162866
1.350224	0.0166938
1.339980	0.0175081
1.299004	0.0179153
1.288760	0.0183225
1.278516	0.019544
1.268273	0.0203583
1.258029	0.0213762
1.247785	0.0221906
1.237541	0.0225977
1.227297	0.0236156
1.206809	0.0246336
1.196565	0.0260586
1.186322	0.0262622
1.176078	0.0264658
1.094127	0.0266694
1.083883	0.0270765
1.073639	0.0272801
1.053151	0.0276873
1.042907	0.0280945
0.991688	0.0285016
0.940468	0.0291124
0.889249	0.029316
0.838029	0.0301303
0.827786	0.0303339
0.797054	0.0309446
0.786810	0.0311482
0.776566	0.0313518
0.715103	0.0319625
0.704859	0.0333876
0.663883	0.0348127
0.643396	0.0350163
0.612664	0.0362378
0.571688	0.036645
0.561445	0.0370521
0.551201	0.0384772
0.540957	0.0390879
0.530713	0.0392915
0.520469	0.0394951
0.510225	0.0396987
0.479494	0.0401059
0.469250	0.040513
0.448762	0.0413274
0.438518	0.0423453
0.428274	0.0425489
0.418030	0.042956
0.407786	0.0451954
0.387299	0.045399
0.377055	0.0460098
0.366811	0.0464169
0.356567	0.0466205
0.346323	0.047842
0.336079	0.0482492
0.315591	0.0490635
0.305347	0.0498779
0.295104	0.0508958
0.284860	0.0515065
0.274616	0.0517101
0.254128	0.0519137
0.243884	0.0521173
0.233640	0.052728
0.223396	0.0533388
0.182421	0.0535423
0.161933	0.0541531
0.141445	0.0545603
0.131201	0.0559853
0.120958	0.0565961
0.110714	0.0570033
0.100470	0.0590391
0.090226	0.0596498
0.079982	0.0610749
0.069738	0.0635179
0.059494	0.0651466
0.049250	0.0669788
0.039006	0.0682003
0.028763	0.0684039
0.018519	0.0706433
0.008275	0.072272
-0.001969	0.81535
-0.012213	0.816164
-0.022457	0.817182
-0.032701	0.818404
-0.042945	0.818811
-0.053188	0.82044
-0.063432	0.826954
-0.073676	0.835708
-0.083920	0.844259
-0.094164	0.848331
-0.104408	0.854438
-0.114652	0.857899
-0.124896	0.86136
-0.135140	0.865228
-0.145383	0.866042
-0.155627	0.868282
-0.165871	0.86991
-0.176115	0.873168
-0.186359	0.874796
-0.196603	0.879072
-0.206847	0.880497
-0.217091	0.882125
-0.227334	0.886808
-0.237578	0.888029
-0.247822	0.892508
-0.258066	0.894951
-0.268310	0.897191
-0.278554	0.903909
-0.288798	0.907166
-0.299042	0.917142
-0.309286	0.918974
-0.319529	0.923046
-0.329773	0.926099
-0.340017	0.928339
-0.350261	0.931596
-0.360505	0.934853
-0.370749	0.937296
-0.380993	0.940961
-0.391237	0.941775
-0.401481	0.942182
-0.411724	0.942793
-0.421968	0.944015
-0.432212	0.945236
-0.442456	0.94544
-0.452700	0.947476
-0.462944	0.94829
-0.473188	0.951751
-0.483432	0.955212
-0.493675	0.955619
-0.503919	0.958265
-0.514163	0.959691
-0.524407	0.962541
-0.534651	0.963762
-0.544895	0.964577
-0.555139	0.966816
-0.565383	0.967834
-0.575627	0.968852
-0.585870	0.969259
-0.596114	0.970073
-0.606358	0.971091
-0.616602	0.972313
-0.626846	0.972923
-0.637090	0.974552
-0.647334	0.975977
-0.657578	0.976792
-0.667822	0.978013
-0.678065	0.97842
-0.688309	0.979031
-0.698553	0.980863
-0.708797	0.981474
-0.719041	0.982085
-0.729285	0.984324
-0.739529	0.985546
-0.749773	0.985749
-0.760016	0.986564
-0.770260	0.986971
-0.780504	0.990024
-0.790748	0.990839
-0.800992	0.99145
-0.821480	0.992875
-0.841968	0.993282
-0.852211	0.993689
-0.862455	0.9943
-0.872699	0.994503
-0.893187	0.99491
-0.903431	0.996132
-0.923919	0.996336
-0.944406	0.996539
-0.954650	0.996946
-0.964894	0.997353
-0.975138	0.997557
-0.995626	0.997761
-1.016114	0.997964
-1.026357	0.998168
-1.036601	0.998575
-1.046845	0.998982
-1.087821	0.999186
-1.098065	0.999593
-1.149284	1
&
3.778024	6.73401e-07
3.696073	1.3468e-06
3.675585	2.0202e-06
3.644854	2.6936e-06
3.603878	4.7138e-06
3.593634	6.73401e-06
3.583390	8.75421e-06
3.573147	1.14478e-05
3.542415	1.21212e-05
3.532171	1.27946e-05
3.501439	1.3468e-05
3.491195	1.54882e-05
3.480952	1.6835e-05
3.470708	1.75084e-05
3.450220	1.81818e-05
3.439976	1.95286e-05
3.429732	2.08754e-05
3.409244	2.15488e-05
3.388757	2.49158e-05
3.368269	2.55892e-05
3.358025	2.62626e-05
3.347781	2.6936e-05
3.327293	2.96296e-05
3.317049	3.29966e-05
3.306806	3.43434e-05
3.296562	3.56902e-05
3.276074	3.77104e-05
3.265830	3.83838e-05
3.255586	4.10774e-05
3.245342	4.3771e-05
3.235098	4.51178e-05
3.214611	4.64646e-05
3.194123	4.91582e-05
3.183879	5.11785e-05
3.163391	5.31987e-05
3.142903	5.38721e-05
3.112172	5.72391e-05
3.101928	5.79125e-05
3.091684	5.99327e-05
3.081440	6.06061e-05
3.071196	6.12795e-05
3.060952	6.19529e-05
3.050708	6.26263e-05
3.030221	6.53199e-05
3.019977	6.66667e-05
3.009733	6.73401e-05
2.999489	6.93603e-05
2.989245	7.07071e-05
2.979001	7.20539e-05
2.968757	7.27273e-05
2.948270	7.34007e-05
2.927782	7.54209e-05
2.917538	7.67677e-05
2.907294	8.21549e-05
2.897050	8.55219e-05
2.886806	8.75421e-05
2.876562	9.15825e-05
2.866319	9.29293e-05
2.856075	9.62963e-05
2.845831	0.00010101
2.835587	0.000105051
2.825343	0.000113805
2.815099	0.000117845
2.804855	0.000123906
2.794611	0.000129293
2.784367	0.000138047
2.774124	0.000146801
2.763880	0.000159596
2.753636	0.000171717
2.743392	0.000179125
2.733148	0.000199327
2.722904	0.000221549
2.712660	0.00023771
2.702416	0.000259933
2.692172	0.000280808
2.681929	0.000307744
2.671685	0.000331313
2.661441	0.000358249
2.651197	0.00039596
2.640953	0.000416835
2.630709	0.00047138
2.620465	0.000524579
2.610221	0.000581145
2.599978	0.00063165
2.589734	0.000689562
2.579490	0.000753535
2.569246	0.000814141
2.559002	0.000880808
2.548758	0.000954882
2.538514	0.00101818
2.528270	0.00110101
2.518026	0.0011697
2.507783	0.00127071
2.497539	0.0013771
2.487295	0.00147407
2.477051	0.00157172
2.466807	0.00169899
2.456563	0.00180404
2.446319	0.00190842
2.436075	0.0020229
2.425832	0.00213199
2.415588	0.00225791
2.405344	0.00239259
2.395100	0.00252458
2.384856	0.00264916
2.374612	0.00276431
2.364368	0.00287003
2.354124	0.00299596
2.343880	0.00312593
2.333637	0.00324983
2.323393	0.00338182
2.313149	0.00350034
2.302905	0.00360808
2.292661	0.00372525
2.282417	0.00385791
2.272173	0.00398047
2.261929	0.00412121
2.251685	0.00426128
2.241442	0.00441481
2.231198	0.00452121
2.220954	0.00463838
2.210710	0.00478047
2.200466	0.00493535
2.190222	0.00506667
2.179978	0.0051899
2.169734	0.00532391
2.159491	0.00543232
2.149247	0.00557508
2.139003	0.00568889
2.128759	0.00580875
2.118515	0.00593333
2.108271	0.00604646
2.098027	0.00616566
2.087783	0.00626869
2.077539	0.00636296
2.067296	0.00645522
2.057052	0.00654747
2.046808	0.00663973
2.036564	0.00670236
2.026320	0.00679529
2.016076	0.00689428
2.005832	0.00698855
1.995588	0.00704714
1.985344	0.00712525
1.975101	0.00721279
1.964857	0.0072963
1.954613	0.0073899
1.944369	0.00746263
1.934125	0.00752795
1.923881	0.00757845
1.913637	0.00764983
1.903393	0.00772593
1.893150	0.00778249
1.882906	0.00784848
1.872662	0.00790236
1.862418	0.00798047
1.852174	0.0080431
1.841930	0.00811785
1.831686	0.00817508
1.821442	0.00823569
1.811198	0.00829024
1.800955	0.0083596
1.790711	0.00840808
1.780467	0.00847407
1.770223	0.00851582
1.759979	0.00856498
1.749735	0.00860404
1.739491	0.00864714
1.729247	0.00867811
1.719004	0.00870438
1.708760	0.00874276
1.698516	0.00879731
1.688272	0.00883434
1.678028	0.00886936
1.667784	0.00891178
1.657540	0.00895017
1.647296	0.00898316
1.637052	0.00900943
1.626809	0.00905859
1.616565	0.00910842
1.606321	0.00914815
1.596077	0.00920471
1.585833	0.00927138
1.575589	0.0093468
1.565345	0.00945185
1.555101	0.00955623
1.544857	0.00968215
1.534614	0.00979394
1.524370	0.00990034
1.514126	0.0100316
1.503882	0.0101589
1.493638	0.0102761
1.483394	0.0103845
1.473150	0.0104943
1.462906	0.0106074
1.452663	0.0107401
1.442419	0.0108909
1.432175	0.0110431
1.421931	0.0112377
1.411687	0.0114505
1.401443	0.0116835
1.391199	0.0120148
1.380955	0.0123461
1.370711	0.0126976
1.360468	0.013033
1.350224	0.0133333
1.339980	0.0136896
1.329736	0.0140242
1.319492	0.014369
1.309248	0.0146774
1.299004	0.0149859
1.288760	0.0153515
1.278516	0.0156673
1.268273	0.0160081
1.258029	0.0163684
1.247785	0.0167502
1.237541	0.0171226
1.227297	0.0175111
1.217053	0.017901
1.206809	0.018262
1.196565	0.0186141
1.186322	0.0189636
1.176078	0.0192444
1.165834	0.0195192
1.155590	0.0197704
1.145346	0.0200902
1.135102	0.0203933
1.124858	0.0206532
1.114614	0.0209192
1.104370	0.021134
1.094127	0.0213906
1.083883	0.0215926
1.073639	0.0217993
1.063395	0.022004
1.053151	0.0222128
1.042907	0.022396
1.032663	0.0225717
1.022419	0.0227401
1.012175	0.0228828
1.001932	0.0230734
0.991688	0.0232195
0.981444	0.0233394
0.971200	0.0235172
0.960956	0.0236599
0.950712	0.0237939
0.940468	0.02393
0.930224	0.0240754
0.919981	0.0241939
0.909737	0.0242828
0.899493	0.0244027
0.889249	0.0244943
0.879005	0.0246162
0.868761	0.0247758
0.858517	0.0249158
0.848273	0.0250653
0.838029	0.0252162
0.827786	0.0253522
0.817542	0.0254801
0.807298	0.0255771
0.797054	0.0257178
0.786810	0.0258263
0.776566	0.0259448
0.766322	0.0260862
0.756078	0.0261731
0.745835	0.0262889
0.735591	0.0263906
0.725347	0.0265259
0.715103	0.0266458
0.704859	0.0267764
0.694615	0.0269414
0.684371	0.0270848
0.674127	0.0272687
0.663883	0.0274088
0.653640	0.0275872
0.643396	0.0277697
0.633152	0.0280155
0.622908	0.0283313
0.612664	0.0286599
0.602420	0.029002
0.592176	0.0293172
0.581932	0.0295751
0.571688	0.0298465
0.561445	0.0300788
0.551201	0.0303044
0.540957	0.0305219
0.530713	0.0307461
0.520469	0.0309912
0.510225	0.0312283
0.499981	0.0314633
0.489737	0.0317266
0.479494	0.0320108
0.469250	0.0323481
0.459006	0.0326869
0.448762	0.0330828
0.438518	0.0335212
0.428274	0.0339805
0.418030	0.0344316
0.407786	0.0348761
0.397542	0.0352949
0.387299	0.0357165
0.377055	0.0361468
0.366811	0.0365185
0.356567	0.0369663
0.346323	0.0374303
0.336079	0.0378155
0.325835	0.0382135
0.315591	0.0386074
0.305347	0.0390303
0.295104	0.0394101
0.284860	0.0397724
0.274616	0.0401845
0.264372	0.0405657
0.254128	0.0409367
0.243884	0.0413138
0.233640	0.0416532
0.223396	0.0420593
0.213153	0.0424081
0.202909	0.0427758
0.192665	0.0431313
0.182421	0.0434613
0.172177	0.043802
0.161933	0.0442108
0.151689	0.0446209
0.141445	0.0450377
0.131201	0.045497
0.120958	0.046037
0.110714	0.0467582
0.100470	0.0475818
0.090226	0.0485845
0.079982	0.0497212
0.069738	0.0508465
0.059494	0.0518835
0.049250	0.0529152
0.039006	0.0539448
0.028763	0.0548721
0.018519	0.0558613
0.008275	0.0567886
-0.001969	0.86953
-0.012213	0.870587
-0.022457	0.871649
-0.032701	0.87284
-0.042945	0.874419
-0.053188	0.876697
-0.063432	0.879453
-0.073676	0.882592
-0.083920	0.885829
-0.094164	0.888819
-0.104408	0.891408
-0.114652	0.893892
-0.124896	0.896055
-0.135140	0.898016
-0.145383	0.899991
-0.155627	0.90214
-0.165871	0.904226
-0.176115	0.9065
-0.186359	0.908765
-0.196603	0.911055
-0.206847	0.913452
-0.217091	0.915934
-0.227334	0.918418
-0.237578	0.920759
-0.247822	0.923225
-0.258066	0.925801
-0.268310	0.92836
-0.278554	0.930855
-0.288798	0.933337
-0.299042	0.935717
-0.309286	0.938109
-0.319529	0.940455
-0.329773	0.942804
-0.340017	0.944966
-0.350261	0.947017
-0.360505	0.948868
-0.370749	0.950632
-0.380993	0.952295
-0.391237	0.953823
-0.401481	0.955354
-0.411724	0.956803
-0.421968	0.958125
-0.432212	0.959364
-0.442456	0.960615
-0.452700	0.96171
-0.462944	0.96284
-0.473188	0.963978
-0.483432	0.965139
-0.493675	0.966137
-0.503919	0.967213
-0.514163	0.96829
-0.524407	0.969323
-0.534651	0.970259
-0.544895	0.971234
-0.555139	0.972106
-0.565383	0.973087
-0.575627	0.97403
-0.585870	0.974937
-0.596114	0.975799
-0.606358	0.976712
-0.616602	0.977498
-0.626846	0.978261
-0.637090	0.979069
-0.647334	0.979785
-0.657578	0.980531
-0.667822	0.981226
-0.678065	0.981954
-0.688309	0.982651
-0.698553	0.983327
-0.708797	0.984015
-0.719041	0.984677
-0.729285	0.985322
-0.739529	0.985893
-0.749773	0.986493
-0.760016	0.987112
-0.770260	0.987631
-0.780504	0.988159
-0.790748	0.988634
-0.800992	0.989137
-0.811236	0.989636
-0.821480	0.990092
-0.831724	0.990572
-0.841968	0.991038
-0.852211	0.991485
-0.862455	0.991922
-0.872699	0.992366
-0.882943	0.992791
-0.893187	0.993191
-0.903431	0.993533
-0.913675	0.993885
-0.923919	0.994279
-0.934163	0.99456
-0.944406	0.994917
-0.954650	0.995215
-0.964894	0.995526
-0.975138	0.995826
-0.985382	0.996086
-0.995626	0.996331
-1.005870	0.99657
-1.016114	0.996768
-1.026357	0.996946
-1.036601	0.997127
-1.046845	0.997299
-1.057089	0.997446
-1.067333	0.997601
-1.077577	0.997754
-1.087821	0.99789
-1.098065	0.998014
-1.108309	0.998108
-1.118552	0.998228
-1.128796	0.998335
-1.139040	0.998436
-1.149284	0.998534
-1.159528	0.998636
-1.169772	0.99872
-1.180016	0.998801
-1.190260	0.998871
-1.200503	0.998935
-1.210747	0.998991
-1.220991	0.999046
-1.231235	0.999108
-1.241479	0.999166
-1.251723	0.99923
-1.261967	0.999272
-1.272211	0.999319
-1.282455	0.999372
-1.292698	0.999428
-1.302942	0.999457
-1.313186	0.999498
-1.323430	0.999536
-1.333674	0.999569
-1.343918	0.999604
-1.354162	0.999639
-1.364406	0.999657
-1.374650	0.999679
-1.384893	0.999704
-1.395137	0.999725
-1.405381	0.999742
-1.415625	0.999754
-1.425869	0.999773
-1.436113	0.999789
-1.446357	0.999801
-1.456601	0.999812
-1.466844	0.999824
-1.477088	0.999834
-1.487332	0.99985
-1.497576	0.999861
-1.507820	0.999865
-1.518064	0.999877
-1.528308	0.999888
-1.538552	0.999896
-1.548796	0.999907
-1.559039	0.999915
-1.569283	0.999921
-1.579527	0.999929
-1.589771	0.999932
-1.600015	0.999939
-1.610259	0.999944
-1.620503	0.999952
-1.630747	0.999961
-1.640991	0.999963
-1.651234	0.999971
-1.661478	0.999974
-1.671722	0.999976
-1.681966	0.999977
-1.692210	0.99998
-1.702454	0.999985
-1.712698	0.99999
-1.722942	0.999992
-1.733185	0.999994
-1.743429	0.999995
-1.753673	0.999995
-1.763917	0.999996
-1.784405	0.999997
-1.825380	0.999997
-1.845868	0.999999
-1.856112	1
&
```
