## Supplementary material for "All-at-once RNA folding with 3D motif prediction framed by evolutionary information": RF00906_MIR1122.cacofold.helixcov

```
# RMs = 1 L = 138

# RM_HELIX NESTED 4-66 72-135, nbp = 62 nbp_cov = 0
# pvals: 0.623383,0.466943,0.466943,0.466943,0.466943,0.466943,0.466943,0.466943,0.466943,0.466943,0.0146324,0.466943,0.466943,0.466943,0.466943,0.79571,0.848485,0.751625,0.466943,0.0667772,0.763339,0.855677,0.933659,0.848485,0.466943,0.466943,0.466943,0.466943,0.172515,0.876003,0.169856,0.918325,0.71476,0.848485,0.573195,0.466943,0.649867,0.167623,0.958192,0.489895,0.474544,0.751625,0.474544,0.0785517,0.72754,0.489895,0.489895,0.466943,0.466943,0.466943,0.466943,0.677065,0.466943,0.466943,0.636694,0.466943,0.466943,0.882261,0.623383,0.489895,0.474544,0.466943
# aggregated NONE
NESTED  :::<<<<<<<<<<<<<<<<<<<<<<<<<<<<<<<<<<<<<<<<<<<<<<<<<<<<<<<<<<<<<<_____>>>>>>>>>>>>>>>>>>>>>>>>>>>>>>>>>>>>>>>>>>>>>>>>>>>>>>>>>>>>>>:::
        :::::::::::::::::::::::::::::::::::::::::::::::::::::::::::::::::::::::::::::::::::::::::::::::::::::::::::::::::::::::::::::::::::::::
```
