## Supplementary material for "All-at-once RNA folding with 3D motif prediction framed by evolutionary information": RF00906_MIR1122.cacofold.power

```
# Power analysis of CaCoFold structure
#
# Powertype = SINGLE SUBSTITUTIONS
# covary left_pos right_pos substitutions power
#----------------------------------------------------------------
4		135		8		0.24
5		133		0		0.00
6		132		0		0.00
7		131		0		0.00
8		130		0		0.00
9		129		3		0.02
10		128		0		0.00
11		127		1		0.00
12		126		0		0.00
13		125		2		0.00
14		124		2		0.00
15		123		0		0.00
16		122		0		0.00
17		121		2		0.00
18		120		1		0.00
19		119		11		0.35
20		118		6		0.16
21		117		2		0.00
22		116		0		0.00
23		115		4		0.07
24		114		2		0.00
25		113		9		0.28
26		112		5		0.11
27		111		3		0.02
28		110		0		0.00
29		109		1		0.00
30		108		0		0.00
31		107		2		0.00
32		106		10		0.32
33		105		5		0.11
34		104		6		0.16
35		103		7		0.20
36		102		3		0.02
37		101		8		0.24
38		100		10		0.32
39		99		1		0.00
40		98		2		0.00
41		97		11		0.35
43		96		10		0.32
44		95		4		0.07
45		94		1		0.00
46		93		5		0.11
47		92		1		0.00
48		91		6		0.16
49		90		7		0.20
50		89		11		0.35
51		88		2		0.00
52		87		4		0.07
53		86		0		0.00
54		85		1		0.00
55		84		0		0.00
56		83		2		0.00
57		82		1		0.00
58		81		0		0.00
59		80		3		0.02
60		79		2		0.00
61		78		0		0.00
62		77		5		0.11
63		76		7		0.20
64		74		6		0.16
65		73		6		0.16
66		72		3		0.02
#
# BPAIRS 62
# avg substitutions per BP 3.5
# BPAIRS expected to covary 4.9 +/- 1.9
# BPAIRS observed to covary 0
#
```
