## Supplementary material for "All-at-once RNA folding with 3D motif prediction framed by evolutionary information": RF00906_MIR1122.helixcov

```
# RMs = 2 L = 138

# RM_HELIX NESTED 52-63 76-87, nbp = 12 nbp_cov = 0
# pvals: 0.466943,0.466943,0.466943,0.466943,0.677065,0.466943,0.466943,0.636694,0.466943,0.466943,0.882261,0.623383
# aggregated NONE
NESTED  ::::::::::::::::::::::::::::::::::::::::::::::::::<<<<<<<<<<<<___________>>>>>>>>>>>>::::::::::::::::::::::::::::::::::::::::::::::::::
        :::::::::::::::::::::::::::::::::::::::::::::::::::::::::::::::::::::::::::::::::::::::::::::::::::::::::::::::::::::::::::::::::::::::

# RM_HELIX NESTED 5-33 105-133, nbp = 29 nbp_cov = 0
# pvals: 0.466943,0.466943,0.466943,0.466943,0.466943,0.466943,0.466943,0.466943,0.466943,0.0146324,0.466943,0.466943,0.466943,0.466943,0.79571,0.848485,0.751625,0.466943,0.0667772,0.763339,0.855677,0.933659,0.848485,0.466943,0.466943,0.466943,0.466943,0.172515,0.876003
# aggregated NONE
NESTED  ::::<<<<<<<<<<<<<<<<<<<<<<<<<<<<<_____________________________________________________________________>>>>>>>>>>>>>>>>>>>>>>>>>>>>>::::
        :::::::::::::::::::::::::::::::::::::::::::::::::::::::::::::::::::::::::::::::::::::::::::::::::::::::::::::::::::::::::::::::::::::::
```
