## Supplementary material for "All-at-once RNA folding with 3D motif prediction framed by evolutionary information": RF00906_MIR1122.power

```
# Power analysis of given structure 
#
# Powertype = SINGLE SUBSTITUTIONS
# covary  left_pos      right_pos    substitutions      power
#----------------------------------------------------------------
          5		133		0		0.00
          6		132		0		0.00
          7		131		0		0.00
          8		130		0		0.00
          9		129		3		0.02
          10		128		0		0.00
          11		127		1		0.00
          12		126		0		0.00
          13		125		2		0.00
          14		124		2		0.00
          15		123		0		0.00
          16		122		0		0.00
          17		121		2		0.00
          18		120		1		0.00
          19		119		11		0.35
          20		118		6		0.16
          21		117		2		0.00
          22		116		0		0.00
          23		115		4		0.07
          24		114		2		0.00
          25		113		9		0.28
          26		112		5		0.11
          27		111		3		0.02
          28		110		0		0.00
          29		109		1		0.00
          30		108		0		0.00
          31		107		2		0.00
          32		106		10		0.32
          33		105		5		0.11
          52		87		4		0.07
          53		86		0		0.00
          54		85		1		0.00
          55		84		0		0.00
          56		83		2		0.00
          57		82		1		0.00
          58		81		0		0.00
          59		80		3		0.02
          60		79		2		0.00
          61		78		0		0.00
          62		77		5		0.11
          63		76		7		0.20
#
# BPAIRS 41
# avg substitutions per BP  2.3
# BPAIRS expected to covary 1.8 +/- 1.2
# BPAIRS observed to covary 0
#
```
