## Supplementary material for "All-at-once RNA folding with 3D motif prediction framed by evolutionary information": RF00906_MIR1122.surv

```
5.959192	0.0243902
3.326748	0.0487805
0.982227	0.0731707
-0.004939	0.707317
-0.580786	0.731707
-0.621918	0.756098
-0.745314	0.780488
-0.992106	0.804878
-1.033238	0.829268
-1.156633	0.853659
-1.403425	0.902439
-1.444557	0.926829
-1.567953	0.95122
-1.609085	0.97561
-2.061536	1
&
9.990122	0.000111062
9.661066	0.000222124
9.332011	0.000333185
9.249747	0.000444247
8.632768	0.000555309
8.591636	0.000666371
8.385976	0.000777432
8.262580	0.000888494
7.892393	0.000999556
7.727865	0.00133274
7.686733	0.0014438
7.604469	0.00155486
7.563337	0.00177699
7.439942	0.00188805
7.316546	0.00199911
7.275414	0.00211017
7.234282	0.0023323
7.110886	0.00244336
7.069754	0.00255442
7.028622	0.00277654
6.987490	0.00310973
6.905226	0.00322079
6.822963	0.00333185
6.740699	0.00344291
6.699567	0.00355398
6.658435	0.0037761
6.576171	0.00399822
6.535039	0.00410928
6.370511	0.00455353
6.288247	0.00588627
6.247115	0.00599733
6.205983	0.00621946
6.164852	0.00633052
6.123720	0.00644158
6.082588	0.00655264
6.000324	0.00666371
5.959192	0.00699689
5.918060	0.00710795
5.876928	0.00733008
5.753532	0.00744114
5.712400	0.0075522
5.589004	0.00766326
5.547872	0.00832963
5.506741	0.00844069
5.424477	0.00866282
5.342213	0.008996
5.301081	0.00932919
5.259949	0.0098845
5.218817	0.0104398
5.177685	0.010773
5.136553	0.0117725
5.095421	0.0124389
5.054289	0.0131053
4.972025	0.0137717
4.930893	0.0138827
4.889761	0.014327
4.848630	0.0146602
4.807498	0.0151044
4.766366	0.0152155
4.684102	0.0154376
4.642970	0.0159929
4.601838	0.0166593
4.560706	0.0167703
4.519574	0.0172146
4.478442	0.0178809
4.437310	0.0183252
4.396178	0.0186584
4.355046	0.0188805
4.313914	0.0194358
4.272782	0.0196579
4.231650	0.019769
4.190519	0.0198801
4.149387	0.0204354
4.108255	0.0206575
4.067123	0.0209907
4.025991	0.0214349
3.984859	0.021657
3.943727	0.0224345
3.902595	0.0226566
3.861463	0.0228787
3.820331	0.023434
3.779199	0.0238783
3.738067	0.0244336
3.696935	0.0247668
3.655803	0.0251
3.614671	0.025211
3.573539	0.0256553
3.532408	0.0264327
3.491276	0.0273212
3.450144	0.0275433
3.409012	0.0282097
3.367880	0.0288761
3.326748	0.0294314
3.285616	0.0295424
3.244484	0.0298756
3.203352	0.0303199
3.162220	0.0309862
3.121088	0.0312084
3.079956	0.0325411
3.038824	0.0329853
2.997692	0.0345402
2.956560	0.0353176
2.915428	0.0358729
2.874297	0.0372057
2.833165	0.0374278
2.792033	0.0383163
2.750901	0.0388716
2.709769	0.0394269
2.668637	0.0399822
2.627505	0.0410928
2.586373	0.0423145
2.545241	0.043203
2.504109	0.0435362
2.462977	0.0442026
2.421845	0.0448689
2.380713	0.0463127
2.339581	0.0477566
2.298449	0.048534
2.257317	0.0494225
2.216186	0.0510884
2.175054	0.0524211
2.133922	0.0544203
2.092790	0.055753
2.051658	0.0573079
2.010526	0.0588627
1.969394	0.0597512
1.928262	0.0616393
1.887130	0.0631941
1.845998	0.064749
1.804866	0.0661928
1.763734	0.0669702
1.722602	0.0679698
1.681470	0.0689693
1.640338	0.070191
1.599206	0.0725233
1.558075	0.0736339
1.516943	0.0760773
1.475811	0.0768547
1.434679	0.0794092
1.393547	0.0801866
1.352415	0.0828521
1.311283	0.0839627
1.270151	0.0855175
1.229019	0.0870724
1.187887	0.0884052
1.146755	0.0912928
1.105623	0.0942914
1.064491	0.095402
1.023359	0.097179
0.982227	0.098845
0.941095	0.1004
0.899964	0.102288
0.858832	0.104176
0.817700	0.106175
0.776568	0.108396
0.735436	0.110284
0.694304	0.112394
0.653172	0.114838
0.612040	0.117392
0.570908	0.119169
0.529776	0.121279
0.488644	0.124056
0.447512	0.126944
0.406380	0.131053
0.365248	0.133163
0.324116	0.136606
0.282984	0.140382
0.241853	0.144936
0.200721	0.147601
0.159589	0.150933
0.118457	0.154154
0.077325	0.159151
0.036193	0.162483
-0.004939	0.697912
-0.046071	0.713794
-0.087203	0.732341
-0.128335	0.746224
-0.169467	0.751111
-0.210599	0.756886
-0.251731	0.761884
-0.292863	0.765771
-0.333995	0.770324
-0.375127	0.775877
-0.416258	0.781542
-0.457390	0.786428
-0.498522	0.792537
-0.539654	0.798312
-0.580786	0.804976
-0.621918	0.81275
-0.663050	0.819858
-0.704182	0.827854
-0.745314	0.835295
-0.786446	0.84207
-0.827578	0.846735
-0.868710	0.852288
-0.909842	0.856508
-0.950974	0.86406
-0.992106	0.869614
-1.033238	0.874278
-1.074369	0.879498
-1.115501	0.885829
-1.156633	0.88916
-1.197765	0.895269
-1.238897	0.902155
-1.280029	0.907597
-1.321161	0.911928
-1.362293	0.916482
-1.403425	0.920258
-1.444557	0.924256
-1.485689	0.927255
-1.526821	0.931253
-1.567953	0.935584
-1.609085	0.939582
-1.650217	0.943692
-1.691349	0.947246
-1.732481	0.949911
-1.773612	0.95191
-1.814744	0.954909
-1.855876	0.957352
-1.897008	0.959907
-1.938140	0.962017
-1.979272	0.963683
-2.020404	0.966681
-2.061536	0.969014
-2.102668	0.970902
-2.143800	0.972235
-2.184932	0.973123
-2.226064	0.974234
-2.267196	0.975344
-2.308328	0.976455
-2.349460	0.977677
-2.390592	0.978898
-2.431723	0.979454
-2.472855	0.980675
-2.513987	0.981675
-2.555119	0.982896
-2.596251	0.983896
-2.637383	0.984896
-2.678515	0.986006
-2.719647	0.986784
-2.760779	0.988005
-2.801911	0.989893
-2.843043	0.990338
-2.884175	0.991559
-2.925307	0.991892
-2.966439	0.992448
-3.007571	0.993225
-3.048703	0.993892
-3.089834	0.994447
-3.130966	0.99478
-3.172098	0.995224
-3.213230	0.996002
-3.254362	0.996668
-3.336626	0.996779
-3.418890	0.997001
-3.460022	0.997112
-3.501154	0.997335
-3.542286	0.997557
-3.665682	0.997779
-3.706814	0.99789
-3.789077	0.998001
-3.871341	0.998112
-3.912473	0.998334
-3.953605	0.998445
-3.994737	0.998667
-4.035869	0.998778
-4.200397	0.998889
-4.241529	0.999112
-4.323793	0.999445
-4.364925	0.999556
-4.406056	0.999778
-4.611716	0.999889
-4.735112	1
&
14.226711	5.52792e-06
13.774260	1.10558e-05
13.198413	1.65837e-05
12.951621	2.21117e-05
12.828225	2.76396e-05
12.499170	3.31675e-05
12.334642	3.86954e-05
12.211246	4.42233e-05
12.170114	4.97512e-05
12.128983	5.52792e-05
12.005587	6.08071e-05
11.882191	6.6335e-05
11.841059	7.18629e-05
11.799927	7.73908e-05
11.676531	0.000116086
11.635399	0.000121614
11.512003	0.00013267
11.470872	0.000143726
11.429740	0.000154782
11.388608	0.00016031
11.347476	0.000176893
11.306344	0.000182421
11.265212	0.000204533
11.224080	0.000210061
11.141816	0.000215589
11.100684	0.000226645
11.059552	0.0002377
11.018420	0.000248756
10.977288	0.00026534
10.936156	0.000287452
10.895024	0.000298507
10.853892	0.000320619
10.812761	0.000342731
10.771629	0.000381426
10.730497	0.000414594
10.689365	0.000431177
10.648233	0.000453289
10.607101	0.000464345
10.565969	0.000486457
10.524837	0.00050304
10.483705	0.000525152
10.442573	0.000541736
10.360309	0.000552792
10.319177	0.000580431
10.278045	0.00063571
10.236913	0.000668878
10.195781	0.000690989
10.154650	0.000735213
10.113518	0.000751797
10.072386	0.000784964
10.031254	0.00079602
9.990122	0.000818132
9.948990	0.000851299
9.907858	0.000889994
9.866726	0.000923162
9.825594	0.000945274
9.784462	0.00101161
9.743330	0.00107242
9.702198	0.00111664
9.661066	0.00114981
9.619934	0.00117192
9.578802	0.00121061
9.537670	0.00126036
9.496539	0.00127695
9.455407	0.00133776
9.414275	0.00139856
9.373143	0.00143726
9.332011	0.00152018
9.290879	0.00155887
9.249747	0.00159757
9.208615	0.00163626
9.167483	0.00172471
9.126351	0.00179657
9.085219	0.00185185
9.044087	0.00198452
9.002955	0.00202875
8.961823	0.00210061
8.920691	0.00216142
8.879559	0.00225539
8.838428	0.00237148
8.797296	0.00248203
8.756164	0.00255943
8.715032	0.00266446
8.673900	0.00271973
8.632768	0.00284135
8.591636	0.00290216
8.550504	0.00294085
8.509372	0.00301824
8.468240	0.00313433
8.427108	0.00319514
8.385976	0.00325594
8.344844	0.00338861
8.303712	0.00344389
8.262580	0.00354339
8.221448	0.00362631
8.180317	0.00368159
8.139185	0.00377557
8.098053	0.00389718
8.056921	0.00399116
8.015789	0.00405196
7.974657	0.00415699
7.933525	0.00425097
7.892393	0.00437258
7.851261	0.00454395
7.810129	0.00468214
7.768997	0.00478165
7.727865	0.00490326
7.686733	0.00504699
7.645601	0.0051686
7.604469	0.00529022
7.563337	0.00543394
7.522205	0.00555003
7.481074	0.00570481
7.439942	0.00584301
7.398810	0.00599226
7.357678	0.00615257
7.316546	0.00626866
7.275414	0.00641791
7.234282	0.00654505
7.193150	0.00668878
7.152018	0.00684909
7.110886	0.0070702
7.069754	0.00728579
7.028622	0.00740188
6.987490	0.00757324
6.946358	0.00766169
6.905226	0.00783306
6.864094	0.0080597
6.822963	0.00820896
6.781831	0.00838032
6.740699	0.00856827
6.699567	0.00872858
6.658435	0.00891653
6.617303	0.00912659
6.576171	0.00940299
6.535039	0.00962963
6.493907	0.00983416
6.452775	0.0101714
6.411643	0.0104809
6.370511	0.0108402
6.329379	0.0113322
6.288247	0.0117026
6.247115	0.0119679
6.205983	0.0125152
6.164852	0.0128192
6.123720	0.0131786
6.082588	0.0135821
6.041456	0.0138419
6.000324	0.0141957
5.959192	0.0146324
5.918060	0.0149917
5.876928	0.0154616
5.835796	0.0160199
5.794664	0.016628
5.753532	0.0171034
5.712400	0.0175788
5.671268	0.0182863
5.630136	0.0188447
5.589004	0.0193201
5.547872	0.0199613
5.506741	0.0208126
5.465609	0.0214373
5.424477	0.0221393
5.383345	0.022764
5.342213	0.0236042
5.301081	0.0246269
5.259949	0.0254118
5.218817	0.0265064
5.177685	0.0274682
5.136553	0.0284522
5.095421	0.0292648
5.054289	0.0302377
5.013157	0.0309784
4.972025	0.0320287
4.930893	0.0329298
4.889761	0.03377
4.848630	0.0345716
4.807498	0.0354837
4.766366	0.0361857
4.725234	0.037131
4.684102	0.0381095
4.642970	0.0388612
4.601838	0.0397568
4.560706	0.0406136
4.519574	0.0414925
4.478442	0.0422886
4.437310	0.0430293
4.396178	0.0439082
4.355046	0.044859
4.313914	0.0457767
4.272782	0.0467828
4.231650	0.0475843
4.190519	0.0483637
4.149387	0.0491045
4.108255	0.049906
4.067123	0.0509232
4.025991	0.0517413
3.984859	0.0524046
3.943727	0.0532449
3.902595	0.0540299
3.861463	0.0549033
3.820331	0.055832
3.779199	0.0567551
3.738067	0.0575788
3.696935	0.0584909
3.655803	0.0593422
3.614671	0.0602764
3.573539	0.0611774
3.532408	0.0621448
3.491276	0.0629961
3.450144	0.0639082
3.409012	0.0648038
3.367880	0.065832
3.326748	0.0667772
3.285616	0.0676562
3.244484	0.0687175
3.203352	0.069801
3.162220	0.0707739
3.121088	0.0720453
3.079956	0.0732449
3.038824	0.0745937
2.997692	0.0760807
2.956560	0.0772637
2.915428	0.0785517
2.874297	0.0796407
2.833165	0.0810282
2.792033	0.0822499
2.750901	0.0834771
2.709769	0.0848148
2.668637	0.0861581
2.627505	0.0876949
2.586373	0.0890437
2.545241	0.0906191
2.504109	0.0922499
2.462977	0.0939746
2.421845	0.0958375
2.380713	0.0975069
2.339581	0.0992814
2.298449	0.101133
2.257317	0.102852
2.216186	0.104903
2.175054	0.106622
2.133922	0.10859
2.092790	0.110398
2.051658	0.112294
2.010526	0.114389
1.969394	0.116567
1.928262	0.118568
1.887130	0.120514
1.845998	0.12262
1.804866	0.124986
1.763734	0.127313
1.722602	0.129397
1.681470	0.131631
1.640338	0.133809
1.599206	0.136014
1.558075	0.138308
1.516943	0.140702
1.475811	0.143195
1.434679	0.14586
1.393547	0.148358
1.352415	0.150752
1.311283	0.153062
1.270151	0.155705
1.229019	0.158154
1.187887	0.160376
1.146755	0.162924
1.105623	0.165202
1.064491	0.167623
1.023359	0.169856
0.982227	0.172515
0.941095	0.174925
0.899964	0.177573
0.858832	0.18021
0.817700	0.18293
0.776568	0.185992
0.735436	0.188657
0.694304	0.191553
0.653172	0.194317
0.612040	0.197673
0.570908	0.200365
0.529776	0.203372
0.488644	0.206247
0.447512	0.20916
0.406380	0.212659
0.365248	0.216014
0.324116	0.219701
0.282984	0.223367
0.241853	0.227452
0.200721	0.231487
0.159589	0.23534
0.118457	0.239248
0.077325	0.24335
0.036193	0.247612
-0.004939	0.466943
-0.046071	0.474544
-0.087203	0.489895
-0.128335	0.504467
-0.169467	0.516324
-0.210599	0.525876
-0.251731	0.534478
-0.292863	0.542725
-0.333995	0.55162
-0.375127	0.561338
-0.416258	0.573195
-0.457390	0.585191
-0.498522	0.598214
-0.539654	0.611465
-0.580786	0.623383
-0.621918	0.636694
-0.663050	0.649867
-0.704182	0.663654
-0.745314	0.677065
-0.786446	0.690442
-0.827578	0.70309
-0.868710	0.71476
-0.909842	0.72754
-0.950974	0.739082
-0.992106	0.751625
-1.033238	0.763339
-1.074369	0.7745
-1.115501	0.785345
-1.156633	0.79571
-1.197765	0.805489
-1.238897	0.815113
-1.280029	0.824234
-1.321161	0.833289
-1.362293	0.84094
-1.403425	0.848485
-1.444557	0.855677
-1.485689	0.862963
-1.526821	0.869746
-1.567953	0.876003
-1.609085	0.882261
-1.650217	0.887982
-1.691349	0.893787
-1.732481	0.899276
-1.773612	0.904019
-1.814744	0.908928
-1.855876	0.913836
-1.897008	0.918325
-1.938140	0.922211
-1.979272	0.926059
-2.020404	0.929834
-2.061536	0.933659
-2.102668	0.937175
-2.143800	0.940486
-2.184932	0.943836
-2.226064	0.94675
-2.267196	0.949735
-2.308328	0.952532
-2.349460	0.955428
-2.390592	0.958192
-2.431723	0.960669
-2.472855	0.963018
-2.513987	0.965318
-2.555119	0.967302
-2.596251	0.969248
-2.637383	0.971128
-2.678515	0.973101
-2.719647	0.974831
-2.760779	0.976329
-2.801911	0.977872
-2.843043	0.97921
-2.884175	0.980486
-2.925307	0.981797
-2.966439	0.983162
-3.007571	0.984378
-3.048703	0.985578
-3.089834	0.986484
-3.130966	0.987507
-3.172098	0.988347
-3.213230	0.989254
-3.254362	0.98984
-3.295494	0.990426
-3.336626	0.991122
-3.377758	0.991708
-3.418890	0.992261
-3.460022	0.992758
-3.501154	0.993284
-3.542286	0.993886
-3.583418	0.99429
-3.624550	0.994748
-3.665682	0.995196
-3.706814	0.995489
-3.747945	0.995799
-3.789077	0.996175
-3.830209	0.996479
-3.871341	0.996744
-3.912473	0.996926
-3.953605	0.997175
-3.994737	0.997407
-4.035869	0.997684
-4.077001	0.997933
-4.118133	0.998093
-4.159265	0.998237
-4.200397	0.998425
-4.241529	0.99853
-4.282661	0.998651
-4.323793	0.998784
-4.364925	0.998872
-4.406056	0.998961
-4.447188	0.99906
-4.488320	0.999154
-4.529452	0.999232
-4.570584	0.999303
-4.611716	0.999375
-4.652848	0.999436
-4.693980	0.99948
-4.735112	0.999514
-4.776244	0.999552
-4.817376	0.999591
-4.858508	0.999646
-4.899640	0.999701
-4.940772	0.999735
-4.981904	0.999746
-5.023036	0.999757
-5.064167	0.999773
-5.105299	0.999801
-5.146431	0.999834
-5.187563	0.999845
-5.228695	0.999851
-5.269827	0.999873
-5.352091	0.999884
-5.434355	0.999889
-5.475487	0.999906
-5.516619	0.999928
-5.557751	0.999939
-5.640015	0.99995
-5.722278	0.999961
-5.804542	0.999967
-5.886806	0.999972
-5.927938	0.999978
-5.969070	0.999989
-6.215862	0.999994
-6.873973	1
&
38.823610	1.09842e-25
38.782478	1.18308e-25
38.741346	1.27427e-25
38.700214	1.37248e-25
38.659082	1.47825e-25
38.617950	1.59218e-25
38.576819	1.71489e-25
38.535687	1.84705e-25
38.494555	1.9894e-25
38.453423	2.14271e-25
38.412291	2.30784e-25
38.371159	2.48569e-25
38.330027	2.67725e-25
38.288895	2.88356e-25
38.247763	3.10578e-25
38.206631	3.34511e-25
38.165499	3.60288e-25
38.124367	3.88052e-25
38.083235	4.17954e-25
38.042103	4.50161e-25
38.000971	4.84849e-25
37.959839	5.22209e-25
37.918708	5.62447e-25
37.877576	6.05786e-25
37.836444	6.52463e-25
37.795312	7.02737e-25
37.754180	7.56883e-25
37.713048	8.15201e-25
37.671916	8.78011e-25
37.630784	9.4566e-25
37.589652	1.01852e-24
37.548520	1.09699e-24
37.507388	1.18151e-24
37.466256	1.27254e-24
37.425124	1.37058e-24
37.383992	1.47618e-24
37.342860	1.5899e-24
37.301728	1.71239e-24
37.260597	1.84431e-24
37.219465	1.98639e-24
37.178333	2.13942e-24
37.137201	2.30424e-24
37.096069	2.48174e-24
37.054937	2.67292e-24
37.013805	2.87883e-24
36.972673	3.1006e-24
36.931541	3.33944e-24
36.890409	3.59668e-24
36.849277	3.87373e-24
36.808145	4.17212e-24
36.767013	4.49349e-24
36.725881	4.83961e-24
36.684749	5.21239e-24
36.643617	5.61387e-24
36.602486	6.04628e-24
36.561354	6.51198e-24
36.520222	7.01355e-24
36.479090	7.55374e-24
36.437958	8.13553e-24
36.396826	8.76212e-24
36.355694	9.43696e-24
36.314562	1.01638e-23
36.273430	1.09465e-23
36.232298	1.17896e-23
36.191166	1.26975e-23
36.150034	1.36754e-23
36.108902	1.47286e-23
36.067770	1.58629e-23
36.026638	1.70844e-23
35.985506	1.84001e-23
35.944375	1.9817e-23
35.903243	2.13431e-23
35.862111	2.29866e-23
35.820979	2.47567e-23
35.779847	2.66631e-23
35.738715	2.87162e-23
35.697583	3.09274e-23
35.656451	3.33088e-23
35.615319	3.58735e-23
35.574187	3.86357e-23
35.533055	4.16106e-23
35.491923	4.48144e-23
35.450791	4.82649e-23
35.409659	5.1981e-23
35.368527	5.59831e-23
35.327395	6.02934e-23
35.286264	6.49354e-23
35.245132	6.99347e-23
35.204000	7.53189e-23
35.162868	8.11174e-23
35.121736	8.73623e-23
35.080604	9.40879e-23
35.039472	1.01331e-22
34.998340	1.09132e-22
34.957208	1.17533e-22
34.916076	1.26581e-22
34.874944	1.36325e-22
34.833812	1.46819e-22
34.792680	1.58121e-22
34.751548	1.70292e-22
34.710416	1.834e-22
34.669284	1.97517e-22
34.628153	2.12721e-22
34.587021	2.29094e-22
34.545889	2.46727e-22
34.504757	2.65718e-22
34.463625	2.86169e-22
34.422493	3.08195e-22
34.381361	3.31915e-22
34.340229	3.5746e-22
34.299097	3.84972e-22
34.257965	4.146e-22
34.216833	4.46508e-22
34.175701	4.8087e-22
34.134569	5.17877e-22
34.093437	5.57732e-22
34.052305	6.00652e-22
34.011173	6.46875e-22
33.970041	6.96654e-22
33.928910	7.50263e-22
33.887778	8.07996e-22
33.846646	8.70171e-22
33.805514	9.37129e-22
33.764382	1.00924e-21
33.723250	1.0869e-21
33.682118	1.17053e-21
33.640986	1.26059e-21
33.599854	1.35758e-21
33.558722	1.46204e-21
33.517590	1.57452e-21
33.476458	1.69566e-21
33.435326	1.82612e-21
33.394194	1.96662e-21
33.353062	2.11792e-21
33.311930	2.28086e-21
33.270799	2.45633e-21
33.229667	2.64529e-21
33.188535	2.84879e-21
33.147403	3.06794e-21
33.106271	3.30395e-21
33.065139	3.55811e-21
33.024007	3.83181e-21
32.982875	4.12656e-21
32.941743	4.44398e-21
32.900611	4.78581e-21
32.859479	5.15393e-21
32.818347	5.55035e-21
32.777215	5.97726e-21
32.736083	6.437e-21
32.694951	6.93209e-21
32.653819	7.46525e-21
32.612688	8.0394e-21
32.571556	8.6577e-21
32.530424	9.32355e-21
32.489292	1.00406e-20
32.448160	1.08128e-20
32.407028	1.16443e-20
32.365896	1.25398e-20
32.324764	1.35041e-20
32.283632	1.45425e-20
32.242500	1.56608e-20
32.201368	1.68651e-20
32.160236	1.81619e-20
32.119104	1.95584e-20
32.077972	2.10623e-20
32.036840	2.26818e-20
31.995708	2.44258e-20
31.954577	2.63038e-20
31.913445	2.83262e-20
31.872313	3.05041e-20
31.831181	3.28493e-20
31.790049	3.53748e-20
31.748917	3.80944e-20
31.707785	4.10231e-20
31.666653	4.41768e-20
31.625521	4.75729e-20
31.584389	5.12301e-20
31.543257	5.51683e-20
31.502125	5.94091e-20
31.460993	6.39758e-20
31.419861	6.88935e-20
31.378729	7.41891e-20
31.337597	7.98917e-20
31.296466	8.60324e-20
31.255334	9.2645e-20
31.214202	9.97658e-20
31.173070	1.07434e-19
31.131938	1.15691e-19
31.090806	1.24582e-19
31.049674	1.34157e-19
31.008542	1.44467e-19
30.967410	1.55569e-19
30.926278	1.67525e-19
30.885146	1.80399e-19
30.844014	1.94262e-19
30.802882	2.09189e-19
30.761750	2.25264e-19
30.720618	2.42574e-19
30.679486	2.61213e-19
30.638355	2.81284e-19
30.597223	3.02897e-19
30.556091	3.26169e-19
30.514959	3.5123e-19
30.473827	3.78215e-19
30.432695	4.07273e-19
30.391563	4.38563e-19
30.350431	4.72256e-19
30.309299	5.08537e-19
30.268167	5.47604e-19
30.227035	5.89671e-19
30.185903	6.34969e-19
30.144771	6.83746e-19
30.103639	7.36269e-19
30.062507	7.92824e-19
30.021375	8.53723e-19
29.980244	9.19297e-19
29.939112	9.89907e-19
29.897980	1.06594e-18
29.856848	1.14781e-18
29.815716	1.23596e-18
29.774584	1.33089e-18
29.733452	1.4331e-18
29.692320	1.54316e-18
29.651188	1.66167e-18
29.610056	1.78927e-18
29.568924	1.92668e-18
29.527792	2.07463e-18
29.486660	2.23393e-18
29.445528	2.40547e-18
29.404396	2.59017e-18
29.363264	2.78905e-18
29.322133	3.0032e-18
29.281001	3.23379e-18
29.239869	3.48207e-18
29.198737	3.7494e-18
29.157605	4.03726e-18
29.116473	4.34721e-18
29.075341	4.68094e-18
29.034209	5.04028e-18
28.993077	5.42721e-18
28.951945	5.84382e-18
28.910813	6.2924e-18
28.869681	6.7754e-18
28.828549	7.29547e-18
28.787417	7.85544e-18
28.746285	8.45838e-18
28.705153	9.10757e-18
28.664022	9.80658e-18
28.622890	1.05592e-17
28.581758	1.13696e-17
28.540626	1.22421e-17
28.499494	1.31816e-17
28.458362	1.41932e-17
28.417230	1.52823e-17
28.376098	1.6455e-17
28.334966	1.77177e-17
28.293834	1.90772e-17
28.252702	2.05409e-17
28.211570	2.2117e-17
28.170438	2.38139e-17
28.129306	2.5641e-17
28.088174	2.76082e-17
28.047042	2.97262e-17
28.005911	3.20067e-17
27.964779	3.44621e-17
27.923647	3.71057e-17
27.882515	3.99521e-17
27.841383	4.30167e-17
27.800251	4.63164e-17
27.759119	4.9869e-17
27.717987	5.3694e-17
27.676855	5.78122e-17
27.635723	6.22462e-17
27.594591	6.70201e-17
27.553459	7.216e-17
27.512327	7.76939e-17
27.471195	8.3652e-17
27.430063	9.00669e-17
27.388931	9.69735e-17
27.347800	1.04409e-16
27.306668	1.12415e-16
27.265536	1.21035e-16
27.224404	1.30315e-16
27.183272	1.40306e-16
27.142140	1.51063e-16
27.101008	1.62645e-16
27.059876	1.75114e-16
27.018744	1.88538e-16
26.977612	2.02991e-16
26.936480	2.18552e-16
26.895348	2.35305e-16
26.854216	2.53341e-16
26.813084	2.72759e-16
26.771952	2.93665e-16
26.730820	3.16173e-16
26.689689	3.40405e-16
26.648557	3.66493e-16
26.607425	3.9458e-16
26.566293	4.24818e-16
26.525161	4.57372e-16
26.484029	4.9242e-16
26.442897	5.30152e-16
26.401765	5.70774e-16
26.360633	6.14507e-16
26.319501	6.6159e-16
26.278369	7.12278e-16
26.237237	7.66847e-16
26.196105	8.25596e-16
26.154973	8.88842e-16
26.113841	9.56932e-16
26.072709	1.03023e-15
26.031578	1.10915e-15
25.990446	1.19411e-15
25.949314	1.28557e-15
25.908182	1.38403e-15
25.867050	1.49003e-15
25.825918	1.60415e-15
25.784786	1.727e-15
25.743654	1.85925e-15
25.702522	2.00162e-15
25.661390	2.1549e-15
25.620258	2.3199e-15
25.579126	2.49753e-15
25.537994	2.68875e-15
25.496862	2.89461e-15
25.455730	3.11622e-15
25.414598	3.35479e-15
25.373467	3.61161e-15
25.332335	3.88808e-15
25.291203	4.1857e-15
25.250071	4.5061e-15
25.208939	4.851e-15
25.167807	5.22229e-15
25.126675	5.62198e-15
25.085543	6.05224e-15
25.044411	6.51542e-15
25.003279	7.01402e-15
24.962147	7.55075e-15
24.921015	8.12853e-15
24.879883	8.7505e-15
24.838751	9.42003e-15
24.797619	1.01408e-14
24.756487	1.09166e-14
24.715355	1.17518e-14
24.674224	1.26508e-14
24.633092	1.36185e-14
24.591960	1.46603e-14
24.550828	1.57816e-14
24.509696	1.69887e-14
24.468564	1.82881e-14
24.427432	1.96868e-14
24.386300	2.11924e-14
24.345168	2.2813e-14
24.304036	2.45576e-14
24.262904	2.64354e-14
24.221772	2.84567e-14
24.180640	3.06326e-14
24.139508	3.29746e-14
24.098376	3.54956e-14
24.057244	3.82092e-14
24.016113	4.11302e-14
23.974981	4.42743e-14
23.933849	4.76585e-14
23.892717	5.13013e-14
23.851585	5.52223e-14
23.810453	5.94429e-14
23.769321	6.39857e-14
23.728189	6.88755e-14
23.687057	7.41388e-14
23.645925	7.98039e-14
23.604793	8.59016e-14
23.563661	9.2465e-14
23.522529	9.95294e-14
23.481397	1.07133e-13
23.440265	1.15318e-13
23.399133	1.24127e-13
23.358002	1.33608e-13
23.316870	1.43813e-13
23.275738	1.54797e-13
23.234606	1.6662e-13
23.193474	1.79345e-13
23.152342	1.93041e-13
23.111210	2.07781e-13
23.070078	2.23647e-13
23.028946	2.40723e-13
22.987814	2.59102e-13
22.946682	2.78884e-13
22.905550	3.00174e-13
22.864418	3.23088e-13
22.823286	3.4775e-13
22.782154	3.74294e-13
22.741022	4.02861e-13
22.699891	4.33607e-13
22.658759	4.66698e-13
22.617627	5.02312e-13
22.576495	5.40642e-13
22.535363	5.81894e-13
22.494231	6.26291e-13
22.453099	6.74072e-13
22.411967	7.25496e-13
22.370835	7.8084e-13
22.329703	8.40402e-13
22.288571	9.04503e-13
22.247439	9.73489e-13
22.206307	1.04773e-12
22.165175	1.12763e-12
22.124043	1.21362e-12
22.082911	1.30616e-12
22.041780	1.40575e-12
22.000648	1.51293e-12
21.959516	1.62827e-12
21.918384	1.75239e-12
21.877252	1.88597e-12
21.836120	2.02972e-12
21.794988	2.18442e-12
21.753856	2.3509e-12
21.712724	2.53005e-12
21.671592	2.72284e-12
21.630460	2.93031e-12
21.589328	3.15358e-12
21.548196	3.39383e-12
21.507064	3.65238e-12
21.465932	3.9306e-12
21.424800	4.22999e-12
21.383669	4.55216e-12
21.342537	4.89885e-12
21.301405	5.27191e-12
21.260273	5.67335e-12
21.219141	6.10534e-12
21.178009	6.57017e-12
21.136877	7.07037e-12
21.095745	7.6086e-12
21.054613	8.18777e-12
21.013481	8.81097e-12
20.972349	9.48155e-12
20.931217	1.02031e-11
20.890085	1.09795e-11
20.848953	1.1815e-11
20.807821	1.27139e-11
20.766689	1.36812e-11
20.725558	1.47219e-11
20.684426	1.58418e-11
20.643294	1.70467e-11
20.602162	1.83431e-11
20.561030	1.97381e-11
20.519898	2.1239e-11
20.478766	2.28539e-11
20.437634	2.45914e-11
20.396502	2.64609e-11
20.355370	2.84724e-11
20.314238	3.06365e-11
20.273106	3.2965e-11
20.231974	3.54702e-11
20.190842	3.81655e-11
20.149710	4.10654e-11
20.108578	4.41853e-11
20.067447	4.7542e-11
20.026315	5.11534e-11
19.985183	5.50387e-11
19.944051	5.92188e-11
19.902919	6.37158e-11
19.861787	6.8554e-11
19.820655	7.3759e-11
19.779523	7.93587e-11
19.738391	8.53829e-11
19.697259	9.18638e-11
19.656127	9.88359e-11
19.614995	1.06336e-10
19.573863	1.14405e-10
19.532731	1.23086e-10
19.491599	1.32424e-10
19.450467	1.42469e-10
19.409336	1.53275e-10
19.368204	1.649e-10
19.327072	1.77405e-10
19.285940	1.90857e-10
19.244808	2.05327e-10
19.203676	2.20893e-10
19.162544	2.37637e-10
19.121412	2.55648e-10
19.080280	2.75022e-10
19.039148	2.95862e-10
18.998016	3.18279e-10
18.956884	3.42391e-10
18.915752	3.68327e-10
18.874620	3.96225e-10
18.833488	4.26232e-10
18.792356	4.58507e-10
18.751225	4.93223e-10
18.710093	5.30562e-10
18.668961	5.70723e-10
18.627829	6.13919e-10
18.586697	6.60378e-10
18.545565	7.10347e-10
18.504433	7.64091e-10
18.463301	8.21892e-10
18.422169	8.84059e-10
18.381037	9.50918e-10
18.339905	1.02282e-09
18.298773	1.10016e-09
18.257641	1.18333e-09
18.216509	1.27277e-09
18.175377	1.36896e-09
18.134245	1.47241e-09
18.093114	1.58366e-09
18.051982	1.7033e-09
18.010850	1.83196e-09
17.969718	1.97031e-09
17.928586	2.1191e-09
17.887454	2.27909e-09
17.846322	2.45114e-09
17.805190	2.63615e-09
17.764058	2.83509e-09
17.722926	3.04901e-09
17.681794	3.27904e-09
17.640662	3.52638e-09
17.599530	3.79234e-09
17.558398	4.07831e-09
17.517266	4.38579e-09
17.476134	4.7164e-09
17.435003	5.07188e-09
17.393871	5.45408e-09
17.352739	5.86501e-09
17.311607	6.30683e-09
17.270475	6.78185e-09
17.229343	7.29256e-09
17.188211	7.84163e-09
17.147079	8.43193e-09
17.105947	9.06655e-09
17.064815	9.74881e-09
17.023683	1.04823e-08
16.982551	1.12708e-08
16.941419	1.21184e-08
16.900287	1.30296e-08
16.859155	1.40092e-08
16.818023	1.50622e-08
16.776892	1.6194e-08
16.735760	1.74107e-08
16.694628	1.87186e-08
16.653496	2.01244e-08
16.612364	2.16354e-08
16.571232	2.32596e-08
16.530100	2.50053e-08
16.488968	2.68816e-08
16.447836	2.88983e-08
16.406704	3.10658e-08
16.365572	3.33953e-08
16.324440	3.58989e-08
16.283308	3.85896e-08
16.242176	4.14812e-08
16.201044	4.45888e-08
16.159912	4.79284e-08
16.118780	5.15172e-08
16.077649	5.53738e-08
16.036517	5.9518e-08
15.995385	6.39713e-08
15.954253	6.87564e-08
15.913121	7.38982e-08
15.871989	7.9423e-08
15.830857	8.53592e-08
15.789725	9.17374e-08
15.748593	9.85902e-08
15.707461	1.05953e-07
15.666329	1.13863e-07
15.625197	1.22361e-07
15.584065	1.31491e-07
15.542933	1.41299e-07
15.501801	1.51835e-07
15.460669	1.63154e-07
15.419538	1.75312e-07
15.378406	1.88373e-07
15.337274	2.02401e-07
15.296142	2.1747e-07
15.255010	2.33654e-07
15.213878	2.51038e-07
15.172746	2.69708e-07
15.131614	2.8976e-07
15.090482	3.11294e-07
15.049350	3.34421e-07
15.008218	3.59256e-07
14.967086	3.85926e-07
14.925954	4.14565e-07
14.884822	4.45317e-07
14.843690	4.78337e-07
14.802558	5.13791e-07
14.761427	5.51857e-07
14.720295	5.92727e-07
14.679163	6.36604e-07
14.638031	6.83709e-07
14.596899	7.34278e-07
14.555767	7.88562e-07
14.514635	8.46832e-07
14.473503	9.09379e-07
14.432371	9.76514e-07
14.391239	1.04857e-06
14.350107	1.1259e-06
14.308975	1.2089e-06
14.267843	1.29797e-06
14.226711	1.39355e-06
14.185579	1.49612e-06
14.144447	1.60617e-06
14.103316	1.72425e-06
14.062184	1.85094e-06
14.021052	1.98687e-06
13.979920	2.13268e-06
13.938788	2.28911e-06
13.897656	2.4569e-06
13.856524	2.63688e-06
13.815392	2.82991e-06
13.774260	3.03695e-06
13.733128	3.25897e-06
13.691996	3.49707e-06
13.650864	3.75238e-06
13.609732	4.02613e-06
13.568600	4.31963e-06
13.527468	4.63429e-06
13.486336	4.97161e-06
13.445205	5.33319e-06
13.404073	5.72076e-06
13.362941	6.13614e-06
13.321809	6.58129e-06
13.280677	7.05832e-06
13.239545	7.56946e-06
13.198413	8.11711e-06
13.157281	8.70382e-06
13.116149	9.33231e-06
13.075017	1.00055e-05
13.033885	1.07265e-05
12.992753	1.14987e-05
12.951621	1.23255e-05
12.910489	1.32108e-05
12.869357	1.41585e-05
12.828225	1.5173e-05
12.787094	1.62589e-05
12.745962	1.74209e-05
12.704830	1.86644e-05
12.663698	1.99949e-05
12.622566	2.14182e-05
12.581434	2.29405e-05
12.540302	2.45686e-05
12.499170	2.63096e-05
12.458038	2.81709e-05
12.416906	3.01605e-05
12.375774	3.2287e-05
12.334642	3.45592e-05
12.293510	3.69869e-05
12.252378	3.958e-05
12.211246	4.23493e-05
12.170114	4.53062e-05
12.128983	4.84625e-05
12.087851	5.1831e-05
12.046719	5.54251e-05
12.005587	5.92587e-05
11.964455	6.33468e-05
11.923323	6.7705e-05
11.882191	7.23497e-05
11.841059	7.7298e-05
11.799927	8.2568e-05
11.758795	8.81786e-05
11.717663	9.41494e-05
11.676531	0.000100501
11.635399	0.000107254
11.594267	0.000114431
11.553135	0.000122055
11.512003	0.000130149
11.470872	0.000138736
11.429740	0.000147841
11.388608	0.000157489
11.347476	0.000167703
11.306344	0.000178507
11.265212	0.000189927
11.224080	0.000201982
11.182948	0.000214696
11.141816	0.000228087
11.100684	0.00024217
11.059552	0.000256957
11.018420	0.000272454
10.977288	0.000288661
10.936156	0.000305569
10.895024	0.000323153
10.853892	0.000341378
10.812761	0.000360184
10.771629	0.000379484
10.730497	0.000399153
10.689365	0.00041901
10.648233	0.000438794
10.607101	0.000458115
10.565969	0.000476359
10.524837	0.000492412
&
```
