## Supplementary material for "All-at-once RNA folding with 3D motif prediction framed by evolutionary information": RF00908_MIR529.cacofold.helixcov

```
# RMs = 3 L = 137

# RM_HELIX NESTED 50-53 81-84, nbp = 4 nbp_cov = 0
# pvals: 0.891425,0.930693,0.891425,0.00160083
# aggregated NONE
NESTED  :::::::::::::::::::::::::::::::::::::::::::::::::<<<<___________________________>>>>:::::::::::::::::::::::::::::::::::::::::::::::::::::
        :::::::::::::::::::::::::::::::::::::::::::::::::::::::::::::::::::::::::::::::::::::::::::::::::::::::::::::::::::::::::::::::::::::::::

# RM_HELIX NESTED 44-46 88-90, nbp = 3 nbp_cov = 0
# pvals: 0.891425,0.941012,0.0316982
# aggregated NONE
NESTED  :::::::::::::::::::::::::::::::::::::::::::<<<_________________________________________>>>:::::::::::::::::::::::::::::::::::::::::::::::
        :::::::::::::::::::::::::::::::::::::::::::::::::::::::::::::::::::::::::::::::::::::::::::::::::::::::::::::::::::::::::::::::::::::::::

# RM_HELIX NESTED 5-39 97-131, nbp = 33 nbp_cov = 0
# pvals: 0.947271,0.0368542,0.891425,0.891425,0.891425,0.891425,0.891425,0.891425,0.891425,0.891425,0.891425,0.891425,0.891425,0.891425,0.891425,0.891425,0.891425,0.891425,0.891425,0.0420137,0.891425,0.891425,0.891425,0.891425,0.891425,0.891425,0.891425,0.891425,0.891425,0.891425,0.891425,0.891425,0.891425
# aggregated NONE
NESTED  ::::<<<<<<<<<-<<<<<<<<<<<<<<-<<<<<<<<<<_________________________________________________________>>>>>>>>>>->>>>>>>>>>>>>>->>>>>>>>>::::::
        :::::::::::::::::::::::::::::::::::::::::::::::::::::::::::::::::::::::::::::::::::::::::::::::::::::::::::::::::::::::::::::::::::::::::
```
