## Supplementary material for "All-at-once RNA folding with 3D motif prediction framed by evolutionary information": RF00908_MIR529.cacofold.power

```
# Power analysis of CaCoFold structure 
#
# Powertype = SINGLE SUBSTITUTIONS
# covary  left_pos      right_pos    substitutions      power
#----------------------------------------------------------------
          5		131		1		0.00
          6		130		1		0.00
          7		129		0		0.00
          8		128		0		0.00
          9		127		0		0.00
          10		126		0		0.00
          11		125		0		0.00
          12		124		0		0.00
          13		123		0		0.00
          15		121		1		0.00
          16		120		0		0.00
          17		119		1		0.00
          18		118		0		0.00
          19		117		0		0.00
          20		116		0		0.00
          21		115		0		0.00
          22		114		0		0.00
          23		113		0		0.00
          24		112		0		0.00
          25		111		1		0.00
          26		110		0		0.00
          27		109		0		0.00
          28		108		0		0.00
          30		106		0		0.00
          31		105		0		0.00
          32		104		0		0.00
          33		103		0		0.00
          34		102		0		0.00
          35		101		0		0.00
          36		100		0		0.00
          37		99		1		0.00
          38		98		0		0.00
          39		97		0		0.00
          44		90		0		0.00
          45		89		1		0.00
          46		88		1		0.00
          50		84		1		0.00
          51		83		2		0.00
          52		82		0		0.00
          53		81		2		0.00
#
# BPAIRS 40
# avg substitutions per BP  0.3
# BPAIRS expected to covary 0.0 +/- 0.0
# BPAIRS observed to covary 0
#
```
