## Supplementary material for "All-at-once RNA folding with 3D motif prediction framed by evolutionary information": RF00908_MIR529.surv

```
0.004520	0.0357143
-0.006979	0.964286
-0.386461	1
&
2.419404	0.000107666
2.407905	0.000430663
2.396405	0.000861326
2.373406	0.00204565
2.327408	0.00215332
2.315909	0.00226098
2.258412	0.00333764
2.235413	0.00355297
2.223913	0.00419897
2.212414	0.00430663
2.200915	0.0047373
2.154917	0.00495263
2.131918	0.00506029
2.039922	0.00516796
1.786934	0.00581395
1.683439	0.00602929
1.579944	0.00624462
1.453450	0.00710594
1.430452	0.00732127
1.395953	0.00742894
1.372954	0.00753661
1.361455	0.00764427
1.349955	0.00796727
1.326957	0.00829027
1.315457	0.00861326
1.303958	0.00872093
1.280959	0.00979759
1.269459	0.0101206
1.257960	0.0102283
1.246460	0.0106589
1.234961	0.0107666
1.223461	0.0109819
1.211962	0.0114126
1.200463	0.0129199
1.188963	0.0142119
1.177464	0.0148579
1.165964	0.0153962
1.142965	0.0157192
1.131466	0.0162575
1.108467	0.0171189
1.096968	0.0173342
1.085468	0.0174419
1.062469	0.0176572
1.039470	0.0177649
1.016471	0.0179802
1.004972	0.0181955
0.981973	0.0185185
0.970474	0.0187339
0.958974	0.0190568
0.947475	0.0191645
0.866979	0.0192722
0.843980	0.0195952
0.820981	0.0202412
0.774983	0.0203488
0.763484	0.0204565
0.751984	0.0205642
0.740485	0.0207795
0.717486	0.0209948
0.705986	0.0216408
0.636990	0.0221792
0.625490	0.0228252
0.602491	0.0230405
0.556493	0.0234711
0.544994	0.0241171
0.533495	0.0249785
0.521995	0.0251938
0.510496	0.0259475
0.498996	0.0265935
0.487497	0.0268088
0.475997	0.0269165
0.464498	0.0270241
0.452998	0.0272394
0.441499	0.0276701
0.430000	0.0281008
0.418500	0.0284238
0.395501	0.0290698
0.361003	0.0291774
0.315005	0.0296081
0.292006	0.0300388
0.280507	0.0301464
0.257508	0.0306848
0.246008	0.0311154
0.223009	0.0315461
0.211510	0.0319767
0.200011	0.0325151
0.188511	0.0326227
0.165512	0.0328381
0.154013	0.0332687
0.142513	0.0336994
0.131014	0.0341301
0.119514	0.0346684
0.108015	0.0352067
0.096516	0.0362834
0.085016	0.0385444
0.073517	0.0397287
0.062017	0.042205
0.050518	0.042528
0.039018	0.043174
0.027519	0.0450043
0.016019	0.0453273
0.004520	0.122201
-0.006979	0.89255
-0.018479	0.894272
-0.029978	0.895026
-0.041478	0.895672
-0.052977	0.899117
-0.064477	0.902562
-0.075976	0.906438
-0.087476	0.908915
-0.098975	0.910207
-0.110475	0.911822
-0.121974	0.913221
-0.133473	0.915913
-0.144973	0.917851
-0.156472	0.921727
-0.167972	0.923665
-0.179471	0.925065
-0.190971	0.928833
-0.202470	0.933247
-0.213970	0.935508
-0.225469	0.937123
-0.236968	0.938092
-0.248468	0.939815
-0.259967	0.942937
-0.271467	0.948213
-0.282966	0.95112
-0.294466	0.95295
-0.305965	0.953811
-0.317465	0.955534
-0.328964	0.957149
-0.340463	0.959518
-0.351963	0.961456
-0.363462	0.965439
-0.374962	0.967377
-0.386461	0.969315
-0.397961	0.9705
-0.409460	0.971038
-0.420960	0.971361
-0.432459	0.972007
-0.443959	0.972438
-0.455458	0.972761
-0.466957	0.97373
-0.478457	0.975237
-0.489956	0.977283
-0.501456	0.979113
-0.512955	0.980082
-0.524455	0.980189
-0.535954	0.980405
-0.547454	0.981589
-0.558953	0.982666
-0.570452	0.983312
-0.581952	0.983527
-0.593451	0.983958
-0.604951	0.985142
-0.616450	0.985896
-0.627950	0.986326
-0.639449	0.987295
-0.650949	0.987834
-0.662448	0.988264
-0.673947	0.988587
-0.685447	0.989126
-0.696946	0.990741
-0.708446	0.990956
-0.719945	0.991171
-0.742944	0.991387
-0.754444	0.992248
-0.765943	0.992463
-0.777443	0.992786
-0.788942	0.993325
-0.800441	0.993432
-0.811941	0.99354
-0.834940	0.993755
-0.846439	0.994401
-0.857939	0.994617
-0.869438	0.995047
-0.903936	0.995155
-0.915436	0.99537
-0.926935	0.995478
-0.938435	0.995801
-0.972933	0.996232
-0.984433	0.996555
-1.007431	0.99677
-1.064929	0.997524
-1.076428	0.997847
-1.087928	0.99817
-1.122426	0.998493
-1.133925	0.9986
-1.214422	0.999139
-1.225921	0.999246
-1.386913	0.999785
-1.559405	1
&
4.213318	3.57807e-07
3.902833	7.15615e-07
3.891333	1.07342e-06
3.845336	1.43123e-06
3.810837	1.78904e-06
3.787838	2.50465e-06
3.707342	2.86246e-06
3.695843	3.22027e-06
3.592348	3.57807e-06
3.569349	4.29369e-06
3.534851	4.6515e-06
3.419856	5.36711e-06
3.408357	5.72492e-06
3.385358	6.08273e-06
3.362359	6.44053e-06
3.339360	6.79834e-06
3.293362	7.87176e-06
3.270363	8.22957e-06
3.258864	8.58738e-06
3.247364	9.30299e-06
3.235865	1.03764e-05
3.224365	1.07342e-05
3.212866	1.14498e-05
3.189867	1.18076e-05
3.178368	1.43123e-05
3.166868	1.46701e-05
3.155369	1.64591e-05
3.143869	1.75326e-05
3.132370	1.8606e-05
3.120870	1.89638e-05
3.109371	2.0395e-05
3.097872	2.21841e-05
3.086372	2.54043e-05
3.074873	2.93402e-05
3.063373	3.25605e-05
3.051874	3.57807e-05
3.040374	3.93588e-05
3.028875	4.40103e-05
3.017375	5.0093e-05
3.005876	5.51023e-05
2.994376	5.9396e-05
2.982877	6.54787e-05
2.971378	7.22771e-05
2.959878	8.12223e-05
2.948379	9.19565e-05
2.936879	9.91126e-05
2.925380	0.000109847
2.913880	0.000118434
2.902381	0.000134536
2.890881	0.000144912
2.879382	0.000156362
2.867883	0.000169601
2.856383	0.000184271
2.844884	0.000199657
2.833384	0.000210033
2.821885	0.000221841
2.810385	0.000231859
2.798886	0.000249392
2.787386	0.000269071
2.775887	0.000287677
2.764388	0.000301632
2.752888	0.000317375
2.741389	0.00032632
2.729889	0.000337412
2.718390	0.000353156
2.706890	0.000364606
2.695391	0.000379276
2.683891	0.000396808
2.672392	0.000411121
2.660892	0.000425791
2.649393	0.00043903
2.637894	0.000448333
2.626394	0.000466581
2.614895	0.000478746
2.603395	0.000488407
2.591896	0.000502719
2.580396	0.000514527
2.568897	0.000535638
2.557397	0.000551381
2.545898	0.0005614
2.534399	0.000575354
2.522899	0.000594676
2.511400	0.000613997
2.499900	0.000632246
2.488401	0.000649778
2.476901	0.000671604
2.465402	0.000692357
2.453902	0.000712037
2.442403	0.000734579
2.430904	0.00075712
2.419404	0.000778589
2.407905	0.000791828
2.396405	0.000815085
2.384906	0.000837985
2.373406	0.000860884
2.361907	0.000884858
2.350407	0.000914198
2.338908	0.000944254
2.327408	0.000968227
2.315909	0.000988264
2.304410	0.00102798
2.292910	0.00105911
2.281411	0.00108845
2.269911	0.00112674
2.258412	0.00117075
2.246912	0.00121762
2.235413	0.00125626
2.223913	0.00129705
2.212414	0.00133748
2.200915	0.00138221
2.189415	0.00144053
2.177916	0.00149385
2.166416	0.00154394
2.154917	0.00160083
2.143417	0.00166631
2.131918	0.00171604
2.120418	0.00177222
2.108919	0.00181873
2.097420	0.00187348
2.085920	0.00193753
2.074421	0.00199048
2.062921	0.00204988
2.051422	0.00211643
2.039922	0.00217368
2.028423	0.00223701
2.016923	0.00230392
2.005424	0.00237906
1.993924	0.00247281
1.982425	0.00253936
1.970926	0.00260663
1.959426	0.00268033
1.947927	0.00275047
1.936427	0.00282489
1.924928	0.00290826
1.913428	0.00297409
1.901929	0.00303099
1.890429	0.00309754
1.878930	0.00317089
1.867431	0.0032446
1.855931	0.00330757
1.844432	0.00338164
1.832932	0.00344676
1.821433	0.0035083
1.809933	0.00355768
1.798434	0.00363174
1.786934	0.00370724
1.775435	0.00376878
1.763936	0.00382353
1.752436	0.00388865
1.740937	0.00394805
1.729437	0.00400744
1.717938	0.00406254
1.706438	0.00412659
1.694939	0.00417883
1.683439	0.00423859
1.671940	0.00429906
1.660441	0.00433806
1.648941	0.00437992
1.637442	0.00443073
1.625942	0.0044751
1.614443	0.00452662
1.602943	0.00459353
1.591444	0.00465436
1.579944	0.00471197
1.568445	0.0047778
1.556945	0.00483183
1.545446	0.0048948
1.533947	0.00497424
1.522447	0.00503184
1.510948	0.00509661
1.499448	0.00518642
1.487949	0.00533383
1.476449	0.00552812
1.464950	0.00572349
1.453450	0.00589452
1.441951	0.00605267
1.430452	0.00620581
1.418952	0.00638364
1.407453	0.00658974
1.395953	0.00682303
1.384454	0.00707206
1.372954	0.0073533
1.361455	0.00766745
1.349955	0.00790969
1.338456	0.00813654
1.326957	0.00834049
1.315457	0.00846715
1.303958	0.00857879
1.292458	0.00867683
1.280959	0.0087924
1.269459	0.0089069
1.257960	0.00899814
1.246460	0.00909976
1.234961	0.00924073
1.223461	0.0093699
1.211962	0.00955489
1.200463	0.00977709
1.188963	0.0100444
1.177464	0.0103345
1.165964	0.0106448
1.154465	0.0110273
1.142965	0.0114752
1.131466	0.0118459
1.119966	0.0122649
1.108467	0.0127279
1.096968	0.0132131
1.085468	0.0137115
1.073969	0.0141388
1.062469	0.0145971
1.050970	0.014981
1.039470	0.0153846
1.027971	0.0158086
1.016471	0.0162412
1.004972	0.0167071
0.993473	0.0171297
0.981973	0.0174957
0.970474	0.0178413
0.958974	0.0182056
0.947475	0.0185337
0.935975	0.0188339
0.924476	0.0191044
0.912976	0.0193713
0.901477	0.0196257
0.889977	0.0198522
0.878478	0.0200415
0.866979	0.0202505
0.855479	0.0204591
0.843980	0.0206365
0.832480	0.0208355
0.820981	0.0210097
0.809481	0.0211665
0.797982	0.0213335
0.786482	0.0215092
0.774983	0.0216821
0.763484	0.021832
0.751984	0.0219762
0.740485	0.0221447
0.728985	0.0222875
0.717486	0.0224499
0.705986	0.0226163
0.694487	0.0227583
0.682987	0.0229029
0.671488	0.0230807
0.659989	0.0233126
0.648489	0.023611
0.636990	0.0239527
0.625490	0.0242339
0.613991	0.0244078
0.602491	0.0245295
0.590992	0.0246748
0.579492	0.024844
0.567993	0.0250537
0.556493	0.025307
0.544994	0.0256033
0.533495	0.0258709
0.521995	0.0260949
0.510496	0.0262945
0.498996	0.0264928
0.487497	0.0266785
0.475997	0.026871
0.464498	0.0270545
0.452998	0.0272138
0.441499	0.0273597
0.430000	0.0274742
0.418500	0.027602
0.407001	0.0277308
0.395501	0.0278961
0.384002	0.0280367
0.372502	0.0281831
0.361003	0.0283119
0.349503	0.0284435
0.338004	0.0285659
0.326505	0.0286883
0.315005	0.02882
0.303506	0.0289591
0.292006	0.0291055
0.280507	0.0292561
0.269007	0.0293942
0.257508	0.0295606
0.246008	0.0296955
0.234509	0.0298118
0.223009	0.0299173
0.211510	0.030083
0.200011	0.0303574
0.188511	0.0306458
0.177012	0.030901
0.165512	0.0311439
0.154013	0.0314033
0.142513	0.0316982
0.131014	0.0320223
0.119514	0.0323801
0.108015	0.0327483
0.096516	0.033231
0.085016	0.0338378
0.073517	0.0344425
0.062017	0.0351589
0.050518	0.0358122
0.039018	0.0363761
0.027519	0.0368542
0.016019	0.0373501
0.004520	0.0420137
-0.006979	0.891425
-0.018479	0.891985
-0.029978	0.892899
-0.041478	0.894777
-0.052977	0.897465
-0.064477	0.900673
-0.075976	0.904273
-0.087476	0.907734
-0.098975	0.911064
-0.110475	0.914385
-0.121974	0.917552
-0.133473	0.920619
-0.144973	0.923806
-0.156472	0.927099
-0.167972	0.930693
-0.179471	0.934109
-0.190971	0.937624
-0.202470	0.941012
-0.213970	0.944242
-0.225469	0.947271
-0.236968	0.950092
-0.248468	0.952787
-0.259967	0.955426
-0.271467	0.957779
-0.282966	0.959952
-0.294466	0.961993
-0.305965	0.963817
-0.317465	0.965487
-0.328964	0.967047
-0.340463	0.968507
-0.351963	0.969907
-0.363462	0.971155
-0.374962	0.972339
-0.386461	0.973446
-0.397961	0.974466
-0.409460	0.975523
-0.420960	0.976443
-0.432459	0.977402
-0.443959	0.978294
-0.455458	0.979116
-0.466957	0.979912
-0.478457	0.980667
-0.489956	0.981398
-0.501456	0.9821
-0.512955	0.982898
-0.524455	0.983623
-0.535954	0.984265
-0.547454	0.984897
-0.558953	0.985428
-0.570452	0.986019
-0.581952	0.986588
-0.593451	0.98712
-0.604951	0.987629
-0.616450	0.988136
-0.627950	0.988588
-0.639449	0.989076
-0.650949	0.98946
-0.662448	0.989895
-0.673947	0.990265
-0.685447	0.990614
-0.696946	0.990988
-0.708446	0.991331
-0.719945	0.99162
-0.731445	0.991897
-0.742944	0.992238
-0.754444	0.992524
-0.765943	0.992849
-0.777443	0.993146
-0.788942	0.993408
-0.800441	0.993663
-0.811941	0.993925
-0.823440	0.99417
-0.834940	0.994387
-0.846439	0.994595
-0.857939	0.994797
-0.869438	0.994983
-0.880938	0.995186
-0.892437	0.995368
-0.903936	0.995525
-0.915436	0.995738
-0.926935	0.9959
-0.938435	0.996028
-0.949934	0.996165
-0.961434	0.99631
-0.972933	0.996456
-0.984433	0.996598
-0.995932	0.996715
-1.007431	0.996841
-1.018931	0.996944
-1.030430	0.99705
-1.041930	0.997132
-1.053429	0.997231
-1.064929	0.997335
-1.076428	0.99742
-1.087928	0.997508
-1.099427	0.9976
-1.110927	0.997685
-1.122426	0.997777
-1.133925	0.997837
-1.145425	0.997935
-1.156924	0.998002
-1.168424	0.998063
-1.179923	0.998126
-1.191423	0.998193
-1.202922	0.998258
-1.214422	0.998328
-1.225921	0.998381
-1.237420	0.998446
-1.248920	0.998516
-1.260419	0.998571
-1.271919	0.998637
-1.283418	0.998698
-1.294918	0.998753
-1.306417	0.998815
-1.317917	0.998872
-1.329416	0.998913
-1.340915	0.998957
-1.352415	0.999013
-1.363914	0.999058
-1.375414	0.999111
-1.386913	0.999155
-1.398413	0.999215
-1.409912	0.999267
-1.421412	0.999313
-1.432911	0.999358
-1.444411	0.999404
-1.455910	0.999461
-1.467409	0.999506
-1.478909	0.999538
-1.490408	0.999566
-1.501908	0.99959
-1.513407	0.999613
-1.524907	0.999645
-1.536406	0.999669
-1.547906	0.999694
-1.559405	0.999714
-1.570904	0.999749
-1.582404	0.999775
-1.593903	0.999799
-1.605403	0.999818
-1.616902	0.999839
-1.628402	0.999853
-1.639901	0.999868
-1.651401	0.999877
-1.662900	0.999893
-1.674399	0.999908
-1.685899	0.999916
-1.697398	0.999925
-1.708898	0.99994
-1.720397	0.999947
-1.731897	0.99995
-1.743396	0.999957
-1.754896	0.999962
-1.766395	0.999968
-1.777895	0.99997
-1.789394	0.999975
-1.800893	0.99998
-1.812393	0.999981
-1.823892	0.999985
-1.835392	0.99999
-1.846891	0.999992
-1.858391	0.999993
-1.869890	0.999993
-1.881390	0.999994
-1.892889	0.999994
-1.904388	0.999995
-1.927387	0.999997
-1.938887	0.999997
-1.950386	0.999998
-1.973385	0.999998
-1.996384	0.999999
-2.007883	0.999999
-2.019383	1
-2.088380	1
&
```
