## Supplementary material for "All-at-once RNA folding with 3D motif prediction framed by evolutionary information": RF00909_mir-883.helixcov

```
# RMs = 3 L = 79

# RM_HELIX NESTED 23-35 45-57, nbp = 12 nbp_cov = 0
# pvals: 0.95963,0.95963,0.95963,0.95963,0.95963,0.95963,0.95963,0.95963,0.95963,0.95963,0.95963,0.95963
# aggregated NONE
NESTED  ::::::::::::::::::::::<<-<<<<<<<<<<_________>>>>>>>>>>->>::::::::::::::::::::::
        :::::::::::::::::::::::::::::::::::::::::::::::::::::::::::::::::::::::::::::::

# RM_HELIX NESTED 6-19 60-73, nbp = 14 nbp_cov = 0
# pvals: 0.95963,0.95963,0.95963,0.95963,0.95963,0.95963,0.95963,0.95963,0.95963,0.95963,0.95963,0.95963,0.95963,0.032906
# aggregated NONE
NESTED  :::::<<<<<<<<<<<<<<________________________________________>>>>>>>>>>>>>>::::::
        :::::::::::::::::::::::::::::::::::::::::::::::::::::::::::::::::::::::::::::::

# RM_HELIX NESTED 2-3 76-77, nbp = 2 nbp_cov = 0
# pvals: 0.95963,0.95963
# aggregated NONE
NESTED  :<<________________________________________________________________________>>::
        :::::::::::::::::::::::::::::::::::::::::::::::::::::::::::::::::::::::::::::::
```
