## Supplementary material for "All-at-once RNA folding with 3D motif prediction framed by evolutionary information": RF00909_mir-883.surv

```
0.000623	0.0357143
-0.008477	1
&
2.539453	0.000327547
1.765974	0.000655093
1.483882	0.00131019
1.429283	0.00163773
1.411084	0.00196528
1.383785	0.00262037
1.165391	0.00294792
1.138092	0.00327547
1.128992	0.00360301
1.101693	0.00393056
1.056194	0.00425811
1.010695	0.00458565
0.855999	0.0049132
0.846900	0.00556829
0.828700	0.00589584
0.528408	0.00655093
0.519309	0.00687848
0.510209	0.00753357
0.492009	0.00786112
0.464710	0.00818867
0.382812	0.00884376
0.355513	0.00917131
0.337314	0.00949885
0.291815	0.0104815
0.264516	0.010809
0.237217	0.0111366
0.228117	0.0114641
0.173518	0.0117917
0.128020	0.0121192
0.109820	0.0124468
0.100720	0.0127743
0.073421	0.0131019
0.064321	0.0134294
0.009723	0.0140845
0.000623	0.0795938
-0.008477	0.964953
-0.026676	0.96528
-0.044876	0.965608
-0.053975	0.967573
-0.072175	0.9679
-0.081275	0.968556
-0.090374	0.970848
-0.099474	0.971176
-0.108574	0.972486
-0.117674	0.973469
-0.126773	0.974124
-0.135873	0.974451
-0.144973	0.975762
-0.154073	0.976089
-0.163172	0.976744
-0.172272	0.978054
-0.190472	0.978382
-0.199571	0.979365
-0.208671	0.979692
-0.217771	0.98133
-0.226871	0.98264
-0.235970	0.983295
-0.254170	0.983623
-0.263270	0.984933
-0.272369	0.98526
-0.281469	0.986898
-0.290569	0.989191
-0.299669	0.989519
-0.308768	0.990829
-0.317868	0.991484
-0.345167	0.992466
-0.354267	0.993777
-0.381566	0.994432
-0.390666	0.994759
-0.408866	0.995414
-0.417965	0.995742
-0.445265	0.996069
-0.454364	0.996725
-0.463464	0.997052
-0.472564	0.997707
-0.481664	0.998362
-0.499863	0.99869
-0.581761	0.999017
-0.918451	0.999672
-1.064047	1
&
3.467627	1.0819e-06
3.067238	2.1638e-06
3.039939	3.2457e-06
3.021739	5.4095e-06
2.994440	7.5733e-06
2.985340	8.6552e-06
2.976241	9.7371e-06
2.958041	1.19009e-05
2.948941	1.40647e-05
2.939842	1.62285e-05
2.930742	1.83923e-05
2.921642	1.94742e-05
2.912542	2.81294e-05
2.903443	3.2457e-05
2.894343	3.67846e-05
2.885243	3.89484e-05
2.876143	4.11122e-05
2.867044	4.54398e-05
2.857944	4.76036e-05
2.848844	4.86855e-05
2.839744	5.95045e-05
2.830645	6.38321e-05
2.821545	7.46511e-05
2.812445	7.68149e-05
2.803345	9.7371e-05
2.794246	0.000101699
2.785146	0.000111436
2.776046	0.000112518
2.766946	0.000119009
2.748747	0.0001255
2.739647	0.000126582
2.721448	0.000133074
2.712348	0.000135237
2.703248	0.000138483
2.694148	0.000141729
2.685049	0.000142811
2.675949	0.000144975
2.666849	0.000149302
2.657749	0.000150384
2.648650	0.000151466
2.639550	0.00015363
2.630450	0.000157957
2.612251	0.000160121
2.603151	0.000175268
2.594051	0.000180677
2.575852	0.000185005
2.566752	0.00019366
2.557652	0.000200151
2.548552	0.000215298
2.539453	0.000223953
2.530353	0.000227199
2.521253	0.000236936
2.512154	0.000242346
2.503054	0.000247755
2.493954	0.000254246
2.484854	0.00026182
2.475755	0.000269393
2.466655	0.000276966
2.457555	0.000308341
2.448455	0.000313751
2.439356	0.000316997
2.430256	0.000334307
2.421156	0.000337553
2.412056	0.000362436
2.402957	0.000366764
2.393857	0.000374337
2.384757	0.000389484
2.375657	0.000393812
2.366558	0.000401385
2.357458	0.000407876
2.348358	0.000412204
2.339258	0.000420859
2.330159	0.000428432
2.321059	0.000433842
2.311959	0.000445743
2.302859	0.000448988
2.293760	0.00045548
2.284660	0.000461971
2.275560	0.000468463
2.266460	0.000470626
2.257361	0.000476036
2.248261	0.000480364
2.239161	0.000481445
2.230061	0.000484691
2.220962	0.00049551
2.211862	0.000496592
2.202762	0.000498756
2.193662	0.000505247
2.184563	0.000507411
2.175463	0.000513902
2.166363	0.000517148
2.157263	0.000519312
2.148164	0.000522558
2.139064	0.000527967
2.129964	0.000532295
2.120864	0.00053554
2.111765	0.000538786
2.102665	0.000545278
2.093565	0.000550687
2.075366	0.000556097
2.066266	0.000559342
2.057166	0.000562588
2.048066	0.000565834
2.038967	0.000567997
2.029867	0.000572325
2.020767	0.000576653
2.011667	0.000579898
2.002568	0.000585308
1.993468	0.000589635
1.975268	0.000593963
1.966169	0.000598291
1.957069	0.000599372
1.947969	0.000600454
1.929770	0.000601536
1.920670	0.000604782
1.911570	0.000606946
1.902470	0.00060911
1.893371	0.000614519
1.884271	0.000617765
1.875171	0.000624256
1.866071	0.000631829
1.856972	0.000638321
1.847872	0.000645894
1.838772	0.000650222
1.829672	0.000651304
1.820573	0.000654549
1.811473	0.000655631
1.802373	0.000658877
1.793273	0.000668614
1.784174	0.000677269
1.775074	0.000680515
1.765974	0.000681597
1.756874	0.000685924
1.747775	0.000688088
1.738675	0.000690252
1.729575	0.000701071
1.720475	0.000710808
1.711376	0.000722709
1.702276	0.000745429
1.693176	0.000755166
1.684076	0.000768149
1.674977	0.000784377
1.665877	0.000791951
1.656777	0.000808179
1.647677	0.00082549
1.638578	0.000833063
1.629478	0.0008428
1.620378	0.000844964
1.611278	0.000846046
1.602179	0.000853619
1.593079	0.000859028
1.583979	0.00086552
1.574879	0.000868766
1.565780	0.000874175
1.556680	0.00088283
1.547580	0.000892567
1.538480	0.000899059
1.529381	0.00090555
1.520281	0.000919615
1.511181	0.000925024
1.502081	0.000941253
1.492982	0.000985611
1.483882	0.0010278
1.474782	0.0010581
1.465682	0.00110678
1.456583	0.00117819
1.447483	0.00123228
1.438383	0.00129071
1.429283	0.00135021
1.420184	0.00147571
1.411084	0.00154495
1.401984	0.00165098
1.392885	0.00174294
1.383785	0.001823
1.374685	0.00191496
1.365585	0.00201558
1.356486	0.00207508
1.347386	0.00219734
1.338286	0.00227415
1.329186	0.00237044
1.320087	0.00244185
1.310987	0.00251217
1.301887	0.00261928
1.292787	0.00268852
1.283688	0.00277183
1.274588	0.00283782
1.265488	0.00294169
1.256388	0.00302066
1.247289	0.00310505
1.238189	0.00319269
1.229089	0.00328789
1.219989	0.00339717
1.210890	0.0034848
1.201790	0.00357568
1.192690	0.00362328
1.183590	0.00368495
1.174491	0.00371957
1.165391	0.00378232
1.156291	0.0038732
1.147191	0.00391756
1.138092	0.00398464
1.128992	0.00409499
1.119892	0.0041664
1.110792	0.00423023
1.101693	0.00427134
1.092593	0.00434491
1.083493	0.00440982
1.074393	0.00448231
1.065294	0.00454073
1.056194	0.00460889
1.047094	0.00468679
1.037994	0.00476901
1.028895	0.00482744
1.019795	0.00488802
1.010695	0.00497133
1.001595	0.00504706
0.992496	0.00512604
0.983396	0.00518555
0.974296	0.00525262
0.965196	0.00529482
0.956097	0.00534783
0.946997	0.00542573
0.937897	0.00545278
0.928797	0.00549713
0.919698	0.00552743
0.910598	0.00555772
0.901498	0.0055826
0.892398	0.00561614
0.883299	0.00565617
0.874199	0.00569512
0.865099	0.00572541
0.855999	0.00577085
0.846900	0.00581305
0.837800	0.00584875
0.828700	0.00590393
0.819600	0.00596127
0.810501	0.00600022
0.801401	0.00603808
0.792301	0.00607162
0.783201	0.00610083
0.774102	0.00613978
0.765002	0.00615926
0.755902	0.00618414
0.746802	0.00620037
0.737703	0.00620578
0.728603	0.00622525
0.719503	0.00623932
0.710403	0.00625987
0.701304	0.00627394
0.692204	0.00628259
0.683104	0.00628692
0.674004	0.00629774
0.664905	0.00630207
0.655805	0.0063237
0.646705	0.00633344
0.637605	0.00635292
0.628506	0.00636806
0.619406	0.00640268
0.610306	0.00641999
0.601206	0.00644704
0.592107	0.00649789
0.583007	0.00653684
0.573907	0.00658769
0.564807	0.00664503
0.555708	0.00672184
0.546608	0.00680948
0.537508	0.00694039
0.528408	0.00710916
0.519309	0.0072682
0.510209	0.0075192
0.501109	0.00764579
0.492009	0.00776479
0.482910	0.00786108
0.473810	0.0079974
0.464710	0.00811317
0.455610	0.00819215
0.446511	0.00826896
0.437411	0.00831332
0.428311	0.00837607
0.419211	0.00845288
0.410112	0.00854376
0.401012	0.00861084
0.391912	0.0087331
0.382812	0.00887482
0.373713	0.00898842
0.364613	0.00906199
0.355513	0.00913773
0.346413	0.0092048
0.337314	0.00926864
0.328214	0.00937466
0.319114	0.00944607
0.310014	0.00950665
0.300915	0.00958563
0.291815	0.00966894
0.282715	0.00974792
0.273615	0.00984529
0.264516	0.00990804
0.255416	0.00998918
0.246316	0.0100941
0.237217	0.0101796
0.228117	0.0102748
0.219017	0.0103765
0.209917	0.0104804
0.200818	0.0105355
0.191718	0.0106026
0.182618	0.0107
0.173518	0.0107855
0.164419	0.0108828
0.155319	0.0109878
0.146219	0.0110797
0.137119	0.0112139
0.128020	0.0113188
0.118920	0.011466
0.109820	0.0116326
0.100720	0.0118208
0.091621	0.0120318
0.082521	0.0122623
0.073421	0.0124905
0.064321	0.0127188
0.055222	0.0130066
0.046122	0.013236
0.037022	0.013514
0.027922	0.0138105
0.018823	0.0142205
0.009723	0.0145764
0.000623	0.032906
-0.008477	0.95963
-0.017576	0.960003
-0.026676	0.960497
-0.035776	0.961087
-0.044876	0.962055
-0.053975	0.96326
-0.063075	0.964092
-0.072175	0.965065
-0.081275	0.966536
-0.090374	0.968504
-0.099474	0.969831
-0.108574	0.970828
-0.117674	0.971653
-0.126773	0.972473
-0.135873	0.973755
-0.144973	0.975084
-0.154073	0.976353
-0.163172	0.977626
-0.172272	0.978813
-0.181372	0.979818
-0.190472	0.980785
-0.199571	0.981705
-0.208671	0.982431
-0.217771	0.983189
-0.226871	0.983969
-0.235970	0.984928
-0.245070	0.985934
-0.254170	0.986845
-0.263270	0.987659
-0.272369	0.988506
-0.281469	0.989355
-0.290569	0.990053
-0.299669	0.990749
-0.308768	0.991375
-0.317868	0.991894
-0.326968	0.992341
-0.336068	0.992679
-0.345167	0.993041
-0.354267	0.993368
-0.363367	0.99369
-0.372467	0.993934
-0.381566	0.994172
-0.390666	0.994411
-0.399766	0.994638
-0.408866	0.994856
-0.417965	0.995056
-0.427065	0.995221
-0.436165	0.99539
-0.445265	0.995597
-0.454364	0.995749
-0.463464	0.995935
-0.472564	0.996079
-0.481664	0.996232
-0.490763	0.996407
-0.499863	0.99657
-0.508963	0.996689
-0.518063	0.996812
-0.527162	0.996935
-0.536262	0.997055
-0.545362	0.997149
-0.554462	0.997274
-0.563561	0.997382
-0.572661	0.997477
-0.581761	0.997567
-0.590861	0.997687
-0.599960	0.997773
-0.609060	0.997875
-0.618160	0.997989
-0.627260	0.998059
-0.636359	0.998149
-0.645459	0.998224
-0.654559	0.99828
-0.663659	0.998344
-0.672758	0.998403
-0.681858	0.998496
-0.690958	0.998572
-0.700058	0.998626
-0.709157	0.998706
-0.718257	0.998756
-0.727357	0.99881
-0.736457	0.998883
-0.745556	0.998933
-0.754656	0.998991
-0.763756	0.999063
-0.772856	0.999152
-0.781955	0.99922
-0.791055	0.999279
-0.800155	0.999335
-0.809255	0.999376
-0.818354	0.999416
-0.827454	0.999454
-0.836554	0.999487
-0.845654	0.999521
-0.854753	0.999541
-0.863853	0.999573
-0.872953	0.99959
-0.882053	0.999608
-0.891152	0.99963
-0.900252	0.999652
-0.909352	0.999668
-0.918451	0.999688
-0.927551	0.999704
-0.936651	0.99971
-0.945751	0.999732
-0.954850	0.999754
-0.963950	0.999763
-0.973050	0.999772
-0.982150	0.99978
-0.991249	0.999794
-1.000349	0.999804
-1.009449	0.999812
-1.018549	0.999825
-1.027648	0.999836
-1.036748	0.999844
-1.045848	0.999849
-1.054948	0.999869
-1.064047	0.999879
-1.073147	0.999885
-1.082247	0.999891
-1.091347	0.999899
-1.100446	0.999902
-1.109546	0.999907
-1.118646	0.99991
-1.127746	0.999915
-1.136845	0.999918
-1.145945	0.999929
-1.155045	0.999938
-1.164145	0.999939
-1.173244	0.999944
-1.182344	0.999947
-1.191444	0.999948
-1.200544	0.999952
-1.209643	0.999958
-1.218743	0.99997
-1.227843	0.999971
-1.246042	0.999972
-1.255142	0.999974
-1.264242	0.999978
-1.273342	0.999981
-1.282441	0.999983
-1.291541	0.999985
-1.300641	0.999986
-1.346140	0.999987
-1.355239	0.999989
-1.364339	0.99999
-1.382539	0.999991
-1.391638	0.999992
-1.400738	0.999994
-1.437137	0.999995
-1.446237	0.999996
-1.509935	0.999997
-1.555434	0.999998
-1.591833	0.999999
-1.682830	1
&
```
