## Supplementary material for "All-at-once RNA folding with 3D motif prediction framed by evolutionary information": RF00910_mir-873.cacofold.helixcov

```
# RMs = 1 L = 77

# RM_HELIX NESTED 1-34 42-75, nbp = 34 nbp_cov = 0
# pvals: 0.814354,0.814354,0.814354,0.941422,0.814354,0.934074,0.991969,0.787338,0.787338,0.998308,0.118848,0.787338,0.951008,0.787338,0.787338,0.787338,0.787338,0.787338,0.787338,0.118848,0.787338,0.787338,0.987491,0.787338,0.787338,0.787338,0.787338,0.787338,0.787338,0.787338,0.118848,0.959621,0.787338,0.934074
# aggregated NONE
NESTED  <<<<<<<<<<<<<<<<<<<<<<<<<<<<<<<<<<_______>>>>>>>>>>>>>>>>>>>>>>>>>>>>>>>>>>::
        :::::::::::::::::::::::::::::::::::::::::::::::::::::::::::::::::::::::::::::
```
