## Supplementary material for "All-at-once RNA folding with 3D motif prediction framed by evolutionary information": RF00910_mir-873.cacofold.power

```
# Power analysis of CaCoFold structure 
#
# Powertype = SINGLE SUBSTITUTIONS
# covary  left_pos      right_pos    substitutions      power
#----------------------------------------------------------------
          1		75		0		0.00
          2		74		0		0.00
          3		73		0		0.00
          4		72		2		0.00
          5		71		0		0.00
          6		70		2		0.00
          7		69		2		0.00
          8		68		0		0.00
          9		67		0		0.00
          10		66		2		0.00
          11		65		2		0.00
          12		64		0		0.00
          13		63		2		0.00
          14		62		0		0.00
          15		61		0		0.00
          16		60		0		0.00
          17		59		0		0.00
          18		58		0		0.00
          19		57		0		0.00
          20		56		1		0.00
          21		55		1		0.00
          22		54		1		0.00
          23		53		2		0.00
          24		52		0		0.00
          25		51		0		0.00
          26		50		2		0.00
          27		49		0		0.00
          28		48		0		0.00
          29		47		0		0.00
          30		46		0		0.00
          31		45		2		0.00
          32		44		2		0.00
          33		43		0		0.00
          34		42		3		0.02
#
# BPAIRS 34
# avg substitutions per BP  0.8
# BPAIRS expected to covary 0.0 +/- 0.1
# BPAIRS observed to covary 0
#
```
