## Supplementary material for "All-at-once RNA folding with 3D motif prediction framed by evolutionary information": RF00910_mir-873.helixcov

```
# RMs = 2 L = 77

# RM_HELIX NESTED 8-34 42-68, nbp = 23 nbp_cov = 0
# pvals: 0.787338,0.787338,0.998308,0.787338,0.787338,0.787338,0.787338,0.787338,0.787338,0.787338,0.118848,0.787338,0.787338,0.787338,0.787338,0.787338,0.787338,0.787338,0.787338,0.787338,0.118848,0.787338,0.934074
# aggregated NONE
NESTED  :::::::<<<-<-<<<<<<<<<-<<<<<<<<-<<_______>>->>>>>>>>->>>>>>>>>->->>>:::::::::
        :::::::::::::::::::::::::::::::::::::::::::::::::::::::::::::::::::::::::::::

# RM_HELIX NESTED 1-5 71-75, nbp = 4 nbp_cov = 0
# pvals: 0.814354,0.814354,0.814354,0.814354
# aggregated NONE
NESTED  <<<-<_________________________________________________________________>->>>::
        :::::::::::::::::::::::::::::::::::::::::::::::::::::::::::::::::::::::::::::
```
