## Supplementary material for "All-at-once RNA folding with 3D motif prediction framed by evolutionary information": RF00910_mir-873.surv

```
0.024596	0.037037
0.005271	0.0740741
-0.027533	0.777778
-0.060337	0.925926
-0.388379	0.962963
-3.143929	1
&
8.009488	0.000344947
7.812663	0.000689893
7.648643	0.00172473
7.353405	0.00241463
7.222188	0.00379441
7.025363	0.00482925
6.861343	0.0051742
6.795734	0.00689893
6.762930	0.00793377
6.139651	0.00862366
4.696267	0.00896861
4.401030	0.00931356
4.171401	0.0096585
3.810555	0.0100034
3.679338	0.0103484
3.646534	0.0106933
3.580926	0.0113832
3.548122	0.0117282
3.252884	0.012763
3.154472	0.013108
2.826430	0.0137979
2.793626	0.0148327
2.760822	0.0151776
2.662409	0.0162125
2.629605	0.0165574
2.235955	0.0169024
2.203151	0.0172473
2.170346	0.0175923
1.940717	0.0179372
1.907913	0.0213867
1.875109	0.0217316
1.842305	0.0227665
1.776696	0.0262159
1.743892	0.0269058
1.579871	0.0272508
1.514263	0.0275957
1.481459	0.0279407
1.350242	0.0282856
1.186221	0.0286306
0.825376	0.03208
0.792571	0.032425
0.759767	0.0327699
0.628551	0.0331149
0.595746	0.0341497
0.562942	0.0344947
0.366117	0.0348396
0.333313	0.0351845
0.234901	0.0355295
0.169292	0.038979
0.136488	0.0431183
0.103684	0.0441532
0.070880	0.0703691
0.038076	0.084167
0.005271	0.111763
-0.027533	0.783719
-0.060337	0.811314
-0.093141	0.822008
-0.125945	0.840635
-0.158749	0.859952
-0.191554	0.869265
-0.224358	0.876509
-0.257162	0.886858
-0.289966	0.90514
-0.322770	0.915833
-0.355574	0.924802
-0.388379	0.930666
-0.421183	0.932046
-0.453987	0.93377
-0.519595	0.938255
-0.552399	0.939289
-0.585204	0.942739
-0.618008	0.944119
-0.650812	0.947913
-0.716420	0.949638
-0.749225	0.954467
-0.782029	0.957227
-0.847637	0.961021
-0.880441	0.961711
-0.913245	0.963091
-0.946050	0.964471
-0.978854	0.964815
-1.011658	0.96792
-1.044462	0.970335
-1.110070	0.973094
-1.142875	0.974129
-1.175679	0.976199
-1.208483	0.978268
-1.274091	0.978613
-1.306895	0.978958
-1.372504	0.979993
-1.405308	0.981028
-1.438112	0.982408
-1.569329	0.983788
-1.602133	0.984132
-1.634937	0.984477
-1.733350	0.985167
-1.766154	0.987237
-1.798958	0.988272
-1.831762	0.988617
-1.995783	0.991031
-2.061391	0.992066
-2.094195	0.992756
-2.127000	0.993101
-2.159804	0.993791
-2.258216	0.994481
-2.389433	0.995171
-2.455041	0.996206
-2.520650	0.996551
-2.651866	0.99724
-2.815887	0.997585
-3.143929	0.998275
-3.471970	0.99931
-3.931229	0.999655
-4.095250	1
&
11.191493	1.70882e-05
10.338584	3.41763e-05
10.043347	6.83527e-05
9.977739	8.54409e-05
9.944934	0.000102529
9.813718	0.000119617
9.420068	0.000136705
9.354459	0.000153794
9.223243	0.000170882
9.190439	0.00018797
9.092026	0.000239234
8.928005	0.000256323
8.763984	0.000290499
8.665572	0.000307587
8.632768	0.000341763
8.534355	0.000393028
8.468747	0.000427204
8.403138	0.000444293
8.370334	0.000495557
8.337530	0.000529733
8.304726	0.000615174
8.271922	0.000649351
8.206313	0.000734792
8.173509	0.000768968
8.140705	0.000905673
8.107901	0.000956938
8.075097	0.00104238
8.009488	0.00107656
7.976684	0.001162
7.943880	0.00121326
7.911076	0.00123035
7.878272	0.00155502
7.845468	0.00164046
7.812663	0.00174299
7.779859	0.00194805
7.747055	0.00210185
7.714251	0.00213602
7.681447	0.00218729
7.615838	0.00227273
7.583034	0.00251196
7.550230	0.00256323
7.517426	0.00268284
7.484622	0.00287081
7.451818	0.0030417
7.419013	0.00314422
7.386209	0.00321258
7.353405	0.00324675
7.320601	0.00329802
7.287797	0.00340055
7.254993	0.00341763
7.222188	0.00352016
7.189384	0.00353725
7.156580	0.00372522
7.123776	0.00377649
7.090972	0.00381066
7.058168	0.00384484
7.025363	0.0038961
6.992559	0.00406699
6.959755	0.00413534
6.926951	0.00428913
6.894147	0.0043404
6.861343	0.00444293
6.828538	0.0044771
6.795734	0.00464798
6.762930	0.00473342
6.730126	0.00485304
6.697322	0.00490431
6.664518	0.00492139
6.631713	0.00504101
6.598909	0.00509228
6.566105	0.00522898
6.533301	0.00536569
6.467693	0.00545113
6.434888	0.00553657
6.402084	0.00567327
6.369280	0.00574163
6.336476	0.00579289
6.303672	0.00587833
6.270868	0.00601504
6.238063	0.0062201
6.205259	0.00625427
6.172455	0.00630554
6.139651	0.0063568
6.074043	0.00639098
6.041238	0.00645933
6.008434	0.00649351
5.975630	0.00657895
5.942826	0.00659604
5.910022	0.00663021
5.877218	0.00668148
5.844413	0.00674983
5.811609	0.00683527
5.778805	0.00686945
5.746001	0.00695489
5.713197	0.00697198
5.680393	0.00700615
5.647588	0.00702324
5.614784	0.00705742
5.581980	0.00712577
5.549176	0.00715995
5.483567	0.00719412
5.450763	0.00726247
5.417959	0.00731374
5.385155	0.00738209
5.352351	0.00745044
5.319547	0.0075188
5.286742	0.00760424
5.253938	0.0076555
5.221134	0.00767259
5.188330	0.00770677
5.122722	0.00775803
5.089917	0.00784347
5.057113	0.00787765
5.024309	0.00791183
4.991505	0.00796309
4.958701	0.00799727
4.925897	0.00803144
4.860288	0.00809979
4.827484	0.00813397
4.794680	0.00816815
4.761876	0.00832194
4.729072	0.00835612
4.696267	0.00839029
4.663463	0.00840738
4.630659	0.00862953
4.565051	0.0086637
4.532247	0.00869788
4.466638	0.00873206
4.401030	0.00880041
4.368226	0.00885167
4.335422	0.00890294
4.302617	0.00892003
4.269813	0.0089542
4.237009	0.00897129
4.204205	0.00905673
4.171401	0.00909091
4.138597	0.00917635
4.105792	0.00921053
4.072988	0.00934723
4.040184	0.0093985
4.007380	0.00946685
3.974576	0.00956938
3.941772	0.00962064
3.908967	0.00965482
3.876163	0.00967191
3.843359	0.00972317
3.810555	0.00979152
3.777751	0.00991114
3.744947	0.00996241
3.712142	0.0100137
3.679338	0.0100478
3.646534	0.0100991
3.613730	0.0102529
3.580926	0.01027
3.548122	0.0103383
3.515317	0.0104067
3.482513	0.0104409
3.449709	0.0104921
3.416905	0.0106801
3.384101	0.0107656
3.351297	0.010851
3.318492	0.0109193
3.285688	0.011056
3.252884	0.0110902
3.220080	0.0111928
3.187276	0.0113124
3.154472	0.0113465
3.121667	0.0114662
3.088863	0.0115345
3.023255	0.0117225
2.990451	0.011825
2.957647	0.0118421
2.924842	0.0119959
2.892038	0.0121326
2.859234	0.0121839
2.826430	0.0123889
2.793626	0.0125769
2.760822	0.0126965
2.728017	0.0127478
2.695213	0.012987
2.662409	0.0130725
2.629605	0.0132433
2.596801	0.0132946
2.563997	0.0134655
2.531192	0.0136193
2.498388	0.0137389
2.465584	0.0138927
2.399976	0.0139781
2.367171	0.0141148
2.334367	0.0142003
2.301563	0.0143199
2.268759	0.0143541
2.235955	0.0144737
2.203151	0.0146104
2.170346	0.0148496
2.137542	0.0149351
2.104738	0.0151401
2.071934	0.0152256
2.039130	0.015499
2.006326	0.0159262
1.973521	0.0164901
1.940717	0.0167293
1.907913	0.0179426
1.875109	0.0194122
1.842305	0.0200273
1.809501	0.0207621
1.776696	0.0210185
1.743892	0.0223855
1.711088	0.0238209
1.678284	0.0244703
1.645480	0.0245728
1.612676	0.0265208
1.579871	0.0274436
1.547067	0.027717
1.514263	0.0285885
1.481459	0.0289132
1.448655	0.0289815
1.415851	0.0290841
1.383046	0.0293404
1.350242	0.0293917
1.317438	0.0295796
1.284634	0.0297334
1.251830	0.0298189
1.219026	0.0301948
1.186221	0.0303999
1.153417	0.0305024
1.120613	0.0306049
1.087809	0.0307587
1.055005	0.0308783
1.022201	0.0309809
0.989396	0.031015
0.956592	0.0310492
0.923788	0.0311176
0.890984	0.0312201
0.858180	0.0312372
0.825376	0.0315619
0.792571	0.0316473
0.759767	0.0317498
0.726963	0.0319549
0.694159	0.0321599
0.661355	0.032365
0.628551	0.0324846
0.595746	0.0326384
0.562942	0.0327068
0.530138	0.0329802
0.497334	0.0330827
0.464530	0.0331681
0.431726	0.0332365
0.398921	0.0337491
0.366117	0.0338688
0.333313	0.0349966
0.300509	0.0351162
0.267705	0.0357485
0.234901	0.0369446
0.202096	0.0379016
0.169292	0.0399351
0.136488	0.0414046
0.103684	0.0440875
0.070880	0.0793233
0.038076	0.0843472
0.005271	0.118848
-0.027533	0.787338
-0.060337	0.814354
-0.093141	0.834894
-0.125945	0.849812
-0.158749	0.86174
-0.191554	0.873701
-0.224358	0.882023
-0.257162	0.893814
-0.289966	0.906186
-0.322770	0.915482
-0.355574	0.926059
-0.388379	0.934074
-0.421183	0.938978
-0.453987	0.941422
-0.486791	0.944498
-0.519595	0.947215
-0.552399	0.949077
-0.585204	0.951008
-0.618008	0.952973
-0.650812	0.954733
-0.683616	0.956699
-0.716420	0.957536
-0.749225	0.959621
-0.782029	0.961535
-0.814833	0.963295
-0.847637	0.965072
-0.880441	0.966576
-0.913245	0.96772
-0.946050	0.969105
-0.978854	0.970267
-1.011658	0.971121
-1.044462	0.972129
-1.077266	0.972864
-1.110070	0.973872
-1.142875	0.97459
-1.175679	0.975513
-1.208483	0.976265
-1.241287	0.977375
-1.274091	0.978247
-1.306895	0.979084
-1.339700	0.979819
-1.372504	0.980109
-1.405308	0.980725
-1.438112	0.981425
-1.470916	0.982399
-1.503720	0.983014
-1.536525	0.983424
-1.569329	0.98404
-1.602133	0.984364
-1.634937	0.984843
-1.667741	0.985219
-1.700545	0.9858
-1.733350	0.98662
-1.766154	0.987491
-1.798958	0.988175
-1.831762	0.988824
-1.864566	0.989166
-1.897370	0.989457
-1.930175	0.98961
-1.962979	0.990038
-1.995783	0.990499
-2.028587	0.990858
-2.061391	0.991388
-2.094195	0.991593
-2.127000	0.991712
-2.159804	0.991969
-2.192608	0.992379
-2.225412	0.99243
-2.258216	0.992515
-2.291020	0.992806
-2.323825	0.992908
-2.356629	0.993113
-2.389433	0.993319
-2.422237	0.993489
-2.455041	0.993951
-2.487845	0.994293
-2.520650	0.994412
-2.553454	0.994651
-2.586258	0.994856
-2.619062	0.994925
-2.651866	0.99513
-2.684670	0.995249
-2.717475	0.995472
-2.750279	0.995745
-2.783083	0.996121
-2.815887	0.996565
-2.848691	0.996702
-2.881495	0.996873
-2.914300	0.996958
-2.947104	0.997317
-2.979908	0.997403
-3.012712	0.997642
-3.045516	0.997813
-3.078320	0.997932
-3.111125	0.998257
-3.143929	0.998308
-3.176733	0.99836
-3.209537	0.998445
-3.242341	0.998496
-3.275145	0.998599
-3.307950	0.998633
-3.373558	0.998821
-3.406362	0.998975
-3.471970	0.99906
-3.504775	0.999163
-3.537579	0.999231
-3.570383	0.999351
-3.701600	0.999402
-3.734404	0.999453
-3.800012	0.99947
-3.832816	0.999556
-3.964033	0.999573
-4.128054	0.999641
-4.193662	0.999658
-4.259271	0.99971
-4.324879	0.999761
-4.357683	0.999846
-4.521704	0.99988
-4.652921	0.999897
-4.784137	0.999915
-4.816941	0.999932
-5.013766	0.999949
-5.309004	0.999983
-6.227521	1
&
32.678223	2.76822e-18
32.645419	2.89443e-18
32.612615	3.02639e-18
32.579811	3.16436e-18
32.547006	3.30863e-18
32.514202	3.45947e-18
32.481398	3.61718e-18
32.448594	3.78209e-18
32.415790	3.95452e-18
32.382986	4.1348e-18
32.350181	4.3233e-18
32.317377	4.5204e-18
32.284573	4.72648e-18
32.251769	4.94196e-18
32.218965	5.16726e-18
32.186161	5.40283e-18
32.153356	5.64913e-18
32.120552	5.90667e-18
32.087748	6.17594e-18
32.054944	6.45749e-18
32.022140	6.75188e-18
31.989336	7.05968e-18
31.956531	7.38152e-18
31.923727	7.71802e-18
31.890923	8.06987e-18
31.858119	8.43775e-18
31.825315	8.8224e-18
31.792511	9.22459e-18
31.759706	9.64511e-18
31.726902	1.00848e-17
31.694098	1.05445e-17
31.661294	1.10252e-17
31.628490	1.15278e-17
31.595686	1.20533e-17
31.562881	1.26028e-17
31.530077	1.31773e-17
31.497273	1.3778e-17
31.464469	1.44061e-17
31.431665	1.50628e-17
31.398861	1.57494e-17
31.366056	1.64673e-17
31.333252	1.7218e-17
31.300448	1.80029e-17
31.267644	1.88235e-17
31.234840	1.96816e-17
31.202036	2.05788e-17
31.169231	2.15168e-17
31.136427	2.24977e-17
31.103623	2.35232e-17
31.070819	2.45955e-17
31.038015	2.57166e-17
31.005211	2.68889e-17
30.972406	2.81145e-17
30.939602	2.93961e-17
30.906798	3.0736e-17
30.873994	3.21371e-17
30.841190	3.3602e-17
30.808386	3.51336e-17
30.775581	3.67351e-17
30.742777	3.84095e-17
30.709973	4.01603e-17
30.677169	4.19909e-17
30.644365	4.39049e-17
30.611561	4.59061e-17
30.578756	4.79986e-17
30.545952	5.01864e-17
30.513148	5.2474e-17
30.480344	5.48658e-17
30.447540	5.73666e-17
30.414735	5.99814e-17
30.381931	6.27153e-17
30.349127	6.55739e-17
30.316323	6.85627e-17
30.283519	7.16878e-17
30.250715	7.49553e-17
30.217910	7.83717e-17
30.185106	8.19438e-17
30.152302	8.56787e-17
30.119498	8.95839e-17
30.086694	9.3667e-17
30.053890	9.79362e-17
30.021085	1.024e-16
29.988281	1.07067e-16
29.955477	1.11947e-16
29.922673	1.17049e-16
29.889869	1.22384e-16
29.857065	1.27962e-16
29.824260	1.33794e-16
29.791456	1.39892e-16
29.758652	1.46268e-16
29.725848	1.52935e-16
29.693044	1.59905e-16
29.660240	1.67193e-16
29.627435	1.74813e-16
29.594631	1.8278e-16
29.561827	1.9111e-16
29.529023	1.9982e-16
29.496219	2.08927e-16
29.463415	2.18449e-16
29.430610	2.28405e-16
29.397806	2.38814e-16
29.365002	2.49698e-16
29.332198	2.61078e-16
29.299394	2.72977e-16
29.266590	2.85417e-16
29.233785	2.98425e-16
29.200981	3.12025e-16
29.168177	3.26245e-16
29.135373	3.41114e-16
29.102569	3.56659e-16
29.069765	3.72913e-16
29.036960	3.89908e-16
29.004156	4.07677e-16
28.971352	4.26256e-16
28.938548	4.45681e-16
28.905744	4.65992e-16
28.872940	4.87228e-16
28.840135	5.09432e-16
28.807331	5.32648e-16
28.774527	5.56921e-16
28.741723	5.823e-16
28.708919	6.08836e-16
28.676115	6.36582e-16
28.643310	6.65591e-16
28.610506	6.95922e-16
28.577702	7.27635e-16
28.544898	7.60794e-16
28.512094	7.95463e-16
28.479290	8.31712e-16
28.446485	8.69612e-16
28.413681	9.0924e-16
28.380877	9.50673e-16
28.348073	9.93994e-16
28.315269	1.03929e-15
28.282465	1.08665e-15
28.249660	1.13616e-15
28.216856	1.18794e-15
28.184052	1.24207e-15
28.151248	1.29867e-15
28.118444	1.35784e-15
28.085640	1.41972e-15
28.052835	1.48441e-15
28.020031	1.55205e-15
27.987227	1.62277e-15
27.954423	1.69671e-15
27.921619	1.77402e-15
27.888815	1.85486e-15
27.856010	1.93938e-15
27.823206	2.02774e-15
27.790402	2.12014e-15
27.757598	2.21674e-15
27.724794	2.31775e-15
27.691990	2.42336e-15
27.659185	2.53377e-15
27.626381	2.64922e-15
27.593577	2.76993e-15
27.560773	2.89614e-15
27.527969	3.0281e-15
27.495165	3.16607e-15
27.462360	3.31032e-15
27.429556	3.46115e-15
27.396752	3.61885e-15
27.363948	3.78373e-15
27.331144	3.95613e-15
27.298339	4.13638e-15
27.265535	4.32484e-15
27.232731	4.52188e-15
27.199927	4.72791e-15
27.167123	4.94331e-15
27.134319	5.16853e-15
27.101514	5.40402e-15
27.068710	5.65022e-15
27.035906	5.90765e-15
27.003102	6.1768e-15
26.970298	6.45821e-15
26.937494	6.75244e-15
26.904689	7.06008e-15
26.871885	7.38173e-15
26.839081	7.71803e-15
26.806277	8.06965e-15
26.773473	8.43729e-15
26.740669	8.82168e-15
26.707864	9.22357e-15
26.675060	9.64377e-15
26.642256	1.00831e-14
26.609452	1.05425e-14
26.576648	1.10228e-14
26.543844	1.15249e-14
26.511039	1.20499e-14
26.478235	1.25989e-14
26.445431	1.31728e-14
26.412627	1.37729e-14
26.379823	1.44004e-14
26.347019	1.50564e-14
26.314214	1.57423e-14
26.281410	1.64594e-14
26.248606	1.72092e-14
26.215802	1.79931e-14
26.182998	1.88128e-14
26.150194	1.96698e-14
26.117389	2.05658e-14
26.084585	2.15026e-14
26.051781	2.24821e-14
26.018977	2.35063e-14
25.986173	2.4577e-14
25.953369	2.56966e-14
25.920564	2.68671e-14
25.887760	2.80909e-14
25.854956	2.93705e-14
25.822152	3.07083e-14
25.789348	3.21071e-14
25.756544	3.35696e-14
25.723739	3.50987e-14
25.690935	3.66975e-14
25.658131	3.8369e-14
25.625327	4.01167e-14
25.592523	4.1944e-14
25.559719	4.38545e-14
25.526914	4.5852e-14
25.494110	4.79404e-14
25.461306	5.0124e-14
25.428502	5.24071e-14
25.395698	5.47941e-14
25.362894	5.72898e-14
25.330089	5.98992e-14
25.297285	6.26274e-14
25.264481	6.54798e-14
25.231677	6.84621e-14
25.198873	7.15803e-14
25.166069	7.48405e-14
25.133264	7.82491e-14
25.100460	8.18129e-14
25.067656	8.55391e-14
25.034852	8.94349e-14
25.002048	9.35081e-14
24.969244	9.77668e-14
24.936439	1.02219e-13
24.903635	1.06875e-13
24.870831	1.11742e-13
24.838027	1.16831e-13
24.805223	1.22152e-13
24.772419	1.27715e-13
24.739614	1.33531e-13
24.706810	1.39613e-13
24.674006	1.45971e-13
24.641202	1.52618e-13
24.608398	1.59569e-13
24.575594	1.66835e-13
24.542789	1.74433e-13
24.509985	1.82377e-13
24.477181	1.90682e-13
24.444377	1.99365e-13
24.411573	2.08444e-13
24.378769	2.17936e-13
24.345964	2.27861e-13
24.313160	2.38237e-13
24.280356	2.49086e-13
24.247552	2.60428e-13
24.214748	2.72288e-13
24.181943	2.84687e-13
24.149139	2.9765e-13
24.116335	3.11204e-13
24.083531	3.25375e-13
24.050727	3.40191e-13
24.017923	3.55681e-13
23.985118	3.71877e-13
23.952314	3.8881e-13
23.919510	4.06514e-13
23.886706	4.25024e-13
23.853902	4.44377e-13
23.821098	4.6461e-13
23.788293	4.85765e-13
23.755489	5.07883e-13
23.722685	5.31008e-13
23.689881	5.55186e-13
23.657077	5.80464e-13
23.624273	6.06893e-13
23.591468	6.34525e-13
23.558664	6.63415e-13
23.525860	6.9362e-13
23.493056	7.25201e-13
23.460252	7.58218e-13
23.427448	7.92739e-13
23.394643	8.28831e-13
23.361839	8.66566e-13
23.329035	9.06019e-13
23.296231	9.47268e-13
23.263427	9.90394e-13
23.230623	1.03548e-12
23.197818	1.08262e-12
23.165014	1.13191e-12
23.132210	1.18344e-12
23.099406	1.23732e-12
23.066602	1.29365e-12
23.033798	1.35254e-12
23.000993	1.41411e-12
22.968189	1.47849e-12
22.935385	1.5458e-12
22.902581	1.61617e-12
22.869777	1.68974e-12
22.836973	1.76666e-12
22.804168	1.84708e-12
22.771364	1.93116e-12
22.738560	2.01907e-12
22.705756	2.11098e-12
22.672952	2.20707e-12
22.640148	2.30754e-12
22.607343	2.41258e-12
22.574539	2.52239e-12
22.541735	2.63721e-12
22.508931	2.75725e-12
22.476127	2.88276e-12
22.443323	3.01397e-12
22.410518	3.15116e-12
22.377714	3.29459e-12
22.344910	3.44455e-12
22.312106	3.60133e-12
22.279302	3.76525e-12
22.246498	3.93662e-12
22.213693	4.1158e-12
22.180889	4.30313e-12
22.148085	4.49898e-12
22.115281	4.70374e-12
22.082477	4.91783e-12
22.049673	5.14165e-12
22.016868	5.37566e-12
21.984064	5.62031e-12
21.951260	5.8761e-12
21.918456	6.14353e-12
21.885652	6.42312e-12
21.852848	6.71544e-12
21.820043	7.02106e-12
21.787239	7.34058e-12
21.754435	7.67464e-12
21.721631	8.02391e-12
21.688827	8.38906e-12
21.656023	8.77082e-12
21.623218	9.16996e-12
21.590414	9.58725e-12
21.557610	1.00235e-11
21.524806	1.04797e-11
21.492002	1.09565e-11
21.459198	1.14551e-11
21.426393	1.19764e-11
21.393589	1.25213e-11
21.360785	1.30911e-11
21.327981	1.36868e-11
21.295177	1.43096e-11
21.262373	1.49607e-11
21.229568	1.56414e-11
21.196764	1.63531e-11
21.163960	1.70972e-11
21.131156	1.78751e-11
21.098352	1.86884e-11
21.065547	1.95388e-11
21.032743	2.04277e-11
20.999939	2.13572e-11
20.967135	2.23289e-11
20.934331	2.33448e-11
20.901527	2.44069e-11
20.868722	2.55173e-11
20.835918	2.66782e-11
20.803114	2.7892e-11
20.770310	2.91609e-11
20.737506	3.04876e-11
20.704702	3.18745e-11
20.671897	3.33246e-11
20.639093	3.48407e-11
20.606289	3.64256e-11
20.573485	3.80827e-11
20.540681	3.98151e-11
20.507877	4.16263e-11
20.475072	4.35199e-11
20.442268	4.54996e-11
20.409464	4.75694e-11
20.376660	4.97332e-11
20.343856	5.19955e-11
20.311052	5.43606e-11
20.278247	5.68333e-11
20.245443	5.94185e-11
20.212639	6.21211e-11
20.179835	6.49467e-11
20.147031	6.79008e-11
20.114227	7.09892e-11
20.081422	7.42181e-11
20.048618	7.75937e-11
20.015814	8.11229e-11
19.983010	8.48125e-11
19.950206	8.86699e-11
19.917402	9.27027e-11
19.884597	9.69188e-11
19.851793	1.01327e-10
19.818989	1.05935e-10
19.786185	1.10753e-10
19.753381	1.15789e-10
19.720577	1.21055e-10
19.687772	1.2656e-10
19.654968	1.32316e-10
19.622164	1.38333e-10
19.589360	1.44624e-10
19.556556	1.512e-10
19.523752	1.58076e-10
19.490947	1.65264e-10
19.458143	1.72779e-10
19.425339	1.80635e-10
19.392535	1.88849e-10
19.359731	1.97436e-10
19.326927	2.06414e-10
19.294122	2.15799e-10
19.261318	2.25611e-10
19.228514	2.35869e-10
19.195710	2.46593e-10
19.162906	2.57805e-10
19.130102	2.69526e-10
19.097297	2.81781e-10
19.064493	2.94592e-10
19.031689	3.07985e-10
18.998885	3.21987e-10
18.966081	3.36625e-10
18.933277	3.51929e-10
18.900472	3.67928e-10
18.867668	3.84654e-10
18.834864	4.0214e-10
18.802060	4.20421e-10
18.769256	4.39533e-10
18.736452	4.59513e-10
18.703647	4.80401e-10
18.670843	5.02239e-10
18.638039	5.25068e-10
18.605235	5.48935e-10
18.572431	5.73886e-10
18.539627	5.99971e-10
18.506822	6.27242e-10
18.474018	6.55751e-10
18.441214	6.85556e-10
18.408410	7.16714e-10
18.375606	7.49289e-10
18.342802	7.83343e-10
18.309997	8.18945e-10
18.277193	8.56164e-10
18.244389	8.95073e-10
18.211585	9.35751e-10
18.178781	9.78276e-10
18.145977	1.02273e-09
18.113172	1.06921e-09
18.080368	1.1178e-09
18.047564	1.16859e-09
18.014760	1.22169e-09
17.981956	1.27721e-09
17.949151	1.33524e-09
17.916347	1.39592e-09
17.883543	1.45934e-09
17.850739	1.52565e-09
17.817935	1.59497e-09
17.785131	1.66744e-09
17.752326	1.7432e-09
17.719522	1.8224e-09
17.686718	1.90519e-09
17.653914	1.99175e-09
17.621110	2.08224e-09
17.588306	2.17683e-09
17.555501	2.27572e-09
17.522697	2.37911e-09
17.489893	2.48718e-09
17.457089	2.60017e-09
17.424285	2.71828e-09
17.391481	2.84176e-09
17.358676	2.97084e-09
17.325872	3.10579e-09
17.293068	3.24686e-09
17.260264	3.39433e-09
17.227460	3.5485e-09
17.194656	3.70967e-09
17.161851	3.87816e-09
17.129047	4.05429e-09
17.096243	4.23842e-09
17.063439	4.43091e-09
17.030635	4.63214e-09
16.997831	4.8425e-09
16.965026	5.06241e-09
16.932222	5.2923e-09
16.899418	5.53262e-09
16.866614	5.78386e-09
16.833810	6.04649e-09
16.801006	6.32104e-09
16.768201	6.60806e-09
16.735397	6.9081e-09
16.702593	7.22175e-09
16.669789	7.54964e-09
16.636985	7.89241e-09
16.604181	8.25073e-09
16.571376	8.62531e-09
16.538572	9.01688e-09
16.505768	9.42623e-09
16.472964	9.85414e-09
16.440160	1.03015e-08
16.407356	1.07691e-08
16.374551	1.12579e-08
16.341747	1.1769e-08
16.308943	1.23032e-08
16.276139	1.28616e-08
16.243335	1.34454e-08
16.210531	1.40556e-08
16.177726	1.46935e-08
16.144922	1.53604e-08
16.112118	1.60575e-08
16.079314	1.67862e-08
16.046510	1.7548e-08
16.013706	1.83443e-08
15.980901	1.91768e-08
15.948097	2.0047e-08
15.915293	2.09566e-08
15.882489	2.19075e-08
15.849685	2.29015e-08
15.816881	2.39406e-08
15.784076	2.50268e-08
15.751272	2.61623e-08
15.718468	2.73492e-08
15.685664	2.859e-08
15.652860	2.9887e-08
15.620056	3.12428e-08
15.587251	3.266e-08
15.554447	3.41415e-08
15.521643	3.56902e-08
15.488839	3.73091e-08
15.456035	3.90013e-08
15.423231	4.07702e-08
15.390426	4.26193e-08
15.357622	4.45522e-08
15.324818	4.65727e-08
15.292014	4.86848e-08
15.259210	5.08926e-08
15.226406	5.32004e-08
15.193601	5.56128e-08
15.160797	5.81345e-08
15.127993	6.07704e-08
15.095189	6.35258e-08
15.062385	6.6406e-08
15.029581	6.94167e-08
14.996776	7.25637e-08
14.963972	7.58534e-08
14.931168	7.9292e-08
14.898364	8.28864e-08
14.865560	8.66436e-08
14.832755	9.05709e-08
14.799951	9.46761e-08
14.767147	9.89672e-08
14.734343	1.03453e-07
14.701539	1.08141e-07
14.668735	1.13042e-07
14.635930	1.18165e-07
14.603126	1.23519e-07
14.570322	1.29117e-07
14.537518	1.34967e-07
14.504714	1.41082e-07
14.471910	1.47475e-07
14.439105	1.54156e-07
14.406301	1.6114e-07
14.373497	1.6844e-07
14.340693	1.7607e-07
14.307889	1.84046e-07
14.275085	1.92383e-07
14.242280	2.01097e-07
14.209476	2.10205e-07
14.176672	2.19725e-07
14.143868	2.29676e-07
14.111064	2.40077e-07
14.078260	2.50949e-07
14.045455	2.62312e-07
14.012651	2.7419e-07
13.979847	2.86604e-07
13.947043	2.99581e-07
13.914239	3.13144e-07
13.881435	3.2732e-07
13.848630	3.42137e-07
13.815826	3.57625e-07
13.783022	3.73812e-07
13.750218	3.90732e-07
13.717414	4.08416e-07
13.684610	4.269e-07
13.651805	4.46219e-07
13.619001	4.66411e-07
13.586197	4.87516e-07
13.553393	5.09575e-07
13.520589	5.3263e-07
13.487785	5.56728e-07
13.454980	5.81914e-07
13.422176	6.08238e-07
13.389372	6.35751e-07
13.356568	6.64507e-07
13.323764	6.94562e-07
13.290960	7.25974e-07
13.258155	7.58805e-07
13.225351	7.93119e-07
13.192547	8.28982e-07
13.159743	8.66464e-07
13.126939	9.05639e-07
13.094135	9.46582e-07
13.061330	9.89373e-07
13.028526	1.0341e-06
12.995722	1.08084e-06
12.962918	1.12969e-06
12.930114	1.18074e-06
12.897310	1.2341e-06
12.864505	1.28987e-06
12.831701	1.34815e-06
12.798897	1.40906e-06
12.766093	1.47272e-06
12.733289	1.53924e-06
12.700485	1.60877e-06
12.667680	1.68144e-06
12.634876	1.75738e-06
12.602072	1.83674e-06
12.569268	1.91968e-06
12.536464	2.00636e-06
12.503660	2.09694e-06
12.470855	2.19161e-06
12.438051	2.29054e-06
12.405247	2.39393e-06
12.372443	2.50198e-06
12.339639	2.61489e-06
12.306835	2.73289e-06
12.274030	2.8562e-06
12.241226	2.98507e-06
12.208422	3.11973e-06
12.175618	3.26046e-06
12.142814	3.40752e-06
12.110010	3.5612e-06
12.077205	3.7218e-06
12.044401	3.88961e-06
12.011597	4.06498e-06
11.978793	4.24824e-06
11.945989	4.43974e-06
11.913185	4.63985e-06
11.880380	4.84895e-06
11.847576	5.06745e-06
11.814772	5.29578e-06
11.781968	5.53436e-06
11.749164	5.78367e-06
11.716359	6.04417e-06
11.683555	6.31637e-06
11.650751	6.6008e-06
11.617947	6.898e-06
11.585143	7.20854e-06
11.552339	7.53302e-06
11.519534	7.87206e-06
11.486730	8.22631e-06
11.453926	8.59646e-06
11.421122	8.9832e-06
11.388318	9.38729e-06
11.355514	9.80949e-06
11.322709	1.02506e-05
11.289905	1.07115e-05
11.257101	1.11931e-05
11.224297	1.16962e-05
11.191493	1.22218e-05
11.158689	1.2771e-05
11.125884	1.33448e-05
11.093080	1.39442e-05
11.060276	1.45705e-05
11.027472	1.52247e-05
10.994668	1.59083e-05
10.961864	1.66223e-05
10.929059	1.73683e-05
10.896255	1.81477e-05
10.863451	1.89618e-05
10.830647	1.98123e-05
10.797843	2.07008e-05
10.765039	2.16289e-05
10.732234	2.25984e-05
10.699430	2.36112e-05
10.666626	2.46691e-05
10.633822	2.57741e-05
10.601018	2.69284e-05
10.568214	2.81341e-05
10.535409	2.93935e-05
10.502605	3.07089e-05
10.469801	3.20829e-05
10.436997	3.35179e-05
10.404193	3.50167e-05
10.371389	3.65821e-05
10.338584	3.8217e-05
10.305780	3.99245e-05
10.272976	4.17077e-05
10.240172	4.357e-05
10.207368	4.55148e-05
10.174564	4.75458e-05
10.141759	4.96667e-05
10.108955	5.18814e-05
10.076151	5.41941e-05
10.043347	5.6609e-05
10.010543	5.91305e-05
9.977739	6.17633e-05
9.944934	6.45122e-05
9.912130	6.73822e-05
9.879326	7.03787e-05
9.846522	7.3507e-05
9.813718	7.67728e-05
9.780914	8.01821e-05
9.748109	8.37411e-05
9.715305	8.74561e-05
9.682501	9.13338e-05
9.649697	9.53813e-05
9.616893	9.96056e-05
9.584089	0.000104014
9.551284	0.000108616
9.518480	0.000113417
9.485676	0.000118427
9.452872	0.000123656
9.420068	0.00012911
9.387264	0.000134801
9.354459	0.000140738
9.321655	0.000146932
9.288851	0.000153392
9.256047	0.00016013
9.223243	0.000167156
9.190439	0.000174484
9.157634	0.000182124
9.124830	0.00019009
9.092026	0.000198393
9.059222	0.000207048
9.026418	0.000216068
8.993614	0.000225467
8.960809	0.000235259
8.928005	0.000245459
8.895201	0.000256081
8.862397	0.00026714
8.829593	0.000278653
8.796789	0.000290632
8.763984	0.000303095
8.731180	0.000316054
8.698376	0.000329525
8.665572	0.00034352
8.632768	0.000358051
8.599963	0.000373129
8.567159	0.000388759
8.534355	0.000404945
8.501551	0.000421683
8.468747	0.000438959
8.435943	0.000456743
8.403138	0.000474978
8.370334	0.000493549
8.337530	0.000512193
&
```
