## Supplementary material for "All-at-once RNA folding with 3D motif prediction framed by evolutionary information": RF00911_mir-672.surv

```
0.000060	0.0322581
-0.006791	1
&
2.647007	0.000311624
1.527436	0.000623247
1.320108	0.000934871
0.698124	0.00124649
0.656658	0.00155812
0.501162	0.00186974
0.480430	0.00218136
0.356033	0.00249299
0.179804	0.00280461
0.138338	0.00311624
0.117606	0.00342786
0.055407	0.00373948
-0.006791	0.992833
-0.017158	0.993456
-0.027524	0.994079
-0.037890	0.995014
-0.048257	0.995637
-0.068990	0.996261
-0.089722	0.996572
-0.100089	0.996884
-0.141554	0.997195
-0.151921	0.997819
-0.214119	0.99813
-0.224486	0.998442
-0.307417	0.998754
-0.338516	0.999065
-0.494012	0.999377
-1.354423	0.999688
-1.499553	1
&
3.040930	1.54321e-06
2.968365	6.17284e-06
2.957999	7.71605e-06
2.937266	1.23457e-05
2.926900	1.54321e-05
2.916533	2.00617e-05
2.906167	2.46914e-05
2.885434	2.62346e-05
2.875068	3.24074e-05
2.854335	4.16667e-05
2.843969	4.32099e-05
2.833602	6.01852e-05
2.781770	6.17284e-05
2.771404	6.32716e-05
2.761037	6.48148e-05
2.750671	7.25309e-05
2.740305	7.56173e-05
2.719572	8.48765e-05
2.709205	9.41358e-05
2.698839	0.000115741
2.688473	0.000131173
2.678106	0.000135802
2.647007	0.000229938
2.636641	0.000234568
2.626274	0.000237654
2.615908	0.000239198
2.605541	0.000240741
2.595175	0.00024537
2.584809	0.000246914
2.574442	0.00025
2.532977	0.000259259
2.491511	0.000260802
2.450045	0.000262346
2.387847	0.000270062
2.325649	0.000273148
2.304916	0.000274691
2.273817	0.000276235
2.263450	0.000290123
2.180519	0.000291667
2.159786	0.000294753
2.139053	0.000305556
1.796962	0.000308642
1.776230	0.000313272
1.703665	0.000319444
1.693298	0.000320988
1.682932	0.00032716
1.672566	0.00033179
1.662199	0.000344136
1.651833	0.000345679
1.641466	0.000347222
1.620734	0.000351852
1.600001	0.000354938
1.589634	0.000375
1.568902	0.000378086
1.548169	0.000385802
1.537802	0.000390432
1.527436	0.000484568
1.517070	0.000486111
1.496337	0.000533951
1.485970	0.00054321
1.475604	0.00054784
1.465238	0.000558642
1.454871	0.000566358
1.444505	0.000569444
1.434138	0.000570988
1.413406	0.00058642
1.403039	0.000595679
1.392673	0.000608025
1.371940	0.00062037
1.361574	0.000632716
1.351207	0.000638889
1.340841	0.000657407
1.330474	0.000660494
1.320108	0.000760802
1.309742	0.000762346
1.299375	0.000765432
1.289009	0.000774691
1.278642	0.000783951
1.268276	0.000785494
1.257910	0.000787037
1.216444	0.00078858
1.206078	0.000800926
1.185345	0.000804012
1.174978	0.000816358
1.164612	0.000817901
1.154246	0.000830247
1.133513	0.00083642
1.123146	0.000837963
1.112780	0.000839506
1.102414	0.000841049
1.092047	0.000854938
1.071314	0.000861111
1.060948	0.000864198
1.050582	0.000867284
1.040215	0.000868827
1.029849	0.000871914
1.009116	0.000873457
0.998750	0.00087963
0.988383	0.000881173
0.967650	0.000885802
0.957284	0.000887346
0.946918	0.000888889
0.915818	0.000901235
0.895086	0.000902778
0.884719	0.000907407
0.874353	0.00091358
0.863986	0.000921296
0.853620	0.00092284
0.843254	0.000924383
0.832887	0.000930556
0.822521	0.000936728
0.812154	0.000939815
0.801788	0.000950617
0.791422	0.000964506
0.781055	0.000975309
0.770689	0.000979938
0.760322	0.000987654
0.749956	0.000990741
0.739590	0.0010216
0.729223	0.00104012
0.718857	0.00106173
0.708490	0.00111883
0.698124	0.00121296
0.687758	0.00122068
0.677391	0.00123148
0.667025	0.00125309
0.656658	0.00135802
0.646292	0.00136883
0.635926	0.00138117
0.625559	0.00139969
0.615193	0.00140123
0.604826	0.00140278
0.594460	0.00141512
0.584094	0.00141975
0.573727	0.00143056
0.563361	0.00145833
0.552994	0.00147685
0.542628	0.0015
0.532262	0.00151852
0.521895	0.00155247
0.511529	0.00157716
0.501162	0.00168981
0.490796	0.00170679
0.480430	0.00182716
0.470063	0.00184105
0.459697	0.00185648
0.449330	0.00186728
0.438964	0.00188889
0.428598	0.00189043
0.418231	0.00190741
0.407865	0.00191204
0.397498	0.00191358
0.387132	0.00191975
0.376766	0.00195833
0.366399	0.00200154
0.356033	0.00211265
0.345666	0.00212809
0.335300	0.0021358
0.324934	0.00216204
0.314567	0.00218673
0.304201	0.00218827
0.293834	0.00219907
0.283468	0.00220679
0.273102	0.00220988
0.262735	0.00221605
0.252369	0.00223148
0.242002	0.00224074
0.231636	0.00224383
0.221270	0.00225617
0.210903	0.00226235
0.200537	0.00226698
0.190170	0.00227623
0.179804	0.0023858
0.169438	0.00242593
0.159071	0.00247068
0.148705	0.00248611
0.138338	0.00264198
0.127972	0.00266049
0.117606	0.00277469
0.107239	0.00288735
0.096873	0.00291204
0.086506	0.00294136
0.076140	0.00296296
0.065774	0.00298302
0.055407	0.00309568
0.045041	0.00315278
0.034674	0.00315586
0.024308	0.00318056
0.013942	0.00319907
0.003575	0.0032284
-0.006791	0.994619
-0.017158	0.995054
-0.027524	0.995401
-0.037890	0.995847
-0.048257	0.996188
-0.058623	0.996338
-0.068990	0.996637
-0.079356	0.996773
-0.089722	0.996949
-0.100089	0.997128
-0.110455	0.997191
-0.120822	0.997278
-0.131188	0.997363
-0.141554	0.997569
-0.151921	0.997838
-0.162287	0.99786
-0.172654	0.997944
-0.183020	0.997991
-0.193386	0.998026
-0.203753	0.99809
-0.214119	0.998238
-0.224486	0.998361
-0.234852	0.9984
-0.245218	0.998466
-0.255585	0.998508
-0.265951	0.998546
-0.276318	0.998596
-0.286684	0.998602
-0.297050	0.998636
-0.307417	0.998742
-0.317783	0.998747
-0.328150	0.998804
-0.338516	0.998906
-0.348882	0.998932
-0.359249	0.998949
-0.369615	0.998975
-0.379982	0.998994
-0.390348	0.999022
-0.400714	0.999037
-0.411081	0.999045
-0.421447	0.999048
-0.431814	0.999054
-0.442180	0.999059
-0.452546	0.999099
-0.462913	0.999102
-0.473279	0.999103
-0.483646	0.999137
-0.494012	0.999238
-0.504378	0.999247
-0.514745	0.99927
-0.525111	0.999282
-0.535478	0.999285
-0.545844	0.999295
-0.556210	0.999296
-0.566577	0.999319
-0.576943	0.999324
-0.587310	0.999341
-0.597676	0.99935
-0.608042	0.999353
-0.618409	0.99936
-0.628775	0.999364
-0.649508	0.999366
-0.659874	0.999369
-0.670241	0.99937
-0.680607	0.999372
-0.690974	0.999373
-0.701340	0.999377
-0.711706	0.999389
-0.732439	0.99939
-0.742806	0.999395
-0.763538	0.999397
-0.773905	0.99941
-0.794637	0.999414
-0.825737	0.99942
-0.846469	0.999423
-0.856836	0.999427
-0.877569	0.999431
-0.887935	0.999438
-0.898301	0.99944
-0.919034	0.999443
-0.929401	0.999446
-0.939767	0.999458
-0.950133	0.999465
-0.960500	0.999475
-1.001965	0.999478
-1.012332	0.999491
-1.022698	0.999492
-1.053797	0.999509
-1.064164	0.99952
-1.074530	0.999522
-1.084897	0.999528
-1.095263	0.999537
-1.105629	0.999545
-1.136729	0.999557
-1.147095	0.999559
-1.157461	0.99956
-1.240393	0.999569
-1.261125	0.999574
-1.271492	0.999576
-1.281858	0.999579
-1.302591	0.999588
-1.312957	0.999591
-1.323324	0.999599
-1.333690	0.999606
-1.344057	0.999611
-1.354423	0.99971
-1.364789	0.999716
-1.375156	0.999725
-1.385522	0.999742
-1.395889	0.999781
-1.406255	0.99979
-1.416621	0.999792
-1.426988	0.999795
-1.437354	0.999807
-1.447721	0.999818
-1.458087	0.99983
-1.468453	0.999852
-1.478820	0.99987
-1.499553	0.999965
-1.509919	0.999966
-1.541018	0.999969
-1.561751	0.999974
-1.572117	0.999992
-1.603217	0.999994
-1.634316	0.999997
-1.644682	1
&
16.175158	1.11873e-11
16.164792	1.13255e-11
16.154425	1.14655e-11
16.144059	1.16071e-11
16.133692	1.17505e-11
16.123326	1.18957e-11
16.112960	1.20427e-11
16.102593	1.21915e-11
16.092227	1.23421e-11
16.081860	1.24946e-11
16.071494	1.2649e-11
16.061128	1.28053e-11
16.050761	1.29635e-11
16.040395	1.31237e-11
16.030028	1.32858e-11
16.019662	1.345e-11
16.009296	1.36162e-11
15.998929	1.37844e-11
15.988563	1.39548e-11
15.978196	1.41272e-11
15.967830	1.43017e-11
15.957464	1.44785e-11
15.947097	1.46574e-11
15.936731	1.48385e-11
15.926364	1.50218e-11
15.915998	1.52074e-11
15.905632	1.53953e-11
15.895265	1.55856e-11
15.884899	1.57782e-11
15.874532	1.59731e-11
15.864166	1.61705e-11
15.853800	1.63703e-11
15.843433	1.65726e-11
15.833067	1.67774e-11
15.822700	1.69847e-11
15.812334	1.71946e-11
15.801968	1.7407e-11
15.791601	1.76221e-11
15.781235	1.78399e-11
15.770868	1.80604e-11
15.760502	1.82835e-11
15.750136	1.85095e-11
15.739769	1.87382e-11
15.729403	1.89697e-11
15.719036	1.92042e-11
15.708670	1.94415e-11
15.698304	1.96817e-11
15.687937	1.99249e-11
15.677571	2.01712e-11
15.667204	2.04204e-11
15.656838	2.06728e-11
15.646472	2.09283e-11
15.636105	2.11869e-11
15.625739	2.14487e-11
15.615372	2.17138e-11
15.605006	2.19821e-11
15.594640	2.22538e-11
15.584273	2.25288e-11
15.573907	2.28072e-11
15.563540	2.3089e-11
15.553174	2.33744e-11
15.542808	2.36633e-11
15.532441	2.39557e-11
15.522075	2.42517e-11
15.511708	2.45515e-11
15.501342	2.48549e-11
15.490976	2.51621e-11
15.480609	2.5473e-11
15.470243	2.57878e-11
15.459876	2.61065e-11
15.449510	2.64292e-11
15.439144	2.67558e-11
15.428777	2.70865e-11
15.418411	2.74212e-11
15.408044	2.77601e-11
15.397678	2.81032e-11
15.387312	2.84506e-11
15.376945	2.88022e-11
15.366579	2.91582e-11
15.356212	2.95185e-11
15.345846	2.98834e-11
15.335480	3.02527e-11
15.325113	3.06266e-11
15.314747	3.10051e-11
15.304380	3.13883e-11
15.294014	3.17763e-11
15.283648	3.2169e-11
15.273281	3.25666e-11
15.262915	3.29691e-11
15.252548	3.33766e-11
15.242182	3.37892e-11
15.231816	3.42068e-11
15.221449	3.46296e-11
15.211083	3.50576e-11
15.200716	3.54909e-11
15.190350	3.59296e-11
15.179984	3.63737e-11
15.169617	3.68233e-11
15.159251	3.72784e-11
15.148884	3.77392e-11
15.138518	3.82057e-11
15.128152	3.86779e-11
15.117785	3.9156e-11
15.107419	3.964e-11
15.097052	4.013e-11
15.086686	4.0626e-11
15.076320	4.11282e-11
15.065953	4.16365e-11
15.055587	4.21512e-11
15.045221	4.26722e-11
15.034854	4.31997e-11
15.024488	4.37337e-11
15.014121	4.42743e-11
15.003755	4.48216e-11
14.993389	4.53756e-11
14.983022	4.59365e-11
14.972656	4.65044e-11
14.962289	4.70792e-11
14.951923	4.76612e-11
14.941557	4.82504e-11
14.931190	4.88468e-11
14.920824	4.94506e-11
14.910457	5.00619e-11
14.900091	5.06808e-11
14.889725	5.13073e-11
14.879358	5.19415e-11
14.868992	5.25836e-11
14.858625	5.32337e-11
14.848259	5.38917e-11
14.837893	5.45579e-11
14.827526	5.52324e-11
14.817160	5.59152e-11
14.806793	5.66064e-11
14.796427	5.73062e-11
14.786061	5.80146e-11
14.775694	5.87318e-11
14.765328	5.94579e-11
14.754961	6.0193e-11
14.744595	6.09371e-11
14.734229	6.16905e-11
14.723862	6.24531e-11
14.713496	6.32252e-11
14.703129	6.40069e-11
14.692763	6.47982e-11
14.682397	6.55993e-11
14.672030	6.64103e-11
14.661664	6.72313e-11
14.651297	6.80625e-11
14.640931	6.8904e-11
14.630565	6.97558e-11
14.620198	7.06182e-11
14.609832	7.14913e-11
14.599465	7.23752e-11
14.589099	7.327e-11
14.578733	7.41759e-11
14.568366	7.5093e-11
14.558000	7.60214e-11
14.547633	7.69613e-11
14.537267	7.79128e-11
14.526901	7.88761e-11
14.516534	7.98514e-11
14.506168	8.08386e-11
14.495801	8.18381e-11
14.485435	8.285e-11
14.475069	8.38743e-11
14.464702	8.49114e-11
14.454336	8.59613e-11
14.443969	8.70241e-11
14.433603	8.81001e-11
14.423237	8.91894e-11
14.412870	9.02922e-11
14.402504	9.14086e-11
14.392137	9.25389e-11
14.381771	9.36831e-11
14.371405	9.48415e-11
14.361038	9.60142e-11
14.350672	9.72014e-11
14.340305	9.84032e-11
14.329939	9.962e-11
14.319573	1.00852e-10
14.309206	1.02099e-10
14.298840	1.03361e-10
14.288473	1.04639e-10
14.278107	1.05933e-10
14.267741	1.07243e-10
14.257374	1.08569e-10
14.247008	1.09912e-10
14.236641	1.11271e-10
14.226275	1.12647e-10
14.215909	1.1404e-10
14.205542	1.1545e-10
14.195176	1.16878e-10
14.184809	1.18323e-10
14.174443	1.19786e-10
14.164077	1.21267e-10
14.153710	1.22767e-10
14.143344	1.24285e-10
14.132977	1.25822e-10
14.122611	1.27378e-10
14.112245	1.28953e-10
14.101878	1.30548e-10
14.091512	1.32162e-10
14.081145	1.33797e-10
14.070779	1.35451e-10
14.060413	1.37127e-10
14.050046	1.38822e-10
14.039680	1.40539e-10
14.029313	1.42277e-10
14.018947	1.44037e-10
14.008581	1.45818e-10
13.998214	1.47621e-10
13.987848	1.49447e-10
13.977481	1.51295e-10
13.967115	1.53166e-10
13.956749	1.55061e-10
13.946382	1.56978e-10
13.936016	1.5892e-10
13.925649	1.60885e-10
13.915283	1.62875e-10
13.904917	1.64889e-10
13.894550	1.66929e-10
13.884184	1.68993e-10
13.873817	1.71083e-10
13.863451	1.73199e-10
13.853085	1.75341e-10
13.842718	1.7751e-10
13.832352	1.79705e-10
13.821985	1.81928e-10
13.811619	1.84178e-10
13.801253	1.86456e-10
13.790886	1.88762e-10
13.780520	1.91097e-10
13.770153	1.93461e-10
13.759787	1.95854e-10
13.749421	1.98276e-10
13.739054	2.00728e-10
13.728688	2.03211e-10
13.718321	2.05725e-10
13.707955	2.08269e-10
13.697589	2.10845e-10
13.687222	2.13453e-10
13.676856	2.16094e-10
13.666489	2.18767e-10
13.656123	2.21473e-10
13.645757	2.24212e-10
13.635390	2.26985e-10
13.625024	2.29793e-10
13.614657	2.32636e-10
13.604291	2.35513e-10
13.593925	2.38426e-10
13.583558	2.41376e-10
13.573192	2.44361e-10
13.562825	2.47384e-10
13.552459	2.50444e-10
13.542093	2.53542e-10
13.531726	2.56679e-10
13.521360	2.59854e-10
13.510993	2.63068e-10
13.500627	2.66323e-10
13.490261	2.69617e-10
13.479894	2.72952e-10
13.469528	2.76329e-10
13.459161	2.79747e-10
13.448795	2.83208e-10
13.438429	2.86712e-10
13.428062	2.90258e-10
13.417696	2.93849e-10
13.407329	2.97484e-10
13.396963	3.01165e-10
13.386597	3.0489e-10
13.376230	3.08662e-10
13.365864	3.12481e-10
13.355497	3.16347e-10
13.345131	3.2026e-10
13.334765	3.24222e-10
13.324398	3.28234e-10
13.314032	3.32294e-10
13.303665	3.36405e-10
13.293299	3.40567e-10
13.282933	3.44781e-10
13.272566	3.49046e-10
13.262200	3.53365e-10
13.251833	3.57737e-10
13.241467	3.62163e-10
13.231101	3.66643e-10
13.220734	3.7118e-10
13.210368	3.75772e-10
13.200001	3.80421e-10
13.189635	3.85128e-10
13.179269	3.89893e-10
13.168902	3.94717e-10
13.158536	3.99601e-10
13.148169	4.04545e-10
13.137803	4.0955e-10
13.127437	4.14618e-10
13.117070	4.19748e-10
13.106704	4.24942e-10
13.096337	4.30199e-10
13.085971	4.35522e-10
13.075605	4.40911e-10
13.065238	4.46367e-10
13.054872	4.5189e-10
13.044505	4.57482e-10
13.034139	4.63142e-10
13.023773	4.68873e-10
13.013406	4.74675e-10
13.003040	4.80548e-10
12.992673	4.86495e-10
12.982307	4.92515e-10
12.971941	4.98609e-10
12.961574	5.04779e-10
12.951208	5.11025e-10
12.940841	5.17349e-10
12.930475	5.23751e-10
12.920109	5.30232e-10
12.909742	5.36793e-10
12.899376	5.43436e-10
12.889009	5.50161e-10
12.878643	5.56969e-10
12.868277	5.63862e-10
12.857910	5.70839e-10
12.847544	5.77904e-10
12.837177	5.85055e-10
12.826811	5.92295e-10
12.816445	5.99625e-10
12.806078	6.07046e-10
12.795712	6.14558e-10
12.785345	6.22164e-10
12.774979	6.29864e-10
12.764613	6.37659e-10
12.754246	6.4555e-10
12.743880	6.53539e-10
12.733513	6.61628e-10
12.723147	6.69816e-10
12.712781	6.78106e-10
12.702414	6.86498e-10
12.692048	6.94994e-10
12.681681	7.03596e-10
12.671315	7.12304e-10
12.660949	7.2112e-10
12.650582	7.30045e-10
12.640216	7.3908e-10
12.629849	7.48228e-10
12.619483	7.57488e-10
12.609117	7.66864e-10
12.598750	7.76355e-10
12.588384	7.85964e-10
12.578017	7.95692e-10
12.567651	8.05541e-10
12.557285	8.15511e-10
12.546918	8.25605e-10
12.536552	8.35824e-10
12.526185	8.4617e-10
12.515819	8.56643e-10
12.505453	8.67247e-10
12.495086	8.77981e-10
12.484720	8.88849e-10
12.474353	8.99851e-10
12.463987	9.1099e-10
12.453621	9.22266e-10
12.443254	9.33682e-10
12.432888	9.45239e-10
12.422522	9.5694e-10
12.412155	9.68786e-10
12.401789	9.80778e-10
12.391422	9.92919e-10
12.381056	1.00521e-09
12.370690	1.01765e-09
12.360323	1.03025e-09
12.349957	1.043e-09
12.339590	1.05592e-09
12.329224	1.06899e-09
12.318858	1.08222e-09
12.308491	1.09562e-09
12.298125	1.10918e-09
12.287758	1.12291e-09
12.277392	1.13681e-09
12.267026	1.15089e-09
12.256659	1.16513e-09
12.246293	1.17956e-09
12.235926	1.19416e-09
12.225560	1.20895e-09
12.215194	1.22391e-09
12.204827	1.23906e-09
12.194461	1.2544e-09
12.184094	1.26993e-09
12.173728	1.28566e-09
12.163362	1.30157e-09
12.152995	1.31769e-09
12.142629	1.334e-09
12.132262	1.35052e-09
12.121896	1.36724e-09
12.111530	1.38417e-09
12.101163	1.40131e-09
12.090797	1.41866e-09
12.080430	1.43622e-09
12.070064	1.454e-09
12.059698	1.47201e-09
12.049331	1.49023e-09
12.038965	1.50868e-09
12.028598	1.52736e-09
12.018232	1.54627e-09
12.007866	1.56542e-09
11.997499	1.5848e-09
11.987133	1.60443e-09
11.976766	1.62429e-09
11.966400	1.64441e-09
11.956034	1.66477e-09
11.945667	1.68538e-09
11.935301	1.70625e-09
11.924934	1.72738e-09
11.914568	1.74877e-09
11.904202	1.77042e-09
11.893835	1.79235e-09
11.883469	1.81454e-09
11.873102	1.83701e-09
11.862736	1.85976e-09
11.852370	1.88279e-09
11.842003	1.9061e-09
11.831637	1.92971e-09
11.821270	1.95361e-09
11.810904	1.9778e-09
11.800538	2.00229e-09
11.790171	2.02709e-09
11.779805	2.05219e-09
11.769438	2.07761e-09
11.759072	2.10334e-09
11.748706	2.12938e-09
11.738339	2.15576e-09
11.727973	2.18245e-09
11.717606	2.20948e-09
11.707240	2.23685e-09
11.696874	2.26455e-09
11.686507	2.29259e-09
11.676141	2.32099e-09
11.665774	2.34973e-09
11.655408	2.37884e-09
11.645042	2.4083e-09
11.634675	2.43813e-09
11.624309	2.46832e-09
11.613942	2.49889e-09
11.603576	2.52985e-09
11.593210	2.56118e-09
11.582843	2.5929e-09
11.572477	2.62502e-09
11.562110	2.65753e-09
11.551744	2.69045e-09
11.541378	2.72377e-09
11.531011	2.75751e-09
11.520645	2.79167e-09
11.510278	2.82624e-09
11.499912	2.86125e-09
11.489546	2.89669e-09
11.479179	2.93258e-09
11.468813	2.9689e-09
11.458446	3.00568e-09
11.448080	3.04291e-09
11.437714	3.0806e-09
11.427347	3.11876e-09
11.416981	3.1574e-09
11.406614	3.19651e-09
11.396248	3.23611e-09
11.385882	3.27619e-09
11.375515	3.31678e-09
11.365149	3.35787e-09
11.354782	3.39946e-09
11.344416	3.44158e-09
11.334050	3.48421e-09
11.323683	3.52738e-09
11.313317	3.57108e-09
11.302950	3.61532e-09
11.292584	3.66011e-09
11.282218	3.70545e-09
11.271851	3.75136e-09
11.261485	3.79783e-09
11.251118	3.84488e-09
11.240752	3.89252e-09
11.230386	3.94074e-09
11.220019	3.98957e-09
11.209653	4.039e-09
11.199286	4.08904e-09
11.188920	4.1397e-09
11.178554	4.19099e-09
11.168187	4.24292e-09
11.157821	4.29549e-09
11.147454	4.34871e-09
11.137088	4.40259e-09
11.126722	4.45714e-09
11.116355	4.51237e-09
11.105989	4.56828e-09
11.095622	4.62488e-09
11.085256	4.68219e-09
11.074890	4.74021e-09
11.064523	4.79894e-09
11.054157	4.85841e-09
11.043790	4.91861e-09
11.033424	4.97956e-09
11.023058	5.04126e-09
11.012691	5.10373e-09
11.002325	5.16697e-09
10.991958	5.231e-09
10.981592	5.29582e-09
10.971226	5.36145e-09
10.960859	5.42789e-09
10.950493	5.49515e-09
10.940126	5.56325e-09
10.929760	5.63219e-09
10.919394	5.70199e-09
10.909027	5.77265e-09
10.898661	5.84419e-09
10.888294	5.91662e-09
10.877928	5.98994e-09
10.867562	6.06418e-09
10.857195	6.13933e-09
10.846829	6.21542e-09
10.836462	6.29245e-09
10.826096	6.37044e-09
10.815730	6.44939e-09
10.805363	6.52932e-09
10.794997	6.61025e-09
10.784630	6.69218e-09
10.774264	6.77512e-09
10.763898	6.85909e-09
10.753531	6.94411e-09
10.743165	7.03018e-09
10.732798	7.11731e-09
10.722432	7.20553e-09
10.712066	7.29484e-09
10.701699	7.38526e-09
10.691333	7.4768e-09
10.680966	7.56948e-09
10.670600	7.66331e-09
10.660234	7.7583e-09
10.649867	7.85446e-09
10.639501	7.95183e-09
10.629134	8.0504e-09
10.618768	8.15019e-09
10.608402	8.25122e-09
10.598035	8.3535e-09
10.587669	8.45705e-09
10.577302	8.56189e-09
10.566936	8.66803e-09
10.556570	8.77548e-09
10.546203	8.88427e-09
10.535837	8.99441e-09
10.525470	9.10591e-09
10.515104	9.2188e-09
10.504738	9.33309e-09
10.494371	9.44879e-09
10.484005	9.56593e-09
10.473638	9.68453e-09
10.463272	9.8046e-09
10.452906	9.92615e-09
10.442539	1.00492e-08
10.432173	1.01738e-08
10.421806	1.02999e-08
10.411440	1.04276e-08
10.401074	1.05569e-08
10.390707	1.06878e-08
10.380341	1.08203e-08
10.369974	1.09545e-08
10.359608	1.10903e-08
10.349242	1.12278e-08
10.338875	1.13671e-08
10.328509	1.1508e-08
10.318142	1.16507e-08
10.307776	1.17952e-08
10.297410	1.19414e-08
10.287043	1.20895e-08
10.276677	1.22394e-08
10.266310	1.23912e-08
10.255944	1.25448e-08
10.245578	1.27004e-08
10.235211	1.28579e-08
10.224845	1.30173e-08
10.214478	1.31787e-08
10.204112	1.33422e-08
10.193746	1.35076e-08
10.183379	1.36751e-08
10.173013	1.38447e-08
10.162646	1.40164e-08
10.152280	1.41902e-08
10.141914	1.43662e-08
10.131547	1.45444e-08
10.121181	1.47248e-08
10.110814	1.49074e-08
10.100448	1.50923e-08
10.090082	1.52795e-08
10.079715	1.5469e-08
10.069349	1.56608e-08
10.058982	1.58551e-08
10.048616	1.60517e-08
10.038250	1.62508e-08
10.027883	1.64524e-08
10.017517	1.66564e-08
10.007150	1.6863e-08
9.996784	1.70722e-08
9.986418	1.72839e-08
9.976051	1.74983e-08
9.965685	1.77154e-08
9.955318	1.79351e-08
9.944952	1.81576e-08
9.934586	1.83828e-08
9.924219	1.86108e-08
9.913853	1.88417e-08
9.903486	1.90754e-08
9.893120	1.93121e-08
9.882754	1.95516e-08
9.872387	1.97942e-08
9.862021	2.00397e-08
9.851654	2.02883e-08
9.841288	2.054e-08
9.830922	2.07948e-08
9.820555	2.10528e-08
9.810189	2.1314e-08
9.799822	2.15784e-08
9.789456	2.18461e-08
9.779090	2.21172e-08
9.768723	2.23916e-08
9.758357	2.26694e-08
9.747991	2.29506e-08
9.737624	2.32354e-08
9.727258	2.35237e-08
9.716891	2.38155e-08
9.706525	2.4111e-08
9.696159	2.44102e-08
9.685792	2.47131e-08
9.675426	2.50197e-08
9.665059	2.53301e-08
9.654693	2.56444e-08
9.644327	2.59626e-08
9.633960	2.62848e-08
9.623594	2.6611e-08
9.613227	2.69412e-08
9.602861	2.72755e-08
9.592495	2.7614e-08
9.582128	2.79566e-08
9.571762	2.83035e-08
9.561395	2.86548e-08
9.551029	2.90104e-08
9.540663	2.93704e-08
9.530296	2.97349e-08
9.519930	3.01039e-08
9.509563	3.04775e-08
9.499197	3.08557e-08
9.488831	3.12387e-08
9.478464	3.16264e-08
9.468098	3.20189e-08
9.457731	3.24163e-08
9.447365	3.28186e-08
9.436999	3.32259e-08
9.426632	3.36383e-08
9.416266	3.40558e-08
9.405899	3.44785e-08
9.395533	3.49064e-08
9.385167	3.53397e-08
9.374800	3.57784e-08
9.364434	3.62224e-08
9.354067	3.66721e-08
9.343701	3.71273e-08
9.333335	3.75881e-08
9.322968	3.80547e-08
9.312602	3.85271e-08
9.302235	3.90053e-08
9.291869	3.94895e-08
9.281503	3.99797e-08
9.271136	4.04761e-08
9.260770	4.09785e-08
9.250403	4.14872e-08
9.240037	4.20023e-08
9.229671	4.25237e-08
9.219304	4.30516e-08
9.208938	4.35861e-08
9.198571	4.41272e-08
9.188205	4.46751e-08
9.177839	4.52297e-08
9.167472	4.57913e-08
9.157106	4.63598e-08
9.146739	4.69354e-08
9.136373	4.75182e-08
9.126007	4.81082e-08
9.115640	4.87055e-08
9.105274	4.93102e-08
9.094907	4.99225e-08
9.084541	5.05424e-08
9.074175	5.117e-08
9.063808	5.18053e-08
9.053442	5.24486e-08
9.043075	5.30999e-08
9.032709	5.37593e-08
9.022343	5.44269e-08
9.011976	5.51027e-08
9.001610	5.5787e-08
8.991243	5.64798e-08
8.980877	5.71812e-08
8.970511	5.78913e-08
8.960144	5.86102e-08
8.949778	5.93381e-08
8.939411	6.00751e-08
8.929045	6.08212e-08
8.918679	6.15765e-08
8.908312	6.23413e-08
8.897946	6.31156e-08
8.887579	6.38995e-08
8.877213	6.46931e-08
8.866847	6.54966e-08
8.856480	6.63101e-08
8.846114	6.71338e-08
8.835747	6.79676e-08
8.825381	6.88119e-08
8.815015	6.96666e-08
8.804648	7.0532e-08
8.794282	7.14081e-08
8.783915	7.22951e-08
8.773549	7.31932e-08
8.763183	7.41024e-08
8.752816	7.50229e-08
8.742450	7.59549e-08
8.732083	7.68985e-08
8.721717	7.78538e-08
8.711351	7.88209e-08
8.700984	7.98002e-08
8.690618	8.07916e-08
8.680251	8.17953e-08
8.669885	8.28115e-08
8.659519	8.38404e-08
8.649152	8.4882e-08
8.638786	8.59366e-08
8.628419	8.70043e-08
8.618053	8.80854e-08
8.607687	8.91798e-08
8.597320	9.02879e-08
8.586954	9.14098e-08
8.576587	9.25456e-08
8.566221	9.36955e-08
8.555855	9.48598e-08
8.545488	9.60385e-08
8.535122	9.72319e-08
8.524755	9.84402e-08
8.514389	9.96635e-08
8.504023	1.00902e-07
8.493656	1.02156e-07
8.483290	1.03425e-07
8.472923	1.04711e-07
8.462557	1.06012e-07
8.452191	1.0733e-07
8.441824	1.08663e-07
8.431458	1.10014e-07
8.421091	1.11381e-07
8.410725	1.12766e-07
8.400359	1.14167e-07
8.389992	1.15586e-07
8.379626	1.17023e-07
8.369259	1.18477e-07
8.358893	1.1995e-07
8.348527	1.21441e-07
8.338160	1.2295e-07
8.327794	1.24479e-07
8.317427	1.26026e-07
8.307061	1.27593e-07
8.296695	1.29179e-07
8.286328	1.30785e-07
8.275962	1.3241e-07
8.265595	1.34056e-07
8.255229	1.35723e-07
8.244863	1.3741e-07
8.234496	1.39119e-07
8.224130	1.40848e-07
8.213763	1.42599e-07
8.203397	1.44372e-07
8.193031	1.46167e-07
8.182664	1.47984e-07
8.172298	1.49824e-07
8.161931	1.51687e-07
8.151565	1.53573e-07
8.141199	1.55483e-07
8.130832	1.57416e-07
8.120466	1.59373e-07
8.110099	1.61355e-07
8.099733	1.63362e-07
8.089367	1.65393e-07
8.079000	1.6745e-07
8.068634	1.69532e-07
8.058267	1.7164e-07
8.047901	1.73775e-07
8.037535	1.75936e-07
8.027168	1.78124e-07
8.016802	1.80339e-07
8.006435	1.82582e-07
7.996069	1.84853e-07
7.985703	1.87152e-07
7.975336	1.8948e-07
7.964970	1.91836e-07
7.954603	1.94222e-07
7.944237	1.96638e-07
7.933871	1.99084e-07
7.923504	2.0156e-07
7.913138	2.04068e-07
7.902771	2.06606e-07
7.892405	2.09176e-07
7.882039	2.11778e-07
7.871672	2.14413e-07
7.861306	2.1708e-07
7.850939	2.1978e-07
7.840573	2.22515e-07
7.830207	2.25283e-07
7.819840	2.28086e-07
7.809474	2.30923e-07
7.799107	2.33796e-07
7.788741	2.36705e-07
7.778375	2.3965e-07
7.768008	2.42632e-07
7.757642	2.45651e-07
7.747275	2.48707e-07
7.736909	2.51802e-07
7.726543	2.54935e-07
7.716176	2.58107e-07
7.705810	2.61319e-07
7.695443	2.64571e-07
7.685077	2.67863e-07
7.674711	2.71197e-07
7.664344	2.74571e-07
7.653978	2.77988e-07
7.643611	2.81448e-07
7.633245	2.84951e-07
7.622879	2.88497e-07
7.612512	2.92088e-07
7.602146	2.95723e-07
7.591779	2.99404e-07
7.581413	3.0313e-07
7.571047	3.06903e-07
7.560680	3.10723e-07
7.550314	3.14591e-07
7.539947	3.18507e-07
7.529581	3.22471e-07
7.519215	3.26485e-07
7.508848	3.3055e-07
7.498482	3.34664e-07
7.488115	3.38831e-07
7.477749	3.43049e-07
7.467383	3.47319e-07
7.457016	3.51643e-07
7.446650	3.56021e-07
7.436283	3.60454e-07
7.425917	3.64942e-07
7.415551	3.69485e-07
7.405184	3.74086e-07
7.394818	3.78744e-07
7.384451	3.83459e-07
7.374085	3.88234e-07
7.363719	3.93068e-07
7.353352	3.97963e-07
7.342986	4.02919e-07
7.332619	4.07936e-07
7.322253	4.13016e-07
7.311887	4.1816e-07
7.301520	4.23367e-07
7.291154	4.2864e-07
7.280787	4.33978e-07
7.270421	4.39383e-07
7.260055	4.44855e-07
7.249688	4.50396e-07
7.239322	4.56006e-07
7.228955	4.61685e-07
7.218589	4.67436e-07
7.208223	4.73258e-07
7.197856	4.79154e-07
7.187490	4.85122e-07
7.177123	4.91165e-07
7.166757	4.97284e-07
7.156391	5.03479e-07
7.146024	5.09751e-07
7.135658	5.16101e-07
7.125292	5.22531e-07
7.114925	5.29041e-07
7.104559	5.35632e-07
7.094192	5.42306e-07
7.083826	5.49063e-07
7.073460	5.55904e-07
7.063093	5.62831e-07
7.052727	5.69844e-07
7.042360	5.76944e-07
7.031994	5.84134e-07
7.021628	5.91413e-07
7.011261	5.98783e-07
7.000895	6.06245e-07
6.990528	6.138e-07
6.980162	6.21449e-07
6.969796	6.29194e-07
6.959429	6.37036e-07
6.949063	6.44975e-07
6.938696	6.53014e-07
6.928330	6.61153e-07
6.917964	6.69394e-07
6.907597	6.77738e-07
6.897231	6.86186e-07
6.886864	6.94739e-07
6.876498	7.034e-07
6.866132	7.12168e-07
6.855765	7.21046e-07
6.845399	7.30035e-07
6.835032	7.39136e-07
6.824666	7.48351e-07
6.814300	7.57681e-07
6.803933	7.67128e-07
6.793567	7.76692e-07
6.783200	7.86376e-07
6.772834	7.96181e-07
6.762468	8.06109e-07
6.752101	8.16161e-07
6.741735	8.26338e-07
6.731368	8.36642e-07
6.721002	8.47076e-07
6.710636	8.57639e-07
6.700269	8.68335e-07
6.689903	8.79164e-07
6.679536	8.90129e-07
6.669170	9.01231e-07
6.658804	9.12471e-07
6.648437	9.23852e-07
6.638071	9.35375e-07
6.627704	9.47043e-07
6.617338	9.58856e-07
6.606972	9.70816e-07
6.596605	9.82927e-07
6.586239	9.95189e-07
6.575872	1.0076e-06
6.565506	1.02017e-06
6.555140	1.0329e-06
6.544773	1.04579e-06
6.534407	1.05884e-06
6.524040	1.07205e-06
6.513674	1.08542e-06
6.503308	1.09897e-06
6.492941	1.11268e-06
6.482575	1.12656e-06
6.472208	1.14062e-06
6.461842	1.15486e-06
6.451476	1.16927e-06
6.441109	1.18386e-06
6.430743	1.19863e-06
6.420376	1.21359e-06
6.410010	1.22874e-06
6.399644	1.24408e-06
6.389277	1.2596e-06
6.378911	1.27533e-06
6.368544	1.29124e-06
6.358178	1.30736e-06
6.347812	1.32368e-06
6.337445	1.34021e-06
6.327079	1.35694e-06
6.316712	1.37388e-06
6.306346	1.39103e-06
6.295980	1.4084e-06
6.285613	1.42598e-06
6.275247	1.44379e-06
6.264880	1.46181e-06
6.254514	1.48007e-06
6.244148	1.49855e-06
6.233781	1.51726e-06
6.223415	1.53621e-06
6.213048	1.55539e-06
6.202682	1.57482e-06
6.192316	1.59448e-06
6.181949	1.6144e-06
6.171583	1.63456e-06
6.161216	1.65498e-06
6.150850	1.67565e-06
6.140484	1.69658e-06
6.130117	1.71777e-06
6.119751	1.73923e-06
6.109384	1.76096e-06
6.099018	1.78295e-06
6.088652	1.80523e-06
6.078285	1.82778e-06
6.067919	1.85062e-06
6.057552	1.87374e-06
6.047186	1.89715e-06
6.036820	1.92086e-06
6.026453	1.94486e-06
6.016087	1.96916e-06
6.005720	1.99377e-06
5.995354	2.01868e-06
5.984988	2.04391e-06
5.974621	2.06945e-06
5.964255	2.09532e-06
5.953888	2.12151e-06
5.943522	2.14802e-06
5.933156	2.17487e-06
5.922789	2.20206e-06
5.912423	2.22958e-06
5.902056	2.25746e-06
5.891690	2.28568e-06
5.881324	2.31425e-06
5.870957	2.34318e-06
5.860591	2.37248e-06
5.850224	2.40214e-06
5.839858	2.43218e-06
5.829492	2.46259e-06
5.819125	2.49338e-06
5.808759	2.52456e-06
5.798392	2.55613e-06
5.788026	2.5881e-06
5.777660	2.62046e-06
5.767293	2.65324e-06
5.756927	2.68642e-06
5.746560	2.72002e-06
5.736194	2.75404e-06
5.725828	2.78849e-06
5.715461	2.82338e-06
5.705095	2.85869e-06
5.694728	2.89446e-06
5.684362	2.93067e-06
5.673996	2.96733e-06
5.663629	3.00446e-06
5.653263	3.04205e-06
5.642896	3.08011e-06
5.632530	3.11866e-06
5.622164	3.15768e-06
5.611797	3.1972e-06
5.601431	3.23721e-06
5.591064	3.27772e-06
5.580698	3.31874e-06
5.570332	3.36028e-06
5.559965	3.40234e-06
5.549599	3.44493e-06
5.539232	3.48805e-06
5.528866	3.53171e-06
5.518500	3.57592e-06
5.508133	3.62069e-06
5.497767	3.66602e-06
5.487400	3.71192e-06
5.477034	3.7584e-06
5.466668	3.80545e-06
5.456301	3.85311e-06
5.445935	3.90136e-06
5.435568	3.95021e-06
5.425202	3.99968e-06
5.414836	4.04977e-06
5.404469	4.1005e-06
5.394103	4.15185e-06
5.383736	4.20386e-06
5.373370	4.25652e-06
5.363004	4.30984e-06
5.352637	4.36383e-06
5.342271	4.4185e-06
5.331904	4.47385e-06
5.321538	4.52991e-06
5.311172	4.58666e-06
5.300805	4.64414e-06
5.290439	4.70233e-06
5.280072	4.76126e-06
5.269706	4.82092e-06
5.259340	4.88134e-06
5.248973	4.94252e-06
5.238607	5.00447e-06
5.228240	5.0672e-06
5.217874	5.13071e-06
5.207508	5.19503e-06
5.197141	5.26015e-06
5.186775	5.3261e-06
5.176408	5.39287e-06
5.166042	5.46049e-06
5.155676	5.52896e-06
5.145309	5.59828e-06
5.134943	5.66848e-06
5.124576	5.73957e-06
5.114210	5.81155e-06
5.103844	5.88444e-06
5.093477	5.95824e-06
5.083111	6.03297e-06
5.072744	6.10865e-06
5.062378	6.18528e-06
5.052012	6.26287e-06
5.041645	6.34144e-06
5.031279	6.421e-06
5.020912	6.50157e-06
5.010546	6.58314e-06
5.000180	6.66575e-06
4.989813	6.7494e-06
4.979447	6.8341e-06
4.969080	6.91987e-06
4.958714	7.00672e-06
4.948348	7.09467e-06
4.937981	7.18372e-06
4.927615	7.2739e-06
4.917248	7.36521e-06
4.906882	7.45767e-06
4.896516	7.55131e-06
4.886149	7.64612e-06
4.875783	7.74213e-06
4.865416	7.83934e-06
4.855050	7.93779e-06
4.844684	8.03748e-06
4.834317	8.13842e-06
4.823951	8.24064e-06
4.813584	8.34415e-06
4.803218	8.44897e-06
4.792852	8.5551e-06
4.782485	8.66258e-06
4.772119	8.77142e-06
4.761752	8.88162e-06
4.751386	8.99322e-06
4.741020	9.10623e-06
4.730653	9.22067e-06
4.720287	9.33655e-06
4.709920	9.45389e-06
4.699554	9.57272e-06
4.689188	9.69305e-06
4.678821	9.8149e-06
4.668455	9.93828e-06
4.658088	1.00632e-05
4.647722	1.01898e-05
4.637356	1.03179e-05
4.626989	1.04476e-05
4.616623	1.0579e-05
4.606256	1.07121e-05
4.595890	1.08468e-05
4.585524	1.09832e-05
4.575157	1.11214e-05
4.564791	1.12613e-05
4.554424	1.14029e-05
4.544058	1.15464e-05
4.533692	1.16917e-05
4.523325	1.18388e-05
4.512959	1.19878e-05
4.502593	1.21386e-05
4.492226	1.22914e-05
4.481860	1.24461e-05
4.471493	1.26028e-05
4.461127	1.27614e-05
4.450761	1.29221e-05
4.440394	1.30848e-05
4.430028	1.32495e-05
4.419661	1.34164e-05
4.409295	1.35853e-05
4.398929	1.37564e-05
4.388562	1.39296e-05
4.378196	1.41051e-05
4.367829	1.42828e-05
4.357463	1.44627e-05
4.347097	1.46449e-05
4.336730	1.48294e-05
4.326364	1.50163e-05
4.315997	1.52055e-05
4.305631	1.53971e-05
4.295265	1.55912e-05
4.284898	1.57877e-05
4.274532	1.59867e-05
4.264165	1.61882e-05
4.253799	1.63923e-05
4.243433	1.6599e-05
4.233066	1.68083e-05
4.222700	1.70202e-05
4.212333	1.72349e-05
4.201967	1.74523e-05
4.191601	1.76724e-05
4.181234	1.78953e-05
4.170868	1.81211e-05
4.160501	1.83497e-05
4.150135	1.85812e-05
4.139769	1.88157e-05
4.129402	1.90532e-05
4.119036	1.92936e-05
4.108669	1.95371e-05
4.098303	1.97838e-05
4.087937	2.00335e-05
4.077570	2.02864e-05
4.067204	2.05426e-05
4.056837	2.0802e-05
4.046471	2.10647e-05
4.036105	2.13307e-05
4.025738	2.16002e-05
4.015372	2.1873e-05
4.005005	2.21493e-05
3.994639	2.24292e-05
3.984273	2.27126e-05
3.973906	2.29996e-05
3.963540	2.32903e-05
3.953173	2.35847e-05
3.942807	2.38828e-05
3.932441	2.41847e-05
3.922074	2.44905e-05
3.911708	2.48001e-05
3.901341	2.51138e-05
3.890975	2.54314e-05
3.880609	2.5753e-05
3.870242	2.60788e-05
3.859876	2.64087e-05
3.849509	2.67428e-05
3.839143	2.70812e-05
3.828777	2.74239e-05
3.818410	2.7771e-05
3.808044	2.81225e-05
3.797677	2.84785e-05
3.787311	2.8839e-05
3.776945	2.92042e-05
3.766578	2.9574e-05
3.756212	2.99485e-05
3.745845	3.03279e-05
3.735479	3.0712e-05
3.725113	3.11011e-05
3.714746	3.14951e-05
3.704380	3.18942e-05
3.694013	3.22984e-05
3.683647	3.27078e-05
3.673281	3.31224e-05
3.662914	3.35423e-05
3.652548	3.39676e-05
3.642181	3.43983e-05
3.631815	3.48345e-05
3.621449	3.52764e-05
3.611082	3.57239e-05
3.600716	3.61771e-05
3.590349	3.66361e-05
3.579983	3.7101e-05
3.569617	3.75719e-05
3.559250	3.80488e-05
3.548884	3.85318e-05
3.538517	3.9021e-05
3.528151	3.95165e-05
3.517785	4.00183e-05
3.507418	4.05266e-05
3.497052	4.10415e-05
3.486685	4.15629e-05
3.476319	4.2091e-05
3.465953	4.26259e-05
3.455586	4.31677e-05
3.445220	4.37164e-05
3.434853	4.42722e-05
3.424487	4.48352e-05
3.414121	4.54054e-05
3.403754	4.59829e-05
3.393388	4.65679e-05
3.383021	4.71603e-05
3.372655	4.77605e-05
3.362289	4.83683e-05
3.351922	4.8984e-05
3.341556	4.96076e-05
3.331189	5.02392e-05
3.320823	5.0879e-05
3.310457	5.1527e-05
3.300090	5.21834e-05
3.289724	5.28483e-05
3.279357	5.35217e-05
3.268991	5.42038e-05
3.258625	5.48948e-05
3.248258	5.55947e-05
3.237892	5.63036e-05
3.227525	5.70216e-05
3.217159	5.7749e-05
3.206793	5.84857e-05
3.196426	5.9232e-05
3.186060	5.9988e-05
3.175693	6.07537e-05
3.165327	6.15293e-05
3.154961	6.2315e-05
3.144594	6.31109e-05
3.134228	6.39171e-05
3.123861	6.47337e-05
3.113495	6.55609e-05
3.103129	6.63989e-05
3.092762	6.72477e-05
3.082396	6.81075e-05
3.072029	6.89785e-05
3.061663	6.98609e-05
3.051297	7.07547e-05
3.040930	7.16601e-05
3.030564	7.25773e-05
3.020197	7.35064e-05
3.009831	7.44476e-05
2.999465	7.5401e-05
2.989098	7.63669e-05
2.978732	7.73454e-05
2.968365	7.83366e-05
2.957999	7.93408e-05
2.947633	8.0358e-05
2.937266	8.13885e-05
2.926900	8.24325e-05
2.916533	8.34901e-05
2.906167	8.45616e-05
2.895801	8.5647e-05
2.885434	8.67466e-05
2.875068	8.78607e-05
2.864701	8.89893e-05
2.854335	9.01327e-05
2.843969	9.1291e-05
2.833602	9.24646e-05
2.823236	9.36535e-05
2.812869	9.48581e-05
2.802503	9.60785e-05
2.792137	9.73149e-05
2.781770	9.85675e-05
2.771404	9.98366e-05
2.761037	0.000101122
2.750671	0.000102425
2.740305	0.000103745
2.729938	0.000105082
2.719572	0.000106437
2.709205	0.00010781
2.698839	0.000109201
2.688473	0.00011061
2.678106	0.000112038
2.667740	0.000113485
2.657373	0.000114951
2.647007	0.000116436
2.636641	0.000117941
2.626274	0.000119466
2.615908	0.000121012
2.605541	0.000122577
2.595175	0.000124164
2.584809	0.000125772
2.574442	0.000127401
2.564076	0.000129051
2.553709	0.000130724
2.543343	0.000132419
2.532977	0.000134137
2.522610	0.000135877
2.512244	0.000137641
2.501877	0.000139428
2.491511	0.00014124
2.481145	0.000143075
2.470778	0.000144936
2.460412	0.000146821
2.450045	0.000148732
2.439679	0.000150668
2.429313	0.00015263
2.418946	0.000154619
2.408580	0.000156634
2.398213	0.000158677
2.387847	0.000160748
2.377481	0.000162846
2.367114	0.000164973
2.356748	0.000167128
2.346381	0.000169313
2.336015	0.000171528
2.325649	0.000173773
2.315282	0.000176048
2.304916	0.000178354
2.294549	0.000180692
2.284183	0.000183062
2.273817	0.000185464
2.263450	0.000187899
2.253084	0.000190368
2.242717	0.00019287
2.232351	0.000195407
2.221985	0.000197979
2.211618	0.000200586
2.201252	0.00020323
2.190885	0.00020591
2.180519	0.000208627
2.170153	0.000211382
2.159786	0.000214176
2.149420	0.000217008
2.139053	0.00021988
2.128687	0.000222792
2.118321	0.000225746
2.107954	0.00022874
2.097588	0.000231777
2.087221	0.000234857
2.076855	0.00023798
2.066489	0.000241147
2.056122	0.00024436
2.045756	0.000247618
2.035389	0.000250923
2.025023	0.000254276
2.014657	0.000257676
2.004290	0.000261125
1.993924	0.000264625
1.983557	0.000268175
1.973191	0.000271776
1.962825	0.00027543
1.952458	0.000279138
1.942092	0.0002829
1.931725	0.000286718
1.921359	0.000290592
1.910993	0.000294524
1.900626	0.000298514
1.890260	0.000302564
1.879893	0.000306675
1.869527	0.000310849
1.859161	0.000315086
1.848794	0.000319388
1.838428	0.000323756
1.828062	0.000328191
1.817695	0.000332696
1.807329	0.000337271
1.796962	0.000341918
1.786596	0.000346639
1.776230	0.000351436
1.765863	0.000356311
1.755497	0.000361264
1.745130	0.0003663
1.734764	0.000371419
1.724398	0.000376624
1.714031	0.000381918
1.703665	0.000387302
1.693298	0.000392781
1.682932	0.000398357
1.672566	0.000404033
1.662199	0.000409813
1.651833	0.000415701
1.641466	0.000421701
1.631100	0.000427819
1.620734	0.000434059
1.610367	0.000440428
1.600001	0.000446933
1.589634	0.000453583
1.579268	0.000460387
1.568902	0.000467356
1.558535	0.000474507
1.548169	0.000481857
1.537802	0.000489432
1.527436	0.000497267
1.517070	0.000505416
1.506703	0.00051397
1.496337	0.00052313
&
```
