## Supplementary material for "All-at-once RNA folding with 3D motif prediction framed by evolutionary information": RF00912_mir-877.cacofold.helixcov

```
# RMs = 3 L = 86

# RM_HELIX NESTED 38-44 50-56, nbp = 7 nbp_cov = 0
# pvals: 0.900765,0.994071,0.900765,0.900765,0.900765,0.0199343,0.00740082
# aggregated NONE
NESTED  :::::::::::::::::::::::::::::::::::::<<<<<<<_____>>>>>>>::::::::::::::::::::::::::::::
        ::::::::::::::::::::::::::::::::::::::::::::::::::::::::::::::::::::::::::::::::::::::

# RM_HELIX NESTED 17-25 63-71, nbp = 9 nbp_cov = 0
# pvals: 0.900765,0.900765,0.900765,0.900765,0.900765,0.900765,0.900765,0.900765,0.900765
# aggregated NONE
NESTED  ::::::::::::::::<<<<<<<<<_____________________________________>>>>>>>>>:::::::::::::::
        ::::::::::::::::::::::::::::::::::::::::::::::::::::::::::::::::::::::::::::::::::::::

# RM_HELIX NESTED 4-13 75-82, nbp = 8 nbp_cov = 0
# pvals: 0.900765,0.900765,0.900765,0.900765,0.900765,0.900765,0.900765,0.900765
# aggregated NONE
NESTED  :::<<<<<<--<<_____________________________________________________________>>>>>>>>::::
        ::::::::::::::::::::::::::::::::::::::::::::::::::::::::::::::::::::::::::::::::::::::
```
