## Supplementary material for "All-at-once RNA folding with 3D motif prediction framed by evolutionary information": RF00912_mir-877.surv

```
0.914769	0.0344828
0.331091	0.0689655
0.058708	0.103448
-0.009387	0.965517
-0.427690	1
&
3.200839	0.000275786
3.132743	0.000551572
2.704713	0.000827358
2.480970	0.00110314
1.576270	0.00137893
1.440078	0.00165472
1.342799	0.0019305
1.294159	0.00220629
1.187151	0.00248207
1.021776	0.00275786
0.963408	0.00303365
0.914769	0.00330943
0.885585	0.00358522
0.817489	0.003861
0.768849	0.00413679
0.710481	0.00468836
0.632658	0.00496415
0.622930	0.00523993
0.613202	0.00579151
0.593746	0.00606729
0.477010	0.00634308
0.399187	0.00689465
0.370003	0.00717044
0.360275	0.00799779
0.331091	0.00854937
0.311635	0.00882515
0.262995	0.00910094
0.253267	0.00937672
0.243540	0.00965251
0.224084	0.0104799
0.214356	0.0107557
0.204628	0.0110314
0.185172	0.0113072
0.175444	0.0118588
0.165716	0.0121346
0.146260	0.0126862
0.136532	0.0135135
0.126804	0.0140651
0.117076	0.0146167
0.097620	0.0148924
0.087892	0.015444
0.078164	0.0159956
0.068436	0.0162714
0.039252	0.0176503
0.029524	0.0182019
0.010069	0.019305
-0.009387	0.95091
-0.019115	0.951462
-0.028843	0.952841
-0.038571	0.953668
-0.048299	0.955047
-0.058027	0.95615
-0.067755	0.959459
-0.077483	0.960838
-0.087211	0.96139
-0.096939	0.964148
-0.106667	0.965527
-0.116395	0.967457
-0.126123	0.968836
-0.135851	0.971318
-0.145579	0.974076
-0.155307	0.974352
-0.165035	0.975731
-0.174763	0.977661
-0.184491	0.978489
-0.194219	0.979868
-0.203947	0.981522
-0.213675	0.982074
-0.223402	0.982625
-0.233130	0.98428
-0.242858	0.984832
-0.252586	0.985935
-0.262314	0.986211
-0.272042	0.988141
-0.281770	0.988417
-0.291498	0.988969
-0.301226	0.990072
-0.310954	0.990347
-0.320682	0.991175
-0.330410	0.992002
-0.340138	0.992554
-0.349866	0.99283
-0.359594	0.993657
-0.369322	0.99476
-0.379050	0.995312
-0.388778	0.995587
-0.417962	0.995863
-0.427690	0.996139
-0.437418	0.996415
-0.447145	0.996966
-0.456873	0.997518
-0.466601	0.997794
-0.495785	0.998069
-0.515241	0.998345
-0.524969	0.998621
-0.534697	0.998897
-0.544425	0.999173
-0.563881	0.999448
-0.651433	0.999724
-0.690344	1
&
5.749564	1.36799e-06
5.593916	2.73598e-06
4.971327	4.10397e-06
4.922687	5.47196e-06
4.903231	6.83995e-06
4.883775	9.57592e-06
4.835136	1.09439e-05
4.815680	1.23119e-05
4.805952	1.36799e-05
4.776768	1.64159e-05
4.737856	1.91518e-05
4.698944	2.05198e-05
4.689216	2.18878e-05
4.679488	2.32558e-05
4.669760	2.59918e-05
4.660032	2.73598e-05
4.630848	2.87278e-05
4.621120	3.28317e-05
4.572481	3.41997e-05
4.543297	3.55677e-05
4.514113	3.83037e-05
4.436289	3.96717e-05
4.426561	4.10397e-05
4.329282	4.24077e-05
4.270914	4.51436e-05
4.134723	4.65116e-05
4.095811	4.78796e-05
4.086083	4.92476e-05
4.076355	5.06156e-05
4.037443	5.19836e-05
3.940163	5.33516e-05
3.920708	5.47196e-05
3.891524	5.60876e-05
3.755332	5.88235e-05
3.696964	6.01915e-05
3.560773	6.15595e-05
3.385670	6.29275e-05
3.249478	6.42955e-05
3.239750	6.56635e-05
3.200839	6.83995e-05
3.171655	7.11354e-05
3.161927	7.66074e-05
3.152199	8.07114e-05
3.142471	8.75513e-05
3.132743	8.89193e-05
3.123015	9.57592e-05
3.113287	0.000105335
3.103559	0.000113543
3.093831	0.000121751
3.084103	0.000129959
3.074375	0.000136799
3.064647	0.000140903
3.054919	0.000147743
3.045191	0.000151847
3.035463	0.000158687
3.025735	0.000161423
3.016007	0.000165527
3.006279	0.000166895
2.986824	0.000168263
2.967368	0.000169631
2.957640	0.000170999
2.947912	0.000173735
2.938184	0.000175103
2.928456	0.000176471
2.918728	0.000179207
2.909000	0.000181943
2.899272	0.000183311
2.889544	0.000184679
2.860360	0.000187415
2.840904	0.000194254
2.831176	0.000195622
2.821448	0.000201094
2.811720	0.000207934
2.801992	0.00021067
2.792264	0.000218878
2.782536	0.000229822
2.772809	0.000235294
2.763081	0.000240766
2.753353	0.000248974
2.743625	0.000250342
2.733897	0.000257182
2.724169	0.00026539
2.714441	0.000269494
2.704713	0.000276334
2.694985	0.000283174
2.685257	0.000287278
2.675529	0.000291382
2.665801	0.000298222
2.656073	0.000307798
2.646345	0.000317373
2.636617	0.000331053
2.626889	0.000335157
2.617161	0.000340629
2.607433	0.000351573
2.597705	0.000361149
2.587977	0.000369357
2.578249	0.000376197
2.568521	0.000384405
2.558793	0.000387141
2.549065	0.000388509
2.539338	0.000391245
2.529610	0.000395349
2.519882	0.000400821
2.510154	0.000403557
2.500426	0.000407661
2.490698	0.000413133
2.480970	0.000415869
2.471242	0.000430917
2.461514	0.00044186
2.451786	0.000459644
2.442058	0.000480164
2.432330	0.000500684
2.422602	0.000528044
2.412874	0.000569083
2.403146	0.000614227
2.393418	0.000636115
2.383690	0.000655267
2.373962	0.000679891
2.364234	0.000694938
2.354506	0.000709986
2.344778	0.000725034
2.335050	0.000746922
2.325322	0.000753762
2.315595	0.000764706
2.305867	0.000783858
2.296139	0.000805746
2.286411	0.000831737
2.276683	0.000859097
2.266955	0.000889193
2.257227	0.000912449
2.247499	0.000937073
2.237771	0.000971272
2.228043	0.0010041
2.218315	0.00103967
2.208587	0.00109576
2.198859	0.00113269
2.189131	0.00115869
2.179403	0.00118468
2.169675	0.00121614
2.159947	0.00124213
2.150219	0.00126539
2.140491	0.00130096
2.130763	0.00133926
2.121035	0.00137209
2.111307	0.00140766
2.101579	0.00143912
2.091851	0.00146512
2.082124	0.00148427
2.072396	0.00150068
2.062668	0.00151847
2.052940	0.00153078
2.043212	0.00154993
2.033484	0.00155951
2.023756	0.0015855
2.014028	0.00160055
2.004300	0.00161833
1.994572	0.00163338
1.984844	0.00164159
1.975116	0.001658
1.965388	0.00166621
1.955660	0.00168126
1.945932	0.00170862
1.936204	0.00173461
1.926476	0.00176334
1.916748	0.00179343
1.907020	0.00182627
1.897292	0.00185089
1.887564	0.00190424
1.877836	0.00196443
1.868108	0.00206019
1.858380	0.00215732
1.848653	0.00230096
1.838925	0.00242544
1.829197	0.00255951
1.819469	0.00268536
1.809741	0.00279617
1.800013	0.00288509
1.790285	0.003
1.780557	0.00305746
1.770829	0.00311354
1.761101	0.00316963
1.751373	0.0032052
1.741645	0.00326949
1.731917	0.00332148
1.722189	0.00334063
1.712461	0.00340492
1.702733	0.00345007
1.693005	0.00350068
1.683277	0.00357456
1.673549	0.00364706
1.663821	0.00370315
1.654093	0.00374829
1.644365	0.00378796
1.634637	0.00384405
1.624910	0.00392202
1.615182	0.00398358
1.605454	0.00402462
1.595726	0.00406566
1.585998	0.0041026
1.576270	0.0041368
1.566542	0.00416416
1.556814	0.00419015
1.547086	0.00423119
1.537358	0.00426129
1.527630	0.00429549
1.517902	0.00431874
1.508174	0.00435294
1.498446	0.00436799
1.488718	0.00440629
1.478990	0.00443776
1.469262	0.00447469
1.459534	0.00455677
1.449806	0.00461833
1.440078	0.00467168
1.430350	0.00472093
1.420622	0.00477565
1.410894	0.00484542
1.401166	0.00490014
1.391439	0.00494118
1.381711	0.0049959
1.371983	0.0050643
1.362255	0.00512312
1.352527	0.005171
1.342799	0.00523529
1.333071	0.00528591
1.323343	0.00534337
1.313615	0.0053803
1.303887	0.00542134
1.294159	0.00547332
1.284431	0.005513
1.274703	0.00556361
1.264975	0.0056238
1.255247	0.00569357
1.245519	0.00574692
1.235791	0.00583174
1.226063	0.00590561
1.216335	0.00599179
1.206607	0.00605062
1.196879	0.00611902
1.187151	0.0061751
1.177423	0.00626402
1.167695	0.00635021
1.157968	0.00645007
1.148240	0.00654583
1.138512	0.00663475
1.128784	0.00673187
1.119056	0.0068249
1.109328	0.00689603
1.099600	0.0069658
1.089872	0.00702462
1.080144	0.00710397
1.070416	0.00716142
1.060688	0.00720246
1.050960	0.00725308
1.041232	0.00729959
1.031504	0.00735021
1.021776	0.00740082
1.012048	0.00744596
1.002320	0.00749521
0.992592	0.0075855
0.982864	0.00764569
0.973136	0.00775923
0.963408	0.00787278
0.953680	0.00799863
0.943952	0.00811491
0.934225	0.00822435
0.924497	0.00829275
0.914769	0.00835978
0.905041	0.0084104
0.895313	0.00848837
0.885585	0.00855267
0.875857	0.00864022
0.866129	0.00868536
0.856401	0.0087264
0.846673	0.00878933
0.836945	0.00884542
0.827217	0.00888919
0.817489	0.00893023
0.807761	0.00897674
0.798033	0.00902599
0.788305	0.00905198
0.778577	0.00909439
0.768849	0.00913543
0.759121	0.00915595
0.749393	0.00920793
0.739665	0.00926949
0.729937	0.00932011
0.720209	0.00937483
0.710481	0.00942681
0.700754	0.00949111
0.691026	0.00956498
0.681298	0.00963064
0.671570	0.00969083
0.661842	0.00974692
0.652114	0.0098591
0.642386	0.00995759
0.632658	0.0100451
0.622930	0.010171
0.613202	0.0103146
0.603474	0.01042
0.593746	0.0105376
0.584018	0.010643
0.574290	0.0107756
0.564562	0.0108605
0.554834	0.0109466
0.545106	0.011026
0.535378	0.011145
0.525650	0.0112654
0.515922	0.0114008
0.506194	0.0115157
0.496466	0.0116129
0.486738	0.0117182
0.477010	0.0118235
0.467283	0.0119508
0.457555	0.0120698
0.447827	0.0121792
0.438099	0.0122914
0.428371	0.0124378
0.418643	0.0125923
0.408915	0.0127004
0.399187	0.0128276
0.389459	0.0130055
0.379731	0.0131902
0.370003	0.0133885
0.360275	0.0136101
0.350547	0.0138386
0.340819	0.0141081
0.331091	0.0143625
0.321363	0.0146279
0.311635	0.0148988
0.301907	0.0151532
0.292179	0.0154788
0.282451	0.0157196
0.272723	0.0160219
0.262995	0.0163584
0.253267	0.0167209
0.243540	0.017093
0.233812	0.0174419
0.224084	0.0177989
0.214356	0.0182367
0.204628	0.0187989
0.194900	0.0193338
0.185172	0.0199343
0.175444	0.0205157
0.165716	0.0211587
0.155988	0.0219425
0.146260	0.0226156
0.136532	0.0233146
0.126804	0.0239808
0.117076	0.0245951
0.107348	0.0252134
0.097620	0.025829
0.087892	0.0263543
0.078164	0.0269425
0.068436	0.027409
0.058708	0.0278906
0.048980	0.02842
0.039252	0.0289781
0.029524	0.0296019
0.019796	0.0302599
0.010069	0.0311094
0.000341	0.0322408
-0.009387	0.900765
-0.019115	0.902639
-0.028843	0.905
-0.038571	0.908011
-0.048299	0.911862
-0.058027	0.915746
-0.067755	0.919585
-0.077483	0.923328
-0.087211	0.926841
-0.096939	0.930497
-0.106667	0.934119
-0.116395	0.937821
-0.126123	0.94126
-0.135851	0.944814
-0.145579	0.948027
-0.155307	0.951208
-0.165035	0.954107
-0.174763	0.956873
-0.184491	0.95946
-0.194219	0.961927
-0.203947	0.964164
-0.213675	0.96644
-0.223402	0.968627
-0.233130	0.970756
-0.242858	0.972828
-0.252586	0.974787
-0.262314	0.976502
-0.272042	0.978034
-0.281770	0.979616
-0.291498	0.981036
-0.301226	0.982347
-0.310954	0.983646
-0.320682	0.984877
-0.330410	0.98596
-0.340138	0.987038
-0.349866	0.987971
-0.359594	0.988907
-0.369322	0.989824
-0.379050	0.990654
-0.388778	0.991449
-0.398506	0.992216
-0.408234	0.992847
-0.417962	0.993505
-0.427690	0.994071
-0.437418	0.994529
-0.447145	0.994985
-0.456873	0.99545
-0.466601	0.995871
-0.476329	0.996267
-0.486057	0.996601
-0.495785	0.996896
-0.505513	0.99716
-0.515241	0.997469
-0.524969	0.997688
-0.534697	0.997948
-0.544425	0.998135
-0.554153	0.99829
-0.563881	0.998447
-0.573609	0.998591
-0.583337	0.998739
-0.593065	0.998865
-0.602793	0.998969
-0.612521	0.999074
-0.622249	0.99915
-0.631977	0.999263
-0.641705	0.999352
-0.651433	0.999445
-0.661161	0.999518
-0.670889	0.999572
-0.680616	0.999635
-0.690344	0.999685
-0.700072	0.999717
-0.709800	0.999746
-0.719528	0.999781
-0.729256	0.999821
-0.738984	0.999851
-0.748712	0.999871
-0.758440	0.999886
-0.768168	0.999904
-0.777896	0.999914
-0.787624	0.999925
-0.797352	0.999937
-0.807080	0.999947
-0.816808	0.999955
-0.826536	0.999959
-0.836264	0.999963
-0.845992	0.999973
-0.855720	0.999978
-0.865448	0.999981
-0.875176	0.999985
-0.884904	0.999988
-0.904360	0.999989
-0.914087	0.99999
-0.923815	0.999992
-0.952999	0.999993
-0.962727	0.999995
-0.982183	0.999996
-1.001639	0.999997
-1.011367	0.999999
-1.021095	1
&
21.586679	1.69067e-17
21.576951	1.71715e-17
21.567223	1.74404e-17
21.557495	1.77135e-17
21.547767	1.7991e-17
21.538039	1.82727e-17
21.528311	1.85589e-17
21.518583	1.88496e-17
21.508855	1.91448e-17
21.499127	1.94446e-17
21.489399	1.97492e-17
21.479671	2.00585e-17
21.469943	2.03726e-17
21.460215	2.06917e-17
21.450487	2.10157e-17
21.440759	2.13449e-17
21.431031	2.16792e-17
21.421304	2.20187e-17
21.411576	2.23636e-17
21.401848	2.27138e-17
21.392120	2.30696e-17
21.382392	2.34309e-17
21.372664	2.37979e-17
21.362936	2.41706e-17
21.353208	2.45492e-17
21.343480	2.49337e-17
21.333752	2.53242e-17
21.324024	2.57208e-17
21.314296	2.61237e-17
21.304568	2.65328e-17
21.294840	2.69484e-17
21.285112	2.73705e-17
21.275384	2.77992e-17
21.265656	2.82346e-17
21.255928	2.86768e-17
21.246200	2.91259e-17
21.236472	2.95821e-17
21.226744	3.00455e-17
21.217016	3.05161e-17
21.207288	3.0994e-17
21.197560	3.14795e-17
21.187833	3.19725e-17
21.178105	3.24733e-17
21.168377	3.29819e-17
21.158649	3.34985e-17
21.148921	3.40232e-17
21.139193	3.45561e-17
21.129465	3.50974e-17
21.119737	3.56471e-17
21.110009	3.62054e-17
21.100281	3.67725e-17
21.090553	3.73485e-17
21.080825	3.79335e-17
21.071097	3.85277e-17
21.061369	3.91311e-17
21.051641	3.97441e-17
21.041913	4.03666e-17
21.032185	4.09989e-17
21.022457	4.1641e-17
21.012729	4.22933e-17
21.003001	4.29557e-17
20.993273	4.36286e-17
20.983545	4.43119e-17
20.973817	4.5006e-17
20.964089	4.5711e-17
20.954362	4.6427e-17
20.944634	4.71542e-17
20.934906	4.78928e-17
20.925178	4.8643e-17
20.915450	4.94049e-17
20.905722	5.01788e-17
20.895994	5.09648e-17
20.886266	5.17631e-17
20.876538	5.25739e-17
20.866810	5.33974e-17
20.857082	5.42339e-17
20.847354	5.50834e-17
20.837626	5.59462e-17
20.827898	5.68226e-17
20.818170	5.77126e-17
20.808442	5.86166e-17
20.798714	5.95348e-17
20.788986	6.04674e-17
20.779258	6.14146e-17
20.769530	6.23766e-17
20.759802	6.33537e-17
20.750074	6.43461e-17
20.740346	6.5354e-17
20.730619	6.63778e-17
20.720891	6.74176e-17
20.711163	6.84736e-17
20.701435	6.95462e-17
20.691707	7.06357e-17
20.681979	7.17421e-17
20.672251	7.2866e-17
20.662523	7.40074e-17
20.652795	7.51667e-17
20.643067	7.63442e-17
20.633339	7.75401e-17
20.623611	7.87547e-17
20.613883	7.99884e-17
20.604155	8.12415e-17
20.594427	8.25141e-17
20.584699	8.38067e-17
20.574971	8.51195e-17
20.565243	8.64529e-17
20.555515	8.78072e-17
20.545787	8.91828e-17
20.536059	9.05798e-17
20.526331	9.19988e-17
20.516603	9.344e-17
20.506875	9.49037e-17
20.497148	9.63905e-17
20.487420	9.79005e-17
20.477692	9.94341e-17
20.467964	1.00992e-16
20.458236	1.02574e-16
20.448508	1.04181e-16
20.438780	1.05813e-16
20.429052	1.0747e-16
20.419324	1.09154e-16
20.409596	1.10864e-16
20.399868	1.12601e-16
20.390140	1.14365e-16
20.380412	1.16156e-16
20.370684	1.17976e-16
20.360956	1.19824e-16
20.351228	1.21701e-16
20.341500	1.23608e-16
20.331772	1.25545e-16
20.322044	1.27511e-16
20.312316	1.29509e-16
20.302588	1.31538e-16
20.292860	1.33599e-16
20.283132	1.35692e-16
20.273404	1.37817e-16
20.263677	1.39976e-16
20.253949	1.42169e-16
20.244221	1.44397e-16
20.234493	1.46659e-16
20.224765	1.48956e-16
20.215037	1.5129e-16
20.205309	1.5366e-16
20.195581	1.56068e-16
20.185853	1.58513e-16
20.176125	1.60996e-16
20.166397	1.63518e-16
20.156669	1.6608e-16
20.146941	1.68682e-16
20.137213	1.71325e-16
20.127485	1.74009e-16
20.117757	1.76735e-16
20.108029	1.79504e-16
20.098301	1.82316e-16
20.088573	1.85173e-16
20.078845	1.88074e-16
20.069117	1.9102e-16
20.059389	1.94013e-16
20.049661	1.97053e-16
20.039934	2.0014e-16
20.030206	2.03276e-16
20.020478	2.0646e-16
20.010750	2.09695e-16
20.001022	2.1298e-16
19.991294	2.16317e-16
19.981566	2.19706e-16
19.971838	2.23149e-16
19.962110	2.26645e-16
19.952382	2.30196e-16
19.942654	2.33803e-16
19.932926	2.37466e-16
19.923198	2.41186e-16
19.913470	2.44965e-16
19.903742	2.48803e-16
19.894014	2.52701e-16
19.884286	2.56661e-16
19.874558	2.60682e-16
19.864830	2.64766e-16
19.855102	2.68915e-16
19.845374	2.73128e-16
19.835646	2.77408e-16
19.825918	2.81754e-16
19.816190	2.86169e-16
19.806463	2.90652e-16
19.796735	2.95206e-16
19.787007	2.99832e-16
19.777279	3.0453e-16
19.767551	3.09301e-16
19.757823	3.14147e-16
19.748095	3.1907e-16
19.738367	3.24069e-16
19.728639	3.29147e-16
19.718911	3.34304e-16
19.709183	3.39542e-16
19.699455	3.44862e-16
19.689727	3.50266e-16
19.679999	3.55754e-16
19.670271	3.61328e-16
19.660543	3.6699e-16
19.650815	3.7274e-16
19.641087	3.78581e-16
19.631359	3.84513e-16
19.621631	3.90537e-16
19.611903	3.96657e-16
19.602175	4.02872e-16
19.592447	4.09185e-16
19.582719	4.15596e-16
19.572992	4.22108e-16
19.563264	4.28723e-16
19.553536	4.3544e-16
19.543808	4.42263e-16
19.534080	4.49193e-16
19.524352	4.56232e-16
19.514624	4.63381e-16
19.504896	4.70642e-16
19.495168	4.78017e-16
19.485440	4.85507e-16
19.475712	4.93115e-16
19.465984	5.00842e-16
19.456256	5.0869e-16
19.446528	5.16661e-16
19.436800	5.24757e-16
19.427072	5.3298e-16
19.417344	5.41331e-16
19.407616	5.49814e-16
19.397888	5.5843e-16
19.388160	5.6718e-16
19.378432	5.76068e-16
19.368704	5.85095e-16
19.358976	5.94264e-16
19.349249	6.03576e-16
19.339521	6.13034e-16
19.329793	6.22641e-16
19.320065	6.32398e-16
19.310337	6.42308e-16
19.300609	6.52373e-16
19.290881	6.62596e-16
19.281153	6.72979e-16
19.271425	6.83525e-16
19.261697	6.94236e-16
19.251969	7.05115e-16
19.242241	7.16165e-16
19.232513	7.27388e-16
19.222785	7.38787e-16
19.213057	7.50364e-16
19.203329	7.62123e-16
19.193601	7.74066e-16
19.183873	7.86196e-16
19.174145	7.98517e-16
19.164417	8.11031e-16
19.154689	8.2374e-16
19.144961	8.36649e-16
19.135233	8.49761e-16
19.125505	8.63077e-16
19.115778	8.76603e-16
19.106050	8.9034e-16
19.096322	9.04293e-16
19.086594	9.18465e-16
19.076866	9.32859e-16
19.067138	9.47478e-16
19.057410	9.62326e-16
19.047682	9.77407e-16
19.037954	9.92725e-16
19.028226	1.00828e-15
19.018498	1.02408e-15
19.008770	1.04013e-15
18.999042	1.05643e-15
18.989314	1.07299e-15
18.979586	1.08981e-15
18.969858	1.10689e-15
18.960130	1.12423e-15
18.950402	1.14185e-15
18.940674	1.15975e-15
18.930946	1.17792e-15
18.921218	1.19638e-15
18.911490	1.21513e-15
18.901762	1.23418e-15
18.892034	1.25352e-15
18.882307	1.27317e-15
18.872579	1.29312e-15
18.862851	1.31339e-15
18.853123	1.33397e-15
18.843395	1.35488e-15
18.833667	1.37611e-15
18.823939	1.39768e-15
18.814211	1.41958e-15
18.804483	1.44183e-15
18.794755	1.46443e-15
18.785027	1.48738e-15
18.775299	1.51069e-15
18.765571	1.53437e-15
18.755843	1.55842e-15
18.746115	1.58284e-15
18.736387	1.60765e-15
18.726659	1.63285e-15
18.716931	1.65844e-15
18.707203	1.68443e-15
18.697475	1.71083e-15
18.687747	1.73765e-15
18.678019	1.76488e-15
18.668291	1.79254e-15
18.658564	1.82064e-15
18.648836	1.84918e-15
18.639108	1.87816e-15
18.629380	1.9076e-15
18.619652	1.9375e-15
18.609924	1.96786e-15
18.600196	1.99871e-15
18.590468	2.03003e-15
18.580740	2.06185e-15
18.571012	2.09417e-15
18.561284	2.12699e-15
18.551556	2.16033e-15
18.541828	2.19419e-15
18.532100	2.22858e-15
18.522372	2.26352e-15
18.512644	2.29899e-15
18.502916	2.33503e-15
18.493188	2.37163e-15
18.483460	2.4088e-15
18.473732	2.44656e-15
18.464004	2.48491e-15
18.454276	2.52386e-15
18.444548	2.56342e-15
18.434820	2.6036e-15
18.425093	2.64441e-15
18.415365	2.68586e-15
18.405637	2.72796e-15
18.395909	2.77072e-15
18.386181	2.81415e-15
18.376453	2.85826e-15
18.366725	2.90306e-15
18.356997	2.94857e-15
18.347269	2.99479e-15
18.337541	3.04173e-15
18.327813	3.08941e-15
18.318085	3.13784e-15
18.308357	3.18702e-15
18.298629	3.23698e-15
18.288901	3.28772e-15
18.279173	3.33926e-15
18.269445	3.3916e-15
18.259717	3.44477e-15
18.249989	3.49876e-15
18.240261	3.55361e-15
18.230533	3.60931e-15
18.220805	3.66589e-15
18.211077	3.72336e-15
18.201349	3.78172e-15
18.191622	3.84101e-15
18.181894	3.90122e-15
18.172166	3.96237e-15
18.162438	4.02449e-15
18.152710	4.08757e-15
18.142982	4.15165e-15
18.133254	4.21673e-15
18.123526	4.28283e-15
18.113798	4.34997e-15
18.104070	4.41816e-15
18.094342	4.48742e-15
18.084614	4.55777e-15
18.074886	4.62922e-15
18.065158	4.70179e-15
18.055430	4.7755e-15
18.045702	4.85036e-15
18.035974	4.9264e-15
18.026246	5.00363e-15
18.016518	5.08207e-15
18.006790	5.16174e-15
17.997062	5.24266e-15
17.987334	5.32484e-15
17.977606	5.40832e-15
17.967879	5.49311e-15
17.958151	5.57922e-15
17.948423	5.66669e-15
17.938695	5.75553e-15
17.928967	5.84576e-15
17.919239	5.9374e-15
17.909511	6.03048e-15
17.899783	6.12503e-15
17.890055	6.22105e-15
17.880327	6.31858e-15
17.870599	6.41764e-15
17.860871	6.51825e-15
17.851143	6.62044e-15
17.841415	6.72423e-15
17.831687	6.82965e-15
17.821959	6.93673e-15
17.812231	7.04548e-15
17.802503	7.15594e-15
17.792775	7.26813e-15
17.783047	7.38208e-15
17.773319	7.49781e-15
17.763591	7.61536e-15
17.753863	7.73476e-15
17.744135	7.85603e-15
17.734408	7.97919e-15
17.724680	8.10429e-15
17.714952	8.23135e-15
17.705224	8.36041e-15
17.695496	8.49149e-15
17.685768	8.62462e-15
17.676040	8.75984e-15
17.666312	8.89718e-15
17.656584	9.03668e-15
17.646856	9.17836e-15
17.637128	9.32227e-15
17.627400	9.46843e-15
17.617672	9.61688e-15
17.607944	9.76766e-15
17.598216	9.92081e-15
17.588488	1.00764e-14
17.578760	1.02343e-14
17.569032	1.03948e-14
17.559304	1.05578e-14
17.549576	1.07233e-14
17.539848	1.08915e-14
17.530120	1.10622e-14
17.520392	1.12357e-14
17.510664	1.14119e-14
17.500937	1.15908e-14
17.491209	1.17725e-14
17.481481	1.19571e-14
17.471753	1.21446e-14
17.462025	1.2335e-14
17.452297	1.25284e-14
17.442569	1.27249e-14
17.432841	1.29244e-14
17.423113	1.31271e-14
17.413385	1.33329e-14
17.403657	1.35419e-14
17.393929	1.37543e-14
17.384201	1.397e-14
17.374473	1.4189e-14
17.364745	1.44115e-14
17.355017	1.46375e-14
17.345289	1.4867e-14
17.335561	1.51001e-14
17.325833	1.53369e-14
17.316105	1.55774e-14
17.306377	1.58216e-14
17.296649	1.60697e-14
17.286921	1.63217e-14
17.277194	1.65777e-14
17.267466	1.68376e-14
17.257738	1.71016e-14
17.248010	1.73698e-14
17.238282	1.76422e-14
17.228554	1.79188e-14
17.218826	1.81998e-14
17.209098	1.84852e-14
17.199370	1.87751e-14
17.189642	1.90695e-14
17.179914	1.93685e-14
17.170186	1.96723e-14
17.160458	1.99807e-14
17.150730	2.02941e-14
17.141002	2.06123e-14
17.131274	2.09355e-14
17.121546	2.12638e-14
17.111818	2.15973e-14
17.102090	2.1936e-14
17.092362	2.228e-14
17.082634	2.26294e-14
17.072906	2.29842e-14
17.063178	2.33447e-14
17.053450	2.37108e-14
17.043723	2.40826e-14
17.033995	2.44603e-14
17.024267	2.48439e-14
17.014539	2.52335e-14
17.004811	2.56292e-14
16.995083	2.60311e-14
16.985355	2.64394e-14
16.975627	2.6854e-14
16.965899	2.72751e-14
16.956171	2.77029e-14
16.946443	2.81373e-14
16.936715	2.85786e-14
16.926987	2.90268e-14
16.917259	2.9482e-14
16.907531	2.99444e-14
16.897803	3.0414e-14
16.888075	3.0891e-14
16.878347	3.13755e-14
16.868619	3.18675e-14
16.858891	3.23673e-14
16.849163	3.28749e-14
16.839435	3.33905e-14
16.829707	3.39142e-14
16.819979	3.44461e-14
16.810252	3.49863e-14
16.800524	3.5535e-14
16.790796	3.60924e-14
16.781068	3.66584e-14
16.771340	3.72334e-14
16.761612	3.78173e-14
16.751884	3.84105e-14
16.742156	3.90129e-14
16.732428	3.96248e-14
16.722700	4.02462e-14
16.712972	4.08775e-14
16.703244	4.15186e-14
16.693516	4.21698e-14
16.683788	4.28312e-14
16.674060	4.3503e-14
16.664332	4.41853e-14
16.654604	4.48783e-14
16.644876	4.55822e-14
16.635148	4.62971e-14
16.625420	4.70233e-14
16.615692	4.77608e-14
16.605964	4.851e-14
16.596236	4.92708e-14
16.586509	5.00436e-14
16.576781	5.08286e-14
16.567053	5.16258e-14
16.557325	5.24356e-14
16.547597	5.3258e-14
16.537869	5.40934e-14
16.528141	5.49419e-14
16.518413	5.58037e-14
16.508685	5.6679e-14
16.498957	5.7568e-14
16.489229	5.8471e-14
16.479501	5.93881e-14
16.469773	6.03197e-14
16.460045	6.12658e-14
16.450317	6.22268e-14
16.440589	6.32029e-14
16.430861	6.41943e-14
16.421133	6.52013e-14
16.411405	6.6224e-14
16.401677	6.72628e-14
16.391949	6.83179e-14
16.382221	6.93896e-14
16.372493	7.0478e-14
16.362765	7.15836e-14
16.353038	7.27065e-14
16.343310	7.3847e-14
16.333582	7.50054e-14
16.323854	7.61819e-14
16.314126	7.7377e-14
16.304398	7.85908e-14
16.294670	7.98236e-14
16.284942	8.10758e-14
16.275214	8.23476e-14
16.265486	8.36394e-14
16.255758	8.49515e-14
16.246030	8.62841e-14
16.236302	8.76377e-14
16.226574	8.90125e-14
16.216846	9.04088e-14
16.207118	9.18271e-14
16.197390	9.32676e-14
16.187662	9.47308e-14
16.177934	9.62169e-14
16.168206	9.77263e-14
16.158478	9.92594e-14
16.148750	1.00817e-13
16.139022	1.02398e-13
16.129294	1.04005e-13
16.119567	1.05636e-13
16.109839	1.07293e-13
16.100111	1.08977e-13
16.090383	1.10686e-13
16.080655	1.12423e-13
16.070927	1.14186e-13
16.061199	1.15978e-13
16.051471	1.17797e-13
16.041743	1.19645e-13
16.032015	1.21522e-13
16.022287	1.23429e-13
16.012559	1.25365e-13
16.002831	1.27332e-13
15.993103	1.2933e-13
15.983375	1.31359e-13
15.973647	1.3342e-13
15.963919	1.35513e-13
15.954191	1.37639e-13
15.944463	1.39799e-13
15.934735	1.41992e-13
15.925007	1.4422e-13
15.915279	1.46482e-13
15.905551	1.48781e-13
15.895824	1.51115e-13
15.886096	1.53486e-13
15.876368	1.55894e-13
15.866640	1.5834e-13
15.856912	1.60824e-13
15.847184	1.63348e-13
15.837456	1.6591e-13
15.827728	1.68514e-13
15.818000	1.71158e-13
15.808272	1.73843e-13
15.798544	1.76571e-13
15.788816	1.79341e-13
15.779088	1.82155e-13
15.769360	1.85013e-13
15.759632	1.87916e-13
15.749904	1.90865e-13
15.740176	1.93859e-13
15.730448	1.96901e-13
15.720720	1.99991e-13
15.710992	2.03129e-13
15.701264	2.06316e-13
15.691536	2.09553e-13
15.681808	2.12841e-13
15.672080	2.16181e-13
15.662353	2.19573e-13
15.652625	2.23019e-13
15.642897	2.26518e-13
15.633169	2.30072e-13
15.623441	2.33683e-13
15.613713	2.37349e-13
15.603985	2.41074e-13
15.594257	2.44857e-13
15.584529	2.48699e-13
15.574801	2.52601e-13
15.565073	2.56565e-13
15.555345	2.60591e-13
15.545617	2.6468e-13
15.535889	2.68834e-13
15.526161	2.73052e-13
15.516433	2.77337e-13
15.506705	2.81689e-13
15.496977	2.86109e-13
15.487249	2.90599e-13
15.477521	2.95159e-13
15.467793	2.99791e-13
15.458065	3.04496e-13
15.448337	3.09274e-13
15.438609	3.14127e-13
15.428882	3.19057e-13
15.419154	3.24064e-13
15.409426	3.29149e-13
15.399698	3.34315e-13
15.389970	3.39561e-13
15.380242	3.4489e-13
15.370514	3.50303e-13
15.360786	3.558e-13
15.351058	3.61384e-13
15.341330	3.67055e-13
15.331602	3.72816e-13
15.321874	3.78666e-13
15.312146	3.84609e-13
15.302418	3.90645e-13
15.292690	3.96776e-13
15.282962	4.03003e-13
15.273234	4.09327e-13
15.263506	4.15751e-13
15.253778	4.22276e-13
15.244050	4.28904e-13
15.234322	4.35635e-13
15.224594	4.42472e-13
15.214866	4.49416e-13
15.205139	4.5647e-13
15.195411	4.63634e-13
15.185683	4.7091e-13
15.175955	4.78301e-13
15.166227	4.85808e-13
15.156499	4.93433e-13
15.146771	5.01177e-13
15.137043	5.09043e-13
15.127315	5.17033e-13
15.117587	5.25148e-13
15.107859	5.3339e-13
15.098131	5.41762e-13
15.088403	5.50265e-13
15.078675	5.58902e-13
15.068947	5.67674e-13
15.059219	5.76584e-13
15.049491	5.85634e-13
15.039763	5.94826e-13
15.030035	6.04162e-13
15.020307	6.13645e-13
15.010579	6.23277e-13
15.000851	6.3306e-13
14.991123	6.42997e-13
14.981395	6.53089e-13
14.971668	6.63341e-13
14.961940	6.73753e-13
14.952212	6.84328e-13
14.942484	6.9507e-13
14.932756	7.0598e-13
14.923028	7.17062e-13
14.913300	7.28317e-13
14.903572	7.3975e-13
14.893844	7.51362e-13
14.884116	7.63156e-13
14.874388	7.75135e-13
14.864660	7.87303e-13
14.854932	7.99661e-13
14.845204	8.12214e-13
14.835476	8.24963e-13
14.825748	8.37913e-13
14.816020	8.51067e-13
14.806292	8.64426e-13
14.796564	8.77996e-13
14.786836	8.91779e-13
14.777108	9.05778e-13
14.767380	9.19997e-13
14.757652	9.34439e-13
14.747924	9.49108e-13
14.738197	9.64007e-13
14.728469	9.7914e-13
14.718741	9.94511e-13
14.709013	1.01012e-12
14.699285	1.02598e-12
14.689557	1.04209e-12
14.679829	1.05845e-12
14.670101	1.07506e-12
14.660373	1.09194e-12
14.650645	1.10908e-12
14.640917	1.12649e-12
14.631189	1.14418e-12
14.621461	1.16214e-12
14.611733	1.18039e-12
14.602005	1.19892e-12
14.592277	1.21774e-12
14.582549	1.23686e-12
14.572821	1.25628e-12
14.563093	1.276e-12
14.553365	1.29603e-12
14.543637	1.31638e-12
14.533909	1.33705e-12
14.524181	1.35804e-12
14.514454	1.37936e-12
14.504726	1.40102e-12
14.494998	1.42301e-12
14.485270	1.44536e-12
14.475542	1.46805e-12
14.465814	1.4911e-12
14.456086	1.51451e-12
14.446358	1.53829e-12
14.436630	1.56244e-12
14.426902	1.58697e-12
14.417174	1.61189e-12
14.407446	1.6372e-12
14.397718	1.6629e-12
14.387990	1.68901e-12
14.378262	1.71553e-12
14.368534	1.74247e-12
14.358806	1.76983e-12
14.349078	1.79762e-12
14.339350	1.82584e-12
14.329622	1.85451e-12
14.319894	1.88363e-12
14.310166	1.91321e-12
14.300438	1.94325e-12
14.290710	1.97376e-12
14.280983	2.00476e-12
14.271255	2.03623e-12
14.261527	2.06821e-12
14.251799	2.10068e-12
14.242071	2.13367e-12
14.232343	2.16717e-12
14.222615	2.2012e-12
14.212887	2.23577e-12
14.203159	2.27088e-12
14.193431	2.30654e-12
14.183703	2.34276e-12
14.173975	2.37955e-12
14.164247	2.41691e-12
14.154519	2.45487e-12
14.144791	2.49342e-12
14.135063	2.53257e-12
14.125335	2.57234e-12
14.115607	2.61274e-12
14.105879	2.65377e-12
14.096151	2.69544e-12
14.086423	2.73777e-12
14.076695	2.78076e-12
14.066967	2.82443e-12
14.057239	2.86879e-12
14.047512	2.91384e-12
14.037784	2.9596e-12
14.028056	3.00608e-12
14.018328	3.05329e-12
14.008600	3.10124e-12
13.998872	3.14994e-12
13.989144	3.19941e-12
13.979416	3.24966e-12
13.969688	3.3007e-12
13.959960	3.35253e-12
13.950232	3.40519e-12
13.940504	3.45866e-12
13.930776	3.51298e-12
13.921048	3.56816e-12
13.911320	3.6242e-12
13.901592	3.68112e-12
13.891864	3.73893e-12
13.882136	3.79766e-12
13.872408	3.8573e-12
13.862680	3.91788e-12
13.852952	3.97942e-12
13.843224	4.04192e-12
13.833496	4.1054e-12
13.823769	4.16988e-12
13.814041	4.23538e-12
13.804313	4.3019e-12
13.794585	4.36947e-12
13.784857	4.4381e-12
13.775129	4.50781e-12
13.765401	4.57861e-12
13.755673	4.65053e-12
13.745945	4.72358e-12
13.736217	4.79777e-12
13.726489	4.87313e-12
13.716761	4.94968e-12
13.707033	5.02742e-12
13.697305	5.10639e-12
13.687577	5.1866e-12
13.677849	5.26807e-12
13.668121	5.35082e-12
13.658393	5.43487e-12
13.648665	5.52024e-12
13.638937	5.60696e-12
13.629209	5.69503e-12
13.619481	5.78449e-12
13.609753	5.87536e-12
13.600025	5.96765e-12
13.590298	6.0614e-12
13.580570	6.15661e-12
13.570842	6.25333e-12
13.561114	6.35156e-12
13.551386	6.45134e-12
13.541658	6.55268e-12
13.531930	6.65562e-12
13.522202	6.76017e-12
13.512474	6.86637e-12
13.502746	6.97424e-12
13.493018	7.0838e-12
13.483290	7.19509e-12
13.473562	7.30812e-12
13.463834	7.42293e-12
13.454106	7.53955e-12
13.444378	7.65799e-12
13.434650	7.7783e-12
13.424922	7.9005e-12
13.415194	8.02462e-12
13.405466	8.15069e-12
13.395738	8.27875e-12
13.386010	8.40881e-12
13.376282	8.54092e-12
13.366554	8.67511e-12
13.356827	8.8114e-12
13.347099	8.94984e-12
13.337371	9.09045e-12
13.327643	9.23328e-12
13.317915	9.37834e-12
13.308187	9.52569e-12
13.298459	9.67536e-12
13.288731	9.82737e-12
13.279003	9.98178e-12
13.269275	1.01386e-11
13.259547	1.02979e-11
13.249819	1.04597e-11
13.240091	1.06241e-11
13.230363	1.0791e-11
13.220635	1.09605e-11
13.210907	1.11328e-11
13.201179	1.13077e-11
13.191451	1.14854e-11
13.181723	1.16658e-11
13.171995	1.18491e-11
13.162267	1.20353e-11
13.152539	1.22244e-11
13.142811	1.24165e-11
13.133084	1.26116e-11
13.123356	1.28098e-11
13.113628	1.30111e-11
13.103900	1.32155e-11
13.094172	1.34232e-11
13.084444	1.36341e-11
13.074716	1.38484e-11
13.064988	1.4066e-11
13.055260	1.4287e-11
13.045532	1.45115e-11
13.035804	1.47396e-11
13.026076	1.49712e-11
13.016348	1.52065e-11
13.006620	1.54455e-11
12.996892	1.56882e-11
12.987164	1.59347e-11
12.977436	1.61851e-11
12.967708	1.64395e-11
12.957980	1.66978e-11
12.948252	1.69602e-11
12.938524	1.72268e-11
12.928796	1.74975e-11
12.919068	1.77725e-11
12.909340	1.80518e-11
12.899613	1.83355e-11
12.889885	1.86237e-11
12.880157	1.89164e-11
12.870429	1.92137e-11
12.860701	1.95156e-11
12.850973	1.98224e-11
12.841245	2.01339e-11
12.831517	2.04503e-11
12.821789	2.07718e-11
12.812061	2.10982e-11
12.802333	2.14298e-11
12.792605	2.17666e-11
12.782877	2.21088e-11
12.773149	2.24562e-11
12.763421	2.28092e-11
12.753693	2.31677e-11
12.743965	2.35319e-11
12.734237	2.39017e-11
12.724509	2.42774e-11
12.714781	2.4659e-11
12.705053	2.50466e-11
12.695325	2.54403e-11
12.685597	2.58402e-11
12.675869	2.62463e-11
12.666142	2.66589e-11
12.656414	2.70779e-11
12.646686	2.75036e-11
12.636958	2.79359e-11
12.627230	2.8375e-11
12.617502	2.88211e-11
12.607774	2.92741e-11
12.598046	2.97343e-11
12.588318	3.02017e-11
12.578590	3.06765e-11
12.568862	3.11587e-11
12.559134	3.16485e-11
12.549406	3.2146e-11
12.539678	3.26514e-11
12.529950	3.31646e-11
12.520222	3.3686e-11
12.510494	3.42156e-11
12.500766	3.47535e-11
12.491038	3.52998e-11
12.481310	3.58548e-11
12.471582	3.64184e-11
12.461854	3.6991e-11
12.452126	3.75725e-11
12.442399	3.81632e-11
12.432671	3.87632e-11
12.422943	3.93726e-11
12.413215	3.99916e-11
12.403487	4.06203e-11
12.393759	4.1259e-11
12.384031	4.19076e-11
12.374303	4.25665e-11
12.364575	4.32358e-11
12.354847	4.39155e-11
12.345119	4.4606e-11
12.335391	4.53073e-11
12.325663	4.60197e-11
12.315935	4.67433e-11
12.306207	4.74782e-11
12.296479	4.82247e-11
12.286751	4.8983e-11
12.277023	4.97531e-11
12.267295	5.05354e-11
12.257567	5.133e-11
12.247839	5.21371e-11
12.238111	5.29569e-11
12.228383	5.37896e-11
12.218655	5.46354e-11
12.208928	5.54945e-11
12.199200	5.63671e-11
12.189472	5.72535e-11
12.179744	5.81538e-11
12.170016	5.90682e-11
12.160288	5.99971e-11
12.150560	6.09405e-11
12.140832	6.18988e-11
12.131104	6.28722e-11
12.121376	6.38609e-11
12.111648	6.48651e-11
12.101920	6.58852e-11
12.092192	6.69213e-11
12.082464	6.79737e-11
12.072736	6.90426e-11
12.063008	7.01284e-11
12.053280	7.12313e-11
12.043552	7.23515e-11
12.033824	7.34893e-11
12.024096	7.4645e-11
12.014368	7.5819e-11
12.004640	7.70114e-11
11.994912	7.82225e-11
11.985184	7.94528e-11
11.975457	8.07023e-11
11.965729	8.19716e-11
11.956001	8.32608e-11
11.946273	8.45703e-11
11.936545	8.59004e-11
11.926817	8.72514e-11
11.917089	8.86237e-11
11.907361	9.00176e-11
11.897633	9.14335e-11
11.887905	9.28716e-11
11.878177	9.43323e-11
11.868449	9.5816e-11
11.858721	9.73231e-11
11.848993	9.88539e-11
11.839265	1.00409e-10
11.829537	1.01988e-10
11.819809	1.03592e-10
11.810081	1.05222e-10
11.800353	1.06877e-10
11.790625	1.08558e-10
11.780897	1.10266e-10
11.771169	1.12e-10
11.761441	1.13762e-10
11.751714	1.15552e-10
11.741986	1.17369e-10
11.732258	1.19216e-10
11.722530	1.21091e-10
11.712802	1.22996e-10
11.703074	1.24931e-10
11.693346	1.26896e-10
11.683618	1.28892e-10
11.673890	1.3092e-10
11.664162	1.32979e-10
11.654434	1.35071e-10
11.644706	1.37196e-10
11.634978	1.39355e-10
11.625250	1.41547e-10
11.615522	1.43774e-10
11.605794	1.46036e-10
11.596066	1.48333e-10
11.586338	1.50667e-10
11.576610	1.53037e-10
11.566882	1.55445e-10
11.557154	1.57891e-10
11.547426	1.60375e-10
11.537698	1.62898e-10
11.527970	1.65461e-10
11.518243	1.68065e-10
11.508515	1.70709e-10
11.498787	1.73395e-10
11.489059	1.76123e-10
11.479331	1.78894e-10
11.469603	1.81709e-10
11.459875	1.84568e-10
11.450147	1.87472e-10
11.440419	1.90422e-10
11.430691	1.93418e-10
11.420963	1.96462e-10
11.411235	1.99553e-10
11.401507	2.02693e-10
11.391779	2.05883e-10
11.382051	2.09123e-10
11.372323	2.12413e-10
11.362595	2.15756e-10
11.352867	2.19151e-10
11.343139	2.226e-10
11.333411	2.26103e-10
11.323683	2.29661e-10
11.313955	2.33275e-10
11.304227	2.36946e-10
11.294499	2.40675e-10
11.284772	2.44462e-10
11.275044	2.48309e-10
11.265316	2.52217e-10
11.255588	2.56187e-10
11.245860	2.60218e-10
11.236132	2.64314e-10
11.226404	2.68473e-10
11.216676	2.72699e-10
11.206948	2.76991e-10
11.197220	2.8135e-10
11.187492	2.85778e-10
11.177764	2.90276e-10
11.168036	2.94845e-10
11.158308	2.99485e-10
11.148580	3.04199e-10
11.138852	3.08987e-10
11.129124	3.1385e-10
11.119396	3.1879e-10
11.109668	3.23808e-10
11.099940	3.28905e-10
11.090212	3.34082e-10
11.080484	3.39341e-10
11.070756	3.44682e-10
11.061029	3.50108e-10
11.051301	3.55619e-10
11.041573	3.61216e-10
11.031845	3.66902e-10
11.022117	3.72678e-10
11.012389	3.78545e-10
11.002661	3.84503e-10
10.992933	3.90556e-10
10.983205	3.96704e-10
10.973477	4.02949e-10
10.963749	4.09293e-10
10.954021	4.15736e-10
10.944293	4.22281e-10
10.934565	4.28929e-10
10.924837	4.35681e-10
10.915109	4.42541e-10
10.905381	4.49508e-10
10.895653	4.56584e-10
10.885925	4.63773e-10
10.876197	4.71074e-10
10.866469	4.78491e-10
10.856741	4.86024e-10
10.847013	4.93676e-10
10.837285	5.01449e-10
10.827558	5.09344e-10
10.817830	5.17364e-10
10.808102	5.2551e-10
10.798374	5.33784e-10
10.788646	5.42189e-10
10.778918	5.50726e-10
10.769190	5.59397e-10
10.759462	5.68205e-10
10.749734	5.77152e-10
10.740006	5.8624e-10
10.730278	5.95471e-10
10.720550	6.04848e-10
10.710822	6.14372e-10
10.701094	6.24047e-10
10.691366	6.33874e-10
10.681638	6.43855e-10
10.671910	6.53994e-10
10.662182	6.64293e-10
10.652454	6.74754e-10
10.642726	6.8538e-10
10.632998	6.96174e-10
10.623270	7.07137e-10
10.613542	7.18273e-10
10.603814	7.29585e-10
10.594087	7.41075e-10
10.584359	7.52746e-10
10.574631	7.64601e-10
10.564903	7.76643e-10
10.555175	7.88875e-10
10.545447	8.013e-10
10.535719	8.1392e-10
10.525991	8.26739e-10
10.516263	8.3976e-10
10.506535	8.52987e-10
10.496807	8.66422e-10
10.487079	8.80069e-10
10.477351	8.93931e-10
10.467623	9.08011e-10
10.457895	9.22313e-10
10.448167	9.36841e-10
10.438439	9.51598e-10
10.428711	9.66587e-10
10.418983	9.81813e-10
10.409255	9.97278e-10
10.399527	1.01299e-09
10.389799	1.02894e-09
10.380071	1.04515e-09
10.370344	1.06162e-09
10.360616	1.07834e-09
10.350888	1.09533e-09
10.341160	1.11258e-09
10.331432	1.13011e-09
10.321704	1.14791e-09
10.311976	1.166e-09
10.302248	1.18437e-09
10.292520	1.20303e-09
10.282792	1.22198e-09
10.273064	1.24123e-09
10.263336	1.26079e-09
10.253608	1.28065e-09
10.243880	1.30083e-09
10.234152	1.32132e-09
10.224424	1.34214e-09
10.214696	1.36329e-09
10.204968	1.38477e-09
10.195240	1.40659e-09
10.185512	1.42875e-09
10.175784	1.45126e-09
10.166056	1.47413e-09
10.156328	1.49736e-09
10.146600	1.52095e-09
10.136873	1.54492e-09
10.127145	1.56926e-09
10.117417	1.59399e-09
10.107689	1.61911e-09
10.097961	1.64462e-09
10.088233	1.67054e-09
10.078505	1.69687e-09
10.068777	1.72361e-09
10.059049	1.75077e-09
10.049321	1.77836e-09
10.039593	1.80639e-09
10.029865	1.83485e-09
10.020137	1.86377e-09
10.010409	1.89314e-09
10.000681	1.92298e-09
9.990953	1.95329e-09
9.981225	1.98407e-09
9.971497	2.01534e-09
9.961769	2.04711e-09
9.952041	2.07937e-09
9.942313	2.11215e-09
9.932585	2.14544e-09
9.922857	2.17925e-09
9.913129	2.2136e-09
9.903402	2.24849e-09
9.893674	2.28393e-09
9.883946	2.31994e-09
9.874218	2.3565e-09
9.864490	2.39365e-09
9.854762	2.43138e-09
9.845034	2.46971e-09
9.835306	2.50864e-09
9.825578	2.54819e-09
9.815850	2.58836e-09
9.806122	2.62916e-09
9.796394	2.67061e-09
9.786666	2.71271e-09
9.776938	2.75548e-09
9.767210	2.79892e-09
9.757482	2.84304e-09
9.747754	2.88786e-09
9.738026	2.93339e-09
9.728298	2.97964e-09
9.718570	3.02662e-09
9.708842	3.07434e-09
9.699114	3.12281e-09
9.689386	3.17205e-09
9.679659	3.22206e-09
9.669931	3.27287e-09
9.660203	3.32447e-09
9.650475	3.37689e-09
9.640747	3.43014e-09
9.631019	3.48422e-09
9.621291	3.53917e-09
9.611563	3.59497e-09
9.601835	3.65166e-09
9.592107	3.70925e-09
9.582379	3.76774e-09
9.572651	3.82715e-09
9.562923	3.88751e-09
9.553195	3.94881e-09
9.543467	4.01109e-09
9.533739	4.07434e-09
9.524011	4.1386e-09
9.514283	4.20387e-09
9.504555	4.27017e-09
9.494827	4.33752e-09
9.485099	4.40592e-09
9.475371	4.47541e-09
9.465643	4.546e-09
9.455915	4.6177e-09
9.446188	4.69053e-09
9.436460	4.76452e-09
9.426732	4.83967e-09
9.417004	4.91601e-09
9.407276	4.99355e-09
9.397548	5.07231e-09
9.387820	5.15233e-09
9.378092	5.2336e-09
9.368364	5.31616e-09
9.358636	5.40002e-09
9.348908	5.4852e-09
9.339180	5.57173e-09
9.329452	5.65963e-09
9.319724	5.74891e-09
9.309996	5.83961e-09
9.300268	5.93173e-09
9.290540	6.02531e-09
9.280812	6.12037e-09
9.271084	6.21693e-09
9.261356	6.31502e-09
9.251628	6.41465e-09
9.241900	6.51586e-09
9.232172	6.61866e-09
9.222444	6.72309e-09
9.212717	6.82917e-09
9.202989	6.93693e-09
9.193261	7.04638e-09
9.183533	7.15757e-09
9.173805	7.27051e-09
9.164077	7.38523e-09
9.154349	7.50177e-09
9.144621	7.62015e-09
9.134893	7.7404e-09
9.125165	7.86255e-09
9.115437	7.98662e-09
9.105709	8.11266e-09
9.095981	8.24069e-09
9.086253	8.37074e-09
9.076525	8.50285e-09
9.066797	8.63704e-09
9.057069	8.77335e-09
9.047341	8.91182e-09
9.037613	9.05247e-09
9.027885	9.19535e-09
9.018157	9.34048e-09
9.008429	9.48791e-09
8.998701	9.63766e-09
8.988974	9.78979e-09
8.979246	9.94431e-09
8.969518	1.01013e-08
8.959790	1.02607e-08
8.950062	1.04227e-08
8.940334	1.05872e-08
8.930606	1.07544e-08
8.920878	1.09241e-08
8.911150	1.10966e-08
8.901422	1.12717e-08
8.891694	1.14497e-08
8.881966	1.16305e-08
8.872238	1.18141e-08
8.862510	1.20006e-08
8.852782	1.219e-08
8.843054	1.23825e-08
8.833326	1.2578e-08
8.823598	1.27766e-08
8.813870	1.29783e-08
8.804142	1.31832e-08
8.794414	1.33914e-08
8.784686	1.36029e-08
8.774958	1.38176e-08
8.765230	1.40358e-08
8.755503	1.42575e-08
8.745775	1.44826e-08
8.736047	1.47113e-08
8.726319	1.49436e-08
8.716591	1.51796e-08
8.706863	1.54193e-08
8.697135	1.56628e-08
8.687407	1.59102e-08
8.677679	1.61615e-08
8.667951	1.64167e-08
8.658223	1.6676e-08
8.648495	1.69394e-08
8.638767	1.72069e-08
8.629039	1.74787e-08
8.619311	1.77547e-08
8.609583	1.80352e-08
8.599855	1.832e-08
8.590127	1.86094e-08
8.580399	1.89034e-08
8.570671	1.9202e-08
8.560943	1.95053e-08
8.551215	1.98134e-08
8.541487	2.01264e-08
8.531759	2.04444e-08
8.522032	2.07673e-08
8.512304	2.10954e-08
8.502576	2.14287e-08
8.492848	2.17672e-08
8.483120	2.21111e-08
8.473392	2.24605e-08
8.463664	2.28153e-08
8.453936	2.31758e-08
8.444208	2.3542e-08
8.434480	2.3914e-08
8.424752	2.42918e-08
8.415024	2.46757e-08
8.405296	2.50656e-08
8.395568	2.54617e-08
8.385840	2.5864e-08
8.376112	2.62727e-08
8.366384	2.66879e-08
8.356656	2.71096e-08
8.346928	2.75381e-08
8.337200	2.79733e-08
8.327472	2.84153e-08
8.317744	2.88644e-08
8.308016	2.93206e-08
8.298289	2.9784e-08
8.288561	3.02548e-08
8.278833	3.0733e-08
8.269105	3.12187e-08
8.259377	3.17122e-08
8.249649	3.22134e-08
8.239921	3.27226e-08
8.230193	3.32399e-08
8.220465	3.37653e-08
8.210737	3.42991e-08
8.201009	3.48413e-08
8.191281	3.53921e-08
8.181553	3.59516e-08
8.171825	3.65199e-08
8.162097	3.70973e-08
8.152369	3.76838e-08
8.142641	3.82796e-08
8.132913	3.88848e-08
8.123185	3.94996e-08
8.113457	4.01242e-08
8.103729	4.07586e-08
8.094001	4.14031e-08
8.084273	4.20577e-08
8.074545	4.27228e-08
8.064818	4.33983e-08
8.055090	4.40846e-08
8.045362	4.47818e-08
8.035634	4.54899e-08
8.025906	4.62093e-08
8.016178	4.69401e-08
8.006450	4.76825e-08
7.996722	4.84366e-08
7.986994	4.92026e-08
7.977266	4.99808e-08
7.967538	5.07714e-08
7.957810	5.15744e-08
7.948082	5.23902e-08
7.938354	5.32189e-08
7.928626	5.40607e-08
7.918898	5.49158e-08
7.909170	5.57845e-08
7.899442	5.6667e-08
7.889714	5.75634e-08
7.879986	5.8474e-08
7.870258	5.93991e-08
7.860530	6.03388e-08
7.850802	6.12935e-08
7.841074	6.22632e-08
7.831347	6.32483e-08
7.821619	6.4249e-08
7.811891	6.52656e-08
7.802163	6.62983e-08
7.792435	6.73473e-08
7.782707	6.8413e-08
7.772979	6.94956e-08
7.763251	7.05953e-08
7.753523	7.17124e-08
7.743795	7.28473e-08
7.734067	7.40001e-08
7.724339	7.51712e-08
7.714611	7.63609e-08
7.704883	7.75695e-08
7.695155	7.87971e-08
7.685427	8.00443e-08
7.675699	8.13112e-08
7.665971	8.25982e-08
7.656243	8.39057e-08
7.646515	8.52338e-08
7.636787	8.6583e-08
7.627059	8.79536e-08
7.617331	8.93459e-08
7.607604	9.07603e-08
7.597876	9.21972e-08
7.588148	9.36568e-08
7.578420	9.51395e-08
7.568692	9.66458e-08
7.558964	9.8176e-08
7.549236	9.97304e-08
7.539508	1.0131e-07
7.529780	1.02914e-07
7.520052	1.04543e-07
7.510324	1.06199e-07
7.500596	1.0788e-07
7.490868	1.09589e-07
7.481140	1.11324e-07
7.471412	1.13087e-07
7.461684	1.14878e-07
7.451956	1.16697e-07
7.442228	1.18546e-07
7.432500	1.20423e-07
7.422772	1.22331e-07
7.413044	1.24268e-07
7.403316	1.26236e-07
7.393588	1.28236e-07
7.383860	1.30267e-07
7.374133	1.32331e-07
7.364405	1.34427e-07
7.354677	1.36557e-07
7.344949	1.3872e-07
7.335221	1.40918e-07
7.325493	1.4315e-07
7.315765	1.45418e-07
7.306037	1.47722e-07
7.296309	1.50063e-07
7.286581	1.52441e-07
7.276853	1.54856e-07
7.267125	1.5731e-07
7.257397	1.59803e-07
7.247669	1.62335e-07
7.237941	1.64908e-07
7.228213	1.67521e-07
7.218485	1.70176e-07
7.208757	1.72873e-07
7.199029	1.75613e-07
7.189301	1.78396e-07
7.179573	1.81224e-07
7.169845	1.84096e-07
7.160117	1.87014e-07
7.150389	1.89979e-07
7.140662	1.9299e-07
7.130934	1.9605e-07
7.121206	1.99158e-07
7.111478	2.02315e-07
7.101750	2.05523e-07
7.092022	2.08781e-07
7.082294	2.12091e-07
7.072566	2.15454e-07
7.062838	2.1887e-07
7.053110	2.22341e-07
7.043382	2.25866e-07
7.033654	2.29448e-07
7.023926	2.33087e-07
7.014198	2.36783e-07
7.004470	2.40538e-07
6.994742	2.44353e-07
6.985014	2.48228e-07
6.975286	2.52165e-07
6.965558	2.56165e-07
6.955830	2.60228e-07
6.946102	2.64356e-07
6.936374	2.68549e-07
6.926646	2.72809e-07
6.916919	2.77137e-07
6.907191	2.81533e-07
6.897463	2.86e-07
6.887735	2.90537e-07
6.878007	2.95147e-07
6.868279	2.9983e-07
6.858551	3.04587e-07
6.848823	3.0942e-07
6.839095	3.1433e-07
6.829367	3.19318e-07
6.819639	3.24385e-07
6.809911	3.29533e-07
6.800183	3.34762e-07
6.790455	3.40075e-07
6.780727	3.45473e-07
6.770999	3.50956e-07
6.761271	3.56526e-07
6.751543	3.62186e-07
6.741815	3.67935e-07
6.732087	3.73775e-07
6.722359	3.79709e-07
6.712631	3.85737e-07
6.702903	3.91861e-07
6.693175	3.98082e-07
6.683448	4.04402e-07
6.673720	4.10823e-07
6.663992	4.17346e-07
6.654264	4.23973e-07
6.644536	4.30705e-07
6.634808	4.37545e-07
6.625080	4.44493e-07
6.615352	4.51552e-07
6.605624	4.58724e-07
6.595896	4.66009e-07
6.586168	4.73411e-07
6.576440	4.8093e-07
6.566712	4.88569e-07
6.556984	4.9633e-07
6.547256	5.04214e-07
6.537528	5.12224e-07
6.527800	5.20362e-07
6.518072	5.28629e-07
6.508344	5.37027e-07
6.498616	5.4556e-07
6.488888	5.54228e-07
6.479160	5.63035e-07
6.469432	5.71982e-07
6.459704	5.81071e-07
6.449977	5.90305e-07
6.440249	5.99686e-07
6.430521	6.09217e-07
6.420793	6.189e-07
6.411065	6.28737e-07
6.401337	6.3873e-07
6.391609	6.48883e-07
6.381881	6.59198e-07
6.372153	6.69677e-07
6.362425	6.80323e-07
6.352697	6.91139e-07
6.342969	7.02127e-07
6.333241	7.13291e-07
6.323513	7.24632e-07
6.313785	7.36155e-07
6.304057	7.47861e-07
6.294329	7.59753e-07
6.284601	7.71836e-07
6.274873	7.84111e-07
6.265145	7.96581e-07
6.255417	8.09251e-07
6.245689	8.22123e-07
6.235961	8.352e-07
6.226234	8.48486e-07
6.216506	8.61983e-07
6.206778	8.75696e-07
6.197050	8.89628e-07
6.187322	9.03782e-07
6.177594	9.18162e-07
6.167866	9.32771e-07
6.158138	9.47613e-07
6.148410	9.62693e-07
6.138682	9.78013e-07
6.128954	9.93577e-07
6.119226	1.00939e-06
6.109498	1.02546e-06
6.099770	1.04178e-06
6.090042	1.05836e-06
6.080314	1.07521e-06
6.070586	1.09232e-06
6.060858	1.10971e-06
6.051130	1.12738e-06
6.041402	1.14533e-06
6.031674	1.16357e-06
6.021946	1.18209e-06
6.012218	1.20092e-06
6.002490	1.22004e-06
5.992763	1.23947e-06
5.983035	1.25921e-06
5.973307	1.27927e-06
5.963579	1.29964e-06
5.953851	1.32034e-06
5.944123	1.34137e-06
5.934395	1.36274e-06
5.924667	1.38445e-06
5.914939	1.40651e-06
5.905211	1.42892e-06
5.895483	1.45169e-06
5.885755	1.47482e-06
5.876027	1.49832e-06
5.866299	1.5222e-06
5.856571	1.54646e-06
5.846843	1.5711e-06
5.837115	1.59614e-06
5.827387	1.62159e-06
5.817659	1.64743e-06
5.807931	1.6737e-06
5.798203	1.70038e-06
5.788475	1.72749e-06
5.778747	1.75503e-06
5.769019	1.78301e-06
5.759292	1.81145e-06
5.749564	1.84033e-06
5.739836	1.86968e-06
5.730108	1.8995e-06
5.720380	1.92979e-06
5.710652	1.96058e-06
5.700924	1.99185e-06
5.691196	2.02362e-06
5.681468	2.05591e-06
5.671740	2.08871e-06
5.662012	2.12203e-06
5.652284	2.15589e-06
5.642556	2.19029e-06
5.632828	2.22524e-06
5.623100	2.26076e-06
5.613372	2.29684e-06
5.603644	2.3335e-06
5.593916	2.37074e-06
5.584188	2.40859e-06
5.574460	2.44704e-06
5.564732	2.4861e-06
5.555004	2.52579e-06
5.545276	2.56612e-06
5.535549	2.6071e-06
5.525821	2.64873e-06
5.516093	2.69103e-06
5.506365	2.73401e-06
5.496637	2.77767e-06
5.486909	2.82204e-06
5.477181	2.86712e-06
5.467453	2.91292e-06
5.457725	2.95946e-06
5.447997	3.00674e-06
5.438269	3.05479e-06
5.428541	3.1036e-06
5.418813	3.1532e-06
5.409085	3.20359e-06
5.399357	3.25479e-06
5.389629	3.30681e-06
5.379901	3.35967e-06
5.370173	3.41338e-06
5.360445	3.46795e-06
5.350717	3.52339e-06
5.340989	3.57973e-06
5.331261	3.63697e-06
5.321533	3.69513e-06
5.311805	3.75423e-06
5.302078	3.81427e-06
5.292350	3.87528e-06
5.282622	3.93727e-06
5.272894	4.00026e-06
5.263166	4.06426e-06
5.253438	4.12929e-06
5.243710	4.19536e-06
5.233982	4.26249e-06
5.224254	4.33071e-06
5.214526	4.40002e-06
5.204798	4.47045e-06
5.195070	4.54201e-06
5.185342	4.61472e-06
5.175614	4.6886e-06
5.165886	4.76367e-06
5.156158	4.83994e-06
5.146430	4.91745e-06
5.136702	4.9962e-06
5.126974	5.07622e-06
5.117246	5.15753e-06
5.107518	5.24014e-06
5.097790	5.32409e-06
5.088062	5.40939e-06
5.078334	5.49606e-06
5.068607	5.58413e-06
5.058879	5.67362e-06
5.049151	5.76455e-06
5.039423	5.85695e-06
5.029695	5.95083e-06
5.019967	6.04623e-06
5.010239	6.14317e-06
5.000511	6.24166e-06
4.990783	6.34175e-06
4.981055	6.44345e-06
4.971327	6.54679e-06
4.961599	6.6518e-06
4.951871	6.7585e-06
4.942143	6.86692e-06
4.932415	6.9771e-06
4.922687	7.08905e-06
4.912959	7.2028e-06
4.903231	7.3184e-06
4.893503	7.43586e-06
4.883775	7.55521e-06
4.874047	7.6765e-06
4.864319	7.79974e-06
4.854591	7.92498e-06
4.844864	8.05223e-06
4.835136	8.18155e-06
4.825408	8.31295e-06
4.815680	8.44648e-06
4.805952	8.58216e-06
4.796224	8.72004e-06
4.786496	8.86015e-06
4.776768	9.00252e-06
4.767040	9.1472e-06
4.757312	9.29422e-06
4.747584	9.44362e-06
4.737856	9.59543e-06
4.728128	9.7497e-06
4.718400	9.90647e-06
4.708672	1.00658e-05
4.698944	1.02277e-05
4.689216	1.03922e-05
4.679488	1.05593e-05
4.669760	1.07292e-05
4.660032	1.09018e-05
4.650304	1.10773e-05
4.640576	1.12555e-05
4.630848	1.14367e-05
4.621120	1.16208e-05
4.611393	1.18079e-05
4.601665	1.1998e-05
4.591937	1.21912e-05
4.582209	1.23876e-05
4.572481	1.25871e-05
4.562753	1.27898e-05
4.553025	1.29959e-05
4.543297	1.32053e-05
4.533569	1.34181e-05
4.523841	1.36343e-05
4.514113	1.38541e-05
4.504385	1.40774e-05
4.494657	1.43044e-05
4.484929	1.45351e-05
4.475201	1.47695e-05
4.465473	1.50077e-05
4.455745	1.52498e-05
4.446017	1.54958e-05
4.436289	1.57458e-05
4.426561	1.59999e-05
4.416833	1.62582e-05
4.407105	1.65206e-05
4.397377	1.67873e-05
4.387649	1.70584e-05
4.377922	1.73338e-05
4.368194	1.76138e-05
4.358466	1.78983e-05
4.348738	1.81875e-05
4.339010	1.84814e-05
4.329282	1.878e-05
4.319554	1.90836e-05
4.309826	1.93921e-05
4.300098	1.97056e-05
4.290370	2.00242e-05
4.280642	2.03481e-05
4.270914	2.06772e-05
4.261186	2.10117e-05
4.251458	2.13517e-05
4.241730	2.16972e-05
4.232002	2.20484e-05
4.222274	2.24053e-05
4.212546	2.2768e-05
4.202818	2.31367e-05
4.193090	2.35114e-05
4.183362	2.38923e-05
4.173634	2.42794e-05
4.163906	2.46728e-05
4.154179	2.50726e-05
4.144451	2.54791e-05
4.134723	2.58921e-05
4.124995	2.6312e-05
4.115267	2.67387e-05
4.105539	2.71724e-05
4.095811	2.76133e-05
4.086083	2.80614e-05
4.076355	2.85168e-05
4.066627	2.89797e-05
4.056899	2.94502e-05
4.047171	2.99285e-05
4.037443	3.04146e-05
4.027715	3.09087e-05
4.017987	3.14109e-05
4.008259	3.19214e-05
3.998531	3.24403e-05
3.988803	3.29677e-05
3.979075	3.35038e-05
3.969347	3.40487e-05
3.959619	3.46027e-05
3.949891	3.51657e-05
3.940163	3.5738e-05
3.930435	3.63198e-05
3.920708	3.69112e-05
3.910980	3.75123e-05
3.901252	3.81234e-05
3.891524	3.87445e-05
3.881796	3.93759e-05
3.872068	4.00178e-05
3.862340	4.06702e-05
3.852612	4.13335e-05
3.842884	4.20077e-05
3.833156	4.26931e-05
3.823428	4.33899e-05
3.813700	4.40982e-05
3.803972	4.48182e-05
3.794244	4.55501e-05
3.784516	4.62943e-05
3.774788	4.70507e-05
3.765060	4.78197e-05
3.755332	4.86015e-05
3.745604	4.93963e-05
3.735876	5.02043e-05
3.726148	5.10258e-05
3.716420	5.18609e-05
3.706692	5.27099e-05
3.696964	5.3573e-05
3.687237	5.44506e-05
3.677509	5.53427e-05
3.667781	5.62498e-05
3.658053	5.7172e-05
3.648325	5.81095e-05
3.638597	5.90628e-05
3.628869	6.0032e-05
3.619141	6.10174e-05
3.609413	6.20193e-05
3.599685	6.30379e-05
3.589957	6.40736e-05
3.580229	6.51267e-05
3.570501	6.61975e-05
3.560773	6.72862e-05
3.551045	6.83932e-05
3.541317	6.95188e-05
3.531589	7.06633e-05
3.521861	7.18271e-05
3.512133	7.30104e-05
3.502405	7.42137e-05
3.492677	7.54373e-05
3.482949	7.66815e-05
3.473221	7.79467e-05
3.463494	7.92333e-05
3.453766	8.05417e-05
3.444038	8.18721e-05
3.434310	8.32251e-05
3.424582	8.4601e-05
3.414854	8.60003e-05
3.405126	8.74233e-05
3.395398	8.88704e-05
3.385670	9.03421e-05
3.375942	9.18389e-05
3.366214	9.33611e-05
3.356486	9.49093e-05
3.346758	9.64839e-05
3.337030	9.80854e-05
3.327302	9.97142e-05
3.317574	0.000101371
3.307846	0.000103056
3.298118	0.00010477
3.288390	0.000106513
3.278662	0.000108286
3.268934	0.00011009
3.259206	0.000111925
3.249478	0.000113791
3.239750	0.000115689
3.230023	0.00011762
3.220295	0.000119585
3.210567	0.000121584
3.200839	0.000123617
3.191111	0.000125685
3.181383	0.00012779
3.171655	0.000129931
3.161927	0.000132109
3.152199	0.000134325
3.142471	0.00013658
3.132743	0.000138874
3.123015	0.000141208
3.113287	0.000143584
3.103559	0.000146001
3.093831	0.00014846
3.084103	0.000150963
3.074375	0.00015351
3.064647	0.000156103
3.054919	0.000158741
3.045191	0.000161425
3.035463	0.000164158
3.025735	0.000166939
3.016007	0.00016977
3.006279	0.000172651
2.996552	0.000175584
2.986824	0.00017857
2.977096	0.000181609
2.967368	0.000184703
2.957640	0.000187853
2.947912	0.000191061
2.938184	0.000194326
2.928456	0.000197651
2.918728	0.000201037
2.909000	0.000204484
2.899272	0.000207996
2.889544	0.000211571
2.879816	0.000215213
2.870088	0.000218922
2.860360	0.000222701
2.850632	0.00022655
2.840904	0.000230471
2.831176	0.000234466
2.821448	0.000238536
2.811720	0.000242684
2.801992	0.00024691
2.792264	0.000251218
2.782536	0.000255608
2.772809	0.000260083
2.763081	0.000264645
2.753353	0.000269296
2.743625	0.000274038
2.733897	0.000278875
2.724169	0.000283807
2.714441	0.000288838
2.704713	0.000293971
2.694985	0.000299208
2.685257	0.000304552
2.675529	0.000310006
2.665801	0.000315575
2.656073	0.00032126
2.646345	0.000327067
2.636617	0.000332998
2.626889	0.000339059
2.617161	0.000345253
2.607433	0.000351585
2.597705	0.000358062
2.587977	0.000364687
2.578249	0.000371469
2.568521	0.000378412
2.558793	0.000385526
2.549065	0.000392818
2.539338	0.000400299
2.529610	0.000407977
2.519882	0.000415867
2.510154	0.000423982
2.500426	0.000432339
2.490698	0.000440959
2.480970	0.000449868
2.471242	0.000459099
2.461514	0.000468695
2.451786	0.000478718
2.442058	0.000489263
2.432330	0.000500492
2.422602	0.000512762
&
```
