## Supplementary material for "All-at-once RNA folding with 3D motif prediction framed by evolutionary information": RF00915_mir-760.surv

```
0.000000	0.0384615
-0.000010	1
&
0.005273	0.000319081
-0.000010	0.998724
-0.000023	1
&
0.005294	1.58228e-06
0.005286	1.10759e-05
0.005273	0.000316456
0.000004	0.000493671
-0.000010	0.998756
-0.000023	0.999978
-0.000049	1
&
0.019889	4.94066e-324
0.019876	4.94066e-324
0.019863	1.4822e-323
0.019850	2.96439e-323
0.019836	5.43472e-323
0.019823	1.03754e-322
0.019810	2.02567e-322
0.019797	3.95253e-322
0.019784	7.70742e-322
0.019770	1.49702e-321
0.019757	2.91993e-321
0.019744	5.6867e-321
0.019731	1.1077e-320
0.019717	2.15758e-320
0.019704	4.20203e-320
0.019691	8.18469e-320
0.019678	1.5941e-319
0.019664	3.10491e-319
0.019651	6.04751e-319
0.019638	1.1779e-318
0.019625	2.29423e-318
0.019611	4.46856e-318
0.019598	8.70356e-318
0.019585	1.69522e-317
0.019572	3.30184e-317
0.019558	6.43111e-317
0.019545	1.25261e-316
0.019532	2.43975e-316
0.019519	4.75198e-316
0.019505	9.2556e-316
0.019492	1.80274e-315
0.019479	3.51127e-315
0.019466	6.83901e-315
0.019453	1.33206e-314
0.019439	2.5945e-314
0.019426	5.05339e-314
0.019413	9.84265e-314
0.019400	1.91709e-313
0.019386	3.73398e-313
0.019373	7.27279e-313
0.019360	1.41655e-312
0.019347	2.75906e-312
0.019333	5.37391e-312
0.019320	1.04669e-311
0.019307	2.03868e-311
0.019294	3.97081e-311
0.019280	7.73408e-311
0.019267	1.50639e-310
0.019254	2.93405e-310
0.019241	5.71476e-310
0.019227	1.11308e-309
0.019214	2.16799e-309
0.019201	4.22266e-309
0.019188	8.22463e-309
0.019174	1.60194e-308
0.019161	3.12015e-308
0.019148	6.07722e-308
0.019135	1.18368e-307
0.019122	2.3055e-307
0.019108	4.49049e-307
0.019095	8.74629e-307
0.019082	1.70354e-306
0.019069	3.31805e-306
0.019055	6.46268e-306
0.019042	1.25876e-305
0.019029	2.45173e-305
0.019016	4.77531e-305
0.019002	9.30104e-305
0.018989	1.81159e-304
0.018976	3.52851e-304
0.018963	6.87259e-304
0.018949	1.3386e-303
0.018936	2.60723e-303
0.018923	5.07819e-303
0.018910	9.89097e-303
0.018896	1.9265e-302
0.018883	3.75231e-302
0.018870	7.3085e-302
0.018857	1.4235e-301
0.018843	2.7726e-301
0.018830	5.40029e-301
0.018817	1.05183e-300
0.018804	2.04869e-300
0.018791	3.9903e-300
0.018777	7.77205e-300
0.018764	1.51379e-299
0.018751	2.94846e-299
0.018738	5.74281e-299
0.018724	1.11855e-298
0.018711	2.17863e-298
0.018698	4.2434e-298
0.018685	8.26501e-298
0.018671	1.6098e-297
0.018658	3.13547e-297
0.018645	6.10706e-297
0.018632	1.18949e-296
0.018618	2.31682e-296
0.018605	4.51254e-296
0.018592	8.78923e-296
0.018579	1.71191e-295
0.018565	3.33434e-295
0.018552	6.49441e-295
0.018539	1.26494e-294
0.018526	2.46376e-294
0.018513	4.79876e-294
0.018499	9.3467e-294
0.018486	1.82049e-293
0.018473	3.54583e-293
0.018460	6.90633e-293
0.018446	1.34517e-292
0.018433	2.62003e-292
0.018420	5.10313e-292
0.018407	9.93953e-292
0.018393	1.93596e-291
0.018380	3.77073e-291
0.018367	7.34438e-291
0.018354	1.43049e-290
0.018340	2.78621e-290
0.018327	5.4268e-290
0.018314	1.057e-289
0.018301	2.05875e-289
0.018287	4.00989e-289
0.018274	7.81021e-289
0.018261	1.52122e-288
0.018248	2.96293e-288
0.018234	5.771e-288
0.018221	1.12404e-287
0.018208	2.18933e-287
0.018195	4.26423e-287
0.018182	8.30558e-287
0.018168	1.61771e-286
0.018155	3.15086e-286
0.018142	6.13704e-286
0.018129	1.19533e-285
0.018115	2.32819e-285
0.018102	4.53469e-285
0.018089	8.83238e-285
0.018076	1.72031e-284
0.018062	3.35071e-284
0.018049	6.52629e-284
0.018036	1.27115e-283
0.018023	2.47586e-283
0.018009	4.82231e-283
0.017996	9.39259e-283
0.017983	1.82943e-282
0.017970	3.56324e-282
0.017956	6.94023e-282
0.017943	1.35177e-281
0.017930	2.63289e-281
0.017917	5.12818e-281
0.017903	9.98833e-281
0.017890	1.94546e-280
0.017877	3.78924e-280
0.017864	7.38043e-280
0.017851	1.43751e-279
0.017837	2.79989e-279
0.017824	5.45344e-279
0.017811	1.06219e-278
0.017798	2.06885e-278
0.017784	4.02958e-278
0.017771	7.84855e-278
0.017758	1.52869e-277
0.017745	2.97748e-277
0.017731	5.79934e-277
0.017718	1.12956e-276
0.017705	2.20008e-276
0.017692	4.28516e-276
0.017678	8.34636e-276
0.017665	1.62565e-275
0.017652	3.16633e-275
0.017639	6.16717e-275
0.017625	1.2012e-274
0.017612	2.33962e-274
0.017599	4.55696e-274
0.017586	8.87574e-274
0.017572	1.72876e-273
0.017559	3.36716e-273
0.017546	6.55833e-273
0.017533	1.27739e-272
0.017520	2.48801e-272
0.017506	4.84599e-272
0.017493	9.4387e-272
0.017480	1.83841e-271
0.017467	3.58073e-271
0.017453	6.97431e-271
0.017440	1.35841e-270
0.017427	2.64582e-270
0.017414	5.15335e-270
0.017400	1.00374e-269
0.017387	1.95501e-269
0.017374	3.80784e-269
0.017361	7.41666e-269
0.017347	1.44457e-268
0.017334	2.81364e-268
0.017321	5.48021e-268
0.017308	1.0674e-267
0.017294	2.07901e-267
0.017281	4.04936e-267
0.017268	7.88708e-267
0.017255	1.53619e-266
0.017242	2.9921e-266
0.017228	5.82781e-266
0.017215	1.1351e-265
0.017202	2.21088e-265
0.017189	4.3062e-265
0.017175	8.38733e-265
0.017162	1.63363e-264
0.017149	3.18187e-264
0.017136	6.19745e-264
0.017122	1.2071e-263
0.017109	2.35111e-263
0.017096	4.57933e-263
0.017083	8.91931e-263
0.017069	1.73724e-262
0.017056	3.38369e-262
0.017043	6.59053e-262
0.017030	1.28366e-261
0.017016	2.50023e-261
0.017003	4.86978e-261
0.016990	9.48504e-261
0.016977	1.84743e-260
0.016963	3.59831e-260
0.016950	7.00855e-260
0.016937	1.36508e-259
0.016924	2.65881e-259
0.016911	5.17865e-259
0.016897	1.00866e-258
0.016884	1.96461e-258
0.016871	3.82654e-258
0.016858	7.45307e-258
0.016844	1.45166e-257
0.016831	2.82745e-257
0.016818	5.50712e-257
0.016805	1.07264e-256
0.016791	2.08922e-256
0.016778	4.06924e-256
0.016765	7.9258e-256
0.016752	1.54373e-255
0.016738	3.00679e-255
0.016725	5.85642e-255
0.016712	1.14067e-254
0.016699	2.22173e-254
0.016685	4.32734e-254
0.016672	8.42851e-254
0.016659	1.64165e-253
0.016646	3.1975e-253
0.016632	6.22787e-253
0.016619	1.21302e-252
0.016606	2.36265e-252
0.016593	4.60181e-252
0.016580	8.9631e-252
0.016566	1.74577e-251
0.016553	3.4003e-251
0.016540	6.62288e-251
0.016527	1.28996e-250
0.016513	2.5125e-250
0.016500	4.89369e-250
0.016487	9.5316e-250
0.016474	1.8565e-249
0.016460	3.61597e-249
0.016447	7.04295e-249
0.016434	1.37178e-248
0.016421	2.67186e-248
0.016407	5.20408e-248
0.016394	1.01362e-247
0.016381	1.97425e-247
0.016368	3.84532e-247
0.016354	7.48966e-247
0.016341	1.45879e-246
0.016328	2.84133e-246
0.016315	5.53416e-246
0.016302	1.07791e-245
0.016288	2.09947e-245
0.016275	4.08922e-245
0.016262	7.96471e-245
0.016249	1.55131e-244
0.016235	3.02155e-244
0.016222	5.88517e-244
0.016209	1.14627e-243
0.016196	2.23264e-243
0.016182	4.34858e-243
0.016169	8.46989e-243
0.016156	1.64971e-242
0.016143	3.21319e-242
0.016129	6.25845e-242
0.016116	1.21898e-241
0.016103	2.37425e-241
0.016090	4.6244e-241
0.016076	9.0071e-241
0.016063	1.75434e-240
0.016050	3.417e-240
0.016037	6.6554e-240
0.016023	1.29629e-239
0.016010	2.52484e-239
0.015997	4.91771e-239
0.015984	9.57839e-239
0.015971	1.86562e-238
0.015957	3.63372e-238
0.015944	7.07753e-238
0.015931	1.37851e-237
0.015918	2.68498e-237
0.015904	5.22963e-237
0.015891	1.01859e-236
0.015878	1.98395e-236
0.015865	3.8642e-236
0.015851	7.52643e-236
0.015838	1.46595e-235
0.015825	2.85528e-235
0.015812	5.56132e-235
0.015798	1.0832e-234
0.015785	2.10978e-234
0.015772	4.10929e-234
0.015759	8.00381e-234
0.015745	1.55893e-233
0.015732	3.03638e-233
0.015719	5.91406e-233
0.015706	1.1519e-232
0.015692	2.2436e-232
0.015679	4.36993e-232
0.015666	8.51147e-232
0.015653	1.65781e-231
0.015640	3.22897e-231
0.015626	6.28917e-231
0.015613	1.22496e-230
0.015600	2.3859e-230
0.015587	4.6471e-230
0.015573	9.05132e-230
0.015560	1.76296e-229
0.015547	3.43377e-229
0.015534	6.68807e-229
0.015520	1.30266e-228
0.015507	2.53723e-228
0.015494	4.94185e-228
0.015481	9.62542e-228
0.015467	1.87478e-227
0.015454	3.65156e-227
0.015441	7.11227e-227
0.015428	1.38528e-226
0.015414	2.69816e-226
0.015401	5.2553e-226
0.015388	1.02359e-225
0.015375	1.99369e-225
0.015361	3.88317e-225
0.015348	7.56338e-225
0.015335	1.47315e-224
0.015322	2.8693e-224
0.015309	5.58863e-224
0.015295	1.08852e-223
0.015282	2.12014e-223
0.015269	4.12947e-223
0.015256	8.0431e-223
0.015242	1.56658e-222
0.015229	3.05129e-222
0.015216	5.94309e-222
0.015203	1.15756e-221
0.015189	2.25461e-221
0.015176	4.39139e-221
0.015163	8.55325e-221
0.015150	1.66595e-220
0.015136	3.24482e-220
0.015123	6.32005e-220
0.015110	1.23098e-219
0.015097	2.39762e-219
0.015083	4.66992e-219
0.015070	9.09576e-219
0.015057	1.77161e-218
0.015044	3.45063e-218
0.015031	6.72091e-218
0.015017	1.30905e-217
0.015004	2.54969e-217
0.014991	4.96612e-217
0.014978	9.67267e-217
0.014964	1.88398e-216
0.014951	3.66949e-216
0.014938	7.14719e-216
0.014925	1.39208e-215
0.014911	2.71141e-215
0.014898	5.2811e-215
0.014885	1.02862e-214
0.014872	2.00347e-214
0.014858	3.90223e-214
0.014845	7.60051e-214
0.014832	1.48038e-213
0.014819	2.88338e-213
0.014805	5.61606e-213
0.014792	1.09386e-212
0.014779	2.13055e-212
0.014766	4.14974e-212
0.014752	8.08259e-212
0.014739	1.57427e-211
0.014726	3.06627e-211
0.014713	5.97227e-211
0.014700	1.16324e-210
0.014686	2.26568e-210
0.014673	4.41294e-210
0.014660	8.59524e-210
0.014647	1.67412e-209
0.014633	3.26075e-209
0.014620	6.35107e-209
0.014607	1.23702e-208
0.014594	2.40939e-208
0.014580	4.69284e-208
0.014567	9.14041e-208
0.014554	1.78031e-207
0.014541	3.46757e-207
0.014527	6.7539e-207
0.014514	1.31548e-206
0.014501	2.56221e-206
0.014488	4.9905e-206
0.014474	9.72016e-206
0.014461	1.89323e-205
0.014448	3.68751e-205
0.014435	7.18228e-205
0.014421	1.39892e-204
0.014408	2.72472e-204
0.014395	5.30703e-204
0.014382	1.03367e-203
0.014369	2.01331e-203
0.014355	3.92139e-203
0.014342	7.63783e-203
0.014329	1.48765e-202
0.014316	2.89754e-202
0.014302	5.64363e-202
0.014289	1.09923e-201
0.014276	2.14101e-201
0.014263	4.17011e-201
0.014249	8.12227e-201
0.014236	1.582e-200
0.014223	3.08132e-200
0.014210	6.00159e-200
0.014196	1.16895e-199
0.014183	2.2768e-199
0.014170	4.43461e-199
0.014157	8.63744e-199
0.014143	1.68234e-198
0.014130	3.27676e-198
0.014117	6.38225e-198
0.014104	1.24309e-197
0.014091	2.42121e-197
0.014077	4.71588e-197
0.014064	9.18528e-197
0.014051	1.78905e-196
0.014038	3.48459e-196
0.014024	6.78706e-196
0.014011	1.32194e-195
0.013998	2.57478e-195
0.013985	5.015e-195
0.013971	9.76788e-195
0.013958	1.90252e-194
0.013945	3.70561e-194
0.013932	7.21754e-194
0.013918	1.40578e-193
0.013905	2.73809e-193
0.013892	5.33308e-193
0.013879	1.03874e-192
0.013865	2.02319e-192
0.013852	3.94064e-192
0.013839	7.67532e-192
0.013826	1.49495e-191
0.013812	2.91176e-191
0.013799	5.67134e-191
0.013786	1.10463e-190
0.013773	2.15152e-190
0.013760	4.19059e-190
0.013746	8.16215e-190
0.013733	1.58977e-189
0.013720	3.09645e-189
0.013707	6.03105e-189
0.013693	1.17469e-188
0.013680	2.28798e-188
0.013667	4.45638e-188
0.013654	8.67984e-188
0.013640	1.6906e-187
0.013627	3.29284e-187
0.013614	6.41359e-187
0.013601	1.2492e-186
0.013587	2.4331e-186
0.013574	4.73903e-186
0.013561	9.23038e-186
0.013548	1.79783e-185
0.013534	3.5017e-185
0.013521	6.82038e-185
0.013508	1.32843e-184
0.013495	2.58742e-184
0.013481	5.03962e-184
0.013468	9.81583e-184
0.013455	1.91186e-183
0.013442	3.7238e-183
0.013429	7.25297e-183
0.013415	1.41269e-182
0.013402	2.75154e-182
0.013389	5.35926e-182
0.013376	1.04384e-181
0.013362	2.03313e-181
0.013349	3.95999e-181
0.013336	7.713e-181
0.013323	1.50229e-180
0.013309	2.92606e-180
0.013296	5.69918e-180
0.013283	1.11005e-179
0.013270	2.16208e-179
0.013256	4.21116e-179
0.013243	8.20222e-179
0.013230	1.59757e-178
0.013217	3.11165e-178
0.013203	6.06066e-178
0.013190	1.18046e-177
0.013177	2.29921e-177
0.013164	4.47826e-177
0.013150	8.72246e-177
0.013137	1.6989e-176
0.013124	3.30901e-176
0.013111	6.44507e-176
0.013098	1.25533e-175
0.013084	2.44505e-175
0.013071	4.7623e-175
0.013058	9.27569e-175
0.013045	1.80666e-174
0.013031	3.51889e-174
0.013018	6.85386e-174
0.013005	1.33495e-173
0.012992	2.60013e-173
0.012978	5.06436e-173
0.012965	9.86402e-173
0.012952	1.92125e-172
0.012939	3.74208e-172
0.012925	7.28858e-172
0.012912	1.41962e-171
0.012899	2.76505e-171
0.012886	5.38557e-171
0.012872	1.04897e-170
0.012859	2.04311e-170
0.012846	3.97943e-170
0.012833	7.75087e-170
0.012820	1.50966e-169
0.012806	2.94042e-169
0.012793	5.72716e-169
0.012780	1.1155e-168
0.012767	2.17269e-168
0.012753	4.23183e-168
0.012740	8.24248e-168
0.012727	1.60542e-167
0.012714	3.12692e-167
0.012700	6.09042e-167
0.012687	1.18625e-166
0.012674	2.3105e-166
0.012661	4.50024e-166
0.012647	8.76528e-166
0.012634	1.70724e-165
0.012621	3.32526e-165
0.012608	6.47671e-165
0.012594	1.26149e-164
0.012581	2.45705e-164
0.012568	4.78568e-164
0.012555	9.32123e-164
0.012541	1.81553e-163
0.012528	3.53617e-163
0.012515	6.88751e-163
0.012502	1.3415e-162
0.012489	2.61289e-162
0.012475	5.08922e-162
0.012462	9.91245e-162
0.012449	1.93068e-161
0.012436	3.76045e-161
0.012422	7.32436e-161
0.012409	1.42659e-160
0.012396	2.77862e-160
0.012383	5.41201e-160
0.012369	1.05412e-159
0.012356	2.05314e-159
0.012343	3.99897e-159
0.012330	7.78892e-159
0.012316	1.51707e-158
0.012303	2.95486e-158
0.012290	5.75528e-158
0.012277	1.12098e-157
0.012263	2.18336e-157
0.012250	4.25261e-157
0.012237	8.28295e-157
0.012224	1.6133e-156
0.012210	3.14228e-156
0.012197	6.12032e-156
0.012184	1.19207e-155
0.012171	2.32184e-155
0.012158	4.52234e-155
0.012144	8.80831e-155
0.012131	1.71562e-154
0.012118	3.34158e-154
0.012105	6.50851e-154
0.012091	1.26768e-153
0.012078	2.46911e-153
0.012065	4.80917e-153
0.012052	9.36699e-153
0.012038	1.82444e-152
0.012025	3.55353e-152
0.012012	6.92132e-152
0.011999	1.34809e-151
0.011985	2.62572e-151
0.011972	5.1142e-151
0.011959	9.96111e-151
0.011946	1.94016e-150
0.011932	3.77891e-150
0.011919	7.36032e-150
0.011906	1.43359e-149
0.011893	2.79226e-149
0.011880	5.43858e-149
0.011866	1.05929e-148
0.011853	2.06322e-148
0.011840	4.0186e-148
0.011827	7.82716e-148
0.011813	1.52452e-147
0.011800	2.96936e-147
0.011787	5.78353e-147
0.011774	1.12648e-146
0.011760	2.19408e-146
0.011747	4.27348e-146
0.011734	8.32361e-146
0.011721	1.62122e-145
0.011707	3.1577e-145
0.011694	6.15036e-145
0.011681	1.19793e-144
0.011668	2.33324e-144
0.011654	4.54454e-144
0.011641	8.85155e-144
0.011628	1.72405e-143
0.011615	3.35798e-143
0.011601	6.54046e-143
0.011588	1.27391e-142
0.011575	2.48123e-142
0.011562	4.83278e-142
0.011549	9.41298e-142
0.011535	1.8334e-141
0.011522	3.57097e-141
0.011509	6.9553e-141
0.011496	1.35471e-140
0.011482	2.63861e-140
0.011469	5.13931e-140
0.011456	1.001e-139
0.011443	1.94968e-139
0.011429	3.79747e-139
0.011416	7.39645e-139
0.011403	1.44063e-138
0.011390	2.80597e-138
0.011376	5.46528e-138
0.011363	1.06449e-137
0.011350	2.07335e-137
0.011337	4.03833e-137
0.011323	7.86559e-137
0.011310	1.53201e-136
0.011297	2.98394e-136
0.011284	5.81193e-136
0.011270	1.13201e-135
0.011257	2.20485e-135
0.011244	4.29446e-135
0.011231	8.36448e-135
0.011218	1.62918e-134
0.011204	3.1732e-134
0.011191	6.18056e-134
0.011178	1.20381e-133
0.011165	2.3447e-133
0.011151	4.56685e-133
0.011138	8.89501e-133
0.011125	1.73251e-132
0.011112	3.37447e-132
0.011098	6.57257e-132
0.011085	1.28016e-131
0.011072	2.49341e-131
0.011059	4.85651e-131
0.011045	9.45919e-131
0.011032	1.8424e-130
0.011019	3.5885e-130
0.011006	6.98945e-130
0.010992	1.36136e-129
0.010979	2.65156e-129
0.010966	5.16454e-129
0.010953	1.00592e-128
0.010939	1.95926e-128
0.010926	3.81611e-128
0.010913	7.43277e-128
0.010900	1.4477e-127
0.010887	2.81974e-127
0.010873	5.49211e-127
0.010860	1.06972e-126
0.010847	2.08352e-126
0.010834	4.05815e-126
0.010820	7.9042e-126
0.010807	1.53953e-125
0.010794	2.99859e-125
0.010781	5.84046e-125
0.010767	1.13757e-124
0.010754	2.21568e-124
0.010741	4.31555e-124
0.010728	8.40554e-124
0.010714	1.63718e-123
0.010701	3.18878e-123
0.010688	6.2109e-123
0.010675	1.20972e-122
0.010661	2.35621e-122
0.010648	4.58927e-122
0.010635	8.93868e-122
0.010622	1.74102e-121
0.010609	3.39104e-121
0.010595	6.60484e-121
0.010582	1.28645e-120
0.010569	2.50566e-120
0.010556	4.88035e-120
0.010542	9.50563e-120
0.010529	1.85144e-119
0.010516	3.60612e-119
0.010503	7.02376e-119
0.010489	1.36804e-118
0.010476	2.66458e-118
0.010463	5.1899e-118
0.010450	1.01085e-117
0.010436	1.96887e-117
0.010423	3.83484e-117
0.010410	7.46925e-117
0.010397	1.45481e-116
0.010383	2.83359e-116
0.010370	5.51907e-116
0.010357	1.07497e-115
0.010344	2.09375e-115
0.010330	4.07807e-115
0.010317	7.94301e-115
0.010304	1.54709e-114
0.010291	3.01331e-114
0.010278	5.86913e-114
0.010264	1.14315e-113
0.010251	2.22655e-113
0.010238	4.33673e-113
0.010225	8.4468e-113
0.010211	1.64521e-112
0.010198	3.20444e-112
0.010185	6.24139e-112
0.010172	1.21566e-111
0.010158	2.36778e-111
0.010145	4.6118e-111
0.010132	8.98256e-111
0.010119	1.74956e-110
0.010105	3.40768e-110
0.010092	6.63726e-110
0.010079	1.29276e-109
0.010066	2.51796e-109
0.010052	4.90431e-109
0.010039	9.55229e-109
0.010026	1.86053e-108
0.010013	3.62382e-108
0.009999	7.05824e-108
0.009986	1.37476e-107
0.009973	2.67766e-107
0.009960	5.21537e-107
0.009947	1.01582e-106
0.009933	1.97854e-106
0.009920	3.85367e-106
0.009907	7.50592e-106
0.009894	1.46195e-105
0.009880	2.8475e-105
0.009867	5.54617e-105
0.009854	1.08025e-104
0.009841	2.10403e-104
0.009827	4.0981e-104
0.009814	7.982e-104
0.009801	1.55468e-103
0.009788	3.02811e-103
0.009774	5.89794e-103
0.009761	1.14876e-102
0.009748	2.23748e-102
0.009735	4.35802e-102
0.009721	8.48827e-102
0.009708	1.65329e-101
0.009695	3.22017e-101
0.009682	6.27203e-101
0.009668	1.22163e-100
0.009655	2.3794e-100
0.009642	4.63444e-100
0.009629	9.02666e-100
0.009616	1.75815e-99
0.009602	3.42441e-99
0.009589	6.66985e-99
0.009576	1.29911e-98
0.009563	2.53032e-98
0.009549	4.92839e-98
0.009536	9.59919e-98
0.009523	1.86967e-97
0.009510	3.64161e-97
0.009496	7.09289e-97
0.009483	1.38151e-96
0.009470	2.69081e-96
0.009457	5.24098e-96
0.009443	1.0208e-95
0.009430	1.98825e-95
0.009417	3.87259e-95
0.009404	7.54277e-95
0.009390	1.46913e-94
0.009377	2.86148e-94
0.009364	5.5734e-94
0.009351	1.08555e-93
0.009338	2.11436e-93
0.009324	4.11821e-93
0.009311	8.02119e-93
0.009298	1.56231e-92
0.009285	3.04297e-92
0.009271	5.9269e-92
0.009258	1.1544e-91
0.009245	2.24847e-91
0.009232	4.37942e-91
0.009218	8.52994e-91
0.009205	1.66141e-90
0.009192	3.23598e-90
0.009179	6.30282e-90
0.009165	1.22762e-89
0.009152	2.39108e-89
0.009139	4.65719e-89
0.009126	9.07097e-89
0.009112	1.76678e-88
0.009099	3.44123e-88
0.009086	6.70259e-88
0.009073	1.30549e-87
0.009059	2.54274e-87
0.009046	4.95258e-87
0.009033	9.64631e-87
0.009020	1.87885e-86
0.009007	3.65949e-86
0.008993	7.12771e-86
0.008980	1.38829e-85
0.008967	2.70402e-85
0.008954	5.26671e-85
0.008940	1.02581e-84
0.008927	1.99801e-84
0.008914	3.8916e-84
0.008901	7.5798e-84
0.008887	1.47634e-83
0.008874	2.87553e-83
0.008861	5.60076e-83
0.008848	1.09088e-82
0.008834	2.12474e-82
0.008821	4.13843e-82
0.008808	8.06056e-82
0.008795	1.56998e-81
0.008781	3.05791e-81
0.008768	5.956e-81
0.008755	1.16007e-80
0.008742	2.25951e-80
0.008728	4.40092e-80
0.008715	8.57182e-80
0.008702	1.66956e-79
0.008689	3.25186e-79
0.008676	6.33377e-79
0.008662	1.23365e-78
0.008649	2.40282e-78
0.008636	4.68006e-78
0.008623	9.1155e-78
0.008609	1.77546e-77
0.008596	3.45812e-77
0.008583	6.7355e-77
0.008570	1.3119e-76
0.008556	2.55522e-76
0.008543	4.9769e-76
0.008530	9.69367e-76
0.008517	1.88807e-75
0.008503	3.67746e-75
0.008490	7.16271e-75
0.008477	1.3951e-74
0.008464	2.71729e-74
0.008450	5.29256e-74
0.008437	1.03085e-73
0.008424	2.00782e-73
0.008411	3.91071e-73
0.008398	7.61701e-73
0.008384	1.48359e-72
0.008371	2.88964e-72
0.008358	5.62825e-72
0.008345	1.09623e-71
0.008331	2.13517e-71
0.008318	4.15875e-71
0.008305	8.10014e-71
0.008292	1.57769e-70
0.008278	3.07292e-70
0.008265	5.98524e-70
0.008252	1.16576e-69
0.008239	2.2706e-69
0.008225	4.42252e-69
0.008212	8.6139e-69
0.008199	1.67776e-68
0.008186	3.26783e-68
0.008172	6.36486e-68
0.008159	1.23971e-67
0.008146	2.41462e-67
0.008133	4.70303e-67
0.008119	9.16025e-67
0.008106	1.78417e-66
0.008093	3.4751e-66
0.008080	6.76856e-66
0.008067	1.31834e-65
0.008053	2.56777e-65
0.008040	5.00133e-65
0.008027	9.74126e-65
0.008014	1.89734e-64
0.008000	3.69551e-64
0.007987	7.19787e-64
0.007974	1.40195e-63
0.007961	2.73063e-63
0.007947	5.31855e-63
0.007934	1.03591e-62
0.007921	2.01768e-62
0.007908	3.9299e-62
0.007894	7.65441e-62
0.007881	1.49088e-61
0.007868	2.90383e-61
0.007855	5.65589e-61
0.007841	1.10162e-60
0.007828	2.14566e-60
0.007815	4.17917e-60
0.007802	8.1399e-60
0.007788	1.58544e-59
0.007775	3.08801e-59
0.007762	6.01462e-59
0.007749	1.17149e-58
0.007736	2.28175e-58
0.007722	4.44424e-58
0.007709	8.65619e-58
0.007696	1.686e-57
0.007683	3.28387e-57
0.007669	6.39611e-57
0.007656	1.24579e-56
0.007643	2.42647e-56
0.007630	4.72612e-56
0.007616	9.20522e-56
0.007603	1.79293e-55
0.007590	3.49216e-55
0.007577	6.80179e-55
0.007563	1.32481e-54
0.007550	2.58037e-54
0.007537	5.02588e-54
0.007524	9.78908e-54
0.007510	1.90665e-53
0.007497	3.71365e-53
0.007484	7.23321e-53
0.007471	1.40884e-52
0.007457	2.74404e-52
0.007444	5.34466e-52
0.007431	1.041e-51
0.007418	2.02759e-51
0.007405	3.9492e-51
0.007391	7.69199e-51
0.007378	1.49819e-50
0.007365	2.91808e-50
0.007352	5.68365e-50
0.007338	1.10702e-49
0.007325	2.15619e-49
0.007312	4.19968e-49
0.007299	8.17986e-49
0.007285	1.59322e-48
0.007272	3.10317e-48
0.007259	6.04415e-48
0.007246	1.17724e-47
0.007232	2.29295e-47
0.007219	4.46605e-47
0.007206	8.69869e-47
0.007193	1.69427e-46
0.007179	3.29999e-46
0.007166	6.42751e-46
0.007153	1.25191e-45
0.007140	2.43838e-45
0.007127	4.74932e-45
0.007113	9.25042e-45
0.007100	1.80174e-44
0.007087	3.5093e-44
0.007074	6.83518e-44
0.007060	1.33131e-43
0.007047	2.59304e-43
0.007034	5.05056e-43
0.007021	9.83714e-43
0.007007	1.91601e-42
0.006994	3.73188e-42
0.006981	7.26872e-42
0.006968	1.41575e-41
0.006954	2.75751e-41
0.006941	5.3709e-41
0.006928	1.04611e-40
0.006915	2.03754e-40
0.006901	3.96859e-40
0.006888	7.72975e-40
0.006875	1.50555e-39
0.006862	2.93241e-39
0.006848	5.71156e-39
0.006835	1.11246e-38
0.006822	2.16677e-38
0.006809	4.2203e-38
0.006796	8.22002e-38
0.006782	1.60104e-37
0.006769	3.1184e-37
0.006756	6.07382e-37
0.006743	1.18302e-36
0.006729	2.30421e-36
0.006716	4.48798e-36
0.006703	8.74139e-36
0.006690	1.70259e-35
0.006676	3.31619e-35
0.006663	6.45906e-35
0.006650	1.25805e-34
0.006637	2.45035e-34
0.006623	4.77264e-34
0.006610	9.29583e-34
0.006597	1.81058e-33
0.006584	3.52653e-33
0.006570	6.86874e-33
0.006557	1.33785e-32
0.006544	2.60577e-32
0.006531	5.07535e-32
0.006517	9.88543e-32
0.006504	1.92542e-31
0.006491	3.75021e-31
0.006478	7.3044e-31
0.006465	1.4227e-30
0.006451	2.77105e-30
0.006438	5.39726e-30
0.006425	1.05124e-29
0.006412	2.04754e-29
0.006398	3.98807e-29
0.006385	7.7677e-29
0.006372	1.51294e-28
0.006359	2.94681e-28
0.006345	5.73959e-28
0.006332	1.11792e-27
0.006319	2.17741e-27
0.006306	4.24102e-27
0.006292	8.26038e-27
0.006279	1.6089e-26
0.006266	3.13371e-26
0.006253	6.10364e-26
0.006239	1.18883e-25
0.006226	2.31552e-25
0.006213	4.51001e-25
0.006200	8.78431e-25
0.006187	1.71095e-24
0.006173	3.33247e-24
0.006160	6.49077e-24
0.006147	1.26423e-23
0.006134	2.46238e-23
0.006120	4.79607e-23
0.006107	9.34147e-23
0.006094	1.81947e-22
0.006081	3.54384e-22
0.006067	6.90246e-22
0.006054	1.34442e-21
0.006041	2.61856e-21
0.006028	5.10027e-21
0.006014	9.93396e-21
0.006001	1.93487e-20
0.005988	3.76862e-20
0.005975	7.34026e-20
0.005961	1.42969e-19
0.005948	2.78465e-19
0.005935	5.42376e-19
0.005922	1.0564e-18
0.005908	2.05759e-18
0.005895	4.00765e-18
0.005882	7.80583e-18
0.005869	1.52037e-17
0.005856	2.96127e-17
0.005842	5.76777e-17
0.005829	1.12341e-16
0.005816	2.1881e-16
0.005803	4.26184e-16
0.005789	8.30093e-16
0.005776	1.6168e-15
0.005763	3.1491e-15
0.005750	6.1336e-15
0.005736	1.19466e-14
0.005723	2.32689e-14
0.005710	4.53215e-14
0.005697	8.82743e-14
0.005683	1.71935e-13
0.005670	3.34883e-13
0.005657	6.52264e-13
0.005644	1.27044e-12
0.005630	2.47447e-12
0.005617	4.81961e-12
0.005604	9.38733e-12
0.005591	1.8284e-11
0.005577	3.56124e-11
0.005564	6.93635e-11
0.005551	1.35102e-10
0.005538	2.63142e-10
0.005525	5.12531e-10
0.005511	9.98273e-10
0.005498	1.94437e-09
0.005485	3.78712e-09
0.005472	7.3763e-09
0.005458	1.43671e-08
0.005445	2.79832e-08
0.005432	5.45039e-08
0.005419	1.06159e-07
0.005405	2.0677e-07
0.005392	4.02732e-07
0.005379	7.84415e-07
0.005366	1.52783e-06
0.005352	2.97581e-06
0.005339	5.79609e-06
0.005326	1.12892e-05
0.005313	2.19884e-05
0.005299	4.28276e-05
0.005286	8.34168e-05
0.005273	0.000162474
&
```
