## Supplementary material for "All-at-once RNA folding with 3D motif prediction framed by evolutionary information": RF00917_mir-708.cacofold.helixcov

```
# RMs = 1 L = 88

# RM_HELIX NESTED 3-31 57-85, nbp = 26 nbp_cov = 0
# pvals: 0.925144,0.925144,0.925144,0.925144,0.925144,0.925144,0.8282,0.934626,0.8282,0.8282,0.8282,0.8282,0.8282,0.8282,0.8282,0.8282,0.8282,0.8282,0.8282,0.8282,0.8282,0.8282,0.8282,0.8282,0.8282,0.8282
# aggregated NONE
NESTED  ::<<<<<<<<-<<<<<<<<<<<-<<<<<-<<_________________________>>->>>>>->>>>>>>>>>>->>>>>>>>:::
        ::::::::::::::::::::::::::::::::::::::::::::::::::::::::::::::::::::::::::::::::::::::::
```
