## Supplementary material for "All-at-once RNA folding with 3D motif prediction framed by evolutionary information": RF00917_mir-708.helixcov

```
# RMs = 2 L = 88

# RM_HELIX NESTED 30-36 42-48, nbp = 6 nbp_cov = 0
# pvals: 0.8282,0.8282,0.8282,0.8282,0.8282,0.0484848
# aggregated NONE
NESTED  :::::::::::::::::::::::::::::<<-<<<<_____>>>>->>::::::::::::::::::::::::::::::::::::::::
        ::::::::::::::::::::::::::::::::::::::::::::::::::::::::::::::::::::::::::::::::::::::::

# RM_HELIX NESTED 3-28 60-85, nbp = 24 nbp_cov = 0
# pvals: 0.925144,0.925144,0.925144,0.925144,0.925144,0.925144,0.8282,0.934626,0.8282,0.8282,0.8282,0.8282,0.8282,0.8282,0.8282,0.8282,0.8282,0.8282,0.8282,0.8282,0.8282,0.8282,0.8282,0.8282
# aggregated NONE
NESTED  ::<<<<<<<<-<<<<<<<<<<<-<<<<<_______________________________>>>>>->>>>>>>>>>>->>>>>>>>:::
        ::::::::::::::::::::::::::::::::::::::::::::::::::::::::::::::::::::::::::::::::::::::::
```
