## Supplementary material for "All-at-once RNA folding with 3D motif prediction framed by evolutionary information": RF00917_mir-708.surv

```
0.052952	0.0333333
-0.013845	0.766667
-0.047243	0.966667
-0.080642	1
&
4.661947	0.000263296
4.227766	0.000789889
4.094172	0.00105319
3.659991	0.00131648
3.292608	0.00157978
2.658036	0.00184308
2.491043	0.00210637
2.424246	0.00236967
2.290652	0.00263296
2.157058	0.00289626
1.656081	0.00579252
1.622682	0.0073723
1.555885	0.0076356
1.522487	0.00789889
1.288697	0.00816219
1.255298	0.00842549
1.054907	0.00868878
0.887915	0.00895208
0.854516	0.00921538
0.754321	0.00947867
0.720922	0.00974197
0.587328	0.0100053
0.453734	0.0102686
0.320140	0.0105319
0.286742	0.0110585
0.186546	0.011585
0.153148	0.0121116
0.119749	0.0123749
0.086351	0.0126382
0.052952	0.0281727
0.019554	0.0344918
-0.013845	0.917325
-0.047243	0.95366
-0.080642	0.960769
-0.114041	0.965508
-0.147439	0.968931
-0.180838	0.977883
-0.214236	0.989995
-0.247635	0.992891
-0.281033	0.993154
-0.314432	0.993681
-0.347830	0.993944
-0.414627	0.994207
-0.514823	0.994471
-0.615018	0.994734
-0.681815	0.994997
-0.715214	0.995524
-0.748612	0.995787
-0.815409	0.996051
-0.949003	0.996314
-0.982402	0.996577
-1.149394	0.99684
-1.583575	0.997104
-1.717169	0.997367
-1.817365	0.997894
-1.984357	0.998157
-2.117951	0.99842
-2.151350	0.998684
-2.218147	0.998947
-2.418538	0.99921
-2.585530	0.999473
-3.554087	0.999737
-5.123817	1
&
12.143213	1.30617e-05
11.208055	2.61233e-05
10.874070	3.9185e-05
10.840671	5.22466e-05
10.773874	6.53083e-05
10.606882	9.14316e-05
10.439889	0.000117555
9.938912	0.000130617
9.471332	0.000143678
9.003753	0.000169801
8.903558	0.00023511
8.836761	0.000248171
8.736565	0.000274295
8.703167	0.000287356
8.669768	0.000300418
8.536174	0.000339603
8.502776	0.000378788
8.469377	0.000417973
8.435979	0.000431034
8.402580	0.000470219
8.369181	0.000522466
8.335783	0.000535528
8.302384	0.000548589
8.268986	0.000574713
8.235587	0.000600836
8.202189	0.000613898
8.168790	0.000692268
8.135392	0.000705329
8.101993	0.000718391
8.068595	0.000757576
8.035196	0.000849007
8.001798	0.000914316
7.968399	0.00108412
7.935001	0.00109718
7.901602	0.00111024
7.834805	0.0011233
7.801407	0.00114943
7.768008	0.00118861
7.734610	0.00120167
7.701211	0.00121473
7.634414	0.0012278
7.601016	0.00128004
7.567617	0.00130617
7.534219	0.00131923
7.500820	0.00134535
7.434023	0.00135841
7.367226	0.00137147
7.333828	0.0013976
7.267031	0.00141066
7.233632	0.00144984
6.999843	0.0014629
6.933045	0.00148903
6.832850	0.00150209
6.799451	0.00151515
6.732654	0.00155434
6.699256	0.0015674
6.665857	0.00158046
6.599060	0.00160658
6.465466	0.00164577
6.398669	0.00167189
6.365271	0.00171108
6.331872	0.00172414
6.131481	0.0017372
6.031286	0.00175026
5.897692	0.00176332
5.797496	0.00180251
5.530308	0.00184169
5.496909	0.00185475
5.396714	0.00186782
5.363315	0.00188088
5.296518	0.00189394
5.229721	0.001907
5.196323	0.00193312
5.162924	0.00197231
5.096127	0.00198537
5.062729	0.00199843
5.029330	0.00201149
4.862338	0.00205068
4.561751	0.0020768
4.428157	0.00208986
4.327962	0.00212905
4.261165	0.00214211
4.160969	0.00215517
4.060773	0.0021813
3.826984	0.00219436
3.760187	0.00223354
3.726788	0.00225967
3.693390	0.00228579
3.659991	0.00229885
3.626593	0.00231191
3.559796	0.00233804
3.526397	0.0023511
3.459600	0.00236416
3.426202	0.00237722
3.392803	0.00239028
3.359405	0.00241641
3.292608	0.00246865
3.259209	0.00257315
3.192412	0.00258621
3.159014	0.00262539
3.092217	0.00267764
3.058818	0.00272989
2.992021	0.00274295
2.958623	0.00278213
2.925224	0.00279519
2.891826	0.00282132
2.825029	0.00284744
2.758232	0.0028605
2.724833	0.00296499
2.691434	0.00300418
2.624637	0.00301724
2.591239	0.00304336
2.557840	0.00306949
2.491043	0.00310867
2.457645	0.00316092
2.424246	0.00322623
2.390848	0.00325235
2.357449	0.0033046
2.324051	0.00333072
2.290652	0.00336991
2.257254	0.00338297
2.223855	0.00342215
2.190457	0.00346134
2.157058	0.00353971
2.123660	0.00363114
2.090261	0.00369645
2.056863	0.00378788
2.023464	0.00406217
1.990066	0.00414054
1.956667	0.00432341
1.923269	0.00483281
1.889870	0.00492424
1.856472	0.00528997
1.823073	0.00713166
1.789675	0.00854232
1.756276	0.00920846
1.722878	0.00970481
1.689479	0.0104624
1.656081	0.0108542
1.622682	0.0112069
1.589284	0.0114943
1.555885	0.0115987
1.522487	0.0118469
1.489088	0.0118861
1.455690	0.0121343
1.422291	0.0124347
1.388893	0.0126045
1.355494	0.0127482
1.322095	0.0128135
1.288697	0.0128918
1.255298	0.0130486
1.221900	0.0131792
1.188501	0.0132315
1.155103	0.0133751
1.121704	0.0134927
1.088306	0.0136102
1.054907	0.0137147
1.021509	0.0138584
0.988110	0.0139629
0.954712	0.0140674
0.921313	0.0142503
0.887915	0.0143809
0.854516	0.0145246
0.821118	0.0145507
0.787719	0.0147989
0.754321	0.0149425
0.720922	0.0150601
0.687524	0.0151776
0.654125	0.0153083
0.620727	0.0154519
0.587328	0.0155303
0.553930	0.0155956
0.520531	0.015674
0.487133	0.0158177
0.453734	0.0158699
0.420336	0.0159875
0.386937	0.0163793
0.353539	0.0172414
0.320140	0.0180773
0.286742	0.0191353
0.253343	0.0199713
0.219945	0.0204937
0.186546	0.0207811
0.153148	0.0210946
0.119749	0.0215778
0.086351	0.0241118
0.052952	0.0484848
0.019554	0.062291
-0.013845	0.8282
-0.047243	0.925144
-0.080642	0.934626
-0.114041	0.939969
-0.147439	0.951058
-0.180838	0.954781
-0.214236	0.958281
-0.247635	0.961599
-0.281033	0.9654
-0.314432	0.967725
-0.347830	0.977299
-0.381229	0.984639
-0.414627	0.986076
-0.448026	0.9872
-0.481424	0.987578
-0.514823	0.987735
-0.548221	0.987944
-0.581620	0.988401
-0.615018	0.988702
-0.648417	0.989002
-0.681815	0.989394
-0.715214	0.989681
-0.748612	0.989969
-0.782011	0.990426
-0.815409	0.990792
-0.848808	0.991196
-0.882206	0.991366
-0.915605	0.991614
-0.949003	0.991928
-0.982402	0.992241
-1.015800	0.992516
-1.049199	0.99262
-1.082597	0.992685
-1.115996	0.99296
-1.149394	0.993143
-1.182793	0.993273
-1.216191	0.993365
-1.249590	0.993495
-1.282988	0.993561
-1.316387	0.99377
-1.349785	0.993913
-1.383184	0.994096
-1.416582	0.994253
-1.449981	0.994331
-1.483379	0.994449
-1.516778	0.994514
-1.550177	0.994736
-1.583575	0.994815
-1.616974	0.994945
-1.650372	0.995089
-1.683771	0.995363
-1.717169	0.995468
-1.750568	0.995546
-1.783966	0.995716
-1.817365	0.995768
-1.850763	0.995873
-1.884162	0.995964
-1.917560	0.996082
-1.950959	0.996251
-1.984357	0.996356
-2.017756	0.996421
-2.051154	0.996526
-2.084553	0.996539
-2.117951	0.996656
-2.151350	0.996735
-2.184748	0.996826
-2.218147	0.996931
-2.251545	0.997022
-2.284944	0.997074
-2.318342	0.997179
-2.351741	0.99727
-2.385139	0.997375
-2.418538	0.997427
-2.451936	0.997505
-2.485335	0.997584
-2.518733	0.997597
-2.552132	0.997701
-2.585530	0.997714
-2.652327	0.99774
-2.685726	0.997793
-2.719124	0.997819
-2.752523	0.997858
-2.785921	0.997923
-2.819320	0.997949
-2.852718	0.998002
-2.886117	0.998054
-2.986313	0.998067
-3.053110	0.99808
-3.119907	0.998093
-3.186704	0.998106
-3.220102	0.998119
-3.253501	0.998132
-3.286899	0.998145
-3.320298	0.998211
-3.353696	0.998224
-3.387095	0.998237
-3.420493	0.998276
-3.487290	0.998289
-3.520689	0.998315
-3.587486	0.998354
-3.654283	0.998393
-3.687681	0.998433
-3.721080	0.998446
-3.754478	0.998485
-3.787877	0.99855
-3.854674	0.998576
-3.888072	0.998602
-3.921471	0.998668
-3.954869	0.99872
-3.988268	0.998733
-4.021666	0.998785
-4.055065	0.998903
-4.088463	0.998929
-4.121862	0.999033
-4.155260	0.999086
-4.188659	0.999112
-4.222057	0.999151
-4.255456	0.999177
-4.288854	0.999242
-4.322253	0.999386
-4.389050	0.999621
-4.422449	0.999647
-4.455847	0.9997
-4.522644	0.999778
-4.556043	0.999817
-4.589441	0.999869
-4.656238	0.999882
-4.689637	0.999909
-4.890028	0.999922
-5.057020	0.999974
-5.257411	1
&
34.587013	6.56576e-15
34.553615	6.77343e-15
34.520216	6.98768e-15
34.486818	7.2087e-15
34.453419	7.43671e-15
34.420021	7.67194e-15
34.386622	7.91461e-15
34.353224	8.16496e-15
34.319825	8.42323e-15
34.286427	8.68967e-15
34.253028	8.96454e-15
34.219630	9.24811e-15
34.186231	9.54066e-15
34.152833	9.84246e-15
34.119434	1.01538e-14
34.086036	1.0475e-14
34.052637	1.08064e-14
34.019239	1.11482e-14
33.985840	1.15009e-14
33.952442	1.18647e-14
33.919043	1.22401e-14
33.885645	1.26273e-14
33.852246	1.30268e-14
33.818847	1.34389e-14
33.785449	1.38641e-14
33.752050	1.43027e-14
33.718652	1.47552e-14
33.685253	1.5222e-14
33.651855	1.57036e-14
33.618456	1.62005e-14
33.585058	1.6713e-14
33.551659	1.72418e-14
33.518261	1.77873e-14
33.484862	1.83501e-14
33.451464	1.89307e-14
33.418065	1.95297e-14
33.384667	2.01476e-14
33.351268	2.07851e-14
33.317870	2.14428e-14
33.284471	2.21213e-14
33.251073	2.28213e-14
33.217674	2.35434e-14
33.184276	2.42884e-14
33.150877	2.5057e-14
33.117479	2.58498e-14
33.084080	2.66678e-14
33.050682	2.75117e-14
33.017283	2.83823e-14
32.983885	2.92805e-14
32.950486	3.02071e-14
32.917088	3.1163e-14
32.883689	3.21492e-14
32.850291	3.31666e-14
32.816892	3.42162e-14
32.783494	3.52991e-14
32.750095	3.64162e-14
32.716697	3.75687e-14
32.683298	3.87577e-14
32.649900	3.99843e-14
32.616501	4.12498e-14
32.583103	4.25553e-14
32.549704	4.39022e-14
32.516306	4.52917e-14
32.482907	4.67252e-14
32.449508	4.82041e-14
32.416110	4.97298e-14
32.382711	5.13038e-14
32.349313	5.29277e-14
32.315914	5.4603e-14
32.282516	5.63313e-14
32.249117	5.81144e-14
32.215719	5.99539e-14
32.182320	6.18517e-14
32.148922	6.38096e-14
32.115523	6.58294e-14
32.082125	6.79133e-14
32.048726	7.00631e-14
32.015328	7.2281e-14
31.981929	7.45691e-14
31.948531	7.69297e-14
31.915132	7.93651e-14
31.881734	8.18776e-14
31.848335	8.44696e-14
31.814937	8.71438e-14
31.781538	8.99026e-14
31.748140	9.27488e-14
31.714741	9.56852e-14
31.681343	9.87145e-14
31.647944	1.0184e-13
31.614546	1.05064e-13
31.581147	1.08391e-13
31.547749	1.11822e-13
31.514350	1.15363e-13
31.480952	1.19015e-13
31.447553	1.22784e-13
31.414155	1.26671e-13
31.380756	1.30682e-13
31.347358	1.3482e-13
31.313959	1.39089e-13
31.280561	1.43493e-13
31.247162	1.48037e-13
31.213764	1.52725e-13
31.180365	1.57561e-13
31.146967	1.6255e-13
31.113568	1.67697e-13
31.080170	1.73008e-13
31.046771	1.78487e-13
31.013372	1.84139e-13
30.979974	1.8997e-13
30.946575	1.95986e-13
30.913177	2.02193e-13
30.879778	2.08596e-13
30.846380	2.15203e-13
30.812981	2.22018e-13
30.779583	2.2905e-13
30.746184	2.36304e-13
30.712786	2.43788e-13
30.679387	2.51509e-13
30.645989	2.59475e-13
30.612590	2.67693e-13
30.579192	2.76172e-13
30.545793	2.8492e-13
30.512395	2.93944e-13
30.478996	3.03255e-13
30.445598	3.1286e-13
30.412199	3.2277e-13
30.378801	3.32994e-13
30.345402	3.43542e-13
30.312004	3.54425e-13
30.278605	3.65652e-13
30.245207	3.77235e-13
30.211808	3.89185e-13
30.178410	4.01514e-13
30.145011	4.14233e-13
30.111613	4.27356e-13
30.078214	4.40895e-13
30.044816	4.54862e-13
30.011417	4.69273e-13
29.978019	4.8414e-13
29.944620	4.99478e-13
29.911222	5.15303e-13
29.877823	5.31629e-13
29.844425	5.48473e-13
29.811026	5.6585e-13
29.777628	5.83779e-13
29.744229	6.02275e-13
29.710831	6.21359e-13
29.677432	6.41047e-13
29.644034	6.61359e-13
29.610635	6.82315e-13
29.577236	7.03935e-13
29.543838	7.26241e-13
29.510439	7.49254e-13
29.477041	7.72996e-13
29.443642	7.97492e-13
29.410244	8.22764e-13
29.376845	8.48837e-13
29.343447	8.75737e-13
29.310048	9.03489e-13
29.276650	9.32122e-13
29.243251	9.61662e-13
29.209853	9.92139e-13
29.176454	1.02358e-12
29.143056	1.05602e-12
29.109657	1.08949e-12
29.076259	1.12402e-12
29.042860	1.15965e-12
29.009462	1.1964e-12
28.976063	1.23432e-12
28.942665	1.27345e-12
28.909266	1.31381e-12
28.875868	1.35546e-12
28.842469	1.39842e-12
28.809071	1.44275e-12
28.775672	1.48848e-12
28.742274	1.53566e-12
28.708875	1.58434e-12
28.675477	1.63457e-12
28.642078	1.68638e-12
28.608680	1.73984e-12
28.575281	1.795e-12
28.541883	1.85191e-12
28.508484	1.91062e-12
28.475086	1.97119e-12
28.441687	2.03368e-12
28.408289	2.09816e-12
28.374890	2.16468e-12
28.341492	2.23331e-12
28.308093	2.30412e-12
28.274695	2.37718e-12
28.241296	2.45255e-12
28.207897	2.53032e-12
28.174499	2.61055e-12
28.141100	2.69332e-12
28.107702	2.77873e-12
28.074303	2.86684e-12
28.040905	2.95775e-12
28.007506	3.05154e-12
27.974108	3.14831e-12
27.940709	3.24814e-12
27.907311	3.35115e-12
27.873912	3.45743e-12
27.840514	3.56707e-12
27.807115	3.6802e-12
27.773717	3.79691e-12
27.740318	3.91733e-12
27.706920	4.04158e-12
27.673521	4.16976e-12
27.640123	4.30201e-12
27.606724	4.43846e-12
27.573326	4.57924e-12
27.539927	4.72449e-12
27.506529	4.87434e-12
27.473130	5.02895e-12
27.439732	5.18847e-12
27.406333	5.35306e-12
27.372935	5.52286e-12
27.339536	5.69806e-12
27.306138	5.87882e-12
27.272739	6.06531e-12
27.239341	6.25773e-12
27.205942	6.45625e-12
27.172544	6.66107e-12
27.139145	6.8724e-12
27.105747	7.09043e-12
27.072348	7.31539e-12
27.038950	7.54749e-12
27.005551	7.78695e-12
26.972153	8.03402e-12
26.938754	8.28894e-12
26.905356	8.55194e-12
26.871957	8.8233e-12
26.838559	9.10327e-12
26.805160	9.39213e-12
26.771761	9.69016e-12
26.738363	9.99766e-12
26.704964	1.03149e-11
26.671566	1.06423e-11
26.638167	1.098e-11
26.604769	1.13284e-11
26.571370	1.1688e-11
26.537972	1.20589e-11
26.504573	1.24416e-11
26.471175	1.28365e-11
26.437776	1.32439e-11
26.404378	1.36642e-11
26.370979	1.40979e-11
26.337581	1.45454e-11
26.304182	1.50071e-11
26.270784	1.54835e-11
26.237385	1.59749e-11
26.203987	1.6482e-11
26.170588	1.70052e-11
26.137190	1.75451e-11
26.103791	1.8102e-11
26.070393	1.86767e-11
26.036994	1.92696e-11
26.003596	1.98814e-11
25.970197	2.05125e-11
25.936799	2.11638e-11
25.903400	2.18357e-11
25.870002	2.2529e-11
25.836603	2.32443e-11
25.803205	2.39823e-11
25.769806	2.47438e-11
25.736408	2.55295e-11
25.703009	2.63401e-11
25.669611	2.71765e-11
25.636212	2.80395e-11
25.602814	2.89299e-11
25.569415	2.98486e-11
25.536017	3.07965e-11
25.502618	3.17745e-11
25.469220	3.27836e-11
25.435821	3.38248e-11
25.402423	3.4899e-11
25.369024	3.60074e-11
25.335625	3.71511e-11
25.302227	3.8331e-11
25.268828	3.95485e-11
25.235430	4.08047e-11
25.202031	4.21008e-11
25.168633	4.34381e-11
25.135234	4.4818e-11
25.101836	4.62417e-11
25.068437	4.77106e-11
25.035039	4.92263e-11
25.001640	5.07901e-11
24.968242	5.24036e-11
24.934843	5.40685e-11
24.901445	5.57863e-11
24.868046	5.75587e-11
24.834648	5.93875e-11
24.801249	6.12744e-11
24.767851	6.32213e-11
24.734452	6.52301e-11
24.701054	6.73028e-11
24.667655	6.94414e-11
24.634257	7.1648e-11
24.600858	7.39248e-11
24.567460	7.6274e-11
24.534061	7.86979e-11
24.500663	8.11989e-11
24.467264	8.37795e-11
24.433866	8.64421e-11
24.400467	8.91895e-11
24.367069	9.20242e-11
24.333670	9.49491e-11
24.300272	9.7967e-11
24.266873	1.01081e-10
24.233475	1.04294e-10
24.200076	1.07609e-10
24.166678	1.1103e-10
24.133279	1.14559e-10
24.099881	1.18201e-10
24.066482	1.21959e-10
24.033084	1.25836e-10
23.999685	1.29837e-10
23.966286	1.33964e-10
23.932888	1.38224e-10
23.899489	1.42618e-10
23.866091	1.47153e-10
23.832692	1.51832e-10
23.799294	1.5666e-10
23.765895	1.61641e-10
23.732497	1.66781e-10
23.699098	1.72085e-10
23.665700	1.77557e-10
23.632301	1.83204e-10
23.598903	1.8903e-10
23.565504	1.95042e-10
23.532106	2.01245e-10
23.498707	2.07646e-10
23.465309	2.1425e-10
23.431910	2.21065e-10
23.398512	2.28097e-10
23.365113	2.35352e-10
23.331715	2.42839e-10
23.298316	2.50563e-10
23.264918	2.58534e-10
23.231519	2.66759e-10
23.198121	2.75245e-10
23.164722	2.84002e-10
23.131324	2.93038e-10
23.097925	3.02361e-10
23.064527	3.11981e-10
23.031128	3.21908e-10
22.997730	3.32151e-10
22.964331	3.4272e-10
22.930933	3.53625e-10
22.897534	3.64878e-10
22.864136	3.7649e-10
22.830737	3.88471e-10
22.797339	4.00834e-10
22.763940	4.13591e-10
22.730542	4.26755e-10
22.697143	4.40337e-10
22.663745	4.54353e-10
22.630346	4.68815e-10
22.596948	4.83737e-10
22.563549	4.99135e-10
22.530150	5.15024e-10
22.496752	5.3142e-10
22.463353	5.48337e-10
22.429955	5.65794e-10
22.396556	5.83807e-10
22.363158	6.02394e-10
22.329759	6.21574e-10
22.296361	6.41365e-10
22.262962	6.61787e-10
22.229564	6.82859e-10
22.196165	7.04604e-10
22.162767	7.27041e-10
22.129368	7.50194e-10
22.095970	7.74085e-10
22.062571	7.98738e-10
22.029173	8.24176e-10
21.995774	8.50426e-10
21.962376	8.77513e-10
21.928977	9.05463e-10
21.895579	9.34305e-10
21.862180	9.64066e-10
21.828782	9.94776e-10
21.795383	1.02647e-09
21.761985	1.05917e-09
21.728586	1.09291e-09
21.695188	1.12773e-09
21.661789	1.16366e-09
21.628391	1.20074e-09
21.594992	1.239e-09
21.561594	1.27848e-09
21.528195	1.31921e-09
21.494797	1.36125e-09
21.461398	1.40463e-09
21.428000	1.4494e-09
21.394601	1.49559e-09
21.361203	1.54326e-09
21.327804	1.59244e-09
21.294406	1.6432e-09
21.261007	1.69558e-09
21.227609	1.74963e-09
21.194210	1.8054e-09
21.160812	1.86295e-09
21.127413	1.92234e-09
21.094014	1.98363e-09
21.060616	2.04687e-09
21.027217	2.11213e-09
20.993819	2.17948e-09
20.960420	2.24897e-09
20.927022	2.32069e-09
20.893623	2.39469e-09
20.860225	2.47106e-09
20.826826	2.54986e-09
20.793428	2.63118e-09
20.760029	2.7151e-09
20.726631	2.8017e-09
20.693232	2.89106e-09
20.659834	2.98328e-09
20.626435	3.07844e-09
20.593037	3.17665e-09
20.559638	3.27799e-09
20.526240	3.38256e-09
20.492841	3.49048e-09
20.459443	3.60185e-09
20.426044	3.71677e-09
20.392646	3.83537e-09
20.359247	3.95775e-09
20.325849	4.08405e-09
20.292450	4.21438e-09
20.259052	4.34888e-09
20.225653	4.48768e-09
20.192255	4.63091e-09
20.158856	4.77872e-09
20.125458	4.93125e-09
20.092059	5.08867e-09
20.058661	5.25111e-09
20.025262	5.41874e-09
19.991864	5.59174e-09
19.958465	5.77027e-09
19.925067	5.9545e-09
19.891668	6.14463e-09
19.858270	6.34084e-09
19.824871	6.54332e-09
19.791473	6.75227e-09
19.758074	6.96791e-09
19.724676	7.19045e-09
19.691277	7.42011e-09
19.657878	7.65711e-09
19.624480	7.90169e-09
19.591081	8.1541e-09
19.557683	8.41458e-09
19.524284	8.6834e-09
19.490886	8.96082e-09
19.457487	9.24712e-09
19.424089	9.54258e-09
19.390690	9.8475e-09
19.357292	1.01622e-08
19.323893	1.04869e-08
19.290495	1.08221e-08
19.257096	1.11679e-08
19.223698	1.15249e-08
19.190299	1.18932e-08
19.156901	1.22734e-08
19.123502	1.26657e-08
19.090104	1.30706e-08
19.056705	1.34885e-08
19.023307	1.39198e-08
18.989908	1.43648e-08
18.956510	1.48241e-08
18.923111	1.52982e-08
18.889713	1.57874e-08
18.856314	1.62922e-08
18.822916	1.68133e-08
18.789517	1.73511e-08
18.756119	1.7906e-08
18.722720	1.84788e-08
18.689322	1.90699e-08
18.655923	1.968e-08
18.622525	2.03096e-08
18.589126	2.09594e-08
18.555728	2.16301e-08
18.522329	2.23222e-08
18.488931	2.30365e-08
18.455532	2.37737e-08
18.422134	2.45346e-08
18.388735	2.53198e-08
18.355337	2.61303e-08
18.321938	2.69667e-08
18.288539	2.783e-08
18.255141	2.87209e-08
18.221742	2.96404e-08
18.188344	3.05895e-08
18.154945	3.15689e-08
18.121547	3.25798e-08
18.088148	3.36232e-08
18.054750	3.47e-08
18.021351	3.58114e-08
17.987953	3.69584e-08
17.954554	3.81423e-08
17.921156	3.93641e-08
17.887757	4.06252e-08
17.854359	4.19268e-08
17.820960	4.32701e-08
17.787562	4.46566e-08
17.754163	4.60877e-08
17.720765	4.75646e-08
17.687366	4.90891e-08
17.653968	5.06624e-08
17.620569	5.22864e-08
17.587171	5.39625e-08
17.553772	5.56924e-08
17.520374	5.74779e-08
17.486975	5.93208e-08
17.453577	6.1223e-08
17.420178	6.31862e-08
17.386780	6.52126e-08
17.353381	6.73041e-08
17.319983	6.94629e-08
17.286584	7.1691e-08
17.253186	7.39908e-08
17.219787	7.63646e-08
17.186389	7.88146e-08
17.152990	8.13435e-08
17.119592	8.39538e-08
17.086193	8.6648e-08
17.052795	8.94288e-08
17.019396	9.22992e-08
16.985998	9.52619e-08
16.952599	9.832e-08
16.919201	1.01476e-07
16.885802	1.04735e-07
16.852403	1.08097e-07
16.819005	1.11569e-07
16.785606	1.15152e-07
16.752208	1.1885e-07
16.718809	1.22668e-07
16.685411	1.26608e-07
16.652012	1.30675e-07
16.618614	1.34874e-07
16.585215	1.39207e-07
16.551817	1.4368e-07
16.518418	1.48298e-07
16.485020	1.53064e-07
16.451621	1.57984e-07
16.418223	1.63062e-07
16.384824	1.68304e-07
16.351426	1.73715e-07
16.318027	1.79301e-07
16.284629	1.85067e-07
16.251230	1.91018e-07
16.217832	1.97162e-07
16.184433	2.03504e-07
16.151035	2.1005e-07
16.117636	2.16808e-07
16.084238	2.23784e-07
16.050839	2.30985e-07
16.017441	2.38418e-07
15.984042	2.46091e-07
15.950644	2.54012e-07
15.917245	2.62189e-07
15.883847	2.7063e-07
15.850448	2.79343e-07
15.817050	2.88338e-07
15.783651	2.97624e-07
15.750253	3.0721e-07
15.716854	3.17105e-07
15.683456	3.2732e-07
15.650057	3.37866e-07
15.616659	3.48752e-07
15.583260	3.5999e-07
15.549862	3.71592e-07
15.516463	3.83569e-07
15.483065	3.95933e-07
15.449666	4.08697e-07
15.416267	4.21875e-07
15.382869	4.35478e-07
15.349470	4.49522e-07
15.316072	4.64021e-07
15.282673	4.78989e-07
15.249275	4.94441e-07
15.215876	5.10394e-07
15.182478	5.26864e-07
15.149079	5.43867e-07
15.115681	5.61421e-07
15.082282	5.79544e-07
15.048884	5.98254e-07
15.015485	6.17571e-07
14.982087	6.37513e-07
14.948688	6.58103e-07
14.915290	6.7936e-07
14.881891	7.01307e-07
14.848493	7.23965e-07
14.815094	7.47359e-07
14.781696	7.71512e-07
14.748297	7.96448e-07
14.714899	8.22195e-07
14.681500	8.48777e-07
14.648102	8.76222e-07
14.614703	9.04559e-07
14.581305	9.33816e-07
14.547906	9.64024e-07
14.514508	9.95214e-07
14.481109	1.02742e-06
14.447711	1.06067e-06
14.414312	1.095e-06
14.380914	1.13045e-06
14.347515	1.16705e-06
14.314117	1.20484e-06
14.280718	1.24386e-06
14.247320	1.28415e-06
14.213921	1.32576e-06
14.180523	1.36871e-06
14.147124	1.41307e-06
14.113726	1.45887e-06
14.080327	1.50617e-06
14.046928	1.555e-06
14.013530	1.60543e-06
13.980131	1.6575e-06
13.946733	1.71127e-06
13.913334	1.76679e-06
13.879936	1.82412e-06
13.846537	1.88333e-06
13.813139	1.94447e-06
13.779740	2.0076e-06
13.746342	2.07279e-06
13.712943	2.14012e-06
13.679545	2.20964e-06
13.646146	2.28144e-06
13.612748	2.35558e-06
13.579349	2.43215e-06
13.545951	2.51122e-06
13.512552	2.59288e-06
13.479154	2.67721e-06
13.445755	2.76429e-06
13.412357	2.85423e-06
13.378958	2.94712e-06
13.345560	3.04305e-06
13.312161	3.14212e-06
13.278763	3.24444e-06
13.245364	3.35011e-06
13.211966	3.45925e-06
13.178567	3.57197e-06
13.145169	3.68838e-06
13.111770	3.80862e-06
13.078372	3.93281e-06
13.044973	4.06107e-06
13.011575	4.19355e-06
12.978176	4.33038e-06
12.944778	4.47171e-06
12.911379	4.61769e-06
12.877981	4.76847e-06
12.844582	4.92421e-06
12.811184	5.08508e-06
12.777785	5.25125e-06
12.744387	5.42289e-06
12.710988	5.60018e-06
12.677590	5.78332e-06
12.644191	5.97251e-06
12.610792	6.16793e-06
12.577394	6.3698e-06
12.543995	6.57834e-06
12.510597	6.79376e-06
12.477198	7.0163e-06
12.443800	7.2462e-06
12.410401	7.4837e-06
12.377003	7.72906e-06
12.343604	7.98254e-06
12.310206	8.24441e-06
12.276807	8.51496e-06
12.243409	8.79447e-06
12.210010	9.08325e-06
12.176612	9.3816e-06
12.143213	9.68986e-06
12.109815	1.00084e-05
12.076416	1.03374e-05
12.043018	1.06774e-05
12.009619	1.10288e-05
11.976221	1.13918e-05
11.942822	1.17668e-05
11.909424	1.21544e-05
11.876025	1.25549e-05
11.842627	1.29688e-05
11.809228	1.33964e-05
11.775830	1.38383e-05
11.742431	1.4295e-05
11.709033	1.47669e-05
11.675634	1.52547e-05
11.642236	1.57587e-05
11.608837	1.62796e-05
11.575439	1.6818e-05
11.542040	1.73744e-05
11.508642	1.79494e-05
11.475243	1.85438e-05
11.441845	1.91581e-05
11.408446	1.97931e-05
11.375048	2.04495e-05
11.341649	2.11279e-05
11.308251	2.18292e-05
11.274852	2.25541e-05
11.241454	2.33035e-05
11.208055	2.40781e-05
11.174656	2.4879e-05
11.141258	2.57069e-05
11.107859	2.65629e-05
11.074461	2.74479e-05
11.041062	2.83628e-05
11.007664	2.93089e-05
10.974265	3.0287e-05
10.940867	3.12985e-05
10.907468	3.23443e-05
10.874070	3.34258e-05
10.840671	3.45442e-05
10.807273	3.57007e-05
10.773874	3.68968e-05
10.740476	3.81338e-05
10.707077	3.94132e-05
10.673679	4.07364e-05
10.640280	4.21051e-05
10.606882	4.35209e-05
10.573483	4.49854e-05
10.540085	4.65003e-05
10.506686	4.80676e-05
10.473288	4.9689e-05
10.439889	5.13665e-05
10.406491	5.31022e-05
10.373092	5.48982e-05
10.339694	5.67565e-05
10.306295	5.86796e-05
10.272897	6.06698e-05
10.239498	6.27295e-05
10.206100	6.48613e-05
10.172701	6.70679e-05
10.139303	6.9352e-05
10.105904	7.17165e-05
10.072506	7.41644e-05
10.039107	7.66988e-05
10.005709	7.9323e-05
9.972310	8.20404e-05
9.938912	8.48544e-05
9.905513	8.77689e-05
9.872115	9.07876e-05
9.838716	9.39145e-05
9.805317	9.71538e-05
9.771919	0.00010051
9.738520	0.000103987
9.705122	0.000107591
9.671723	0.000111326
9.638325	0.000115197
9.604926	0.00011921
9.571528	0.00012337
9.538129	0.000127685
9.504731	0.000132159
9.471332	0.000136799
9.437934	0.000141613
9.404535	0.000146609
9.371137	0.000151792
9.337738	0.000157173
9.304340	0.000162759
9.270941	0.000168559
9.237543	0.000174584
9.204144	0.000180843
9.170746	0.000187347
9.137347	0.000194108
9.103949	0.000201139
9.070550	0.000208451
9.037152	0.000216061
9.003753	0.000223982
8.970355	0.000232232
8.936956	0.000240827
8.903558	0.000249788
8.870159	0.000259135
8.836761	0.000268892
8.803362	0.000279084
8.769964	0.000289739
8.736565	0.000300891
8.703167	0.000312574
8.669768	0.00032483
8.636370	0.000337708
8.602971	0.000351264
8.569573	0.000365566
8.536174	0.000380698
8.502776	0.000396769
8.469377	0.000413919
8.435979	0.000432349
8.402580	0.000452364
8.369181	0.000474492
8.335783	0.000499899
&
```
