## Supplementary material for "All-at-once RNA folding with 3D motif prediction framed by evolutionary information": RF00918_mir-872.helixcov

```
# RMs = 2 L = 81

# RM_HELIX NESTED 23-31 48-56, nbp = 9 nbp_cov = 0
# pvals: 0.924034,0.924034,0.924034,0.984451,0.924034,0.924034,0.924034,0.924034,0.924034
# aggregated NONE
NESTED  ::::::::::::::::::::::<<<<<<<<<________________>>>>>>>>>:::::::::::::::::::::::::
        :::::::::::::::::::::::::::::::::::::::::::::::::::::::::::::::::::::::::::::::::

# RM_HELIX NESTED 1-19 61-79, nbp = 17 nbp_cov = 0
# pvals: 0.0120417,0.924034,0.924034,0.924034,0.924034,0.924034,0.924034,0.924034,0.924034,0.924034,0.924034,0.924034,0.924034,0.924034,0.924034,0.924034,0.924034
# aggregated NONE
NESTED  <<<<-<<<<<-<<<<<<<<_________________________________________>>>>>>>>->>>>>->>>>::
        :::::::::::::::::::::::::::::::::::::::::::::::::::::::::::::::::::::::::::::::::
```
