## Supplementary material for "All-at-once RNA folding with 3D motif prediction framed by evolutionary information": RF00918_mir-872.surv

```
0.127919	0.0384615
-0.003457	0.961538
-0.218437	1
&
3.555646	0.000311139
3.376497	0.000622278
1.680548	0.000933416
1.417796	0.00124456
1.405852	0.00155569
1.393909	0.00186683
1.298363	0.00217797
1.155043	0.00248911
1.107270	0.00280025
0.916177	0.00373367
0.725084	0.0040448
0.629538	0.00435594
0.533991	0.00497822
0.426502	0.00528936
0.390672	0.0056005
0.366785	0.00591164
0.330955	0.00622278
0.307069	0.00653391
0.283182	0.00684505
0.259295	0.00777847
0.247352	0.00933416
0.175692	0.0096453
0.151806	0.00995644
0.139862	0.0105787
0.127919	0.0108899
0.115976	0.011201
0.104033	0.0115121
0.092089	0.0118233
0.080146	0.0124456
0.068203	0.013379
0.056259	0.0146235
0.044316	0.0152458
0.032373	0.0164904
0.020429	0.0189795
0.008486	0.0255134
-0.003457	0.94524
-0.015401	0.955507
-0.027344	0.956752
-0.039287	0.959552
-0.051230	0.962974
-0.063174	0.966086
-0.075117	0.967953
-0.087060	0.971375
-0.099004	0.972931
-0.110947	0.977287
-0.122890	0.978531
-0.134834	0.980709
-0.146777	0.982887
-0.158720	0.984443
-0.170663	0.985999
-0.182607	0.987243
-0.194550	0.987866
-0.206493	0.98911
-0.218437	0.990044
-0.230380	0.991599
-0.242323	0.99191
-0.254267	0.992533
-0.266210	0.993155
-0.278153	0.993777
-0.302040	0.994088
-0.325926	0.9944
-0.337870	0.994711
-0.385643	0.995022
-0.397586	0.995333
-0.445359	0.995955
-0.469246	0.996577
-0.481189	0.996889
-0.493133	0.997511
-0.528962	0.997822
-0.600622	0.998133
-0.648395	0.998444
-0.731999	0.998755
-0.791715	0.999067
-0.839488	0.999378
-0.851432	0.999689
-1.173901	1
&
4.128925	1.54321e-06
4.069208	3.08642e-06
4.057265	4.62963e-06
4.045322	6.17284e-06
4.033378	7.71605e-06
4.009492	1.23457e-05
3.973662	1.85185e-05
3.961719	2.00617e-05
3.949775	2.16049e-05
3.937832	3.08642e-05
3.925889	3.54938e-05
3.913945	3.7037e-05
3.902002	4.16667e-05
3.890059	5.09259e-05
3.878116	5.55556e-05
3.866172	6.17284e-05
3.854229	6.94444e-05
3.842286	7.09877e-05
3.830342	7.56173e-05
3.818399	8.33333e-05
3.794512	8.7963e-05
3.782569	9.10494e-05
3.770626	9.25926e-05
3.710909	9.5679e-05
3.698966	9.72222e-05
3.687023	0.000100309
3.675079	0.000103395
3.663136	0.000104938
3.651193	0.000111111
3.639250	0.000112654
3.627306	0.000117284
3.615363	0.000123457
3.603420	0.000131173
3.591476	0.000138889
3.579533	0.000155864
3.567590	0.000169753
3.555646	0.000179012
3.543703	0.000199074
3.531760	0.000223765
3.519817	0.000236111
3.507873	0.000253086
3.495930	0.000266975
3.483987	0.000271605
3.472043	0.000277778
3.460100	0.000296296
3.448157	0.000308642
3.436213	0.000313272
3.424270	0.000324074
3.412327	0.000337963
3.400384	0.000345679
3.388440	0.000359568
3.376497	0.000362654
3.364554	0.000376543
3.352610	0.000385802
3.340667	0.000408951
3.328724	0.000427469
3.316780	0.000441358
3.304837	0.00045216
3.292894	0.000459877
3.280951	0.000481481
3.269007	0.0005
3.257064	0.000506173
3.245121	0.000523148
3.233177	0.000537037
3.221234	0.000552469
3.209291	0.000560185
3.197347	0.000569444
3.185404	0.000575617
3.173461	0.000583333
3.161518	0.000592593
3.149574	0.000600309
3.137631	0.000612654
3.125688	0.000618827
3.113744	0.00062037
3.089858	0.000628086
3.077914	0.000635802
3.065971	0.000638889
3.054028	0.000640432
3.042085	0.000645062
3.030141	0.000648148
3.018198	0.000651235
3.006255	0.00066358
2.994311	0.000665123
2.982368	0.000669753
2.970425	0.00067284
2.958481	0.000679012
2.946538	0.000685185
2.934595	0.000688272
2.922651	0.000691358
2.898765	0.000692901
2.886822	0.000695988
2.874878	0.000697531
2.862935	0.000700617
2.850992	0.000703704
2.815162	0.000705247
2.803218	0.00070679
2.791275	0.00071142
2.779332	0.000714506
2.767389	0.000716049
2.743502	0.000719136
2.731559	0.000720679
2.659899	0.000723765
2.624069	0.000726852
2.588239	0.000728395
2.528523	0.000729938
2.516579	0.000731481
2.504636	0.000734568
2.492693	0.000737654
2.480749	0.000740741
2.468806	0.00075
2.456863	0.000753086
2.444919	0.000762346
2.432976	0.000771605
2.421033	0.000785494
2.409090	0.000794753
2.397146	0.000805556
2.385203	0.000813272
2.373260	0.000814815
2.361316	0.000822531
2.349373	0.00082716
2.337430	0.000833333
2.313543	0.000839506
2.301600	0.000844136
2.289657	0.000847222
2.277713	0.000850309
2.253827	0.000853395
2.241883	0.000856481
2.229940	0.000858025
2.217997	0.000862654
2.194110	0.000864198
2.170224	0.000865741
2.158280	0.000867284
2.146337	0.00087037
2.134394	0.000871914
2.122450	0.000873457
2.110507	0.000876543
2.098564	0.000882716
2.074677	0.000887346
2.062734	0.000890432
2.050791	0.000893519
2.038847	0.000896605
2.014961	0.000898148
2.003017	0.000899691
1.991074	0.000902778
1.979131	0.000904321
1.955244	0.000905864
1.943301	0.000908951
1.931358	0.000912037
1.919414	0.000919753
1.907471	0.000925926
1.895528	0.000947531
1.883584	0.000993827
1.871641	0.00102778
1.859698	0.00104475
1.847754	0.00106944
1.835811	0.00108488
1.823868	0.00110648
1.811925	0.0011466
1.799981	0.00116975
1.788038	0.00121142
1.776095	0.00125463
1.764151	0.00129784
1.752208	0.00132562
1.740265	0.00136728
1.728321	0.00143056
1.716378	0.00148611
1.704435	0.00154321
1.692492	0.00160185
1.680548	0.00167593
1.668605	0.00174383
1.656662	0.00180247
1.644718	0.00185185
1.632775	0.00187963
1.620832	0.00192901
1.608888	0.00198302
1.596945	0.00203241
1.585002	0.00210494
1.573059	0.00215586
1.561115	0.00220216
1.549172	0.00224228
1.537229	0.00228704
1.525285	0.00234105
1.513342	0.0023858
1.501399	0.00242284
1.489455	0.00247222
1.477512	0.00250463
1.465569	0.00255401
1.453625	0.002625
1.441682	0.00272994
1.429739	0.00278241
1.417796	0.00282716
1.405852	0.00285802
1.393909	0.00288426
1.381966	0.00290741
1.370022	0.00292747
1.358079	0.00294753
1.346136	0.00298457
1.334192	0.00301389
1.322249	0.00304938
1.310306	0.00308796
1.298363	0.00316204
1.286419	0.00325617
1.274476	0.00344753
1.262533	0.00358025
1.250589	0.00369907
1.238646	0.00377469
1.226703	0.00383025
1.214759	0.00391204
1.202816	0.00398765
1.190873	0.00404784
1.178930	0.00408951
1.166986	0.00412346
1.155043	0.00416512
1.143100	0.0041929
1.131156	0.00422994
1.119213	0.0042716
1.107270	0.00431173
1.095326	0.00434414
1.083383	0.004375
1.071440	0.00442438
1.059497	0.00447068
1.047553	0.00452315
1.035610	0.00456944
1.023667	0.00460802
1.011723	0.00464198
0.999780	0.00468519
0.987837	0.00474074
0.975893	0.00480864
0.963950	0.00487191
0.952007	0.00492284
0.940064	0.00497222
0.928120	0.00500463
0.916177	0.00504784
0.904234	0.00510802
0.892290	0.00514969
0.880347	0.00517747
0.868404	0.00519907
0.856460	0.00524383
0.844517	0.00527469
0.832574	0.00531944
0.820631	0.00534877
0.808687	0.0053966
0.796744	0.00544753
0.784801	0.0055108
0.772857	0.00555401
0.760914	0.00558488
0.748971	0.00561728
0.737027	0.0056466
0.725084	0.00567438
0.713141	0.00570988
0.701198	0.00574691
0.689254	0.00577623
0.677311	0.00582099
0.665368	0.00584722
0.653424	0.00587963
0.641481	0.00589969
0.629538	0.00593364
0.617594	0.00597377
0.605651	0.00600309
0.593708	0.00603704
0.581765	0.00609722
0.569821	0.0061466
0.557878	0.00619753
0.545935	0.00624691
0.533991	0.00630864
0.522048	0.0064321
0.510105	0.0065108
0.498161	0.00655556
0.486218	0.00662654
0.474275	0.0066821
0.462332	0.00675154
0.450388	0.00681327
0.438445	0.00689352
0.426502	0.00696142
0.414558	0.00704167
0.402615	0.00710185
0.390672	0.00718519
0.378728	0.00726852
0.366785	0.00733642
0.354842	0.00744444
0.342899	0.00755093
0.330955	0.00774074
0.319012	0.00790123
0.307069	0.00799691
0.295125	0.00814198
0.283182	0.00830247
0.271239	0.00847531
0.259295	0.0086821
0.247352	0.00886883
0.235409	0.00901852
0.223466	0.00919599
0.211522	0.00950772
0.199579	0.00979012
0.187636	0.0101096
0.175692	0.0105849
0.163749	0.011034
0.151806	0.0113889
0.139862	0.0117068
0.127919	0.0120417
0.115976	0.0123519
0.104033	0.0129414
0.092089	0.0134907
0.080146	0.0139599
0.068203	0.0145463
0.056259	0.0151852
0.044316	0.0158796
0.032373	0.0174306
0.020429	0.0200509
0.008486	0.0245679
-0.003457	0.924034
-0.015401	0.941843
-0.027344	0.946903
-0.039287	0.95009
-0.051230	0.952784
-0.063174	0.955199
-0.075117	0.95786
-0.087060	0.960677
-0.099004	0.96339
-0.110947	0.966015
-0.122890	0.968574
-0.134834	0.971012
-0.146777	0.973583
-0.158720	0.975846
-0.170663	0.977898
-0.182607	0.979745
-0.194550	0.981492
-0.206493	0.983034
-0.218437	0.984451
-0.230380	0.985673
-0.242323	0.986613
-0.254267	0.987532
-0.266210	0.988392
-0.278153	0.989205
-0.290096	0.989963
-0.302040	0.990648
-0.313983	0.991302
-0.325926	0.99188
-0.337870	0.992417
-0.349813	0.992881
-0.361756	0.99334
-0.373700	0.993778
-0.385643	0.994242
-0.397586	0.994682
-0.409529	0.995073
-0.421473	0.995412
-0.433416	0.995704
-0.445359	0.996017
-0.457303	0.996247
-0.469246	0.996481
-0.481189	0.996659
-0.493133	0.996823
-0.505076	0.996991
-0.517019	0.997142
-0.528962	0.99727
-0.540906	0.997389
-0.552849	0.997494
-0.564792	0.997613
-0.576736	0.99775
-0.588679	0.997843
-0.600622	0.997983
-0.612566	0.998074
-0.624509	0.998153
-0.636452	0.998248
-0.648395	0.998343
-0.660339	0.998429
-0.672282	0.998509
-0.684225	0.998568
-0.696169	0.998642
-0.708112	0.998713
-0.720055	0.998761
-0.731999	0.998815
-0.743942	0.998867
-0.755885	0.998948
-0.767828	0.99902
-0.779772	0.999071
-0.791715	0.999111
-0.803658	0.999165
-0.815602	0.999215
-0.827545	0.99927
-0.839488	0.999319
-0.851432	0.999344
-0.863375	0.999389
-0.875318	0.999418
-0.887261	0.999463
-0.899205	0.999498
-0.911148	0.999525
-0.923091	0.999554
-0.935035	0.999583
-0.946978	0.999622
-0.958921	0.999648
-0.970865	0.999665
-0.982808	0.999682
-0.994751	0.999713
-1.006694	0.999731
-1.018638	0.999752
-1.030581	0.999776
-1.042524	0.999795
-1.054468	0.999815
-1.066411	0.999833
-1.078354	0.999853
-1.090298	0.999863
-1.102241	0.999878
-1.114184	0.999889
-1.126127	0.9999
-1.138071	0.999909
-1.150014	0.999917
-1.161957	0.999929
-1.173901	0.999938
-1.185844	0.999943
-1.197787	0.999944
-1.209731	0.999954
-1.221674	0.999958
-1.233617	0.99996
-1.245560	0.999963
-1.257504	0.999965
-1.269447	0.999971
-1.281390	0.999974
-1.293334	0.999977
-1.317220	0.999978
-1.329164	0.99998
-1.341107	0.999981
-1.376937	0.999983
-1.388880	0.999985
-1.400823	0.999986
-1.472483	0.999989
-1.484427	0.999991
-1.532200	0.999994
-1.579973	0.999995
-1.651633	0.999997
-1.771066	0.999998
-1.783009	1
&
18.365339	2.41496e-40
18.353396	2.58447e-40
18.341453	2.76588e-40
18.329510	2.96002e-40
18.317566	3.16779e-40
18.305623	3.39014e-40
18.293680	3.6281e-40
18.281736	3.88275e-40
18.269793	4.15528e-40
18.257850	4.44694e-40
18.245906	4.75906e-40
18.233963	5.09309e-40
18.222020	5.45057e-40
18.210077	5.83313e-40
18.198133	6.24254e-40
18.186190	6.68068e-40
18.174247	7.14957e-40
18.162303	7.65137e-40
18.150360	8.18839e-40
18.138417	8.76309e-40
18.126473	9.37813e-40
18.114530	1.00363e-39
18.102587	1.07407e-39
18.090644	1.14945e-39
18.078700	1.23013e-39
18.066757	1.31646e-39
18.054814	1.40885e-39
18.042870	1.50773e-39
18.030927	1.61354e-39
18.018984	1.72678e-39
18.007040	1.84797e-39
17.995097	1.97766e-39
17.983154	2.11645e-39
17.971211	2.26498e-39
17.959267	2.42394e-39
17.947324	2.59405e-39
17.935381	2.77609e-39
17.923437	2.97091e-39
17.911494	3.1794e-39
17.899551	3.40252e-39
17.887607	3.6413e-39
17.875664	3.89683e-39
17.863721	4.1703e-39
17.851778	4.46295e-39
17.839834	4.77613e-39
17.827891	5.1113e-39
17.815948	5.46998e-39
17.804004	5.85383e-39
17.792061	6.26461e-39
17.780118	6.70421e-39
17.768174	7.17466e-39
17.756231	7.67812e-39
17.744288	8.21691e-39
17.732345	8.7935e-39
17.720401	9.41054e-39
17.708458	1.00709e-38
17.696515	1.07776e-38
17.684571	1.15338e-38
17.672628	1.23431e-38
17.660685	1.32092e-38
17.648741	1.41361e-38
17.636798	1.5128e-38
17.624855	1.61895e-38
17.612912	1.73254e-38
17.600968	1.85411e-38
17.589025	1.98421e-38
17.577082	2.12343e-38
17.565138	2.27242e-38
17.553195	2.43186e-38
17.541252	2.60249e-38
17.529308	2.78509e-38
17.517365	2.9805e-38
17.505422	3.18962e-38
17.493479	3.41342e-38
17.481535	3.65291e-38
17.469592	3.9092e-38
17.457649	4.18348e-38
17.445705	4.47699e-38
17.433762	4.7911e-38
17.421819	5.12724e-38
17.409875	5.48697e-38
17.397932	5.87193e-38
17.385989	6.28389e-38
17.374046	6.72476e-38
17.362102	7.19655e-38
17.350159	7.70144e-38
17.338216	8.24174e-38
17.326272	8.81995e-38
17.314329	9.43872e-38
17.302386	1.01009e-37
17.290442	1.08095e-37
17.278499	1.15679e-37
17.266556	1.23794e-37
17.254612	1.32479e-37
17.242669	1.41772e-37
17.230726	1.51718e-37
17.218783	1.62361e-37
17.206839	1.73751e-37
17.194896	1.8594e-37
17.182953	1.98984e-37
17.171009	2.12943e-37
17.159066	2.27881e-37
17.147123	2.43866e-37
17.135179	2.60973e-37
17.123236	2.7928e-37
17.111293	2.98871e-37
17.099350	3.19836e-37
17.087406	3.42272e-37
17.075463	3.66281e-37
17.063520	3.91974e-37
17.051576	4.1947e-37
17.039633	4.48893e-37
17.027690	4.80381e-37
17.015746	5.14077e-37
17.003803	5.50136e-37
16.991860	5.88725e-37
16.979917	6.30019e-37
16.967973	6.7421e-37
16.956030	7.21501e-37
16.944087	7.72108e-37
16.932143	8.26264e-37
16.920200	8.84219e-37
16.908257	9.46238e-37
16.896313	1.01261e-36
16.884370	1.08363e-36
16.872427	1.15963e-36
16.860484	1.24097e-36
16.848540	1.32801e-36
16.836597	1.42115e-36
16.824654	1.52082e-36
16.812710	1.62749e-36
16.800767	1.74163e-36
16.788824	1.86378e-36
16.776880	1.9945e-36
16.764937	2.13438e-36
16.752994	2.28408e-36
16.741051	2.44427e-36
16.729107	2.61569e-36
16.717164	2.79913e-36
16.705221	2.99544e-36
16.693277	3.20551e-36
16.681334	3.43032e-36
16.669391	3.67089e-36
16.657447	3.92833e-36
16.645504	4.20382e-36
16.633561	4.49863e-36
16.621618	4.81411e-36
16.609674	5.15171e-36
16.597731	5.51299e-36
16.585788	5.8996e-36
16.573844	6.31331e-36
16.561901	6.75604e-36
16.549958	7.22981e-36
16.538014	7.7368e-36
16.526071	8.27934e-36
16.514128	8.85991e-36
16.502185	9.4812e-36
16.490241	1.0146e-35
16.478298	1.08575e-35
16.466355	1.16189e-35
16.454411	1.24336e-35
16.442468	1.33054e-35
16.430525	1.42384e-35
16.418581	1.52368e-35
16.406638	1.63052e-35
16.394695	1.74485e-35
16.382752	1.8672e-35
16.370808	1.99812e-35
16.358865	2.13822e-35
16.346922	2.28815e-35
16.334978	2.44858e-35
16.323035	2.62027e-35
16.311092	2.80399e-35
16.299148	3.00059e-35
16.287205	3.21097e-35
16.275262	3.4361e-35
16.263319	3.67702e-35
16.251375	3.93482e-35
16.239432	4.2107e-35
16.227489	4.50592e-35
16.215545	4.82184e-35
16.203602	5.1599e-35
16.191659	5.52166e-35
16.179715	5.90877e-35
16.167772	6.32303e-35
16.155829	6.76633e-35
16.143886	7.2407e-35
16.131942	7.74832e-35
16.119999	8.29153e-35
16.108056	8.87282e-35
16.096112	9.49485e-35
16.084169	1.01605e-34
16.072226	1.08728e-34
16.060282	1.1635e-34
16.048339	1.24507e-34
16.036396	1.33235e-34
16.024453	1.42575e-34
16.012509	1.5257e-34
16.000566	1.63265e-34
15.988623	1.7471e-34
15.976679	1.86957e-34
15.964736	2.00063e-34
15.952793	2.14087e-34
15.940849	2.29094e-34
15.928906	2.45153e-34
15.916963	2.62338e-34
15.905020	2.80727e-34
15.893076	3.00405e-34
15.881133	3.21462e-34
15.869190	3.43995e-34
15.857246	3.68107e-34
15.845303	3.93909e-34
15.833360	4.2152e-34
15.821416	4.51065e-34
15.809473	4.82681e-34
15.797530	5.16513e-34
15.785586	5.52716e-34
15.773643	5.91457e-34
15.761700	6.32912e-34
15.749757	6.77272e-34
15.737813	7.24741e-34
15.725870	7.75537e-34
15.713927	8.29893e-34
15.701983	8.88058e-34
15.690040	9.50299e-34
15.678097	1.0169e-33
15.666153	1.08817e-33
15.654210	1.16444e-33
15.642267	1.24604e-33
15.630324	1.33337e-33
15.618380	1.42682e-33
15.606437	1.52681e-33
15.594494	1.63382e-33
15.582550	1.74832e-33
15.570607	1.87084e-33
15.558664	2.00195e-33
15.546720	2.14225e-33
15.534777	2.29237e-33
15.522834	2.45302e-33
15.510891	2.62492e-33
15.498947	2.80887e-33
15.487004	3.0057e-33
15.475061	3.21633e-33
15.463117	3.44172e-33
15.451174	3.6829e-33
15.439231	3.94097e-33
15.427287	4.21713e-33
15.415344	4.51264e-33
15.403401	4.82885e-33
15.391458	5.16722e-33
15.379514	5.52929e-33
15.367571	5.91674e-33
15.355628	6.33132e-33
15.343684	6.77495e-33
15.331741	7.24967e-33
15.319798	7.75764e-33
15.307854	8.3012e-33
15.295911	8.88284e-33
15.283968	9.50523e-33
15.272025	1.01712e-32
15.260081	1.08839e-32
15.248138	1.16464e-32
15.236195	1.24624e-32
15.224251	1.33356e-32
15.212308	1.42699e-32
15.200365	1.52697e-32
15.188421	1.63395e-32
15.176478	1.74843e-32
15.164535	1.87093e-32
15.152592	2.002e-32
15.140648	2.14226e-32
15.128705	2.29234e-32
15.116762	2.45294e-32
15.104818	2.62479e-32
15.092875	2.80867e-32
15.080932	3.00543e-32
15.068988	3.21598e-32
15.057045	3.44127e-32
15.045102	3.68235e-32
15.033159	3.94031e-32
15.021215	4.21634e-32
15.009272	4.5117e-32
14.997329	4.82775e-32
14.985385	5.16594e-32
14.973442	5.52782e-32
14.961499	5.91504e-32
14.949555	6.32938e-32
14.937612	6.77274e-32
14.925669	7.24715e-32
14.913726	7.7548e-32
14.901782	8.29799e-32
14.889839	8.87923e-32
14.877896	9.50117e-32
14.865952	1.01667e-31
14.854009	1.08788e-31
14.842066	1.16408e-31
14.830122	1.24561e-31
14.818179	1.33286e-31
14.806236	1.42621e-31
14.794293	1.5261e-31
14.782349	1.63299e-31
14.770406	1.74736e-31
14.758463	1.86975e-31
14.746519	2.0007e-31
14.734576	2.14082e-31
14.722633	2.29076e-31
14.710689	2.45119e-31
14.698746	2.62286e-31
14.686803	2.80655e-31
14.674860	3.0031e-31
14.662916	3.21342e-31
14.650973	3.43846e-31
14.639030	3.67926e-31
14.627086	3.93693e-31
14.615143	4.21263e-31
14.603200	4.50764e-31
14.591256	4.8233e-31
14.579313	5.16107e-31
14.567370	5.52248e-31
14.555427	5.90921e-31
14.543483	6.32301e-31
14.531540	6.76578e-31
14.519597	7.23955e-31
14.507653	7.74649e-31
14.495710	8.28892e-31
14.483767	8.86933e-31
14.471823	9.49038e-31
14.459880	1.01549e-30
14.447937	1.0866e-30
14.435994	1.16268e-30
14.424050	1.24409e-30
14.412107	1.3312e-30
14.400164	1.42441e-30
14.388220	1.52414e-30
14.376277	1.63085e-30
14.364334	1.74504e-30
14.352390	1.86722e-30
14.340447	1.99795e-30
14.328504	2.13783e-30
14.316560	2.2875e-30
14.304617	2.44766e-30
14.292674	2.61902e-30
14.280731	2.80238e-30
14.268787	2.99857e-30
14.256844	3.2085e-30
14.244901	3.43312e-30
14.232957	3.67346e-30
14.221014	3.93063e-30
14.209071	4.2058e-30
14.197127	4.50023e-30
14.185184	4.81526e-30
14.173241	5.15235e-30
14.161298	5.51303e-30
14.149354	5.89896e-30
14.137411	6.31189e-30
14.125468	6.75373e-30
14.113524	7.22649e-30
14.101581	7.73234e-30
14.089638	8.2736e-30
14.077694	8.85273e-30
14.065751	9.47239e-30
14.053808	1.01354e-29
14.041865	1.08449e-29
14.029921	1.16039e-29
14.017978	1.24162e-29
14.006035	1.32852e-29
13.994091	1.42151e-29
13.982148	1.521e-29
13.970205	1.62746e-29
13.958261	1.74136e-29
13.946318	1.86324e-29
13.934375	1.99365e-29
13.922432	2.13318e-29
13.910488	2.28247e-29
13.898545	2.44221e-29
13.886602	2.61313e-29
13.874658	2.79601e-29
13.862715	2.99169e-29
13.850772	3.20106e-29
13.838828	3.42507e-29
13.826885	3.66477e-29
13.814942	3.92123e-29
13.802999	4.19564e-29
13.791055	4.48924e-29
13.779112	4.80339e-29
13.767169	5.13952e-29
13.755225	5.49917e-29
13.743282	5.88398e-29
13.731339	6.29572e-29
13.719395	6.73625e-29
13.707452	7.20761e-29
13.695509	7.71195e-29
13.683566	8.25157e-29
13.671622	8.82895e-29
13.659679	9.44671e-29
13.647736	1.01077e-28
13.635792	1.08149e-28
13.623849	1.15716e-28
13.611906	1.23812e-28
13.599962	1.32475e-28
13.588019	1.41744e-28
13.576076	1.51661e-28
13.564133	1.62272e-28
13.552189	1.73625e-28
13.540246	1.85772e-28
13.528303	1.98769e-28
13.516359	2.12675e-28
13.504416	2.27553e-28
13.492473	2.43473e-28
13.480529	2.60505e-28
13.468586	2.7873e-28
13.456643	2.98229e-28
13.444700	3.19091e-28
13.432756	3.41413e-28
13.420813	3.65296e-28
13.408870	3.9085e-28
13.396926	4.1819e-28
13.384983	4.47443e-28
13.373040	4.78742e-28
13.361096	5.1223e-28
13.349153	5.4806e-28
13.337210	5.86395e-28
13.325267	6.27412e-28
13.313323	6.71296e-28
13.301380	7.1825e-28
13.289437	7.68488e-28
13.277493	8.22238e-28
13.265550	8.79748e-28
13.253607	9.41279e-28
13.241663	1.00711e-27
13.229720	1.07755e-27
13.217777	1.15291e-27
13.205834	1.23354e-27
13.193890	1.31982e-27
13.181947	1.41212e-27
13.170004	1.51088e-27
13.158060	1.61654e-27
13.146117	1.72959e-27
13.134174	1.85054e-27
13.122230	1.97995e-27
13.110287	2.11841e-27
13.098344	2.26655e-27
13.086401	2.42505e-27
13.074457	2.59463e-27
13.062514	2.77607e-27
13.050571	2.97019e-27
13.038627	3.17788e-27
13.026684	3.40009e-27
13.014741	3.63784e-27
13.002797	3.8922e-27
12.990854	4.16435e-27
12.978911	4.45553e-27
12.966967	4.76706e-27
12.955024	5.10036e-27
12.943081	5.45697e-27
12.931138	5.8385e-27
12.919194	6.24671e-27
12.907251	6.68345e-27
12.895308	7.15072e-27
12.883364	7.65065e-27
12.871421	8.18552e-27
12.859478	8.75778e-27
12.847534	9.37004e-27
12.835591	1.00251e-26
12.823648	1.07259e-26
12.811705	1.14758e-26
12.799761	1.2278e-26
12.787818	1.31363e-26
12.775875	1.40546e-26
12.763931	1.5037e-26
12.751988	1.60882e-26
12.740045	1.72128e-26
12.728101	1.84159e-26
12.716158	1.97032e-26
12.704215	2.10804e-26
12.692272	2.25539e-26
12.680328	2.41304e-26
12.668385	2.5817e-26
12.656442	2.76214e-26
12.644498	2.9552e-26
12.632555	3.16175e-26
12.620612	3.38273e-26
12.608668	3.61915e-26
12.596725	3.87209e-26
12.584782	4.14271e-26
12.572839	4.43223e-26
12.560895	4.74198e-26
12.548952	5.07338e-26
12.537009	5.42793e-26
12.525065	5.80726e-26
12.513122	6.21308e-26
12.501179	6.64726e-26
12.489235	7.11178e-26
12.477292	7.60874e-26
12.465349	8.14043e-26
12.453406	8.70927e-26
12.441462	9.31784e-26
12.429519	9.96893e-26
12.417576	1.06655e-25
12.405632	1.14107e-25
12.393689	1.2208e-25
12.381746	1.3061e-25
12.369802	1.39736e-25
12.357859	1.49499e-25
12.345916	1.59944e-25
12.333973	1.71119e-25
12.322029	1.83075e-25
12.310086	1.95865e-25
12.298143	2.09549e-25
12.286199	2.24189e-25
12.274256	2.39851e-25
12.262313	2.56607e-25
12.250369	2.74533e-25
12.238426	2.93712e-25
12.226483	3.14229e-25
12.214540	3.3618e-25
12.202596	3.59664e-25
12.190653	3.84788e-25
12.178710	4.11667e-25
12.166766	4.40422e-25
12.154823	4.71186e-25
12.142880	5.04098e-25
12.130936	5.39309e-25
12.118993	5.76978e-25
12.107050	6.17278e-25
12.095107	6.60392e-25
12.083163	7.06516e-25
12.071220	7.55861e-25
12.059277	8.08652e-25
12.047333	8.65129e-25
12.035390	9.25549e-25
12.023447	9.90187e-25
12.011503	1.05934e-24
11.999560	1.13332e-24
11.987617	1.21246e-24
11.975674	1.29714e-24
11.963730	1.38772e-24
11.951787	1.48462e-24
11.939844	1.5883e-24
11.927900	1.69921e-24
11.915957	1.81786e-24
11.904014	1.94479e-24
11.892070	2.08059e-24
11.880127	2.22586e-24
11.868184	2.38128e-24
11.856241	2.54755e-24
11.844297	2.72542e-24
11.832354	2.91571e-24
11.820411	3.11928e-24
11.808467	3.33706e-24
11.796524	3.57004e-24
11.784581	3.81928e-24
11.772637	4.08592e-24
11.760694	4.37116e-24
11.748751	4.67632e-24
11.736808	5.00277e-24
11.724864	5.35201e-24
11.712921	5.72562e-24
11.700978	6.12531e-24
11.689034	6.55289e-24
11.677091	7.0103e-24
11.665148	7.49964e-24
11.653204	8.02313e-24
11.641261	8.58314e-24
11.629318	9.18224e-24
11.617375	9.82313e-24
11.605431	1.05088e-23
11.593488	1.12422e-23
11.581545	1.20269e-23
11.569601	1.28662e-23
11.557658	1.37642e-23
11.545715	1.47248e-23
11.533771	1.57524e-23
11.521828	1.68517e-23
11.509885	1.80278e-23
11.497941	1.92858e-23
11.485998	2.06317e-23
11.474055	2.20714e-23
11.462112	2.36116e-23
11.450168	2.52592e-23
11.438225	2.70217e-23
11.426282	2.89072e-23
11.414338	3.09243e-23
11.402395	3.3082e-23
11.390452	3.53902e-23
11.378508	3.78595e-23
11.366565	4.05009e-23
11.354622	4.33267e-23
11.342679	4.63495e-23
11.330735	4.95831e-23
11.318792	5.30423e-23
11.306849	5.67427e-23
11.294905	6.07013e-23
11.282962	6.49358e-23
11.271019	6.94658e-23
11.259075	7.43116e-23
11.247132	7.94954e-23
11.235189	8.50406e-23
11.223246	9.09726e-23
11.211302	9.73182e-23
11.199359	1.04106e-22
11.187416	1.11368e-22
11.175472	1.19135e-22
11.163529	1.27445e-22
11.151586	1.36334e-22
11.139642	1.45842e-22
11.127699	1.56014e-22
11.115756	1.66894e-22
11.103813	1.78534e-22
11.091869	1.90984e-22
11.079926	2.04303e-22
11.067983	2.18551e-22
11.056039	2.33791e-22
11.044096	2.50094e-22
11.032153	2.67534e-22
11.020209	2.86189e-22
11.008266	3.06145e-22
10.996323	3.27491e-22
10.984380	3.50326e-22
10.972436	3.74752e-22
10.960493	4.00881e-22
10.948550	4.28831e-22
10.936606	4.5873e-22
10.924663	4.90712e-22
10.912720	5.24923e-22
10.900776	5.61518e-22
10.888833	6.00664e-22
10.876890	6.42538e-22
10.864947	6.8733e-22
10.853003	7.35243e-22
10.841060	7.86496e-22
10.829117	8.4132e-22
10.817173	8.99964e-22
10.805230	9.62695e-22
10.793287	1.0298e-21
10.781343	1.10157e-21
10.769400	1.17835e-21
10.757457	1.26048e-21
10.745514	1.34833e-21
10.733570	1.4423e-21
10.721627	1.54282e-21
10.709684	1.65034e-21
10.697740	1.76535e-21
10.685797	1.88838e-21
10.673854	2.01997e-21
10.661910	2.16073e-21
10.649967	2.3113e-21
10.638024	2.47236e-21
10.626081	2.64463e-21
10.614137	2.82891e-21
10.602194	3.02602e-21
10.590251	3.23685e-21
10.578307	3.46238e-21
10.566364	3.70361e-21
10.554421	3.96164e-21
10.542477	4.23764e-21
10.530534	4.53287e-21
10.518591	4.84865e-21
10.506648	5.18643e-21
10.494704	5.54773e-21
10.482761	5.93419e-21
10.470818	6.34756e-21
10.458874	6.78971e-21
10.446931	7.26265e-21
10.434988	7.76852e-21
10.423044	8.30962e-21
10.411101	8.88838e-21
10.399158	9.50745e-21
10.387215	1.01696e-20
10.375271	1.08779e-20
10.363328	1.16355e-20
10.351385	1.24458e-20
10.339441	1.33125e-20
10.327498	1.42396e-20
10.315555	1.52312e-20
10.303611	1.62918e-20
10.291668	1.74262e-20
10.279725	1.86396e-20
10.267782	1.99375e-20
10.255838	2.13257e-20
10.243895	2.28106e-20
10.231952	2.43987e-20
10.220008	2.60974e-20
10.208065	2.79144e-20
10.196122	2.98577e-20
10.184178	3.19363e-20
10.172235	3.41596e-20
10.160292	3.65376e-20
10.148349	3.9081e-20
10.136405	4.18015e-20
10.124462	4.47112e-20
10.112519	4.78234e-20
10.100575	5.11521e-20
10.088632	5.47124e-20
10.076689	5.85204e-20
10.064745	6.25934e-20
10.052802	6.69497e-20
10.040859	7.1609e-20
10.028915	7.65925e-20
10.016972	8.19227e-20
10.005029	8.76237e-20
9.993086	9.37212e-20
9.981142	1.00243e-19
9.969199	1.07218e-19
9.957256	1.14679e-19
9.945312	1.22658e-19
9.933369	1.31192e-19
9.921426	1.4032e-19
9.909482	1.50083e-19
9.897539	1.60524e-19
9.885596	1.71692e-19
9.873653	1.83636e-19
9.861709	1.96411e-19
9.849766	2.10074e-19
9.837823	2.24687e-19
9.825879	2.40317e-19
9.813936	2.57032e-19
9.801993	2.74911e-19
9.790049	2.94032e-19
9.778106	3.14482e-19
9.766163	3.36355e-19
9.754220	3.59747e-19
9.742276	3.84766e-19
9.730333	4.11525e-19
9.718390	4.40143e-19
9.706446	4.7075e-19
9.694503	5.03485e-19
9.682560	5.38495e-19
9.670616	5.75938e-19
9.658673	6.15984e-19
9.646730	6.58813e-19
9.634787	7.04619e-19
9.622843	7.53607e-19
9.610900	8.06e-19
9.598957	8.62034e-19
9.587013	9.21961e-19
9.575070	9.86053e-19
9.563127	1.0546e-18
9.551183	1.1279e-18
9.539240	1.20631e-18
9.527297	1.29015e-18
9.515354	1.37983e-18
9.503410	1.47573e-18
9.491467	1.57829e-18
9.479524	1.68798e-18
9.467580	1.80529e-18
9.455637	1.93075e-18
9.443694	2.06492e-18
9.431750	2.20841e-18
9.419807	2.36187e-18
9.407864	2.52599e-18
9.395921	2.7015e-18
9.383977	2.8892e-18
9.372034	3.08994e-18
9.360091	3.30462e-18
9.348147	3.5342e-18
9.336204	3.77973e-18
9.324261	4.0423e-18
9.312317	4.32311e-18
9.300374	4.62341e-18
9.288431	4.94456e-18
9.276488	5.28801e-18
9.264544	5.6553e-18
9.252601	6.04809e-18
9.240658	6.46815e-18
9.228714	6.91736e-18
9.216771	7.39775e-18
9.204828	7.91149e-18
9.192884	8.46089e-18
9.180941	9.04842e-18
9.168998	9.67672e-18
9.157055	1.03486e-17
9.145111	1.10672e-17
9.133168	1.18356e-17
9.121225	1.26573e-17
9.109281	1.3536e-17
9.097338	1.44757e-17
9.085395	1.54807e-17
9.073451	1.65553e-17
9.061508	1.77045e-17
9.049565	1.89334e-17
9.037622	2.02476e-17
9.025678	2.16529e-17
9.013735	2.31558e-17
9.001792	2.47628e-17
8.989848	2.64814e-17
8.977905	2.83191e-17
8.965962	3.02843e-17
8.954018	3.23858e-17
8.942075	3.4633e-17
8.930132	3.70361e-17
8.918189	3.96058e-17
8.906245	4.23537e-17
8.894302	4.52922e-17
8.882359	4.84344e-17
8.870415	5.17944e-17
8.858472	5.53875e-17
8.846529	5.92296e-17
8.834585	6.3338e-17
8.822642	6.77313e-17
8.810699	7.24291e-17
8.798756	7.74526e-17
8.786812	8.28242e-17
8.774869	8.85682e-17
8.762926	9.47103e-17
8.750982	1.01278e-16
8.739039	1.08301e-16
8.727096	1.1581e-16
8.715152	1.2384e-16
8.703209	1.32427e-16
8.691266	1.41608e-16
8.679323	1.51426e-16
8.667379	1.61923e-16
8.655436	1.73148e-16
8.643493	1.85151e-16
8.631549	1.97985e-16
8.619606	2.11708e-16
8.607663	2.26381e-16
8.595719	2.42071e-16
8.583776	2.58848e-16
8.571833	2.76787e-16
8.559889	2.95968e-16
8.547946	3.16477e-16
8.536003	3.38406e-16
8.524060	3.61854e-16
8.512116	3.86926e-16
8.500173	4.13734e-16
8.488230	4.42397e-16
8.476286	4.73045e-16
8.464343	5.05815e-16
8.452400	5.40853e-16
8.440456	5.78317e-16
8.428513	6.18373e-16
8.416570	6.61203e-16
8.404627	7.06996e-16
8.392683	7.55959e-16
8.380740	8.0831e-16
8.368797	8.64285e-16
8.356853	9.24132e-16
8.344910	9.88121e-16
8.332967	1.05654e-15
8.321023	1.12969e-15
8.309080	1.2079e-15
8.297137	1.29152e-15
8.285194	1.38092e-15
8.273250	1.47651e-15
8.261307	1.57871e-15
8.249364	1.68798e-15
8.237420	1.80481e-15
8.225477	1.92972e-15
8.213534	2.06327e-15
8.201590	2.20605e-15
8.189647	2.3587e-15
8.177704	2.52191e-15
8.165761	2.6964e-15
8.153817	2.88296e-15
8.141874	3.08241e-15
8.129931	3.29565e-15
8.117987	3.52363e-15
8.106044	3.76737e-15
8.094101	4.02796e-15
8.082157	4.30656e-15
8.070214	4.60441e-15
8.058271	4.92284e-15
8.046328	5.26327e-15
8.034384	5.62723e-15
8.022441	6.01634e-15
8.010498	6.43233e-15
7.998554	6.87706e-15
7.986611	7.35251e-15
7.974668	7.86081e-15
7.962724	8.40421e-15
7.950781	8.98515e-15
7.938838	9.60621e-15
7.926895	1.02702e-14
7.914951	1.098e-14
7.903008	1.17388e-14
7.891065	1.255e-14
7.879121	1.34172e-14
7.867178	1.43443e-14
7.855235	1.53354e-14
7.843291	1.63949e-14
7.831348	1.75275e-14
7.819405	1.87383e-14
7.807462	2.00327e-14
7.795518	2.14164e-14
7.783575	2.28956e-14
7.771632	2.44769e-14
7.759688	2.61673e-14
7.747745	2.79743e-14
7.735802	2.9906e-14
7.723858	3.1971e-14
7.711915	3.41783e-14
7.699972	3.6538e-14
7.688029	3.90604e-14
7.676085	4.17568e-14
7.664142	4.46391e-14
7.652199	4.77202e-14
7.640255	5.10137e-14
7.628312	5.45343e-14
7.616369	5.82977e-14
7.604425	6.23205e-14
7.592482	6.66206e-14
7.580539	7.12171e-14
7.568596	7.61304e-14
7.556652	8.13824e-14
7.544709	8.69963e-14
7.532766	9.29971e-14
7.520822	9.94113e-14
7.508879	1.06268e-13
7.496936	1.13596e-13
7.484992	1.2143e-13
7.473049	1.29803e-13
7.461106	1.38752e-13
7.449163	1.48319e-13
7.437219	1.58544e-13
7.425276	1.69473e-13
7.413333	1.81155e-13
7.401389	1.93641e-13
7.389446	2.06986e-13
7.377503	2.21251e-13
7.365559	2.36498e-13
7.353616	2.52793e-13
7.341673	2.70211e-13
7.329730	2.88827e-13
7.317786	3.08725e-13
7.305843	3.29991e-13
7.293900	3.52721e-13
7.281956	3.77015e-13
7.270013	4.0298e-13
7.258070	4.30731e-13
7.246126	4.60391e-13
7.234183	4.9209e-13
7.222240	5.2597e-13
7.210296	5.6218e-13
7.198353	6.00879e-13
7.186410	6.42239e-13
7.174467	6.86443e-13
7.162523	7.33685e-13
7.150580	7.84174e-13
7.138637	8.38134e-13
7.126693	8.95802e-13
7.114750	9.57433e-13
7.102807	1.0233e-12
7.090863	1.09369e-12
7.078920	1.16892e-12
7.066977	1.24931e-12
7.055034	1.33523e-12
7.043090	1.42704e-12
7.031147	1.52517e-12
7.019204	1.63003e-12
7.007260	1.74209e-12
6.995317	1.86184e-12
6.983374	1.98982e-12
6.971430	2.12658e-12
6.959487	2.27273e-12
6.947544	2.4289e-12
6.935601	2.5958e-12
6.923657	2.77414e-12
6.911714	2.96473e-12
6.899771	3.16838e-12
6.887827	3.38601e-12
6.875884	3.61856e-12
6.863941	3.86706e-12
6.851997	4.13261e-12
6.840054	4.41636e-12
6.828111	4.71956e-12
6.816168	5.04355e-12
6.804224	5.38975e-12
6.792281	5.75968e-12
6.780338	6.15496e-12
6.768394	6.57732e-12
6.756451	7.02863e-12
6.744508	7.51085e-12
6.732564	8.02611e-12
6.720621	8.57665e-12
6.708678	9.16491e-12
6.696735	9.79345e-12
6.684791	1.0465e-11
6.672848	1.11826e-11
6.660905	1.19493e-11
6.648961	1.27684e-11
6.637018	1.36436e-11
6.625075	1.45787e-11
6.613131	1.55778e-11
6.601188	1.66453e-11
6.589245	1.77857e-11
6.577302	1.90042e-11
6.565358	2.0306e-11
6.553415	2.16969e-11
6.541472	2.31828e-11
6.529528	2.47703e-11
6.517585	2.64664e-11
6.505642	2.82784e-11
6.493698	3.02142e-11
6.481755	3.22823e-11
6.469812	3.44916e-11
6.457869	3.6852e-11
6.445925	3.93735e-11
6.433982	4.20673e-11
6.422039	4.4945e-11
6.410095	4.80192e-11
6.398152	5.13033e-11
6.386209	5.48115e-11
6.374265	5.85592e-11
6.362322	6.25626e-11
6.350379	6.68393e-11
6.338436	7.14076e-11
6.326492	7.62877e-11
6.314549	8.15005e-11
6.302606	8.70688e-11
6.290662	9.30168e-11
6.278719	9.93704e-11
6.266776	1.06157e-10
6.254832	1.13406e-10
6.242889	1.21149e-10
6.230946	1.2942e-10
6.219003	1.38254e-10
6.207059	1.4769e-10
6.195116	1.57769e-10
6.183173	1.68533e-10
6.171229	1.80031e-10
6.159286	1.92311e-10
6.147343	2.05427e-10
6.135399	2.19436e-10
6.123456	2.34398e-10
6.111513	2.50378e-10
6.099570	2.67444e-10
6.087626	2.85672e-10
6.075683	3.05138e-10
6.063740	3.25928e-10
6.051796	3.48131e-10
6.039853	3.71843e-10
6.027910	3.97167e-10
6.015966	4.2421e-10
6.004023	4.53091e-10
5.992080	4.83933e-10
5.980137	5.16869e-10
5.968193	5.52041e-10
5.956250	5.896e-10
5.944307	6.29708e-10
5.932363	6.72538e-10
5.920420	7.18273e-10
5.908477	7.6711e-10
5.896533	8.19259e-10
5.884590	8.74944e-10
5.872647	9.34403e-10
5.860704	9.97892e-10
5.848760	1.06568e-09
5.836817	1.13807e-09
5.824874	1.21535e-09
5.812930	1.29787e-09
5.800987	1.38598e-09
5.789044	1.48005e-09
5.777100	1.58049e-09
5.765157	1.68772e-09
5.753214	1.80221e-09
5.741270	1.92444e-09
5.729327	2.05494e-09
5.717384	2.19425e-09
5.705441	2.34299e-09
5.693497	2.50177e-09
5.681554	2.67129e-09
5.669611	2.85225e-09
5.657667	3.04543e-09
5.645724	3.25165e-09
5.633781	3.4718e-09
5.621837	3.7068e-09
5.609894	3.95765e-09
5.597951	4.22542e-09
5.586008	4.51125e-09
5.574064	4.81635e-09
5.562121	5.14201e-09
5.550178	5.48961e-09
5.538234	5.86063e-09
5.526291	6.25663e-09
5.514348	6.6793e-09
5.502404	7.13042e-09
5.490461	7.61189e-09
5.478518	8.12576e-09
5.466575	8.67418e-09
5.454631	9.25948e-09
5.442688	9.88412e-09
5.430745	1.05507e-08
5.418801	1.12621e-08
5.406858	1.20213e-08
5.394915	1.28315e-08
5.382971	1.3696e-08
5.371028	1.46186e-08
5.359085	1.5603e-08
5.347142	1.66534e-08
5.335198	1.77743e-08
5.323255	1.89703e-08
5.311312	2.02464e-08
5.299368	2.1608e-08
5.287425	2.30608e-08
5.275482	2.46108e-08
5.263538	2.62645e-08
5.251595	2.80288e-08
5.239652	2.99111e-08
5.227709	3.19192e-08
5.215765	3.40615e-08
5.203822	3.63469e-08
5.191879	3.87848e-08
5.179935	4.13856e-08
5.167992	4.41598e-08
5.156049	4.71191e-08
5.144105	5.02757e-08
5.132162	5.36426e-08
5.120219	5.72339e-08
5.108276	6.10644e-08
5.096332	6.51498e-08
5.084389	6.95071e-08
5.072446	7.41542e-08
5.060502	7.91103e-08
5.048559	8.43958e-08
5.036616	9.00325e-08
5.024672	9.60434e-08
5.012729	1.02453e-07
5.000786	1.09288e-07
4.988843	1.16577e-07
4.976899	1.24349e-07
4.964956	1.32635e-07
4.953013	1.4147e-07
4.941069	1.5089e-07
4.929126	1.60934e-07
4.917183	1.71641e-07
4.905239	1.83056e-07
4.893296	1.95226e-07
4.881353	2.08199e-07
4.869410	2.22028e-07
4.857466	2.36769e-07
4.845523	2.52482e-07
4.833580	2.6923e-07
4.821636	2.87082e-07
4.809693	3.06108e-07
4.797750	3.26386e-07
4.785806	3.47996e-07
4.773863	3.71027e-07
4.761920	3.9557e-07
4.749977	4.21723e-07
4.738033	4.49592e-07
4.726090	4.79288e-07
4.714147	5.10928e-07
4.702203	5.44639e-07
4.690260	5.80556e-07
4.678317	6.18821e-07
4.666373	6.59585e-07
4.654430	7.0301e-07
4.642487	7.49268e-07
4.630544	7.98542e-07
4.618600	8.51025e-07
4.606657	9.06924e-07
4.594714	9.6646e-07
4.582770	1.02986e-06
4.570827	1.09739e-06
4.558884	1.16929e-06
4.546940	1.24585e-06
4.534997	1.32738e-06
4.523054	1.41418e-06
4.511111	1.5066e-06
4.499167	1.60498e-06
4.487224	1.70972e-06
4.475281	1.82121e-06
4.463337	1.93989e-06
4.451394	2.06621e-06
4.439451	2.20065e-06
4.427507	2.34372e-06
4.415564	2.49598e-06
4.403621	2.658e-06
4.391678	2.8304e-06
4.379734	3.01382e-06
4.367791	3.20897e-06
4.355848	3.41657e-06
4.343904	3.63741e-06
4.331961	3.87232e-06
4.320018	4.12216e-06
4.308074	4.38787e-06
4.296131	4.67044e-06
4.284188	4.97092e-06
4.272244	5.2904e-06
4.260301	5.63007e-06
4.248358	5.99118e-06
4.236415	6.37504e-06
4.224471	6.78304e-06
4.212528	7.21668e-06
4.200585	7.67751e-06
4.188641	8.1672e-06
4.176698	8.68751e-06
4.164755	9.24028e-06
4.152811	9.82749e-06
4.140868	1.04512e-05
4.128925	1.11137e-05
4.116982	1.18172e-05
4.105038	1.25642e-05
4.093095	1.33573e-05
4.081152	1.41992e-05
4.069208	1.50929e-05
4.057265	1.60413e-05
4.045322	1.70478e-05
4.033378	1.81158e-05
4.021435	1.92487e-05
4.009492	2.04505e-05
3.997549	2.17251e-05
3.985605	2.30766e-05
3.973662	2.45096e-05
3.961719	2.60287e-05
3.949775	2.76388e-05
3.937832	2.9345e-05
3.925889	3.11527e-05
3.913945	3.30677e-05
3.902002	3.50959e-05
3.890059	3.72435e-05
3.878116	3.95172e-05
3.866172	4.19238e-05
3.854229	4.44704e-05
3.842286	4.71647e-05
3.830342	5.00144e-05
3.818399	5.30278e-05
3.806456	5.62134e-05
3.794512	5.95802e-05
3.782569	6.31374e-05
3.770626	6.68946e-05
3.758683	7.08619e-05
3.746739	7.50496e-05
3.734796	7.94684e-05
3.722853	8.41293e-05
3.710909	8.90438e-05
3.698966	9.42235e-05
3.687023	9.96805e-05
3.675079	0.000105427
3.663136	0.000111475
3.651193	0.000117839
3.639250	0.000124529
3.627306	0.00013156
3.615363	0.000138944
3.603420	0.000146694
3.591476	0.000154823
3.579533	0.000163342
3.567590	0.000172263
3.555646	0.000181598
3.543703	0.000191357
3.531760	0.000201548
3.519817	0.000212179
3.507873	0.000223257
3.495930	0.000234784
3.483987	0.000246763
3.472043	0.000259191
3.460100	0.000272062
3.448157	0.000285367
3.436213	0.000299089
3.424270	0.000313207
3.412327	0.00032769
3.400384	0.000342499
3.388440	0.000357583
3.376497	0.000372878
3.364554	0.000388302
3.352610	0.000403752
3.340667	0.000419101
3.328724	0.000434184
3.316780	0.000448796
3.304837	0.000462668
3.292894	0.000475441
3.280951	0.000486612
3.269007	0.00049539
&
```
