## Supplementary material for "All-at-once RNA folding with 3D motif prediction framed by evolutionary information": RF00919_mir-874.helixcov

```
# RMs = 3 L = 78

# RM_HELIX NESTED 22-33 44-55, nbp = 11 nbp_cov = 0
# pvals: 0.970496,0.970496,0.970496,0.970496,0.970496,0.970496,0.970496,0.970496,0.970496,0.970496,0.970496
# aggregated NONE
NESTED  :::::::::::::::::::::<<<<<<<<-<<<__________>>>->>>>>>>>:::::::::::::::::::::::
        ::::::::::::::::::::::::::::::::::::::::::::::::::::::::::::::::::::::::::::::

# RM_HELIX NESTED 10-19 58-67, nbp = 8 nbp_cov = 0
# pvals: 0.970496,0.970496,0.970496,0.970496,0.970496,0.970496,0.970496,0.970496
# aggregated NONE
NESTED  :::::::::<<<-<<<-<<______________________________________>>->>>->>>:::::::::::
        ::::::::::::::::::::::::::::::::::::::::::::::::::::::::::::::::::::::::::::::

# RM_HELIX NESTED 1-6 71-76, nbp = 6 nbp_cov = 0
# pvals: 0.970496,0.970496,0.970496,0.970496,0.970496,0.970496
# aggregated NONE
NESTED  <<<<<<________________________________________________________________>>>>>>::
        ::::::::::::::::::::::::::::::::::::::::::::::::::::::::::::::::::::::::::::::
```
