## Supplementary material for "All-at-once RNA folding with 3D motif prediction framed by evolutionary information": RF00919_mir-874.surv

```
-0.000004	0.04
-0.010456	1
&
3.172116	0.000335796
3.163194	0.000671592
0.383588	0.00100739
0.234490	0.00134318
0.202541	0.00167898
0.159941	0.00738751
0.138642	0.0077233
0.106692	0.0080591
0.042793	0.0083949
0.010844	0.00873069
0.000194	0.062458
-0.010456	0.967092
-0.021106	0.979516
-0.042406	0.991605
-0.053055	0.997314
-0.127604	0.997985
-0.159554	0.998657
-0.500348	0.999328
-0.883742	0.999664
-1.022190	1
&
3.408140	1.665e-05
3.280342	4.995e-05
3.248393	9.99001e-05
3.205794	0.0001332
3.195144	0.00018315
3.152544	0.00021645
3.088645	0.0002664
3.077996	0.0002997
3.003447	0.000333
2.939548	0.0003663
2.918248	0.0004329
2.907598	0.0004662
2.896948	0.0004995
2.886299	0.000516151
2.854349	0.000532801
2.843699	0.000566101
2.417706	0.000582751
2.044962	0.000599401
1.192975	0.000616051
1.086477	0.000632701
1.011928	0.000649351
0.948029	0.000666001
0.926729	0.000682651
0.873480	0.000699301
0.617884	0.000732601
0.564635	0.000949051
0.553985	0.0010656
0.532685	0.00108225
0.522036	0.00114885
0.511386	0.00124875
0.500736	0.0012654
0.490086	0.0012987
0.447487	0.001332
0.436837	0.00134865
0.426187	0.0013653
0.404887	0.0013986
0.394238	0.0014652
0.383588	0.00148185
0.372938	0.0015984
0.362288	0.001665
0.351638	0.0016983
0.340988	0.00174825
0.330339	0.0017649
0.319689	0.00178155
0.309039	0.0018315
0.298389	0.0018981
0.287739	0.00191475
0.277089	0.00194805
0.266440	0.0019647
0.234490	0.001998
0.223840	0.00201465
0.213190	0.0020313
0.202541	0.00208125
0.191891	0.0020979
0.181241	0.0021312
0.170591	0.00501166
0.159941	0.00672661
0.149291	0.00679321
0.138642	0.00737596
0.127992	0.00739261
0.106692	0.00745921
0.096042	0.00749251
0.074743	0.00757576
0.064093	0.00759241
0.053443	0.00769231
0.042793	0.00774226
0.032143	0.00780886
0.021493	0.00802531
0.010844	0.00847486
0.000194	0.0428904
-0.010456	0.970496
-0.021106	0.97689
-0.031756	0.987829
-0.042406	0.993107
-0.053055	0.994472
-0.063705	0.995871
-0.074355	0.99622
-0.085005	0.996537
-0.095655	0.997003
-0.106305	0.997353
-0.116954	0.997403
-0.127604	0.997469
-0.138254	0.997536
-0.148904	0.997652
-0.159554	0.997786
-0.170204	0.997969
-0.180853	0.998268
-0.191503	0.998352
-0.202153	0.998368
-0.212803	0.998435
-0.223453	0.998518
-0.234103	0.998535
-0.244752	0.998551
-0.266052	0.998585
-0.276702	0.998618
-0.287352	0.998635
-0.298002	0.998668
-0.308651	0.998685
-0.319301	0.998701
-0.329951	0.998718
-0.340601	0.998735
-0.351251	0.998818
-0.372550	0.998834
-0.383200	0.998918
-0.393850	0.998951
-0.404500	0.998984
-0.425800	0.999034
-0.436449	0.999051
-0.447099	0.999118
-0.479049	0.999134
-0.521648	0.999151
-0.585547	0.999167
-0.628146	0.999184
-0.638796	0.999201
-0.660096	0.999217
-0.670746	0.999251
-0.681396	0.999317
-0.713345	0.999334
-0.755944	0.999401
-0.766594	0.999417
-0.777244	0.999451
-0.787894	0.999467
-0.798544	0.999484
-0.819843	0.999517
-0.830493	0.999534
-0.841143	0.99955
-0.862443	0.9996
-0.873093	0.999667
-0.894392	0.999684
-0.915692	0.999767
-0.947641	0.999784
-0.958291	0.9998
-0.968941	0.99985
-0.979591	0.999883
-0.990241	0.999917
-1.000891	0.99995
-1.054140	0.999967
-1.118039	0.999983
-1.149988	1
&
16.912129	6.15387e-42
16.901480	6.58124e-42
16.890830	7.03828e-42
16.880180	7.52706e-42
16.869530	8.04978e-42
16.858880	8.6088e-42
16.848230	9.20665e-42
16.837581	9.84601e-42
16.826931	1.05298e-41
16.816281	1.1261e-41
16.805631	1.2043e-41
16.794981	1.28793e-41
16.784331	1.37737e-41
16.773682	1.47302e-41
16.763032	1.57532e-41
16.752382	1.68471e-41
16.741732	1.80171e-41
16.731082	1.92682e-41
16.720432	2.06063e-41
16.709783	2.20372e-41
16.699133	2.35676e-41
16.688483	2.52042e-41
16.677833	2.69544e-41
16.667183	2.88262e-41
16.656533	3.08279e-41
16.645884	3.29687e-41
16.635234	3.52581e-41
16.624584	3.77065e-41
16.613934	4.03248e-41
16.603284	4.3125e-41
16.592634	4.61197e-41
16.581985	4.93223e-41
16.571335	5.27472e-41
16.560685	5.641e-41
16.550035	6.03272e-41
16.539385	6.45163e-41
16.528735	6.89963e-41
16.518086	7.37874e-41
16.507436	7.89111e-41
16.496786	8.43906e-41
16.486136	9.02507e-41
16.475486	9.65176e-41
16.464836	1.0322e-40
16.454187	1.10387e-40
16.443537	1.18052e-40
16.432887	1.26249e-40
16.422237	1.35016e-40
16.411587	1.44391e-40
16.400937	1.54417e-40
16.390288	1.6514e-40
16.379638	1.76606e-40
16.368988	1.88869e-40
16.358338	2.01984e-40
16.347688	2.16009e-40
16.337038	2.31008e-40
16.326389	2.47048e-40
16.315739	2.64202e-40
16.305089	2.82547e-40
16.294439	3.02166e-40
16.283789	3.23147e-40
16.273139	3.45585e-40
16.262490	3.6958e-40
16.251840	3.95242e-40
16.241190	4.22686e-40
16.230540	4.52035e-40
16.219890	4.83421e-40
16.209240	5.16987e-40
16.198591	5.52883e-40
16.187941	5.91272e-40
16.177291	6.32326e-40
16.166641	6.7623e-40
16.155991	7.23183e-40
16.145341	7.73396e-40
16.134692	8.27094e-40
16.124042	8.84521e-40
16.113392	9.45936e-40
16.102742	1.01161e-39
16.092092	1.08185e-39
16.081442	1.15697e-39
16.070793	1.2373e-39
16.060143	1.3232e-39
16.049493	1.41507e-39
16.038843	1.51332e-39
16.028193	1.61839e-39
16.017543	1.73076e-39
16.006894	1.85093e-39
15.996244	1.97944e-39
15.985594	2.11687e-39
15.974944	2.26384e-39
15.964294	2.42102e-39
15.953644	2.58911e-39
15.942995	2.76886e-39
15.932345	2.9611e-39
15.921695	3.16669e-39
15.911045	3.38655e-39
15.900395	3.62167e-39
15.889745	3.87311e-39
15.879096	4.14201e-39
15.868446	4.42958e-39
15.857796	4.73711e-39
15.847146	5.066e-39
15.836496	5.41771e-39
15.825846	5.79384e-39
15.815197	6.19609e-39
15.804547	6.62626e-39
15.793897	7.08629e-39
15.783247	7.57826e-39
15.772597	8.10439e-39
15.761947	8.66703e-39
15.751298	9.26874e-39
15.740648	9.91222e-39
15.729998	1.06004e-38
15.719348	1.13363e-38
15.708698	1.21233e-38
15.698048	1.2965e-38
15.687399	1.3865e-38
15.676749	1.48276e-38
15.666099	1.5857e-38
15.655449	1.69578e-38
15.644799	1.81351e-38
15.634149	1.9394e-38
15.623500	2.07404e-38
15.612850	2.21803e-38
15.602200	2.37201e-38
15.591550	2.53668e-38
15.580900	2.71278e-38
15.570250	2.9011e-38
15.559601	3.1025e-38
15.548951	3.31788e-38
15.538301	3.5482e-38
15.527651	3.79452e-38
15.517001	4.05794e-38
15.506351	4.33964e-38
15.495702	4.6409e-38
15.485052	4.96306e-38
15.474402	5.3076e-38
15.463752	5.67604e-38
15.453102	6.07007e-38
15.442452	6.49144e-38
15.431803	6.94207e-38
15.421153	7.42398e-38
15.410503	7.93933e-38
15.399853	8.49046e-38
15.389203	9.07985e-38
15.378553	9.71015e-38
15.367904	1.03842e-37
15.357254	1.1105e-37
15.346604	1.18759e-37
15.335954	1.27003e-37
15.325304	1.35819e-37
15.314654	1.45247e-37
15.304005	1.55329e-37
15.293355	1.66111e-37
15.282705	1.77642e-37
15.272055	1.89973e-37
15.261405	2.0316e-37
15.250755	2.17262e-37
15.240106	2.32343e-37
15.229456	2.48471e-37
15.218806	2.65719e-37
15.208156	2.84163e-37
15.197506	3.03888e-37
15.186856	3.24981e-37
15.176207	3.47539e-37
15.165557	3.71663e-37
15.154907	3.97461e-37
15.144257	4.25049e-37
15.133607	4.54553e-37
15.122957	4.86104e-37
15.112308	5.19845e-37
15.101658	5.55928e-37
15.091008	5.94516e-37
15.080358	6.35782e-37
15.069708	6.79911e-37
15.059058	7.27104e-37
15.048409	7.77572e-37
15.037759	8.31544e-37
15.027109	8.8926e-37
15.016459	9.50983e-37
15.005809	1.01699e-36
14.995159	1.08758e-36
14.984510	1.16307e-36
14.973860	1.24379e-36
14.963210	1.33012e-36
14.952560	1.42244e-36
14.941910	1.52117e-36
14.931260	1.62675e-36
14.920611	1.73966e-36
14.909961	1.8604e-36
14.899311	1.98952e-36
14.888661	2.12761e-36
14.878011	2.27528e-36
14.867361	2.4332e-36
14.856712	2.60207e-36
14.846062	2.78267e-36
14.835412	2.9758e-36
14.824762	3.18234e-36
14.814112	3.40321e-36
14.803462	3.6394e-36
14.792813	3.89199e-36
14.782163	4.16211e-36
14.771513	4.45098e-36
14.760863	4.75989e-36
14.750213	5.09024e-36
14.739563	5.44352e-36
14.728914	5.82131e-36
14.718264	6.22532e-36
14.707614	6.65737e-36
14.696964	7.1194e-36
14.686314	7.6135e-36
14.675664	8.14189e-36
14.665015	8.70694e-36
14.654365	9.31121e-36
14.643715	9.95741e-36
14.633065	1.06485e-35
14.622415	1.13875e-35
14.611765	1.21777e-35
14.601116	1.30229e-35
14.590466	1.39267e-35
14.579816	1.48931e-35
14.569166	1.59267e-35
14.558516	1.7032e-35
14.547866	1.8214e-35
14.537217	1.9478e-35
14.526567	2.08297e-35
14.515917	2.22752e-35
14.505267	2.38211e-35
14.494617	2.54742e-35
14.483967	2.7242e-35
14.473318	2.91325e-35
14.462668	3.11542e-35
14.452018	3.33162e-35
14.441368	3.56281e-35
14.430718	3.81006e-35
14.420068	4.07446e-35
14.409419	4.3572e-35
14.398769	4.65957e-35
14.388119	4.98291e-35
14.377469	5.3287e-35
14.366819	5.69847e-35
14.356169	6.09391e-35
14.345520	6.51678e-35
14.334870	6.969e-35
14.324220	7.4526e-35
14.313570	7.96975e-35
14.302920	8.52279e-35
14.292270	9.1142e-35
14.281621	9.74664e-35
14.270971	1.0423e-34
14.260321	1.11462e-34
14.249671	1.19197e-34
14.239021	1.27468e-34
14.228371	1.36313e-34
14.217722	1.45772e-34
14.207072	1.55887e-34
14.196422	1.66703e-34
14.185772	1.78271e-34
14.175122	1.90641e-34
14.164472	2.03869e-34
14.153823	2.18015e-34
14.143173	2.33143e-34
14.132523	2.4932e-34
14.121873	2.6662e-34
14.111223	2.85119e-34
14.100573	3.04903e-34
14.089924	3.26059e-34
14.079274	3.48683e-34
14.068624	3.72877e-34
14.057974	3.98749e-34
14.047324	4.26416e-34
14.036674	4.56003e-34
14.026025	4.87643e-34
14.015375	5.21477e-34
14.004725	5.5766e-34
13.994075	5.96352e-34
13.983425	6.37729e-34
13.972775	6.81977e-34
13.962126	7.29295e-34
13.951476	7.79895e-34
13.940826	8.34006e-34
13.930176	8.91871e-34
13.919526	9.53751e-34
13.908876	1.01992e-33
13.898227	1.09069e-33
13.887577	1.16636e-33
13.876927	1.24728e-33
13.866277	1.33382e-33
13.855627	1.42636e-33
13.844977	1.52532e-33
13.834328	1.63115e-33
13.823678	1.74431e-33
13.813028	1.86533e-33
13.802378	1.99475e-33
13.791728	2.13314e-33
13.781078	2.28113e-33
13.770429	2.43939e-33
13.759779	2.60863e-33
13.749129	2.78961e-33
13.738479	2.98314e-33
13.727829	3.1901e-33
13.717179	3.41142e-33
13.706530	3.64809e-33
13.695880	3.90117e-33
13.685230	4.17182e-33
13.674580	4.46124e-33
13.663930	4.77074e-33
13.653280	5.1017e-33
13.642631	5.45563e-33
13.631981	5.8341e-33
13.621331	6.23884e-33
13.610681	6.67164e-33
13.600031	7.13447e-33
13.589381	7.62941e-33
13.578732	8.15868e-33
13.568082	8.72466e-33
13.557432	9.3299e-33
13.546782	9.97713e-33
13.536132	1.06693e-32
13.525482	1.14094e-32
13.514833	1.22009e-32
13.504183	1.30472e-32
13.493533	1.39523e-32
13.482883	1.49202e-32
13.472233	1.59552e-32
13.461583	1.7062e-32
13.450934	1.82455e-32
13.440284	1.95112e-32
13.429634	2.08646e-32
13.418984	2.23119e-32
13.408334	2.38597e-32
13.397684	2.55147e-32
13.387035	2.72846e-32
13.376385	2.91772e-32
13.365735	3.12011e-32
13.355085	3.33654e-32
13.344435	3.56798e-32
13.333785	3.81547e-32
13.323136	4.08013e-32
13.312486	4.36315e-32
13.301836	4.66579e-32
13.291186	4.98943e-32
13.280536	5.33551e-32
13.269886	5.70559e-32
13.259237	6.10135e-32
13.248587	6.52455e-32
13.237937	6.97711e-32
13.227287	7.46105e-32
13.216637	7.97856e-32
13.205987	8.53196e-32
13.195338	9.12374e-32
13.184688	9.75656e-32
13.174038	1.04333e-31
13.163388	1.11569e-31
13.152738	1.19308e-31
13.142088	1.27583e-31
13.131439	1.36432e-31
13.120789	1.45894e-31
13.110139	1.56013e-31
13.099489	1.66834e-31
13.088839	1.78405e-31
13.078189	1.90778e-31
13.067540	2.0401e-31
13.056890	2.1816e-31
13.046240	2.3329e-31
13.035590	2.4947e-31
13.024940	2.66772e-31
13.014290	2.85274e-31
13.003641	3.05059e-31
12.992991	3.26216e-31
12.982341	3.48841e-31
12.971691	3.73034e-31
12.961041	3.98905e-31
12.950391	4.2657e-31
12.939742	4.56154e-31
12.929092	4.87789e-31
12.918442	5.21618e-31
12.907792	5.57792e-31
12.897142	5.96476e-31
12.886492	6.37842e-31
12.875843	6.82076e-31
12.865193	7.29378e-31
12.854543	7.7996e-31
12.843893	8.3405e-31
12.833243	8.9189e-31
12.822593	9.53741e-31
12.811944	1.01988e-30
12.801294	1.09061e-30
12.790644	1.16624e-30
12.779994	1.24711e-30
12.769344	1.3336e-30
12.758694	1.42608e-30
12.748045	1.52497e-30
12.737395	1.63072e-30
12.726745	1.7438e-30
12.716095	1.86473e-30
12.705445	1.99403e-30
12.694795	2.13231e-30
12.684146	2.28017e-30
12.673496	2.43828e-30
12.662846	2.60736e-30
12.652196	2.78816e-30
12.641546	2.9815e-30
12.630896	3.18824e-30
12.620247	3.40932e-30
12.609597	3.64573e-30
12.598947	3.89852e-30
12.588297	4.16885e-30
12.577647	4.45792e-30
12.566997	4.76703e-30
12.556348	5.09757e-30
12.545698	5.45103e-30
12.535048	5.82899e-30
12.524398	6.23317e-30
12.513748	6.66536e-30
12.503098	7.12752e-30
12.492449	7.62172e-30
12.481799	8.15018e-30
12.471149	8.71528e-30
12.460499	9.31956e-30
12.449849	9.96574e-30
12.439199	1.06567e-29
12.428550	1.13956e-29
12.417900	1.21857e-29
12.407250	1.30306e-29
12.396600	1.3934e-29
12.385950	1.49001e-29
12.375300	1.59332e-29
12.364651	1.70379e-29
12.354001	1.82191e-29
12.343351	1.94823e-29
12.332701	2.0833e-29
12.322051	2.22774e-29
12.311401	2.38219e-29
12.300752	2.54735e-29
12.290102	2.72395e-29
12.279452	2.9128e-29
12.268802	3.11474e-29
12.258152	3.33068e-29
12.247502	3.56159e-29
12.236853	3.80851e-29
12.226203	4.07254e-29
12.215553	4.35487e-29
12.204903	4.65678e-29
12.194253	4.97962e-29
12.183603	5.32483e-29
12.172954	5.69397e-29
12.162304	6.08871e-29
12.151654	6.5108e-29
12.141004	6.96215e-29
12.130354	7.44479e-29
12.119704	7.96089e-29
12.109055	8.51276e-29
12.098405	9.10288e-29
12.087755	9.73391e-29
12.077105	1.04087e-28
12.066455	1.11302e-28
12.055805	1.19018e-28
12.045155	1.27268e-28
12.034506	1.3609e-28
12.023856	1.45524e-28
12.013206	1.55611e-28
12.002556	1.66398e-28
11.991906	1.77932e-28
11.981256	1.90266e-28
11.970607	2.03455e-28
11.959957	2.17558e-28
11.949307	2.32638e-28
11.938657	2.48763e-28
11.928007	2.66007e-28
11.917357	2.84445e-28
11.906708	3.04161e-28
11.896058	3.25244e-28
11.885408	3.47787e-28
11.874758	3.71894e-28
11.864108	3.9767e-28
11.853458	4.25234e-28
11.842809	4.54708e-28
11.832159	4.86224e-28
11.821509	5.19925e-28
11.810859	5.55961e-28
11.800209	5.94495e-28
11.789559	6.35699e-28
11.778910	6.79759e-28
11.768260	7.26872e-28
11.757610	7.7725e-28
11.746960	8.3112e-28
11.736310	8.88722e-28
11.725660	9.50317e-28
11.715011	1.01618e-27
11.704361	1.08661e-27
11.693711	1.16192e-27
11.683061	1.24244e-27
11.672411	1.32855e-27
11.661761	1.42062e-27
11.651112	1.51908e-27
11.640462	1.62435e-27
11.629812	1.73693e-27
11.619162	1.8573e-27
11.608512	1.98601e-27
11.597862	2.12365e-27
11.587213	2.27082e-27
11.576563	2.42819e-27
11.565913	2.59646e-27
11.555263	2.7764e-27
11.544613	2.9688e-27
11.533963	3.17453e-27
11.523314	3.39452e-27
11.512664	3.62975e-27
11.502014	3.88128e-27
11.491364	4.15024e-27
11.480714	4.43784e-27
11.470064	4.74536e-27
11.459415	5.0742e-27
11.448765	5.42581e-27
11.438115	5.80179e-27
11.427465	6.20382e-27
11.416815	6.6337e-27
11.406165	7.09337e-27
11.395516	7.58489e-27
11.384866	8.11046e-27
11.374216	8.67244e-27
11.363566	9.27336e-27
11.352916	9.91592e-27
11.342266	1.0603e-26
11.331617	1.13377e-26
11.320967	1.21232e-26
11.310317	1.29632e-26
11.299667	1.38614e-26
11.289017	1.48219e-26
11.278367	1.58488e-26
11.267718	1.69469e-26
11.257068	1.81211e-26
11.246418	1.93767e-26
11.235768	2.07192e-26
11.225118	2.21547e-26
11.214468	2.36896e-26
11.203819	2.53309e-26
11.193169	2.70859e-26
11.182519	2.89625e-26
11.171869	3.09691e-26
11.161219	3.31147e-26
11.150569	3.54089e-26
11.139920	3.7862e-26
11.129270	4.04851e-26
11.118620	4.32899e-26
11.107970	4.6289e-26
11.097320	4.94958e-26
11.086670	5.29247e-26
11.076021	5.65912e-26
11.065371	6.05117e-26
11.054721	6.47037e-26
11.044071	6.91861e-26
11.033421	7.3979e-26
11.022771	7.91038e-26
11.012122	8.45837e-26
11.001472	9.04431e-26
10.990822	9.67083e-26
10.980172	1.03408e-25
10.969522	1.10571e-25
10.958872	1.1823e-25
10.948223	1.2642e-25
10.937573	1.35177e-25
10.926923	1.44541e-25
10.916273	1.54553e-25
10.905623	1.65259e-25
10.894973	1.76706e-25
10.884324	1.88946e-25
10.873674	2.02034e-25
10.863024	2.16028e-25
10.852374	2.30991e-25
10.841724	2.46991e-25
10.831074	2.64099e-25
10.820425	2.82391e-25
10.809775	3.01951e-25
10.799125	3.22865e-25
10.788475	3.45227e-25
10.777825	3.69139e-25
10.767175	3.94706e-25
10.756526	4.22043e-25
10.745876	4.51274e-25
10.735226	4.82529e-25
10.724576	5.15949e-25
10.713926	5.51683e-25
10.703276	5.89891e-25
10.692627	6.30746e-25
10.681977	6.74429e-25
10.671327	7.21137e-25
10.660677	7.7108e-25
10.650027	8.24482e-25
10.639377	8.81581e-25
10.628728	9.42634e-25
10.618078	1.00791e-24
10.607428	1.07771e-24
10.596778	1.15235e-24
10.586128	1.23215e-24
10.575478	1.31748e-24
10.564829	1.40871e-24
10.554179	1.50627e-24
10.543529	1.61058e-24
10.532879	1.72211e-24
10.522229	1.84136e-24
10.511579	1.96887e-24
10.500930	2.10521e-24
10.490280	2.25098e-24
10.479630	2.40685e-24
10.468980	2.57352e-24
10.458330	2.75172e-24
10.447680	2.94226e-24
10.437031	3.14599e-24
10.426381	3.36382e-24
10.415731	3.59674e-24
10.405081	3.84578e-24
10.394431	4.11207e-24
10.383781	4.39679e-24
10.373132	4.70122e-24
10.362482	5.02673e-24
10.351832	5.37477e-24
10.341182	5.7469e-24
10.330532	6.1448e-24
10.319882	6.57025e-24
10.309233	7.02514e-24
10.298583	7.51153e-24
10.287933	8.03158e-24
10.277283	8.58764e-24
10.266633	9.18219e-24
10.255983	9.81789e-24
10.245334	1.04976e-23
10.234684	1.12244e-23
10.224034	1.20014e-23
10.213384	1.28323e-23
10.202734	1.37207e-23
10.192084	1.46705e-23
10.181435	1.56861e-23
10.170785	1.6772e-23
10.160135	1.79331e-23
10.149485	1.91745e-23
10.138835	2.05019e-23
10.128185	2.19211e-23
10.117536	2.34386e-23
10.106886	2.50611e-23
10.096236	2.67959e-23
10.085586	2.86508e-23
10.074936	3.0634e-23
10.064286	3.27545e-23
10.053637	3.50218e-23
10.042987	3.74459e-23
10.032337	4.00379e-23
10.021687	4.28092e-23
10.011037	4.57723e-23
10.000387	4.89405e-23
9.989738	5.2328e-23
9.979088	5.59499e-23
9.968438	5.98224e-23
9.957788	6.39629e-23
9.947138	6.839e-23
9.936488	7.31234e-23
9.925839	7.81844e-23
9.915189	8.35956e-23
9.904539	8.93813e-23
9.893889	9.55673e-23
9.883239	1.02181e-22
9.872589	1.09253e-22
9.861940	1.16814e-22
9.851290	1.24899e-22
9.840640	1.33542e-22
9.829990	1.42784e-22
9.819340	1.52665e-22
9.808690	1.6323e-22
9.798041	1.74526e-22
9.787391	1.86604e-22
9.776741	1.99517e-22
9.766091	2.13324e-22
9.755441	2.28086e-22
9.744791	2.43869e-22
9.734142	2.60745e-22
9.723492	2.78788e-22
9.712842	2.98079e-22
9.702192	3.18705e-22
9.691542	3.40758e-22
9.680892	3.64337e-22
9.670243	3.89546e-22
9.659593	4.165e-22
9.648943	4.45319e-22
9.638293	4.76131e-22
9.627643	5.09075e-22
9.616993	5.44298e-22
9.606344	5.81958e-22
9.595694	6.22223e-22
9.585044	6.65273e-22
9.574394	7.11301e-22
9.563744	7.60514e-22
9.553094	8.1313e-22
9.542445	8.69386e-22
9.531795	9.29534e-22
9.521145	9.93842e-22
9.510495	1.0626e-21
9.499845	1.13611e-21
9.489195	1.21471e-21
9.478546	1.29874e-21
9.467896	1.38859e-21
9.457246	1.48465e-21
9.446596	1.58735e-21
9.435946	1.69716e-21
9.425296	1.81456e-21
9.414647	1.94008e-21
9.403997	2.07429e-21
9.393347	2.21777e-21
9.382697	2.37118e-21
9.372047	2.5352e-21
9.361397	2.71056e-21
9.350748	2.89805e-21
9.340098	3.09851e-21
9.329448	3.31283e-21
9.318798	3.54197e-21
9.308148	3.78696e-21
9.297498	4.04888e-21
9.286849	4.32892e-21
9.276199	4.62833e-21
9.265549	4.94844e-21
9.254899	5.29069e-21
9.244249	5.6566e-21
9.233599	6.04782e-21
9.222950	6.46608e-21
9.212300	6.91327e-21
9.201650	7.39138e-21
9.191000	7.90255e-21
9.180350	8.44906e-21
9.169700	9.03336e-21
9.159051	9.65806e-21
9.148401	1.0326e-20
9.137751	1.104e-20
9.127101	1.18035e-20
9.116451	1.26197e-20
9.105801	1.34923e-20
9.095152	1.44253e-20
9.084502	1.54228e-20
9.073852	1.64893e-20
9.063202	1.76294e-20
9.052552	1.88484e-20
9.041902	2.01517e-20
9.031253	2.15451e-20
9.020603	2.30348e-20
9.009953	2.46274e-20
8.999303	2.63302e-20
8.988653	2.81507e-20
8.978003	3.0097e-20
8.967354	3.21778e-20
8.956704	3.44025e-20
8.946054	3.6781e-20
8.935404	3.93239e-20
8.924754	4.20425e-20
8.914104	4.49491e-20
8.903455	4.80565e-20
8.892805	5.13787e-20
8.882155	5.49306e-20
8.871505	5.87279e-20
8.860855	6.27877e-20
8.850205	6.71281e-20
8.839556	7.17684e-20
8.828906	7.67295e-20
8.818256	8.20334e-20
8.807606	8.77038e-20
8.796956	9.37662e-20
8.786306	1.00247e-19
8.775657	1.07177e-19
8.765007	1.14585e-19
8.754357	1.22505e-19
8.743707	1.30972e-19
8.733057	1.40024e-19
8.722407	1.49702e-19
8.711758	1.60049e-19
8.701108	1.7111e-19
8.690458	1.82936e-19
8.679808	1.95579e-19
8.669158	2.09096e-19
8.658508	2.23547e-19
8.647859	2.38996e-19
8.637209	2.55512e-19
8.626559	2.73169e-19
8.615909	2.92047e-19
8.605259	3.12229e-19
8.594609	3.33805e-19
8.583960	3.56871e-19
8.573310	3.81532e-19
8.562660	4.07896e-19
8.552010	4.36081e-19
8.541360	4.66213e-19
8.530710	4.98427e-19
8.520061	5.32866e-19
8.509411	5.69684e-19
8.498761	6.09046e-19
8.488111	6.51127e-19
8.477461	6.96114e-19
8.466811	7.44209e-19
8.456162	7.95625e-19
8.445512	8.50594e-19
8.434862	9.09359e-19
8.424212	9.72182e-19
8.413562	1.03935e-18
8.402912	1.11115e-18
8.392263	1.18791e-18
8.381613	1.26997e-18
8.370963	1.3577e-18
8.360313	1.45149e-18
8.349663	1.55175e-18
8.339013	1.65894e-18
8.328364	1.77354e-18
8.317714	1.89604e-18
8.307064	2.02701e-18
8.296414	2.16702e-18
8.285764	2.3167e-18
8.275114	2.47671e-18
8.264465	2.64777e-18
8.253815	2.83065e-18
8.243165	3.02615e-18
8.232515	3.23515e-18
8.221865	3.45858e-18
8.211215	3.69744e-18
8.200566	3.95279e-18
8.189916	4.22577e-18
8.179266	4.51759e-18
8.168616	4.82957e-18
8.157966	5.16308e-18
8.147316	5.51962e-18
8.136667	5.90077e-18
8.126017	6.30823e-18
8.115367	6.74382e-18
8.104717	7.20948e-18
8.094067	7.70729e-18
8.083417	8.23946e-18
8.072768	8.80836e-18
8.062118	9.41654e-18
8.051468	1.00667e-17
8.040818	1.07617e-17
8.030168	1.15047e-17
8.019518	1.2299e-17
8.008869	1.31481e-17
7.998219	1.40558e-17
7.987569	1.50262e-17
7.976919	1.60635e-17
7.966269	1.71724e-17
7.955619	1.83579e-17
7.944970	1.96251e-17
7.934320	2.09798e-17
7.923670	2.2428e-17
7.913020	2.39761e-17
7.902370	2.56311e-17
7.891720	2.74002e-17
7.881071	2.92915e-17
7.870421	3.13132e-17
7.859771	3.34744e-17
7.849121	3.57848e-17
7.838471	3.82545e-17
7.827821	4.08947e-17
7.817172	4.3717e-17
7.806522	4.6734e-17
7.795872	4.99592e-17
7.785222	5.34069e-17
7.774572	5.70924e-17
7.763922	6.10322e-17
7.753273	6.52437e-17
7.742623	6.97458e-17
7.731973	7.45584e-17
7.721323	7.97031e-17
7.710673	8.52025e-17
7.700023	9.10814e-17
7.689374	9.73657e-17
7.678724	1.04083e-16
7.668074	1.11265e-16
7.657424	1.18941e-16
7.646774	1.27147e-16
7.636124	1.35919e-16
7.625475	1.45295e-16
7.614825	1.55319e-16
7.604175	1.66033e-16
7.593525	1.77487e-16
7.582875	1.8973e-16
7.572225	2.02818e-16
7.561576	2.16808e-16
7.550926	2.31762e-16
7.540276	2.47748e-16
7.529626	2.64836e-16
7.518976	2.83103e-16
7.508326	3.02628e-16
7.497677	3.235e-16
7.487027	3.45811e-16
7.476377	3.6966e-16
7.465727	3.95154e-16
7.455077	4.22404e-16
7.444427	4.51534e-16
7.433778	4.82671e-16
7.423128	5.15955e-16
7.412478	5.51533e-16
7.401828	5.89563e-16
7.391178	6.30215e-16
7.380528	6.73669e-16
7.369879	7.20118e-16
7.359229	7.69768e-16
7.348579	8.22841e-16
7.337929	8.79571e-16
7.327279	9.4021e-16
7.316629	1.00503e-15
7.305980	1.07431e-15
7.295330	1.14837e-15
7.284680	1.22754e-15
7.274030	1.31216e-15
7.263380	1.40261e-15
7.252730	1.49929e-15
7.242081	1.60263e-15
7.231431	1.71309e-15
7.220781	1.83117e-15
7.210131	1.95738e-15
7.199481	2.09228e-15
7.188831	2.23648e-15
7.178182	2.39061e-15
7.167532	2.55536e-15
7.156882	2.73146e-15
7.146232	2.91969e-15
7.135582	3.12089e-15
7.124932	3.33594e-15
7.114283	3.56581e-15
7.103633	3.81151e-15
7.092983	4.07413e-15
7.082333	4.35484e-15
7.071683	4.65488e-15
7.061033	4.97559e-15
7.050384	5.31838e-15
7.039734	5.68478e-15
7.029084	6.0764e-15
7.018434	6.495e-15
7.007784	6.94242e-15
6.997134	7.42064e-15
6.986485	7.9318e-15
6.975835	8.47815e-15
6.965185	9.06211e-15
6.954535	9.68628e-15
6.943885	1.03534e-14
6.933235	1.10665e-14
6.922586	1.18286e-14
6.911936	1.26433e-14
6.901286	1.35139e-14
6.890636	1.44446e-14
6.879986	1.54393e-14
6.869336	1.65024e-14
6.858687	1.76387e-14
6.848037	1.88532e-14
6.837387	2.01514e-14
6.826737	2.15388e-14
6.816087	2.30217e-14
6.805437	2.46067e-14
6.794788	2.63007e-14
6.784138	2.81114e-14
6.773488	3.00466e-14
6.762838	3.21149e-14
6.752188	3.43256e-14
6.741538	3.66883e-14
6.730889	3.92136e-14
6.720239	4.19126e-14
6.709589	4.47974e-14
6.698939	4.78805e-14
6.688289	5.11757e-14
6.677639	5.46976e-14
6.666990	5.84618e-14
6.656340	6.24848e-14
6.645690	6.67846e-14
6.635040	7.13801e-14
6.624390	7.62916e-14
6.613740	8.15409e-14
6.603091	8.71511e-14
6.592441	9.31472e-14
6.581791	9.95555e-14
6.571141	1.06405e-13
6.560491	1.13724e-13
6.549841	1.21548e-13
6.539192	1.29909e-13
6.528542	1.38845e-13
6.517892	1.48395e-13
6.507242	1.58601e-13
6.496592	1.6951e-13
6.485942	1.81168e-13
6.475293	1.93627e-13
6.464643	2.06943e-13
6.453993	2.21174e-13
6.443343	2.36383e-13
6.432693	2.52637e-13
6.422043	2.70009e-13
6.411394	2.88574e-13
6.400744	3.08414e-13
6.390094	3.29618e-13
6.379444	3.52279e-13
6.368794	3.76497e-13
6.358144	4.02379e-13
6.347495	4.30039e-13
6.336845	4.59599e-13
6.326195	4.91189e-13
6.315545	5.2495e-13
6.304895	5.61029e-13
6.294245	5.99587e-13
6.283596	6.40792e-13
6.272946	6.84828e-13
6.262296	7.31888e-13
6.251646	7.8218e-13
6.240996	8.35925e-13
6.230346	8.9336e-13
6.219697	9.5474e-13
6.209047	1.02033e-12
6.198397	1.09043e-12
6.187747	1.16534e-12
6.177097	1.24539e-12
6.166447	1.33094e-12
6.155798	1.42236e-12
6.145148	1.52005e-12
6.134498	1.62445e-12
6.123848	1.73601e-12
6.113198	1.85524e-12
6.102548	1.98264e-12
6.091899	2.11878e-12
6.081249	2.26427e-12
6.070599	2.41974e-12
6.059949	2.58588e-12
6.049299	2.76341e-12
6.038649	2.95313e-12
6.028000	3.15586e-12
6.017350	3.37249e-12
6.006700	3.60399e-12
5.996050	3.85136e-12
5.985400	4.1157e-12
5.974750	4.39817e-12
5.964101	4.70001e-12
5.953451	5.02255e-12
5.942801	5.36721e-12
5.932151	5.7355e-12
5.921501	6.12903e-12
5.910851	6.54955e-12
5.900202	6.9989e-12
5.889552	7.47905e-12
5.878902	7.99211e-12
5.868252	8.54034e-12
5.857602	9.12614e-12
5.846952	9.75209e-12
5.836303	1.04209e-11
5.825653	1.11356e-11
5.815003	1.18993e-11
5.804353	1.27153e-11
5.793703	1.35871e-11
5.783053	1.45187e-11
5.772404	1.55142e-11
5.761754	1.65778e-11
5.751104	1.77143e-11
5.740454	1.89286e-11
5.729804	2.02261e-11
5.719154	2.16124e-11
5.708505	2.30937e-11
5.697855	2.46764e-11
5.687205	2.63674e-11
5.676555	2.81743e-11
5.665905	3.01048e-11
5.655255	3.21675e-11
5.644606	3.43714e-11
5.633956	3.67261e-11
5.623306	3.9242e-11
5.612656	4.193e-11
5.602006	4.4802e-11
5.591356	4.78706e-11
5.580707	5.1149e-11
5.570057	5.46518e-11
5.559407	5.83942e-11
5.548757	6.23927e-11
5.538107	6.66646e-11
5.527457	7.12287e-11
5.516808	7.61049e-11
5.506158	8.13146e-11
5.495508	8.68805e-11
5.484858	9.2827e-11
5.474208	9.91801e-11
5.463558	1.05967e-10
5.452909	1.13219e-10
5.442259	1.20966e-10
5.431609	1.29242e-10
5.420959	1.38085e-10
5.410309	1.47531e-10
5.399659	1.57623e-10
5.389010	1.68404e-10
5.378360	1.79922e-10
5.367710	1.92227e-10
5.357060	2.05372e-10
5.346410	2.19415e-10
5.335760	2.34418e-10
5.325111	2.50444e-10
5.314461	2.67565e-10
5.303811	2.85855e-10
5.293161	3.05394e-10
5.282511	3.26267e-10
5.271861	3.48564e-10
5.261212	3.72383e-10
5.250562	3.97828e-10
5.239912	4.25009e-10
5.229262	4.54044e-10
5.218612	4.85061e-10
5.207962	5.18194e-10
5.197313	5.53586e-10
5.186663	5.91393e-10
5.176013	6.31778e-10
5.165363	6.74917e-10
5.154713	7.20997e-10
5.144063	7.7022e-10
5.133414	8.22797e-10
5.122764	8.78959e-10
5.112114	9.38948e-10
5.101464	1.00303e-09
5.090814	1.07147e-09
5.080164	1.14458e-09
5.069515	1.22267e-09
5.058865	1.30607e-09
5.048215	1.39516e-09
5.037565	1.49032e-09
5.026915	1.59195e-09
5.016265	1.70051e-09
5.005616	1.81646e-09
4.994966	1.94029e-09
4.984316	2.07256e-09
4.973666	2.21383e-09
4.963016	2.36472e-09
4.952366	2.52586e-09
4.941717	2.69798e-09
4.931067	2.8818e-09
4.920417	3.07812e-09
4.909767	3.28779e-09
4.899117	3.51172e-09
4.888467	3.75088e-09
4.877818	4.00629e-09
4.867168	4.27906e-09
4.856518	4.57037e-09
4.845868	4.88148e-09
4.835218	5.21372e-09
4.824568	5.56853e-09
4.813919	5.94744e-09
4.803269	6.35209e-09
4.792619	6.78421e-09
4.781969	7.24567e-09
4.771319	7.73846e-09
4.760669	8.26469e-09
4.750020	8.82663e-09
4.739370	9.42671e-09
4.728720	1.00675e-08
4.718070	1.07517e-08
4.707420	1.14824e-08
4.696770	1.22626e-08
4.686120	1.30957e-08
4.675471	1.39853e-08
4.664821	1.49351e-08
4.654171	1.59494e-08
4.643521	1.70323e-08
4.632871	1.81886e-08
4.622221	1.94232e-08
4.611572	2.07415e-08
4.600922	2.2149e-08
4.590272	2.36517e-08
4.579622	2.52562e-08
4.568972	2.69692e-08
4.558322	2.87982e-08
4.547673	3.07508e-08
4.537023	3.28356e-08
4.526373	3.50612e-08
4.515723	3.74374e-08
4.505073	3.99741e-08
4.494423	4.26823e-08
4.483774	4.55735e-08
4.473124	4.86599e-08
4.462474	5.19548e-08
4.451824	5.54721e-08
4.441174	5.92269e-08
4.430524	6.32351e-08
4.419875	6.75138e-08
4.409225	7.20811e-08
4.398575	7.69564e-08
4.387925	8.21605e-08
4.377275	8.77154e-08
4.366625	9.36447e-08
4.355976	9.99735e-08
4.345326	1.06729e-07
4.334676	1.13939e-07
4.324026	1.21634e-07
4.313376	1.29848e-07
4.302726	1.38614e-07
4.292077	1.4797e-07
4.281427	1.57956e-07
4.270777	1.68612e-07
4.260127	1.79985e-07
4.249477	1.92123e-07
4.238827	2.05076e-07
4.228178	2.18899e-07
4.217528	2.3365e-07
4.206878	2.49391e-07
4.196228	2.66188e-07
4.185578	2.84112e-07
4.174928	3.03239e-07
4.164279	3.23647e-07
4.153629	3.45424e-07
4.142979	3.68659e-07
4.132329	3.9345e-07
4.121679	4.19901e-07
4.111029	4.48123e-07
4.100380	4.78232e-07
4.089730	5.10356e-07
4.079080	5.44627e-07
4.068430	5.81188e-07
4.057780	6.20191e-07
4.047130	6.618e-07
4.036481	7.06185e-07
4.025831	7.53533e-07
4.015181	8.04038e-07
4.004531	8.57911e-07
3.993881	9.15373e-07
3.983231	9.76663e-07
3.972582	1.04203e-06
3.961932	1.11176e-06
3.951282	1.18612e-06
3.940632	1.26542e-06
3.929982	1.34999e-06
3.919332	1.44019e-06
3.908683	1.53637e-06
3.898033	1.63893e-06
3.887383	1.7483e-06
3.876733	1.86491e-06
3.866083	1.98925e-06
3.855433	2.12183e-06
3.844784	2.26317e-06
3.834134	2.41387e-06
3.823484	2.57453e-06
3.812834	2.7458e-06
3.802184	2.92838e-06
3.791534	3.123e-06
3.780885	3.33046e-06
3.770235	3.55158e-06
3.759585	3.78727e-06
3.748935	4.03846e-06
3.738285	4.30617e-06
3.727635	4.59147e-06
3.716986	4.8955e-06
3.706336	5.21947e-06
3.695686	5.56468e-06
3.685036	5.9325e-06
3.674386	6.32438e-06
3.663736	6.7419e-06
3.653087	7.18668e-06
3.642437	7.6605e-06
3.631787	8.16521e-06
3.621137	8.7028e-06
3.610487	9.27537e-06
3.599837	9.88517e-06
3.589188	1.05346e-05
3.578538	1.12261e-05
3.567888	1.19624e-05
3.557238	1.27464e-05
3.546588	1.35811e-05
3.535938	1.44696e-05
3.525289	1.54155e-05
3.514639	1.64223e-05
3.503989	1.74938e-05
3.493339	1.86341e-05
3.482689	1.98476e-05
3.472039	2.11387e-05
3.461390	2.25124e-05
3.450740	2.39738e-05
3.440090	2.55282e-05
3.429440	2.71816e-05
3.418790	2.89399e-05
3.408140	3.08096e-05
3.397491	3.27975e-05
3.386841	3.49109e-05
3.376191	3.71574e-05
3.365541	3.9545e-05
3.354891	4.20822e-05
3.344241	4.47781e-05
3.333592	4.76421e-05
3.322942	5.06842e-05
3.312292	5.3915e-05
3.301642	5.73455e-05
3.290992	6.09874e-05
3.280342	6.48531e-05
3.269693	6.89553e-05
3.259043	7.33077e-05
3.248393	7.79244e-05
3.237743	8.28204e-05
3.227093	8.80112e-05
3.216443	9.3513e-05
3.205794	9.93429e-05
3.195144	0.000105518
3.184494	0.000112058
3.173844	0.000118981
3.163194	0.000126307
3.152544	0.000134056
3.141895	0.000142249
3.131245	0.000150907
3.120595	0.000160053
3.109945	0.000169708
3.099295	0.000179895
3.088645	0.000190637
3.077996	0.000201954
3.067346	0.000213868
3.056696	0.000226401
3.046046	0.00023957
3.035396	0.000253392
3.024746	0.000267883
3.014097	0.000283052
3.003447	0.000298904
2.992797	0.000315439
2.982147	0.000332645
2.971497	0.000350501
2.960847	0.000368969
2.950198	0.000387988
2.939548	0.00040747
2.928898	0.00042728
2.918248	0.000447218
2.907598	0.000466977
2.896948	0.000486051
2.886299	0.000503479
&
```
