## Supplementary material for "All-at-once RNA folding with 3D motif prediction framed by evolutionary information": RF00920_MIR444.cacofold.helixcov

```
# RMs = 1 L = 125

# RM_HELIX NESTED 1-52 75-125, nbp = 51 nbp_cov = 0
# pvals: 0.869184,0.592198,0.666418,0.607402,0.719748,0.592198,0.576416,0.592198,0.607402,0.376279,0.376279,0.376279,0.376279,0.376279,0.328272,0.376279,0.328272,0.376279,0.766601,0.376279,0.328272,0.183202,0.376279,0.376279,0.376279,0.376279,0.376279,0.376279,0.376279,0.376279,0.157697,0.787733,0.175439,0.376279,0.328272,0.376279,0.376279,0.376279,0.816122,0.607402,0.0102347,0.328272,0.376279,0.719748,0.128462,0.104885,0.777537,0.376279,0.497246,0.151233,0.434277
# aggregated NONE
NESTED  <<<<<<<<<<<<<<<<<<<<<<<<<<<<<<<<<<<<<<<<<<<<<<<<<<<______________________>>>>>>>>>>>>>>>>>>>>>>>>>>>>>>>>>>>>>>>>>>>>>>>>>>>
        ::::::::::::::::::::::::::::::::::::::::::::::::::::::::::::::::::::::::::::::::::::::::::::::::::::::::::::::::::::::::::::
```
