## Supplementary material for "All-at-once RNA folding with 3D motif prediction framed by evolutionary information": RF00920_MIR444.cacofold.power

```
# Power analysis of CaCoFold structure
#
# Powertype = SINGLE SUBSTITUTIONS
# covary left_pos right_pos substitutions power
#----------------------------------------------------------------
1		125		2		0.00
2		124		2		0.00
3		123		5		0.11
4		122		5		0.11
5		121		2		0.00
6		120		7		0.20
7		119		6		0.16
8		118		6		0.16
9		117		2		0.00
10		116		2		0.00
11		115		1		0.00
12		114		1		0.00
13		113		4		0.07
14		112		4		0.07
15		111		6		0.16
16		110		0		0.00
17		109		1		0.00
18		108		4		0.07
19		107		11		0.35
20		106		2		0.00
21		105		4		0.07
22		104		11		0.35
23		103		6		0.16
24		102		0		0.00
25		101		0		0.00
26		100		0		0.00
28		99		0		0.00
29		98		1		0.00
30		97		1		0.00
31		96		0		0.00
32		95		5		0.11
33		94		9		0.28
34		93		7		0.20
35		92		1		0.00
36		91		3		0.02
37		90		0		0.00
38		89		1		0.00
39		88		1		0.00
40		87		4		0.07
41		86		3		0.02
42		85		6		0.16
43		84		5		0.11
44		83		0		0.00
45		82		3		0.02
46		81		12		0.39
47		80		10		0.32
48		79		10		0.32
49		78		4		0.07
50		77		8		0.24
51		76		8		0.24
52		75		6		0.16
#
# BPAIRS 51
# avg substitutions per BP 4.0
# BPAIRS expected to covary 4.8 +/- 1.9
# BPAIRS observed to covary 0
#
```
