## Supplementary material for "All-at-once RNA folding with 3D motif prediction framed by evolutionary information": RF00920_MIR444.helixcov

```
# RMs = 5 L = 125

# RM_HELIX NESTED 44-48 79-83, nbp = 4 nbp_cov = 0
# pvals: 0.376279,0.719748,0.128462,0.777537
# aggregated NONE
NESTED  ::::::::::::::::::::::::::::::::::::::::::<<<-<______________________________>->>>::::::::::::::::::::::::::::::::::::::::::
        ::::::::::::::::::::::::::::::::::::::::::::::::::::::::::::::::::::::::::::::::::::::::::::::::::::::::::::::::::::::::::::

# RM_HELIX NESTED 35-41 86-92, nbp = 6 nbp_cov = 0
# pvals: 0.376279,0.376279,0.376279,0.376279,0.816122,0.607402
# aggregated NONE
NESTED  :::::::::::::::::::::::::::::::::<-<<<<<____________________________________________>>>>>->:::::::::::::::::::::::::::::::::
        ::::::::::::::::::::::::::::::::::::::::::::::::::::::::::::::::::::::::::::::::::::::::::::::::::::::::::::::::::::::::::::

# RM_HELIX NESTED 30-32 95-97, nbp = 3 nbp_cov = 0
# pvals: 0.376279,0.376279,0.157697
# aggregated NONE
NESTED  ::::::::::::::::::::::::::::<<<______________________________________________________________>>>::::::::::::::::::::::::::::
        ::::::::::::::::::::::::::::::::::::::::::::::::::::::::::::::::::::::::::::::::::::::::::::::::::::::::::::::::::::::::::::

# RM_HELIX NESTED 16-20 106-110, nbp = 4 nbp_cov = 0
# pvals: 0.376279,0.328272,0.766601,0.376279
# aggregated NONE
NESTED  :::::::::::::::<<-<<____________________________________________________________________________________>>->>:::::::::::::::
        ::::::::::::::::::::::::::::::::::::::::::::::::::::::::::::::::::::::::::::::::::::::::::::::::::::::::::::::::::::::::::::

# RM_HELIX NESTED 9-13 113-117, nbp = 5 nbp_cov = 0
# pvals: 0.607402,0.376279,0.376279,0.376279,0.376279
# aggregated NONE
NESTED  ::::::::<<<<<__________________________________________________________________________________________________>>>>>::::::::
        ::::::::::::::::::::::::::::::::::::::::::::::::::::::::::::::::::::::::::::::::::::::::::::::::::::::::::::::::::::::::::::
```
