## Supplementary material for "All-at-once RNA folding with 3D motif prediction framed by evolutionary information": RF00920_MIR444.power

```
# Power analysis of given structure 
#
# Powertype = SINGLE SUBSTITUTIONS
# covary  left_pos      right_pos    substitutions      power
#----------------------------------------------------------------
          9		117		2		0.00
          10		116		2		0.00
          11		115		1		0.00
          12		114		1		0.00
          13		113		4		0.07
          16		110		0		0.00
          17		109		1		0.00
          19		107		11		0.35
          20		106		2		0.00
          30		97		1		0.00
          31		96		0		0.00
          32		95		5		0.11
          35		92		1		0.00
          37		90		0		0.00
          38		89		1		0.00
          39		88		1		0.00
          40		87		4		0.07
          41		86		3		0.02
          44		83		0		0.00
          45		82		3		0.02
          46		81		12		0.39
          48		79		10		0.32
#
# BPAIRS 22
# avg substitutions per BP  3.0
# BPAIRS expected to covary 1.3 +/- 1.0
# BPAIRS observed to covary 0
#
```
