## Supplementary material for "All-at-once RNA folding with 3D motif prediction framed by evolutionary information": RF00920_MIR444.surv

```
2.050000	0.0454545
1.550000	0.0909091
0.000000	0.136364
-0.050000	0.727273
-0.650000	0.818182
-1.050000	0.863636
-1.250000	0.909091
-1.300000	0.954545
-1.500000	1
&
13.850000	0.00013151
13.600000	0.000263019
11.500000	0.000394529
8.650000	0.000526039
8.600000	0.000920568
8.250000	0.00105208
8.150000	0.00118359
8.100000	0.0013151
8.050000	0.00144661
8.000000	0.00157812
7.800000	0.00170963
7.750000	0.00184114
7.650000	0.00197265
7.450000	0.00210416
7.400000	0.00223567
7.250000	0.00249868
7.200000	0.00263019
7.100000	0.0027617
7.050000	0.00302472
6.950000	0.00315623
6.900000	0.00341925
6.850000	0.00368227
6.750000	0.0040768
6.650000	0.00433982
6.600000	0.00460284
6.550000	0.00499737
6.500000	0.00512888
6.450000	0.00526039
6.300000	0.00565492
6.250000	0.00618096
6.200000	0.00657549
6.050000	0.00683851
6.000000	0.00749605
5.900000	0.00775907
5.850000	0.00802209
5.800000	0.00894266
5.750000	0.00933719
5.700000	0.00960021
5.650000	0.00986323
5.600000	0.0102578
5.550000	0.0103893
5.500000	0.0109153
5.450000	0.0113098
5.400000	0.0117044
5.350000	0.0119674
5.300000	0.0120989
5.250000	0.0124934
5.200000	0.0130195
5.150000	0.0132825
5.100000	0.0138085
5.050000	0.0140715
5.000000	0.0143346
4.950000	0.0147291
4.900000	0.0149921
4.850000	0.0152551
4.750000	0.0159127
4.700000	0.0160442
4.650000	0.0161757
4.600000	0.0165702
4.550000	0.0168332
4.500000	0.0170963
4.450000	0.0173593
4.400000	0.0176223
4.300000	0.0184114
4.250000	0.0188059
4.200000	0.0189374
4.150000	0.0193319
4.100000	0.0199895
4.050000	0.020647
4.000000	0.02091
3.950000	0.0211731
3.900000	0.0219621
3.850000	0.0222251
3.800000	0.0226197
3.750000	0.0235402
3.700000	0.0239348
3.650000	0.0248553
3.600000	0.0252499
3.550000	0.0259074
3.500000	0.0263019
3.450000	0.0269595
3.400000	0.0277486
3.350000	0.0280116
3.300000	0.0282746
3.250000	0.0284061
3.200000	0.0290637
3.150000	0.0305103
3.100000	0.0310363
3.050000	0.0324829
3.000000	0.0334035
2.950000	0.0339295
2.900000	0.0347186
2.850000	0.0352446
2.800000	0.0355076
2.750000	0.0366912
2.700000	0.0373488
2.650000	0.0384008
2.600000	0.0390584
2.550000	0.0395844
2.500000	0.0403735
2.450000	0.041031
2.400000	0.0418201
2.350000	0.0435297
2.300000	0.0452393
2.250000	0.0462914
2.200000	0.047475
2.150000	0.0487901
2.100000	0.0503682
2.050000	0.0515518
2.000000	0.053919
1.950000	0.0554971
1.900000	0.0561547
1.850000	0.0570752
1.800000	0.0585218
1.750000	0.0599684
1.700000	0.0619411
1.650000	0.0643083
1.600000	0.0656234
1.550000	0.0689111
1.500000	0.0702262
1.450000	0.0735139
1.400000	0.0764072
1.350000	0.0798264
1.300000	0.0825881
1.250000	0.0852183
1.200000	0.0886376
1.150000	0.0917938
1.100000	0.095213
1.050000	0.0994214
1.000000	0.103235
0.950000	0.106786
0.900000	0.110863
0.850000	0.114545
0.800000	0.118096
0.750000	0.121515
0.700000	0.125723
0.650000	0.129669
0.600000	0.132956
0.550000	0.136376
0.500000	0.142425
0.450000	0.147817
0.400000	0.152157
0.350000	0.155971
0.300000	0.159653
0.250000	0.166754
0.200000	0.172672
0.150000	0.178064
0.100000	0.185166
0.050000	0.193451
0.000000	0.324961
-0.050000	0.645713
-0.100000	0.664256
-0.150000	0.684245
-0.200000	0.699237
-0.250000	0.719095
-0.300000	0.730274
-0.350000	0.746186
-0.400000	0.75868
-0.450000	0.772751
-0.500000	0.785508
-0.550000	0.799711
-0.600000	0.811415
-0.650000	0.818648
-0.700000	0.828906
-0.750000	0.837191
-0.800000	0.844424
-0.850000	0.852446
-0.900000	0.862835
-0.950000	0.869148
-1.000000	0.876512
-1.050000	0.886507
-1.100000	0.894924
-1.150000	0.901631
-1.200000	0.907812
-1.250000	0.914256
-1.300000	0.918464
-1.350000	0.924908
-1.400000	0.929905
-1.450000	0.933982
-1.500000	0.938716
-1.550000	0.941741
-1.600000	0.944766
-1.650000	0.948843
-1.700000	0.950947
-1.750000	0.954103
-1.800000	0.957128
-1.850000	0.959495
-1.900000	0.96081
-1.950000	0.96344
-2.000000	0.96607
-2.050000	0.967254
-2.100000	0.970673
-2.150000	0.972383
-2.200000	0.974356
-2.250000	0.976591
-2.300000	0.977906
-2.350000	0.97909
-2.400000	0.980142
-2.450000	0.981326
-2.500000	0.982509
-2.550000	0.983693
-2.600000	0.985139
-2.650000	0.986191
-2.700000	0.987375
-2.750000	0.988427
-2.800000	0.989874
-2.850000	0.990531
-2.900000	0.991057
-2.950000	0.991583
-3.000000	0.992372
-3.050000	0.993161
-3.100000	0.993425
-3.150000	0.993951
-3.200000	0.994871
-3.250000	0.995266
-3.350000	0.995397
-3.400000	0.99566
-3.450000	0.995923
-3.550000	0.996581
-3.600000	0.997238
-3.650000	0.997633
-3.700000	0.997764
-3.800000	0.997896
-3.850000	0.998422
-3.950000	0.998553
-4.000000	0.998685
-4.050000	0.999079
-4.150000	0.999211
-4.200000	0.999342
-4.400000	0.999474
-4.450000	0.999605
-4.600000	0.999737
-4.800000	0.999868
-5.450000	1
&
19.500000	6.55652e-06
18.600000	1.3113e-05
18.200000	1.96696e-05
18.150000	2.62261e-05
18.000000	3.27826e-05
17.850000	3.93391e-05
17.500000	4.58956e-05
17.250000	5.24521e-05
16.950000	5.90087e-05
16.800000	7.21217e-05
16.450000	7.86782e-05
16.400000	9.17912e-05
16.300000	0.000104904
16.200000	0.000111461
16.050000	0.000124574
16.000000	0.00013113
15.950000	0.0001508
15.800000	0.000157356
15.600000	0.000163913
15.500000	0.000170469
15.450000	0.000177026
15.350000	0.000190139
15.300000	0.000203252
15.250000	0.000216365
15.200000	0.000222922
15.100000	0.000236035
15.050000	0.000249148
15.000000	0.000262261
14.950000	0.00028193
14.900000	0.0003016
14.850000	0.000308156
14.800000	0.000321269
14.750000	0.000334382
14.650000	0.000354052
14.600000	0.000373721
14.550000	0.000386835
14.500000	0.000393391
14.450000	0.000406504
14.400000	0.000413061
14.300000	0.000426174
14.250000	0.0004524
14.200000	0.000485182
14.150000	0.000491739
14.100000	0.000524521
14.050000	0.000537634
14.000000	0.000570417
13.950000	0.0006032
13.900000	0.000622869
13.850000	0.000655652
13.800000	0.000675321
13.750000	0.000708104
13.700000	0.00071466
13.650000	0.000753999
13.600000	0.000786782
13.550000	0.000793339
13.500000	0.000819565
13.450000	0.000845791
13.400000	0.000858904
13.350000	0.000898243
13.300000	0.000944138
13.250000	0.000963808
13.200000	0.000996591
13.150000	0.0010556
13.100000	0.00107527
13.050000	0.00108838
13.000000	0.00112116
12.950000	0.00113428
12.900000	0.00117362
12.850000	0.00119329
12.800000	0.00121951
12.750000	0.00127196
12.700000	0.00129819
12.650000	0.00133753
12.600000	0.00137031
12.550000	0.00139654
12.500000	0.00142276
12.450000	0.0014621
12.400000	0.00146866
12.350000	0.00150144
12.300000	0.00154078
12.250000	0.00157356
12.200000	0.0016129
12.150000	0.00167191
12.100000	0.00168502
12.050000	0.00172436
12.000000	0.00175715
11.950000	0.00180304
11.900000	0.00184894
11.850000	0.00188172
11.800000	0.00190139
11.750000	0.00192106
11.700000	0.00194073
11.650000	0.00199974
11.600000	0.00209153
11.550000	0.00213087
11.500000	0.00217021
11.450000	0.00224233
11.400000	0.00230134
11.350000	0.00238657
11.300000	0.00243902
11.250000	0.00250459
11.200000	0.00253082
11.150000	0.00258982
11.100000	0.00264883
11.050000	0.00267506
11.000000	0.00277341
10.950000	0.00285864
10.900000	0.00293732
10.850000	0.00302911
10.800000	0.00314057
10.750000	0.00322581
10.700000	0.0033176
10.650000	0.00340283
10.600000	0.00349462
10.550000	0.00360608
10.500000	0.00367821
10.450000	0.00376344
10.400000	0.00382901
10.350000	0.00391424
10.300000	0.00400603
10.250000	0.00415028
10.200000	0.00424862
10.150000	0.00434697
10.100000	0.00448466
10.050000	0.00456989
10.000000	0.00466824
9.950000	0.00476659
9.900000	0.00487805
9.850000	0.00500262
9.800000	0.00514687
9.750000	0.00527144
9.700000	0.00537634
9.650000	0.00549436
9.600000	0.00563205
9.550000	0.00570417
9.500000	0.00579596
9.450000	0.00590087
9.400000	0.006032
9.350000	0.00616968
9.300000	0.00626147
9.250000	0.00638605
9.200000	0.00646473
9.150000	0.00662864
9.100000	0.00677288
9.050000	0.00695646
9.000000	0.00715316
8.950000	0.0073433
8.900000	0.00755311
8.850000	0.00771046
8.800000	0.00781537
8.750000	0.00797272
8.700000	0.00814319
8.650000	0.00830055
8.600000	0.00854314
8.550000	0.00874639
8.500000	0.00891686
8.450000	0.00913978
8.400000	0.00933648
8.350000	0.00947417
8.300000	0.0097102
8.250000	0.00989378
8.200000	0.0100511
8.150000	0.0102347
8.100000	0.0103986
8.050000	0.0107002
8.000000	0.0109363
7.950000	0.0111526
7.900000	0.0113297
7.850000	0.011546
7.800000	0.0117821
7.750000	0.0119919
7.700000	0.0122082
7.650000	0.0125098
7.600000	0.0127655
7.550000	0.0130409
7.500000	0.0133294
7.450000	0.0135523
7.400000	0.0138211
7.350000	0.0141162
7.300000	0.0144506
7.250000	0.0147849
7.200000	0.0151652
7.150000	0.0155258
7.100000	0.0158799
7.050000	0.0162012
7.000000	0.0166273
6.950000	0.0170076
6.900000	0.0173682
6.850000	0.0177616
6.800000	0.0181616
6.750000	0.0185615
6.700000	0.0190795
6.650000	0.0196171
6.600000	0.0201088
6.550000	0.0205809
6.500000	0.0210858
6.450000	0.021525
6.400000	0.0221217
6.350000	0.0226724
6.300000	0.0231642
6.250000	0.0237477
6.200000	0.0244624
6.150000	0.0251967
6.100000	0.0257933
6.050000	0.0263375
6.000000	0.027026
5.950000	0.02778
5.900000	0.0284356
5.850000	0.0290913
5.800000	0.0298059
5.750000	0.0306583
5.700000	0.0314516
5.650000	0.0322777
5.600000	0.0330645
5.550000	0.0339562
5.500000	0.0347561
5.450000	0.0356609
5.400000	0.0364018
5.350000	0.0371558
5.300000	0.037995
5.250000	0.0389719
5.200000	0.0397522
5.150000	0.0406045
5.100000	0.0415355
5.050000	0.0424207
5.000000	0.0434828
4.950000	0.044427
4.900000	0.0454498
4.850000	0.0465709
4.800000	0.0475544
4.750000	0.0484592
4.700000	0.0493312
4.650000	0.0503278
4.600000	0.0511539
4.550000	0.052144
4.500000	0.0530553
4.450000	0.0541765
4.400000	0.0551403
4.350000	0.0560976
4.300000	0.0571138
4.250000	0.058058
4.200000	0.0589693
4.150000	0.0600184
4.100000	0.061074
4.050000	0.0621033
4.000000	0.0632835
3.950000	0.0643916
3.900000	0.0654537
3.850000	0.0664896
3.800000	0.0677485
3.750000	0.0688369
3.700000	0.0699253
3.650000	0.0712234
3.600000	0.0724298
3.550000	0.0737608
3.500000	0.0748754
3.450000	0.0763047
3.400000	0.0777144
3.350000	0.0791765
3.300000	0.0806714
3.250000	0.0821466
3.200000	0.0837398
3.150000	0.085379
3.100000	0.0868673
3.050000	0.0885195
3.000000	0.090198
2.950000	0.0918502
2.900000	0.0935877
2.850000	0.0954694
2.800000	0.0972397
2.750000	0.099187
2.700000	0.101062
2.650000	0.102931
2.600000	0.104885
2.550000	0.106661
2.500000	0.108655
2.450000	0.110733
2.400000	0.112949
2.350000	0.115205
2.300000	0.117598
2.250000	0.119709
2.200000	0.121991
2.150000	0.124233
2.100000	0.126351
2.050000	0.128462
2.000000	0.130914
1.950000	0.133609
1.900000	0.136061
1.850000	0.138769
1.800000	0.141831
1.750000	0.144853
1.700000	0.148026
1.650000	0.151233
1.600000	0.154544
1.550000	0.157697
1.500000	0.160962
1.450000	0.164621
1.400000	0.168037
1.350000	0.171617
1.300000	0.175439
1.250000	0.179426
1.200000	0.183202
1.150000	0.187418
1.100000	0.191404
1.050000	0.195358
1.000000	0.199659
0.950000	0.204124
0.900000	0.208458
0.850000	0.212923
0.800000	0.217545
0.750000	0.222345
0.700000	0.227255
0.650000	0.232147
0.600000	0.237248
0.550000	0.242637
0.500000	0.248059
0.450000	0.253698
0.400000	0.259402
0.350000	0.265618
0.300000	0.271394
0.250000	0.277806
0.200000	0.284481
0.150000	0.291326
0.100000	0.298426
0.050000	0.306196
0.000000	0.328272
-0.050000	0.376279
-0.100000	0.40554
-0.150000	0.434277
-0.200000	0.458556
-0.250000	0.479131
-0.300000	0.497246
-0.350000	0.513933
-0.400000	0.529701
-0.450000	0.545483
-0.500000	0.560877
-0.550000	0.576416
-0.600000	0.592198
-0.650000	0.607402
-0.700000	0.622764
-0.750000	0.637648
-0.800000	0.652131
-0.850000	0.666418
-0.900000	0.680396
-0.950000	0.69423
-1.000000	0.707035
-1.050000	0.719748
-1.100000	0.731832
-1.150000	0.74387
-1.200000	0.755383
-1.250000	0.766601
-1.300000	0.777537
-1.350000	0.787733
-1.400000	0.797194
-1.450000	0.806904
-1.500000	0.816122
-1.550000	0.824495
-1.600000	0.832953
-1.650000	0.841063
-1.700000	0.848577
-1.750000	0.855671
-1.800000	0.862562
-1.850000	0.869184
-1.900000	0.875288
-1.950000	0.881104
-2.000000	0.88688
-2.050000	0.892375
-2.100000	0.897856
-2.150000	0.903036
-2.200000	0.908058
-2.250000	0.912661
-2.300000	0.917113
-2.350000	0.921479
-2.400000	0.925367
-2.450000	0.929085
-2.500000	0.932592
-2.550000	0.936015
-2.600000	0.93949
-2.650000	0.942735
-2.700000	0.945758
-2.750000	0.948623
-2.800000	0.951462
-2.850000	0.954085
-2.900000	0.956602
-2.950000	0.959002
-3.000000	0.961153
-3.050000	0.963251
-3.100000	0.965198
-3.150000	0.967283
-3.200000	0.969138
-3.250000	0.970915
-3.300000	0.972568
-3.350000	0.974167
-3.400000	0.975656
-3.450000	0.977249
-3.500000	0.978613
-3.550000	0.979904
-3.600000	0.98115
-3.650000	0.982265
-3.700000	0.983458
-3.750000	0.984474
-3.800000	0.985549
-3.850000	0.986559
-3.900000	0.987405
-3.950000	0.988224
-4.000000	0.989051
-4.050000	0.989732
-4.100000	0.990414
-4.150000	0.991077
-4.200000	0.991719
-4.250000	0.992355
-4.300000	0.993011
-4.350000	0.993548
-4.400000	0.994106
-4.450000	0.994506
-4.500000	0.994951
-4.550000	0.995266
-4.600000	0.995633
-4.650000	0.995935
-4.700000	0.996263
-4.750000	0.996492
-4.800000	0.996755
-4.850000	0.996984
-4.900000	0.997181
-4.950000	0.997391
-5.000000	0.997561
-5.050000	0.997751
-5.100000	0.997948
-5.150000	0.998118
-5.200000	0.998256
-5.250000	0.998407
-5.300000	0.998558
-5.350000	0.998695
-5.400000	0.998794
-5.450000	0.998872
-5.500000	0.998984
-5.550000	0.999049
-5.600000	0.999115
-5.650000	0.9992
-5.700000	0.999318
-5.750000	0.999331
-5.800000	0.999384
-5.850000	0.999482
-5.900000	0.999528
-5.950000	0.999587
-6.000000	0.999659
-6.050000	0.999672
-6.100000	0.999705
-6.150000	0.999738
-6.200000	0.999751
-6.250000	0.999764
-6.300000	0.999797
-6.400000	0.99981
-6.450000	0.99983
-6.500000	0.999849
-6.550000	0.999882
-6.600000	0.999908
-6.650000	0.999921
-6.750000	0.999934
-6.850000	0.999941
-6.950000	0.999948
-7.000000	0.999954
-7.050000	0.999961
-7.100000	0.999967
-7.200000	0.999974
-7.550000	0.99998
-7.600000	0.999987
-7.650000	0.999993
-7.750000	1
&
49.450000	3.80248e-18
49.400000	3.98643e-18
49.350000	4.17927e-18
49.300000	4.38143e-18
49.250000	4.59337e-18
49.200000	4.81557e-18
49.150000	5.0485e-18
49.100000	5.29271e-18
49.050000	5.54872e-18
49.000000	5.81711e-18
48.950000	6.09848e-18
48.900000	6.39345e-18
48.850000	6.70269e-18
48.800000	7.02688e-18
48.750000	7.36675e-18
48.700000	7.72305e-18
48.650000	8.09658e-18
48.600000	8.48817e-18
48.550000	8.89869e-18
48.500000	9.32907e-18
48.450000	9.78025e-18
48.400000	1.02532e-17
48.350000	1.07491e-17
48.300000	1.12689e-17
48.250000	1.18139e-17
48.200000	1.23852e-17
48.150000	1.29842e-17
48.100000	1.36121e-17
48.050000	1.42703e-17
48.000000	1.49604e-17
47.950000	1.56838e-17
47.900000	1.64422e-17
47.850000	1.72373e-17
47.800000	1.80708e-17
47.750000	1.89446e-17
47.700000	1.98606e-17
47.650000	2.0821e-17
47.600000	2.18277e-17
47.550000	2.28831e-17
47.500000	2.39895e-17
47.450000	2.51494e-17
47.400000	2.63654e-17
47.350000	2.76401e-17
47.300000	2.89764e-17
47.250000	3.03774e-17
47.200000	3.1846e-17
47.150000	3.33856e-17
47.100000	3.49997e-17
47.050000	3.66917e-17
47.000000	3.84655e-17
46.950000	4.03251e-17
46.900000	4.22745e-17
46.850000	4.43181e-17
46.800000	4.64605e-17
46.750000	4.87064e-17
46.700000	5.10609e-17
46.650000	5.35291e-17
46.600000	5.61166e-17
46.550000	5.88292e-17
46.500000	6.16728e-17
46.450000	6.46538e-17
46.400000	6.77789e-17
46.350000	7.1055e-17
46.300000	7.44894e-17
46.250000	7.80897e-17
46.200000	8.1864e-17
46.150000	8.58206e-17
46.100000	8.99684e-17
46.050000	9.43167e-17
46.000000	9.8875e-17
45.950000	1.03653e-16
45.900000	1.08663e-16
45.850000	1.13914e-16
45.800000	1.19419e-16
45.750000	1.2519e-16
45.700000	1.3124e-16
45.650000	1.37582e-16
45.600000	1.44231e-16
45.550000	1.51201e-16
45.500000	1.58507e-16
45.450000	1.66166e-16
45.400000	1.74196e-16
45.350000	1.82613e-16
45.300000	1.91437e-16
45.250000	2.00686e-16
45.200000	2.10383e-16
45.150000	2.20548e-16
45.100000	2.31204e-16
45.050000	2.42375e-16
45.000000	2.54085e-16
44.950000	2.66361e-16
44.900000	2.7923e-16
44.850000	2.9272e-16
44.800000	3.06862e-16
44.750000	3.21687e-16
44.700000	3.37227e-16
44.650000	3.53519e-16
44.600000	3.70597e-16
44.550000	3.88499e-16
44.500000	4.07266e-16
44.450000	4.2694e-16
44.400000	4.47563e-16
44.350000	4.69183e-16
44.300000	4.91846e-16
44.250000	5.15603e-16
44.200000	5.40508e-16
44.150000	5.66615e-16
44.100000	5.93983e-16
44.050000	6.22672e-16
44.000000	6.52746e-16
43.950000	6.84272e-16
43.900000	7.17321e-16
43.850000	7.51964e-16
43.800000	7.88281e-16
43.750000	8.2635e-16
43.700000	8.66258e-16
43.650000	9.08092e-16
43.600000	9.51946e-16
43.550000	9.97916e-16
43.500000	1.04611e-15
43.450000	1.09662e-15
43.400000	1.14958e-15
43.350000	1.20509e-15
43.300000	1.26328e-15
43.250000	1.32427e-15
43.200000	1.38822e-15
43.150000	1.45525e-15
43.100000	1.52551e-15
43.050000	1.59917e-15
43.000000	1.67638e-15
42.950000	1.75731e-15
42.900000	1.84216e-15
42.850000	1.93109e-15
42.800000	2.02432e-15
42.750000	2.12205e-15
42.700000	2.2245e-15
42.650000	2.33188e-15
42.600000	2.44445e-15
42.550000	2.56246e-15
42.500000	2.68615e-15
42.450000	2.81582e-15
42.400000	2.95174e-15
42.350000	3.09422e-15
42.300000	3.24357e-15
42.250000	3.40014e-15
42.200000	3.56425e-15
42.150000	3.73628e-15
42.100000	3.91662e-15
42.050000	4.10565e-15
42.000000	4.3038e-15
41.950000	4.51151e-15
41.900000	4.72924e-15
41.850000	4.95748e-15
41.800000	5.19673e-15
41.750000	5.44751e-15
41.700000	5.7104e-15
41.650000	5.98596e-15
41.600000	6.27482e-15
41.550000	6.57761e-15
41.500000	6.895e-15
41.450000	7.2277e-15
41.400000	7.57645e-15
41.350000	7.94202e-15
41.300000	8.32522e-15
41.250000	8.7269e-15
41.200000	9.14796e-15
41.150000	9.58932e-15
41.100000	1.0052e-14
41.050000	1.05369e-14
41.000000	1.10453e-14
40.950000	1.15781e-14
40.900000	1.21367e-14
40.850000	1.27221e-14
40.800000	1.33359e-14
40.750000	1.39792e-14
40.700000	1.46535e-14
40.650000	1.53603e-14
40.600000	1.61012e-14
40.550000	1.68779e-14
40.500000	1.76919e-14
40.450000	1.85453e-14
40.400000	1.94397e-14
40.350000	2.03773e-14
40.300000	2.13601e-14
40.250000	2.23902e-14
40.200000	2.34701e-14
40.150000	2.46019e-14
40.100000	2.57883e-14
40.050000	2.7032e-14
40.000000	2.83355e-14
39.950000	2.97019e-14
39.900000	3.11341e-14
39.850000	3.26354e-14
39.800000	3.4209e-14
39.750000	3.58585e-14
39.700000	3.75875e-14
39.650000	3.93997e-14
39.600000	4.12994e-14
39.550000	4.32905e-14
39.500000	4.53776e-14
39.450000	4.75653e-14
39.400000	4.98584e-14
39.350000	5.2262e-14
39.300000	5.47814e-14
39.250000	5.74221e-14
39.200000	6.01902e-14
39.150000	6.30916e-14
39.100000	6.61327e-14
39.050000	6.93204e-14
39.000000	7.26616e-14
38.950000	7.61639e-14
38.900000	7.98348e-14
38.850000	8.36825e-14
38.800000	8.77157e-14
38.750000	9.1943e-14
38.700000	9.6374e-14
38.650000	1.01018e-13
38.600000	1.05887e-13
38.550000	1.10989e-13
38.500000	1.16338e-13
38.450000	1.21944e-13
38.400000	1.27819e-13
38.350000	1.33978e-13
38.300000	1.40434e-13
38.250000	1.472e-13
38.200000	1.54292e-13
38.150000	1.61726e-13
38.100000	1.69518e-13
38.050000	1.77685e-13
38.000000	1.86245e-13
37.950000	1.95217e-13
37.900000	2.04621e-13
37.850000	2.14478e-13
37.800000	2.2481e-13
37.750000	2.35639e-13
37.700000	2.46989e-13
37.650000	2.58885e-13
37.600000	2.71355e-13
37.550000	2.84424e-13
37.500000	2.98123e-13
37.450000	3.12481e-13
37.400000	3.2753e-13
37.350000	3.43303e-13
37.300000	3.59836e-13
37.250000	3.77164e-13
37.200000	3.95326e-13
37.150000	4.14362e-13
37.100000	4.34315e-13
37.050000	4.55227e-13
37.000000	4.77146e-13
36.950000	5.0012e-13
36.900000	5.24198e-13
36.850000	5.49436e-13
36.800000	5.75888e-13
36.750000	6.03612e-13
36.700000	6.32671e-13
36.650000	6.63127e-13
36.600000	6.95048e-13
36.550000	7.28506e-13
36.500000	7.63572e-13
36.450000	8.00326e-13
36.400000	8.38847e-13
36.350000	8.79221e-13
36.300000	9.21538e-13
36.250000	9.65889e-13
36.200000	1.01237e-12
36.150000	1.06109e-12
36.100000	1.11216e-12
36.050000	1.16568e-12
36.000000	1.22177e-12
35.950000	1.28056e-12
35.900000	1.34218e-12
35.850000	1.40676e-12
35.800000	1.47444e-12
35.750000	1.54538e-12
35.700000	1.61973e-12
35.650000	1.69766e-12
35.600000	1.77933e-12
35.550000	1.86492e-12
35.500000	1.95464e-12
35.450000	2.04866e-12
35.400000	2.1472e-12
35.350000	2.25049e-12
35.300000	2.35873e-12
35.250000	2.47218e-12
35.200000	2.59108e-12
35.150000	2.71569e-12
35.100000	2.8463e-12
35.050000	2.98318e-12
35.000000	3.12663e-12
34.950000	3.27699e-12
34.900000	3.43456e-12
34.850000	3.59971e-12
34.800000	3.77279e-12
34.750000	3.95419e-12
34.700000	4.1443e-12
34.650000	4.34355e-12
34.600000	4.55237e-12
34.550000	4.77122e-12
34.500000	5.00058e-12
34.450000	5.24096e-12
34.400000	5.49288e-12
34.350000	5.75691e-12
34.300000	6.03361e-12
34.250000	6.32361e-12
34.200000	6.62753e-12
34.150000	6.94605e-12
34.100000	7.27986e-12
34.050000	7.62971e-12
34.000000	7.99635e-12
33.950000	8.38059e-12
33.900000	8.78329e-12
33.850000	9.20532e-12
33.800000	9.64761e-12
33.750000	1.01111e-11
33.700000	1.05969e-11
33.650000	1.1106e-11
33.600000	1.16395e-11
33.550000	1.21987e-11
33.500000	1.27846e-11
33.450000	1.33987e-11
33.400000	1.40423e-11
33.350000	1.47168e-11
33.300000	1.54236e-11
33.250000	1.61643e-11
33.200000	1.69406e-11
33.150000	1.77541e-11
33.100000	1.86067e-11
33.050000	1.95002e-11
33.000000	2.04365e-11
32.950000	2.14177e-11
32.900000	2.24461e-11
32.850000	2.35237e-11
32.800000	2.4653e-11
32.750000	2.58365e-11
32.700000	2.70768e-11
32.650000	2.83766e-11
32.600000	2.97386e-11
32.550000	3.1166e-11
32.500000	3.26619e-11
32.450000	3.42295e-11
32.400000	3.58722e-11
32.350000	3.75937e-11
32.300000	3.93977e-11
32.250000	4.12883e-11
32.200000	4.32694e-11
32.150000	4.53455e-11
32.100000	4.75212e-11
32.050000	4.98011e-11
32.000000	5.21903e-11
31.950000	5.4694e-11
31.900000	5.73176e-11
31.850000	6.00671e-11
31.800000	6.29482e-11
31.750000	6.59674e-11
31.700000	6.91313e-11
31.650000	7.24468e-11
31.600000	7.59211e-11
31.550000	7.95618e-11
31.500000	8.3377e-11
31.450000	8.73749e-11
31.400000	9.15642e-11
31.350000	9.59543e-11
31.300000	1.00555e-10
31.250000	1.05375e-10
31.200000	1.10427e-10
31.150000	1.1572e-10
31.100000	1.21267e-10
31.050000	1.27079e-10
31.000000	1.3317e-10
30.950000	1.39552e-10
30.900000	1.4624e-10
30.850000	1.53248e-10
30.800000	1.60591e-10
30.750000	1.68286e-10
30.700000	1.76349e-10
30.650000	1.84798e-10
30.600000	1.93651e-10
30.550000	2.02928e-10
30.500000	2.12649e-10
30.450000	2.22835e-10
30.400000	2.33508e-10
30.350000	2.44692e-10
30.300000	2.56411e-10
30.250000	2.6869e-10
30.200000	2.81557e-10
30.150000	2.95039e-10
30.100000	3.09166e-10
30.050000	3.23969e-10
30.000000	3.39479e-10
29.950000	3.55731e-10
29.900000	3.7276e-10
29.850000	3.90603e-10
29.800000	4.09299e-10
29.750000	4.28889e-10
29.700000	4.49415e-10
29.650000	4.70923e-10
29.600000	4.93458e-10
29.550000	5.1707e-10
29.500000	5.41811e-10
29.450000	5.67733e-10
29.400000	5.94895e-10
29.350000	6.23354e-10
29.300000	6.53172e-10
29.250000	6.84415e-10
29.200000	7.1715e-10
29.150000	7.51449e-10
29.100000	7.87386e-10
29.050000	8.25039e-10
29.000000	8.64491e-10
28.950000	9.05826e-10
28.900000	9.49134e-10
28.850000	9.9451e-10
28.800000	1.04205e-09
28.750000	1.09186e-09
28.700000	1.14405e-09
28.650000	1.19873e-09
28.600000	1.25602e-09
28.550000	1.31605e-09
28.500000	1.37893e-09
28.450000	1.44482e-09
28.400000	1.51385e-09
28.350000	1.58618e-09
28.300000	1.66195e-09
28.250000	1.74134e-09
28.200000	1.82452e-09
28.150000	1.91166e-09
28.100000	2.00296e-09
28.050000	2.09861e-09
28.000000	2.19882e-09
27.950000	2.3038e-09
27.900000	2.4138e-09
27.850000	2.52903e-09
27.800000	2.64976e-09
27.750000	2.77624e-09
27.700000	2.90875e-09
27.650000	3.04757e-09
27.600000	3.193e-09
27.550000	3.34536e-09
27.500000	3.50499e-09
27.450000	3.67221e-09
27.400000	3.8474e-09
27.350000	4.03093e-09
27.300000	4.2232e-09
27.250000	4.42463e-09
27.200000	4.63564e-09
27.150000	4.8567e-09
27.100000	5.08828e-09
27.050000	5.33088e-09
27.000000	5.58503e-09
26.950000	5.85128e-09
26.900000	6.13019e-09
26.850000	6.42237e-09
26.800000	6.72845e-09
26.750000	7.04908e-09
26.700000	7.38497e-09
26.650000	7.73683e-09
26.600000	8.10543e-09
26.550000	8.49154e-09
26.500000	8.89602e-09
26.450000	9.31972e-09
26.400000	9.76356e-09
26.350000	1.02285e-08
26.300000	1.07155e-08
26.250000	1.12257e-08
26.200000	1.17601e-08
26.150000	1.23199e-08
26.100000	1.29063e-08
26.050000	1.35205e-08
26.000000	1.41639e-08
25.950000	1.48378e-08
25.900000	1.55438e-08
25.850000	1.62833e-08
25.800000	1.70578e-08
25.750000	1.78691e-08
25.700000	1.87189e-08
25.650000	1.96091e-08
25.600000	2.05415e-08
25.550000	2.15181e-08
25.500000	2.2541e-08
25.450000	2.36124e-08
25.400000	2.47347e-08
25.350000	2.59101e-08
25.300000	2.71413e-08
25.250000	2.84308e-08
25.200000	2.97814e-08
25.150000	3.11961e-08
25.100000	3.26777e-08
25.050000	3.42296e-08
25.000000	3.5855e-08
24.950000	3.75573e-08
24.900000	3.93403e-08
24.850000	4.12077e-08
24.800000	4.31635e-08
24.750000	4.52118e-08
24.700000	4.73571e-08
24.650000	4.9604e-08
24.600000	5.19571e-08
24.550000	5.44215e-08
24.500000	5.70026e-08
24.450000	5.97056e-08
24.400000	6.25365e-08
24.350000	6.55012e-08
24.300000	6.86061e-08
24.250000	7.18577e-08
24.200000	7.5263e-08
24.150000	7.88291e-08
24.100000	8.25637e-08
24.050000	8.64747e-08
24.000000	9.05704e-08
23.950000	9.48595e-08
23.900000	9.93511e-08
23.850000	1.04055e-07
23.800000	1.0898e-07
23.750000	1.14138e-07
23.700000	1.19539e-07
23.650000	1.25195e-07
23.600000	1.31118e-07
23.550000	1.3732e-07
23.500000	1.43814e-07
23.450000	1.50615e-07
23.400000	1.57736e-07
23.350000	1.65192e-07
23.300000	1.72999e-07
23.250000	1.81175e-07
23.200000	1.89735e-07
23.150000	1.98698e-07
23.100000	2.08083e-07
23.050000	2.1791e-07
23.000000	2.28199e-07
22.950000	2.38972e-07
22.900000	2.50251e-07
22.850000	2.62061e-07
22.800000	2.74426e-07
22.750000	2.87373e-07
22.700000	3.00927e-07
22.650000	3.15118e-07
22.600000	3.29976e-07
22.550000	3.45532e-07
22.500000	3.61817e-07
22.450000	3.78867e-07
22.400000	3.96717e-07
22.350000	4.15404e-07
22.300000	4.34968e-07
22.250000	4.55449e-07
22.200000	4.7689e-07
22.150000	4.99336e-07
22.100000	5.22833e-07
22.050000	5.47431e-07
22.000000	5.73181e-07
21.950000	6.00136e-07
21.900000	6.28353e-07
21.850000	6.57891e-07
21.800000	6.88809e-07
21.750000	7.21174e-07
21.700000	7.55052e-07
21.650000	7.90513e-07
21.600000	8.27631e-07
21.550000	8.66482e-07
21.500000	9.07148e-07
21.450000	9.49712e-07
21.400000	9.94262e-07
21.350000	1.04089e-06
21.300000	1.08969e-06
21.250000	1.14077e-06
21.200000	1.19423e-06
21.150000	1.25018e-06
21.100000	1.30874e-06
21.050000	1.37002e-06
21.000000	1.43416e-06
20.950000	1.50127e-06
20.900000	1.57151e-06
20.850000	1.64502e-06
20.800000	1.72194e-06
20.750000	1.80244e-06
20.700000	1.88667e-06
20.650000	1.97482e-06
20.600000	2.06706e-06
20.550000	2.16357e-06
20.500000	2.26456e-06
20.450000	2.37023e-06
20.400000	2.4808e-06
20.350000	2.59648e-06
20.300000	2.71753e-06
20.250000	2.84417e-06
20.200000	2.97667e-06
20.150000	3.1153e-06
20.100000	3.26033e-06
20.050000	3.41206e-06
20.000000	3.5708e-06
19.950000	3.73686e-06
19.900000	3.91058e-06
19.850000	4.09231e-06
19.800000	4.28241e-06
19.750000	4.48127e-06
19.700000	4.68928e-06
19.650000	4.90685e-06
19.600000	5.13444e-06
19.550000	5.37248e-06
19.500000	5.62145e-06
19.450000	5.88185e-06
19.400000	6.15419e-06
19.350000	6.43902e-06
19.300000	6.73691e-06
19.250000	7.04843e-06
19.200000	7.3742e-06
19.150000	7.71488e-06
19.100000	8.07112e-06
19.050000	8.44363e-06
19.000000	8.83315e-06
18.950000	9.24042e-06
18.900000	9.66626e-06
18.850000	1.01115e-05
18.800000	1.0577e-05
18.750000	1.10636e-05
18.700000	1.15724e-05
18.650000	1.21043e-05
18.600000	1.26603e-05
18.550000	1.32415e-05
18.500000	1.3849e-05
18.450000	1.4484e-05
18.400000	1.51477e-05
18.350000	1.58414e-05
18.300000	1.65664e-05
18.250000	1.73241e-05
18.200000	1.81159e-05
18.150000	1.89433e-05
18.100000	1.98079e-05
18.050000	2.07113e-05
18.000000	2.16552e-05
17.950000	2.26415e-05
17.900000	2.36718e-05
17.850000	2.47482e-05
17.800000	2.58726e-05
17.750000	2.70472e-05
17.700000	2.82741e-05
17.650000	2.95555e-05
17.600000	3.08939e-05
17.550000	3.22915e-05
17.500000	3.37511e-05
17.450000	3.52752e-05
17.400000	3.68666e-05
17.350000	3.85282e-05
17.300000	4.02628e-05
17.250000	4.20737e-05
17.200000	4.3964e-05
17.150000	4.59371e-05
17.100000	4.79963e-05
17.050000	5.01454e-05
17.000000	5.23881e-05
16.950000	5.47281e-05
16.900000	5.71696e-05
16.850000	5.97167e-05
16.800000	6.23737e-05
16.750000	6.5145e-05
16.700000	6.80354e-05
16.650000	7.10496e-05
16.600000	7.41926e-05
16.550000	7.74694e-05
16.500000	8.08854e-05
16.450000	8.44461e-05
16.400000	8.8157e-05
16.350000	9.20241e-05
16.300000	9.60533e-05
16.250000	0.000100251
16.200000	0.000104623
16.150000	0.000109177
16.100000	0.000113918
16.050000	0.000118854
16.000000	0.000123992
15.950000	0.000129339
15.900000	0.000134903
15.850000	0.00014069
15.800000	0.000146709
15.750000	0.000152968
15.700000	0.000159474
15.650000	0.000166235
15.600000	0.000173259
15.550000	0.000180554
15.500000	0.000188129
15.450000	0.000195991
15.400000	0.000204147
15.350000	0.000212607
15.300000	0.000221376
15.250000	0.000230463
15.200000	0.000239873
15.150000	0.000249614
15.100000	0.00025969
15.050000	0.000270107
15.000000	0.000280868
14.950000	0.000291975
14.900000	0.000303431
14.850000	0.000315232
14.800000	0.000327378
14.750000	0.000339862
14.700000	0.000352674
14.650000	0.000365802
14.600000	0.000379227
14.550000	0.000392924
14.500000	0.00040686
14.450000	0.000420992
14.400000	0.000435261
14.350000	0.000449591
14.300000	0.000463877
14.250000	0.000477973
14.200000	0.000491669
14.150000	0.00050463
14.100000	0.000516241
&
```
