## Supplementary material for "All-at-once RNA folding with 3D motif prediction framed by evolutionary information": RF00921_mir-665.power

```
# Power analysis of given structure 
#
# Powertype = SINGLE SUBSTITUTIONS
# covary  left_pos      right_pos    substitutions      power
#----------------------------------------------------------------
          1		74		0		0.00
          2		73		0		0.00
          4		71		0		0.00
          5		70		0		0.00
          6		69		0		0.00
          8		66		3		0.02
          9		65		1		0.00
          10		64		0		0.00
          11		63		1		0.00
          12		62		0		0.00
          13		61		2		0.00
          14		60		2		0.00
          15		59		0		0.00
          16		58		0		0.00
          17		57		3		0.02
          19		55		0		0.00
          20		54		0		0.00
          21		53		0		0.00
          22		52		0		0.00
          23		50		0		0.00
          24		49		1		0.00
          28		45		0		0.00
          29		44		2		0.00
          31		42		2		0.00
          32		41		1		0.00
#
# BPAIRS 25
# avg substitutions per BP  0.7
# BPAIRS expected to covary 0.0 +/- 0.2
# BPAIRS observed to covary 0
#
```
