## Supplementary material for "All-at-once RNA folding with 3D motif prediction framed by evolutionary information": RF00921_mir-665.surv

```
2.367503	0.04
-0.006059	0.92
-0.280892	0.96
-1.005453	1
&
5.690488	0.000395101
5.640518	0.000790202
4.990912	0.0011853
4.865988	0.0015804
4.541185	0.0019755
4.116442	0.0023706
3.891579	0.00276571
3.541791	0.00316081
3.466836	0.00395101
2.767260	0.00434611
2.642336	0.00474121
2.592366	0.00513631
2.567381	0.00592651
2.542397	0.00632161
2.467442	0.00711181
2.442457	0.00790202
2.367503	0.00829712
2.242578	0.00908732
2.117654	0.00987752
2.067684	0.0102726
1.967745	0.0106677
1.892790	0.0110628
1.792851	0.0114579
1.543002	0.0154089
1.493033	0.0161991
1.418078	0.0165942
1.368108	0.0173844
1.318139	0.0181746
1.243184	0.019755
1.193214	0.0201501
0.993336	0.0217305
0.918381	0.0221256
0.843426	0.0229158
0.818442	0.023706
0.768472	0.0241011
0.743487	0.0248913
0.718502	0.0252864
0.643548	0.0256815
0.593578	0.0264718
0.493639	0.0268669
0.468654	0.0280522
0.443669	0.0284473
0.343729	0.0292375
0.318745	0.0300277
0.293760	0.0308179
0.268775	0.0316081
0.243790	0.0320032
0.193820	0.0335836
0.168835	0.0339787
0.118866	0.0343738
0.093881	0.035164
0.068896	0.0359542
0.043911	0.0363493
0.018926	0.039115
-0.006059	0.884631
-0.031043	0.890557
-0.056028	0.893718
-0.105998	0.896089
-0.130983	0.906756
-0.155968	0.913078
-0.180953	0.930857
-0.205937	0.935599
-0.230922	0.939154
-0.255907	0.940735
-0.280892	0.94113
-0.305877	0.94192
-0.330862	0.943896
-0.355846	0.945081
-0.380831	0.952588
-0.405816	0.953773
-0.430801	0.954563
-0.455786	0.958119
-0.480771	0.95891
-0.505756	0.960095
-0.530740	0.962465
-0.555725	0.964836
-0.580710	0.965626
-0.605695	0.967602
-0.630680	0.969972
-0.655665	0.971948
-0.680650	0.973528
-0.705634	0.975899
-0.730619	0.976689
-0.755604	0.977874
-0.780589	0.980245
-0.805574	0.98143
-0.855544	0.983801
-0.880528	0.984591
-0.930498	0.986171
-0.955483	0.987752
-1.005453	0.988937
-1.030438	0.989332
-1.080407	0.991308
-1.105392	0.992493
-1.130377	0.992888
-1.155362	0.993283
-1.205332	0.993678
-1.330256	0.994073
-1.355241	0.994469
-1.380225	0.994864
-1.405210	0.996049
-1.455180	0.996444
-1.480165	0.996839
-1.555119	0.997234
-1.630074	0.997629
-1.655059	0.99842
-1.705029	0.998815
-1.730013	0.99921
-1.929892	1
&
9.163383	1.95618e-06
9.138398	3.91236e-06
9.038458	5.86854e-06
9.013474	7.82473e-06
8.963504	9.78091e-06
8.913534	1.17371e-05
8.863565	1.36933e-05
8.838580	1.76056e-05
8.763625	1.95618e-05
8.688671	2.1518e-05
8.663686	2.34742e-05
8.613716	2.54304e-05
8.538761	2.93427e-05
8.513777	4.10798e-05
8.488792	4.49922e-05
8.463807	5.28169e-05
8.438822	5.86854e-05
8.388852	6.65102e-05
8.363867	8.21596e-05
8.313898	8.6072e-05
8.288913	8.80282e-05
8.238943	9.38967e-05
8.213958	0.000103678
8.188973	0.000113459
8.139004	0.000125196
8.114019	0.000138889
8.089034	0.00014867
8.064049	0.000154538
8.039064	0.000168232
8.014079	0.000183881
7.989095	0.000193662
7.964110	0.000207355
7.939125	0.000221049
7.914140	0.000224961
7.889155	0.000230829
7.864170	0.000242567
7.839186	0.000244523
7.814201	0.000252347
7.789216	0.000254304
7.764231	0.000264085
7.739246	0.000275822
7.714261	0.00028169
7.689276	0.00029734
7.664292	0.000303208
7.639307	0.000314945
7.614322	0.000330595
7.589337	0.000342332
7.564352	0.000352113
7.539367	0.000361894
7.514382	0.000375587
7.489398	0.000385368
7.464413	0.000402973
7.439428	0.000416667
7.414443	0.000432316
7.389458	0.000442097
7.364473	0.000453834
7.339488	0.000477308
7.314504	0.000494914
7.289519	0.000502739
7.264534	0.000506651
7.239549	0.000510563
7.214564	0.000520344
7.189579	0.000526213
7.164594	0.000535994
7.139610	0.000561424
7.114625	0.000569249
7.064655	0.000575117
7.039670	0.000584898
7.014685	0.000588811
6.989700	0.000596635
6.964716	0.00060446
6.939731	0.000606416
6.914746	0.000622066
6.889761	0.00064554
6.864776	0.000655321
6.839791	0.000674883
6.814807	0.000682707
6.789822	0.000700313
6.739852	0.000710094
6.714867	0.000723787
6.689882	0.000729656
6.664897	0.000741393
6.639913	0.000745305
6.614928	0.000747261
6.589943	0.000751174
6.564958	0.000755086
6.539973	0.000762911
6.514988	0.000772692
6.490003	0.000776604
6.465019	0.000784429
6.440034	0.000792254
6.390064	0.000798122
6.365079	0.000800078
6.340094	0.000811815
6.315109	0.000823552
6.290125	0.000827465
6.265140	0.000833333
6.240155	0.000843114
6.215170	0.000847027
6.190185	0.000862676
6.165200	0.000870501
6.140215	0.000878326
6.115231	0.000899844
6.090246	0.000911581
6.065261	0.000938967
6.040276	0.000958529
6.015291	0.000982003
5.990306	0.00101135
5.965321	0.00103482
5.940337	0.0010759
5.915352	0.00111894
5.890367	0.00117567
5.865382	0.00121283
5.840397	0.00128521
5.815412	0.00136541
5.790428	0.0014554
5.765443	0.00152582
5.740458	0.00167449
5.715473	0.00179186
5.690488	0.00195618
5.665503	0.00211463
5.640518	0.00223592
5.615534	0.00243349
5.590549	0.00262128
5.565564	0.00275626
5.540579	0.00291471
5.515594	0.00305164
5.490609	0.00321987
5.465624	0.00340571
5.440640	0.00352113
5.415655	0.00365806
5.390670	0.00385368
5.365685	0.00399061
5.340700	0.00415884
5.315715	0.00436228
5.290730	0.00455203
5.265746	0.00471244
5.240761	0.00486502
5.215776	0.00499413
5.190791	0.00511737
5.165806	0.00523474
5.140821	0.00537167
5.115836	0.00553013
5.090852	0.00566119
5.065867	0.00584703
5.040882	0.00599765
5.015897	0.00613459
4.990912	0.0062813
4.965927	0.00642801
4.940942	0.00656495
4.915958	0.00668036
4.890973	0.00681729
4.865988	0.00695814
4.841003	0.00708725
4.816018	0.00725156
4.791033	0.00736502
4.766049	0.00750978
4.741064	0.00758607
4.716079	0.00765649
4.691094	0.00776017
4.666109	0.00787167
4.641124	0.00793818
4.616139	0.00805947
4.591155	0.00812011
4.566170	0.00816706
4.541185	0.00822183
4.516200	0.00827269
4.491215	0.00836463
4.466230	0.00842136
4.441245	0.00847809
4.416261	0.00853873
4.391276	0.00858959
4.366291	0.00866784
4.341306	0.00872848
4.316321	0.00877739
4.291336	0.00885955
4.266351	0.0088752
4.241367	0.00893192
4.216382	0.00898474
4.191397	0.00903365
4.166412	0.00910016
4.141427	0.00914124
4.116442	0.00919014
4.091457	0.00924491
4.066473	0.00928795
4.041488	0.00933294
4.016503	0.00940336
3.991518	0.00943271
3.966533	0.00946596
3.941548	0.00952856
3.916563	0.00956182
3.891579	0.0096029
3.866594	0.00964397
3.841609	0.00970657
3.816624	0.00975743
3.791639	0.00978286
3.766654	0.00982394
3.741670	0.00988067
3.716685	0.00994131
3.691700	0.0100156
3.666715	0.0100626
3.641730	0.0101017
3.616745	0.0101526
3.591760	0.0101897
3.566776	0.0102328
3.541791	0.0102778
3.516806	0.0103071
3.491821	0.0103462
3.466836	0.010401
3.441851	0.0104147
3.416866	0.0104382
3.391882	0.0104851
3.366897	0.0105243
3.341912	0.0105673
3.316927	0.0106279
3.291942	0.0106827
3.266957	0.0107453
3.241972	0.0107883
3.216988	0.0108372
3.192003	0.0108725
3.167018	0.0109096
3.142033	0.0109546
3.117048	0.0110153
3.092063	0.0110505
3.067078	0.0110915
3.042094	0.0111776
3.017109	0.0112383
2.992124	0.0112656
2.967139	0.0113185
2.942154	0.0113752
2.917169	0.0114476
2.892184	0.0115278
2.867200	0.0116002
2.842215	0.0117077
2.817230	0.0118134
2.792245	0.0119268
2.767260	0.012054
2.742275	0.0121616
2.717291	0.0122926
2.692306	0.0124198
2.667321	0.012543
2.642336	0.0126858
2.617351	0.0128384
2.592366	0.0130223
2.567381	0.0131671
2.542397	0.0133118
2.517412	0.0135329
2.492427	0.0136933
2.467442	0.013885
2.442457	0.0141021
2.417472	0.0142919
2.392487	0.014466
2.367503	0.014644
2.342518	0.0147985
2.317533	0.0150117
2.292548	0.0152171
2.267563	0.0154401
2.242578	0.015581
2.217593	0.0157649
2.192609	0.0159174
2.167624	0.0161268
2.142639	0.0163361
2.117654	0.016516
2.092669	0.0166667
2.067684	0.0168153
2.042699	0.017009
2.017715	0.0171498
1.992730	0.0172907
1.967745	0.0174667
1.942760	0.017588
1.917775	0.0177387
1.892790	0.0178638
1.867805	0.0180223
1.842821	0.0181671
1.817836	0.0183412
1.792851	0.01848
1.767866	0.0186268
1.742881	0.0187656
1.717896	0.0189124
1.692912	0.0191119
1.667927	0.0194053
1.642942	0.0196655
1.617957	0.0198709
1.592972	0.0201174
1.567987	0.0204519
1.543002	0.0210466
1.518018	0.0219112
1.493033	0.0229206
1.468048	0.0237031
1.443063	0.0242156
1.418078	0.024732
1.393093	0.0250293
1.368108	0.0253482
1.343124	0.0257903
1.318139	0.0261815
1.293154	0.026653
1.268169	0.0270559
1.243184	0.0274354
1.218199	0.0277445
1.193214	0.0280673
1.168230	0.0283979
1.143245	0.0287735
1.118260	0.0291471
1.093275	0.0295012
1.068290	0.0298435
1.043305	0.0301741
1.018320	0.030493
0.993336	0.030757
0.968351	0.0310133
0.943366	0.0314378
0.918381	0.0316804
0.893396	0.0320168
0.868411	0.0323298
0.843426	0.0328345
0.818442	0.0331377
0.793457	0.0334937
0.768472	0.0338791
0.743487	0.0342449
0.718502	0.0346166
0.693517	0.0350156
0.668533	0.0354382
0.643548	0.0357414
0.618563	0.0361502
0.593578	0.036563
0.568593	0.0369308
0.543608	0.0372457
0.518623	0.0376702
0.493639	0.0380399
0.468654	0.0384272
0.443669	0.0387911
0.418684	0.0391843
0.393699	0.0395403
0.368714	0.0398768
0.343729	0.0402739
0.318745	0.0406729
0.293760	0.0411307
0.268775	0.0416725
0.243790	0.0422692
0.218805	0.0428541
0.193820	0.0434351
0.168835	0.044108
0.143851	0.0448494
0.118866	0.0455732
0.093881	0.0463811
0.068896	0.047054
0.043911	0.0478189
0.018926	0.0485094
-0.006059	0.830835
-0.031043	0.832169
-0.056028	0.834761
-0.081013	0.836823
-0.105998	0.839685
-0.130983	0.844933
-0.155968	0.851547
-0.180953	0.858813
-0.205937	0.864744
-0.230922	0.870618
-0.255907	0.876127
-0.280892	0.881205
-0.305877	0.88598
-0.330862	0.891389
-0.355846	0.896358
-0.380831	0.901086
-0.405816	0.905401
-0.430801	0.909728
-0.455786	0.914315
-0.480771	0.918852
-0.505756	0.923241
-0.530740	0.927207
-0.555725	0.931426
-0.580710	0.935456
-0.605695	0.939237
-0.630680	0.943024
-0.655665	0.946457
-0.680650	0.949844
-0.705634	0.953191
-0.730619	0.956487
-0.755604	0.959243
-0.780589	0.96213
-0.805574	0.964611
-0.830559	0.966899
-0.855544	0.968981
-0.880528	0.970974
-0.905513	0.973069
-0.930498	0.974994
-0.955483	0.976792
-0.980468	0.978521
-1.005453	0.980237
-1.030438	0.981723
-1.055422	0.982915
-1.080407	0.98429
-1.105392	0.985401
-1.130377	0.986303
-1.155362	0.987209
-1.180347	0.988022
-1.205332	0.988871
-1.230316	0.989603
-1.255301	0.99036
-1.280286	0.991074
-1.305271	0.991604
-1.330256	0.992252
-1.355241	0.992764
-1.380225	0.993239
-1.405210	0.993693
-1.430195	0.994149
-1.455180	0.994527
-1.480165	0.994879
-1.505150	0.995225
-1.530135	0.995475
-1.555119	0.995757
-1.580104	0.996082
-1.605089	0.996303
-1.630074	0.99645
-1.655059	0.996692
-1.680044	0.996913
-1.705029	0.997146
-1.730013	0.997332
-1.754998	0.997504
-1.779983	0.997658
-1.804968	0.997784
-1.829953	0.997897
-1.854938	0.998011
-1.879923	0.998161
-1.904907	0.998269
-1.929892	0.998382
-1.954877	0.998486
-1.979862	0.998595
-2.004847	0.998691
-2.029832	0.998818
-2.054817	0.998895
-2.079801	0.998987
-2.104786	0.999124
-2.129771	0.999198
-2.154756	0.999245
-2.179741	0.999306
-2.204726	0.999356
-2.229711	0.999392
-2.254695	0.999441
-2.279680	0.999472
-2.304665	0.999497
-2.329650	0.999554
-2.354635	0.999607
-2.379620	0.999642
-2.404604	0.999683
-2.429589	0.999716
-2.454574	0.99974
-2.479559	0.999765
-2.504544	0.999773
-2.529529	0.999802
-2.554514	0.99981
-2.579498	0.99984
-2.604483	0.999859
-2.629468	0.999873
-2.654453	0.999885
-2.679438	0.999912
-2.704423	0.99992
-2.729408	0.999926
-2.754392	0.99993
-2.779377	0.999935
-2.804362	0.999941
-2.829347	0.999949
-2.854332	0.999953
-2.879317	0.999963
-2.904302	0.999965
-2.954271	0.999969
-2.979256	0.999975
-3.029226	0.999978
-3.079196	0.999982
-3.104180	0.99999
-3.204120	0.999996
-3.279074	0.999998
-3.453968	1
&
28.551629	2.99376e-27
28.526644	3.19459e-27
28.501660	3.40888e-27
28.476675	3.63754e-27
28.451690	3.88153e-27
28.426705	4.1419e-27
28.401720	4.41972e-27
28.376735	4.71617e-27
28.351750	5.0325e-27
28.326766	5.37005e-27
28.301781	5.73024e-27
28.276796	6.11457e-27
28.251811	6.52468e-27
28.226826	6.9623e-27
28.201841	7.42925e-27
28.176856	7.92752e-27
28.151872	8.4592e-27
28.126887	9.02654e-27
28.101902	9.63191e-27
28.076917	1.02779e-26
28.051932	1.09672e-26
28.026947	1.17027e-26
28.001962	1.24875e-26
27.976978	1.33249e-26
27.951993	1.42185e-26
27.927008	1.5172e-26
27.902023	1.61894e-26
27.877038	1.7275e-26
27.852053	1.84335e-26
27.827068	1.96695e-26
27.802084	2.09885e-26
27.777099	2.23959e-26
27.752114	2.38976e-26
27.727129	2.55001e-26
27.702144	2.72099e-26
27.677159	2.90344e-26
27.652174	3.09811e-26
27.627190	3.30584e-26
27.602205	3.5275e-26
27.577220	3.76401e-26
27.552235	4.01637e-26
27.527250	4.28566e-26
27.502265	4.57299e-26
27.477281	4.87959e-26
27.452296	5.20673e-26
27.427311	5.55581e-26
27.402326	5.92828e-26
27.377341	6.32572e-26
27.352356	6.74979e-26
27.327371	7.2023e-26
27.302387	7.68513e-26
27.277402	8.20032e-26
27.252417	8.75004e-26
27.227432	9.3366e-26
27.202447	9.96248e-26
27.177462	1.06303e-25
27.152477	1.13429e-25
27.127493	1.21032e-25
27.102508	1.29145e-25
27.077523	1.37802e-25
27.052538	1.47039e-25
27.027553	1.56894e-25
27.002568	1.6741e-25
26.977583	1.78631e-25
26.952599	1.90604e-25
26.927614	2.0338e-25
26.902629	2.17011e-25
26.877644	2.31555e-25
26.852659	2.47075e-25
26.827674	2.63634e-25
26.802689	2.81303e-25
26.777705	3.00155e-25
26.752720	3.20271e-25
26.727735	3.41735e-25
26.702750	3.64636e-25
26.677765	3.89073e-25
26.652780	4.15146e-25
26.627795	4.42966e-25
26.602811	4.72651e-25
26.577826	5.04323e-25
26.552841	5.38118e-25
26.527856	5.74177e-25
26.502871	6.12652e-25
26.477886	6.53704e-25
26.452902	6.97507e-25
26.427917	7.44244e-25
26.402932	7.94111e-25
26.377947	8.4732e-25
26.352962	9.04092e-25
26.327977	9.64668e-25
26.302992	1.0293e-24
26.278008	1.09826e-24
26.253023	1.17185e-24
26.228038	1.25036e-24
26.203053	1.33413e-24
26.178068	1.42351e-24
26.153083	1.51887e-24
26.128098	1.62063e-24
26.103114	1.7292e-24
26.078129	1.84504e-24
26.053144	1.96864e-24
26.028159	2.10052e-24
26.003174	2.24123e-24
25.978189	2.39136e-24
25.953204	2.55155e-24
25.928220	2.72247e-24
25.903235	2.90483e-24
25.878250	3.09941e-24
25.853265	3.30701e-24
25.828280	3.52852e-24
25.803295	3.76486e-24
25.778310	4.01703e-24
25.753326	4.28608e-24
25.728341	4.57315e-24
25.703356	4.87944e-24
25.678371	5.20624e-24
25.653386	5.55492e-24
25.628401	5.92695e-24
25.603416	6.32389e-24
25.578432	6.7474e-24
25.553447	7.19928e-24
25.528462	7.6814e-24
25.503477	8.1958e-24
25.478492	8.74465e-24
25.453507	9.33023e-24
25.428523	9.95502e-24
25.403538	1.06216e-23
25.378553	1.13329e-23
25.353568	1.20917e-23
25.328583	1.29014e-23
25.303598	1.37653e-23
25.278613	1.4687e-23
25.253629	1.56703e-23
25.228644	1.67196e-23
25.203659	1.7839e-23
25.178674	1.90334e-23
25.153689	2.03077e-23
25.128704	2.16673e-23
25.103719	2.31179e-23
25.078735	2.46657e-23
25.053750	2.6317e-23
25.028765	2.80788e-23
25.003780	2.99585e-23
24.978795	3.19641e-23
24.953810	3.41038e-23
24.928825	3.63868e-23
24.903841	3.88226e-23
24.878856	4.14213e-23
24.853871	4.4194e-23
24.828886	4.71522e-23
24.803901	5.03084e-23
24.778916	5.36758e-23
24.753931	5.72685e-23
24.728947	6.11016e-23
24.703962	6.51912e-23
24.678977	6.95544e-23
24.653992	7.42096e-23
24.629007	7.91763e-23
24.604022	8.44753e-23
24.579037	9.01288e-23
24.554053	9.61606e-23
24.529068	1.02596e-22
24.504083	1.09462e-22
24.479098	1.16787e-22
24.454113	1.24602e-22
24.429128	1.32941e-22
24.404144	1.41837e-22
24.379159	1.51328e-22
24.354174	1.61454e-22
24.329189	1.72257e-22
24.304204	1.83783e-22
24.279219	1.9608e-22
24.254234	2.092e-22
24.229250	2.23197e-22
24.204265	2.3813e-22
24.179280	2.54063e-22
24.154295	2.7106e-22
24.129310	2.89195e-22
24.104325	3.08543e-22
24.079340	3.29185e-22
24.054356	3.51207e-22
24.029371	3.74702e-22
24.004386	3.99768e-22
23.979401	4.26511e-22
23.954416	4.55042e-22
23.929431	4.85482e-22
23.904446	5.17956e-22
23.879462	5.52602e-22
23.854477	5.89566e-22
23.829492	6.29e-22
23.804507	6.71072e-22
23.779522	7.15957e-22
23.754537	7.63843e-22
23.729552	8.1493e-22
23.704568	8.69434e-22
23.679583	9.27582e-22
23.654598	9.89617e-22
23.629613	1.0558e-21
23.604628	1.12641e-21
23.579643	1.20174e-21
23.554658	1.2821e-21
23.529674	1.36784e-21
23.504689	1.4593e-21
23.479704	1.55689e-21
23.454719	1.66099e-21
23.429734	1.77206e-21
23.404749	1.89054e-21
23.379765	2.01695e-21
23.354780	2.15181e-21
23.329795	2.29568e-21
23.304810	2.44917e-21
23.279825	2.61292e-21
23.254840	2.78761e-21
23.229855	2.97398e-21
23.204871	3.1728e-21
23.179886	3.38491e-21
23.154901	3.61119e-21
23.129916	3.8526e-21
23.104931	4.11014e-21
23.079946	4.38489e-21
23.054961	4.678e-21
23.029977	4.99069e-21
23.004992	5.32428e-21
22.980007	5.68016e-21
22.955022	6.05982e-21
22.930037	6.46485e-21
22.905052	6.89694e-21
22.880067	7.3579e-21
22.855083	7.84966e-21
22.830098	8.37427e-21
22.805113	8.93393e-21
22.780128	9.53098e-21
22.755143	1.01679e-20
22.730158	1.08474e-20
22.705173	1.15723e-20
22.680189	1.23456e-20
22.655204	1.31705e-20
22.630219	1.40506e-20
22.605234	1.49894e-20
22.580249	1.5991e-20
22.555264	1.70594e-20
22.530279	1.81992e-20
22.505295	1.94152e-20
22.480310	2.07123e-20
22.455325	2.20961e-20
22.430340	2.35723e-20
22.405355	2.51471e-20
22.380370	2.68271e-20
22.355386	2.86192e-20
22.330401	3.0531e-20
22.305416	3.25705e-20
22.280431	3.47462e-20
22.255446	3.70671e-20
22.230461	3.9543e-20
22.205476	4.21843e-20
22.180492	4.50018e-20
22.155507	4.80076e-20
22.130522	5.12139e-20
22.105537	5.46344e-20
22.080552	5.82832e-20
22.055567	6.21756e-20
22.030582	6.63279e-20
22.005598	7.07573e-20
21.980613	7.54824e-20
21.955628	8.0523e-20
21.930643	8.59e-20
21.905658	9.16359e-20
21.880673	9.77547e-20
21.855688	1.04282e-19
21.830704	1.11245e-19
21.805719	1.18672e-19
21.780734	1.26596e-19
21.755749	1.35048e-19
21.730764	1.44064e-19
21.705779	1.53682e-19
21.680794	1.63941e-19
21.655810	1.74886e-19
21.630825	1.8656e-19
21.605840	1.99014e-19
21.580855	2.12298e-19
21.555870	2.2647e-19
21.530885	2.41586e-19
21.505900	2.57711e-19
21.480916	2.74912e-19
21.455931	2.93261e-19
21.430946	3.12834e-19
21.405961	3.33712e-19
21.380976	3.55984e-19
21.355991	3.79741e-19
21.331007	4.05083e-19
21.306022	4.32115e-19
21.281037	4.6095e-19
21.256052	4.91709e-19
21.231067	5.2452e-19
21.206082	5.59519e-19
21.181097	5.96852e-19
21.156113	6.36675e-19
21.131128	6.79154e-19
21.106143	7.24466e-19
21.081158	7.728e-19
21.056173	8.24357e-19
21.031188	8.79352e-19
21.006203	9.38014e-19
20.981219	1.00059e-18
20.956234	1.06733e-18
20.931249	1.13853e-18
20.906264	1.21448e-18
20.881279	1.29548e-18
20.856294	1.38189e-18
20.831309	1.47406e-18
20.806325	1.57237e-18
20.781340	1.67724e-18
20.756355	1.7891e-18
20.731370	1.90841e-18
20.706385	2.03568e-18
20.681400	2.17143e-18
20.656415	2.31623e-18
20.631431	2.47068e-18
20.606446	2.63542e-18
20.581461	2.81115e-18
20.556476	2.99858e-18
20.531491	3.19851e-18
20.506506	3.41176e-18
20.481521	3.63922e-18
20.456537	3.88184e-18
20.431552	4.14063e-18
20.406567	4.41666e-18
20.381582	4.71108e-18
20.356597	5.02512e-18
20.331612	5.36008e-18
20.306628	5.71736e-18
20.281643	6.09844e-18
20.256658	6.50491e-18
20.231673	6.93846e-18
20.206688	7.40089e-18
20.181703	7.89412e-18
20.156718	8.4202e-18
20.131734	8.98133e-18
20.106749	9.57984e-18
20.081764	1.02182e-17
20.056779	1.08991e-17
20.031794	1.16253e-17
20.006809	1.23999e-17
19.981824	1.32261e-17
19.956840	1.41073e-17
19.931855	1.50472e-17
19.906870	1.60496e-17
19.881885	1.71188e-17
19.856900	1.82592e-17
19.831915	1.94755e-17
19.806930	2.07729e-17
19.781946	2.21565e-17
19.756961	2.36323e-17
19.731976	2.52064e-17
19.706991	2.68852e-17
19.682006	2.86758e-17
19.657021	3.05856e-17
19.632036	3.26224e-17
19.607052	3.47949e-17
19.582067	3.7112e-17
19.557082	3.95832e-17
19.532097	4.22189e-17
19.507112	4.50301e-17
19.482127	4.80283e-17
19.457142	5.1226e-17
19.432158	5.46365e-17
19.407173	5.82739e-17
19.382188	6.21534e-17
19.357203	6.6291e-17
19.332218	7.07038e-17
19.307233	7.54103e-17
19.282249	8.04298e-17
19.257264	8.57833e-17
19.232279	9.14929e-17
19.207294	9.75823e-17
19.182309	1.04077e-16
19.157324	1.11003e-16
19.132339	1.1839e-16
19.107355	1.26269e-16
19.082370	1.34671e-16
19.057385	1.43632e-16
19.032400	1.53189e-16
19.007415	1.63381e-16
18.982430	1.74252e-16
18.957445	1.85845e-16
18.932461	1.98209e-16
18.907476	2.11395e-16
18.882491	2.25457e-16
18.857506	2.40455e-16
18.832521	2.56449e-16
18.807536	2.73507e-16
18.782551	2.91698e-16
18.757567	3.11099e-16
18.732582	3.3179e-16
18.707597	3.53855e-16
18.682612	3.77387e-16
18.657627	4.02483e-16
18.632642	4.29246e-16
18.607657	4.57788e-16
18.582673	4.88227e-16
18.557688	5.20688e-16
18.532703	5.55307e-16
18.507718	5.92225e-16
18.482733	6.31596e-16
18.457748	6.73582e-16
18.432763	7.18358e-16
18.407779	7.66108e-16
18.382794	8.17031e-16
18.357809	8.71335e-16
18.332824	9.29246e-16
18.307839	9.91004e-16
18.282854	1.05686e-15
18.257870	1.1271e-15
18.232885	1.20199e-15
18.207900	1.28186e-15
18.182915	1.36704e-15
18.157930	1.45787e-15
18.132945	1.55473e-15
18.107960	1.65802e-15
18.082976	1.76817e-15
18.057991	1.88563e-15
18.033006	2.01088e-15
18.008021	2.14446e-15
17.983036	2.28689e-15
17.958051	2.43879e-15
17.933066	2.60076e-15
17.908082	2.77348e-15
17.883097	2.95767e-15
17.858112	3.15407e-15
17.833127	3.36351e-15
17.808142	3.58685e-15
17.783157	3.82501e-15
17.758172	4.07896e-15
17.733188	4.34977e-15
17.708203	4.63854e-15
17.683218	4.94646e-15
17.658233	5.27481e-15
17.633248	5.62494e-15
17.608263	5.99829e-15
17.583278	6.39641e-15
17.558294	6.82092e-15
17.533309	7.27359e-15
17.508324	7.75627e-15
17.483339	8.27096e-15
17.458354	8.81978e-15
17.433369	9.40498e-15
17.408384	1.0029e-14
17.383400	1.06943e-14
17.358415	1.14038e-14
17.333430	1.21603e-14
17.308445	1.2967e-14
17.283460	1.38271e-14
17.258475	1.47442e-14
17.233491	1.57221e-14
17.208506	1.67648e-14
17.183521	1.78765e-14
17.158536	1.9062e-14
17.133551	2.0326e-14
17.108566	2.16737e-14
17.083581	2.31107e-14
17.058597	2.4643e-14
17.033612	2.62767e-14
17.008627	2.80186e-14
16.983642	2.98759e-14
16.958657	3.18562e-14
16.933672	3.39676e-14
16.908687	3.62189e-14
16.883703	3.86192e-14
16.858718	4.11785e-14
16.833733	4.39072e-14
16.808748	4.68166e-14
16.783763	4.99185e-14
16.758778	5.32258e-14
16.733793	5.6752e-14
16.708809	6.05117e-14
16.683824	6.45201e-14
16.658839	6.87938e-14
16.633854	7.33503e-14
16.608869	7.82084e-14
16.583884	8.33879e-14
16.558899	8.891e-14
16.533915	9.47975e-14
16.508930	1.01075e-13
16.483945	1.07767e-13
16.458960	1.14902e-13
16.433975	1.22508e-13
16.408990	1.30618e-13
16.384005	1.39264e-13
16.359021	1.48482e-13
16.334036	1.5831e-13
16.309051	1.68787e-13
16.284066	1.79957e-13
16.259081	1.91865e-13
16.234096	2.0456e-13
16.209112	2.18095e-13
16.184127	2.32524e-13
16.159142	2.47907e-13
16.134157	2.64307e-13
16.109172	2.8179e-13
16.084187	3.00428e-13
16.059202	3.20298e-13
16.034218	3.4148e-13
16.009233	3.64062e-13
15.984248	3.88136e-13
15.959263	4.13799e-13
15.934278	4.41158e-13
15.909293	4.70324e-13
15.884308	5.01415e-13
15.859324	5.34559e-13
15.834339	5.69892e-13
15.809354	6.07558e-13
15.784369	6.4771e-13
15.759384	6.90513e-13
15.734399	7.36141e-13
15.709414	7.8478e-13
15.684430	8.36629e-13
15.659445	8.919e-13
15.634460	9.50818e-13
15.609475	1.01362e-12
15.584490	1.08057e-12
15.559505	1.15194e-12
15.534520	1.22801e-12
15.509536	1.3091e-12
15.484551	1.39554e-12
15.459566	1.48768e-12
15.434581	1.58589e-12
15.409596	1.69059e-12
15.384611	1.80218e-12
15.359626	1.92113e-12
15.334642	2.04792e-12
15.309657	2.18307e-12
15.284672	2.32712e-12
15.259687	2.48067e-12
15.234702	2.64434e-12
15.209717	2.81879e-12
15.184733	3.00473e-12
15.159748	3.20293e-12
15.134763	3.41418e-12
15.109778	3.63934e-12
15.084793	3.87934e-12
15.059808	4.13513e-12
15.034823	4.40777e-12
15.009839	4.69837e-12
14.984854	5.00809e-12
14.959869	5.3382e-12
14.934884	5.69004e-12
14.909899	6.06504e-12
14.884914	6.46472e-12
14.859929	6.89069e-12
14.834945	7.3447e-12
14.809960	7.82857e-12
14.784975	8.34428e-12
14.759990	8.8939e-12
14.735005	9.47968e-12
14.710020	1.0104e-11
14.685035	1.07693e-11
14.660051	1.14784e-11
14.635066	1.22341e-11
14.610081	1.30395e-11
14.585096	1.38979e-11
14.560111	1.48126e-11
14.535126	1.57875e-11
14.510141	1.68264e-11
14.485157	1.79336e-11
14.460172	1.91135e-11
14.435187	2.03709e-11
14.410202	2.17109e-11
14.385217	2.31389e-11
14.360232	2.46607e-11
14.335247	2.62824e-11
14.310263	2.80105e-11
14.285278	2.98521e-11
14.260293	3.18146e-11
14.235308	3.39058e-11
14.210323	3.61343e-11
14.185338	3.8509e-11
14.160354	4.10395e-11
14.135369	4.3736e-11
14.110384	4.66094e-11
14.085399	4.96712e-11
14.060414	5.29337e-11
14.035429	5.64102e-11
14.010444	6.01145e-11
13.985460	6.40617e-11
13.960475	6.82676e-11
13.935490	7.27491e-11
13.910505	7.75242e-11
13.885520	8.26122e-11
13.860535	8.80335e-11
13.835550	9.38099e-11
13.810566	9.99645e-11
13.785581	1.06522e-10
13.760596	1.13509e-10
13.735611	1.20954e-10
13.710626	1.28885e-10
13.685641	1.37336e-10
13.660656	1.4634e-10
13.635672	1.55932e-10
13.610687	1.66153e-10
13.585702	1.77042e-10
13.560717	1.88643e-10
13.535732	2.01002e-10
13.510747	2.1417e-10
13.485762	2.28198e-10
13.460778	2.43143e-10
13.435793	2.59065e-10
13.410808	2.76028e-10
13.385823	2.94098e-10
13.360838	3.13349e-10
13.335853	3.33857e-10
13.310868	3.55705e-10
13.285884	3.78979e-10
13.260899	4.03772e-10
13.235914	4.30183e-10
13.210929	4.58318e-10
13.185944	4.88289e-10
13.160959	5.20215e-10
13.135975	5.54224e-10
13.110990	5.9045e-10
13.086005	6.29039e-10
13.061020	6.70144e-10
13.036035	7.13928e-10
13.011050	7.60565e-10
12.986065	8.10241e-10
12.961081	8.63154e-10
12.936096	9.19514e-10
12.911111	9.79544e-10
12.886126	1.04348e-09
12.861141	1.11158e-09
12.836156	1.18412e-09
12.811171	1.26137e-09
12.786187	1.34366e-09
12.761202	1.43129e-09
12.736217	1.52463e-09
12.711232	1.62403e-09
12.686247	1.7299e-09
12.661262	1.84265e-09
12.636277	1.96272e-09
12.611293	2.0906e-09
12.586308	2.22679e-09
12.561323	2.37183e-09
12.536338	2.52628e-09
12.511353	2.69076e-09
12.486368	2.86591e-09
12.461383	3.05244e-09
12.436399	3.25107e-09
12.411414	3.46258e-09
12.386429	3.68781e-09
12.361444	3.92765e-09
12.336459	4.18303e-09
12.311474	4.45497e-09
12.286489	4.74453e-09
12.261505	5.05285e-09
12.236520	5.38113e-09
12.211535	5.73068e-09
12.186550	6.10286e-09
12.161565	6.49912e-09
12.136580	6.92103e-09
12.111596	7.37023e-09
12.086611	7.84848e-09
12.061626	8.35766e-09
12.036641	8.89976e-09
12.011656	9.47689e-09
11.986671	1.00913e-08
11.961686	1.07454e-08
11.936702	1.14418e-08
11.911717	1.21831e-08
11.886732	1.29722e-08
11.861747	1.38123e-08
11.836762	1.47066e-08
11.811777	1.56585e-08
11.786792	1.66719e-08
11.761808	1.77505e-08
11.736823	1.88986e-08
11.711838	2.01207e-08
11.686853	2.14215e-08
11.661868	2.28061e-08
11.636883	2.42798e-08
11.611898	2.58482e-08
11.586914	2.75176e-08
11.561929	2.92943e-08
11.536944	3.11852e-08
11.511959	3.31977e-08
11.486974	3.53394e-08
11.461989	3.76187e-08
11.437004	4.00443e-08
11.412020	4.26255e-08
11.387035	4.53724e-08
11.362050	4.82954e-08
11.337065	5.14059e-08
11.312080	5.47156e-08
11.287095	5.82375e-08
11.262110	6.19849e-08
11.237126	6.59722e-08
11.212141	7.02146e-08
11.187156	7.47285e-08
11.162171	7.9531e-08
11.137186	8.46406e-08
11.112201	9.00766e-08
11.087217	9.58599e-08
11.062232	1.02012e-07
11.037247	1.08558e-07
11.012262	1.1552e-07
10.987277	1.22927e-07
10.962292	1.30806e-07
10.937307	1.39187e-07
10.912323	1.48102e-07
10.887338	1.57584e-07
10.862353	1.6767e-07
10.837368	1.78397e-07
10.812383	1.89806e-07
10.787398	2.0194e-07
10.762413	2.14845e-07
10.737429	2.28569e-07
10.712444	2.43164e-07
10.687459	2.58685e-07
10.662474	2.75189e-07
10.637489	2.92739e-07
10.612504	3.11401e-07
10.587519	3.31244e-07
10.562535	3.52342e-07
10.537550	3.74774e-07
10.512565	3.98624e-07
10.487580	4.2398e-07
10.462595	4.50936e-07
10.437610	4.79593e-07
10.412625	5.10057e-07
10.387641	5.4244e-07
10.362656	5.76862e-07
10.337671	6.13451e-07
10.312686	6.52341e-07
10.287701	6.93675e-07
10.262716	7.37606e-07
10.237731	7.84294e-07
10.212747	8.33912e-07
10.187762	8.86639e-07
10.162777	9.4267e-07
10.137792	1.00221e-06
10.112807	1.06547e-06
10.087822	1.13269e-06
10.062837	1.2041e-06
10.037853	1.27998e-06
10.012868	1.36058e-06
9.987883	1.44621e-06
9.962898	1.53717e-06
9.937913	1.63379e-06
9.912928	1.73642e-06
9.887944	1.84542e-06
9.862959	1.96119e-06
9.837974	2.08413e-06
9.812989	2.21469e-06
9.788004	2.35334e-06
9.763019	2.50055e-06
9.738034	2.65686e-06
9.713050	2.82281e-06
9.688065	2.999e-06
9.663080	3.18604e-06
9.638095	3.38458e-06
9.613110	3.59533e-06
9.588125	3.81902e-06
9.563140	4.05642e-06
9.538156	4.30837e-06
9.513171	4.57573e-06
9.488186	4.85943e-06
9.463201	5.16045e-06
9.438216	5.47982e-06
9.413231	5.81863e-06
9.388246	6.17804e-06
9.363262	6.55927e-06
9.338277	6.96362e-06
9.313292	7.39246e-06
9.288307	7.84722e-06
9.263322	8.32944e-06
9.238337	8.84073e-06
9.213352	9.38278e-06
9.188368	9.95742e-06
9.163383	1.05665e-05
9.138398	1.12121e-05
9.113413	1.18963e-05
9.088428	1.26213e-05
9.063443	1.33895e-05
9.038458	1.42033e-05
9.013474	1.50655e-05
8.988489	1.59787e-05
8.963504	1.69458e-05
8.938519	1.797e-05
8.913534	1.90545e-05
8.888549	2.02026e-05
8.863565	2.14179e-05
8.838580	2.27042e-05
8.813595	2.40655e-05
8.788610	2.55059e-05
8.763625	2.70298e-05
8.738640	2.86417e-05
8.713655	3.03466e-05
8.688671	3.21493e-05
8.663686	3.40554e-05
8.638701	3.60702e-05
8.613716	3.81996e-05
8.588731	4.04498e-05
8.563746	4.28271e-05
8.538761	4.53381e-05
8.513777	4.79899e-05
8.488792	5.07897e-05
8.463807	5.3745e-05
8.438822	5.68638e-05
8.413837	6.01543e-05
8.388852	6.3625e-05
8.363867	6.72849e-05
8.338883	7.1143e-05
8.313898	7.5209e-05
8.288913	7.94928e-05
8.263928	8.40044e-05
8.238943	8.87544e-05
8.213958	9.37536e-05
8.188973	9.9013e-05
8.163989	0.000104544
8.139004	0.000110358
8.114019	0.000116467
8.089034	0.000122883
8.064049	0.000129618
8.039064	0.000136684
8.014079	0.000144092
7.989095	0.000151856
7.964110	0.000159986
7.939125	0.000168494
7.914140	0.000177391
7.889155	0.000186688
7.864170	0.000196393
7.839186	0.000206515
7.814201	0.000217062
7.789216	0.000228039
7.764231	0.00023945
7.739246	0.000251295
7.714261	0.000263573
7.689276	0.000276279
7.664292	0.000289404
7.639307	0.000302933
7.614322	0.000316846
7.589337	0.000331116
7.564352	0.000345706
7.539367	0.000360569
7.514382	0.000375646
7.489398	0.000390862
7.464413	0.000406121
7.439428	0.000421304
7.414443	0.000436258
7.389458	0.000450789
7.364473	0.000464643
7.339488	0.000477476
7.314504	0.000488799
7.289519	0.000497832
&
```
