## Supplementary material for "All-at-once RNA folding with 3D motif prediction framed by evolutionary information": RF00922_mir-673.cov

```
#
# Method Target_E-val [cov_min,cov_max] [FP | TP True Found | Sen PPV F] 
# GTp    0.05           [-0.00,0.28]    [1 | 0 27 1 | 0.00 0.00 0.00] 
#
# #tests = 27 (base pairs) 3376 (others)
# in_given  left_pos       right_pos        score      E-value          pvalue      substitutions      power
#----------------------------------------------------------------------------------------------------------------
 	        21	        57	0.28417	0.00330689	9.79528e-07	2		0.00
```
