## Supplementary material for "All-at-once RNA folding with 3D motif prediction framed by evolutionary information": RF00925_MIR1027.cacofold.power

```
# Power analysis of CaCoFold structure
#
# Powertype = SINGLE SUBSTITUTIONS
# covary left_pos right_pos substitutions power
#----------------------------------------------------------------
16		127		0		0.00
17		126		0		0.00
18		125		0		0.00
19		124		0		0.00
20		123		0		0.00
21		122		0		0.00
26		118		0		0.00
27		117		0		0.00
28		116		0		0.00
29		115		0		0.00
30		114		0		0.00
31		113		0		0.00
32		112		0		0.00
33		111		0		0.00
34		110		0		0.00
35		109		0		0.00
36		108		0		0.00
37		107		0		0.00
39		105		0		0.00
40		104		0		0.00
41		103		0		0.00
42		102		0		0.00
44		100		0		0.00
45		99		0		0.00
46		98		0		0.00
47		97		0		0.00
48		96		0		0.00
49		95		0		0.00
50		94		0		0.00
51		93		0		0.00
52		92		0		0.00
53		91		0		0.00
54		90		0		0.00
55		89		0		0.00
56		88		0		0.00
57		87		0		0.00
58		86		0		0.00
59		85		0		0.00
60		84		0		0.00
61		83		0		0.00
62		82		0		0.00
63		81		0		0.00
64		80		0		0.00
130		142		0		0.00
131		141		0		0.00
132		140		0		0.00
#
# BPAIRS 46
# avg substitutions per BP 0.0
# BPAIRS expected to covary 0.0 +/- 0.0
# BPAIRS observed to covary 0
#
```
