## Supplementary material for "All-at-once RNA folding with 3D motif prediction framed by evolutionary information": RF00926_MIR1151.cacofold.helixcov

```
# RMs = 8 L = 110

# RM_HELIX NESTED 37-38 44-45, nbp = 2 nbp_cov = 0
# pvals: 0.999358,0.999358
# aggregated NONE
NESTED  ::::::::::::::::::::::::::::::::::::<<_____>>:::::::::::::::::::::::::::::::::::::::::::::::::::::::::::::::::
        ::::::::::::::::::::::::::::::::::::::::::::::::::::::::::::::::::::::::::::::::::::::::::::::::::::::::::::::

# RM_HELIX NESTED 55-58 63-66, nbp = 4 nbp_cov = 0
# pvals: 0.999358,0.999358,0.999358,0.999358
# aggregated NONE
NESTED  ::::::::::::::::::::::::::::::::::::::::::::::::::::::<<<<____>>>>::::::::::::::::::::::::::::::::::::::::::::
        ::::::::::::::::::::::::::::::::::::::::::::::::::::::::::::::::::::::::::::::::::::::::::::::::::::::::::::::

# RM_HELIX NESTED 52-53 70-71, nbp = 2 nbp_cov = 0
# pvals: 0.999358,0.999358
# aggregated NONE
NESTED  :::::::::::::::::::::::::::::::::::::::::::::::::::<<________________>>:::::::::::::::::::::::::::::::::::::::
        ::::::::::::::::::::::::::::::::::::::::::::::::::::::::::::::::::::::::::::::::::::::::::::::::::::::::::::::

# RM_HELIX NESTED 48-50 74-76, nbp = 3 nbp_cov = 1
# pvals: 0.999358,0.999358,5.56019e-07
# aggregated NONE
NESTED  :::::::::::::::::::::::::::::::::::::::::::::::<<<_______________________>>>::::::::::::::::::::::::::::::::::
        :::::::::::::::::::::::::::::::::::::::::::::::::<_______________________>::::::::::::::::::::::::::::::::::::

# RM_HELIX NESTED 1-34 77-110, nbp = 32 nbp_cov = 0
# pvals: 0.999358,0.999358,0.999358,0.999358,0.999358,0.999358,0.999358,0.999358,0.999358,0.999358,0.999358,0.999358,0.999358,0.999358,0.999358,0.999358,0.999358,0.999358,0.999358,0.999358,0.999358,0.999358,0.999358,0.999358,0.999358,0.999358,0.999358,0.999358,0.999358,0.999358,0.999358,0.999358
# aggregated NONE
NESTED  <<<<<<<<<-<<<<<<<<<-<<<<<<<<<<<<<<__________________________________________>>>>>>>>>>>>>>->>>>>>>>>->>>>>>>>>
        ::::::::::::::::::::::::::::::::::::::::::::::::::::::::::::::::::::::::::::::::::::::::::::::::::::::::::::::

# RM_HELIX TRIPLET 49-50 108-109, nbp = 2 nbp_cov = 1
# pvals: 0.999358,5.56019e-07
# aggregated NONE
TRIPLET ::::::::::::::::::::::::::::::::::::::::::::::::<<_________________________________________________________>>:
        :::::::::::::::::::::::::::::::::::::::::::::::::<_________________________________________________________>::

# RM_IL C-loop.rot 54-54 67-69, nbp = 0 nbp_cov = 0 nhl_b_cov 0/2
# aggregated NONE
RM_IL   :::::::::::::::::::::::::::::::::::::::::::::::::::::x::::::::::::xxx::::::::::::::::::::::::::::::::::::::::: C-loop.rot

# RM_HL U6-loop 39-43, nbp = 0 nbp_cov = 0 nhl_b_cov 0/1
# aggregated NONE
RM_HL   ::::::::::::::::::::::::::::::::::::::xxxxx::::::::::::::::::::::::::::::::::::::::::::::::::::::::::::::::::: U6-loop
```
