## Supplementary material for "All-at-once RNA folding with 3D motif prediction framed by evolutionary information": RF00926_MIR1151.cacofold.power

```
# Power analysis of CaCoFold structure
#
# Powertype = SINGLE SUBSTITUTIONS
# covary left_pos right_pos substitutions power
#----------------------------------------------------------------
1		110		0		0.00
2		109		0		0.00
3		108		1		0.00
4		107		0		0.00
5		106		0		0.00
6		105		0		0.00
7		104		1		0.00
8		103		0		0.00
9		102		0		0.00
11		100		0		0.00
12		99		0		0.00
13		98		0		0.00
14		97		0		0.00
15		96		0		0.00
16		95		0		0.00
17		94		0		0.00
18		93		0		0.00
19		92		0		0.00
21		90		0		0.00
22		89		0		0.00
23		88		0		0.00
24		87		0		0.00
25		86		0		0.00
26		85		0		0.00
27		84		1		0.00
28		83		0		0.00
29		82		0		0.00
30		81		0		0.00
31		80		0		0.00
32		79		0		0.00
33		78		0		0.00
34		77		1		0.00
37		45		0		0.00
38		44		0		0.00
48		76		0		0.00
49		75		0		0.00
49		109		0		0.00
* 50		74		2		0.00
* 50		108		2		0.00
52		71		0		0.00
53		70		0		0.00
55		66		0		0.00
56		65		0		0.00
57		64		0		0.00
58		63		0		0.00
#
# BPAIRS 45
# avg substitutions per BP 0.2
# BPAIRS expected to covary 0.0 +/- 0.0
# BPAIRS observed to covary 2
#
```
