## Supplementary material for "All-at-once RNA folding with 3D motif prediction framed by evolutionary information": RF00926_MIR1151.cov

```
#
# Method Target_E-val [cov_min,cov_max] [FP | TP True Found | Sen PPV F] 
# GTp    0.05           [-0.58,0.57]    [2 | 0 48 2 | 0.00 0.00 0.00] 
#
# #tests = 48 (base pairs) 5947 (others)
# in_given  left_pos       right_pos        score      E-value          pvalue      substitutions      power
#----------------------------------------------------------------------------------------------------------------
 	        50	        74	0.57009	0.00330664	5.56019e-07	2		0.00
 	        50	       108	0.57009	0.00330664	5.56019e-07	2		0.00
```
