## Supplementary material for "All-at-once RNA folding with 3D motif prediction framed by evolutionary information": RF00926_MIR1151.helixcov

```
# RMs = 1 L = 110

# RM_HELIX NESTED 1-52 58-110, nbp = 48 nbp_cov = 0
# pvals: 0.999358,0.999358,0.999358,0.999358,0.999358,0.999358,0.999358,0.999358,0.999358,0.999358,0.999358,0.999358,0.999358,0.999358,0.999358,0.999358,0.999358,0.999358,0.999358,0.999358,0.999358,0.999358,0.999358,0.999358,0.999358,0.999358,0.999358,0.999358,0.999358,0.999358,0.999358,0.999358,0.999358,0.999358,0.999358,0.999358,0.999358,0.999358,0.999358,0.999358,0.999358,0.999358,0.999358,0.999358,0.999358,0.999358,0.999358,0.999358
# aggregated NONE
NESTED  <<<<<<<<<-<<<<<<<<<-<<<<<<<<<<<<<<-<<<<<<<-<<<<<<<<<_____>>>>>>>>>->>>>->>>->>>>>>>>>>>>>>->>>>>>>>>->>>>>>>>>
        ::::::::::::::::::::::::::::::::::::::::::::::::::::::::::::::::::::::::::::::::::::::::::::::::::::::::::::::
```
