## Supplementary material for "All-at-once RNA folding with 3D motif prediction framed by evolutionary information": RF00926_MIR1151.surv

```
0.000000	0.0208333
-0.000171	1
&
0.570086	0.000168152
0.569439	0.000336304
0.284634	0.00100891
-0.000171	0.999327
-0.146889	0.999496
-0.290730	0.999832
-0.581289	1
&
0.570086	5.56019e-07
0.569439	0.000320267
0.284634	0.000967473
-0.000171	0.999358
-0.146889	0.999523
-0.233194	0.999526
-0.290730	0.99984
-0.466216	0.999842
-0.581289	0.999998
-0.728007	1
&
```
