## Supplementary material for "All-at-once RNA folding with 3D motif prediction framed by evolutionary information": RF00927_mir-582.cacofold.helixcov

```
# RMs = 2 L = 83

# RM_HELIX NESTED 15-33 48-66, nbp = 19 nbp_cov = 0
# pvals: 0.935542,0.935542,0.935542,0.935542,0.935542,0.935542,0.935542,0.935542,0.935542,0.935542,0.935542,0.935542,0.935542,0.935542,0.935542,0.935542,0.935542,0.935542,0.935542
# aggregated NONE
NESTED  ::::::::::::::<<<<<<<<<<<<<<<<<<<______________>>>>>>>>>>>>>>>>>>>:::::::::::::::::
        :::::::::::::::::::::::::::::::::::::::::::::::::::::::::::::::::::::::::::::::::::

# RM_HELIX NESTED 1-11 70-80, nbp = 11 nbp_cov = 0
# pvals: 0.935542,0.935542,0.935542,0.935542,0.935542,0.935542,0.935542,0.935542,0.935542,0.935542,0.935542
# aggregated NONE
NESTED  <<<<<<<<<<<__________________________________________________________>>>>>>>>>>>:::
        :::::::::::::::::::::::::::::::::::::::::::::::::::::::::::::::::::::::::::::::::::
```
