## Supplementary material for "All-at-once RNA folding with 3D motif prediction framed by evolutionary information": RF00927_mir-582.surv

```
-0.000001	0.04
-0.028294	1
&
3.631047	0.000296033
3.570058	0.000592066
2.228300	0.00118413
1.862366	0.00148017
1.770882	0.0017762
1.465937	0.00207223
1.404948	0.0026643
1.313464	0.00296033
1.282970	0.0035524
1.221981	0.00384843
1.160992	0.0044405
1.069508	0.00473653
1.039014	0.0053286
0.978025	0.00592066
0.947530	0.0062167
0.917036	0.00651273
0.642585	0.0071048
0.429123	0.00740083
0.154673	0.00769686
0.063189	0.00828893
0.002200	0.0346359
-0.028294	0.988751
-0.058789	0.989047
-0.089283	0.989639
-0.119778	0.990231
-0.150272	0.990527
-0.180767	0.991415
-0.211261	0.992007
-0.241756	0.992303
-0.272250	0.993191
-0.333239	0.993783
-0.363734	0.994375
-0.455217	0.995263
-0.546701	0.99556
-0.607690	0.995856
-0.668679	0.996152
-0.699174	0.99704
-0.729668	0.997632
-0.790657	0.998224
-1.217580	0.99852
-1.339558	0.998816
-1.431042	0.999112
-1.461536	0.999408
-1.918954	0.999704
-3.565658	1
&
10.461818	1.46929e-05
10.187368	2.93858e-05
10.095884	4.40788e-05
10.065390	5.87717e-05
10.034895	7.34646e-05
9.943412	0.00010285
9.851928	0.000117543
9.821434	0.000146929
9.760444	0.000161622
9.699455	0.000176315
9.668961	0.000191008
9.638466	0.000205701
9.485994	0.000220394
9.455499	0.000235087
9.364016	0.000264473
9.272532	0.000279165
9.211543	0.000308551
9.150554	0.000323244
8.967587	0.00035263
8.937093	0.000396709
8.845609	0.000440788
8.784620	0.00045548
8.723631	0.000470173
8.662642	0.000484866
8.632147	0.000499559
8.510169	0.000514252
8.449180	0.000528945
8.296708	0.000543638
8.205224	0.000558331
8.174730	0.000573024
8.144235	0.000617103
7.930774	0.000631795
7.747807	0.000646488
7.656323	0.000661181
7.625829	0.000675874
7.564840	0.000690567
7.381872	0.00070526
7.351378	0.000719953
7.320883	0.000734646
7.107422	0.000749339
7.076927	0.000764032
7.015938	0.000778725
6.924455	0.000793418
6.619510	0.00080811
6.589015	0.000822803
6.528026	0.000837496
6.436543	0.000866882
6.375554	0.000881575
6.314565	0.000896268
6.101103	0.000910961
6.040114	0.000925654
5.948630	0.000940347
5.826652	0.000969733
5.796158	0.000999118
5.704674	0.0010285
5.674180	0.0010432
5.643685	0.00105789
5.613191	0.00110197
5.582696	0.00111666
5.521707	0.00117543
5.460718	0.00120482
5.430224	0.00121951
5.399729	0.0012489
5.369235	0.00127828
5.338740	0.00129298
5.308246	0.00132236
5.247257	0.00135175
5.155773	0.00136644
5.125278	0.00139583
5.064289	0.00142521
5.033795	0.00143991
4.942311	0.0014546
4.911817	0.00146929
4.820333	0.00149868
4.789839	0.00152806
4.759344	0.00154276
4.667861	0.00155745
4.637366	0.00160153
4.545883	0.00163091
4.515388	0.0016603
4.484894	0.00168969
4.423905	0.00173376
4.393410	0.00177784
4.332421	0.00179254
4.301927	0.00180723
4.271432	0.00183661
4.240938	0.00185131
4.210443	0.001866
4.179949	0.00189539
4.149454	0.00192477
4.118960	0.00195416
4.027476	0.00199824
3.996982	0.00202762
3.966487	0.0020717
3.935992	0.00208639
3.905498	0.00210109
3.875003	0.00213047
3.844509	0.00215986
3.814014	0.00220394
3.783520	0.00221863
3.753025	0.00226271
3.722531	0.00230679
3.692036	0.00233617
3.600553	0.00236556
3.509069	0.00239495
3.478575	0.00242433
3.448080	0.00243902
3.417586	0.00246841
3.387091	0.0024831
3.356597	0.00251249
3.326102	0.00254187
3.295608	0.00257126
3.265113	0.00261534
3.234619	0.00265942
3.204124	0.00271819
3.143135	0.00276227
3.051652	0.00277696
2.960168	0.00279165
2.929674	0.00282104
2.899179	0.00285043
2.868685	0.00292389
2.807695	0.00295328
2.777201	0.00304143
2.716212	0.00305613
2.655223	0.00317367
2.624728	0.00340876
2.594234	0.00349691
2.563739	0.0035263
2.533245	0.00354099
2.502750	0.00359976
2.472256	0.00361446
2.441761	0.00390832
2.411267	0.00420217
2.380772	0.0043638
2.350278	0.00443726
2.319783	0.0045548
2.289289	0.00486336
2.258794	0.00499559
2.228300	0.00537761
2.197805	0.00558331
2.167311	0.00577432
2.136816	0.00586247
2.106322	0.00590655
2.075827	0.00592125
2.045333	0.0060241
2.014838	0.00608287
1.984344	0.0062298
1.953849	0.00628857
1.892860	0.00639142
1.862366	0.00645019
1.831871	0.00647958
1.801377	0.00662651
1.770882	0.00667058
1.740388	0.00671466
1.709893	0.00674405
1.679399	0.00680282
1.648904	0.0068469
1.618409	0.00690567
1.587915	0.00696444
1.557420	0.00702321
1.526926	0.00706729
1.496431	0.00714076
1.465937	0.00719953
1.435442	0.00724361
1.404948	0.00733177
1.374453	0.00740523
1.343959	0.00743462
1.313464	0.00749339
1.282970	0.00753747
1.252475	0.00761093
1.221981	0.00765501
1.191486	0.00772847
1.160992	0.00774317
1.130497	0.00780194
1.069508	0.00786071
1.039014	0.00790479
1.008519	0.00793418
0.978025	0.00805172
0.947530	0.00816926
0.886541	0.00827211
0.856047	0.00831619
0.825552	0.00836027
0.795058	0.00837496
0.764563	0.00841904
0.734069	0.0085072
0.703574	0.00859536
0.673080	0.00866882
0.642585	0.00874229
0.612091	0.00887452
0.581596	0.00894799
0.551102	0.00903614
0.520607	0.00918307
0.490113	0.00956509
0.459618	0.0101528
0.429123	0.0106377
0.398629	0.0109609
0.368134	0.0112254
0.337640	0.0118278
0.307145	0.0122686
0.276651	0.0126065
0.246156	0.0130914
0.215662	0.014164
0.185167	0.0151778
0.154673	0.0156039
0.124178	0.016221
0.093684	0.0167352
0.063189	0.0172642
0.032695	0.0179401
0.002200	0.0417573
-0.028294	0.935542
-0.058789	0.950558
-0.089283	0.954893
-0.119778	0.958419
-0.150272	0.962048
-0.180767	0.965942
-0.211261	0.970438
-0.241756	0.975566
-0.272250	0.979033
-0.302745	0.982133
-0.333239	0.983294
-0.363734	0.984808
-0.394228	0.985836
-0.424723	0.98635
-0.455217	0.986835
-0.485712	0.987232
-0.516206	0.987364
-0.546701	0.987614
-0.577195	0.98779
-0.607690	0.988113
-0.638184	0.98851
-0.668679	0.988833
-0.699174	0.989068
-0.729668	0.989392
-0.760163	0.98973
-0.790657	0.990156
-0.821152	0.990361
-0.851646	0.990758
-0.882141	0.991184
-0.912635	0.991537
-0.943130	0.991845
-0.973624	0.992036
-1.004119	0.992316
-1.034613	0.992521
-1.065108	0.992845
-1.095602	0.993124
-1.126097	0.993373
-1.156591	0.993638
-1.187086	0.993888
-1.217580	0.994093
-1.248075	0.99424
-1.278569	0.994402
-1.309064	0.99449
-1.339558	0.994666
-1.370053	0.994872
-1.400547	0.995137
-1.431042	0.995401
-1.461536	0.995636
-1.492031	0.995871
-1.522525	0.996062
-1.553020	0.996283
-1.583514	0.996518
-1.614009	0.996709
-1.644503	0.9969
-1.674998	0.997032
-1.705492	0.997267
-1.735987	0.997488
-1.766481	0.997546
-1.796976	0.99759
-1.827470	0.997825
-1.857965	0.997958
-1.888460	0.998163
-1.918954	0.998237
-1.949449	0.998266
-1.979943	0.998428
-2.010438	0.998545
-2.040932	0.998678
-2.071427	0.998736
-2.101921	0.99881
-2.132416	0.998869
-2.162910	0.998913
-2.193405	0.998942
-2.254394	0.999236
-2.284888	0.999265
-2.315383	0.999368
-2.345877	0.999398
-2.376372	0.999442
-2.437361	0.999545
-2.467855	0.999559
-2.498350	0.999618
-2.528844	0.999633
-2.559339	0.999691
-2.589833	0.999721
-2.620328	0.999794
-2.681317	0.999853
-2.803295	0.999882
-2.864284	0.999897
-2.894778	0.999927
-2.986262	0.999941
-3.016757	0.999971
-3.077746	0.999985
-3.138735	1
&
31.198087	1.49032e-29
31.167593	1.62305e-29
31.137098	1.7676e-29
31.106604	1.92502e-29
31.076109	2.09645e-29
31.045615	2.28315e-29
31.015120	2.48646e-29
30.984626	2.70787e-29
30.954131	2.94898e-29
30.923637	3.21156e-29
30.893142	3.49751e-29
30.862648	3.8089e-29
30.832153	4.14801e-29
30.801659	4.5173e-29
30.771164	4.91944e-29
30.740669	5.35738e-29
30.710175	5.83428e-29
30.679680	6.35362e-29
30.649186	6.91916e-29
30.618691	7.53502e-29
30.588197	8.20568e-29
30.557702	8.936e-29
30.527208	9.73129e-29
30.496713	1.05973e-28
30.466219	1.15404e-28
30.435724	1.25674e-28
30.405230	1.36857e-28
30.374735	1.49035e-28
30.344241	1.62296e-28
30.313746	1.76736e-28
30.283252	1.92461e-28
30.252757	2.09584e-28
30.222263	2.2823e-28
30.191768	2.48534e-28
30.161274	2.70643e-28
30.130779	2.94719e-28
30.100285	3.20935e-28
30.069790	3.49482e-28
30.039296	3.80567e-28
30.008801	4.14416e-28
29.978307	4.51273e-28
29.947812	4.91408e-28
29.917318	5.3511e-28
29.886823	5.82697e-28
29.856329	6.34514e-28
29.825834	6.90936e-28
29.795340	7.52374e-28
29.764845	8.19271e-28
29.734351	8.92114e-28
29.703856	9.71431e-28
29.673362	1.0578e-27
29.642867	1.15184e-27
29.612373	1.25423e-27
29.581878	1.36573e-27
29.551383	1.48713e-27
29.520889	1.61931e-27
29.490394	1.76325e-27
29.459900	1.91996e-27
29.429405	2.09061e-27
29.398911	2.2764e-27
29.368416	2.47871e-27
29.337922	2.69898e-27
29.307427	2.93882e-27
29.276933	3.19996e-27
29.246438	3.4843e-27
29.215944	3.79388e-27
29.185449	4.13096e-27
29.154955	4.49798e-27
29.124460	4.89758e-27
29.093966	5.33267e-27
29.063471	5.80639e-27
29.032977	6.32217e-27
29.002482	6.88375e-27
28.971988	7.49518e-27
28.941493	8.16089e-27
28.910999	8.8857e-27
28.880504	9.67485e-27
28.850010	1.05341e-26
28.819515	1.14695e-26
28.789021	1.2488e-26
28.758526	1.35969e-26
28.728032	1.48042e-26
28.697537	1.61187e-26
28.667043	1.75497e-26
28.636548	1.91078e-26
28.606054	2.08042e-26
28.575559	2.2651e-26
28.545065	2.46618e-26
28.514570	2.68509e-26
28.484076	2.92342e-26
28.453581	3.1829e-26
28.423086	3.46539e-26
28.392592	3.77295e-26
28.362097	4.10778e-26
28.331603	4.47231e-26
28.301108	4.86918e-26
28.270614	5.30124e-26
28.240119	5.77162e-26
28.209625	6.28372e-26
28.179130	6.84122e-26
28.148636	7.44816e-26
28.118141	8.10892e-26
28.087647	8.82827e-26
28.057152	9.61139e-26
28.026658	1.04639e-25
27.996163	1.13921e-25
27.965669	1.24025e-25
27.935174	1.35025e-25
27.904680	1.46999e-25
27.874185	1.60035e-25
27.843691	1.74227e-25
27.813196	1.89676e-25
27.782702	2.06495e-25
27.752207	2.24803e-25
27.721713	2.44735e-25
27.691218	2.66432e-25
27.660724	2.90052e-25
27.630229	3.15764e-25
27.599735	3.43755e-25
27.569240	3.74225e-25
27.538746	4.07395e-25
27.508251	4.43503e-25
27.477757	4.82809e-25
27.447262	5.25597e-25
27.416768	5.72174e-25
27.386273	6.22877e-25
27.355779	6.7807e-25
27.325284	7.3815e-25
27.294790	8.03551e-25
27.264295	8.74742e-25
27.233800	9.52237e-25
27.203306	1.03659e-24
27.172811	1.12842e-24
27.142317	1.22837e-24
27.111822	1.33717e-24
27.081328	1.45561e-24
27.050833	1.58452e-24
27.020339	1.72485e-24
26.989844	1.8776e-24
26.959350	2.04386e-24
26.928855	2.22484e-24
26.898361	2.42183e-24
26.867866	2.63625e-24
26.837372	2.86965e-24
26.806877	3.1237e-24
26.776383	3.40022e-24
26.745888	3.70121e-24
26.715394	4.02882e-24
26.684899	4.38541e-24
26.654405	4.77354e-24
26.623910	5.196e-24
26.593416	5.65583e-24
26.562921	6.15632e-24
26.532427	6.70107e-24
26.501932	7.29399e-24
26.471438	7.93934e-24
26.440943	8.64175e-24
26.410449	9.40627e-24
26.379954	1.02384e-23
26.349460	1.1144e-23
26.318965	1.21298e-23
26.288471	1.32026e-23
26.257976	1.43703e-23
26.227482	1.56412e-23
26.196987	1.70244e-23
26.166493	1.85298e-23
26.135998	2.01683e-23
26.105503	2.19515e-23
26.075009	2.38923e-23
26.044514	2.60046e-23
26.014020	2.83035e-23
25.983525	3.08055e-23
25.953031	3.35285e-23
25.922536	3.6492e-23
25.892042	3.97173e-23
25.861547	4.32274e-23
25.831053	4.70476e-23
25.800558	5.1205e-23
25.770064	5.57296e-23
25.739569	6.06538e-23
25.709075	6.60127e-23
25.678580	7.18447e-23
25.648086	7.81916e-23
25.617591	8.50987e-23
25.587097	9.26156e-23
25.556602	1.00796e-22
25.526108	1.09698e-22
25.495613	1.19386e-22
25.465119	1.29929e-22
25.434624	1.41403e-22
25.404130	1.53888e-22
25.373635	1.67476e-22
25.343141	1.82262e-22
25.312646	1.98353e-22
25.282152	2.15863e-22
25.251657	2.34917e-22
25.221163	2.55652e-22
25.190668	2.78217e-22
25.160174	3.02771e-22
25.129679	3.2949e-22
25.099185	3.58566e-22
25.068690	3.90205e-22
25.038196	4.24634e-22
25.007701	4.62098e-22
24.977207	5.02865e-22
24.946712	5.47226e-22
24.916217	5.95497e-22
24.885723	6.48023e-22
24.855228	7.05178e-22
24.824734	7.67369e-22
24.794239	8.35042e-22
24.763745	9.08677e-22
24.733250	9.888e-22
24.702756	1.07598e-21
24.672261	1.17085e-21
24.641767	1.27406e-21
24.611272	1.38638e-21
24.580778	1.50858e-21
24.550283	1.64155e-21
24.519789	1.78622e-21
24.489294	1.94364e-21
24.458800	2.11492e-21
24.428305	2.30128e-21
24.397811	2.50404e-21
24.367316	2.72466e-21
24.336822	2.96469e-21
24.306327	3.22586e-21
24.275833	3.51001e-21
24.245338	3.81917e-21
24.214844	4.15554e-21
24.184349	4.5215e-21
24.153855	4.91967e-21
24.123360	5.35287e-21
24.092866	5.82418e-21
24.062371	6.33695e-21
24.031877	6.89483e-21
24.001382	7.50177e-21
23.970888	8.1621e-21
23.940393	8.8805e-21
23.909899	9.66207e-21
23.879404	1.05124e-20
23.848910	1.14374e-20
23.818415	1.24438e-20
23.787921	1.35387e-20
23.757426	1.47297e-20
23.726931	1.60255e-20
23.696437	1.74352e-20
23.665942	1.89688e-20
23.635448	2.06371e-20
23.604953	2.2452e-20
23.574459	2.44263e-20
23.543964	2.65742e-20
23.513470	2.89106e-20
23.482975	3.14524e-20
23.452481	3.42174e-20
23.421986	3.72252e-20
23.391492	4.04971e-20
23.360997	4.40564e-20
23.330503	4.79282e-20
23.300008	5.21399e-20
23.269514	5.67213e-20
23.239019	6.17049e-20
23.208525	6.7126e-20
23.178030	7.30228e-20
23.147536	7.94371e-20
23.117041	8.64143e-20
23.086547	9.40038e-20
23.056052	1.02259e-19
23.025558	1.11239e-19
22.995063	1.21006e-19
22.964569	1.3163e-19
22.934074	1.43185e-19
22.903580	1.55754e-19
22.873085	1.69426e-19
22.842591	1.84296e-19
22.812096	2.0047e-19
22.781602	2.18061e-19
22.751107	2.37195e-19
22.720613	2.58006e-19
22.690118	2.80641e-19
22.659624	3.05259e-19
22.629129	3.32035e-19
22.598634	3.61156e-19
22.568140	3.9283e-19
22.537645	4.27277e-19
22.507151	4.64743e-19
22.476656	5.05489e-19
22.446162	5.49805e-19
22.415667	5.98001e-19
22.385173	6.50417e-19
22.354678	7.07422e-19
22.324184	7.69418e-19
22.293689	8.36841e-19
22.263195	9.10165e-19
22.232700	9.89907e-19
22.202206	1.07663e-18
22.171711	1.17094e-18
22.141217	1.2735e-18
22.110722	1.38503e-18
22.080228	1.50632e-18
22.049733	1.63821e-18
22.019239	1.78165e-18
21.988744	1.93762e-18
21.958250	2.10724e-18
21.927755	2.29169e-18
21.897261	2.49226e-18
21.866766	2.71036e-18
21.836272	2.94753e-18
21.805777	3.20543e-18
21.775283	3.48586e-18
21.744788	3.7908e-18
21.714294	4.12238e-18
21.683799	4.48292e-18
21.653305	4.87497e-18
21.622810	5.30125e-18
21.592316	5.76476e-18
21.561821	6.26875e-18
21.531327	6.81674e-18
21.500832	7.41258e-18
21.470338	8.06043e-18
21.439843	8.76483e-18
21.409348	9.5307e-18
21.378854	1.03634e-17
21.348359	1.12688e-17
21.317865	1.22531e-17
21.287370	1.33234e-17
21.256876	1.4487e-17
21.226381	1.57521e-17
21.195887	1.71275e-17
21.165392	1.86228e-17
21.134898	2.02485e-17
21.104403	2.20159e-17
21.073909	2.39374e-17
21.043414	2.60264e-17
21.012920	2.82974e-17
20.982425	3.07664e-17
20.951931	3.34504e-17
20.921436	3.63682e-17
20.890942	3.95403e-17
20.860447	4.29885e-17
20.829953	4.67371e-17
20.799458	5.08121e-17
20.768964	5.52419e-17
20.738469	6.00573e-17
20.707975	6.52919e-17
20.677480	7.0982e-17
20.646986	7.71673e-17
20.616491	8.38908e-17
20.585997	9.11992e-17
20.555502	9.91434e-17
20.525008	1.07779e-16
20.494513	1.17165e-16
20.464019	1.27367e-16
20.433524	1.38456e-16
20.403030	1.5051e-16
20.372535	1.63611e-16
20.342041	1.7785e-16
20.311546	1.93327e-16
20.281051	2.10149e-16
20.250557	2.28433e-16
20.220062	2.48304e-16
20.189568	2.69901e-16
20.159073	2.93374e-16
20.128579	3.18885e-16
20.098084	3.46611e-16
20.067590	3.76744e-16
20.037095	4.09491e-16
20.006601	4.45081e-16
19.976106	4.83759e-16
19.945612	5.25792e-16
19.915117	5.71472e-16
19.884623	6.21114e-16
19.854128	6.7506e-16
19.823634	7.33684e-16
19.793139	7.97391e-16
19.762645	8.6662e-16
19.732150	9.41849e-16
19.701656	1.0236e-15
19.671161	1.11243e-15
19.640667	1.20895e-15
19.610172	1.31384e-15
19.579678	1.42781e-15
19.549183	1.55165e-15
19.518689	1.68622e-15
19.488194	1.83243e-15
19.457700	1.9913e-15
19.427205	2.16391e-15
19.396711	2.35146e-15
19.366216	2.55524e-15
19.335722	2.77664e-15
19.305227	3.01719e-15
19.274733	3.27855e-15
19.244238	3.5625e-15
19.213744	3.87099e-15
19.183249	4.20615e-15
19.152755	4.57027e-15
19.122260	4.96585e-15
19.091765	5.39561e-15
19.061271	5.86249e-15
19.030776	6.36968e-15
19.000282	6.92067e-15
18.969787	7.51923e-15
18.939293	8.16945e-15
18.908798	8.87579e-15
18.878304	9.64308e-15
18.847809	1.04766e-14
18.817315	1.13819e-14
18.786820	1.23654e-14
18.756326	1.34336e-14
18.725831	1.4594e-14
18.695337	1.58544e-14
18.664842	1.72234e-14
18.634348	1.87103e-14
18.603853	2.03254e-14
18.573359	2.20795e-14
18.542864	2.39848e-14
18.512370	2.6054e-14
18.481875	2.83015e-14
18.451381	3.07423e-14
18.420886	3.33932e-14
18.390392	3.62722e-14
18.359897	3.93988e-14
18.329403	4.27944e-14
18.298908	4.64819e-14
18.268414	5.04864e-14
18.237919	5.48352e-14
18.207425	5.95577e-14
18.176930	6.46859e-14
18.146436	7.02547e-14
18.115941	7.63018e-14
18.085447	8.28681e-14
18.054952	8.99982e-14
18.024458	9.77403e-14
17.993963	1.06147e-13
17.963469	1.15275e-13
17.932974	1.25185e-13
17.902479	1.35946e-13
17.871985	1.4763e-13
17.841490	1.60315e-13
17.810996	1.74087e-13
17.780501	1.89039e-13
17.750007	2.05273e-13
17.719512	2.22897e-13
17.689018	2.4203e-13
17.658523	2.62801e-13
17.628029	2.85351e-13
17.597534	3.0983e-13
17.567040	3.36403e-13
17.536545	3.65249e-13
17.506051	3.96563e-13
17.475556	4.30554e-13
17.445062	4.6745e-13
17.414567	5.07499e-13
17.384073	5.5097e-13
17.353578	5.98155e-13
17.323084	6.49369e-13
17.292589	7.04956e-13
17.262095	7.65287e-13
17.231600	8.30767e-13
17.201106	9.01834e-13
17.170611	9.78962e-13
17.140117	1.06267e-12
17.109622	1.15351e-12
17.079128	1.25209e-12
17.048633	1.35908e-12
17.018139	1.47517e-12
16.987644	1.60116e-12
16.957150	1.73787e-12
16.926655	1.88622e-12
16.896161	2.0472e-12
16.865666	2.22187e-12
16.835172	2.41139e-12
16.804677	2.61703e-12
16.774182	2.84016e-12
16.743688	3.08224e-12
16.713193	3.34489e-12
16.682699	3.62985e-12
16.652204	3.93901e-12
16.621710	4.27441e-12
16.591215	4.63828e-12
16.560721	5.03301e-12
16.530226	5.46123e-12
16.499732	5.92575e-12
16.469237	6.42965e-12
16.438743	6.97626e-12
16.408248	7.56917e-12
16.377754	8.21229e-12
16.347259	8.90986e-12
16.316765	9.66648e-12
16.286270	1.04871e-11
16.255776	1.13772e-11
16.225281	1.23425e-11
16.194787	1.33894e-11
16.164292	1.45248e-11
16.133798	1.57561e-11
16.103303	1.70914e-11
16.072809	1.85394e-11
16.042314	2.01096e-11
16.011820	2.18123e-11
15.981325	2.36586e-11
15.950831	2.56606e-11
15.920336	2.78313e-11
15.889842	3.01849e-11
15.859347	3.27367e-11
15.828853	3.55034e-11
15.798358	3.8503e-11
15.767864	4.17549e-11
15.737369	4.52803e-11
15.706875	4.91022e-11
15.676380	5.32452e-11
15.645886	5.77363e-11
15.615391	6.26046e-11
15.584896	6.78816e-11
15.554402	7.36015e-11
15.523907	7.98012e-11
15.493413	8.65207e-11
15.462918	9.38035e-11
15.432424	1.01697e-10
15.401929	1.10251e-10
15.371435	1.19521e-10
15.340940	1.29567e-10
15.310446	1.40454e-10
15.279951	1.52251e-10
15.249457	1.65034e-10
15.218962	1.78885e-10
15.188468	1.93893e-10
15.157973	2.10153e-10
15.127479	2.27771e-10
15.096984	2.46858e-10
15.066490	2.67537e-10
15.035995	2.89938e-10
15.005501	3.14206e-10
14.975006	3.40495e-10
14.944512	3.68971e-10
14.914017	3.99816e-10
14.883523	4.33226e-10
14.853028	4.69412e-10
14.822534	5.08604e-10
14.792039	5.5105e-10
14.761545	5.97019e-10
14.731050	6.46801e-10
14.700556	7.0071e-10
14.670061	7.59087e-10
14.639567	8.22298e-10
14.609072	8.90742e-10
14.578578	9.6485e-10
14.548083	1.04509e-09
14.517589	1.13195e-09
14.487094	1.226e-09
14.456599	1.3278e-09
14.426105	1.43801e-09
14.395610	1.55731e-09
14.365116	1.68645e-09
14.334621	1.82622e-09
14.304127	1.9775e-09
14.273632	2.14122e-09
14.243138	2.31842e-09
14.212643	2.51018e-09
14.182149	2.71769e-09
14.151654	2.94223e-09
14.121160	3.1852e-09
14.090665	3.4481e-09
14.060171	3.73253e-09
14.029676	4.04026e-09
13.999182	4.37318e-09
13.968687	4.73332e-09
13.938193	5.1229e-09
13.907698	5.54431e-09
13.877204	6.00011e-09
13.846709	6.4931e-09
13.816215	7.02627e-09
13.785720	7.60288e-09
13.755226	8.22643e-09
13.724731	8.9007e-09
13.694237	9.62979e-09
13.663742	1.04181e-08
13.633248	1.12704e-08
13.602753	1.21919e-08
13.572259	1.3188e-08
13.541764	1.42648e-08
13.511270	1.54287e-08
13.480775	1.66868e-08
13.450281	1.80465e-08
13.419786	1.95161e-08
13.389292	2.11041e-08
13.358797	2.28202e-08
13.328303	2.46745e-08
13.297808	2.6678e-08
13.267313	2.88426e-08
13.236819	3.11811e-08
13.206324	3.37073e-08
13.175830	3.64361e-08
13.145335	3.93835e-08
13.114841	4.25668e-08
13.084346	4.60048e-08
13.053852	4.97174e-08
13.023357	5.37264e-08
12.992863	5.8055e-08
12.962368	6.27286e-08
12.931874	6.7774e-08
12.901379	7.32207e-08
12.870885	7.90999e-08
12.840390	8.54457e-08
12.809896	9.22944e-08
12.779401	9.96854e-08
12.748907	1.07661e-07
12.718412	1.16266e-07
12.687918	1.25551e-07
12.657423	1.35568e-07
12.626929	1.46373e-07
12.596434	1.58028e-07
12.565940	1.70598e-07
12.535445	1.84155e-07
12.504951	1.98774e-07
12.474456	2.14537e-07
12.443962	2.31532e-07
12.413467	2.49854e-07
12.382973	2.69603e-07
12.352478	2.90891e-07
12.321984	3.13833e-07
12.291489	3.38557e-07
12.260995	3.65197e-07
12.230500	3.939e-07
12.200006	4.24822e-07
12.169511	4.58131e-07
12.139017	4.94007e-07
12.108522	5.32643e-07
12.078027	5.74249e-07
12.047533	6.19046e-07
12.017038	6.67275e-07
11.986544	7.19191e-07
11.956049	7.7507e-07
11.925555	8.35207e-07
11.895060	8.99918e-07
11.864566	9.69544e-07
11.834071	1.04445e-06
11.803577	1.12502e-06
11.773082	1.21167e-06
11.742588	1.30486e-06
11.712093	1.40505e-06
11.681599	1.51277e-06
11.651104	1.62855e-06
11.620610	1.75299e-06
11.590115	1.88672e-06
11.559621	2.03039e-06
11.529126	2.18474e-06
11.498632	2.35053e-06
11.468137	2.52857e-06
11.437643	2.71974e-06
11.407148	2.92497e-06
11.376654	3.14527e-06
11.346159	3.38169e-06
11.315665	3.63537e-06
11.285170	3.90752e-06
11.254676	4.19943e-06
11.224181	4.51248e-06
11.193687	4.84813e-06
11.163192	5.20794e-06
11.132698	5.59357e-06
11.102203	6.00679e-06
11.071709	6.44947e-06
11.041214	6.92363e-06
11.010720	7.43137e-06
10.980225	7.97496e-06
10.949730	8.55678e-06
10.919236	9.17939e-06
10.888741	9.84546e-06
10.858247	1.05579e-05
10.827752	1.13196e-05
10.797258	1.21339e-05
10.766763	1.30042e-05
10.736269	1.3934e-05
10.705774	1.49271e-05
10.675280	1.59875e-05
10.644785	1.71194e-05
10.614291	1.83274e-05
10.583796	1.9616e-05
10.553302	2.09902e-05
10.522807	2.24551e-05
10.492313	2.40164e-05
10.461818	2.56796e-05
10.431324	2.74507e-05
10.400829	2.93361e-05
10.370335	3.13423e-05
10.339840	3.34762e-05
10.309346	3.5745e-05
10.278851	3.81562e-05
10.248357	4.07174e-05
10.217862	4.34368e-05
10.187368	4.63228e-05
10.156873	4.93841e-05
10.126379	5.26295e-05
10.095884	5.60684e-05
10.065390	5.97102e-05
10.034895	6.35647e-05
10.004401	6.76419e-05
9.973906	7.19519e-05
9.943412	7.6505e-05
9.912917	8.13117e-05
9.882423	8.63826e-05
9.851928	9.17282e-05
9.821434	9.7359e-05
9.790939	0.000103286
9.760444	0.000109518
9.729950	0.000116067
9.699455	0.000122941
9.668961	0.00013015
9.638466	0.000137702
9.607972	0.000145605
9.577477	0.000153867
9.546983	0.000162493
9.516488	0.000171487
9.485994	0.000180854
9.455499	0.000190594
9.425005	0.000200707
9.394510	0.00021119
9.364016	0.000222039
9.333521	0.000233245
9.303027	0.000244798
9.272532	0.000256683
9.242038	0.000268882
9.211543	0.000281373
9.181049	0.000294129
9.150554	0.000307117
9.120060	0.0003203
9.089565	0.000333635
9.059071	0.000347073
9.028576	0.000360558
8.998082	0.000374026
8.967587	0.000387408
8.937093	0.000400627
8.906598	0.000413597
8.876104	0.000426228
8.845609	0.000438421
8.815115	0.00045007
8.784620	0.000461067
8.754126	0.000471297
8.723631	0.000480648
8.693137	0.000489006
8.662642	0.000496267
8.632147	0.000502338
8.601653	0.000507151
8.571158	0.000510671
8.540664	0.000512921
8.510169	0.000514017
&
```
