## Supplementary material for "All-at-once RNA folding with 3D motif prediction framed by evolutionary information": RF00928_mir-590.helixcov

```
# RMs = 1 L = 86

# RM_HELIX NESTED 4-36 52-84, nbp = 29 nbp_cov = 0
# pvals: 0.875822,0.833513,0.0641477,0.833513,0.962885,0.833513,0.833513,0.833513,0.679176,0.833513,0.679176,0.679176,0.679176,0.679176,0.679176,0.679176,0.679176,0.679176,0.679176,0.679176,0.679176,0.679176,0.679176,0.679176,0.679176,0.679176,0.679176,0.679176,0.679176
# aggregated NONE
NESTED  :::<<<<<<<<-<<-<<<<<<<-<<<<<<<-<<<<<_______________>>>>>->>>>>>>->>>>>>>->>->>>>>>>>::
        ::::::::::::::::::::::::::::::::::::::::::::::::::::::::::::::::::::::::::::::::::::::
```
