## Supplementary material for "All-at-once RNA folding with 3D motif prediction framed by evolutionary information": RF00928_mir-590.surv

```
0.109429	0.0344828
-0.011787	0.724138
-0.036030	0.931034
-0.060273	0.965517
-0.302706	1
&
5.903563	0.000275786
5.539914	0.000551572
5.224752	0.00110314
3.867131	0.00137893
3.697428	0.00165472
3.067104	0.00220629
2.921645	0.00248207
2.873158	0.00303365
2.824672	0.00330943
2.654969	0.00358522
2.461023	0.003861
2.412537	0.00413679
2.242834	0.00468836
2.121618	0.00496415
2.024645	0.00606729
1.757969	0.00634308
1.660996	0.00661886
1.612510	0.00717044
1.467050	0.00744622
1.370077	0.011583
1.321591	0.0157198
1.224618	0.0162714
1.176132	0.0165472
1.079159	0.0176503
1.030672	0.0179261
0.860970	0.0184777
0.763997	0.0187534
0.691267	0.0190292
0.667024	0.019305
0.642780	0.0206839
0.570051	0.0209597
0.545807	0.0220629
0.521564	0.0223387
0.351862	0.0226145
0.327618	0.0228902
0.303375	0.0234418
0.230645	0.0242692
0.206402	0.0250965
0.182159	0.0253723
0.157916	0.0256481
0.133672	0.0261997
0.109429	0.0535025
0.060943	0.0719801
0.036700	0.0722559
0.012456	0.0860452
-0.011787	0.744071
-0.036030	0.874517
-0.060273	0.92471
-0.084517	0.926917
-0.108760	0.933811
-0.133003	0.939051
-0.157246	0.944015
-0.181490	0.955323
-0.205733	0.96139
-0.229976	0.961942
-0.254219	0.96332
-0.278463	0.975179
-0.302706	0.979868
-0.326949	0.980695
-0.375435	0.98235
-0.399679	0.98428
-0.423922	0.986486
-0.448165	0.986762
-0.472408	0.987038
-0.496652	0.98759
-0.545138	0.987865
-0.569381	0.989244
-0.617868	0.989796
-0.642111	0.990072
-0.666354	0.990623
-0.714841	0.991175
-0.739084	0.991451
-0.763327	0.992002
-0.787570	0.992278
-0.811814	0.992554
-0.884543	0.99283
-0.908787	0.993105
-0.957273	0.993657
-1.005760	0.993933
-1.102733	0.994208
-1.175462	0.994484
-1.223949	0.99476
-1.248192	0.995036
-1.272435	0.995587
-1.296678	0.995863
-1.345165	0.996139
-1.563354	0.996415
-1.684570	0.996691
-1.975489	0.996966
-2.169435	0.997242
-2.339138	0.997518
-2.605813	0.997794
-2.775516	0.998069
-2.920975	0.998345
-3.090678	0.998621
-3.211894	0.998897
-3.769488	0.999448
-3.890705	1
&
8.933967	1.36799e-06
8.909724	2.73598e-06
8.764264	4.10397e-06
8.643048	5.47196e-06
8.594562	6.83995e-06
8.570318	8.20793e-06
8.521832	9.57592e-06
8.497589	1.23119e-05
8.473345	1.36799e-05
8.400616	1.50479e-05
8.352129	2.05198e-05
8.303643	2.18878e-05
8.279400	2.59918e-05
8.109697	2.73598e-05
8.061210	2.87278e-05
8.012724	3.00958e-05
7.939994	3.14637e-05
7.891508	3.41997e-05
7.867265	3.55677e-05
7.770292	3.83037e-05
7.721805	3.96717e-05
7.673319	4.10397e-05
7.649075	4.51436e-05
7.624832	4.78796e-05
7.600589	5.19836e-05
7.552103	5.47196e-05
7.527859	5.74555e-05
7.503616	5.88235e-05
7.479373	6.29275e-05
7.455130	6.56635e-05
7.430886	6.70315e-05
7.406643	6.97674e-05
7.358157	7.79754e-05
7.333913	8.07114e-05
7.309670	8.34473e-05
7.285427	8.61833e-05
7.261184	8.75513e-05
7.212697	8.89193e-05
7.164211	9.43912e-05
7.139968	9.57592e-05
7.115724	9.71272e-05
7.091481	9.84952e-05
7.018751	0.000101231
6.970265	0.000103967
6.946022	0.000106703
6.897535	0.000108071
6.824805	0.000112175
6.800562	0.000114911
6.776319	0.000117647
6.752076	0.000123119
6.727833	0.000129959
6.655103	0.000132695
6.630860	0.000135431
6.582373	0.000138167
6.558130	0.000139535
6.533887	0.000140903
6.509643	0.000147743
6.461157	0.000150479
6.436914	0.000154583
6.339941	0.000155951
6.315698	0.000161423
6.291454	0.000162791
6.267211	0.000168263
6.242968	0.000173735
6.194481	0.000176471
6.170238	0.000177839
6.145995	0.000194254
6.121752	0.000209302
6.097508	0.000239398
6.073265	0.000269494
6.049022	0.000277702
6.024779	0.000283174
6.000535	0.000290014
5.976292	0.000307798
5.952049	0.000316005
5.927806	0.000346101
5.903563	0.000361149
5.879319	0.000366621
5.855076	0.000373461
5.830833	0.000385773
5.806590	0.000396717
5.782346	0.000410397
5.758103	0.000411765
5.733860	0.000417237
5.709617	0.000444596
5.685373	0.0004829
5.661130	0.00052394
5.636887	0.000555404
5.612644	0.000592339
5.588400	0.000614227
5.564157	0.000633379
5.539914	0.000668947
5.515671	0.000726402
5.491428	0.000753762
5.467184	0.000771546
5.442941	0.000800274
5.418698	0.000816689
5.394455	0.000875513
5.370211	0.000896033
5.345968	0.000922025
5.321725	0.000953488
5.297482	0.000980848
5.273238	0.00104241
5.248995	0.00106977
5.224752	0.00112585
5.200509	0.00119152
5.176265	0.00122709
5.152022	0.00126676
5.127779	0.00132011
5.103536	0.00140903
5.079293	0.00145144
5.055049	0.00154309
5.030806	0.00162517
5.006563	0.00168263
4.982320	0.00172367
4.958076	0.0017606
4.933833	0.00179343
4.909590	0.00184815
4.885347	0.00190424
4.861103	0.00195896
4.836860	0.00201094
4.812617	0.00205746
4.788374	0.00211354
4.764130	0.00216826
4.739887	0.00221888
4.715644	0.00225581
4.691401	0.00232421
4.667158	0.00238304
4.642914	0.00242955
4.618671	0.00246648
4.594428	0.00252257
4.570185	0.00255814
4.545941	0.00263475
4.521698	0.00266347
4.497455	0.00270725
4.473212	0.00276197
4.448968	0.00282763
4.424725	0.00287278
4.400482	0.0028974
4.376239	0.00292886
4.351995	0.00295622
4.327752	0.00297538
4.303509	0.00299863
4.279266	0.00301231
4.255023	0.00302052
4.230779	0.00305198
4.206536	0.0031067
4.182293	0.00317373
4.158050	0.00319973
4.133806	0.00321477
4.109563	0.0032394
4.085320	0.00326265
4.061077	0.00330096
4.036833	0.00332969
4.012590	0.00335705
3.988347	0.00337756
3.964104	0.00340766
3.939860	0.00343092
3.915617	0.00345417
3.891374	0.00347332
3.867131	0.00350889
3.842888	0.00353078
3.818644	0.0035513
3.794401	0.00356361
3.770158	0.00358003
3.745915	0.00359234
3.721671	0.0036197
3.697428	0.00364979
3.673185	0.00366211
3.648942	0.00367442
3.624698	0.00368536
3.600455	0.00369083
3.576212	0.00371272
3.551969	0.00372777
3.527725	0.00374419
3.503482	0.0037606
3.479239	0.00378112
3.454996	0.0037907
3.430753	0.00379617
3.406509	0.00380711
3.382266	0.00381259
3.358023	0.00382079
3.333780	0.00384131
3.309536	0.00384679
3.285293	0.00386594
3.261050	0.00387141
3.236807	0.00388919
3.212563	0.00390424
3.188320	0.00391518
3.164077	0.00392476
3.139834	0.00393434
3.115590	0.00393981
3.091347	0.00396854
3.067104	0.00398495
3.042861	0.00399726
3.018617	0.00400684
2.994374	0.00403283
2.970131	0.00405609
2.945888	0.00407798
2.921645	0.00409439
2.897401	0.0041067
2.873158	0.00411765
2.848915	0.0041368
2.824672	0.00414637
2.800428	0.00416826
2.776185	0.00418878
2.751942	0.0042093
2.727699	0.0042435
2.703455	0.0042777
2.679212	0.00433789
2.654969	0.00439398
2.630726	0.0044446
2.606482	0.00450205
2.582239	0.00455814
2.557996	0.00460876
2.533753	0.00465937
2.509510	0.00470315
2.485266	0.00474282
2.461023	0.00478523
2.436780	0.00482079
2.412537	0.00487825
2.388293	0.00493981
2.364050	0.00499863
2.339807	0.00507524
2.315564	0.00513953
2.291320	0.00520657
2.267077	0.00525855
2.242834	0.00532695
2.218591	0.00537346
2.194347	0.00542955
2.170104	0.00548427
2.145861	0.00556498
2.121618	0.00564706
2.097375	0.00571135
2.073131	0.00578112
2.048888	0.00583037
2.024645	0.00589193
2.000402	0.00597538
1.976158	0.00604651
1.951915	0.00612312
1.927672	0.00622709
1.903429	0.00634473
1.879185	0.00644049
1.854942	0.00651573
1.830699	0.00661423
1.806456	0.00670999
1.782212	0.00679617
1.757969	0.00686731
1.733726	0.00696033
1.709483	0.00703694
1.685240	0.00710944
1.660996	0.00721067
1.636753	0.00736525
1.612510	0.00746101
1.588267	0.0076197
1.564023	0.0079316
1.539780	0.00832695
1.515537	0.00908482
1.491294	0.00990971
1.467050	0.0109822
1.442807	0.0121231
1.418564	0.0133912
1.394321	0.0150205
1.370077	0.0172421
1.345834	0.0187387
1.321591	0.0199275
1.297348	0.0206101
1.273105	0.0210356
1.248861	0.0215062
1.224618	0.021922
1.200375	0.0222736
1.176132	0.0225568
1.151888	0.0228057
1.127645	0.0230643
1.103402	0.0233858
1.079159	0.023643
1.054915	0.0238208
1.030672	0.0240766
1.006429	0.0242859
0.982186	0.0244528
0.957942	0.0246799
0.933699	0.0248906
0.909456	0.0250834
0.885213	0.025301
0.860970	0.0254473
0.836726	0.025632
0.812483	0.0257332
0.788240	0.0258728
0.763997	0.0260055
0.739753	0.0261491
0.715510	0.0262955
0.691267	0.0264665
0.667024	0.0266211
0.642780	0.0267551
0.618537	0.0269001
0.594294	0.0270383
0.570051	0.0272093
0.545807	0.0273447
0.521564	0.0274692
0.497321	0.027617
0.473078	0.0277332
0.448835	0.0278687
0.424591	0.0280342
0.400348	0.0282408
0.376105	0.0285144
0.351862	0.0290233
0.327618	0.0294008
0.303375	0.0298345
0.279132	0.0304993
0.254889	0.0311272
0.230645	0.0318181
0.206402	0.0327442
0.182159	0.033565
0.157916	0.0344651
0.133672	0.0394966
0.109429	0.0641477
0.085186	0.0668495
0.060943	0.0695554
0.036700	0.0766129
0.012456	0.0845937
-0.011787	0.679176
-0.036030	0.833513
-0.060273	0.875822
-0.084517	0.892287
-0.108760	0.90925
-0.133003	0.921083
-0.157246	0.927361
-0.181490	0.932995
-0.205733	0.938358
-0.229976	0.942782
-0.254219	0.950525
-0.278463	0.956323
-0.302706	0.962885
-0.326949	0.969953
-0.351192	0.974477
-0.375435	0.976689
-0.399679	0.978345
-0.423922	0.979587
-0.448165	0.980829
-0.472408	0.981741
-0.496652	0.982468
-0.520895	0.983044
-0.545138	0.983564
-0.569381	0.984157
-0.593625	0.984598
-0.617868	0.985052
-0.642111	0.985479
-0.666354	0.985882
-0.690598	0.986294
-0.714841	0.986651
-0.739084	0.987146
-0.763327	0.987521
-0.787570	0.987869
-0.811814	0.988228
-0.836057	0.98856
-0.860300	0.988966
-0.884543	0.989408
-0.908787	0.989829
-0.933030	0.990211
-0.957273	0.990613
-0.981516	0.990953
-1.005760	0.991249
-1.030003	0.99154
-1.054246	0.991777
-1.078489	0.991949
-1.102733	0.992145
-1.126976	0.992358
-1.151219	0.992514
-1.175462	0.992679
-1.199705	0.992815
-1.223949	0.992943
-1.248192	0.993078
-1.272435	0.993196
-1.296678	0.993308
-1.320922	0.993421
-1.345165	0.993532
-1.369408	0.993637
-1.393651	0.993736
-1.417895	0.993859
-1.442138	0.99391
-1.466381	0.994029
-1.490624	0.994148
-1.514868	0.994253
-1.539111	0.994302
-1.563354	0.994394
-1.587597	0.994498
-1.611840	0.994557
-1.636084	0.994653
-1.660327	0.994703
-1.684570	0.994765
-1.708813	0.994847
-1.733057	0.99491
-1.757300	0.994981
-1.781543	0.995038
-1.805786	0.995105
-1.830030	0.995157
-1.854273	0.995215
-1.878516	0.99528
-1.902759	0.995356
-1.927003	0.99541
-1.951246	0.995466
-1.975489	0.995517
-1.999732	0.995568
-2.023976	0.995624
-2.048219	0.99567
-2.072462	0.9957
-2.096705	0.995751
-2.120948	0.995815
-2.145192	0.995863
-2.169435	0.9959
-2.193678	0.995938
-2.217921	0.995963
-2.242165	0.996008
-2.266408	0.996033
-2.290651	0.996055
-2.314894	0.9961
-2.339138	0.996127
-2.363381	0.996164
-2.387624	0.996193
-2.411867	0.996228
-2.436111	0.996257
-2.460354	0.996282
-2.484597	0.996313
-2.508840	0.996356
-2.533083	0.996435
-2.557327	0.996508
-2.581570	0.996575
-2.605813	0.996679
-2.630056	0.996733
-2.654300	0.996773
-2.678543	0.996851
-2.702786	0.996903
-2.727029	0.996975
-2.751273	0.996997
-2.775516	0.997071
-2.799759	0.997126
-2.824002	0.997179
-2.848246	0.997218
-2.872489	0.997261
-2.896732	0.997295
-2.920975	0.997342
-2.945218	0.997384
-2.969462	0.997423
-2.993705	0.99744
-3.017948	0.997468
-3.042191	0.997487
-3.066435	0.997508
-3.090678	0.997521
-3.114921	0.997542
-3.139164	0.997557
-3.163408	0.997575
-3.187651	0.997585
-3.211894	0.997598
-3.236137	0.997635
-3.260381	0.997642
-3.284624	0.997646
-3.308867	0.997666
-3.333110	0.997669
-3.357353	0.997688
-3.381597	0.997702
-3.405840	0.997715
-3.430083	0.997763
-3.454326	0.997793
-3.478570	0.997858
-3.502813	0.997922
-3.527056	0.997977
-3.551299	0.998016
-3.575543	0.998152
-3.599786	0.998246
-3.624029	0.998398
-3.648272	0.998543
-3.672516	0.998691
-3.696759	0.998758
-3.721002	0.998854
-3.745245	0.998973
-3.769488	0.999029
-3.793732	0.999108
-3.817975	0.99916
-3.842218	0.999192
-3.866461	0.99928
-3.890705	0.999347
-3.914948	0.99939
-3.939191	0.999439
-3.963434	0.999491
-3.987678	0.999557
-4.011921	0.999584
-4.036164	0.99962
-4.060407	0.999632
-4.084651	0.99965
-4.108894	0.999677
-4.133137	0.999696
-4.157380	0.999726
-4.181623	0.99974
-4.205867	0.999762
-4.230110	0.999774
-4.254353	0.999791
-4.278596	0.9998
-4.302840	0.999811
-4.327083	0.999825
-4.351326	0.999843
-4.375569	0.999859
-4.399813	0.999876
-4.424056	0.999885
-4.448299	0.999892
-4.472542	0.999902
-4.496786	0.999911
-4.521029	0.999923
-4.545272	0.999925
-4.569515	0.99993
-4.593758	0.999936
-4.618002	0.999937
-4.642245	0.999938
-4.666488	0.99994
-4.690731	0.999945
-4.714975	0.999951
-4.739218	0.999955
-4.763461	0.999958
-4.787704	0.999959
-4.811948	0.999966
-4.836191	0.999974
-4.908921	0.999977
-4.933164	0.999978
-4.981650	0.999985
-5.054380	0.999988
-5.078623	0.999995
-5.224083	0.999997
-5.345299	1
&
28.086123	1.39105e-16
28.061880	1.43508e-16
28.037637	1.48049e-16
28.013393	1.52735e-16
27.989150	1.57569e-16
27.964907	1.62556e-16
27.940664	1.677e-16
27.916420	1.73008e-16
27.892177	1.78483e-16
27.867934	1.84132e-16
27.843691	1.8996e-16
27.819447	1.95972e-16
27.795204	2.02174e-16
27.770961	2.08573e-16
27.746718	2.15174e-16
27.722475	2.21984e-16
27.698231	2.2901e-16
27.673988	2.36258e-16
27.649745	2.43735e-16
27.625502	2.51449e-16
27.601258	2.59407e-16
27.577015	2.67617e-16
27.552772	2.76087e-16
27.528529	2.84825e-16
27.504285	2.9384e-16
27.480042	3.0314e-16
27.455799	3.12734e-16
27.431556	3.22632e-16
27.407312	3.32843e-16
27.383069	3.43377e-16
27.358826	3.54245e-16
27.334583	3.65457e-16
27.310340	3.77023e-16
27.286096	3.88956e-16
27.261853	4.01267e-16
27.237610	4.13967e-16
27.213367	4.27069e-16
27.189123	4.40585e-16
27.164880	4.5453e-16
27.140637	4.68916e-16
27.116394	4.83757e-16
27.092150	4.99068e-16
27.067907	5.14864e-16
27.043664	5.31159e-16
27.019421	5.47971e-16
26.995177	5.65314e-16
26.970934	5.83207e-16
26.946691	6.01665e-16
26.922448	6.20708e-16
26.898205	6.40354e-16
26.873961	6.60622e-16
26.849718	6.81531e-16
26.825475	7.03102e-16
26.801232	7.25355e-16
26.776988	7.48313e-16
26.752745	7.71998e-16
26.728502	7.96432e-16
26.704259	8.2164e-16
26.680015	8.47646e-16
26.655772	8.74474e-16
26.631529	9.02152e-16
26.607286	9.30707e-16
26.583042	9.60164e-16
26.558799	9.90555e-16
26.534556	1.02191e-15
26.510313	1.05425e-15
26.486070	1.08762e-15
26.461826	1.12204e-15
26.437583	1.15756e-15
26.413340	1.1942e-15
26.389097	1.232e-15
26.364853	1.27099e-15
26.340610	1.31122e-15
26.316367	1.35272e-15
26.292124	1.39554e-15
26.267880	1.43971e-15
26.243637	1.48528e-15
26.219394	1.53229e-15
26.195151	1.58079e-15
26.170907	1.63082e-15
26.146664	1.68244e-15
26.122421	1.73569e-15
26.098178	1.79063e-15
26.073935	1.84731e-15
26.049691	1.90578e-15
26.025448	1.9661e-15
26.001205	2.02833e-15
25.976962	2.09254e-15
25.952718	2.15877e-15
25.928475	2.2271e-15
25.904232	2.29759e-15
25.879989	2.37032e-15
25.855745	2.44534e-15
25.831502	2.52274e-15
25.807259	2.6026e-15
25.783016	2.68497e-15
25.758772	2.76996e-15
25.734529	2.85764e-15
25.710286	2.94809e-15
25.686043	3.04141e-15
25.661800	3.13767e-15
25.637556	3.23699e-15
25.613313	3.33945e-15
25.589070	3.44516e-15
25.564827	3.5542e-15
25.540583	3.66671e-15
25.516340	3.78277e-15
25.492097	3.90251e-15
25.467854	4.02603e-15
25.443610	4.15347e-15
25.419367	4.28494e-15
25.395124	4.42057e-15
25.370881	4.5605e-15
25.346637	4.70486e-15
25.322394	4.85378e-15
25.298151	5.00742e-15
25.273908	5.16593e-15
25.249665	5.32945e-15
25.225421	5.49814e-15
25.201178	5.67218e-15
25.176935	5.85173e-15
25.152692	6.03696e-15
25.128448	6.22805e-15
25.104205	6.42519e-15
25.079962	6.62858e-15
25.055719	6.8384e-15
25.031475	7.05486e-15
25.007232	7.27818e-15
24.982989	7.50856e-15
24.958746	7.74624e-15
24.934502	7.99144e-15
24.910259	8.24441e-15
24.886016	8.50538e-15
24.861773	8.77461e-15
24.837530	9.05237e-15
24.813286	9.33892e-15
24.789043	9.63454e-15
24.764800	9.93952e-15
24.740557	1.02542e-14
24.716313	1.05787e-14
24.692070	1.09136e-14
24.667827	1.12591e-14
24.643584	1.16155e-14
24.619340	1.19832e-14
24.595097	1.23625e-14
24.570854	1.27538e-14
24.546611	1.31576e-14
24.522367	1.35741e-14
24.498124	1.40038e-14
24.473881	1.44471e-14
24.449638	1.49044e-14
24.425394	1.53762e-14
24.401151	1.58629e-14
24.376908	1.63651e-14
24.352665	1.68831e-14
24.328422	1.74176e-14
24.304178	1.7969e-14
24.279935	1.85378e-14
24.255692	1.91246e-14
24.231449	1.973e-14
24.207205	2.03546e-14
24.182962	2.09989e-14
24.158719	2.16637e-14
24.134476	2.23495e-14
24.110232	2.3057e-14
24.085989	2.37869e-14
24.061746	2.45399e-14
24.037503	2.53167e-14
24.013259	2.61182e-14
23.989016	2.6945e-14
23.964773	2.77979e-14
23.940530	2.86779e-14
23.916287	2.95858e-14
23.892043	3.05224e-14
23.867800	3.14886e-14
23.843557	3.24854e-14
23.819314	3.35138e-14
23.795070	3.45748e-14
23.770827	3.56693e-14
23.746584	3.67985e-14
23.722341	3.79634e-14
23.698097	3.91653e-14
23.673854	4.04051e-14
23.649611	4.16842e-14
23.625368	4.30038e-14
23.601124	4.43652e-14
23.576881	4.57697e-14
23.552638	4.72187e-14
23.528395	4.87135e-14
23.504152	5.02557e-14
23.479908	5.18467e-14
23.455665	5.3488e-14
23.431422	5.51813e-14
23.407179	5.69283e-14
23.382935	5.87305e-14
23.358692	6.05898e-14
23.334449	6.25079e-14
23.310206	6.44868e-14
23.285962	6.65284e-14
23.261719	6.86345e-14
23.237476	7.08074e-14
23.213233	7.3049e-14
23.188989	7.53617e-14
23.164746	7.77475e-14
23.140503	8.02089e-14
23.116260	8.27482e-14
23.092017	8.53679e-14
23.067773	8.80705e-14
23.043530	9.08588e-14
23.019287	9.37352e-14
22.995044	9.67028e-14
22.970800	9.97643e-14
22.946557	1.02923e-13
22.922314	1.06181e-13
22.898071	1.09543e-13
22.873827	1.13011e-13
22.849584	1.16589e-13
22.825341	1.2028e-13
22.801098	1.24088e-13
22.776854	1.28016e-13
22.752611	1.32069e-13
22.728368	1.36251e-13
22.704125	1.40564e-13
22.679882	1.45015e-13
22.655638	1.49606e-13
22.631395	1.54342e-13
22.607152	1.59229e-13
22.582909	1.6427e-13
22.558665	1.69471e-13
22.534422	1.74836e-13
22.510179	1.80372e-13
22.485936	1.86082e-13
22.461692	1.91974e-13
22.437449	1.98052e-13
22.413206	2.04322e-13
22.388963	2.10791e-13
22.364719	2.17465e-13
22.340476	2.2435e-13
22.316233	2.31453e-13
22.291990	2.38781e-13
22.267747	2.46341e-13
22.243503	2.54141e-13
22.219260	2.62187e-13
22.195017	2.70488e-13
22.170774	2.79052e-13
22.146530	2.87887e-13
22.122287	2.97002e-13
22.098044	3.06406e-13
22.073801	3.16107e-13
22.049557	3.26115e-13
22.025314	3.36441e-13
22.001071	3.47093e-13
21.976828	3.58083e-13
21.952584	3.6942e-13
21.928341	3.81117e-13
21.904098	3.93184e-13
21.879855	4.05633e-13
21.855612	4.18476e-13
21.831368	4.31726e-13
21.807125	4.45395e-13
21.782882	4.59498e-13
21.758639	4.74047e-13
21.734395	4.89056e-13
21.710152	5.04541e-13
21.685909	5.20516e-13
21.661666	5.36997e-13
21.637422	5.54e-13
21.613179	5.71541e-13
21.588936	5.89638e-13
21.564693	6.08308e-13
21.540449	6.27569e-13
21.516206	6.47439e-13
21.491963	6.67939e-13
21.467720	6.89089e-13
21.443477	7.10908e-13
21.419233	7.33417e-13
21.394990	7.5664e-13
21.370747	7.80598e-13
21.346504	8.05315e-13
21.322260	8.30814e-13
21.298017	8.57121e-13
21.273774	8.84261e-13
21.249531	9.1226e-13
21.225287	9.41146e-13
21.201044	9.70947e-13
21.176801	1.00169e-12
21.152558	1.03341e-12
21.128314	1.06613e-12
21.104071	1.09989e-12
21.079828	1.13472e-12
21.055585	1.17065e-12
21.031342	1.20772e-12
21.007098	1.24596e-12
20.982855	1.28541e-12
20.958612	1.32611e-12
20.934369	1.36811e-12
20.910125	1.41143e-12
20.885882	1.45612e-12
20.861639	1.50223e-12
20.837396	1.5498e-12
20.813152	1.59887e-12
20.788909	1.6495e-12
20.764666	1.70174e-12
20.740423	1.75562e-12
20.716179	1.81122e-12
20.691936	1.86857e-12
20.667693	1.92774e-12
20.643450	1.98878e-12
20.619207	2.05176e-12
20.594963	2.11673e-12
20.570720	2.18376e-12
20.546477	2.25291e-12
20.522234	2.32426e-12
20.497990	2.39786e-12
20.473747	2.47379e-12
20.449504	2.55213e-12
20.425261	2.63294e-12
20.401017	2.71632e-12
20.376774	2.80234e-12
20.352531	2.89108e-12
20.328288	2.98263e-12
20.304044	3.07709e-12
20.279801	3.17453e-12
20.255558	3.27506e-12
20.231315	3.37877e-12
20.207072	3.48577e-12
20.182828	3.59616e-12
20.158585	3.71004e-12
20.134342	3.82753e-12
20.110099	3.94874e-12
20.085855	4.07379e-12
20.061612	4.2028e-12
20.037369	4.33589e-12
20.013126	4.4732e-12
19.988882	4.61486e-12
19.964639	4.76101e-12
19.940396	4.91179e-12
19.916153	5.06734e-12
19.891909	5.22781e-12
19.867666	5.39337e-12
19.843423	5.56417e-12
19.819180	5.74039e-12
19.794937	5.92218e-12
19.770693	6.10973e-12
19.746450	6.30322e-12
19.722207	6.50284e-12
19.697964	6.70879e-12
19.673720	6.92125e-12
19.649477	7.14045e-12
19.625234	7.36658e-12
19.600991	7.59988e-12
19.576747	7.84057e-12
19.552504	8.08889e-12
19.528261	8.34506e-12
19.504018	8.60936e-12
19.479774	8.88202e-12
19.455531	9.16332e-12
19.431288	9.45353e-12
19.407045	9.75293e-12
19.382801	1.00618e-11
19.358558	1.03805e-11
19.334315	1.07092e-11
19.310072	1.10484e-11
19.285829	1.13983e-11
19.261585	1.17593e-11
19.237342	1.21318e-11
19.213099	1.2516e-11
19.188856	1.29124e-11
19.164612	1.33214e-11
19.140369	1.37433e-11
19.116126	1.41786e-11
19.091883	1.46276e-11
19.067639	1.50909e-11
19.043396	1.55689e-11
19.019153	1.6062e-11
18.994910	1.65707e-11
18.970666	1.70955e-11
18.946423	1.7637e-11
18.922180	1.81956e-11
18.897937	1.87719e-11
18.873694	1.93665e-11
18.849450	1.99799e-11
18.825207	2.06127e-11
18.800964	2.12656e-11
18.776721	2.19391e-11
18.752477	2.2634e-11
18.728234	2.33509e-11
18.703991	2.40906e-11
18.679748	2.48536e-11
18.655504	2.56408e-11
18.631261	2.6453e-11
18.607018	2.72908e-11
18.582775	2.81553e-11
18.558531	2.90471e-11
18.534288	2.99671e-11
18.510045	3.09163e-11
18.485802	3.18956e-11
18.461559	3.29059e-11
18.437315	3.39482e-11
18.413072	3.50235e-11
18.388829	3.61329e-11
18.364586	3.72774e-11
18.340342	3.84582e-11
18.316099	3.96764e-11
18.291856	4.09331e-11
18.267613	4.22297e-11
18.243369	4.35674e-11
18.219126	4.49475e-11
18.194883	4.63712e-11
18.170640	4.78401e-11
18.146396	4.93555e-11
18.122153	5.09189e-11
18.097910	5.25319e-11
18.073667	5.41959e-11
18.049424	5.59127e-11
18.025180	5.76838e-11
18.000937	5.95111e-11
17.976694	6.13962e-11
17.952451	6.33411e-11
17.928207	6.53476e-11
17.903964	6.74177e-11
17.879721	6.95533e-11
17.855478	7.17566e-11
17.831234	7.40297e-11
17.806991	7.63748e-11
17.782748	7.87943e-11
17.758505	8.12903e-11
17.734261	8.38655e-11
17.710018	8.65223e-11
17.685775	8.92632e-11
17.661532	9.20909e-11
17.637289	9.50083e-11
17.613045	9.80181e-11
17.588802	1.01123e-10
17.564559	1.04327e-10
17.540316	1.07632e-10
17.516072	1.11042e-10
17.491829	1.14559e-10
17.467586	1.18189e-10
17.443343	1.21933e-10
17.419099	1.25796e-10
17.394856	1.29781e-10
17.370613	1.33892e-10
17.346370	1.38134e-10
17.322126	1.4251e-10
17.297883	1.47025e-10
17.273640	1.51683e-10
17.249397	1.56489e-10
17.225154	1.61447e-10
17.200910	1.66561e-10
17.176667	1.71838e-10
17.152424	1.77282e-10
17.128181	1.82899e-10
17.103937	1.88694e-10
17.079694	1.94672e-10
17.055451	2.0084e-10
17.031208	2.07203e-10
17.006964	2.13767e-10
16.982721	2.2054e-10
16.958478	2.27528e-10
16.934235	2.34736e-10
16.909991	2.42174e-10
16.885748	2.49846e-10
16.861505	2.57762e-10
16.837262	2.65929e-10
16.813019	2.74355e-10
16.788775	2.83048e-10
16.764532	2.92016e-10
16.740289	3.01268e-10
16.716046	3.10813e-10
16.691802	3.20661e-10
16.667559	3.30822e-10
16.643316	3.41304e-10
16.619073	3.52118e-10
16.594829	3.63275e-10
16.570586	3.74785e-10
16.546343	3.8666e-10
16.522100	3.98912e-10
16.497856	4.11552e-10
16.473613	4.24592e-10
16.449370	4.38046e-10
16.425127	4.51926e-10
16.400884	4.66246e-10
16.376640	4.81019e-10
16.352397	4.96261e-10
16.328154	5.11986e-10
16.303911	5.2821e-10
16.279667	5.44947e-10
16.255424	5.62215e-10
16.231181	5.8003e-10
16.206938	5.9841e-10
16.182694	6.17372e-10
16.158451	6.36936e-10
16.134208	6.57119e-10
16.109965	6.77942e-10
16.085721	6.99425e-10
16.061478	7.21589e-10
16.037235	7.44455e-10
16.012992	7.68046e-10
15.988749	7.92385e-10
15.964505	8.17495e-10
15.940262	8.43401e-10
15.916019	8.70129e-10
15.891776	8.97703e-10
15.867532	9.26151e-10
15.843289	9.55501e-10
15.819046	9.85781e-10
15.794803	1.01702e-09
15.770559	1.04925e-09
15.746316	1.0825e-09
15.722073	1.11681e-09
15.697830	1.1522e-09
15.673586	1.18872e-09
15.649343	1.22639e-09
15.625100	1.26526e-09
15.600857	1.30535e-09
15.576614	1.34672e-09
15.552370	1.38941e-09
15.528127	1.43344e-09
15.503884	1.47887e-09
15.479641	1.52574e-09
15.455397	1.57409e-09
15.431154	1.62398e-09
15.406911	1.67545e-09
15.382668	1.72855e-09
15.358424	1.78334e-09
15.334181	1.83986e-09
15.309938	1.89817e-09
15.285695	1.95833e-09
15.261451	2.0204e-09
15.237208	2.08444e-09
15.212965	2.15051e-09
15.188722	2.21867e-09
15.164479	2.28899e-09
15.140235	2.36154e-09
15.115992	2.43639e-09
15.091749	2.51361e-09
15.067506	2.59329e-09
15.043262	2.67548e-09
15.019019	2.76029e-09
14.994776	2.84778e-09
14.970533	2.93805e-09
14.946289	3.03118e-09
14.922046	3.12726e-09
14.897803	3.22638e-09
14.873560	3.32865e-09
14.849316	3.43417e-09
14.825073	3.54302e-09
14.800830	3.65533e-09
14.776587	3.7712e-09
14.752344	3.89074e-09
14.728100	4.01408e-09
14.703857	4.14132e-09
14.679614	4.2726e-09
14.655371	4.40804e-09
14.631127	4.54778e-09
14.606884	4.69194e-09
14.582641	4.84068e-09
14.558398	4.99413e-09
14.534154	5.15245e-09
14.509911	5.31579e-09
14.485668	5.48431e-09
14.461425	5.65817e-09
14.437181	5.83755e-09
14.412938	6.02261e-09
14.388695	6.21354e-09
14.364452	6.41053e-09
14.340209	6.61376e-09
14.315965	6.82344e-09
14.291722	7.03976e-09
14.267479	7.26295e-09
14.243236	7.49321e-09
14.218992	7.73078e-09
14.194749	7.97588e-09
14.170506	8.22875e-09
14.146263	8.48964e-09
14.122019	8.7588e-09
14.097776	9.0365e-09
14.073533	9.32301e-09
14.049290	9.6186e-09
14.025046	9.92357e-09
14.000803	1.02382e-08
13.976560	1.05628e-08
13.952317	1.08977e-08
13.928073	1.12433e-08
13.903830	1.15998e-08
13.879587	1.19676e-08
13.855344	1.2347e-08
13.831101	1.27385e-08
13.806857	1.31425e-08
13.782614	1.35592e-08
13.758371	1.39891e-08
13.734128	1.44327e-08
13.709884	1.48904e-08
13.685641	1.53625e-08
13.661398	1.58497e-08
13.637155	1.63523e-08
13.612911	1.68708e-08
13.588668	1.74058e-08
13.564425	1.79578e-08
13.540182	1.85272e-08
13.515938	1.91148e-08
13.491695	1.97209e-08
13.467452	2.03463e-08
13.443209	2.09916e-08
13.418966	2.16573e-08
13.394722	2.23441e-08
13.370479	2.30527e-08
13.346236	2.37838e-08
13.321993	2.45381e-08
13.297749	2.53163e-08
13.273506	2.61192e-08
13.249263	2.69475e-08
13.225020	2.78022e-08
13.200776	2.8684e-08
13.176533	2.95937e-08
13.152290	3.05323e-08
13.128047	3.15007e-08
13.103803	3.24998e-08
13.079560	3.35306e-08
13.055317	3.45941e-08
13.031074	3.56913e-08
13.006831	3.68234e-08
12.982587	3.79914e-08
12.958344	3.91964e-08
12.934101	4.04397e-08
12.909858	4.17224e-08
12.885614	4.30458e-08
12.861371	4.44112e-08
12.837128	4.582e-08
12.812885	4.72734e-08
12.788641	4.8773e-08
12.764398	5.03201e-08
12.740155	5.19163e-08
12.715912	5.35632e-08
12.691668	5.52624e-08
12.667425	5.70155e-08
12.643182	5.88242e-08
12.618939	6.06903e-08
12.594696	6.26156e-08
12.570452	6.4602e-08
12.546209	6.66515e-08
12.521966	6.8766e-08
12.497723	7.09476e-08
12.473479	7.31985e-08
12.449236	7.55208e-08
12.424993	7.79168e-08
12.400750	8.03889e-08
12.376506	8.29394e-08
12.352263	8.55708e-08
12.328020	8.82858e-08
12.303777	9.1087e-08
12.279533	9.3977e-08
12.255290	9.69588e-08
12.231047	1.00035e-07
12.206804	1.03209e-07
12.182561	1.06484e-07
12.158317	1.09863e-07
12.134074	1.13349e-07
12.109831	1.16946e-07
12.085588	1.20657e-07
12.061344	1.24486e-07
12.037101	1.28436e-07
12.012858	1.32511e-07
11.988615	1.36717e-07
11.964371	1.41055e-07
11.940128	1.45531e-07
11.915885	1.5015e-07
11.891642	1.54915e-07
11.867398	1.59831e-07
11.843155	1.64904e-07
11.818912	1.70137e-07
11.794669	1.75537e-07
11.770426	1.81108e-07
11.746182	1.86856e-07
11.721939	1.92786e-07
11.697696	1.98905e-07
11.673453	2.05218e-07
11.649209	2.11732e-07
11.624966	2.18452e-07
11.600723	2.25386e-07
11.576480	2.3254e-07
11.552236	2.39921e-07
11.527993	2.47537e-07
11.503750	2.55394e-07
11.479507	2.63501e-07
11.455263	2.71866e-07
11.431020	2.80496e-07
11.406777	2.894e-07
11.382534	2.98587e-07
11.358291	3.08066e-07
11.334047	3.17846e-07
11.309804	3.27937e-07
11.285561	3.38348e-07
11.261318	3.4909e-07
11.237074	3.60173e-07
11.212831	3.71608e-07
11.188588	3.83406e-07
11.164345	3.95579e-07
11.140101	4.08139e-07
11.115858	4.21098e-07
11.091615	4.34468e-07
11.067372	4.48263e-07
11.043128	4.62497e-07
11.018885	4.77183e-07
10.994642	4.92335e-07
10.970399	5.07969e-07
10.946156	5.24099e-07
10.921912	5.40742e-07
10.897669	5.57914e-07
10.873426	5.75632e-07
10.849183	5.93912e-07
10.824939	6.12774e-07
10.800696	6.32235e-07
10.776453	6.52314e-07
10.752210	6.73031e-07
10.727966	6.94407e-07
10.703723	7.16462e-07
10.679480	7.39218e-07
10.655237	7.62698e-07
10.630993	7.86923e-07
10.606750	8.11919e-07
10.582507	8.37709e-07
10.558264	8.64319e-07
10.534021	8.91774e-07
10.509777	9.20103e-07
10.485534	9.49332e-07
10.461291	9.7949e-07
10.437048	1.01061e-06
10.412804	1.04271e-06
10.388561	1.07584e-06
10.364318	1.11002e-06
10.340075	1.14529e-06
10.315831	1.18167e-06
10.291588	1.21922e-06
10.267345	1.25796e-06
10.243102	1.29793e-06
10.218858	1.33917e-06
10.194615	1.38172e-06
10.170372	1.42563e-06
10.146129	1.47093e-06
10.121886	1.51768e-06
10.097642	1.56591e-06
10.073399	1.61567e-06
10.049156	1.66702e-06
10.024913	1.72e-06
10.000669	1.77466e-06
9.976426	1.83107e-06
9.952183	1.88927e-06
9.927940	1.94932e-06
9.903696	2.01128e-06
9.879453	2.07521e-06
9.855210	2.14117e-06
9.830967	2.20924e-06
9.806723	2.27947e-06
9.782480	2.35193e-06
9.758237	2.4267e-06
9.733994	2.50385e-06
9.709751	2.58346e-06
9.685507	2.66559e-06
9.661264	2.75035e-06
9.637021	2.83779e-06
9.612778	2.92803e-06
9.588534	3.02113e-06
9.564291	3.1172e-06
9.540048	3.21633e-06
9.515805	3.31861e-06
9.491561	3.42414e-06
9.467318	3.53304e-06
9.443075	3.64541e-06
9.418832	3.76135e-06
9.394588	3.88098e-06
9.370345	4.00442e-06
9.346102	4.1318e-06
9.321859	4.26323e-06
9.297616	4.39884e-06
9.273372	4.53877e-06
9.249129	4.68316e-06
9.224886	4.83215e-06
9.200643	4.98589e-06
9.176399	5.14452e-06
9.152156	5.30821e-06
9.127913	5.47711e-06
9.103670	5.65139e-06
9.079426	5.83122e-06
9.055183	6.01679e-06
9.030940	6.20826e-06
9.006697	6.40584e-06
8.982453	6.60971e-06
8.958210	6.82009e-06
8.933967	7.03716e-06
8.909724	7.26116e-06
8.885481	7.49229e-06
8.861237	7.7308e-06
8.836994	7.97691e-06
8.812751	8.23086e-06
8.788508	8.49291e-06
8.764264	8.76332e-06
8.740021	9.04234e-06
8.715778	9.33027e-06
8.691535	9.62738e-06
8.667291	9.93396e-06
8.643048	1.02503e-05
8.618805	1.05768e-05
8.594562	1.09137e-05
8.570318	1.12613e-05
8.546075	1.162e-05
8.521832	1.19901e-05
8.497589	1.23721e-05
8.473345	1.27663e-05
8.449102	1.3173e-05
8.424859	1.35927e-05
8.400616	1.40258e-05
8.376373	1.44728e-05
8.352129	1.4934e-05
8.327886	1.54099e-05
8.303643	1.59011e-05
8.279400	1.64079e-05
8.255156	1.69309e-05
8.230913	1.74706e-05
8.206670	1.80276e-05
8.182427	1.86023e-05
8.158183	1.91954e-05
8.133940	1.98075e-05
8.109697	2.04391e-05
8.085454	2.10909e-05
8.061210	2.17636e-05
8.036967	2.24577e-05
8.012724	2.31741e-05
7.988481	2.39133e-05
7.964238	2.46762e-05
7.939994	2.54635e-05
7.915751	2.6276e-05
7.891508	2.71144e-05
7.867265	2.79797e-05
7.843021	2.88727e-05
7.818778	2.97943e-05
7.794535	3.07453e-05
7.770292	3.17268e-05
7.746048	3.27397e-05
7.721805	3.37851e-05
7.697562	3.48639e-05
7.673319	3.59773e-05
7.649075	3.71264e-05
7.624832	3.83122e-05
7.600589	3.95361e-05
7.576346	4.07992e-05
7.552103	4.21028e-05
7.527859	4.34482e-05
7.503616	4.48368e-05
7.479373	4.62698e-05
7.455130	4.77489e-05
7.430886	4.92754e-05
7.406643	5.08509e-05
7.382400	5.2477e-05
7.358157	5.41553e-05
7.333913	5.58874e-05
7.309670	5.76752e-05
7.285427	5.95205e-05
7.261184	6.1425e-05
7.236940	6.33908e-05
7.212697	6.54198e-05
7.188454	6.7514e-05
7.164211	6.96756e-05
7.139968	7.19067e-05
7.115724	7.42097e-05
7.091481	7.65868e-05
7.067238	7.90405e-05
7.042995	8.15732e-05
7.018751	8.41875e-05
6.994508	8.68861e-05
6.970265	8.96717e-05
6.946022	9.25472e-05
6.921778	9.55155e-05
6.897535	9.85797e-05
6.873292	0.000101743
6.849049	0.000105008
6.824805	0.000108379
6.800562	0.000111859
6.776319	0.000115451
6.752076	0.00011916
6.727833	0.000122989
6.703589	0.000126942
6.679346	0.000131023
6.655103	0.000135236
6.630860	0.000139586
6.606616	0.000144078
6.582373	0.000148715
6.558130	0.000153504
6.533887	0.000158448
6.509643	0.000163553
6.485400	0.000168825
6.461157	0.000174269
6.436914	0.00017989
6.412670	0.000185696
6.388427	0.000191691
6.364184	0.000197883
6.339941	0.000204277
6.315698	0.000210882
6.291454	0.000217704
6.267211	0.000224751
6.242968	0.00023203
6.218725	0.00023955
6.194481	0.000247318
6.170238	0.000255344
6.145995	0.000263637
6.121752	0.000272207
6.097508	0.000281062
6.073265	0.000290214
6.049022	0.000299673
6.024779	0.000309451
6.000535	0.00031956
5.976292	0.000330013
5.952049	0.000340823
5.927806	0.000352005
5.903563	0.000363573
5.879319	0.000375544
5.855076	0.000387937
5.830833	0.000400771
5.806590	0.000414067
5.782346	0.000427853
5.758103	0.000442157
5.733860	0.000457016
5.709617	0.000472479
5.685373	0.00048862
5.661130	0.000505575
&
```
