## Supplementary material for "All-at-once RNA folding with 3D motif prediction framed by evolutionary information": RF00929_mir-574.cacofold.helixcov

```
# RMs = 1 L = 83

# RM_HELIX NESTED 7-38 47-79, nbp = 30 nbp_cov = 0
# pvals: 0.874405,0.00739788,0.874405,0.874405,0.874405,0.874405,0.874405,0.874405,0.874405,0.874405,0.874405,0.0905289,0.874405,0.0334455,0.874405,0.874405,0.874405,0.874405,0.874405,0.874405,0.874405,0.874405,0.874405,0.0334455,0.0905289,0.874405,0.874405,0.874405,0.874405,0.90666
# aggregated NONE
NESTED  ::::::<<<<<<<<<<<<<<<<<<-<<<<<<-<<<<<<________>>>>>>->>>>>>->>>>>>>>>>>>>>>>->>::::
        :::::::::::::::::::::::::::::::::::::::::::::::::::::::::::::::::::::::::::::::::::
```
