## Supplementary material for "All-at-once RNA folding with 3D motif prediction framed by evolutionary information": RF00929_mir-574.surv

```
0.019472	0.0416667
0.017693	0.0833333
0.001575	0.125
-0.006484	1
&
2.967392	0.000295946
2.266234	0.000591891
1.992219	0.00118378
1.984159	0.00147973
1.976100	0.00177567
1.903566	0.00236756
1.774618	0.00266351
1.605373	0.00295946
1.500602	0.0032554
1.492543	0.00443918
1.403891	0.00473513
1.339416	0.00532702
1.299120	0.00562297
1.186290	0.00591891
1.162112	0.00621486
1.121816	0.0065108
1.105697	0.00680675
1.025104	0.00710269
0.968689	0.00739864
0.847800	0.00769458
0.839741	0.00799053
0.807503	0.00828648
0.799444	0.00858242
0.646318	0.00887837
0.581843	0.00917431
0.549606	0.00947026
0.541547	0.0097662
0.517369	0.0100621
0.509310	0.0103581
0.493191	0.010654
0.436776	0.0112459
0.372302	0.0115419
0.364243	0.0121338
0.307828	0.0124297
0.275591	0.0133175
0.259472	0.0136135
0.243353	0.0139094
0.227235	0.0142054
0.186938	0.0145013
0.170820	0.0147973
0.154701	0.0150932
0.138583	0.0153892
0.122464	0.0156851
0.098286	0.0174608
0.090227	0.0189405
0.082168	0.0192365
0.066049	0.0201243
0.049931	0.0213081
0.041871	0.0221959
0.033812	0.0224919
0.017693	0.0366972
0.009634	0.0458716
0.001575	0.0973661
-0.006484	0.907369
-0.014544	0.922462
-0.022603	0.929269
-0.030662	0.939035
-0.038722	0.943178
-0.046781	0.944658
-0.054840	0.947026
-0.062899	0.947914
-0.070959	0.949689
-0.079018	0.950577
-0.087077	0.952649
-0.095137	0.953241
-0.103196	0.954424
-0.111255	0.957976
-0.127374	0.959751
-0.135433	0.960639
-0.143492	0.962711
-0.151552	0.963895
-0.159611	0.964487
-0.167670	0.966262
-0.175730	0.966854
-0.183789	0.968334
-0.191848	0.969814
-0.199907	0.970701
-0.207967	0.971589
-0.216026	0.973365
-0.224085	0.974253
-0.232145	0.974845
-0.240204	0.975732
-0.248263	0.976028
-0.256322	0.976916
-0.264382	0.977804
-0.272441	0.978396
-0.280500	0.97958
-0.288560	0.980172
-0.296619	0.981355
-0.304678	0.982243
-0.320797	0.983131
-0.328856	0.983427
-0.336915	0.984315
-0.344975	0.984611
-0.353034	0.984907
-0.361093	0.985499
-0.369152	0.985795
-0.377212	0.986091
-0.385271	0.986387
-0.393330	0.98757
-0.401390	0.987866
-0.409449	0.988754
-0.425567	0.989346
-0.433627	0.989938
-0.441686	0.991122
-0.449745	0.991714
-0.457805	0.992601
-0.473923	0.993193
-0.490042	0.993489
-0.498101	0.994377
-0.506160	0.995561
-0.514220	0.995857
-0.522279	0.996153
-0.546457	0.996449
-0.554516	0.996745
-0.578694	0.997336
-0.602872	0.997928
-0.627050	0.998224
-0.635109	0.99852
-0.691524	0.999112
-0.731820	0.999704
-0.804354	1
&
6.868087	1.46929e-06
6.851968	2.93858e-06
6.771376	4.40788e-06
6.739138	5.87717e-06
6.731079	1.0285e-05
6.714961	1.17543e-05
6.698842	1.61622e-05
6.690783	1.76315e-05
6.682723	1.91008e-05
6.674664	2.05701e-05
6.642427	2.20394e-05
6.634368	2.4978e-05
6.618249	2.79165e-05
6.610190	3.23244e-05
6.602131	3.37937e-05
6.586012	3.5263e-05
6.577953	3.67323e-05
6.569893	3.82016e-05
6.537656	4.26095e-05
6.529597	4.5548e-05
6.521538	4.70173e-05
6.497360	4.84866e-05
6.481241	5.14252e-05
6.473182	5.28945e-05
6.424826	5.87717e-05
6.416767	6.17103e-05
6.384530	6.46488e-05
6.376471	6.61181e-05
6.352293	7.0526e-05
6.344233	7.19953e-05
6.336174	7.34646e-05
6.320056	7.49339e-05
6.311996	7.64032e-05
6.295878	8.37496e-05
6.207226	8.66882e-05
6.199166	8.81575e-05
6.183048	8.96268e-05
6.134692	9.10961e-05
6.070218	9.25654e-05
5.957388	9.40347e-05
5.884854	9.5504e-05
5.812321	9.69733e-05
5.780083	9.84426e-05
5.506068	9.99118e-05
5.361000	0.00010432
5.344882	0.000105789
5.336823	0.000108728
5.328763	0.000111666
5.288467	0.000113135
5.272348	0.000114605
5.264289	0.000117543
5.248170	0.000120482
5.223993	0.000121951
5.215933	0.000123421
5.199815	0.000126359
5.175637	0.000127828
5.135340	0.000129298
5.119222	0.000130767
5.095044	0.000132236
5.086985	0.000133706
5.078925	0.000135175
5.070866	0.000136644
5.022510	0.000138113
5.006392	0.000139583
4.998333	0.000141052
4.966095	0.000142521
4.925799	0.000143991
4.764613	0.00014546
4.651783	0.000146929
4.627605	0.000148398
4.595368	0.000149868
4.579250	0.000151337
4.506716	0.000152806
4.297175	0.000155745
4.208522	0.000157214
4.111811	0.000158684
3.926447	0.000160153
3.692728	0.000161622
3.386475	0.000163091
3.176934	0.000164561
3.144697	0.00016603
3.120519	0.000167499
3.096341	0.000168969
3.088282	0.000171907
3.080222	0.000174846
3.056044	0.000176315
3.047985	0.000179254
3.039926	0.000180723
3.031867	0.000183661
3.023807	0.0001866
3.007689	0.000189539
2.999629	0.000191008
2.991570	0.000195416
2.983511	0.000201293
2.975452	0.000202762
2.967392	0.000204232
2.959333	0.00020717
2.951274	0.000213047
2.943214	0.000218924
2.935155	0.00022774
2.927096	0.000235087
2.919037	0.000236556
2.910977	0.000239495
2.902918	0.000251249
2.894859	0.000254187
2.886799	0.000255657
2.878740	0.000263003
2.870681	0.000271819
2.862622	0.000273288
2.854562	0.000274758
2.846503	0.000280635
2.838444	0.000283573
2.830384	0.000286512
2.822325	0.00029092
2.806207	0.000298266
2.798147	0.000299736
2.790088	0.000302674
2.773969	0.000304143
2.765910	0.000308551
2.757851	0.000310021
2.733673	0.000312959
2.725614	0.000318836
2.717554	0.000321775
2.701436	0.000323244
2.685317	0.000326183
2.653080	0.000329121
2.645021	0.000330591
2.620843	0.00033206
2.596665	0.000333529
2.540250	0.000336468
2.483835	0.000337937
2.475776	0.000339406
2.467717	0.000340876
2.427420	0.000342345
2.411302	0.000343814
2.387124	0.000345284
2.379064	0.000346753
2.282353	0.000348222
2.266234	0.000349691
2.250116	0.000351161
2.242057	0.00035263
2.233997	0.000355569
2.225938	0.000357038
2.217879	0.000358507
2.201760	0.000359976
2.193701	0.000361446
2.177582	0.000368792
2.169523	0.000370262
2.161464	0.000379077
2.153404	0.000399647
2.145345	0.000423156
2.137286	0.000451073
2.129226	0.000483397
2.121167	0.000520129
2.113108	0.000568616
2.105049	0.000624449
2.096989	0.000683221
2.088930	0.000749339
2.080871	0.000819865
2.072811	0.000894799
2.064752	0.000966794
2.056693	0.00101381
2.048634	0.0010623
2.040574	0.00112548
2.032515	0.00116809
2.024456	0.00119894
2.016396	0.00123861
2.008337	0.00126212
2.000278	0.00129592
1.992219	0.0013253
1.984159	0.00134734
1.976100	0.00137967
1.968041	0.00140024
1.959981	0.00143256
1.951922	0.00145166
1.943863	0.00147811
1.935804	0.00151484
1.927744	0.00154716
1.919685	0.0015839
1.911626	0.00163238
1.903566	0.00167205
1.895507	0.00172054
1.887448	0.0017749
1.879389	0.00181164
1.871329	0.00184396
1.863270	0.00187041
1.855211	0.00191155
1.847151	0.00193359
1.839092	0.00196885
1.831033	0.00199089
1.822974	0.00202321
1.814914	0.00204525
1.806855	0.00207905
1.798796	0.00210843
1.790736	0.00214076
1.782677	0.00215839
1.774618	0.00218484
1.766559	0.002201
1.758499	0.00223773
1.750440	0.00227299
1.742381	0.0023156
1.734321	0.0023347
1.726262	0.00236556
1.718203	0.00238466
1.710144	0.00241111
1.702084	0.0024258
1.694025	0.00245225
1.685966	0.00246547
1.677906	0.00249045
1.669847	0.00251102
1.661788	0.00253306
1.653729	0.0025551
1.645669	0.00258448
1.637610	0.00261681
1.629551	0.00264766
1.621491	0.00270497
1.613432	0.00276815
1.605373	0.00283279
1.597314	0.00290479
1.589254	0.00296797
1.581195	0.00303262
1.573136	0.00311196
1.565076	0.00325595
1.557017	0.00337056
1.548958	0.00348222
1.540899	0.00360564
1.532839	0.00372025
1.524780	0.0038422
1.516721	0.00398031
1.508661	0.00408022
1.500602	0.00418748
1.492543	0.00433735
1.484484	0.00447546
1.476424	0.00464884
1.468365	0.00477961
1.460306	0.00490597
1.452246	0.00499559
1.444187	0.00507787
1.436128	0.00515721
1.428069	0.00525272
1.420009	0.00533206
1.411950	0.00538789
1.403891	0.0054496
1.395831	0.00548193
1.387772	0.00552454
1.379713	0.00558478
1.371654	0.00564208
1.363594	0.00568322
1.355535	0.00573318
1.347476	0.0058037
1.339416	0.00586688
1.331357	0.00592565
1.323298	0.00599618
1.315239	0.00607699
1.307179	0.00615192
1.299120	0.00622833
1.291061	0.00629445
1.283001	0.0063635
1.274942	0.00645607
1.266883	0.00650162
1.258824	0.00655745
1.250764	0.00660887
1.242705	0.00664267
1.234646	0.00669556
1.226586	0.0067558
1.218527	0.00680576
1.210468	0.00686453
1.202409	0.00690126
1.194349	0.006938
1.186290	0.00698795
1.178231	0.00702615
1.170171	0.00706289
1.162112	0.0071055
1.154053	0.00713929
1.145994	0.00719806
1.137934	0.00726418
1.129875	0.00734646
1.121816	0.00739788
1.113756	0.00744637
1.105697	0.00749192
1.097638	0.00755657
1.089579	0.00761387
1.081519	0.00767558
1.073460	0.00771378
1.065401	0.00773582
1.057341	0.00777549
1.049282	0.00782398
1.041223	0.00786512
1.033163	0.00789157
1.025104	0.00792977
1.017045	0.00796209
1.008986	0.00799295
1.000926	0.00802968
0.992867	0.00806641
0.984808	0.00809433
0.976748	0.00812959
0.968689	0.00816632
0.960630	0.00821187
0.952571	0.00825007
0.944511	0.00827505
0.936452	0.00831325
0.928393	0.00836909
0.920333	0.00841463
0.912274	0.00845724
0.904215	0.00849251
0.896156	0.00855128
0.888096	0.0086174
0.880037	0.00868792
0.871978	0.00875698
0.863918	0.00881869
0.855859	0.00887746
0.847800	0.00894064
0.839741	0.00899941
0.831681	0.0090479
0.823622	0.00912871
0.815563	0.00919924
0.807503	0.00926242
0.799444	0.00933882
0.791385	0.00940641
0.783326	0.00945048
0.775266	0.0095166
0.767207	0.00955921
0.759148	0.00960917
0.751088	0.00966647
0.743029	0.0096988
0.734970	0.00974581
0.726911	0.0097943
0.718851	0.00984279
0.710792	0.00989421
0.702733	0.00995298
0.694673	0.00999853
0.686614	0.0100323
0.678555	0.0100882
0.670496	0.0101469
0.662436	0.0101954
0.654377	0.0102439
0.646318	0.010288
0.638258	0.0103482
0.630199	0.0104143
0.622140	0.0104481
0.614081	0.0104907
0.606021	0.0105348
0.597962	0.0105848
0.589903	0.0106347
0.581843	0.0106847
0.573784	0.0107317
0.565725	0.0107978
0.557666	0.0108595
0.549606	0.0109051
0.541547	0.0109712
0.533488	0.0110094
0.525428	0.0110535
0.517369	0.0111123
0.509310	0.0111622
0.501251	0.0112225
0.493191	0.0112562
0.485132	0.0112989
0.477073	0.0113385
0.469013	0.0113841
0.460954	0.0114296
0.452895	0.0114884
0.444836	0.0115692
0.436776	0.0116294
0.428717	0.0116985
0.420658	0.0117867
0.412598	0.0118631
0.404539	0.0119483
0.396480	0.0120364
0.388421	0.0121393
0.380361	0.0122245
0.372302	0.0123112
0.364243	0.0123994
0.356183	0.0124802
0.348124	0.0125845
0.340065	0.0126785
0.332006	0.0127887
0.323946	0.0129107
0.315887	0.0130135
0.307828	0.0131355
0.299768	0.0132368
0.291709	0.0134705
0.283650	0.0138701
0.275591	0.0142492
0.267531	0.0146033
0.259472	0.0149927
0.251413	0.0152512
0.243353	0.0154746
0.235294	0.015814
0.227235	0.0160329
0.219176	0.0162401
0.211116	0.016437
0.203057	0.0166471
0.194998	0.0168293
0.186938	0.0170247
0.178879	0.0172642
0.170820	0.0175169
0.162761	0.0177902
0.154701	0.0180209
0.146642	0.0182706
0.138583	0.0186306
0.130523	0.0189583
0.122464	0.0192448
0.114405	0.0195886
0.106346	0.0201175
0.098286	0.0206098
0.090227	0.0209609
0.082168	0.0213517
0.074108	0.021913
0.066049	0.0224904
0.057990	0.0232339
0.049931	0.023973
0.041871	0.0248898
0.033812	0.0261372
0.025753	0.0283
0.017693	0.0334455
0.009634	0.0425257
0.001575	0.0905289
-0.006484	0.874405
-0.014544	0.892201
-0.022603	0.90666
-0.030662	0.91607
-0.038722	0.92189
-0.046781	0.926302
-0.054840	0.930071
-0.062899	0.933253
-0.070959	0.936136
-0.079018	0.93886
-0.087077	0.941549
-0.095137	0.944071
-0.103196	0.946368
-0.111255	0.948523
-0.119315	0.950713
-0.127374	0.952925
-0.135433	0.954934
-0.143492	0.956914
-0.151552	0.958741
-0.159611	0.960469
-0.167670	0.962183
-0.175730	0.963935
-0.183789	0.965566
-0.191848	0.967047
-0.199907	0.968475
-0.207967	0.970006
-0.216026	0.971374
-0.224085	0.972648
-0.232145	0.973989
-0.240204	0.975353
-0.248263	0.976641
-0.256322	0.977789
-0.264382	0.97892
-0.272441	0.97995
-0.280500	0.980976
-0.288560	0.981878
-0.296619	0.982762
-0.304678	0.983581
-0.312737	0.984309
-0.320797	0.985
-0.328856	0.985767
-0.336915	0.986441
-0.344975	0.987032
-0.353034	0.987761
-0.361093	0.988332
-0.369152	0.988886
-0.377212	0.989445
-0.385271	0.989975
-0.393330	0.990406
-0.401390	0.990868
-0.409449	0.991299
-0.417508	0.991685
-0.425567	0.992029
-0.433627	0.992421
-0.441686	0.992793
-0.449745	0.993144
-0.457805	0.993443
-0.465864	0.993804
-0.473923	0.994086
-0.481982	0.994376
-0.490042	0.994655
-0.498101	0.994899
-0.506160	0.995163
-0.514220	0.995373
-0.522279	0.995574
-0.530338	0.995732
-0.538397	0.995917
-0.546457	0.996096
-0.554516	0.996271
-0.562575	0.996421
-0.570635	0.996577
-0.578694	0.996707
-0.586753	0.996831
-0.594812	0.996962
-0.602872	0.99711
-0.610931	0.997201
-0.618990	0.997305
-0.627050	0.997377
-0.635109	0.997507
-0.643168	0.997589
-0.651227	0.997676
-0.659287	0.997752
-0.667346	0.997831
-0.675405	0.997911
-0.683465	0.997994
-0.691524	0.998068
-0.699583	0.99815
-0.707642	0.998222
-0.715702	0.998288
-0.723761	0.998379
-0.731820	0.998459
-0.739880	0.998541
-0.747939	0.998592
-0.755998	0.998654
-0.764057	0.998701
-0.772117	0.998742
-0.780176	0.998803
-0.788235	0.998842
-0.796295	0.998907
-0.804354	0.998947
-0.812413	0.999001
-0.820472	0.999049
-0.828532	0.999082
-0.836591	0.999121
-0.844650	0.999155
-0.852710	0.999195
-0.860769	0.999237
-0.868828	0.999257
-0.876887	0.99928
-0.884947	0.999305
-0.893006	0.999337
-0.901065	0.999354
-0.909125	0.999383
-0.917184	0.999406
-0.925243	0.999433
-0.933302	0.999465
-0.941362	0.999489
-0.949421	0.999512
-0.957480	0.999527
-0.965540	0.999545
-0.973599	0.999571
-0.981658	0.99959
-0.989717	0.999606
-0.997777	0.999615
-1.005836	0.999634
-1.013895	0.99965
-1.021955	0.999659
-1.030014	0.999681
-1.038073	0.999699
-1.046132	0.999715
-1.054192	0.999733
-1.062251	0.999741
-1.070310	0.999744
-1.078370	0.999752
-1.086429	0.999755
-1.094488	0.999763
-1.102547	0.999771
-1.110607	0.999781
-1.118666	0.999785
-1.126725	0.999797
-1.134785	0.9998
-1.142844	0.999806
-1.150903	0.999809
-1.158962	0.999813
-1.167022	0.999825
-1.175081	0.999827
-1.191200	0.999831
-1.207318	0.99984
-1.215377	0.999844
-1.223437	0.999846
-1.231496	0.99985
-1.239555	0.999852
-1.247615	0.999865
-1.255674	0.999874
-1.271793	0.999881
-1.287911	0.999893
-1.295970	0.999897
-1.304030	0.999907
-1.312089	0.99991
-1.320148	0.999916
-1.328208	0.999927
-1.336267	0.999929
-1.344326	0.999932
-1.352385	0.999934
-1.360445	0.99994
-1.384623	0.999943
-1.400741	0.999949
-1.408800	0.999952
-1.441038	0.999954
-1.449097	0.999956
-1.457156	0.999962
-1.465215	0.999963
-1.473275	0.999966
-1.481334	0.999969
-1.489393	0.999972
-1.497453	0.999976
-1.505512	0.999979
-1.521630	0.999985
-1.537749	0.999987
-1.545808	0.99999
-1.561927	0.999994
-1.578045	0.999996
-1.586105	0.999997
-1.698935	0.999999
-1.706994	1
&
23.808708	5.66238e-08
23.800648	5.6794e-08
23.792589	5.69647e-08
23.784530	5.71359e-08
23.776471	5.73077e-08
23.768411	5.74799e-08
23.760352	5.76527e-08
23.752293	5.7826e-08
23.744233	5.79998e-08
23.736174	5.81742e-08
23.728115	5.83491e-08
23.720056	5.85245e-08
23.711996	5.87004e-08
23.703937	5.88769e-08
23.695878	5.90539e-08
23.687818	5.92314e-08
23.679759	5.94095e-08
23.671700	5.95881e-08
23.663641	5.97672e-08
23.655581	5.99469e-08
23.647522	6.01272e-08
23.639463	6.03079e-08
23.631403	6.04893e-08
23.623344	6.06712e-08
23.615285	6.08536e-08
23.607226	6.10366e-08
23.599166	6.12201e-08
23.591107	6.14042e-08
23.583048	6.15888e-08
23.574988	6.1774e-08
23.566929	6.19598e-08
23.558870	6.21461e-08
23.550811	6.2333e-08
23.542751	6.25204e-08
23.534692	6.27085e-08
23.526633	6.28971e-08
23.518573	6.30862e-08
23.510514	6.32759e-08
23.502455	6.34663e-08
23.494396	6.36571e-08
23.486336	6.38486e-08
23.478277	6.40406e-08
23.470218	6.42332e-08
23.462158	6.44264e-08
23.454099	6.46202e-08
23.446040	6.48146e-08
23.437981	6.50096e-08
23.429921	6.52051e-08
23.421862	6.54013e-08
23.413803	6.5598e-08
23.405743	6.57953e-08
23.397684	6.59932e-08
23.389625	6.61918e-08
23.381566	6.63909e-08
23.373506	6.65906e-08
23.365447	6.6791e-08
23.357388	6.69919e-08
23.349328	6.71935e-08
23.341269	6.73956e-08
23.333210	6.75984e-08
23.325151	6.78018e-08
23.317091	6.80058e-08
23.309032	6.82104e-08
23.300973	6.84156e-08
23.292913	6.86215e-08
23.284854	6.88279e-08
23.276795	6.90351e-08
23.268736	6.92428e-08
23.260676	6.94511e-08
23.252617	6.96601e-08
23.244558	6.98698e-08
23.236498	7.008e-08
23.228439	7.02909e-08
23.220380	7.05024e-08
23.212321	7.07146e-08
23.204261	7.09274e-08
23.196202	7.11409e-08
23.188143	7.1355e-08
23.180083	7.15698e-08
23.172024	7.17852e-08
23.163965	7.20012e-08
23.155905	7.22179e-08
23.147846	7.24353e-08
23.139787	7.26533e-08
23.131728	7.2872e-08
23.123668	7.30914e-08
23.115609	7.33114e-08
23.107550	7.35321e-08
23.099490	7.37534e-08
23.091431	7.39754e-08
23.083372	7.41981e-08
23.075313	7.44215e-08
23.067253	7.46455e-08
23.059194	7.48702e-08
23.051135	7.50956e-08
23.043075	7.53217e-08
23.035016	7.55485e-08
23.026957	7.57759e-08
23.018898	7.60041e-08
23.010838	7.62329e-08
23.002779	7.64624e-08
22.994720	7.66927e-08
22.986660	7.69236e-08
22.978601	7.71552e-08
22.970542	7.73875e-08
22.962483	7.76205e-08
22.954423	7.78543e-08
22.946364	7.80887e-08
22.938305	7.83239e-08
22.930245	7.85597e-08
22.922186	7.87963e-08
22.914127	7.90336e-08
22.906068	7.92716e-08
22.898008	7.95103e-08
22.889949	7.97498e-08
22.881890	7.999e-08
22.873830	8.02309e-08
22.865771	8.04725e-08
22.857712	8.07149e-08
22.849653	8.0958e-08
22.841593	8.12018e-08
22.833534	8.14464e-08
22.825475	8.16917e-08
22.817415	8.19378e-08
22.809356	8.21846e-08
22.801297	8.24322e-08
22.793238	8.26805e-08
22.785178	8.29295e-08
22.777119	8.31794e-08
22.769060	8.34299e-08
22.761000	8.36813e-08
22.752941	8.39334e-08
22.744882	8.41862e-08
22.736823	8.44399e-08
22.728763	8.46942e-08
22.720704	8.49494e-08
22.712645	8.52054e-08
22.704585	8.54621e-08
22.696526	8.57196e-08
22.688467	8.59778e-08
22.680408	8.62369e-08
22.672348	8.64967e-08
22.664289	8.67574e-08
22.656230	8.70188e-08
22.648170	8.7281e-08
22.640111	8.7544e-08
22.632052	8.78078e-08
22.623993	8.80724e-08
22.615933	8.83378e-08
22.607874	8.86041e-08
22.599815	8.88711e-08
22.591755	8.91389e-08
22.583696	8.94076e-08
22.575637	8.9677e-08
22.567578	8.99473e-08
22.559518	9.02184e-08
22.551459	9.04903e-08
22.543400	9.0763e-08
22.535340	9.10366e-08
22.527281	9.1311e-08
22.519222	9.15862e-08
22.511163	9.18623e-08
22.503103	9.21392e-08
22.495044	9.2417e-08
22.486985	9.26955e-08
22.478925	9.2975e-08
22.470866	9.32552e-08
22.462807	9.35364e-08
22.454748	9.38184e-08
22.446688	9.41012e-08
22.438629	9.43849e-08
22.430570	9.46694e-08
22.422510	9.49549e-08
22.414451	9.52411e-08
22.406392	9.55283e-08
22.398333	9.58163e-08
22.390273	9.61052e-08
22.382214	9.6395e-08
22.374155	9.66857e-08
22.366095	9.69772e-08
22.358036	9.72696e-08
22.349977	9.75629e-08
22.341918	9.78571e-08
22.333858	9.81522e-08
22.325799	9.84482e-08
22.317740	9.87451e-08
22.309680	9.90429e-08
22.301621	9.93416e-08
22.293562	9.96412e-08
22.285503	9.99417e-08
22.277443	1.00243e-07
22.269384	1.00545e-07
22.261325	1.00849e-07
22.253265	1.01153e-07
22.245206	1.01458e-07
22.237147	1.01764e-07
22.229088	1.02071e-07
22.221028	1.02379e-07
22.212969	1.02688e-07
22.204910	1.02997e-07
22.196850	1.03308e-07
22.188791	1.0362e-07
22.180732	1.03932e-07
22.172673	1.04246e-07
22.164613	1.0456e-07
22.156554	1.04876e-07
22.148495	1.05192e-07
22.140435	1.0551e-07
22.132376	1.05828e-07
22.124317	1.06147e-07
22.116258	1.06467e-07
22.108198	1.06789e-07
22.100139	1.07111e-07
22.092080	1.07434e-07
22.084020	1.07758e-07
22.075961	1.08083e-07
22.067902	1.08409e-07
22.059843	1.08737e-07
22.051783	1.09065e-07
22.043724	1.09394e-07
22.035665	1.09724e-07
22.027605	1.10055e-07
22.019546	1.10387e-07
22.011487	1.1072e-07
22.003427	1.11054e-07
21.995368	1.1139e-07
21.987309	1.11726e-07
21.979250	1.12063e-07
21.971190	1.12401e-07
21.963131	1.12741e-07
21.955072	1.13081e-07
21.947012	1.13422e-07
21.938953	1.13764e-07
21.930894	1.14108e-07
21.922835	1.14452e-07
21.914775	1.14798e-07
21.906716	1.15144e-07
21.898657	1.15492e-07
21.890597	1.15841e-07
21.882538	1.1619e-07
21.874479	1.16541e-07
21.866420	1.16893e-07
21.858360	1.17246e-07
21.850301	1.176e-07
21.842242	1.17955e-07
21.834182	1.18311e-07
21.826123	1.18668e-07
21.818064	1.19026e-07
21.810005	1.19386e-07
21.801945	1.19746e-07
21.793886	1.20108e-07
21.785827	1.20471e-07
21.777767	1.20834e-07
21.769708	1.21199e-07
21.761649	1.21565e-07
21.753590	1.21932e-07
21.745530	1.22301e-07
21.737471	1.2267e-07
21.729412	1.2304e-07
21.721352	1.23412e-07
21.713293	1.23785e-07
21.705234	1.24159e-07
21.697175	1.24534e-07
21.689115	1.2491e-07
21.681056	1.25287e-07
21.672997	1.25665e-07
21.664937	1.26045e-07
21.656878	1.26426e-07
21.648819	1.26808e-07
21.640760	1.27191e-07
21.632700	1.27575e-07
21.624641	1.2796e-07
21.616582	1.28347e-07
21.608522	1.28735e-07
21.600463	1.29123e-07
21.592404	1.29514e-07
21.584345	1.29905e-07
21.576285	1.30297e-07
21.568226	1.30691e-07
21.560167	1.31086e-07
21.552107	1.31482e-07
21.544048	1.31879e-07
21.535989	1.32278e-07
21.527930	1.32677e-07
21.519870	1.33078e-07
21.511811	1.3348e-07
21.503752	1.33884e-07
21.495692	1.34288e-07
21.487633	1.34694e-07
21.479574	1.35101e-07
21.471515	1.35509e-07
21.463455	1.35919e-07
21.455396	1.3633e-07
21.447337	1.36742e-07
21.439277	1.37155e-07
21.431218	1.37569e-07
21.423159	1.37985e-07
21.415100	1.38402e-07
21.407040	1.38821e-07
21.398981	1.3924e-07
21.390922	1.39661e-07
21.382862	1.40083e-07
21.374803	1.40507e-07
21.366744	1.40931e-07
21.358685	1.41357e-07
21.350625	1.41785e-07
21.342566	1.42213e-07
21.334507	1.42643e-07
21.326447	1.43074e-07
21.318388	1.43507e-07
21.310329	1.43941e-07
21.302270	1.44376e-07
21.294210	1.44813e-07
21.286151	1.4525e-07
21.278092	1.4569e-07
21.270032	1.4613e-07
21.261973	1.46572e-07
21.253914	1.47015e-07
21.245855	1.4746e-07
21.237795	1.47906e-07
21.229736	1.48353e-07
21.221677	1.48801e-07
21.213617	1.49251e-07
21.205558	1.49703e-07
21.197499	1.50155e-07
21.189440	1.5061e-07
21.181380	1.51065e-07
21.173321	1.51522e-07
21.165262	1.5198e-07
21.157202	1.5244e-07
21.149143	1.52901e-07
21.141084	1.53363e-07
21.133025	1.53827e-07
21.124965	1.54293e-07
21.116906	1.54759e-07
21.108847	1.55227e-07
21.100787	1.55697e-07
21.092728	1.56168e-07
21.084669	1.5664e-07
21.076610	1.57114e-07
21.068550	1.5759e-07
21.060491	1.58066e-07
21.052432	1.58545e-07
21.044372	1.59024e-07
21.036313	1.59505e-07
21.028254	1.59988e-07
21.020195	1.60472e-07
21.012135	1.60957e-07
21.004076	1.61444e-07
20.996017	1.61933e-07
20.987957	1.62423e-07
20.979898	1.62914e-07
20.971839	1.63407e-07
20.963780	1.63902e-07
20.955720	1.64398e-07
20.947661	1.64895e-07
20.939602	1.65394e-07
20.931542	1.65895e-07
20.923483	1.66397e-07
20.915424	1.66901e-07
20.907365	1.67406e-07
20.899305	1.67912e-07
20.891246	1.68421e-07
20.883187	1.6893e-07
20.875127	1.69442e-07
20.867068	1.69955e-07
20.859009	1.70469e-07
20.850949	1.70985e-07
20.842890	1.71503e-07
20.834831	1.72022e-07
20.826772	1.72543e-07
20.818712	1.73065e-07
20.810653	1.73589e-07
20.802594	1.74114e-07
20.794534	1.74641e-07
20.786475	1.7517e-07
20.778416	1.75701e-07
20.770357	1.76232e-07
20.762297	1.76766e-07
20.754238	1.77301e-07
20.746179	1.77838e-07
20.738119	1.78377e-07
20.730060	1.78917e-07
20.722001	1.79459e-07
20.713942	1.80002e-07
20.705882	1.80547e-07
20.697823	1.81094e-07
20.689764	1.81642e-07
20.681704	1.82192e-07
20.673645	1.82744e-07
20.665586	1.83297e-07
20.657527	1.83853e-07
20.649467	1.84409e-07
20.641408	1.84968e-07
20.633349	1.85528e-07
20.625289	1.8609e-07
20.617230	1.86654e-07
20.609171	1.87219e-07
20.601112	1.87786e-07
20.593052	1.88355e-07
20.584993	1.88926e-07
20.576934	1.89498e-07
20.568874	1.90072e-07
20.560815	1.90648e-07
20.552756	1.91225e-07
20.544697	1.91805e-07
20.536637	1.92386e-07
20.528578	1.92969e-07
20.520519	1.93553e-07
20.512459	1.9414e-07
20.504400	1.94728e-07
20.496341	1.95318e-07
20.488282	1.9591e-07
20.480222	1.96504e-07
20.472163	1.97099e-07
20.464104	1.97696e-07
20.456044	1.98295e-07
20.447985	1.98896e-07
20.439926	1.99499e-07
20.431867	2.00104e-07
20.423807	2.0071e-07
20.415748	2.01318e-07
20.407689	2.01928e-07
20.399629	2.0254e-07
20.391570	2.03154e-07
20.383511	2.0377e-07
20.375452	2.04388e-07
20.367392	2.05007e-07
20.359333	2.05629e-07
20.351274	2.06252e-07
20.343214	2.06877e-07
20.335155	2.07504e-07
20.327096	2.08133e-07
20.319037	2.08764e-07
20.310977	2.09397e-07
20.302918	2.10032e-07
20.294859	2.10669e-07
20.286799	2.11308e-07
20.278740	2.11948e-07
20.270681	2.12591e-07
20.262622	2.13235e-07
20.254562	2.13882e-07
20.246503	2.1453e-07
20.238444	2.15181e-07
20.230384	2.15833e-07
20.222325	2.16488e-07
20.214266	2.17144e-07
20.206207	2.17803e-07
20.198147	2.18463e-07
20.190088	2.19126e-07
20.182029	2.1979e-07
20.173969	2.20457e-07
20.165910	2.21126e-07
20.157851	2.21796e-07
20.149792	2.22469e-07
20.141732	2.23144e-07
20.133673	2.23821e-07
20.125614	2.245e-07
20.117554	2.25181e-07
20.109495	2.25864e-07
20.101436	2.26549e-07
20.093377	2.27236e-07
20.085317	2.27925e-07
20.077258	2.28617e-07
20.069199	2.2931e-07
20.061139	2.30006e-07
20.053080	2.30704e-07
20.045021	2.31404e-07
20.036962	2.32106e-07
20.028902	2.3281e-07
20.020843	2.33516e-07
20.012784	2.34225e-07
20.004724	2.34936e-07
19.996665	2.35649e-07
19.988606	2.36364e-07
19.980547	2.37081e-07
19.972487	2.378e-07
19.964428	2.38522e-07
19.956369	2.39246e-07
19.948309	2.39972e-07
19.940250	2.407e-07
19.932191	2.41431e-07
19.924132	2.42163e-07
19.916072	2.42898e-07
19.908013	2.43636e-07
19.899954	2.44375e-07
19.891894	2.45117e-07
19.883835	2.45861e-07
19.875776	2.46607e-07
19.867717	2.47356e-07
19.859657	2.48107e-07
19.851598	2.4886e-07
19.843539	2.49615e-07
19.835479	2.50373e-07
19.827420	2.51133e-07
19.819361	2.51896e-07
19.811302	2.52661e-07
19.803242	2.53428e-07
19.795183	2.54197e-07
19.787124	2.54969e-07
19.779064	2.55743e-07
19.771005	2.5652e-07
19.762946	2.57299e-07
19.754887	2.5808e-07
19.746827	2.58864e-07
19.738768	2.5965e-07
19.730709	2.60438e-07
19.722649	2.61229e-07
19.714590	2.62022e-07
19.706531	2.62818e-07
19.698472	2.63616e-07
19.690412	2.64417e-07
19.682353	2.6522e-07
19.674294	2.66026e-07
19.666234	2.66834e-07
19.658175	2.67644e-07
19.650116	2.68457e-07
19.642056	2.69273e-07
19.633997	2.70091e-07
19.625938	2.70911e-07
19.617879	2.71734e-07
19.609819	2.7256e-07
19.601760	2.73388e-07
19.593701	2.74218e-07
19.585641	2.75051e-07
19.577582	2.75887e-07
19.569523	2.76725e-07
19.561464	2.77566e-07
19.553404	2.7841e-07
19.545345	2.79256e-07
19.537286	2.80104e-07
19.529226	2.80955e-07
19.521167	2.81809e-07
19.513108	2.82665e-07
19.505049	2.83524e-07
19.496989	2.84386e-07
19.488930	2.8525e-07
19.480871	2.86117e-07
19.472811	2.86987e-07
19.464752	2.87859e-07
19.456693	2.88734e-07
19.448634	2.89612e-07
19.440574	2.90492e-07
19.432515	2.91375e-07
19.424456	2.9226e-07
19.416396	2.93149e-07
19.408337	2.9404e-07
19.400278	2.94934e-07
19.392219	2.9583e-07
19.384159	2.9673e-07
19.376100	2.97632e-07
19.368041	2.98537e-07
19.359981	2.99444e-07
19.351922	3.00355e-07
19.343863	3.01268e-07
19.335804	3.02184e-07
19.327744	3.03103e-07
19.319685	3.04025e-07
19.311626	3.04949e-07
19.303566	3.05876e-07
19.295507	3.06807e-07
19.287448	3.0774e-07
19.279389	3.08675e-07
19.271329	3.09614e-07
19.263270	3.10556e-07
19.255211	3.115e-07
19.247151	3.12448e-07
19.239092	3.13398e-07
19.231033	3.14351e-07
19.222974	3.15307e-07
19.214914	3.16266e-07
19.206855	3.17228e-07
19.198796	3.18193e-07
19.190736	3.19161e-07
19.182677	3.20132e-07
19.174618	3.21106e-07
19.166559	3.22083e-07
19.158499	3.23063e-07
19.150440	3.24046e-07
19.142381	3.25032e-07
19.134321	3.26021e-07
19.126262	3.27012e-07
19.118203	3.28007e-07
19.110144	3.29006e-07
19.102084	3.30007e-07
19.094025	3.31011e-07
19.085966	3.32018e-07
19.077906	3.33028e-07
19.069847	3.34042e-07
19.061788	3.35058e-07
19.053729	3.36078e-07
19.045669	3.37101e-07
19.037610	3.38127e-07
19.029551	3.39156e-07
19.021491	3.40188e-07
19.013432	3.41224e-07
19.005373	3.42262e-07
18.997314	3.43304e-07
18.989254	3.44349e-07
18.981195	3.45397e-07
18.973136	3.46449e-07
18.965076	3.47503e-07
18.957017	3.48561e-07
18.948958	3.49623e-07
18.940899	3.50687e-07
18.932839	3.51755e-07
18.924780	3.52826e-07
18.916721	3.539e-07
18.908661	3.54977e-07
18.900602	3.56058e-07
18.892543	3.57142e-07
18.884484	3.5823e-07
18.876424	3.59321e-07
18.868365	3.60415e-07
18.860306	3.61512e-07
18.852246	3.62613e-07
18.844187	3.63718e-07
18.836128	3.64825e-07
18.828069	3.65937e-07
18.820009	3.67051e-07
18.811950	3.68169e-07
18.803891	3.6929e-07
18.795831	3.70415e-07
18.787772	3.71543e-07
18.779713	3.72675e-07
18.771654	3.7381e-07
18.763594	3.74949e-07
18.755535	3.76091e-07
18.747476	3.77237e-07
18.739416	3.78386e-07
18.731357	3.79539e-07
18.723298	3.80695e-07
18.715239	3.81855e-07
18.707179	3.83019e-07
18.699120	3.84186e-07
18.691061	3.85356e-07
18.683001	3.86531e-07
18.674942	3.87709e-07
18.666883	3.8889e-07
18.658824	3.90075e-07
18.650764	3.91264e-07
18.642705	3.92456e-07
18.634646	3.93652e-07
18.626586	3.94852e-07
18.618527	3.96055e-07
18.610468	3.97262e-07
18.602409	3.98473e-07
18.594349	3.99688e-07
18.586290	4.00906e-07
18.578231	4.02128e-07
18.570171	4.03354e-07
18.562112	4.04583e-07
18.554053	4.05817e-07
18.545994	4.07054e-07
18.537934	4.08295e-07
18.529875	4.0954e-07
18.521816	4.10788e-07
18.513756	4.12041e-07
18.505697	4.13297e-07
18.497638	4.14557e-07
18.489578	4.15821e-07
18.481519	4.17089e-07
18.473460	4.18361e-07
18.465401	4.19637e-07
18.457341	4.20916e-07
18.449282	4.222e-07
18.441223	4.23487e-07
18.433163	4.24779e-07
18.425104	4.26074e-07
18.417045	4.27374e-07
18.408986	4.28677e-07
18.400926	4.29985e-07
18.392867	4.31296e-07
18.384808	4.32612e-07
18.376748	4.33931e-07
18.368689	4.35255e-07
18.360630	4.36583e-07
18.352571	4.37915e-07
18.344511	4.39251e-07
18.336452	4.40591e-07
18.328393	4.41935e-07
18.320333	4.43283e-07
18.312274	4.44636e-07
18.304215	4.45992e-07
18.296156	4.47353e-07
18.288096	4.48718e-07
18.280037	4.50087e-07
18.271978	4.51461e-07
18.263918	4.52838e-07
18.255859	4.5422e-07
18.247800	4.55606e-07
18.239741	4.56997e-07
18.231681	4.58391e-07
18.223622	4.5979e-07
18.215563	4.61194e-07
18.207503	4.62601e-07
18.199444	4.64013e-07
18.191385	4.6543e-07
18.183326	4.6685e-07
18.175266	4.68275e-07
18.167207	4.69705e-07
18.159148	4.71139e-07
18.151088	4.72577e-07
18.143029	4.7402e-07
18.134970	4.75467e-07
18.126911	4.76918e-07
18.118851	4.78374e-07
18.110792	4.79835e-07
18.102733	4.813e-07
18.094673	4.8277e-07
18.086614	4.84244e-07
18.078555	4.85722e-07
18.070496	4.87206e-07
18.062436	4.88693e-07
18.054377	4.90186e-07
18.046318	4.91683e-07
18.038258	4.93184e-07
18.030199	4.94691e-07
18.022140	4.96202e-07
18.014081	4.97717e-07
18.006021	4.99237e-07
17.997962	5.00762e-07
17.989903	5.02292e-07
17.981843	5.03826e-07
17.973784	5.05365e-07
17.965725	5.06909e-07
17.957666	5.08458e-07
17.949606	5.10011e-07
17.941547	5.11569e-07
17.933488	5.13132e-07
17.925428	5.147e-07
17.917369	5.16272e-07
17.909310	5.1785e-07
17.901251	5.19432e-07
17.893191	5.21019e-07
17.885132	5.22611e-07
17.877073	5.24208e-07
17.869013	5.2581e-07
17.860954	5.27417e-07
17.852895	5.29029e-07
17.844836	5.30646e-07
17.836776	5.32268e-07
17.828717	5.33894e-07
17.820658	5.35526e-07
17.812598	5.37163e-07
17.804539	5.38805e-07
17.796480	5.40452e-07
17.788421	5.42104e-07
17.780361	5.43761e-07
17.772302	5.45423e-07
17.764243	5.47091e-07
17.756183	5.48763e-07
17.748124	5.50441e-07
17.740065	5.52124e-07
17.732006	5.53812e-07
17.723946	5.55506e-07
17.715887	5.57204e-07
17.707828	5.58908e-07
17.699768	5.60617e-07
17.691709	5.62331e-07
17.683650	5.64051e-07
17.675591	5.65776e-07
17.667531	5.67506e-07
17.659472	5.69242e-07
17.651413	5.70983e-07
17.643353	5.72729e-07
17.635294	5.74481e-07
17.627235	5.76238e-07
17.619176	5.78e-07
17.611116	5.79769e-07
17.603057	5.81542e-07
17.594998	5.83321e-07
17.586938	5.85105e-07
17.578879	5.86895e-07
17.570820	5.88691e-07
17.562761	5.90492e-07
17.554701	5.92299e-07
17.546642	5.94111e-07
17.538583	5.95929e-07
17.530523	5.97752e-07
17.522464	5.99581e-07
17.514405	6.01416e-07
17.506346	6.03256e-07
17.498286	6.05102e-07
17.490227	6.06954e-07
17.482168	6.08812e-07
17.474108	6.10675e-07
17.466049	6.12544e-07
17.457990	6.14419e-07
17.449931	6.16299e-07
17.441871	6.18186e-07
17.433812	6.20078e-07
17.425753	6.21976e-07
17.417693	6.2388e-07
17.409634	6.2579e-07
17.401575	6.27706e-07
17.393516	6.29627e-07
17.385456	6.31555e-07
17.377397	6.33489e-07
17.369338	6.35428e-07
17.361278	6.37374e-07
17.353219	6.39325e-07
17.345160	6.41283e-07
17.337100	6.43247e-07
17.329041	6.45217e-07
17.320982	6.47192e-07
17.312923	6.49174e-07
17.304863	6.51163e-07
17.296804	6.53157e-07
17.288745	6.55157e-07
17.280685	6.57164e-07
17.272626	6.59177e-07
17.264567	6.61196e-07
17.256508	6.63221e-07
17.248448	6.65253e-07
17.240389	6.67291e-07
17.232330	6.69335e-07
17.224270	6.71385e-07
17.216211	6.73442e-07
17.208152	6.75505e-07
17.200093	6.77575e-07
17.192033	6.79651e-07
17.183974	6.81733e-07
17.175915	6.83822e-07
17.167855	6.85918e-07
17.159796	6.88019e-07
17.151737	6.90128e-07
17.143678	6.92243e-07
17.135618	6.94364e-07
17.127559	6.96492e-07
17.119500	6.98627e-07
17.111440	7.00768e-07
17.103381	7.02916e-07
17.095322	7.0507e-07
17.087263	7.07232e-07
17.079203	7.09399e-07
17.071144	7.11574e-07
17.063085	7.13755e-07
17.055025	7.15943e-07
17.046966	7.18138e-07
17.038907	7.2034e-07
17.030848	7.22548e-07
17.022788	7.24764e-07
17.014729	7.26986e-07
17.006670	7.29215e-07
16.998610	7.31451e-07
16.990551	7.33694e-07
16.982492	7.35944e-07
16.974433	7.38201e-07
16.966373	7.40465e-07
16.958314	7.42735e-07
16.950255	7.45013e-07
16.942195	7.47298e-07
16.934136	7.4959e-07
16.926077	7.5189e-07
16.918018	7.54196e-07
16.909958	7.56509e-07
16.901899	7.5883e-07
16.893840	7.61158e-07
16.885780	7.63493e-07
16.877721	7.65835e-07
16.869662	7.68184e-07
16.861603	7.70541e-07
16.853543	7.72905e-07
16.845484	7.75277e-07
16.837425	7.77656e-07
16.829365	7.80042e-07
16.821306	7.82436e-07
16.813247	7.84837e-07
16.805188	7.87245e-07
16.797128	7.89661e-07
16.789069	7.92084e-07
16.781010	7.94515e-07
16.772950	7.96954e-07
16.764891	7.994e-07
16.756832	8.01854e-07
16.748773	8.04315e-07
16.740713	8.06784e-07
16.732654	8.0926e-07
16.724595	8.11745e-07
16.716535	8.14237e-07
16.708476	8.16736e-07
16.700417	8.19244e-07
16.692358	8.21759e-07
16.684298	8.24282e-07
16.676239	8.26813e-07
16.668180	8.29352e-07
16.660120	8.31899e-07
16.652061	8.34453e-07
16.644002	8.37016e-07
16.635943	8.39586e-07
16.627883	8.42164e-07
16.619824	8.44751e-07
16.611765	8.47345e-07
16.603705	8.49948e-07
16.595646	8.52559e-07
16.587587	8.55177e-07
16.579528	8.57804e-07
16.571468	8.60439e-07
16.563409	8.63082e-07
16.555350	8.65734e-07
16.547290	8.68393e-07
16.539231	8.71061e-07
16.531172	8.73737e-07
16.523113	8.76422e-07
16.515053	8.79115e-07
16.506994	8.81816e-07
16.498935	8.84526e-07
16.490875	8.87244e-07
16.482816	8.8997e-07
16.474757	8.92705e-07
16.466698	8.95449e-07
16.458638	8.98201e-07
16.450579	9.00961e-07
16.442520	9.0373e-07
16.434460	9.06508e-07
16.426401	9.09295e-07
16.418342	9.1209e-07
16.410283	9.14893e-07
16.402223	9.17706e-07
16.394164	9.20527e-07
16.386105	9.23357e-07
16.378045	9.26196e-07
16.369986	9.29043e-07
16.361927	9.319e-07
16.353868	9.34765e-07
16.345808	9.37639e-07
16.337749	9.40523e-07
16.329690	9.43415e-07
16.321630	9.46316e-07
16.313571	9.49226e-07
16.305512	9.52145e-07
16.297453	9.55074e-07
16.289393	9.58011e-07
16.281334	9.60958e-07
16.273275	9.63914e-07
16.265215	9.66878e-07
16.257156	9.69853e-07
16.249097	9.72836e-07
16.241038	9.75829e-07
16.232978	9.78831e-07
16.224919	9.81842e-07
16.216860	9.84863e-07
16.208800	9.87893e-07
16.200741	9.90933e-07
16.192682	9.93982e-07
16.184622	9.9704e-07
16.176563	1.00011e-06
16.168504	1.00319e-06
16.160445	1.00627e-06
16.152385	1.00937e-06
16.144326	1.01248e-06
16.136267	1.01559e-06
16.128207	1.01872e-06
16.120148	1.02185e-06
16.112089	1.025e-06
16.104030	1.02815e-06
16.095970	1.03132e-06
16.087911	1.03449e-06
16.079852	1.03768e-06
16.071792	1.04087e-06
16.063733	1.04408e-06
16.055674	1.04729e-06
16.047615	1.05052e-06
16.039555	1.05375e-06
16.031496	1.057e-06
16.023437	1.06025e-06
16.015377	1.06352e-06
16.007318	1.06679e-06
15.999259	1.07008e-06
15.991200	1.07337e-06
15.983140	1.07668e-06
15.975081	1.08e-06
15.967022	1.08332e-06
15.958962	1.08666e-06
15.950903	1.09001e-06
15.942844	1.09336e-06
15.934785	1.09673e-06
15.926725	1.10011e-06
15.918666	1.1035e-06
15.910607	1.1069e-06
15.902547	1.11031e-06
15.894488	1.11373e-06
15.886429	1.11716e-06
15.878370	1.12061e-06
15.870310	1.12406e-06
15.862251	1.12752e-06
15.854192	1.131e-06
15.846132	1.13448e-06
15.838073	1.13798e-06
15.830014	1.14149e-06
15.821955	1.145e-06
15.813895	1.14853e-06
15.805836	1.15207e-06
15.797777	1.15563e-06
15.789717	1.15919e-06
15.781658	1.16276e-06
15.773599	1.16635e-06
15.765540	1.16994e-06
15.757480	1.17355e-06
15.749421	1.17717e-06
15.741362	1.1808e-06
15.733302	1.18444e-06
15.725243	1.18809e-06
15.717184	1.19175e-06
15.709125	1.19543e-06
15.701065	1.19912e-06
15.693006	1.20282e-06
15.684947	1.20652e-06
15.676887	1.21025e-06
15.668828	1.21398e-06
15.660769	1.21772e-06
15.652710	1.22148e-06
15.644650	1.22525e-06
15.636591	1.22903e-06
15.628532	1.23282e-06
15.620472	1.23662e-06
15.612413	1.24044e-06
15.604354	1.24427e-06
15.596295	1.24811e-06
15.588235	1.25196e-06
15.580176	1.25582e-06
15.572117	1.2597e-06
15.564057	1.26358e-06
15.555998	1.26748e-06
15.547939	1.27139e-06
15.539880	1.27532e-06
15.531820	1.27925e-06
15.523761	1.2832e-06
15.515702	1.28716e-06
15.507642	1.29114e-06
15.499583	1.29512e-06
15.491524	1.29912e-06
15.483465	1.30313e-06
15.475405	1.30716e-06
15.467346	1.31119e-06
15.459287	1.31524e-06
15.451227	1.3193e-06
15.443168	1.32337e-06
15.435109	1.32746e-06
15.427050	1.33156e-06
15.418990	1.33567e-06
15.410931	1.3398e-06
15.402872	1.34394e-06
15.394812	1.34809e-06
15.386753	1.35225e-06
15.378694	1.35643e-06
15.370635	1.36062e-06
15.362575	1.36482e-06
15.354516	1.36904e-06
15.346457	1.37327e-06
15.338397	1.37751e-06
15.330338	1.38177e-06
15.322279	1.38604e-06
15.314220	1.39032e-06
15.306160	1.39461e-06
15.298101	1.39892e-06
15.290042	1.40325e-06
15.281982	1.40758e-06
15.273923	1.41193e-06
15.265864	1.4163e-06
15.257805	1.42067e-06
15.249745	1.42507e-06
15.241686	1.42947e-06
15.233627	1.43389e-06
15.225567	1.43832e-06
15.217508	1.44277e-06
15.209449	1.44723e-06
15.201390	1.4517e-06
15.193330	1.45619e-06
15.185271	1.46069e-06
15.177212	1.46521e-06
15.169152	1.46974e-06
15.161093	1.47429e-06
15.153034	1.47884e-06
15.144975	1.48342e-06
15.136915	1.48801e-06
15.128856	1.49261e-06
15.120797	1.49722e-06
15.112737	1.50186e-06
15.104678	1.5065e-06
15.096619	1.51116e-06
15.088560	1.51584e-06
15.080500	1.52053e-06
15.072441	1.52523e-06
15.064382	1.52995e-06
15.056322	1.53468e-06
15.048263	1.53943e-06
15.040204	1.54419e-06
15.032144	1.54897e-06
15.024085	1.55377e-06
15.016026	1.55857e-06
15.007967	1.5634e-06
14.999907	1.56824e-06
14.991848	1.57309e-06
14.983789	1.57796e-06
14.975729	1.58284e-06
14.967670	1.58774e-06
14.959611	1.59266e-06
14.951552	1.59759e-06
14.943492	1.60253e-06
14.935433	1.60749e-06
14.927374	1.61247e-06
14.919314	1.61746e-06
14.911255	1.62247e-06
14.903196	1.6275e-06
14.895137	1.63254e-06
14.887077	1.63759e-06
14.879018	1.64266e-06
14.870959	1.64775e-06
14.862899	1.65285e-06
14.854840	1.65797e-06
14.846781	1.66311e-06
14.838722	1.66826e-06
14.830662	1.67343e-06
14.822603	1.67861e-06
14.814544	1.68381e-06
14.806484	1.68903e-06
14.798425	1.69426e-06
14.790366	1.69951e-06
14.782307	1.70478e-06
14.774247	1.71006e-06
14.766188	1.71536e-06
14.758129	1.72067e-06
14.750069	1.72601e-06
14.742010	1.73136e-06
14.733951	1.73672e-06
14.725892	1.7421e-06
14.717832	1.7475e-06
14.709773	1.75292e-06
14.701714	1.75835e-06
14.693654	1.76381e-06
14.685595	1.76927e-06
14.677536	1.77476e-06
14.669477	1.78026e-06
14.661417	1.78578e-06
14.653358	1.79132e-06
14.645299	1.79687e-06
14.637239	1.80244e-06
14.629180	1.80803e-06
14.621121	1.81364e-06
14.613062	1.81927e-06
14.605002	1.82491e-06
14.596943	1.83057e-06
14.588884	1.83625e-06
14.580824	1.84194e-06
14.572765	1.84766e-06
14.564706	1.85339e-06
14.556647	1.85914e-06
14.548587	1.86491e-06
14.540528	1.87069e-06
14.532469	1.8765e-06
14.524409	1.88232e-06
14.516350	1.88816e-06
14.508291	1.89402e-06
14.500232	1.8999e-06
14.492172	1.90579e-06
14.484113	1.91171e-06
14.476054	1.91764e-06
14.467994	1.92359e-06
14.459935	1.92956e-06
14.451876	1.93555e-06
14.443817	1.94156e-06
14.435757	1.94759e-06
14.427698	1.95364e-06
14.419639	1.9597e-06
14.411579	1.96579e-06
14.403520	1.97189e-06
14.395461	1.97801e-06
14.387402	1.98416e-06
14.379342	1.99032e-06
14.371283	1.9965e-06
14.363224	2.0027e-06
14.355164	2.00892e-06
14.347105	2.01516e-06
14.339046	2.02142e-06
14.330987	2.0277e-06
14.322927	2.034e-06
14.314868	2.04032e-06
14.306809	2.04665e-06
14.298749	2.05301e-06
14.290690	2.05939e-06
14.282631	2.06579e-06
14.274572	2.07221e-06
14.266512	2.07865e-06
14.258453	2.08511e-06
14.250394	2.09159e-06
14.242334	2.09809e-06
14.234275	2.10461e-06
14.226216	2.11115e-06
14.218157	2.11771e-06
14.210097	2.1243e-06
14.202038	2.1309e-06
14.193979	2.13753e-06
14.185919	2.14417e-06
14.177860	2.15084e-06
14.169801	2.15752e-06
14.161742	2.16423e-06
14.153682	2.17096e-06
14.145623	2.17771e-06
14.137564	2.18449e-06
14.129504	2.19128e-06
14.121445	2.1981e-06
14.113386	2.20493e-06
14.105327	2.21179e-06
14.097267	2.21867e-06
14.089208	2.22557e-06
14.081149	2.2325e-06
14.073089	2.23944e-06
14.065030	2.24641e-06
14.056971	2.2534e-06
14.048912	2.26041e-06
14.040852	2.26744e-06
14.032793	2.2745e-06
14.024734	2.28158e-06
14.016674	2.28868e-06
14.008615	2.2958e-06
14.000556	2.30294e-06
13.992497	2.31011e-06
13.984437	2.3173e-06
13.976378	2.32452e-06
13.968319	2.33175e-06
13.960259	2.33901e-06
13.952200	2.34629e-06
13.944141	2.3536e-06
13.936082	2.36093e-06
13.928022	2.36828e-06
13.919963	2.37565e-06
13.911904	2.38305e-06
13.903844	2.39047e-06
13.895785	2.39792e-06
13.887726	2.40539e-06
13.879667	2.41288e-06
13.871607	2.42039e-06
13.863548	2.42793e-06
13.855489	2.4355e-06
13.847429	2.44308e-06
13.839370	2.45069e-06
13.831311	2.45833e-06
13.823251	2.46599e-06
13.815192	2.47367e-06
13.807133	2.48138e-06
13.799074	2.48911e-06
13.791014	2.49687e-06
13.782955	2.50465e-06
13.774896	2.51246e-06
13.766836	2.52029e-06
13.758777	2.52815e-06
13.750718	2.53603e-06
13.742659	2.54393e-06
13.734599	2.55186e-06
13.726540	2.55982e-06
13.718481	2.5678e-06
13.710421	2.5758e-06
13.702362	2.58384e-06
13.694303	2.59189e-06
13.686244	2.59998e-06
13.678184	2.60808e-06
13.670125	2.61622e-06
13.662066	2.62438e-06
13.654006	2.63256e-06
13.645947	2.64078e-06
13.637888	2.64901e-06
13.629829	2.65728e-06
13.621769	2.66557e-06
13.613710	2.67388e-06
13.605651	2.68223e-06
13.597591	2.69059e-06
13.589532	2.69899e-06
13.581473	2.70741e-06
13.573414	2.71586e-06
13.565354	2.72434e-06
13.557295	2.73284e-06
13.549236	2.74137e-06
13.541176	2.74993e-06
13.533117	2.75851e-06
13.525058	2.76712e-06
13.516999	2.77576e-06
13.508939	2.78442e-06
13.500880	2.79312e-06
13.492821	2.80184e-06
13.484761	2.81059e-06
13.476702	2.81936e-06
13.468643	2.82817e-06
13.460584	2.837e-06
13.452524	2.84586e-06
13.444465	2.85475e-06
13.436406	2.86367e-06
13.428346	2.87261e-06
13.420287	2.88158e-06
13.412228	2.89059e-06
13.404169	2.89962e-06
13.396109	2.90868e-06
13.388050	2.91776e-06
13.379991	2.92688e-06
13.371931	2.93603e-06
13.363872	2.9452e-06
13.355813	2.95441e-06
13.347754	2.96364e-06
13.339694	2.9729e-06
13.331635	2.98219e-06
13.323576	2.99152e-06
13.315516	3.00087e-06
13.307457	3.01025e-06
13.299398	3.01966e-06
13.291339	3.0291e-06
13.283279	3.03857e-06
13.275220	3.04807e-06
13.267161	3.0576e-06
13.259101	3.06716e-06
13.251042	3.07676e-06
13.242983	3.08638e-06
13.234924	3.09603e-06
13.226864	3.10571e-06
13.218805	3.11543e-06
13.210746	3.12517e-06
13.202686	3.13495e-06
13.194627	3.14476e-06
13.186568	3.1546e-06
13.178509	3.16447e-06
13.170449	3.17437e-06
13.162390	3.1843e-06
13.154331	3.19427e-06
13.146271	3.20426e-06
13.138212	3.21429e-06
13.130153	3.22435e-06
13.122094	3.23445e-06
13.114034	3.24457e-06
13.105975	3.25473e-06
13.097916	3.26492e-06
13.089856	3.27514e-06
13.081797	3.28539e-06
13.073738	3.29568e-06
13.065679	3.306e-06
13.057619	3.31635e-06
13.049560	3.32674e-06
13.041501	3.33715e-06
13.033441	3.34761e-06
13.025382	3.35809e-06
13.017323	3.36861e-06
13.009264	3.37916e-06
13.001204	3.38975e-06
12.993145	3.40037e-06
12.985086	3.41102e-06
12.977026	3.42171e-06
12.968967	3.43243e-06
12.960908	3.44319e-06
12.952849	3.45398e-06
12.944789	3.4648e-06
12.936730	3.47566e-06
12.928671	3.48655e-06
12.920611	3.49748e-06
12.912552	3.50844e-06
12.904493	3.51944e-06
12.896434	3.53048e-06
12.888374	3.54155e-06
12.880315	3.55265e-06
12.872256	3.56379e-06
12.864196	3.57496e-06
12.856137	3.58617e-06
12.848078	3.59742e-06
12.840019	3.6087e-06
12.831959	3.62002e-06
12.823900	3.63138e-06
12.815841	3.64277e-06
12.807781	3.65419e-06
12.799722	3.66566e-06
12.791663	3.67716e-06
12.783604	3.6887e-06
12.775544	3.70027e-06
12.767485	3.71188e-06
12.759426	3.72353e-06
12.751366	3.73521e-06
12.743307	3.74694e-06
12.735248	3.7587e-06
12.727189	3.7705e-06
12.719129	3.78233e-06
12.711070	3.7942e-06
12.703011	3.80612e-06
12.694951	3.81807e-06
12.686892	3.83005e-06
12.678833	3.84208e-06
12.670773	3.85414e-06
12.662714	3.86625e-06
12.654655	3.87839e-06
12.646596	3.89057e-06
12.638536	3.90279e-06
12.630477	3.91505e-06
12.622418	3.92735e-06
12.614358	3.93968e-06
12.606299	3.95206e-06
12.598240	3.96448e-06
12.590181	3.97693e-06
12.582121	3.98943e-06
12.574062	4.00197e-06
12.566003	4.01454e-06
12.557943	4.02716e-06
12.549884	4.03982e-06
12.541825	4.05252e-06
12.533766	4.06525e-06
12.525706	4.07803e-06
12.517647	4.09085e-06
12.509588	4.10371e-06
12.501528	4.11662e-06
12.493469	4.12956e-06
12.485410	4.14255e-06
12.477351	4.15557e-06
12.469291	4.16864e-06
12.461232	4.18175e-06
12.453173	4.19491e-06
12.445113	4.2081e-06
12.437054	4.22134e-06
12.428995	4.23462e-06
12.420936	4.24794e-06
12.412876	4.2613e-06
12.404817	4.27471e-06
12.396758	4.28816e-06
12.388698	4.30166e-06
12.380639	4.31519e-06
12.372580	4.32878e-06
12.364521	4.3424e-06
12.356461	4.35607e-06
12.348402	4.36978e-06
12.340343	4.38354e-06
12.332283	4.39734e-06
12.324224	4.41118e-06
12.316165	4.42507e-06
12.308106	4.439e-06
12.300046	4.45298e-06
12.291987	4.46701e-06
12.283928	4.48107e-06
12.275868	4.49519e-06
12.267809	4.50935e-06
12.259750	4.52355e-06
12.251691	4.5378e-06
12.243631	4.5521e-06
12.235572	4.56644e-06
12.227513	4.58083e-06
12.219453	4.59526e-06
12.211394	4.60974e-06
12.203335	4.62427e-06
12.195276	4.63884e-06
12.187216	4.65346e-06
12.179157	4.66813e-06
12.171098	4.68285e-06
12.163038	4.69761e-06
12.154979	4.71242e-06
12.146920	4.72727e-06
12.138861	4.74218e-06
12.130801	4.75713e-06
12.122742	4.77213e-06
12.114683	4.78718e-06
12.106623	4.80228e-06
12.098564	4.81743e-06
12.090505	4.83262e-06
12.082446	4.84787e-06
12.074386	4.86316e-06
12.066327	4.8785e-06
12.058268	4.8939e-06
12.050208	4.90934e-06
12.042149	4.92483e-06
12.034090	4.94037e-06
12.026031	4.95596e-06
12.017971	4.9716e-06
12.009912	4.9873e-06
12.001853	5.00304e-06
11.993793	5.01883e-06
11.985734	5.03468e-06
11.977675	5.05057e-06
11.969616	5.06652e-06
11.961556	5.08252e-06
11.953497	5.09857e-06
11.945438	5.11467e-06
11.937378	5.13082e-06
11.929319	5.14703e-06
11.921260	5.16328e-06
11.913201	5.17959e-06
11.905141	5.19596e-06
11.897082	5.21237e-06
11.889023	5.22884e-06
11.880963	5.24536e-06
11.872904	5.26194e-06
11.864845	5.27857e-06
11.856786	5.29525e-06
11.848726	5.31198e-06
11.840667	5.32877e-06
11.832608	5.34562e-06
11.824548	5.36252e-06
11.816489	5.37947e-06
11.808430	5.39648e-06
11.800371	5.41354e-06
11.792311	5.43066e-06
11.784252	5.44783e-06
11.776193	5.46506e-06
11.768133	5.48235e-06
11.760074	5.49969e-06
11.752015	5.51708e-06
11.743956	5.53454e-06
11.735896	5.55205e-06
11.727837	5.56961e-06
11.719778	5.58723e-06
11.711718	5.60491e-06
11.703659	5.62265e-06
11.695600	5.64045e-06
11.687541	5.6583e-06
11.679481	5.67621e-06
11.671422	5.69417e-06
11.663363	5.7122e-06
11.655303	5.73028e-06
11.647244	5.74843e-06
11.639185	5.76663e-06
11.631126	5.78489e-06
11.623066	5.80321e-06
11.615007	5.82158e-06
11.606948	5.84002e-06
11.598888	5.85852e-06
11.590829	5.87708e-06
11.582770	5.8957e-06
11.574711	5.91437e-06
11.566651	5.93311e-06
11.558592	5.95191e-06
11.550533	5.97077e-06
11.542473	5.98969e-06
11.534414	6.00868e-06
11.526355	6.02772e-06
11.518295	6.04683e-06
11.510236	6.06599e-06
11.502177	6.08522e-06
11.494118	6.10452e-06
11.486058	6.12387e-06
11.477999	6.14329e-06
11.469940	6.16277e-06
11.461880	6.18231e-06
11.453821	6.20192e-06
11.445762	6.22159e-06
11.437703	6.24133e-06
11.429643	6.26113e-06
11.421584	6.28099e-06
11.413525	6.30092e-06
11.405465	6.32091e-06
11.397406	6.34097e-06
11.389347	6.36109e-06
11.381288	6.38128e-06
11.373228	6.40153e-06
11.365169	6.42185e-06
11.357110	6.44223e-06
11.349050	6.46269e-06
11.340991	6.4832e-06
11.332932	6.50379e-06
11.324873	6.52444e-06
11.316813	6.54516e-06
11.308754	6.56594e-06
11.300695	6.5868e-06
11.292635	6.60772e-06
11.284576	6.62871e-06
11.276517	6.64976e-06
11.268458	6.67089e-06
11.260398	6.69208e-06
11.252339	6.71335e-06
11.244280	6.73468e-06
11.236220	6.75608e-06
11.228161	6.77755e-06
11.220102	6.7991e-06
11.212043	6.82071e-06
11.203983	6.84239e-06
11.195924	6.86414e-06
11.187865	6.88597e-06
11.179805	6.90786e-06
11.171746	6.92983e-06
11.163687	6.95187e-06
11.155628	6.97397e-06
11.147568	6.99616e-06
11.139509	7.01841e-06
11.131450	7.04074e-06
11.123390	7.06313e-06
11.115331	7.08561e-06
11.107272	7.10815e-06
11.099213	7.13077e-06
11.091153	7.15346e-06
11.083094	7.17623e-06
11.075035	7.19907e-06
11.066975	7.22198e-06
11.058916	7.24497e-06
11.050857	7.26804e-06
11.042798	7.29118e-06
11.034738	7.31439e-06
11.026679	7.33769e-06
11.018620	7.36105e-06
11.010560	7.3845e-06
11.002501	7.40802e-06
10.994442	7.43161e-06
10.986383	7.45529e-06
10.978323	7.47904e-06
10.970264	7.50287e-06
10.962205	7.52677e-06
10.954145	7.55076e-06
10.946086	7.57482e-06
10.938027	7.59896e-06
10.929968	7.62318e-06
10.921908	7.64748e-06
10.913849	7.67186e-06
10.905790	7.69632e-06
10.897730	7.72086e-06
10.889671	7.74548e-06
10.881612	7.77018e-06
10.873553	7.79496e-06
10.865493	7.81982e-06
10.857434	7.84476e-06
10.849375	7.86979e-06
10.841315	7.89489e-06
10.833256	7.92008e-06
10.825197	7.94535e-06
10.817138	7.97071e-06
10.809078	7.99614e-06
10.801019	8.02166e-06
10.792960	8.04726e-06
10.784900	8.07295e-06
10.776841	8.09872e-06
10.768782	8.12458e-06
10.760723	8.15052e-06
10.752663	8.17654e-06
10.744604	8.20266e-06
10.736545	8.22885e-06
10.728485	8.25513e-06
10.720426	8.2815e-06
10.712367	8.30796e-06
10.704308	8.3345e-06
10.696248	8.36113e-06
10.688189	8.38784e-06
10.680130	8.41464e-06
10.672070	8.44154e-06
10.664011	8.46851e-06
10.655952	8.49558e-06
10.647893	8.52274e-06
10.639833	8.54999e-06
10.631774	8.57732e-06
10.623715	8.60475e-06
10.615655	8.63226e-06
10.607596	8.65987e-06
10.599537	8.68756e-06
10.591478	8.71535e-06
10.583418	8.74323e-06
10.575359	8.7712e-06
10.567300	8.79926e-06
10.559240	8.82741e-06
10.551181	8.85566e-06
10.543122	8.884e-06
10.535063	8.91243e-06
10.527003	8.94096e-06
10.518944	8.96958e-06
10.510885	8.99829e-06
10.502825	9.0271e-06
10.494766	9.056e-06
10.486707	9.085e-06
10.478648	9.11409e-06
10.470588	9.14328e-06
10.462529	9.17257e-06
10.454470	9.20195e-06
10.446410	9.23143e-06
10.438351	9.261e-06
10.430292	9.29068e-06
10.422233	9.32045e-06
10.414173	9.35031e-06
10.406114	9.38028e-06
10.398055	9.41035e-06
10.389995	9.44051e-06
10.381936	9.47077e-06
10.373877	9.50114e-06
10.365817	9.5316e-06
10.357758	9.56217e-06
10.349699	9.59283e-06
10.341640	9.6236e-06
10.333580	9.65447e-06
10.325521	9.68543e-06
10.317462	9.71651e-06
10.309402	9.74768e-06
10.301343	9.77896e-06
10.293284	9.81034e-06
10.285225	9.84182e-06
10.277165	9.87341e-06
10.269106	9.9051e-06
10.261047	9.9369e-06
10.252987	9.9688e-06
10.244928	1.00008e-05
10.236869	1.00329e-05
10.228810	1.00651e-05
10.220750	1.00975e-05
10.212691	1.01299e-05
10.204632	1.01624e-05
10.196572	1.01951e-05
10.188513	1.02278e-05
10.180454	1.02607e-05
10.172395	1.02937e-05
10.164335	1.03267e-05
10.156276	1.03599e-05
10.148217	1.03932e-05
10.140157	1.04266e-05
10.132098	1.04602e-05
10.124039	1.04938e-05
10.115980	1.05275e-05
10.107920	1.05614e-05
10.099861	1.05954e-05
10.091802	1.06294e-05
10.083742	1.06636e-05
10.075683	1.06979e-05
10.067624	1.07324e-05
10.059565	1.07669e-05
10.051505	1.08015e-05
10.043446	1.08363e-05
10.035387	1.08712e-05
10.027327	1.09062e-05
10.019268	1.09413e-05
10.011209	1.09765e-05
10.003150	1.10118e-05
9.995090	1.10473e-05
9.987031	1.10829e-05
9.978972	1.11186e-05
9.970912	1.11544e-05
9.962853	1.11903e-05
9.954794	1.12264e-05
9.946735	1.12625e-05
9.938675	1.12988e-05
9.930616	1.13352e-05
9.922557	1.13718e-05
9.914497	1.14084e-05
9.906438	1.14452e-05
9.898379	1.14821e-05
9.890320	1.15191e-05
9.882260	1.15563e-05
9.874201	1.15935e-05
9.866142	1.16309e-05
9.858082	1.16684e-05
9.850023	1.17061e-05
9.841964	1.17438e-05
9.833905	1.17817e-05
9.825845	1.18197e-05
9.817786	1.18579e-05
9.809727	1.18962e-05
9.801667	1.19346e-05
9.793608	1.19731e-05
9.785549	1.20117e-05
9.777490	1.20505e-05
9.769430	1.20894e-05
9.761371	1.21285e-05
9.753312	1.21676e-05
9.745252	1.22069e-05
9.737193	1.22464e-05
9.729134	1.22859e-05
9.721075	1.23256e-05
9.713015	1.23655e-05
9.704956	1.24054e-05
9.696897	1.24455e-05
9.688837	1.24857e-05
9.680778	1.25261e-05
9.672719	1.25666e-05
9.664660	1.26072e-05
9.656600	1.2648e-05
9.648541	1.26889e-05
9.640482	1.27299e-05
9.632422	1.27711e-05
9.624363	1.28124e-05
9.616304	1.28539e-05
9.608245	1.28955e-05
9.600185	1.29372e-05
9.592126	1.29791e-05
9.584067	1.30211e-05
9.576007	1.30632e-05
9.567948	1.31055e-05
9.559889	1.3148e-05
9.551830	1.31905e-05
9.543770	1.32332e-05
9.535711	1.32761e-05
9.527652	1.33191e-05
9.519592	1.33623e-05
9.511533	1.34055e-05
9.503474	1.3449e-05
9.495415	1.34926e-05
9.487355	1.35363e-05
9.479296	1.35802e-05
9.471237	1.36242e-05
9.463177	1.36684e-05
9.455118	1.37127e-05
9.447059	1.37571e-05
9.439000	1.38017e-05
9.430940	1.38465e-05
9.422881	1.38914e-05
9.414822	1.39365e-05
9.406762	1.39817e-05
9.398703	1.40271e-05
9.390644	1.40726e-05
9.382585	1.41183e-05
9.374525	1.41641e-05
9.366466	1.42101e-05
9.358407	1.42562e-05
9.350347	1.43025e-05
9.342288	1.43489e-05
9.334229	1.43955e-05
9.326170	1.44423e-05
9.318110	1.44892e-05
9.310051	1.45363e-05
9.301992	1.45835e-05
9.293932	1.46309e-05
9.285873	1.46784e-05
9.277814	1.47261e-05
9.269755	1.4774e-05
9.261695	1.4822e-05
9.253636	1.48702e-05
9.245577	1.49186e-05
9.237517	1.49671e-05
9.229458	1.50158e-05
9.221399	1.50646e-05
9.213340	1.51136e-05
9.205280	1.51628e-05
9.197221	1.52121e-05
9.189162	1.52616e-05
9.181102	1.53113e-05
9.173043	1.53611e-05
9.164984	1.54111e-05
9.156924	1.54613e-05
9.148865	1.55117e-05
9.140806	1.55622e-05
9.132747	1.56128e-05
9.124687	1.56637e-05
9.116628	1.57147e-05
9.108569	1.57659e-05
9.100509	1.58173e-05
9.092450	1.58688e-05
9.084391	1.59206e-05
9.076332	1.59725e-05
9.068272	1.60245e-05
9.060213	1.60768e-05
9.052154	1.61292e-05
9.044094	1.61818e-05
9.036035	1.62346e-05
9.027976	1.62875e-05
9.019917	1.63407e-05
9.011857	1.6394e-05
9.003798	1.64475e-05
8.995739	1.65011e-05
8.987679	1.6555e-05
8.979620	1.6609e-05
8.971561	1.66632e-05
8.963502	1.67177e-05
8.955442	1.67722e-05
8.947383	1.6827e-05
8.939324	1.6882e-05
8.931264	1.69371e-05
8.923205	1.69925e-05
8.915146	1.7048e-05
8.907087	1.71037e-05
8.899027	1.71596e-05
8.890968	1.72157e-05
8.882909	1.72719e-05
8.874849	1.73284e-05
8.866790	1.73851e-05
8.858731	1.74419e-05
8.850672	1.7499e-05
8.842612	1.75562e-05
8.834553	1.76136e-05
8.826494	1.76713e-05
8.818434	1.77291e-05
8.810375	1.77871e-05
8.802316	1.78453e-05
8.794257	1.79038e-05
8.786197	1.79624e-05
8.778138	1.80212e-05
8.770079	1.80802e-05
8.762019	1.81394e-05
8.753960	1.81988e-05
8.745901	1.82584e-05
8.737842	1.83183e-05
8.729782	1.83783e-05
8.721723	1.84385e-05
8.713664	1.8499e-05
8.705604	1.85596e-05
8.697545	1.86204e-05
8.689486	1.86815e-05
8.681427	1.87428e-05
8.673367	1.88042e-05
8.665308	1.88659e-05
8.657249	1.89278e-05
8.649189	1.89899e-05
8.641130	1.90522e-05
8.633071	1.91148e-05
8.625012	1.91775e-05
8.616952	1.92404e-05
8.608893	1.93036e-05
8.600834	1.9367e-05
8.592774	1.94306e-05
8.584715	1.94944e-05
8.576656	1.95585e-05
8.568597	1.96227e-05
8.560537	1.96872e-05
8.552478	1.97519e-05
8.544419	1.98168e-05
8.536359	1.9882e-05
8.528300	1.99473e-05
8.520241	2.00129e-05
8.512182	2.00787e-05
8.504122	2.01448e-05
8.496063	2.0211e-05
8.488004	2.02775e-05
8.479944	2.03442e-05
8.471885	2.04112e-05
8.463826	2.04783e-05
8.455767	2.05458e-05
8.447707	2.06134e-05
8.439648	2.06813e-05
8.431589	2.07494e-05
8.423529	2.08177e-05
8.415470	2.08863e-05
8.407411	2.09551e-05
8.399352	2.10241e-05
8.391292	2.10934e-05
8.383233	2.11629e-05
8.375174	2.12327e-05
8.367114	2.13027e-05
8.359055	2.13729e-05
8.350996	2.14434e-05
8.342937	2.15141e-05
8.334877	2.15851e-05
8.326818	2.16563e-05
8.318759	2.17277e-05
8.310699	2.17994e-05
8.302640	2.18714e-05
8.294581	2.19436e-05
8.286522	2.2016e-05
8.278462	2.20887e-05
8.270403	2.21616e-05
8.262344	2.22348e-05
8.254284	2.23083e-05
8.246225	2.2382e-05
8.238166	2.24559e-05
8.230107	2.25301e-05
8.222047	2.26046e-05
8.213988	2.26793e-05
8.205929	2.27543e-05
8.197869	2.28295e-05
8.189810	2.2905e-05
8.181751	2.29808e-05
8.173692	2.30568e-05
8.165632	2.31331e-05
8.157573	2.32097e-05
8.149514	2.32865e-05
8.141454	2.33635e-05
8.133395	2.34409e-05
8.125336	2.35185e-05
8.117277	2.35964e-05
8.109217	2.36745e-05
8.101158	2.37529e-05
8.093099	2.38316e-05
8.085039	2.39106e-05
8.076980	2.39898e-05
8.068921	2.40694e-05
8.060862	2.41491e-05
8.052802	2.42292e-05
8.044743	2.43096e-05
8.036684	2.43902e-05
8.028624	2.44711e-05
8.020565	2.45523e-05
8.012506	2.46337e-05
8.004446	2.47155e-05
7.996387	2.47975e-05
7.988328	2.48798e-05
7.980269	2.49624e-05
7.972209	2.50453e-05
7.964150	2.51285e-05
7.956091	2.52119e-05
7.948031	2.52957e-05
7.939972	2.53798e-05
7.931913	2.54641e-05
7.923854	2.55487e-05
7.915794	2.56337e-05
7.907735	2.57189e-05
7.899676	2.58044e-05
7.891616	2.58902e-05
7.883557	2.59763e-05
7.875498	2.60628e-05
7.867439	2.61495e-05
7.859379	2.62365e-05
7.851320	2.63238e-05
7.843261	2.64115e-05
7.835201	2.64994e-05
7.827142	2.65876e-05
7.819083	2.66762e-05
7.811024	2.67651e-05
7.802964	2.68542e-05
7.794905	2.69437e-05
7.786846	2.70335e-05
7.778786	2.71236e-05
7.770727	2.7214e-05
7.762668	2.73048e-05
7.754609	2.73959e-05
7.746549	2.74872e-05
7.738490	2.75789e-05
7.730431	2.7671e-05
7.722371	2.77633e-05
7.714312	2.7856e-05
7.706253	2.79489e-05
7.698194	2.80423e-05
7.690134	2.81359e-05
7.682075	2.82299e-05
7.674016	2.83242e-05
7.665956	2.84188e-05
7.657897	2.85138e-05
7.649838	2.86091e-05
7.641779	2.87047e-05
7.633719	2.88007e-05
7.625660	2.8897e-05
7.617601	2.89936e-05
7.609541	2.90906e-05
7.601482	2.9188e-05
7.593423	2.92856e-05
7.585364	2.93836e-05
7.577304	2.9482e-05
7.569245	2.95807e-05
7.561186	2.96798e-05
7.553126	2.97792e-05
7.545067	2.98789e-05
7.537008	2.9979e-05
7.528949	3.00795e-05
7.520889	3.01803e-05
7.512830	3.02814e-05
7.504771	3.0383e-05
7.496711	3.04849e-05
7.488652	3.05871e-05
7.480593	3.06897e-05
7.472534	3.07927e-05
7.464474	3.0896e-05
7.456415	3.09997e-05
7.448356	3.11037e-05
7.440296	3.12082e-05
7.432237	3.1313e-05
7.424178	3.14181e-05
7.416119	3.15237e-05
7.408059	3.16296e-05
7.400000	3.17359e-05
7.391941	3.18426e-05
7.383881	3.19496e-05
7.375822	3.2057e-05
7.367763	3.21648e-05
7.359704	3.2273e-05
7.351644	3.23816e-05
7.343585	3.24906e-05
7.335526	3.25999e-05
7.327466	3.27097e-05
7.319407	3.28198e-05
7.311348	3.29303e-05
7.303289	3.30412e-05
7.295229	3.31525e-05
7.287170	3.32642e-05
7.279111	3.33763e-05
7.271051	3.34888e-05
7.262992	3.36017e-05
7.254933	3.3715e-05
7.246874	3.38287e-05
7.238814	3.39428e-05
7.230755	3.40573e-05
7.222696	3.41723e-05
7.214636	3.42876e-05
7.206577	3.44033e-05
7.198518	3.45195e-05
7.190459	3.46361e-05
7.182399	3.47531e-05
7.174340	3.48705e-05
7.166281	3.49883e-05
7.158221	3.51065e-05
7.150162	3.52252e-05
7.142103	3.53443e-05
7.134044	3.54638e-05
7.125984	3.55838e-05
7.117925	3.57042e-05
7.109866	3.5825e-05
7.101806	3.59462e-05
7.093747	3.60679e-05
7.085688	3.619e-05
7.077629	3.63126e-05
7.069569	3.64356e-05
7.061510	3.6559e-05
7.053451	3.66829e-05
7.045391	3.68072e-05
7.037332	3.6932e-05
7.029273	3.70572e-05
7.021214	3.71829e-05
7.013154	3.7309e-05
7.005095	3.74356e-05
6.997036	3.75626e-05
6.988976	3.76901e-05
6.980917	3.7818e-05
6.972858	3.79464e-05
6.964799	3.80753e-05
6.956739	3.82047e-05
6.948680	3.83345e-05
6.940621	3.84647e-05
6.932561	3.85955e-05
6.924502	3.87267e-05
6.916443	3.88584e-05
6.908384	3.89905e-05
6.900324	3.91232e-05
6.892265	3.92563e-05
6.884206	3.93899e-05
6.876146	3.9524e-05
6.868087	3.96586e-05
6.860028	3.97936e-05
6.851968	3.99292e-05
6.843909	4.00652e-05
6.835850	4.02017e-05
6.827791	4.03388e-05
6.819731	4.04763e-05
6.811672	4.06143e-05
6.803613	4.07528e-05
6.795553	4.08919e-05
6.787494	4.10314e-05
6.779435	4.11714e-05
6.771376	4.1312e-05
6.763316	4.1453e-05
6.755257	4.15946e-05
6.747198	4.17367e-05
6.739138	4.18793e-05
6.731079	4.20224e-05
6.723020	4.21661e-05
6.714961	4.23103e-05
6.706901	4.2455e-05
6.698842	4.26002e-05
6.690783	4.27459e-05
6.682723	4.28922e-05
6.674664	4.3039e-05
6.666605	4.31864e-05
6.658546	4.33343e-05
6.650486	4.34827e-05
6.642427	4.36317e-05
6.634368	4.37812e-05
6.626308	4.39313e-05
6.618249	4.40819e-05
6.610190	4.42331e-05
6.602131	4.43848e-05
6.594071	4.45371e-05
6.586012	4.469e-05
6.577953	4.48434e-05
6.569893	4.49973e-05
6.561834	4.51519e-05
6.553775	4.5307e-05
6.545716	4.54626e-05
6.537656	4.56189e-05
6.529597	4.57757e-05
6.521538	4.59331e-05
6.513478	4.60911e-05
6.505419	4.62496e-05
6.497360	4.64088e-05
6.489301	4.65685e-05
6.481241	4.67288e-05
6.473182	4.68897e-05
6.465123	4.70512e-05
6.457063	4.72133e-05
6.449004	4.7376e-05
6.440945	4.75393e-05
6.432886	4.77032e-05
6.424826	4.78677e-05
6.416767	4.80328e-05
6.408708	4.81986e-05
6.400648	4.83649e-05
6.392589	4.85319e-05
6.384530	4.86994e-05
6.376471	4.88676e-05
6.368411	4.90365e-05
6.360352	4.92059e-05
6.352293	4.9376e-05
6.344233	4.95467e-05
6.336174	4.9718e-05
6.328115	4.989e-05
6.320056	5.00626e-05
6.311996	5.02359e-05
6.303937	5.04098e-05
6.295878	5.05844e-05
6.287818	5.07596e-05
6.279759	5.09354e-05
6.271700	5.11119e-05
6.263641	5.12891e-05
6.255581	5.14669e-05
6.247522	5.16454e-05
6.239463	5.18246e-05
6.231403	5.20044e-05
6.223344	5.21849e-05
6.215285	5.23661e-05
6.207226	5.2548e-05
6.199166	5.27305e-05
6.191107	5.29138e-05
6.183048	5.30977e-05
6.174988	5.32823e-05
6.166929	5.34676e-05
6.158870	5.36536e-05
6.150811	5.38403e-05
6.142751	5.40276e-05
6.134692	5.42157e-05
6.126633	5.44046e-05
6.118573	5.45941e-05
6.110514	5.47843e-05
6.102455	5.49752e-05
6.094396	5.51669e-05
6.086336	5.53593e-05
6.078277	5.55524e-05
6.070218	5.57462e-05
6.062158	5.59408e-05
6.054099	5.61361e-05
6.046040	5.63322e-05
6.037981	5.65289e-05
6.029921	5.67265e-05
6.021862	5.69248e-05
6.013803	5.71238e-05
6.005743	5.73236e-05
5.997684	5.75241e-05
5.989625	5.77254e-05
5.981566	5.79275e-05
5.973506	5.81303e-05
5.965447	5.83339e-05
5.957388	5.85383e-05
5.949328	5.87435e-05
5.941269	5.89494e-05
5.933210	5.91561e-05
5.925151	5.93636e-05
5.917091	5.95719e-05
5.909032	5.9781e-05
5.900973	5.99909e-05
5.892913	6.02016e-05
5.884854	6.04131e-05
5.876795	6.06254e-05
5.868736	6.08385e-05
5.860676	6.10524e-05
5.852617	6.12672e-05
5.844558	6.14827e-05
5.836498	6.16991e-05
5.828439	6.19164e-05
5.820380	6.21344e-05
5.812321	6.23533e-05
5.804261	6.25731e-05
5.796202	6.27937e-05
5.788143	6.30151e-05
5.780083	6.32374e-05
5.772024	6.34605e-05
5.763965	6.36845e-05
5.755906	6.39094e-05
5.747846	6.41351e-05
5.739787	6.43617e-05
5.731728	6.45892e-05
5.723668	6.48175e-05
5.715609	6.50467e-05
5.707550	6.52769e-05
5.699490	6.55079e-05
5.691431	6.57398e-05
5.683372	6.59726e-05
5.675313	6.62063e-05
5.667253	6.64409e-05
5.659194	6.66764e-05
5.651135	6.69129e-05
5.643075	6.71502e-05
5.635016	6.73885e-05
5.626957	6.76277e-05
5.618898	6.78678e-05
5.610838	6.81089e-05
5.602779	6.83509e-05
5.594720	6.85939e-05
5.586660	6.88378e-05
5.578601	6.90826e-05
5.570542	6.93284e-05
5.562483	6.95752e-05
5.554423	6.98229e-05
5.546364	7.00716e-05
5.538305	7.03213e-05
5.530245	7.0572e-05
5.522186	7.08236e-05
5.514127	7.10763e-05
5.506068	7.13299e-05
5.498008	7.15845e-05
5.489949	7.18401e-05
5.481890	7.20967e-05
5.473830	7.23544e-05
5.465771	7.2613e-05
5.457712	7.28727e-05
5.449653	7.31334e-05
5.441593	7.33951e-05
5.433534	7.36579e-05
5.425475	7.39217e-05
5.417415	7.41865e-05
5.409356	7.44524e-05
5.401297	7.47193e-05
5.393238	7.49873e-05
5.385178	7.52564e-05
5.377119	7.55265e-05
5.369060	7.57977e-05
5.361000	7.607e-05
5.352941	7.63434e-05
5.344882	7.66178e-05
5.336823	7.68933e-05
5.328763	7.717e-05
5.320704	7.74477e-05
5.312645	7.77266e-05
5.304585	7.80066e-05
5.296526	7.82876e-05
5.288467	7.85699e-05
5.280408	7.88532e-05
5.272348	7.91377e-05
5.264289	7.94233e-05
5.256230	7.971e-05
5.248170	7.9998e-05
5.240111	8.0287e-05
5.232052	8.05773e-05
5.223993	8.08687e-05
5.215933	8.11612e-05
5.207874	8.1455e-05
5.199815	8.17499e-05
5.191755	8.2046e-05
5.183696	8.23434e-05
5.175637	8.26419e-05
5.167578	8.29416e-05
5.159518	8.32426e-05
5.151459	8.35447e-05
5.143400	8.38481e-05
5.135340	8.41527e-05
5.127281	8.44586e-05
5.119222	8.47657e-05
5.111163	8.5074e-05
5.103103	8.53837e-05
5.095044	8.56945e-05
5.086985	8.60067e-05
5.078925	8.63201e-05
5.070866	8.66347e-05
5.062807	8.69507e-05
5.054748	8.7268e-05
5.046688	8.75866e-05
5.038629	8.79064e-05
5.030570	8.82276e-05
5.022510	8.85501e-05
5.014451	8.88739e-05
5.006392	8.91991e-05
4.998333	8.95256e-05
4.990273	8.98534e-05
4.982214	9.01826e-05
4.974155	9.05132e-05
4.966095	9.08451e-05
4.958036	9.11784e-05
4.949977	9.1513e-05
4.941918	9.18491e-05
4.933858	9.21865e-05
4.925799	9.25254e-05
4.917740	9.28656e-05
4.909680	9.32073e-05
4.901621	9.35504e-05
4.893562	9.38949e-05
4.885503	9.42408e-05
4.877443	9.45882e-05
4.869384	9.4937e-05
4.861325	9.52873e-05
4.853265	9.56391e-05
4.845206	9.59923e-05
4.837147	9.6347e-05
4.829088	9.67032e-05
4.821028	9.70609e-05
4.812969	9.74201e-05
4.804910	9.77808e-05
4.796850	9.81431e-05
4.788791	9.85068e-05
4.780732	9.88721e-05
4.772673	9.92389e-05
4.764613	9.96073e-05
4.756554	9.99772e-05
4.748495	0.000100349
4.740435	0.000100722
4.732376	0.000101096
4.724317	0.000101473
4.716258	0.000101851
4.708198	0.00010223
4.700139	0.000102611
4.692080	0.000102994
4.684020	0.000103378
4.675961	0.000103764
4.667902	0.000104152
4.659843	0.000104541
4.651783	0.000104932
4.643724	0.000105325
4.635665	0.000105719
4.627605	0.000106115
4.619546	0.000106513
4.611487	0.000106912
4.603428	0.000107313
4.595368	0.000107716
4.587309	0.000108121
4.579250	0.000108527
4.571190	0.000108935
4.563131	0.000109345
4.555072	0.000109757
4.547012	0.00011017
4.538953	0.000110586
4.530894	0.000111003
4.522835	0.000111422
4.514775	0.000111842
4.506716	0.000112265
4.498657	0.000112689
4.490597	0.000113116
4.482538	0.000113544
4.474479	0.000113974
4.466420	0.000114406
4.458360	0.00011484
4.450301	0.000115275
4.442242	0.000115713
4.434182	0.000116153
4.426123	0.000116594
4.418064	0.000117038
4.410005	0.000117483
4.401945	0.000117931
4.393886	0.00011838
4.385827	0.000118832
4.377767	0.000119285
4.369708	0.000119741
4.361649	0.000120198
4.353590	0.000120658
4.345530	0.000121119
4.337471	0.000121583
4.329412	0.000122049
4.321352	0.000122517
4.313293	0.000122987
4.305234	0.000123459
4.297175	0.000123933
4.289115	0.00012441
4.281056	0.000124888
4.272997	0.000125369
4.264937	0.000125852
4.256878	0.000126337
4.248819	0.000126824
4.240760	0.000127314
4.232700	0.000127805
4.224641	0.000128299
4.216582	0.000128796
4.208522	0.000129294
4.200463	0.000129795
4.192404	0.000130298
4.184345	0.000130804
4.176285	0.000131312
4.168226	0.000131822
4.160167	0.000132334
4.152107	0.000132849
4.144048	0.000133366
4.135989	0.000133886
4.127930	0.000134408
4.119870	0.000134933
4.111811	0.00013546
4.103752	0.000135989
4.095692	0.000136521
4.087633	0.000137056
4.079574	0.000137593
4.071515	0.000138132
4.063455	0.000138674
4.055396	0.000139219
4.047337	0.000139766
4.039277	0.000140316
4.031218	0.000140868
4.023159	0.000141423
4.015100	0.000141981
4.007040	0.000142541
3.998981	0.000143104
3.990922	0.00014367
3.982862	0.000144238
3.974803	0.000144809
3.966744	0.000145383
3.958685	0.00014596
3.950625	0.000146539
3.942566	0.000147121
3.934507	0.000147706
3.926447	0.000148294
3.918388	0.000148885
3.910329	0.000149479
3.902270	0.000150075
3.894210	0.000150675
3.886151	0.000151277
3.878092	0.000151882
3.870032	0.000152491
3.861973	0.000153102
3.853914	0.000153716
3.845855	0.000154334
3.837795	0.000154954
3.829736	0.000155578
3.821677	0.000156205
3.813617	0.000156834
3.805558	0.000157467
3.797499	0.000158103
3.789440	0.000158743
3.781380	0.000159385
3.773321	0.000160031
3.765262	0.00016068
3.757202	0.000161332
3.749143	0.000161988
3.741084	0.000162647
3.733025	0.000163309
3.724965	0.000163975
3.716906	0.000164644
3.708847	0.000165316
3.700787	0.000165992
3.692728	0.000166672
3.684669	0.000167355
3.676610	0.000168041
3.668550	0.000168731
3.660491	0.000169425
3.652432	0.000170122
3.644372	0.000170823
3.636313	0.000171527
3.628254	0.000172236
3.620195	0.000172948
3.612135	0.000173663
3.604076	0.000174383
3.596017	0.000175106
3.587957	0.000175834
3.579898	0.000176565
3.571839	0.0001773
3.563780	0.000178038
3.555720	0.000178781
3.547661	0.000179528
3.539602	0.000180279
3.531542	0.000181034
3.523483	0.000181793
3.515424	0.000182556
3.507365	0.000183324
3.499305	0.000184095
3.491246	0.000184871
3.483187	0.000185651
3.475127	0.000186436
3.467068	0.000187224
3.459009	0.000188017
3.450950	0.000188815
3.442890	0.000189617
3.434831	0.000190423
3.426772	0.000191234
3.418712	0.00019205
3.410653	0.00019287
3.402594	0.000193695
3.394535	0.000194524
3.386475	0.000195358
3.378416	0.000196197
3.370357	0.000197041
3.362297	0.00019789
3.354238	0.000198743
3.346179	0.000199602
3.338119	0.000200465
3.330060	0.000201334
3.322001	0.000202208
3.313942	0.000203086
3.305882	0.00020397
3.297823	0.000204859
3.289764	0.000205754
3.281704	0.000206654
3.273645	0.000207559
3.265586	0.000208469
3.257527	0.000209385
3.249467	0.000210307
3.241408	0.000211234
3.233349	0.000212167
3.225289	0.000213105
3.217230	0.00021405
3.209171	0.000215
3.201112	0.000215956
3.193052	0.000216918
3.184993	0.000217886
3.176934	0.00021886
3.168874	0.00021984
3.160815	0.000220826
3.152756	0.000221818
3.144697	0.000222817
3.136637	0.000223823
3.128578	0.000224834
3.120519	0.000225852
3.112459	0.000226877
3.104400	0.000227909
3.096341	0.000228947
3.088282	0.000229992
3.080222	0.000231044
3.072163	0.000232103
3.064104	0.000233169
3.056044	0.000234242
3.047985	0.000235322
3.039926	0.00023641
3.031867	0.000237505
3.023807	0.000238607
3.015748	0.000239717
3.007689	0.000240835
2.999629	0.000241961
2.991570	0.000243094
2.983511	0.000244235
2.975452	0.000245384
2.967392	0.000246542
2.959333	0.000247708
2.951274	0.000248882
2.943214	0.000250064
2.935155	0.000251255
2.927096	0.000252455
2.919037	0.000253664
2.910977	0.000254881
2.902918	0.000256108
2.894859	0.000257343
2.886799	0.000258589
2.878740	0.000259843
2.870681	0.000261107
2.862622	0.000262381
2.854562	0.000263664
2.846503	0.000264958
2.838444	0.000266262
2.830384	0.000267576
2.822325	0.0002689
2.814266	0.000270235
2.806207	0.000271581
2.798147	0.000272938
2.790088	0.000274306
2.782029	0.000275685
2.773969	0.000277075
2.765910	0.000278478
2.757851	0.000279892
2.749792	0.000281318
2.741732	0.000282756
2.733673	0.000284207
2.725614	0.000285671
2.717554	0.000287147
2.709495	0.000288637
2.701436	0.00029014
2.693377	0.000291657
2.685317	0.000293187
2.677258	0.000294732
2.669199	0.000296291
2.661139	0.000297865
2.653080	0.000299454
2.645021	0.000301058
2.636962	0.000302678
2.628902	0.000304313
2.620843	0.000305965
2.612784	0.000307634
2.604724	0.000309319
2.596665	0.000311022
2.588606	0.000312743
2.580547	0.000314481
2.572487	0.000316239
2.564428	0.000318015
2.556369	0.000319811
2.548309	0.000321626
2.540250	0.000323463
2.532191	0.00032532
2.524132	0.000327198
2.516072	0.000329099
2.508013	0.000331023
2.499954	0.000332969
2.491894	0.00033494
2.483835	0.000336936
2.475776	0.000338956
2.467717	0.000341003
2.459657	0.000343077
2.451598	0.000345179
2.443539	0.00034731
2.435479	0.00034947
2.427420	0.000351661
2.419361	0.000353884
2.411302	0.00035614
2.403242	0.00035843
2.395183	0.000360755
2.387124	0.000363118
2.379064	0.000365518
2.371005	0.000367959
2.362946	0.000370441
2.354887	0.000372967
2.346827	0.000375539
2.338768	0.000378158
2.330709	0.000380828
2.322649	0.00038355
2.314590	0.000386327
2.306531	0.000389164
2.298472	0.000392062
2.290412	0.000395026
2.282353	0.00039806
2.274294	0.000401169
2.266234	0.000404358
2.258175	0.000407633
2.250116	0.000411001
2.242057	0.000414469
2.233997	0.000418046
2.225938	0.000421743
2.217879	0.000425572
2.209819	0.000429548
2.201760	0.000433688
2.193701	0.000438014
2.185641	0.000442552
2.177582	0.000447338
2.169523	0.000452417
2.161464	0.000457851
2.153404	0.000463728
2.145345	0.000470182
2.137286	0.000477439
2.129226	0.000485926
2.121167	0.000496731
&
```
