## Supplementary material for "All-at-once RNA folding with 3D motif prediction framed by evolutionary information": RF00931_mir-879.cacofold.helixcov

```
# RMs = 4 L = 74

# RM_HELIX NESTED 7-19 26-37, nbp = 12 nbp_cov = 0
# pvals: 0.99963,0.99963,0.99963,0.99963,0.99963,0.99963,0.99963,0.99963,0.99963,0.99963,0.99963,0.99963
# aggregated NONE
NESTED  ::::::<<<<-<<<<<<<<______>>>>>>>>>>>>:::::::::::::::::::::::::::::::::::::
        ::::::::::::::::::::::::::::::::::::::::::::::::::::::::::::::::::::::::::

# RM_HELIX NESTED 43-48 57-62, nbp = 6 nbp_cov = 0
# pvals: 0.99963,0.99963,0.99963,0.99963,0.99963,0.99963
# aggregated NONE
NESTED  ::::::::::::::::::::::::::::::::::::::::::<<<<<<________>>>>>>::::::::::::
        ::::::::::::::::::::::::::::::::::::::::::::::::::::::::::::::::::::::::::

# RM_HELIX NESTED 38-38 73-73, nbp = 1 nbp_cov = 1
# pvals: 1.23411e-06
# aggregated NONE
NESTED  :::::::::::::::::::::::::::::::::::::<__________________________________>:
        :::::::::::::::::::::::::::::::::::::<__________________________________>:

# RM_HELIX TRIPLET 7-12 69-73, nbp = 5 nbp_cov = 1
# pvals: 1.23411e-06,0.99963,0.99963,0.99963,0.99963
# aggregated NONE
TRIPLET ::::::<-<<<<________________________________________________________>>>>>:
        ::::::<_________________________________________________________________>:
```
