## Supplementary material for "All-at-once RNA folding with 3D motif prediction framed by evolutionary information": RF00931_mir-879.cacofold.power

```
# Power analysis of CaCoFold structure 
#
# Powertype = SINGLE SUBSTITUTIONS
# covary  left_pos      right_pos    substitutions      power
#----------------------------------------------------------------
          7		37		1		0.00
     *    7		73		2		0.00
          8		36		0		0.00
          9		35		0		0.00
          9		72		0		0.00
          10		34		0		0.00
          10		71		0		0.00
          11		70		0		0.00
          12		33		0		0.00
          12		69		0		0.00
          13		32		0		0.00
          14		31		0		0.00
          15		30		0		0.00
          16		29		0		0.00
          17		28		0		0.00
          18		27		0		0.00
          19		26		0		0.00
     *    38		73		2		0.00
          43		62		0		0.00
          44		61		0		0.00
          45		60		0		0.00
          46		59		0		0.00
          47		58		0		0.00
          48		57		0		0.00
#
# BPAIRS 24
# avg substitutions per BP  0.2
# BPAIRS expected to covary 0.0 +/- 0.0
# BPAIRS observed to covary 2
#
```
