## Supplementary material for "All-at-once RNA folding with 3D motif prediction framed by evolutionary information": RF00931_mir-879.cov

```
#
# Method Target_E-val [cov_min,cov_max] [FP | TP True Found | Sen PPV F] 
# GTp    0.05           [-0.15,0.28]    [2 | 0 28 2 | 0.00 0.00 0.00] 
#
# #tests = 28 (base pairs) 2673 (others)
# in_given  left_pos       right_pos        score      E-value          pvalue      substitutions      power
#----------------------------------------------------------------------------------------------------------------
~	         7	        73	0.28374	0.00329878	1.23411e-06	2		0.00
~	        38	        73	0.28374	0.00329878	1.23411e-06	2		0.00
```
