## Supplementary material for "All-at-once RNA folding with 3D motif prediction framed by evolutionary information": RF00931_mir-879.surv

```
0.000000	0.0357143
-0.000010	1
&
0.283741	0.000374111
0.283495	0.000748223
-0.000010	0.999626
-0.146058	1
&
0.283741	1.23411e-06
0.283495	0.000740466
-0.000010	0.99963
-0.146058	1
&
```
