## Supplementary material for "All-at-once RNA folding with 3D motif prediction framed by evolutionary information": RF00932_mir-471.cacofold.helixcov

```
# RMs = 3 L = 66

# RM_HELIX NESTED 17-19 25-27, nbp = 3 nbp_cov = 0
# pvals: 1,1,1
# aggregated NONE
NESTED  ::::::::::::::::<<<_____>>>:::::::::::::::::::::::::::::::::::::::
        ::::::::::::::::::::::::::::::::::::::::::::::::::::::::::::::::::

# RM_HELIX NESTED 40-42 51-53, nbp = 3 nbp_cov = 0
# pvals: 1,1,1
# aggregated NONE
NESTED  :::::::::::::::::::::::::::::::::::::::<<<________>>>:::::::::::::
        ::::::::::::::::::::::::::::::::::::::::::::::::::::::::::::::::::

# RM_HELIX NESTED 32-34 60-62, nbp = 3 nbp_cov = 1
# pvals: 1.554e-06,1,1
# aggregated NONE
NESTED  :::::::::::::::::::::::::::::::<<<_________________________>>>::::
        :::::::::::::::::::::::::::::::<_____________________________>::::
```
