## Supplementary material for "All-at-once RNA folding with 3D motif prediction framed by evolutionary information": RF00932_mir-471.surv

```
0.000000	0.0434783
-0.001049	1
&
0.565464	0.000471254
-0.001049	1
&
0.566513	1.554e-06
0.565464	0.000455322
-0.001049	1
&
```
