## Supplementary material for "All-at-once RNA folding with 3D motif prediction framed by evolutionary information": RF00933_mir-875.cacofold.helixcov

```
# RMs = 3 L = 75

# RM_HELIX NESTED 25-31 45-51, nbp = 7 nbp_cov = 0
# pvals: 0.76153,0.76153,0.76153,0.76153,0.76153,0.76153,0.76153
# aggregated NONE
NESTED  ::::::::::::::::::::::::<<<<<<<___________>>>>>>>::::::::::::::::::::::::
        :::::::::::::::::::::::::::::::::::::::::::::::::::::::::::::::::::::::::

# RM_HELIX NESTED 13-20 56-63, nbp = 8 nbp_cov = 0
# pvals: 0.76153,0.76153,0.76153,0.76153,0.76153,0.76153,0.76153,0.981513
# aggregated NONE
NESTED  ::::::::::::<<<<<<<<_________________________________>>>>>>>>::::::::::::
        :::::::::::::::::::::::::::::::::::::::::::::::::::::::::::::::::::::::::

# RM_HELIX NESTED 1-9 67-75, nbp = 9 nbp_cov = 0
# pvals: 0.795409,0.76153,0.76153,0.76153,0.76153,0.76153,0.0429186,0.76153,0.76153
# aggregated NONE
NESTED  <<<<<<<<<_______________________________________________________>>>>>>>>>
        :::::::::::::::::::::::::::::::::::::::::::::::::::::::::::::::::::::::::
```
