## Supplementary material for "All-at-once RNA folding with 3D motif prediction framed by evolutionary information": RF00933_mir-875.helixcov

```
# RMs = 2 L = 75

# RM_HELIX NESTED 13-31 45-63, nbp = 17 nbp_cov = 0
# pvals: 0.76153,0.76153,0.76153,0.76153,0.76153,0.76153,0.76153,0.981513,0.76153,0.76153,0.76153,0.76153,0.76153,0.76153,0.76153,0.76153,0.76153
# aggregated NONE
NESTED  ::::::::::::<<<<<<<<-<<-<<<<<<<___________>>>>>>>->>->>>>>>>>::::::::::::
        :::::::::::::::::::::::::::::::::::::::::::::::::::::::::::::::::::::::::

# RM_HELIX NESTED 3-9 67-73, nbp = 6 nbp_cov = 0
# pvals: 0.76153,0.76153,0.76153,0.76153,0.76153,0.76153
# aggregated NONE
NESTED  ::<<<<-<<_______________________________________________________>>->>>>::
        :::::::::::::::::::::::::::::::::::::::::::::::::::::::::::::::::::::::::
```
