## Supplementary material for "All-at-once RNA folding with 3D motif prediction framed by evolutionary information": RF00933_mir-875.surv

```
0.000430	0.0434783
-0.012739	0.956522
-1.297963	1
&
9.706767	0.000383877
5.743993	0.000767754
4.244565	0.00115163
3.896484	0.00153551
3.709055	0.00191939
3.468076	0.00230326
3.441300	0.00268714
3.227096	0.00307102
3.146770	0.00345489
3.119994	0.00383877
2.959341	0.00422265
2.771913	0.00460653
2.611260	0.0049904
2.450607	0.00537428
2.289954	0.00575816
2.209627	0.00614203
2.048974	0.00652591
2.022199	0.00690979
1.995423	0.00767754
1.968648	0.00806142
1.915097	0.0084453
1.861546	0.00882917
1.834770	0.00921305
1.807995	0.00959693
1.674117	0.00998081
1.593791	0.0103647
1.567015	0.0107486
1.513464	0.0111324
1.486689	0.0115163
1.352811	0.0119002
1.326036	0.0122841
1.299260	0.0138196
1.272485	0.0142035
1.245709	0.0145873
1.138607	0.0149712
1.111832	0.0165067
1.085056	0.0168906
1.031505	0.0172745
0.977954	0.0180422
0.951179	0.01881
0.897628	0.0191939
0.870852	0.0195777
0.790526	0.0207294
0.763750	0.0211132
0.710199	0.0214971
0.683424	0.0222649
0.656648	0.0226488
0.603097	0.0234165
0.576322	0.024952
0.522771	0.0253359
0.495995	0.0257198
0.469220	0.0264875
0.442445	0.0272553
0.415669	0.028023
0.388894	0.0284069
0.362118	0.0291747
0.335343	0.0295585
0.308567	0.0303263
0.281792	0.0314779
0.228241	0.0326296
0.147914	0.0333973
0.094363	0.0353167
0.067588	0.0360845
0.040812	0.0368522
0.014037	0.0372361
-0.012739	0.933973
-0.039514	0.935125
-0.066290	0.93666
-0.093065	0.940115
-0.119841	0.942035
-0.146616	0.943186
-0.173392	0.944338
-0.200167	0.947025
-0.226943	0.947793
-0.253718	0.950096
-0.280494	0.952399
-0.307269	0.953167
-0.334045	0.954319
-0.360820	0.958157
-0.387596	0.959309
-0.414371	0.961996
-0.441147	0.962764
-0.467922	0.966987
-0.494698	0.968906
-0.521473	0.970441
-0.548249	0.971593
-0.575024	0.973129
-0.628575	0.97428
-0.655351	0.974664
-0.708902	0.975432
-0.735677	0.976967
-0.762453	0.978503
-0.816004	0.979271
-0.842779	0.979655
-0.869555	0.980422
-0.896330	0.981574
-0.923106	0.982342
-0.949881	0.983109
-0.976657	0.983493
-1.003432	0.985413
-1.056983	0.986564
-1.083759	0.9881
-1.110534	0.988484
-1.137310	0.990019
-1.164085	0.991171
-1.190861	0.991939
-1.217636	0.992322
-1.244412	0.992706
-1.271187	0.993858
-1.297963	0.994242
-1.324738	0.994626
-1.351514	0.996161
-1.485391	0.996545
-1.592493	0.996929
-1.672820	0.997313
-1.726371	0.998081
-1.753146	0.998848
-1.860248	0.999232
-2.476085	0.999616
-3.199023	1
&
13.562439	1.90259e-06
12.598521	3.80518e-06
11.795256	5.70776e-06
11.500725	7.61035e-06
11.473950	9.51294e-06
11.393623	1.14155e-05
11.366848	1.33181e-05
11.259746	1.52207e-05
11.232970	2.09285e-05
11.152644	2.28311e-05
11.125868	2.47336e-05
11.099093	2.85388e-05
11.072317	3.61492e-05
11.018766	3.80518e-05
10.991991	3.99543e-05
10.965216	4.56621e-05
10.938440	4.75647e-05
10.911665	5.13699e-05
10.884889	5.32725e-05
10.831338	5.5175e-05
10.804563	6.27854e-05
10.777787	6.4688e-05
10.724236	6.84932e-05
10.670685	7.03957e-05
10.643910	7.99087e-05
10.590359	8.94216e-05
10.536808	9.7032e-05
10.510032	0.000100837
10.483257	0.000108447
10.429706	0.00011035
10.402930	0.000125571
10.376155	0.000129376
10.349379	0.000131279
10.322604	0.000133181
10.295828	0.000135084
10.269053	0.000140791
10.242277	0.000150304
10.215502	0.000156012
10.188726	0.00016172
10.135175	0.000165525
10.081624	0.000171233
10.054849	0.000176941
10.028073	0.000182648
9.974522	0.000190259
9.947747	0.000203577
9.920971	0.000205479
9.894196	0.000214992
9.867420	0.000216895
9.840645	0.000230213
9.813869	0.000249239
9.787094	0.000266362
9.760318	0.000277778
9.733543	0.000292998
9.706767	0.000300609
9.679992	0.000313927
9.653216	0.000317732
9.626441	0.000332953
9.599665	0.000344368
9.572890	0.000351979
9.546114	0.000367199
9.519339	0.00039003
9.492563	0.000397641
9.465788	0.000405251
9.439012	0.00042618
9.412237	0.00043379
9.385461	0.000452816
9.358686	0.000464231
9.331910	0.000471842
9.305135	0.000481355
9.278359	0.000496575
9.251584	0.000527017
9.224808	0.000534627
9.198033	0.000540335
9.171257	0.000559361
9.144482	0.000568874
9.117706	0.000578387
9.090931	0.000584094
9.064155	0.000599315
9.037380	0.000629756
9.010604	0.00065449
8.983829	0.000673516
8.957053	0.000684932
8.930278	0.000690639
8.903502	0.00070586
8.876727	0.000730594
8.849951	0.000742009
8.823176	0.000755327
8.796400	0.000791476
8.769625	0.000802892
8.742849	0.000810502
8.716074	0.000842846
8.689298	0.000871385
8.662523	0.000888508
8.635747	0.000911339
8.608972	0.00093417
8.582196	0.000957002
8.555421	0.000976027
8.528645	0.000998858
8.501870	0.00102549
8.475094	0.0010293
8.448319	0.00103691
8.421543	0.00105974
8.394768	0.00107686
8.367992	0.00109018
8.341217	0.00110921
8.314441	0.00111682
8.287666	0.00113775
8.260890	0.00115107
8.234115	0.00117199
8.207339	0.00118341
8.180564	0.00119863
8.153788	0.00121766
8.127013	0.00123097
8.100237	0.00124619
8.073462	0.00125571
8.046686	0.00127854
8.019911	0.00128425
7.993135	0.00129947
7.966360	0.00130708
7.939584	0.0013223
7.912809	0.00134893
7.886033	0.00135845
7.859258	0.00136796
7.832482	0.00137747
7.805707	0.00138128
7.778931	0.00139079
7.752156	0.00140411
7.725380	0.00141172
7.698605	0.00142504
7.671829	0.00142884
7.645054	0.00144216
7.618278	0.00145738
7.591503	0.0014688
7.564727	0.00149734
7.537952	0.00151256
7.511176	0.00153349
7.484401	0.0015449
7.457625	0.00155822
7.430850	0.00156012
7.404074	0.00157534
7.377299	0.00159817
7.350523	0.00161339
7.323748	0.00165145
7.296972	0.00168569
7.270197	0.00171994
7.243421	0.00177702
7.216646	0.00182078
7.189870	0.00187595
7.163095	0.00190639
7.136319	0.00193493
7.109544	0.00200723
7.082768	0.00206431
7.055993	0.00209475
7.029217	0.00215183
7.002442	0.00219749
6.975666	0.00224125
6.948891	0.0022812
6.922115	0.00236111
6.895340	0.0024277
6.868564	0.00245624
6.841789	0.00254756
6.815013	0.00261225
6.788238	0.00267123
6.761462	0.00277588
6.734687	0.00288432
6.707911	0.00302511
6.681136	0.00314117
6.654360	0.00325913
6.627585	0.00342656
6.600809	0.00361301
6.574034	0.00380327
6.547258	0.00395548
6.520483	0.00418569
6.493707	0.00431317
6.466932	0.0044882
6.440156	0.00471842
6.413381	0.00487253
6.386605	0.00505898
6.359830	0.00523402
6.333054	0.0054433
6.306279	0.0055879
6.279503	0.0058086
6.252728	0.00602549
6.225952	0.00618341
6.199177	0.00634703
6.172401	0.00647641
6.145626	0.00659247
6.118850	0.00669711
6.092075	0.00683409
6.065299	0.00694635
6.038524	0.00700723
6.011748	0.0071328
5.984973	0.00719368
5.958197	0.00726788
5.931422	0.00736872
5.904646	0.00750761
5.877871	0.00759893
5.851095	0.0077188
5.824320	0.00783295
5.797544	0.0079433
5.770769	0.00802511
5.743993	0.00814688
5.717218	0.0082382
5.690442	0.00835236
5.663667	0.00844749
5.636891	0.00854833
5.610116	0.00864726
5.583340	0.00875
5.556565	0.0088261
5.529789	0.00894026
5.503014	0.009043
5.476238	0.00914193
5.449463	0.00924848
5.422687	0.00932078
5.395912	0.0094121
5.369136	0.00947108
5.342361	0.00955479
5.315585	0.00963661
5.288810	0.00973744
5.262034	0.00980594
5.235259	0.00990297
5.208483	0.00999239
5.181708	0.0100495
5.154932	0.0101693
5.128157	0.0102511
5.101381	0.0103843
5.074606	0.010468
5.047830	0.0105651
5.021055	0.0106564
4.994279	0.0107211
4.967504	0.0107705
4.940728	0.0108524
4.913953	0.010917
4.887177	0.010976
4.860402	0.0110407
4.833626	0.0111016
4.806851	0.011153
4.780075	0.0112024
4.753300	0.0112614
4.726524	0.0113318
4.699749	0.0114079
4.672973	0.0114916
4.646198	0.0115791
4.619422	0.0116419
4.592647	0.0117047
4.565871	0.0117675
4.539096	0.011855
4.512320	0.0119273
4.485545	0.0120167
4.458769	0.0120776
4.431994	0.0121138
4.405218	0.0122089
4.378443	0.0122679
4.351667	0.0123383
4.324892	0.0124258
4.298116	0.0125114
4.271341	0.0125837
4.244565	0.0126636
4.217790	0.0127435
4.191014	0.012852
4.164239	0.0129395
4.137463	0.0130365
4.110688	0.0131031
4.083912	0.0132021
4.057137	0.0132991
4.030361	0.0133676
4.003586	0.0134589
3.976810	0.013554
3.950035	0.0136454
3.923259	0.0137481
3.896484	0.0138337
3.869708	0.0139307
3.842933	0.0140354
3.816157	0.0141362
3.789382	0.0142694
3.762606	0.0144007
3.735831	0.0144787
3.709055	0.0145738
3.682280	0.0147013
3.655504	0.0147945
3.628729	0.0149277
3.601953	0.0150704
3.575178	0.0151826
3.548402	0.015293
3.521627	0.0153824
3.494851	0.0154814
3.468076	0.0155784
3.441300	0.0156849
3.414525	0.0158238
3.387749	0.0159209
3.360974	0.0160559
3.334198	0.0161644
3.307423	0.016309
3.280647	0.0164631
3.253872	0.0165868
3.227096	0.0167656
3.200321	0.0169311
3.173545	0.0170776
3.146770	0.0172279
3.119994	0.0173858
3.093219	0.0175742
3.066443	0.0177683
3.039668	0.017911
3.012892	0.0181469
2.986117	0.0183505
2.959341	0.0185826
2.932566	0.0187919
2.905790	0.0189726
2.879015	0.0191724
2.852239	0.0193322
2.825464	0.0195586
2.798688	0.0197241
2.771913	0.0199486
2.745137	0.0201846
2.718362	0.020371
2.691586	0.0205556
2.664811	0.0207439
2.638035	0.0209551
2.611260	0.0211092
2.584484	0.0213128
2.557709	0.0215107
2.530933	0.0216591
2.504158	0.0218265
2.477382	0.0219958
2.450607	0.0222032
2.423831	0.0223592
2.397056	0.0225228
2.370280	0.022675
2.343505	0.0228291
2.316729	0.0230289
2.289954	0.0231963
2.263178	0.0233695
2.236403	0.0235445
2.209627	0.02371
2.182852	0.0238699
2.156076	0.0240449
2.129301	0.0242466
2.102525	0.0244521
2.075750	0.0247032
2.048974	0.0250285
2.022199	0.0253482
1.995423	0.0256868
1.968648	0.0260407
1.941872	0.0263737
1.915097	0.0268341
1.888321	0.0273059
1.861546	0.0276998
1.834770	0.0280955
1.807995	0.0284989
1.781219	0.0289288
1.754444	0.0293493
1.727668	0.0296766
1.700893	0.0300171
1.674117	0.0303881
1.647342	0.0306545
1.620566	0.0310122
1.593791	0.0312957
1.567015	0.0315753
1.540240	0.0320967
1.513464	0.0326712
1.486689	0.033046
1.459913	0.0333105
1.433138	0.0335331
1.406362	0.0338756
1.379587	0.034218
1.352811	0.034511
1.326036	0.034825
1.299260	0.0351218
1.272485	0.0354281
1.245709	0.0358486
1.218934	0.0361244
1.192158	0.0364269
1.165383	0.0367466
1.138607	0.0371005
1.111832	0.0374353
1.085056	0.0377873
1.058281	0.0381393
1.031505	0.0383904
1.004730	0.0386796
0.977954	0.0390107
0.951179	0.0393322
0.924403	0.0396442
0.897628	0.0398858
0.870852	0.0402131
0.844077	0.0405518
0.817301	0.0408752
0.790526	0.0412405
0.763750	0.0415373
0.736975	0.0419064
0.710199	0.0422108
0.683424	0.0425647
0.656648	0.0429186
0.629873	0.0432953
0.603097	0.0436225
0.576322	0.0440487
0.549546	0.0444368
0.522771	0.0448877
0.495995	0.0453634
0.469220	0.0458314
0.442445	0.0464346
0.415669	0.0470605
0.388894	0.0476427
0.362118	0.0482135
0.335343	0.0488832
0.308567	0.0496043
0.281792	0.0503482
0.255016	0.0511206
0.228241	0.0519901
0.201465	0.0529281
0.174690	0.0536625
0.147914	0.0545662
0.121139	0.0554833
0.094363	0.0565411
0.067588	0.0575818
0.040812	0.0587804
0.014037	0.0600533
-0.012739	0.76153
-0.039514	0.767673
-0.066290	0.77692
-0.093065	0.786686
-0.119841	0.795409
-0.146616	0.803914
-0.173392	0.812599
-0.200167	0.820295
-0.226943	0.827308
-0.253718	0.834247
-0.280494	0.840573
-0.307269	0.847232
-0.334045	0.853921
-0.360820	0.860403
-0.387596	0.86688
-0.414371	0.873219
-0.441147	0.879241
-0.467922	0.885561
-0.494698	0.89149
-0.521473	0.896984
-0.548249	0.90254
-0.575024	0.907909
-0.601800	0.912964
-0.628575	0.917479
-0.655351	0.922015
-0.682126	0.926256
-0.708902	0.930502
-0.735677	0.934271
-0.762453	0.938012
-0.789228	0.9416
-0.816004	0.945101
-0.842779	0.948071
-0.869555	0.951286
-0.896330	0.954214
-0.923106	0.957021
-0.949881	0.959618
-0.976657	0.962156
-1.003432	0.964403
-1.030208	0.966514
-1.056983	0.968527
-1.083759	0.970544
-1.110534	0.972302
-1.137310	0.973929
-1.164085	0.97539
-1.190861	0.976906
-1.217636	0.978126
-1.244412	0.979385
-1.271187	0.980472
-1.297963	0.981513
-1.324738	0.982468
-1.351514	0.983434
-1.378289	0.984391
-1.405065	0.985213
-1.431840	0.986045
-1.458616	0.98684
-1.485391	0.987508
-1.512167	0.98808
-1.538942	0.988655
-1.565718	0.989292
-1.592493	0.989787
-1.619269	0.990263
-1.646044	0.990681
-1.672820	0.991168
-1.699595	0.991575
-1.726371	0.991922
-1.753146	0.992314
-1.779922	0.99261
-1.806697	0.992968
-1.833473	0.993261
-1.860248	0.993584
-1.887024	0.993847
-1.913799	0.994085
-1.940575	0.994385
-1.967350	0.994629
-1.994126	0.994836
-2.020901	0.995048
-2.047677	0.995301
-2.074452	0.995495
-2.101228	0.9957
-2.128003	0.995911
-2.154779	0.996045
-2.181554	0.996206
-2.208330	0.996379
-2.235105	0.996564
-2.261881	0.996695
-2.288656	0.996874
-2.315432	0.997
-2.342207	0.997135
-2.368983	0.997245
-2.395758	0.997371
-2.422534	0.997477
-2.449309	0.997645
-2.476085	0.997753
-2.502860	0.997881
-2.529636	0.997981
-2.556411	0.998073
-2.583187	0.998185
-2.609962	0.998303
-2.636738	0.998392
-2.663513	0.998503
-2.690289	0.998573
-2.717064	0.998649
-2.743840	0.998718
-2.770615	0.998784
-2.797391	0.998855
-2.824166	0.998916
-2.850942	0.998969
-2.877717	0.99902
-2.904493	0.999058
-2.931268	0.999111
-2.958044	0.999186
-2.984819	0.999226
-3.011595	0.999264
-3.038370	0.999326
-3.065146	0.999349
-3.091921	0.999385
-3.118697	0.999416
-3.145472	0.999439
-3.172248	0.999482
-3.199023	0.999526
-3.225799	0.99954
-3.252574	0.999574
-3.279350	0.999599
-3.306125	0.999633
-3.332901	0.999673
-3.359676	0.999684
-3.386452	0.999705
-3.413227	0.999736
-3.440003	0.999747
-3.466778	0.999766
-3.493554	0.999785
-3.520329	0.999802
-3.547105	0.999825
-3.573880	0.999848
-3.600656	0.999857
-3.627431	0.999878
-3.654207	0.999884
-3.680982	0.999888
-3.707758	0.999901
-3.734533	0.999911
-3.761309	0.99992
-3.788084	0.999928
-3.841635	0.999935
-3.868411	0.999937
-3.921962	0.999941
-3.948737	0.999943
-4.002288	0.999952
-4.029064	0.999958
-4.082615	0.999968
-4.162941	0.99997
-4.216492	0.999971
-4.296819	0.999977
-4.377145	0.999979
-4.537798	0.999981
-4.564574	0.999983
-4.671676	0.999985
-4.725227	0.99999
-4.805553	0.999992
-5.019757	0.999994
-5.233961	1
&
37.365857	9.61789e-27
37.339082	1.01238e-26
37.312306	1.06563e-26
37.285531	1.12168e-26
37.258755	1.18067e-26
37.231980	1.24277e-26
37.205204	1.30814e-26
37.178429	1.37694e-26
37.151653	1.44936e-26
37.124878	1.52559e-26
37.098102	1.60583e-26
37.071327	1.69029e-26
37.044551	1.77919e-26
37.017776	1.87276e-26
36.991000	1.97126e-26
36.964225	2.07493e-26
36.937449	2.18406e-26
36.910674	2.29892e-26
36.883898	2.41982e-26
36.857123	2.54708e-26
36.830347	2.68104e-26
36.803572	2.82203e-26
36.776796	2.97044e-26
36.750021	3.12665e-26
36.723245	3.29108e-26
36.696470	3.46415e-26
36.669694	3.64633e-26
36.642919	3.83808e-26
36.616143	4.03991e-26
36.589368	4.25235e-26
36.562592	4.47597e-26
36.535817	4.71134e-26
36.509041	4.95909e-26
36.482266	5.21986e-26
36.455490	5.49434e-26
36.428715	5.78325e-26
36.401939	6.08736e-26
36.375164	6.40745e-26
36.348388	6.74437e-26
36.321613	7.099e-26
36.294837	7.47228e-26
36.268062	7.86518e-26
36.241286	8.27873e-26
36.214511	8.71403e-26
36.187735	9.17221e-26
36.160960	9.65448e-26
36.134184	1.01621e-25
36.107409	1.06964e-25
36.080633	1.12588e-25
36.053858	1.18508e-25
36.027082	1.24738e-25
36.000307	1.31297e-25
35.973531	1.382e-25
35.946756	1.45466e-25
35.919980	1.53113e-25
35.893205	1.61163e-25
35.866429	1.69636e-25
35.839654	1.78555e-25
35.812878	1.87942e-25
35.786103	1.97823e-25
35.759327	2.08223e-25
35.732552	2.19169e-25
35.705776	2.30691e-25
35.679001	2.42819e-25
35.652225	2.55584e-25
35.625450	2.6902e-25
35.598674	2.83162e-25
35.571899	2.98048e-25
35.545123	3.13715e-25
35.518348	3.30207e-25
35.491572	3.47565e-25
35.464797	3.65835e-25
35.438021	3.85066e-25
35.411246	4.05307e-25
35.384470	4.26613e-25
35.357695	4.49037e-25
35.330919	4.72641e-25
35.304144	4.97485e-25
35.277368	5.23634e-25
35.250593	5.51158e-25
35.223817	5.80128e-25
35.197042	6.10621e-25
35.170266	6.42716e-25
35.143491	6.76498e-25
35.116715	7.12055e-25
35.089940	7.49481e-25
35.063164	7.88873e-25
35.036389	8.30336e-25
35.009613	8.73977e-25
34.982838	9.19911e-25
34.956062	9.6826e-25
34.929287	1.01915e-24
34.902511	1.07271e-24
34.875736	1.12909e-24
34.848960	1.18843e-24
34.822185	1.25089e-24
34.795409	1.31663e-24
34.768634	1.38582e-24
34.741858	1.45865e-24
34.715083	1.53531e-24
34.688307	1.61599e-24
34.661532	1.70091e-24
34.634756	1.7903e-24
34.607981	1.88438e-24
34.581205	1.98341e-24
34.554430	2.08763e-24
34.527654	2.19734e-24
34.500879	2.3128e-24
34.474103	2.43434e-24
34.447328	2.56226e-24
34.420552	2.6969e-24
34.393777	2.83861e-24
34.367001	2.98777e-24
34.340226	3.14476e-24
34.313450	3.31e-24
34.286675	3.48393e-24
34.259899	3.66699e-24
34.233124	3.85966e-24
34.206348	4.06246e-24
34.179573	4.27591e-24
34.152797	4.50058e-24
34.126022	4.73704e-24
34.099246	4.98593e-24
34.072471	5.24789e-24
34.045695	5.52362e-24
34.018920	5.81382e-24
33.992144	6.11928e-24
33.965369	6.44077e-24
33.938593	6.77915e-24
33.911818	7.13531e-24
33.885042	7.51017e-24
33.858267	7.90473e-24
33.831491	8.32001e-24
33.804716	8.7571e-24
33.777940	9.21714e-24
33.751165	9.70135e-24
33.724389	1.0211e-23
33.697614	1.07474e-23
33.670838	1.1312e-23
33.644063	1.19062e-23
33.617287	1.25317e-23
33.590512	1.319e-23
33.563736	1.38828e-23
33.536961	1.46121e-23
33.510185	1.53796e-23
33.483410	1.61875e-23
33.456634	1.70378e-23
33.429859	1.79327e-23
33.403083	1.88747e-23
33.376308	1.98661e-23
33.349532	2.09096e-23
33.322757	2.20078e-23
33.295981	2.31638e-23
33.269206	2.43804e-23
33.242430	2.56609e-23
33.215655	2.70087e-23
33.188879	2.84273e-23
33.162104	2.99203e-23
33.135328	3.14917e-23
33.108553	3.31457e-23
33.081777	3.48865e-23
33.055002	3.67187e-23
33.028226	3.86471e-23
33.001451	4.06767e-23
32.974675	4.2813e-23
32.947900	4.50614e-23
32.921124	4.74278e-23
32.894349	4.99185e-23
32.867573	5.25399e-23
32.840798	5.5299e-23
32.814022	5.8203e-23
32.787247	6.12594e-23
32.760471	6.44763e-23
32.733696	6.7862e-23
32.706920	7.14256e-23
32.680145	7.51762e-23
32.653369	7.91236e-23
32.626594	8.32784e-23
32.599818	8.76512e-23
32.573043	9.22536e-23
32.546267	9.70976e-23
32.519492	1.02196e-22
32.492716	1.07562e-22
32.465941	1.13209e-22
32.439165	1.19154e-22
32.412390	1.2541e-22
32.385614	1.31994e-22
32.358839	1.38924e-22
32.332063	1.46218e-22
32.305288	1.53895e-22
32.278512	1.61975e-22
32.251737	1.70478e-22
32.224961	1.79428e-22
32.198186	1.88848e-22
32.171410	1.98763e-22
32.144635	2.09197e-22
32.117859	2.2018e-22
32.091084	2.31738e-22
32.064308	2.43904e-22
32.037533	2.56708e-22
32.010757	2.70184e-22
31.983982	2.84367e-22
31.957207	2.99294e-22
31.930431	3.15005e-22
31.903656	3.3154e-22
31.876880	3.48944e-22
31.850105	3.6726e-22
31.823329	3.86538e-22
31.796554	4.06827e-22
31.769778	4.28181e-22
31.743003	4.50656e-22
31.716227	4.7431e-22
31.689452	4.99205e-22
31.662676	5.25406e-22
31.635901	5.52983e-22
31.609125	5.82006e-22
31.582350	6.12552e-22
31.555574	6.44702e-22
31.528799	6.78538e-22
31.502023	7.14149e-22
31.475248	7.51629e-22
31.448472	7.91075e-22
31.421697	8.32591e-22
31.394921	8.76286e-22
31.368146	9.22272e-22
31.341370	9.70672e-22
31.314595	1.02161e-21
31.287819	1.07522e-21
31.261044	1.13165e-21
31.234268	1.19103e-21
31.207493	1.25353e-21
31.180717	1.31931e-21
31.153942	1.38854e-21
31.127166	1.4614e-21
31.100391	1.53808e-21
31.073615	1.61879e-21
31.046840	1.70373e-21
31.020064	1.79312e-21
30.993289	1.8872e-21
30.966513	1.98622e-21
30.939738	2.09044e-21
30.912962	2.20012e-21
30.886187	2.31555e-21
30.859411	2.43704e-21
30.832636	2.5649e-21
30.805860	2.69946e-21
30.779085	2.84109e-21
30.752309	2.99014e-21
30.725534	3.14701e-21
30.698758	3.31211e-21
30.671983	3.48587e-21
30.645207	3.66874e-21
30.618432	3.8612e-21
30.591656	4.06375e-21
30.564881	4.27693e-21
30.538105	4.50128e-21
30.511330	4.73741e-21
30.484554	4.98591e-21
30.457779	5.24745e-21
30.431003	5.5227e-21
30.404228	5.81239e-21
30.377452	6.11726e-21
30.350677	6.43813e-21
30.323901	6.77582e-21
30.297126	7.13121e-21
30.270350	7.50525e-21
30.243575	7.89889e-21
30.216799	8.31318e-21
30.190024	8.74918e-21
30.163248	9.20805e-21
30.136473	9.69098e-21
30.109697	1.01992e-20
30.082922	1.07341e-20
30.056146	1.12971e-20
30.029371	1.18895e-20
30.002595	1.2513e-20
29.975820	1.31692e-20
29.949044	1.38598e-20
29.922269	1.45867e-20
29.895493	1.53516e-20
29.868718	1.61566e-20
29.841942	1.70038e-20
29.815167	1.78954e-20
29.788391	1.88338e-20
29.761616	1.98214e-20
29.734840	2.08607e-20
29.708065	2.19545e-20
29.681289	2.31056e-20
29.654514	2.43171e-20
29.627738	2.55921e-20
29.600963	2.69339e-20
29.574187	2.83461e-20
29.547412	2.98322e-20
29.520636	3.13963e-20
29.493861	3.30423e-20
29.467085	3.47746e-20
29.440310	3.65977e-20
29.413534	3.85163e-20
29.386759	4.05355e-20
29.359983	4.26606e-20
29.333208	4.48969e-20
29.306432	4.72505e-20
29.279657	4.97274e-20
29.252881	5.23342e-20
29.226106	5.50775e-20
29.199330	5.79646e-20
29.172555	6.10029e-20
29.145779	6.42005e-20
29.119004	6.75657e-20
29.092228	7.11071e-20
29.065453	7.48342e-20
29.038677	7.87565e-20
29.011902	8.28843e-20
28.985126	8.72284e-20
28.958351	9.18002e-20
28.931575	9.66114e-20
28.904800	1.01675e-19
28.878024	1.07003e-19
28.851249	1.12611e-19
28.824473	1.18513e-19
28.797698	1.24724e-19
28.770922	1.3126e-19
28.744147	1.38138e-19
28.717371	1.45377e-19
28.690596	1.52995e-19
28.663820	1.61012e-19
28.637045	1.6945e-19
28.610269	1.78329e-19
28.583494	1.87673e-19
28.556718	1.97507e-19
28.529943	2.07855e-19
28.503167	2.18746e-19
28.476392	2.30208e-19
28.449616	2.42269e-19
28.422841	2.54963e-19
28.396065	2.68321e-19
28.369290	2.82379e-19
28.342514	2.97173e-19
28.315739	3.12741e-19
28.288963	3.29126e-19
28.262188	3.46368e-19
28.235412	3.64513e-19
28.208637	3.83609e-19
28.181861	4.03704e-19
28.155086	4.24852e-19
28.128310	4.47108e-19
28.101535	4.70528e-19
28.074759	4.95175e-19
28.047984	5.21113e-19
28.021208	5.48409e-19
27.994433	5.77134e-19
27.967657	6.07363e-19
27.940882	6.39175e-19
27.914106	6.72653e-19
27.887331	7.07883e-19
27.860555	7.44958e-19
27.833780	7.83974e-19
27.807004	8.25032e-19
27.780229	8.6824e-19
27.753453	9.1371e-19
27.726678	9.61561e-19
27.699902	1.01192e-18
27.673127	1.06491e-18
27.646351	1.12067e-18
27.619576	1.17936e-18
27.592800	1.24112e-18
27.566025	1.3061e-18
27.539249	1.3745e-18
27.512474	1.44647e-18
27.485698	1.5222e-18
27.458923	1.60191e-18
27.432147	1.68578e-18
27.405372	1.77404e-18
27.378596	1.86693e-18
27.351821	1.96467e-18
27.325045	2.06753e-18
27.298270	2.17578e-18
27.271494	2.28968e-18
27.244719	2.40955e-18
27.217943	2.53569e-18
27.191168	2.66844e-18
27.164392	2.80813e-18
27.137617	2.95512e-18
27.110841	3.10982e-18
27.084066	3.2726e-18
27.057290	3.4439e-18
27.030515	3.62417e-18
27.003739	3.81387e-18
26.976964	4.01349e-18
26.950188	4.22356e-18
26.923413	4.44462e-18
26.896637	4.67724e-18
26.869862	4.92204e-18
26.843086	5.17964e-18
26.816311	5.45071e-18
26.789535	5.73597e-18
26.762760	6.03615e-18
26.735984	6.35204e-18
26.709209	6.68444e-18
26.682433	7.03424e-18
26.655658	7.40233e-18
26.628882	7.78968e-18
26.602107	8.19729e-18
26.575331	8.62622e-18
26.548556	9.07758e-18
26.521780	9.55255e-18
26.495005	1.00524e-17
26.468229	1.05783e-17
26.441454	1.11318e-17
26.414678	1.17142e-17
26.387903	1.2327e-17
26.361127	1.29719e-17
26.334352	1.36506e-17
26.307576	1.43647e-17
26.280801	1.51162e-17
26.254025	1.59069e-17
26.227250	1.6739e-17
26.200474	1.76146e-17
26.173699	1.8536e-17
26.146923	1.95056e-17
26.120148	2.05259e-17
26.093372	2.15995e-17
26.066597	2.27292e-17
26.039821	2.39181e-17
26.013046	2.5169e-17
25.986270	2.64854e-17
25.959495	2.78705e-17
25.932719	2.93281e-17
25.905944	3.08619e-17
25.879168	3.24759e-17
25.852393	3.41742e-17
25.825617	3.59613e-17
25.798842	3.78418e-17
25.772066	3.98206e-17
25.745291	4.19028e-17
25.718515	4.40938e-17
25.691740	4.63994e-17
25.664964	4.88255e-17
25.638189	5.13783e-17
25.611413	5.40646e-17
25.584638	5.68913e-17
25.557862	5.98656e-17
25.531087	6.29954e-17
25.504311	6.62888e-17
25.477536	6.97542e-17
25.450760	7.34007e-17
25.423985	7.72378e-17
25.397209	8.12753e-17
25.370434	8.55238e-17
25.343658	8.99943e-17
25.316883	9.46983e-17
25.290107	9.96481e-17
25.263332	1.04857e-16
25.236556	1.10337e-16
25.209781	1.16104e-16
25.183005	1.22172e-16
25.156230	1.28557e-16
25.129454	1.35276e-16
25.102679	1.42345e-16
25.075903	1.49784e-16
25.049128	1.57611e-16
25.022352	1.65847e-16
24.995577	1.74514e-16
24.968801	1.83633e-16
24.942026	1.93228e-16
24.915250	2.03324e-16
24.888475	2.13948e-16
24.861699	2.25126e-16
24.834924	2.36889e-16
24.808148	2.49265e-16
24.781373	2.62288e-16
24.754597	2.7599e-16
24.727822	2.90409e-16
24.701046	3.0558e-16
24.674271	3.21543e-16
24.647495	3.3834e-16
24.620720	3.56013e-16
24.593944	3.74609e-16
24.567169	3.94177e-16
24.540393	4.14765e-16
24.513618	4.36429e-16
24.486842	4.59223e-16
24.460067	4.83207e-16
24.433291	5.08444e-16
24.406516	5.34997e-16
24.379740	5.62937e-16
24.352965	5.92335e-16
24.326189	6.23267e-16
24.299414	6.55813e-16
24.272638	6.90059e-16
24.245863	7.26091e-16
24.219087	7.64004e-16
24.192312	8.03895e-16
24.165536	8.45869e-16
24.138761	8.90032e-16
24.111985	9.365e-16
24.085210	9.85393e-16
24.058434	1.03684e-15
24.031659	1.09096e-15
24.004883	1.14792e-15
23.978108	1.20784e-15
23.951332	1.27089e-15
23.924557	1.33723e-15
23.897781	1.40703e-15
23.871006	1.48047e-15
23.844230	1.55774e-15
23.817455	1.63904e-15
23.790679	1.72459e-15
23.763904	1.81459e-15
23.737128	1.90929e-15
23.710353	2.00893e-15
23.683577	2.11377e-15
23.656802	2.22408e-15
23.630026	2.34013e-15
23.603251	2.46224e-15
23.576475	2.59072e-15
23.549700	2.7259e-15
23.522924	2.86812e-15
23.496149	3.01776e-15
23.469373	3.17521e-15
23.442598	3.34086e-15
23.415822	3.51515e-15
23.389047	3.69853e-15
23.362271	3.89147e-15
23.335496	4.09446e-15
23.308720	4.30804e-15
23.281945	4.53276e-15
23.255169	4.76918e-15
23.228394	5.01793e-15
23.201618	5.27965e-15
23.174843	5.55501e-15
23.148067	5.84472e-15
23.121292	6.14953e-15
23.094516	6.47023e-15
23.067741	6.80764e-15
23.040965	7.16263e-15
23.014190	7.53612e-15
22.987414	7.92908e-15
22.960639	8.34251e-15
22.933863	8.77748e-15
22.907088	9.23512e-15
22.880312	9.7166e-15
22.853537	1.02232e-14
22.826761	1.07561e-14
22.799986	1.13169e-14
22.773210	1.19068e-14
22.746435	1.25275e-14
22.719659	1.31805e-14
22.692884	1.38675e-14
22.666108	1.45903e-14
22.639333	1.53507e-14
22.612557	1.61508e-14
22.585782	1.69925e-14
22.559006	1.78781e-14
22.532231	1.88097e-14
22.505455	1.97899e-14
22.478680	2.08212e-14
22.451904	2.19061e-14
22.425129	2.30476e-14
22.398353	2.42484e-14
22.371578	2.55118e-14
22.344802	2.6841e-14
22.318027	2.82393e-14
22.291251	2.97105e-14
22.264476	3.12583e-14
22.237700	3.28866e-14
22.210925	3.45997e-14
22.184149	3.64019e-14
22.157374	3.8298e-14
22.130598	4.02927e-14
22.103823	4.23913e-14
22.077047	4.45991e-14
22.050272	4.69217e-14
22.023496	4.93653e-14
21.996721	5.1936e-14
21.969945	5.46404e-14
21.943170	5.74856e-14
21.916394	6.04789e-14
21.889619	6.36278e-14
21.862843	6.69406e-14
21.836068	7.04258e-14
21.809292	7.40922e-14
21.782517	7.79494e-14
21.755741	8.20072e-14
21.728966	8.62761e-14
21.702190	9.0767e-14
21.675415	9.54915e-14
21.648639	1.00462e-13
21.621864	1.0569e-13
21.595088	1.11191e-13
21.568313	1.16978e-13
21.541537	1.23065e-13
21.514762	1.29469e-13
21.487986	1.36206e-13
21.461211	1.43294e-13
21.434436	1.5075e-13
21.407660	1.58593e-13
21.380885	1.66844e-13
21.354109	1.75525e-13
21.327334	1.84656e-13
21.300558	1.94262e-13
21.273783	2.04367e-13
21.247007	2.14998e-13
21.220232	2.26181e-13
21.193456	2.37945e-13
21.166681	2.5032e-13
21.139905	2.63339e-13
21.113130	2.77034e-13
21.086354	2.91441e-13
21.059579	3.06596e-13
21.032803	3.22538e-13
21.006028	3.39309e-13
20.979252	3.56951e-13
20.952477	3.7551e-13
20.925701	3.95032e-13
20.898926	4.15569e-13
20.872150	4.37172e-13
20.845375	4.59898e-13
20.818599	4.83803e-13
20.791824	5.0895e-13
20.765048	5.35403e-13
20.738273	5.63229e-13
20.711497	5.925e-13
20.684722	6.23292e-13
20.657946	6.55681e-13
20.631171	6.89752e-13
20.604395	7.25593e-13
20.577620	7.63293e-13
20.550844	8.02951e-13
20.524069	8.44666e-13
20.497293	8.88548e-13
20.470518	9.34706e-13
20.443742	9.8326e-13
20.416967	1.03433e-12
20.390191	1.08806e-12
20.363416	1.14457e-12
20.336640	1.20401e-12
20.309865	1.26654e-12
20.283089	1.33231e-12
20.256314	1.4015e-12
20.229538	1.47427e-12
20.202763	1.55082e-12
20.175987	1.63134e-12
20.149212	1.71603e-12
20.122436	1.80512e-12
20.095661	1.89883e-12
20.068885	1.99739e-12
20.042110	2.10107e-12
20.015334	2.21012e-12
19.988559	2.32483e-12
19.961783	2.44549e-12
19.935008	2.5724e-12
19.908232	2.70589e-12
19.881457	2.84629e-12
19.854681	2.99398e-12
19.827906	3.14932e-12
19.801130	3.31271e-12
19.774355	3.48457e-12
19.747579	3.66534e-12
19.720804	3.85547e-12
19.694028	4.05546e-12
19.667253	4.2658e-12
19.640477	4.48704e-12
19.613702	4.71975e-12
19.586926	4.96451e-12
19.560151	5.22195e-12
19.533375	5.49272e-12
19.506600	5.77751e-12
19.479824	6.07706e-12
19.453049	6.39212e-12
19.426273	6.72349e-12
19.399498	7.07202e-12
19.372722	7.43859e-12
19.345947	7.82415e-12
19.319171	8.22966e-12
19.292396	8.65617e-12
19.265620	9.10475e-12
19.238845	9.57655e-12
19.212069	1.00728e-11
19.185294	1.05947e-11
19.158518	1.11436e-11
19.131743	1.17209e-11
19.104967	1.23281e-11
19.078192	1.29666e-11
19.051416	1.36383e-11
19.024641	1.43447e-11
18.997865	1.50876e-11
18.971090	1.58689e-11
18.944314	1.66907e-11
18.917539	1.75549e-11
18.890763	1.84638e-11
18.863988	1.94198e-11
18.837212	2.04251e-11
18.810437	2.14825e-11
18.783661	2.25945e-11
18.756886	2.3764e-11
18.730110	2.49939e-11
18.703335	2.62874e-11
18.676559	2.76478e-11
18.649784	2.90785e-11
18.623008	3.05831e-11
18.596233	3.21654e-11
18.569457	3.38295e-11
18.542682	3.55795e-11
18.515906	3.742e-11
18.489131	3.93555e-11
18.462355	4.1391e-11
18.435580	4.35317e-11
18.408804	4.57828e-11
18.382029	4.81503e-11
18.355253	5.06399e-11
18.328478	5.32581e-11
18.301702	5.60115e-11
18.274927	5.8907e-11
18.248151	6.19519e-11
18.221376	6.51541e-11
18.194600	6.85214e-11
18.167825	7.20626e-11
18.141049	7.57865e-11
18.114274	7.97025e-11
18.087498	8.38205e-11
18.060723	8.8151e-11
18.033947	9.27048e-11
18.007172	9.74936e-11
17.980396	1.02529e-10
17.953621	1.07825e-10
17.926845	1.13393e-10
17.900070	1.19249e-10
17.873294	1.25406e-10
17.846519	1.31881e-10
17.819743	1.3869e-10
17.792968	1.45849e-10
17.766192	1.53378e-10
17.739417	1.61294e-10
17.712641	1.69618e-10
17.685866	1.78372e-10
17.659090	1.87576e-10
17.632315	1.97254e-10
17.605539	2.07431e-10
17.578764	2.18132e-10
17.551988	2.29384e-10
17.525213	2.41216e-10
17.498437	2.53656e-10
17.471662	2.66737e-10
17.444886	2.80492e-10
17.418111	2.94954e-10
17.391335	3.10161e-10
17.364560	3.2615e-10
17.337784	3.42963e-10
17.311009	3.6064e-10
17.284233	3.79226e-10
17.257458	3.98769e-10
17.230682	4.19317e-10
17.203907	4.40922e-10
17.177131	4.63637e-10
17.150356	4.87521e-10
17.123580	5.12633e-10
17.096805	5.39035e-10
17.070029	5.66795e-10
17.043254	5.95981e-10
17.016478	6.26668e-10
16.989703	6.58931e-10
16.962927	6.92852e-10
16.936152	7.28516e-10
16.909376	7.66011e-10
16.882601	8.05433e-10
16.855825	8.46879e-10
16.829050	8.90453e-10
16.802274	9.36265e-10
16.775499	9.84428e-10
16.748723	1.03506e-09
16.721948	1.0883e-09
16.695172	1.14427e-09
16.668397	1.2031e-09
16.641621	1.26496e-09
16.614846	1.32999e-09
16.588070	1.39836e-09
16.561295	1.47023e-09
16.534519	1.54579e-09
16.507744	1.62522e-09
16.480968	1.70873e-09
16.454193	1.79652e-09
16.427417	1.8888e-09
16.400642	1.98582e-09
16.373866	2.08781e-09
16.347091	2.19502e-09
16.320315	2.30772e-09
16.293540	2.4262e-09
16.266764	2.55075e-09
16.239989	2.68167e-09
16.213213	2.8193e-09
16.186438	2.96397e-09
16.159662	3.11605e-09
16.132887	3.27591e-09
16.106111	3.44395e-09
16.079336	3.62059e-09
16.052560	3.80627e-09
16.025785	4.00144e-09
15.999009	4.2066e-09
15.972234	4.42224e-09
15.945458	4.64891e-09
15.918683	4.88717e-09
15.891907	5.13761e-09
15.865132	5.40085e-09
15.838356	5.67753e-09
15.811581	5.96835e-09
15.784805	6.27403e-09
15.758030	6.59532e-09
15.731254	6.93302e-09
15.704479	7.28795e-09
15.677703	7.66101e-09
15.650928	8.05311e-09
15.624152	8.46521e-09
15.597377	8.89835e-09
15.570601	9.35358e-09
15.543826	9.83203e-09
15.517050	1.03349e-08
15.490275	1.08634e-08
15.463499	1.14188e-08
15.436724	1.20025e-08
15.409948	1.2616e-08
15.383173	1.32608e-08
15.356397	1.39384e-08
15.329622	1.46505e-08
15.302846	1.53989e-08
15.276071	1.61853e-08
15.249295	1.70118e-08
15.222520	1.78804e-08
15.195744	1.87932e-08
15.168969	1.97524e-08
15.142193	2.07604e-08
15.115418	2.18197e-08
15.088642	2.29329e-08
15.061867	2.41026e-08
15.035091	2.53318e-08
15.008316	2.66235e-08
14.981540	2.79807e-08
14.954765	2.9407e-08
14.927989	3.09056e-08
14.901214	3.24804e-08
14.874438	3.41351e-08
14.847663	3.58737e-08
14.820887	3.77007e-08
14.794112	3.96202e-08
14.767336	4.16372e-08
14.740561	4.37564e-08
14.713785	4.59831e-08
14.687010	4.83226e-08
14.660234	5.07807e-08
14.633459	5.33634e-08
14.606683	5.60768e-08
14.579908	5.89277e-08
14.553132	6.19229e-08
14.526357	6.50697e-08
14.499581	6.83757e-08
14.472806	7.1849e-08
14.446030	7.54979e-08
14.419255	7.93314e-08
14.392479	8.33587e-08
14.365704	8.75895e-08
14.338928	9.20341e-08
14.312153	9.67032e-08
14.285377	1.01608e-07
14.258602	1.06761e-07
14.231826	1.12173e-07
14.205051	1.17859e-07
14.178275	1.23831e-07
14.151500	1.30105e-07
14.124724	1.36695e-07
14.097949	1.43617e-07
14.071173	1.50888e-07
14.044398	1.58526e-07
14.017622	1.66547e-07
13.990847	1.74973e-07
13.964071	1.83823e-07
13.937296	1.93118e-07
13.910520	2.02881e-07
13.883745	2.13134e-07
13.856969	2.23903e-07
13.830194	2.35213e-07
13.803418	2.47091e-07
13.776643	2.59565e-07
13.749867	2.72666e-07
13.723092	2.86425e-07
13.696316	3.00873e-07
13.669541	3.16046e-07
13.642765	3.3198e-07
13.615990	3.48712e-07
13.589214	3.66283e-07
13.562439	3.84733e-07
13.535663	4.04107e-07
13.508888	4.24451e-07
13.482112	4.45812e-07
13.455337	4.68241e-07
13.428561	4.91791e-07
13.401786	5.16518e-07
13.375010	5.42481e-07
13.348235	5.69739e-07
13.321459	5.98357e-07
13.294684	6.28404e-07
13.267908	6.59948e-07
13.241133	6.93065e-07
13.214357	7.27831e-07
13.187582	7.64329e-07
13.160806	8.02644e-07
13.134031	8.42865e-07
13.107255	8.85086e-07
13.080480	9.29407e-07
13.053704	9.75929e-07
13.026929	1.02476e-06
13.000153	1.07602e-06
12.973378	1.12982e-06
12.946602	1.18629e-06
12.919827	1.24555e-06
12.893051	1.30776e-06
12.866276	1.37304e-06
12.839500	1.44155e-06
12.812725	1.51345e-06
12.785949	1.58891e-06
12.759174	1.6681e-06
12.732398	1.75119e-06
12.705623	1.83839e-06
12.678847	1.92989e-06
12.652072	2.02589e-06
12.625296	2.12663e-06
12.598521	2.23233e-06
12.571745	2.34323e-06
12.544970	2.45958e-06
12.518194	2.58165e-06
12.491419	2.70972e-06
12.464643	2.84407e-06
12.437868	2.98501e-06
12.411092	3.13286e-06
12.384317	3.28795e-06
12.357541	3.45064e-06
12.330766	3.62127e-06
12.303990	3.80025e-06
12.277215	3.98798e-06
12.250439	4.18486e-06
12.223664	4.39134e-06
12.196888	4.60789e-06
12.170113	4.83497e-06
12.143337	5.07311e-06
12.116562	5.32282e-06
12.089786	5.58466e-06
12.063011	5.8592e-06
12.036235	6.14706e-06
12.009460	6.44885e-06
11.982684	6.76526e-06
11.955909	7.09696e-06
11.929133	7.44468e-06
11.902358	7.80919e-06
11.875582	8.19126e-06
11.848807	8.59174e-06
11.822031	9.01148e-06
11.795256	9.4514e-06
11.768480	9.91244e-06
11.741705	1.03956e-05
11.714929	1.09019e-05
11.688154	1.14324e-05
11.661378	1.19882e-05
11.634603	1.25706e-05
11.607827	1.31808e-05
11.581052	1.382e-05
11.554276	1.44896e-05
11.527501	1.5191e-05
11.500725	1.59257e-05
11.473950	1.66952e-05
11.447174	1.7501e-05
11.420399	1.83449e-05
11.393623	1.92286e-05
11.366848	2.01539e-05
11.340072	2.11226e-05
11.313297	2.21369e-05
11.286521	2.31986e-05
11.259746	2.431e-05
11.232970	2.54733e-05
11.206195	2.66908e-05
11.179419	2.79649e-05
11.152644	2.92982e-05
11.125868	3.06933e-05
11.099093	3.21528e-05
11.072317	3.36797e-05
11.045542	3.52769e-05
11.018766	3.69475e-05
10.991991	3.86946e-05
10.965216	4.05216e-05
10.938440	4.24319e-05
10.911665	4.44292e-05
10.884889	4.65171e-05
10.858114	4.86994e-05
10.831338	5.09802e-05
10.804563	5.33637e-05
10.777787	5.58541e-05
10.751012	5.84558e-05
10.724236	6.11734e-05
10.697461	6.40118e-05
10.670685	6.69759e-05
10.643910	7.00706e-05
10.617134	7.33013e-05
10.590359	7.66733e-05
10.563583	8.01923e-05
10.536808	8.3864e-05
10.510032	8.76943e-05
10.483257	9.16892e-05
10.456481	9.5855e-05
10.429706	0.000100198
10.402930	0.000104725
10.376155	0.000109442
10.349379	0.000114357
10.322604	0.000119476
10.295828	0.000124806
10.269053	0.000130354
10.242277	0.000136129
10.215502	0.000142136
10.188726	0.000148383
10.161951	0.000154879
10.135175	0.000161629
10.108400	0.000168642
10.081624	0.000175924
10.054849	0.000183483
10.028073	0.000191326
10.001298	0.000199459
9.974522	0.000207888
9.947747	0.000216619
9.920971	0.000225657
9.894196	0.000235008
9.867420	0.000244675
9.840645	0.000254662
9.813869	0.000264969
9.787094	0.000275598
9.760318	0.000286547
9.733543	0.000297815
9.706767	0.000309396
9.679992	0.000321282
9.653216	0.000333464
9.626441	0.000345928
9.599665	0.000358656
9.572890	0.000371624
9.546114	0.000384804
9.519339	0.00039816
9.492563	0.000411646
9.465788	0.000425207
9.439012	0.000438772
9.412237	0.000452256
9.385461	0.000465547
9.358686	0.000478504
9.331910	0.000490939
9.305135	0.000502597
9.278359	0.000513098
9.251584	0.000521805
&
```
