## Supplementary material for "All-at-once RNA folding with 3D motif prediction framed by evolutionary information": RF00934_mir-463.cacofold.helixcov

```
# RMs = 2 L = 66

# RM_HELIX NESTED 20-25 37-42, nbp = 6 nbp_cov = 0
# pvals: 0.989613,0.989613,0.989613,0.989613,0.989613,0.989613
# aggregated NONE
NESTED  :::::::::::::::::::<<<<<<___________>>>>>>::::::::::::::::::::::::
        ::::::::::::::::::::::::::::::::::::::::::::::::::::::::::::::::::

# RM_HELIX NESTED 1-19 46-64, nbp = 18 nbp_cov = 0
# pvals: 0.989613,0.989613,0.989613,0.989613,0.989613,0.989613,0.989613,0.989613,0.989613,0.989613,0.989613,0.989613,0.989613,0.989613,0.989613,0.989613,0.989613,0.989613
# aggregated NONE
NESTED  <<<<<<<<<<<<<<-<<<<__________________________>>>>->>>>>>>>>>>>>>::
        ::::::::::::::::::::::::::::::::::::::::::::::::::::::::::::::::::
```
