## Supplementary material for "All-at-once RNA folding with 3D motif prediction framed by evolutionary information": RF00934_mir-463.surv

```
0.000000	0.0416667
-0.000232	1
&
1.274350	0.000471476
1.093007	0.00235738
0.890939	0.00282885
0.880577	0.00565771
-0.000232	0.988685
-0.072769	0.99057
-0.093494	0.991985
-0.368099	0.994814
-0.409549	0.997643
-0.518355	0.999529
-0.798141	1
&
2.124071	1.554e-06
1.999722	3.7296e-05
1.377974	9.79021e-05
1.352068	9.94561e-05
1.326162	0.00010101
1.274350	0.00048174
1.222537	0.000534577
1.118913	0.000537685
1.093007	0.00206061
1.036013	0.00208702
1.010107	0.00211344
0.937570	0.00221911
0.932389	0.00222222
0.890939	0.00260295
0.880577	0.00488733
0.833945	0.00494794
0.792496	0.00500078
0.756227	0.00500699
0.688871	0.00522145
0.362454	0.00528205
0.279554	0.00528516
0.264011	0.00530536
0.232923	0.00530692
0.186292	0.00535975
0.134480	0.00543124
-0.000232	0.989613
-0.072769	0.991136
-0.083132	0.991198
-0.088313	0.9912
-0.093494	0.992342
-0.098675	0.992345
-0.109038	0.992371
-0.176394	0.992412
-0.207481	0.992519
-0.212662	0.992592
-0.264475	0.992612
-0.285200	0.992718
-0.311106	0.992758
-0.316287	0.99276
-0.331831	0.992942
-0.342193	0.992943
-0.347374	0.992949
-0.352556	0.993057
-0.368099	0.995341
-0.378462	0.995394
-0.383643	0.995397
-0.394005	0.9954
-0.409549	0.997685
-0.419911	0.997711
-0.430274	0.997817
-0.456180	0.997924
-0.476905	0.997927
-0.482086	0.99798
-0.497630	0.997981
-0.518355	0.999504
-0.539080	0.999507
-0.663429	0.999509
-0.751510	0.999529
-0.756691	0.999582
-0.798141	0.999963
-1.041659	0.999998
-1.046840	1
&
```
