## Supplementary material for "All-at-once RNA folding with 3D motif prediction framed by evolutionary information": RF00935_mir-876.cacofold.helixcov

```
# RMs = 1 L = 81

# RM_HELIX NESTED 1-33 49-81, nbp = 32 nbp_cov = 0
# pvals: 0.984384,0.984384,0.984384,0.984384,0.984384,0.984384,0.984384,0.984384,0.984384,0.984384,0.984384,0.984384,0.984384,0.984384,0.984384,0.984384,0.984384,0.984384,0.984384,0.984384,0.984384,0.984384,0.984384,0.984384,0.984384,0.984384,0.984384,0.984384,0.984384,0.997335,0.984384,0.984384
# aggregated NONE
NESTED  <<<<<<<<<<<<<<<<-<<<<<<<<<<<<<<<<_______________>>>>>>>>>>>>>>>>->>>>>>>>>>>>>>>>
        :::::::::::::::::::::::::::::::::::::::::::::::::::::::::::::::::::::::::::::::::
```
