## Supplementary material for "All-at-once RNA folding with 3D motif prediction framed by evolutionary information": RF00935_mir-876.helixcov

```
# RMs = 2 L = 81

# RM_HELIX NESTED 36-36 46-46, nbp = 1 nbp_cov = 0
# pvals: 0.984384
# aggregated NONE
NESTED  :::::::::::::::::::::::::::::::::::<_________>:::::::::::::::::::::::::::::::::::
        :::::::::::::::::::::::::::::::::::::::::::::::::::::::::::::::::::::::::::::::::

# RM_HELIX NESTED 2-33 49-80, nbp = 31 nbp_cov = 0
# pvals: 0.984384,0.984384,0.984384,0.984384,0.984384,0.984384,0.984384,0.984384,0.984384,0.984384,0.984384,0.984384,0.984384,0.984384,0.984384,0.984384,0.984384,0.984384,0.984384,0.984384,0.984384,0.984384,0.984384,0.984384,0.984384,0.984384,0.984384,0.984384,0.997335,0.984384,0.984384
# aggregated NONE
NESTED  :<<<<<<<<<<<<<<<-<<<<<<<<<<<<<<<<_______________>>>>>>>>>>>>>>>>->>>>>>>>>>>>>>>:
        :::::::::::::::::::::::::::::::::::::::::::::::::::::::::::::::::::::::::::::::::
```
