## Supplementary material for "All-at-once RNA folding with 3D motif prediction framed by evolutionary information": RF00935_mir-876.surv

```
0.000000	0.03125
-0.008928	0.96875
-0.749007	1
&
6.847690	0.000311721
5.215162	0.00124688
3.081992	0.0015586
2.146009	0.00187032
0.731152	0.00280549
0.426413	0.00311721
0.361112	0.00374065
0.230510	0.00405237
0.186976	0.00467581
0.165208	0.00498753
0.121674	0.00529925
0.099907	0.00623441
0.034606	0.00654613
0.012839	0.00685786
-0.008928	0.984414
-0.030695	0.987843
-0.052462	0.988778
-0.074229	0.99096
-0.117763	0.991272
-0.139530	0.991584
-0.183064	0.992519
-0.204831	0.993142
-0.226598	0.993454
-0.248365	0.994077
-0.487803	0.995012
-0.509570	0.995324
-0.618405	0.995636
-0.661939	0.996571
-0.749007	0.997195
-0.901377	0.99813
-1.576155	0.999065
-1.619689	1
&
7.283031	1.54321e-06
7.217730	1.38889e-05
7.174196	1.54321e-05
7.108895	9.25926e-05
7.087128	0.000125
7.065361	0.000145062
7.043594	0.000151235
7.021827	0.000166667
7.000060	0.000182099
6.978293	0.000186728
6.956525	0.000194444
6.934758	0.000197531
6.891224	0.000199074
6.869457	0.00020216
6.847690	0.000217593
6.825923	0.000219136
6.804156	0.000226852
6.760622	0.000240741
6.738855	0.00024537
6.673554	0.000248457
6.651787	0.00025
6.630020	0.000251543
6.586486	0.000265432
6.542952	0.000271605
6.499418	0.000273148
6.477651	0.000274691
6.455884	0.000276235
6.434116	0.000277778
6.303514	0.000280864
6.172912	0.000294753
6.151145	0.000296296
6.107611	0.000299383
6.085844	0.000302469
6.064077	0.000304012
6.042310	0.000308642
5.977009	0.000310185
5.911707	0.000311728
5.889940	0.000316358
5.868173	0.000319444
5.846406	0.000322531
5.802872	0.000324074
5.715804	0.00032716
5.672270	0.000328704
5.628736	0.000330247
5.411066	0.000345679
5.389298	0.000359568
5.367531	0.000362654
5.345764	0.00037963
5.323997	0.000407407
5.302230	0.000421296
5.280463	0.000424383
5.258696	0.000611111
5.236929	0.000662037
5.215162	0.000705247
5.193395	0.000737654
5.171628	0.000760802
5.149861	0.000790123
5.128094	0.000791667
5.106327	0.000808642
5.062793	0.000853395
5.041026	0.000871914
5.019259	0.000876543
4.975725	0.000919753
4.953958	0.000921296
4.932191	0.000933642
4.910424	0.000953704
4.888657	0.000964506
4.866889	0.000976852
4.823355	0.000984568
4.801588	0.000992284
4.758054	0.00099537
4.670986	0.00100154
4.627452	0.00100463
4.583918	0.00100772
4.496850	0.00100926
4.453316	0.00102469
4.431549	0.00104167
4.257412	0.00104475
4.235645	0.00107253
4.213878	0.00107562
4.192111	0.00107716
4.170344	0.00108179
4.148577	0.00108796
4.126810	0.00109105
4.105043	0.00109259
3.996208	0.00109568
3.952674	0.00109877
3.604401	0.00110031
3.539100	0.0011034
3.495566	0.00110802
3.473799	0.00114043
3.452032	0.00114352
3.343197	0.00114969
3.321430	0.00115278
3.299662	0.00115741
3.234361	0.00116821
3.081992	0.00125154
3.060225	0.00134877
3.038458	0.0013858
3.016691	0.00140741
2.994924	0.00141049
2.973157	0.00141975
2.951390	0.0014213
2.929623	0.00142747
2.907856	0.00143673
2.886089	0.00143827
2.864322	0.00144136
2.820788	0.00144753
2.668418	0.00144907
2.363680	0.00145216
2.341913	0.00145525
2.320146	0.00145833
2.298379	0.00145988
2.233077	0.00146296
2.211310	0.00146759
2.189543	0.00147377
2.167776	0.00154938
2.146009	0.00161265
2.124242	0.00164352
2.102475	0.00165895
2.080708	0.00166821
2.058941	0.00167284
2.037174	0.0016821
1.993640	0.00168673
1.971873	0.00169599
1.950106	0.00170062
1.928339	0.00170525
1.906572	0.00170679
1.863038	0.00171142
1.841271	0.00171296
1.819504	0.00171605
1.797737	0.00171914
1.775970	0.00172222
1.754203	0.00172377
1.732435	0.00172531
1.710668	0.00172685
1.688901	0.00172994
1.667134	0.00173765
1.623600	0.00174537
1.601833	0.00174846
1.558299	0.00175463
1.514765	0.00175926
1.492998	0.0017608
1.471231	0.00176543
1.449464	0.0017716
1.427697	0.00177778
1.405930	0.00178704
1.384163	0.00179321
1.340629	0.0017963
1.318862	0.00179938
1.297095	0.00180401
1.231794	0.00181173
1.210026	0.0018179
1.188259	0.00181944
1.166492	0.00182253
1.079424	0.00182407
1.014123	0.00182562
0.948822	0.00182716
0.927055	0.00185031
0.905288	0.00185957
0.883521	0.00187654
0.861754	0.00191204
0.839987	0.00199228
0.818220	0.00200309
0.796453	0.00203549
0.774686	0.00223611
0.752919	0.00225154
0.731152	0.00232253
0.709385	0.00237809
0.687617	0.00241512
0.665850	0.00243827
0.644083	0.00244599
0.622316	0.00246296
0.600549	0.00250309
0.578782	0.00250617
0.557015	0.00251235
0.535248	0.00252932
0.513481	0.00255247
0.491714	0.0025571
0.469947	0.00257716
0.448180	0.00261883
0.426413	0.00265123
0.404646	0.00272377
0.382879	0.00273765
0.361112	0.00328704
0.339345	0.00347994
0.317578	0.00354938
0.295811	0.00358333
0.274044	0.00365123
0.252277	0.00369444
0.230510	0.00386574
0.208743	0.0039784
0.186976	0.00412037
0.165208	0.00440278
0.143441	0.00456481
0.121674	0.00479475
0.099907	0.00523765
0.078140	0.00546296
0.056373	0.00562654
0.034606	0.00571451
0.012839	0.00595216
-0.008928	0.984384
-0.030695	0.987881
-0.052462	0.989306
-0.074229	0.991312
-0.095996	0.992082
-0.117763	0.992255
-0.139530	0.992417
-0.161297	0.992698
-0.183064	0.993215
-0.204831	0.993619
-0.226598	0.993758
-0.248365	0.994264
-0.270132	0.994468
-0.291899	0.994634
-0.313666	0.994688
-0.335433	0.994711
-0.357201	0.994765
-0.378968	0.994843
-0.400735	0.99491
-0.422502	0.994935
-0.444269	0.994974
-0.466036	0.995097
-0.487803	0.995184
-0.509570	0.995242
-0.531337	0.995483
-0.553104	0.995577
-0.574871	0.995711
-0.596638	0.995759
-0.618405	0.995923
-0.640172	0.996353
-0.661939	0.996576
-0.683706	0.99673
-0.705473	0.996832
-0.727240	0.997088
-0.749007	0.997335
-0.770774	0.997503
-0.792541	0.997557
-0.814308	0.997625
-0.836075	0.997648
-0.857842	0.997674
-0.879610	0.997715
-0.901377	0.997998
-0.923144	0.998125
-0.944911	0.99821
-0.966678	0.998259
-0.988445	0.998293
-1.010212	0.998298
-1.031979	0.998302
-1.053746	0.998306
-1.075513	0.998323
-1.097280	0.998332
-1.119047	0.998338
-1.140814	0.998375
-1.162581	0.99839
-1.184348	0.99844
-1.206115	0.998455
-1.227882	0.998458
-1.249649	0.998471
-1.271416	0.998474
-1.293183	0.998509
-1.314950	0.99852
-1.358484	0.998608
-1.380251	0.998634
-1.402019	0.998644
-1.423786	0.998662
-1.445553	0.998674
-1.467320	0.998748
-1.489087	0.998779
-1.510854	0.99883
-1.532621	0.99888
-1.554388	0.998901
-1.576155	0.998952
-1.597922	0.999335
-1.619689	0.999594
-1.641456	0.999716
-1.663223	0.999744
-1.684990	0.999756
-1.706757	0.999762
-1.728524	0.999815
-1.750291	0.999858
-1.772058	0.999904
-1.793825	0.999914
-1.837359	0.999918
-1.902660	0.999946
-1.924428	0.99996
-1.946195	0.999975
-1.967962	0.999977
-2.033263	0.999981
-2.142098	0.999985
-2.185632	0.999991
-2.316234	0.999994
-2.468604	0.999997
-2.490371	1
&
24.761966	2.44696e-12
24.740199	2.50234e-12
24.718432	2.55898e-12
24.696664	2.61689e-12
24.674897	2.67612e-12
24.653130	2.73669e-12
24.631363	2.79862e-12
24.609596	2.86196e-12
24.587829	2.92673e-12
24.566062	2.99296e-12
24.544295	3.06069e-12
24.522528	3.12996e-12
24.500761	3.20078e-12
24.478994	3.27322e-12
24.457227	3.34729e-12
24.435460	3.42303e-12
24.413693	3.50049e-12
24.391926	3.57969e-12
24.370159	3.66069e-12
24.348392	3.74352e-12
24.326625	3.82823e-12
24.304858	3.91485e-12
24.283091	4.00342e-12
24.261324	4.094e-12
24.239557	4.18663e-12
24.217790	4.28135e-12
24.196023	4.37822e-12
24.174255	4.47727e-12
24.152488	4.57856e-12
24.130721	4.68215e-12
24.108954	4.78807e-12
24.087187	4.89639e-12
24.065420	5.00716e-12
24.043653	5.12043e-12
24.021886	5.23626e-12
24.000119	5.35471e-12
23.978352	5.47584e-12
23.956585	5.5997e-12
23.934818	5.72637e-12
23.913051	5.8559e-12
23.891284	5.98835e-12
23.869517	6.1238e-12
23.847750	6.26232e-12
23.825983	6.40396e-12
23.804216	6.5488e-12
23.782449	6.69692e-12
23.760682	6.84838e-12
23.738915	7.00327e-12
23.717148	7.16166e-12
23.695381	7.32362e-12
23.673614	7.48925e-12
23.651846	7.65862e-12
23.630079	7.83182e-12
23.608312	8.00893e-12
23.586545	8.19004e-12
23.564778	8.37525e-12
23.543011	8.56464e-12
23.521244	8.75831e-12
23.499477	8.95635e-12
23.477710	9.15887e-12
23.455943	9.36597e-12
23.434176	9.57775e-12
23.412409	9.79431e-12
23.390642	1.00158e-11
23.368875	1.02422e-11
23.347108	1.04738e-11
23.325341	1.07106e-11
23.303574	1.09527e-11
23.281807	1.12004e-11
23.260040	1.14536e-11
23.238273	1.17125e-11
23.216506	1.19773e-11
23.194739	1.22481e-11
23.172972	1.2525e-11
23.151205	1.28081e-11
23.129437	1.30976e-11
23.107670	1.33937e-11
23.085903	1.36965e-11
23.064136	1.40061e-11
23.042369	1.43226e-11
23.020602	1.46464e-11
22.998835	1.49774e-11
22.977068	1.5316e-11
22.955301	1.56621e-11
22.933534	1.60161e-11
22.911767	1.63781e-11
22.890000	1.67483e-11
22.868233	1.71268e-11
22.846466	1.75139e-11
22.824699	1.79097e-11
22.802932	1.83144e-11
22.781165	1.87283e-11
22.759398	1.91515e-11
22.737631	1.95843e-11
22.715864	2.00269e-11
22.694097	2.04794e-11
22.672330	2.09422e-11
22.650563	2.14154e-11
22.628796	2.18993e-11
22.607028	2.23941e-11
22.585261	2.29001e-11
22.563494	2.34175e-11
22.541727	2.39466e-11
22.519960	2.44877e-11
22.498193	2.50409e-11
22.476426	2.56067e-11
22.454659	2.61852e-11
22.432892	2.67767e-11
22.411125	2.73817e-11
22.389358	2.80002e-11
22.367591	2.86328e-11
22.345824	2.92796e-11
22.324057	2.9941e-11
22.302290	3.06174e-11
22.280523	3.1309e-11
22.258756	3.20162e-11
22.236989	3.27394e-11
22.215222	3.34789e-11
22.193455	3.4235e-11
22.171688	3.50083e-11
22.149921	3.5799e-11
22.128154	3.66075e-11
22.106387	3.74343e-11
22.084619	3.82797e-11
22.062852	3.91443e-11
22.041085	4.00283e-11
22.019318	4.09322e-11
21.997551	4.18566e-11
21.975784	4.28018e-11
21.954017	4.37684e-11
21.932250	4.47567e-11
21.910483	4.57674e-11
21.888716	4.68008e-11
21.866949	4.78576e-11
21.845182	4.89382e-11
21.823415	5.00431e-11
21.801648	5.1173e-11
21.779881	5.23284e-11
21.758114	5.35099e-11
21.736347	5.4718e-11
21.714580	5.59533e-11
21.692813	5.72165e-11
21.671046	5.85082e-11
21.649279	5.98291e-11
21.627512	6.11797e-11
21.605745	6.25608e-11
21.583978	6.3973e-11
21.562210	6.54171e-11
21.540443	6.68937e-11
21.518676	6.84037e-11
21.496909	6.99477e-11
21.475142	7.15265e-11
21.453375	7.31409e-11
21.431608	7.47917e-11
21.409841	7.64797e-11
21.388074	7.82058e-11
21.366307	7.99708e-11
21.344540	8.17756e-11
21.322773	8.36211e-11
21.301006	8.55082e-11
21.279239	8.74378e-11
21.257472	8.9411e-11
21.235705	9.14286e-11
21.213938	9.34917e-11
21.192171	9.56013e-11
21.170404	9.77585e-11
21.148637	9.99643e-11
21.126870	1.0222e-10
21.105103	1.04526e-10
21.083336	1.06885e-10
21.061569	1.09296e-10
21.039801	1.11762e-10
21.018034	1.14283e-10
20.996267	1.16861e-10
20.974500	1.19498e-10
20.952733	1.22194e-10
20.930966	1.2495e-10
20.909199	1.27769e-10
20.887432	1.30651e-10
20.865665	1.33598e-10
20.843898	1.36611e-10
20.822131	1.39693e-10
20.800364	1.42844e-10
20.778597	1.46065e-10
20.756830	1.4936e-10
20.735063	1.52728e-10
20.713296	1.56173e-10
20.691529	1.59695e-10
20.669762	1.63297e-10
20.647995	1.66979e-10
20.626228	1.70745e-10
20.604461	1.74595e-10
20.582694	1.78532e-10
20.560927	1.82558e-10
20.539160	1.86674e-10
20.517392	1.90884e-10
20.495625	1.95188e-10
20.473858	1.99588e-10
20.452091	2.04089e-10
20.430324	2.0869e-10
20.408557	2.13395e-10
20.386790	2.18206e-10
20.365023	2.23125e-10
20.343256	2.28155e-10
20.321489	2.33299e-10
20.299722	2.38558e-10
20.277955	2.43935e-10
20.256188	2.49434e-10
20.234421	2.55056e-10
20.212654	2.60806e-10
20.190887	2.66684e-10
20.169120	2.72695e-10
20.147353	2.78841e-10
20.125586	2.85126e-10
20.103819	2.91552e-10
20.082052	2.98122e-10
20.060285	3.04841e-10
20.038518	3.11711e-10
20.016751	3.18735e-10
19.994983	3.25918e-10
19.973216	3.33262e-10
19.951449	3.40771e-10
19.929682	3.4845e-10
19.907915	3.56301e-10
19.886148	3.64329e-10
19.864381	3.72538e-10
19.842614	3.80931e-10
19.820847	3.89513e-10
19.799080	3.98289e-10
19.777313	4.07262e-10
19.755546	4.16436e-10
19.733779	4.25818e-10
19.712012	4.3541e-10
19.690245	4.45218e-10
19.668478	4.55247e-10
19.646711	4.65501e-10
19.624944	4.75986e-10
19.603177	4.86707e-10
19.581410	4.97669e-10
19.559643	5.08878e-10
19.537876	5.20338e-10
19.516109	5.32057e-10
19.494342	5.44039e-10
19.472574	5.56291e-10
19.450807	5.68818e-10
19.429040	5.81627e-10
19.407273	5.94724e-10
19.385506	6.08116e-10
19.363739	6.21808e-10
19.341972	6.35809e-10
19.320205	6.50124e-10
19.298438	6.64762e-10
19.276671	6.79728e-10
19.254904	6.95031e-10
19.233137	7.10678e-10
19.211370	7.26677e-10
19.189603	7.43036e-10
19.167836	7.59762e-10
19.146069	7.76864e-10
19.124302	7.94351e-10
19.102535	8.12231e-10
19.080768	8.30513e-10
19.059001	8.49205e-10
19.037234	8.68318e-10
19.015467	8.87861e-10
18.993700	9.07843e-10
18.971933	9.28273e-10
18.950165	9.49163e-10
18.928398	9.70523e-10
18.906631	9.92362e-10
18.884864	1.01469e-09
18.863097	1.03752e-09
18.841330	1.06087e-09
18.819563	1.08474e-09
18.797796	1.10914e-09
18.776029	1.1341e-09
18.754262	1.15961e-09
18.732495	1.1857e-09
18.710728	1.21238e-09
18.688961	1.23965e-09
18.667194	1.26753e-09
18.645427	1.29605e-09
18.623660	1.3252e-09
18.601893	1.35501e-09
18.580126	1.38548e-09
18.558359	1.41665e-09
18.536592	1.44851e-09
18.514825	1.48108e-09
18.493058	1.51439e-09
18.471291	1.54845e-09
18.449524	1.58327e-09
18.427756	1.61887e-09
18.405989	1.65528e-09
18.384222	1.6925e-09
18.362455	1.73055e-09
18.340688	1.76946e-09
18.318921	1.80925e-09
18.297154	1.84992e-09
18.275387	1.89151e-09
18.253620	1.93404e-09
18.231853	1.97752e-09
18.210086	2.02197e-09
18.188319	2.06742e-09
18.166552	2.11389e-09
18.144785	2.16141e-09
18.123018	2.20999e-09
18.101251	2.25966e-09
18.079484	2.31045e-09
18.057717	2.36237e-09
18.035950	2.41546e-09
18.014183	2.46975e-09
17.992416	2.52525e-09
17.970649	2.58199e-09
17.948882	2.64001e-09
17.927115	2.69933e-09
17.905347	2.75998e-09
17.883580	2.82199e-09
17.861813	2.8854e-09
17.840046	2.95022e-09
17.818279	3.0165e-09
17.796512	3.08427e-09
17.774745	3.15355e-09
17.752978	3.22439e-09
17.731211	3.29682e-09
17.709444	3.37087e-09
17.687677	3.44658e-09
17.665910	3.52399e-09
17.644143	3.60314e-09
17.622376	3.68406e-09
17.600609	3.7668e-09
17.578842	3.85139e-09
17.557075	3.93787e-09
17.535308	4.0263e-09
17.513541	4.11671e-09
17.491774	4.20914e-09
17.470007	4.30365e-09
17.448240	4.40027e-09
17.426473	4.49906e-09
17.404706	4.60007e-09
17.382938	4.70334e-09
17.361171	4.80892e-09
17.339404	4.91687e-09
17.317637	5.02723e-09
17.295870	5.14007e-09
17.274103	5.25544e-09
17.252336	5.3734e-09
17.230569	5.49399e-09
17.208802	5.61729e-09
17.187035	5.74335e-09
17.165268	5.87224e-09
17.143501	6.00401e-09
17.121734	6.13873e-09
17.099967	6.27647e-09
17.078200	6.4173e-09
17.056433	6.56127e-09
17.034666	6.70848e-09
17.012899	6.85898e-09
16.991132	7.01285e-09
16.969365	7.17016e-09
16.947598	7.331e-09
16.925831	7.49544e-09
16.904064	7.66356e-09
16.882297	7.83545e-09
16.860529	8.01118e-09
16.838762	8.19085e-09
16.816995	8.37454e-09
16.795228	8.56234e-09
16.773461	8.75434e-09
16.751694	8.95064e-09
16.729927	9.15133e-09
16.708160	9.35652e-09
16.686393	9.5663e-09
16.664626	9.78077e-09
16.642859	1e-08
16.621092	1.02242e-08
16.599325	1.04534e-08
16.577558	1.06877e-08
16.555791	1.09273e-08
16.534024	1.11722e-08
16.512257	1.14226e-08
16.490490	1.16786e-08
16.468723	1.19403e-08
16.446956	1.22079e-08
16.425189	1.24815e-08
16.403422	1.27612e-08
16.381655	1.30471e-08
16.359888	1.33394e-08
16.338120	1.36383e-08
16.316353	1.39438e-08
16.294586	1.42562e-08
16.272819	1.45756e-08
16.251052	1.49021e-08
16.229285	1.52359e-08
16.207518	1.55771e-08
16.185751	1.5926e-08
16.163984	1.62827e-08
16.142217	1.66474e-08
16.120450	1.70202e-08
16.098683	1.74013e-08
16.076916	1.7791e-08
16.055149	1.81893e-08
16.033382	1.85966e-08
16.011615	1.9013e-08
15.989848	1.94386e-08
15.968081	1.98738e-08
15.946314	2.03187e-08
15.924547	2.07735e-08
15.902780	2.12385e-08
15.881013	2.17139e-08
15.859246	2.21999e-08
15.837479	2.26967e-08
15.815711	2.32047e-08
15.793944	2.3724e-08
15.772177	2.42548e-08
15.750410	2.47976e-08
15.728643	2.53524e-08
15.706876	2.59196e-08
15.685109	2.64995e-08
15.663342	2.70924e-08
15.641575	2.76984e-08
15.619808	2.8318e-08
15.598041	2.89514e-08
15.576274	2.9599e-08
15.554507	3.0261e-08
15.532740	3.09378e-08
15.510973	3.16297e-08
15.489206	3.2337e-08
15.467439	3.30601e-08
15.445672	3.37993e-08
15.423905	3.4555e-08
15.402138	3.53276e-08
15.380371	3.61174e-08
15.358604	3.69248e-08
15.336837	3.77502e-08
15.315070	3.8594e-08
15.293302	3.94567e-08
15.271535	4.03385e-08
15.249768	4.12401e-08
15.228001	4.21617e-08
15.206234	4.31039e-08
15.184467	4.40671e-08
15.162700	4.50517e-08
15.140933	4.60583e-08
15.119166	4.70873e-08
15.097399	4.81393e-08
15.075632	4.92147e-08
15.053865	5.03141e-08
15.032098	5.14379e-08
15.010331	5.25868e-08
14.988564	5.37613e-08
14.966797	5.49619e-08
14.945030	5.61893e-08
14.923263	5.7444e-08
14.901496	5.87267e-08
14.879729	6.00379e-08
14.857962	6.13784e-08
14.836195	6.27486e-08
14.814428	6.41494e-08
14.792661	6.55814e-08
14.770893	6.70453e-08
14.749126	6.85417e-08
14.727359	7.00714e-08
14.705592	7.16352e-08
14.683825	7.32338e-08
14.662058	7.4868e-08
14.640291	7.65385e-08
14.618524	7.82462e-08
14.596757	7.99919e-08
14.574990	8.17764e-08
14.553223	8.36006e-08
14.531456	8.54654e-08
14.509689	8.73717e-08
14.487922	8.93204e-08
14.466155	9.13124e-08
14.444388	9.33487e-08
14.422621	9.54303e-08
14.400854	9.75581e-08
14.379087	9.97333e-08
14.357320	1.01957e-07
14.335553	1.0423e-07
14.313786	1.06553e-07
14.292019	1.08928e-07
14.270252	1.11356e-07
14.248484	1.13838e-07
14.226717	1.16375e-07
14.204950	1.18968e-07
14.183183	1.21619e-07
14.161416	1.24329e-07
14.139649	1.27099e-07
14.117882	1.29931e-07
14.096115	1.32825e-07
14.074348	1.35784e-07
14.052581	1.38808e-07
14.030814	1.419e-07
14.009047	1.4506e-07
13.987280	1.4829e-07
13.965513	1.51592e-07
13.943746	1.54968e-07
13.921979	1.58418e-07
13.900212	1.61945e-07
13.878445	1.6555e-07
13.856678	1.69235e-07
13.834911	1.73002e-07
13.813144	1.76852e-07
13.791377	1.80788e-07
13.769610	1.84811e-07
13.747842	1.88923e-07
13.726075	1.93127e-07
13.704308	1.97423e-07
13.682541	2.01815e-07
13.660774	2.06305e-07
13.639007	2.10894e-07
13.617240	2.15584e-07
13.595473	2.20379e-07
13.573706	2.25279e-07
13.551939	2.30289e-07
13.530172	2.35409e-07
13.508405	2.40643e-07
13.486638	2.45993e-07
13.464871	2.51461e-07
13.443104	2.5705e-07
13.421337	2.62764e-07
13.399570	2.68603e-07
13.377803	2.74572e-07
13.356036	2.80673e-07
13.334269	2.86909e-07
13.312502	2.93284e-07
13.290735	2.99799e-07
13.268968	3.06458e-07
13.247201	3.13265e-07
13.225433	3.20223e-07
13.203666	3.27334e-07
13.181899	3.34603e-07
13.160132	3.42032e-07
13.138365	3.49626e-07
13.116598	3.57388e-07
13.094831	3.65321e-07
13.073064	3.7343e-07
13.051297	3.81718e-07
13.029530	3.9019e-07
13.007763	3.98848e-07
12.985996	4.07698e-07
12.964229	4.16744e-07
12.942462	4.25989e-07
12.920695	4.35438e-07
12.898928	4.45097e-07
12.877161	4.54969e-07
12.855394	4.65058e-07
12.833627	4.75371e-07
12.811860	4.85911e-07
12.790093	4.96684e-07
12.768326	5.07695e-07
12.746559	5.18949e-07
12.724792	5.30451e-07
12.703024	5.42207e-07
12.681257	5.54222e-07
12.659490	5.66503e-07
12.637723	5.79054e-07
12.615956	5.91883e-07
12.594189	6.04994e-07
12.572422	6.18394e-07
12.550655	6.3209e-07
12.528888	6.46088e-07
12.507121	6.60395e-07
12.485354	6.75016e-07
12.463587	6.8996e-07
12.441820	7.05234e-07
12.420053	7.20844e-07
12.398286	7.36797e-07
12.376519	7.53102e-07
12.354752	7.69767e-07
12.332985	7.86798e-07
12.311218	8.04204e-07
12.289451	8.21994e-07
12.267684	8.40175e-07
12.245917	8.58756e-07
12.224150	8.77746e-07
12.202383	8.97154e-07
12.180615	9.1699e-07
12.158848	9.37261e-07
12.137081	9.57978e-07
12.115314	9.79151e-07
12.093547	1.00079e-06
12.071780	1.0229e-06
12.050013	1.0455e-06
12.028246	1.0686e-06
12.006479	1.09221e-06
11.984712	1.11633e-06
11.962945	1.14098e-06
11.941178	1.16618e-06
11.919411	1.19193e-06
11.897644	1.21824e-06
11.875877	1.24513e-06
11.854110	1.27261e-06
11.832343	1.3007e-06
11.810576	1.3294e-06
11.788809	1.35873e-06
11.767042	1.38871e-06
11.745275	1.41934e-06
11.723508	1.45065e-06
11.701741	1.48264e-06
11.679974	1.51533e-06
11.658206	1.54874e-06
11.636439	1.58288e-06
11.614672	1.61777e-06
11.592905	1.65343e-06
11.571138	1.68986e-06
11.549371	1.7271e-06
11.527604	1.76515e-06
11.505837	1.80403e-06
11.484070	1.84376e-06
11.462303	1.88437e-06
11.440536	1.92586e-06
11.418769	1.96826e-06
11.397002	2.01159e-06
11.375235	2.05586e-06
11.353468	2.10111e-06
11.331701	2.14734e-06
11.309934	2.19459e-06
11.288167	2.24287e-06
11.266400	2.2922e-06
11.244633	2.34261e-06
11.222866	2.39412e-06
11.201099	2.44676e-06
11.179332	2.50055e-06
11.157565	2.55551e-06
11.135797	2.61167e-06
11.114030	2.66906e-06
11.092263	2.7277e-06
11.070496	2.78762e-06
11.048729	2.84885e-06
11.026962	2.91141e-06
11.005195	2.97534e-06
10.983428	3.04066e-06
10.961661	3.1074e-06
10.939894	3.1756e-06
10.918127	3.24529e-06
10.896360	3.31649e-06
10.874593	3.38924e-06
10.852826	3.46358e-06
10.831059	3.53954e-06
10.809292	3.61715e-06
10.787525	3.69645e-06
10.765758	3.77747e-06
10.743991	3.86026e-06
10.722224	3.94485e-06
10.700457	4.03127e-06
10.678690	4.11958e-06
10.656923	4.2098e-06
10.635156	4.30199e-06
10.613388	4.39617e-06
10.591621	4.49241e-06
10.569854	4.59073e-06
10.548087	4.69119e-06
10.526320	4.79382e-06
10.504553	4.89869e-06
10.482786	5.00583e-06
10.461019	5.11529e-06
10.439252	5.22713e-06
10.417485	5.34139e-06
10.395718	5.45812e-06
10.373951	5.57739e-06
10.352184	5.69924e-06
10.330417	5.82373e-06
10.308650	5.95091e-06
10.286883	6.08085e-06
10.265116	6.21359e-06
10.243349	6.34921e-06
10.221582	6.48776e-06
10.199815	6.62931e-06
10.178048	6.77392e-06
10.156281	6.92165e-06
10.134514	7.07257e-06
10.112747	7.22676e-06
10.090979	7.38427e-06
10.069212	7.54518e-06
10.047445	7.70956e-06
10.025678	7.87749e-06
10.003911	8.04905e-06
9.982144	8.2243e-06
9.960377	8.40332e-06
9.938610	8.58621e-06
9.916843	8.77303e-06
9.895076	8.96388e-06
9.873309	9.15884e-06
9.851542	9.35799e-06
9.829775	9.56142e-06
9.808008	9.76923e-06
9.786241	9.98151e-06
9.764474	1.01984e-05
9.742707	1.04199e-05
9.720940	1.06461e-05
9.699173	1.08772e-05
9.677406	1.11133e-05
9.655639	1.13544e-05
9.633872	1.16008e-05
9.612105	1.18524e-05
9.590338	1.21093e-05
9.568570	1.23718e-05
9.546803	1.264e-05
9.525036	1.29138e-05
9.503269	1.31935e-05
9.481502	1.34792e-05
9.459735	1.37711e-05
9.437968	1.40691e-05
9.416201	1.43735e-05
9.394434	1.46845e-05
9.372667	1.5002e-05
9.350900	1.53264e-05
9.329133	1.56576e-05
9.307366	1.5996e-05
9.285599	1.63415e-05
9.263832	1.66944e-05
9.242065	1.70549e-05
9.220298	1.7423e-05
9.198531	1.77989e-05
9.176764	1.81828e-05
9.154997	1.85749e-05
9.133230	1.89754e-05
9.111463	1.93843e-05
9.089696	1.9802e-05
9.067929	2.02284e-05
9.046161	2.0664e-05
9.024394	2.11088e-05
9.002627	2.1563e-05
8.980860	2.20268e-05
8.959093	2.25005e-05
8.937326	2.29841e-05
8.915559	2.34781e-05
8.893792	2.39824e-05
8.872025	2.44974e-05
8.850258	2.50233e-05
8.828491	2.55603e-05
8.806724	2.61087e-05
8.784957	2.66686e-05
8.763190	2.72403e-05
8.741423	2.7824e-05
8.719656	2.842e-05
8.697889	2.90286e-05
8.676122	2.965e-05
8.654355	3.02844e-05
8.632588	3.09322e-05
8.610821	3.15936e-05
8.589054	3.22688e-05
8.567287	3.29582e-05
8.545520	3.36621e-05
8.523752	3.43806e-05
8.501985	3.51143e-05
8.480218	3.58633e-05
8.458451	3.66279e-05
8.436684	3.74085e-05
8.414917	3.82054e-05
8.393150	3.90189e-05
8.371383	3.98494e-05
8.349616	4.06972e-05
8.327849	4.15626e-05
8.306082	4.2446e-05
8.284315	4.33478e-05
8.262548	4.42683e-05
8.240781	4.5208e-05
8.219014	4.61671e-05
8.197247	4.71461e-05
8.175480	4.81453e-05
8.153713	4.91653e-05
8.131946	5.02063e-05
8.110179	5.12688e-05
8.088412	5.23532e-05
8.066645	5.34601e-05
8.044878	5.45897e-05
8.023111	5.57425e-05
8.001343	5.69191e-05
7.979576	5.81199e-05
7.957809	5.93452e-05
7.936042	6.05958e-05
7.914275	6.18719e-05
7.892508	6.31742e-05
7.870741	6.45031e-05
7.848974	6.58591e-05
7.827207	6.72428e-05
7.805440	6.86548e-05
7.783673	7.00954e-05
7.761906	7.15654e-05
7.740139	7.30653e-05
7.718372	7.45955e-05
7.696605	7.61568e-05
7.674838	7.77498e-05
7.653071	7.93749e-05
7.631304	8.10328e-05
7.609537	8.27242e-05
7.587770	8.44497e-05
7.566003	8.62099e-05
7.544236	8.80055e-05
7.522469	8.98371e-05
7.500702	9.17054e-05
7.478934	9.36112e-05
7.457167	9.55549e-05
7.435400	9.75375e-05
7.413633	9.95596e-05
7.391866	0.000101622
7.370099	0.000103725
7.348332	0.00010587
7.326565	0.000108058
7.304798	0.000110288
7.283031	0.000112563
7.261264	0.000114883
7.239497	0.000117248
7.217730	0.00011966
7.195963	0.000122118
7.174196	0.000124625
7.152429	0.000127181
7.130662	0.000129787
7.108895	0.000132443
7.087128	0.000135151
7.065361	0.000137911
7.043594	0.000140725
7.021827	0.000143593
7.000060	0.000146515
6.978293	0.000149494
6.956525	0.00015253
6.934758	0.000155624
6.912991	0.000158777
6.891224	0.00016199
6.869457	0.000165263
6.847690	0.000168598
6.825923	0.000171996
6.804156	0.000175458
6.782389	0.000178985
6.760622	0.000182577
6.738855	0.000186236
6.717088	0.000189963
6.695321	0.000193758
6.673554	0.000197624
6.651787	0.00020156
6.630020	0.000205568
6.608253	0.000209649
6.586486	0.000213803
6.564719	0.000218033
6.542952	0.000222339
6.521185	0.000226721
6.499418	0.000231181
6.477651	0.00023572
6.455884	0.000240339
6.434116	0.000245039
6.412349	0.000249821
6.390582	0.000254685
6.368815	0.000259633
6.347048	0.000264665
6.325281	0.000269783
6.303514	0.000274987
6.281747	0.000280277
6.259980	0.000285656
6.238213	0.000291123
6.216446	0.000296679
6.194679	0.000302325
6.172912	0.000308062
6.151145	0.000313889
6.129378	0.000319808
6.107611	0.000325818
6.085844	0.000331921
6.064077	0.000338116
6.042310	0.000344403
6.020543	0.000350782
5.998776	0.000357254
5.977009	0.000363818
5.955242	0.000370474
5.933475	0.000377221
5.911707	0.000384058
5.889940	0.000390985
5.868173	0.000398
5.846406	0.000405103
5.824639	0.000412291
5.802872	0.000419564
5.781105	0.000426917
5.759338	0.00043435
5.737571	0.000441859
5.715804	0.000449441
5.694037	0.000457092
5.672270	0.000464807
5.650503	0.000472582
5.628736	0.000480411
5.606969	0.000488287
5.585202	0.000496203
5.563435	0.00050415
5.541668	0.000512119
5.519901	0.000520097
5.498134	0.000528073
5.476367	0.00053603
5.454600	0.00054395
5.432833	0.000551812
5.411066	0.000559591
5.389298	0.000567254
5.367531	0.000574764
5.345764	0.00058207
5.323997	0.000589106
5.302230	0.000595778
5.280463	0.000601944
5.258696	0.00060734
&
```
