## Supplementary material for "All-at-once RNA folding with 3D motif prediction framed by evolutionary information": RF00936_mir-744.cacofold.helixcov

```
# RMs = 3 L = 96

# RM_HELIX NESTED 44-48 54-58, nbp = 5 nbp_cov = 0
# pvals: 0.815504,0.815504,0.815504,0.815504,0.815504
# aggregated NONE
NESTED  :::::::::::::::::::::::::::::::::::::::::::<<<<<_____>>>>>::::::::::::::::::::::::::::::::::::::
        ::::::::::::::::::::::::::::::::::::::::::::::::::::::::::::::::::::::::::::::::::::::::::::::::

# RM_HELIX NESTED 14-31 67-84, nbp = 16 nbp_cov = 0
# pvals: 0.815504,0.815504,0.815504,0.815504,0.815504,0.815504,0.815504,0.815504,0.815504,0.815504,0.815504,0.815504,0.815504,0.815504,0.815504,0.815504
# aggregated NONE
NESTED  :::::::::::::<<<<-<<<<<<-<<<<<<___________________________________>>>>>>>>>->>>->>>>::::::::::::
        ::::::::::::::::::::::::::::::::::::::::::::::::::::::::::::::::::::::::::::::::::::::::::::::::

# RM_HELIX NESTED 1-11 86-96, nbp = 10 nbp_cov = 0
# pvals: 0.967695,0.9509,0.967695,0.9509,0.815504,0.974854,0.967695,0.815504,0.815504,0.815504
# aggregated NONE
NESTED  <<<<<-<<<<<__________________________________________________________________________>>>>>->>>>>
        ::::::::::::::::::::::::::::::::::::::::::::::::::::::::::::::::::::::::::::::::::::::::::::::::
```
