## Supplementary material for "All-at-once RNA folding with 3D motif prediction framed by evolutionary information": RF00936_mir-744.helixcov

```
# RMs = 3 L = 96

# RM_HELIX NESTED 44-49 53-58, nbp = 6 nbp_cov = 0
# pvals: 0.815504,0.815504,0.815504,0.815504,0.815504,0.815504
# aggregated NONE
NESTED  :::::::::::::::::::::::::::::::::::::::::::<<<<<<___>>>>>>::::::::::::::::::::::::::::::::::::::
        ::::::::::::::::::::::::::::::::::::::::::::::::::::::::::::::::::::::::::::::::::::::::::::::::

# RM_HELIX NESTED 14-32 66-84, nbp = 17 nbp_cov = 0
# pvals: 0.815504,0.815504,0.815504,0.815504,0.815504,0.815504,0.815504,0.815504,0.815504,0.815504,0.815504,0.815504,0.815504,0.815504,0.815504,0.815504,0.815504
# aggregated NONE
NESTED  :::::::::::::<<<<-<<<<<<-<<<<<<<_________________________________>>>>>>>>>>->>>->>>>::::::::::::
        ::::::::::::::::::::::::::::::::::::::::::::::::::::::::::::::::::::::::::::::::::::::::::::::::

# RM_HELIX NESTED 3-11 86-94, nbp = 8 nbp_cov = 0
# pvals: 0.967695,0.9509,0.815504,0.974854,0.967695,0.815504,0.815504,0.815504
# aggregated NONE
NESTED  ::<<<-<<<<<__________________________________________________________________________>>>>>->>>::
        ::::::::::::::::::::::::::::::::::::::::::::::::::::::::::::::::::::::::::::::::::::::::::::::::
```
