## Supplementary material for "All-at-once RNA folding with 3D motif prediction framed by evolutionary information": RF00936_mir-744.surv

```
-0.000003	0.0322581
-0.001443	0.870968
-0.014311	0.903226
-0.027180	0.967742
-0.052916	1
&
3.485827	0.000220799
2.340561	0.000662398
2.301957	0.000883197
2.199011	0.0013248
1.671417	0.00176639
1.607076	0.00198719
1.375449	0.00220799
1.143823	0.00242879
0.963668	0.00264959
0.783514	0.00287039
0.616228	0.00353279
0.461810	0.00419519
0.397470	0.00441599
0.191579	0.00596158
0.165843	0.00618238
0.114370	0.00640318
0.088634	0.00662398
0.062898	0.0105984
0.050029	0.015456
0.037161	0.0170015
0.024293	0.0178847
0.011425	0.0227423
-0.001443	0.837713
-0.014311	0.959594
-0.027180	0.977478
-0.040048	0.979245
-0.052916	0.981232
-0.065784	0.981894
-0.078652	0.982998
-0.091520	0.984323
-0.104389	0.986752
-0.117257	0.988518
-0.130125	0.989843
-0.142993	0.990285
-0.168729	0.990506
-0.207334	0.990947
-0.220202	0.991389
-0.245938	0.992272
-0.258806	0.992714
-0.284543	0.993818
-0.297411	0.994038
-0.336015	0.99448
-0.374620	0.994922
-0.387488	0.995584
-0.426092	0.995805
-0.451829	0.996688
-0.464697	0.996909
-0.477565	0.99735
-0.490433	0.997571
-0.529038	0.997792
-0.593378	0.998013
-0.619115	0.998234
-0.631983	0.998454
-0.657719	0.998675
-0.696324	0.998896
-1.030896	0.999117
-1.056632	0.999338
-1.069500	0.999558
-1.352600	0.999779
-1.507017	1
&
3.923344	1.09649e-06
3.910476	2.19298e-06
3.897608	3.28947e-06
3.833267	4.38596e-06
3.807531	5.48246e-06
3.794663	7.67544e-06
3.781794	9.86842e-06
3.743190	1.20614e-05
3.717454	1.31579e-05
3.678849	1.42544e-05
3.640245	1.53509e-05
3.614508	1.64474e-05
3.601640	1.75439e-05
3.575904	1.86404e-05
3.563036	2.19298e-05
3.524431	2.41228e-05
3.511563	2.74123e-05
3.498695	3.07018e-05
3.485827	3.17982e-05
3.472959	3.50877e-05
3.447222	3.83772e-05
3.434354	3.94737e-05
3.421486	4.49561e-05
3.408618	5.04386e-05
3.395750	5.15351e-05
3.382882	5.92105e-05
3.370013	6.14035e-05
3.357145	6.79825e-05
3.344277	7.23684e-05
3.331409	7.78509e-05
3.318541	8.00439e-05
3.305673	8.55263e-05
3.292805	8.77193e-05
3.279936	9.10088e-05
3.254200	9.42982e-05
3.215596	9.53947e-05
3.189859	9.64912e-05
3.164123	9.75877e-05
3.151255	9.86842e-05
3.138387	9.97807e-05
3.125519	0.000101974
3.112650	0.00010307
3.099782	0.000104167
3.074046	0.000107456
3.061178	0.000109649
3.048310	0.000111842
3.035441	0.000114035
3.022573	0.000116228
3.009705	0.000119518
2.996837	0.000126096
2.983969	0.000127193
2.971101	0.000129386
2.958232	0.000132675
2.945364	0.000135965
2.932496	0.000138158
2.919628	0.000141447
2.906760	0.000142544
2.893892	0.000145833
2.881024	0.000149123
2.868155	0.000152412
2.855287	0.000156798
2.842419	0.000162281
2.829551	0.000172149
2.816683	0.000175439
2.803815	0.000177632
2.790946	0.000180921
2.778078	0.000186404
2.765210	0.000198465
2.752342	0.000203947
2.739474	0.000210526
2.726606	0.000222588
2.713738	0.000225877
2.700869	0.000226974
2.688001	0.000234649
2.675133	0.000239035
2.662265	0.000240132
2.649397	0.000241228
2.636529	0.000243421
2.623660	0.000244518
2.610792	0.000245614
2.597924	0.000248904
2.585056	0.00025
2.559320	0.000251096
2.546452	0.000253289
2.507847	0.000254386
2.456374	0.000260965
2.443506	0.000274123
2.430638	0.000300439
2.417770	0.000345395
2.404902	0.000430921
2.392034	0.000496711
2.379165	0.000529605
2.366297	0.000547149
2.353429	0.000558114
2.340561	0.000580044
2.327693	0.000612939
2.314825	0.000635965
2.301957	0.000666667
2.289088	0.000700658
2.276220	0.000737939
2.263352	0.000762061
2.250484	0.000804825
2.237616	0.000862939
2.224748	0.000921053
2.211879	0.000963816
2.199011	0.00101645
2.186143	0.00105482
2.173275	0.00110746
2.160407	0.00113158
2.147539	0.00113487
2.134671	0.0011557
2.121802	0.00117873
2.108934	0.00121382
2.096066	0.00126096
2.083198	0.00129605
2.070330	0.00134101
2.057462	0.00145175
2.044593	0.00155044
2.031725	0.00162061
2.018857	0.00168092
2.005989	0.00177193
1.993121	0.00188816
1.980253	0.00197588
1.967385	0.0020625
1.954516	0.00214254
1.941648	0.00218969
1.928780	0.00227083
1.915912	0.00229934
1.903044	0.0023432
1.890176	0.00239035
1.877307	0.00242544
1.864439	0.00247039
1.851571	0.00250329
1.838703	0.0025318
1.825835	0.00254276
1.812967	0.00255702
1.800098	0.00256689
1.787230	0.00257785
1.774362	0.0025932
1.761494	0.00261184
1.748626	0.00262829
1.735758	0.00263487
1.722890	0.00264583
1.710021	0.00265789
1.697153	0.00267215
1.684285	0.0026864
1.671417	0.00269408
1.658549	0.00270504
1.645681	0.00272149
1.632812	0.00273136
1.619944	0.00274123
1.607076	0.00276425
1.594208	0.00278289
1.581340	0.00279934
1.568472	0.00281469
1.555604	0.00283443
1.542735	0.0028443
1.529867	0.00284978
1.516999	0.00285965
1.504131	0.00286952
1.491263	0.0028761
1.478395	0.00288487
1.465526	0.00289145
1.452658	0.00290241
1.439790	0.00291447
1.426922	0.00292763
1.414054	0.00294518
1.401186	0.00295943
1.388318	0.00297039
1.375449	0.00297478
1.362581	0.00298355
1.349713	0.00298904
1.336845	0.00299232
1.323977	0.00299671
1.311109	0.0030011
1.298240	0.00300329
1.285372	0.00300548
1.272504	0.00300877
1.259636	0.00301535
1.246768	0.00301974
1.233900	0.00302303
1.221032	0.00302741
1.208163	0.00302961
1.195295	0.0030318
1.182427	0.00303399
1.169559	0.00303618
1.156691	0.00304276
1.143823	0.00304386
1.130954	0.00305154
1.118086	0.00305592
1.105218	0.00305702
1.092350	0.00305921
1.079482	0.0030625
1.066614	0.00306689
1.053745	0.00307018
1.040877	0.00307456
1.028009	0.00307895
1.015141	0.00308004
1.002273	0.00308772
0.989405	0.00309101
0.976537	0.0030932
0.963668	0.00309978
0.950800	0.00310307
0.937932	0.00310746
0.925064	0.00311513
0.912196	0.003125
0.899328	0.00313048
0.886459	0.00313377
0.873591	0.00313925
0.860723	0.00314693
0.847855	0.00315899
0.834987	0.0031886
0.822119	0.00320833
0.809251	0.00322039
0.796382	0.0032511
0.783514	0.00327961
0.770646	0.00332456
0.757778	0.00335965
0.744910	0.00340132
0.732042	0.00344627
0.719173	0.00349013
0.706305	0.00353618
0.693437	0.00357566
0.680569	0.0035932
0.667701	0.00361842
0.654833	0.00364583
0.641965	0.00367325
0.629096	0.00369079
0.616228	0.00370833
0.603360	0.00373684
0.590492	0.00376974
0.577624	0.00380702
0.564756	0.0038432
0.551887	0.00386404
0.539019	0.00388268
0.526151	0.0039068
0.513283	0.00392325
0.500415	0.00394846
0.487547	0.00400329
0.474678	0.00425768
0.461810	0.00460746
0.448942	0.00484101
0.436074	0.00503289
0.423206	0.0050614
0.410338	0.00511842
0.397470	0.00516009
0.384601	0.00519737
0.371733	0.00526535
0.358865	0.00537061
0.345997	0.00544737
0.333129	0.00550439
0.320261	0.00555592
0.307392	0.00563268
0.294524	0.00575877
0.281656	0.00611842
0.268788	0.00634868
0.255920	0.00646053
0.243052	0.00659211
0.230184	0.0067182
0.217315	0.00683333
0.204447	0.00695285
0.191579	0.00713377
0.178711	0.00725768
0.165843	0.00735855
0.152975	0.00749781
0.140106	0.00766886
0.127238	0.00783991
0.114370	0.00803838
0.101502	0.00839364
0.088634	0.00866447
0.075766	0.00883772
0.062898	0.0096875
0.050029	0.0143092
0.037161	0.0197906
0.024293	0.0208289
0.011425	0.0228191
-0.001443	0.815504
-0.014311	0.9509
-0.027180	0.967695
-0.040048	0.971454
-0.052916	0.974854
-0.065784	0.977518
-0.078652	0.980322
-0.091520	0.982125
-0.104389	0.984185
-0.117257	0.985411
-0.130125	0.98691
-0.142993	0.987618
-0.155861	0.988205
-0.168729	0.988552
-0.181597	0.989052
-0.194466	0.989482
-0.207334	0.989976
-0.220202	0.990428
-0.233070	0.990929
-0.245938	0.991533
-0.258806	0.991904
-0.271675	0.99231
-0.284543	0.992743
-0.297411	0.992996
-0.310279	0.993279
-0.323147	0.993536
-0.336015	0.993762
-0.348883	0.99399
-0.361752	0.994227
-0.374620	0.994456
-0.387488	0.994638
-0.400356	0.994866
-0.413224	0.995146
-0.426092	0.995486
-0.438961	0.995841
-0.451829	0.996099
-0.464697	0.996343
-0.477565	0.996526
-0.490433	0.996651
-0.503301	0.996766
-0.516169	0.996878
-0.529038	0.996982
-0.541906	0.99711
-0.554774	0.997246
-0.567642	0.99738
-0.580510	0.99749
-0.593378	0.99761
-0.606247	0.997689
-0.619115	0.997768
-0.631983	0.997827
-0.644851	0.997893
-0.657719	0.997971
-0.670587	0.998011
-0.683455	0.99806
-0.696324	0.99817
-0.709192	0.998281
-0.722060	0.998372
-0.734928	0.998427
-0.747796	0.998476
-0.760664	0.998508
-0.773533	0.998553
-0.786401	0.998594
-0.799269	0.998629
-0.812137	0.998677
-0.825005	0.998719
-0.837873	0.998752
-0.850742	0.998798
-0.863610	0.99882
-0.876478	0.998843
-0.889346	0.998882
-0.902214	0.9989
-0.915082	0.998933
-0.927950	0.998964
-0.940819	0.99898
-0.953687	0.998999
-0.966555	0.999009
-0.979423	0.999034
-0.992291	0.999047
-1.005159	0.999067
-1.018028	0.999073
-1.030896	0.999091
-1.043764	0.999102
-1.056632	0.999114
-1.069500	0.999127
-1.082368	0.999138
-1.095236	0.999148
-1.108105	0.999162
-1.120973	0.999175
-1.133841	0.99919
-1.146709	0.999205
-1.159577	0.999218
-1.172445	0.999227
-1.185314	0.999239
-1.198182	0.999246
-1.211050	0.999259
-1.223918	0.999284
-1.236786	0.999298
-1.249654	0.999307
-1.262522	0.999319
-1.275391	0.999332
-1.288259	0.999352
-1.301127	0.999365
-1.313995	0.999379
-1.326863	0.999402
-1.339731	0.999421
-1.352600	0.999441
-1.365468	0.999451
-1.378336	0.999466
-1.391204	0.999482
-1.404072	0.999491
-1.416940	0.999501
-1.429809	0.999513
-1.442677	0.999527
-1.455545	0.999541
-1.468413	0.999555
-1.481281	0.999568
-1.494149	0.999582
-1.507017	0.999596
-1.519886	0.999605
-1.532754	0.999614
-1.545622	0.999632
-1.558490	0.999648
-1.571358	0.999656
-1.584226	0.999666
-1.597095	0.999671
-1.609963	0.999685
-1.622831	0.999692
-1.635699	0.999706
-1.648567	0.999719
-1.661435	0.999737
-1.674303	0.99975
-1.687172	0.999762
-1.700040	0.999766
-1.712908	0.999775
-1.725776	0.999779
-1.738644	0.999784
-1.751512	0.999787
-1.764381	0.999794
-1.777249	0.999803
-1.790117	0.999804
-1.802985	0.999811
-1.815853	0.999816
-1.828721	0.99982
-1.841589	0.999825
-1.854458	0.999826
-1.867326	0.999827
-1.880194	0.999831
-1.893062	0.999836
-1.931667	0.999837
-1.944535	0.999838
-1.957403	0.999839
-1.970271	0.999842
-1.983139	0.999844
-1.996007	0.999846
-2.008876	0.999849
-2.021744	0.99985
-2.034612	0.999851
-2.060348	0.999856
-2.073216	0.999857
-2.086084	0.999859
-2.098953	0.999862
-2.111821	0.999863
-2.124689	0.999866
-2.137557	0.999867
-2.150425	0.99987
-2.163293	0.999873
-2.176162	0.999876
-2.189030	0.999883
-2.201898	0.999886
-2.227634	0.999893
-2.240502	0.999894
-2.253370	0.999895
-2.266239	0.999898
-2.279107	0.999901
-2.291975	0.999906
-2.304843	0.999907
-2.317711	0.999908
-2.330579	0.99991
-2.343448	0.999911
-2.356316	0.999913
-2.369184	0.999914
-2.382052	0.999918
-2.394920	0.999919
-2.420656	0.999923
-2.433525	0.999929
-2.446393	0.999931
-2.459261	0.999932
-2.497865	0.999936
-2.510734	0.99994
-2.523602	0.999941
-2.536470	0.999942
-2.549338	0.999947
-2.562206	0.999955
-2.575074	0.999957
-2.587942	0.999958
-2.600811	0.999961
-2.613679	0.999963
-2.626547	0.999966
-2.639415	0.999968
-2.652283	0.999971
-2.678020	0.999973
-2.690888	0.999974
-2.703756	0.999976
-2.716624	0.999978
-2.742360	0.99998
-2.755229	0.999984
-2.768097	0.999985
-2.780965	0.999987
-2.819569	0.999988
-2.832437	0.999989
-2.845306	0.99999
-2.858174	0.999991
-2.973987	0.999992
-2.986855	0.999993
-3.205614	0.999995
-3.244218	0.999997
-3.334296	0.999998
-3.372900	0.999999
-3.514450	1
&
17.962502	1.20487e-16
17.949634	1.23303e-16
17.936765	1.26185e-16
17.923897	1.29134e-16
17.911029	1.32152e-16
17.898161	1.3524e-16
17.885293	1.38401e-16
17.872425	1.41636e-16
17.859556	1.44946e-16
17.846688	1.48334e-16
17.833820	1.51801e-16
17.820952	1.55349e-16
17.808084	1.5898e-16
17.795216	1.62696e-16
17.782347	1.66499e-16
17.769479	1.7039e-16
17.756611	1.74373e-16
17.743743	1.78449e-16
17.730875	1.8262e-16
17.718007	1.86889e-16
17.705139	1.91257e-16
17.692270	1.95728e-16
17.679402	2.00303e-16
17.666534	2.04985e-16
17.653666	2.09777e-16
17.640798	2.14681e-16
17.627930	2.19699e-16
17.615061	2.24835e-16
17.602193	2.30091e-16
17.589325	2.3547e-16
17.576457	2.40974e-16
17.563589	2.46608e-16
17.550721	2.52373e-16
17.537853	2.58273e-16
17.524984	2.64311e-16
17.512116	2.7049e-16
17.499248	2.76813e-16
17.486380	2.83285e-16
17.473512	2.89908e-16
17.460644	2.96686e-16
17.447775	3.03622e-16
17.434907	3.10721e-16
17.422039	3.17985e-16
17.409171	3.2542e-16
17.396303	3.33028e-16
17.383435	3.40815e-16
17.370567	3.48783e-16
17.357698	3.56938e-16
17.344830	3.65284e-16
17.331962	3.73825e-16
17.319094	3.82566e-16
17.306226	3.91511e-16
17.293358	4.00665e-16
17.280489	4.10034e-16
17.267621	4.19621e-16
17.254753	4.29433e-16
17.241885	4.39475e-16
17.229017	4.49752e-16
17.216149	4.60268e-16
17.203281	4.71031e-16
17.190412	4.82046e-16
17.177544	4.93318e-16
17.164676	5.04855e-16
17.151808	5.16661e-16
17.138940	5.28743e-16
17.126072	5.41108e-16
17.113203	5.53762e-16
17.100335	5.66712e-16
17.087467	5.79965e-16
17.074599	5.93529e-16
17.061731	6.07409e-16
17.048863	6.21615e-16
17.035994	6.36153e-16
17.023126	6.51031e-16
17.010258	6.66257e-16
16.997390	6.81839e-16
16.984522	6.97786e-16
16.971654	7.14106e-16
16.958786	7.30808e-16
16.945917	7.47901e-16
16.933049	7.65394e-16
16.920181	7.83296e-16
16.907313	8.01617e-16
16.894445	8.20367e-16
16.881577	8.39555e-16
16.868708	8.59193e-16
16.855840	8.7929e-16
16.842972	8.99857e-16
16.830104	9.20906e-16
16.817236	9.42447e-16
16.804368	9.64493e-16
16.791500	9.87054e-16
16.778631	1.01014e-15
16.765763	1.03377e-15
16.752895	1.05796e-15
16.740027	1.0827e-15
16.727159	1.10803e-15
16.714291	1.13395e-15
16.701422	1.16048e-15
16.688554	1.18763e-15
16.675686	1.21541e-15
16.662818	1.24385e-15
16.649950	1.27295e-15
16.637082	1.30273e-15
16.624214	1.3332e-15
16.611345	1.3644e-15
16.598477	1.39632e-15
16.585609	1.42898e-15
16.572741	1.46242e-15
16.559873	1.49663e-15
16.547005	1.53165e-15
16.534136	1.56749e-15
16.521268	1.60416e-15
16.508400	1.6417e-15
16.495532	1.68011e-15
16.482664	1.71942e-15
16.469796	1.75965e-15
16.456927	1.80082e-15
16.444059	1.84296e-15
16.431191	1.88609e-15
16.418323	1.93022e-15
16.405455	1.97539e-15
16.392587	2.02161e-15
16.379719	2.06892e-15
16.366850	2.11733e-15
16.353982	2.16688e-15
16.341114	2.21759e-15
16.328246	2.26948e-15
16.315378	2.32259e-15
16.302510	2.37694e-15
16.289641	2.43257e-15
16.276773	2.4895e-15
16.263905	2.54776e-15
16.251037	2.60738e-15
16.238169	2.6684e-15
16.225301	2.73086e-15
16.212433	2.79477e-15
16.199564	2.86018e-15
16.186696	2.92712e-15
16.173828	2.99563e-15
16.160960	3.06574e-15
16.148092	3.13749e-15
16.135224	3.21093e-15
16.122355	3.28608e-15
16.109487	3.363e-15
16.096619	3.44171e-15
16.083751	3.52227e-15
16.070883	3.60472e-15
16.058015	3.68909e-15
16.045147	3.77545e-15
16.032278	3.86382e-15
16.019410	3.95427e-15
16.006542	4.04683e-15
15.993674	4.14156e-15
15.980806	4.23851e-15
15.967938	4.33773e-15
15.955069	4.43927e-15
15.942201	4.5432e-15
15.929333	4.64955e-15
15.916465	4.7584e-15
15.903597	4.8698e-15
15.890729	4.9838e-15
15.877860	5.10048e-15
15.864992	5.21989e-15
15.852124	5.3421e-15
15.839256	5.46717e-15
15.826388	5.59517e-15
15.813520	5.72617e-15
15.800652	5.86023e-15
15.787783	5.99744e-15
15.774915	6.13786e-15
15.762047	6.28157e-15
15.749179	6.42865e-15
15.736311	6.57917e-15
15.723443	6.73322e-15
15.710574	6.89088e-15
15.697706	7.05224e-15
15.684838	7.21737e-15
15.671970	7.38637e-15
15.659102	7.55933e-15
15.646234	7.73634e-15
15.633366	7.9175e-15
15.620497	8.10291e-15
15.607629	8.29266e-15
15.594761	8.48685e-15
15.581893	8.6856e-15
15.569025	8.889e-15
15.556157	9.09717e-15
15.543288	9.31022e-15
15.530420	9.52826e-15
15.517552	9.7514e-15
15.504684	9.97978e-15
15.491816	1.02135e-14
15.478948	1.04527e-14
15.466080	1.06975e-14
15.453211	1.09481e-14
15.440343	1.12045e-14
15.427475	1.14669e-14
15.414607	1.17355e-14
15.401739	1.20104e-14
15.388871	1.22917e-14
15.376002	1.25796e-14
15.363134	1.28742e-14
15.350266	1.31758e-14
15.337398	1.34844e-14
15.324530	1.38003e-14
15.311662	1.41236e-14
15.298794	1.44544e-14
15.285925	1.4793e-14
15.273057	1.51395e-14
15.260189	1.54942e-14
15.247321	1.58572e-14
15.234453	1.62286e-14
15.221585	1.66088e-14
15.208716	1.69979e-14
15.195848	1.73961e-14
15.182980	1.78037e-14
15.170112	1.82208e-14
15.157244	1.86477e-14
15.144376	1.90846e-14
15.131507	1.95317e-14
15.118639	1.99893e-14
15.105771	2.04577e-14
15.092903	2.0937e-14
15.080035	2.14275e-14
15.067167	2.19296e-14
15.054299	2.24434e-14
15.041430	2.29693e-14
15.028562	2.35075e-14
15.015694	2.40583e-14
15.002826	2.46221e-14
14.989958	2.5199e-14
14.977090	2.57895e-14
14.964221	2.63939e-14
14.951353	2.70124e-14
14.938485	2.76454e-14
14.925617	2.82932e-14
14.912749	2.89563e-14
14.899881	2.96348e-14
14.887013	3.03293e-14
14.874144	3.10401e-14
14.861276	3.17676e-14
14.848408	3.25121e-14
14.835540	3.32741e-14
14.822672	3.40539e-14
14.809804	3.4852e-14
14.796935	3.56689e-14
14.784067	3.65049e-14
14.771199	3.73605e-14
14.758331	3.82362e-14
14.745463	3.91324e-14
14.732595	4.00496e-14
14.719727	4.09884e-14
14.706858	4.19491e-14
14.693990	4.29324e-14
14.681122	4.39388e-14
14.668254	4.49688e-14
14.655386	4.60229e-14
14.642518	4.71018e-14
14.629649	4.82059e-14
14.616781	4.9336e-14
14.603913	5.04926e-14
14.591045	5.16763e-14
14.578177	5.28878e-14
14.565309	5.41276e-14
14.552440	5.53966e-14
14.539572	5.66954e-14
14.526704	5.80246e-14
14.513836	5.9385e-14
14.500968	6.07773e-14
14.488100	6.22023e-14
14.475232	6.36607e-14
14.462363	6.51533e-14
14.449495	6.6681e-14
14.436627	6.82445e-14
14.423759	6.98447e-14
14.410891	7.14824e-14
14.398023	7.31585e-14
14.385154	7.4874e-14
14.372286	7.66298e-14
14.359418	7.84267e-14
14.346550	8.02658e-14
14.333682	8.21481e-14
14.320814	8.40745e-14
14.307946	8.60461e-14
14.295077	8.8064e-14
14.282209	9.01293e-14
14.269341	9.2243e-14
14.256473	9.44063e-14
14.243605	9.66204e-14
14.230737	9.88865e-14
14.217868	1.01206e-13
14.205000	1.03579e-13
14.192132	1.06009e-13
14.179264	1.08495e-13
14.166396	1.1104e-13
14.153528	1.13644e-13
14.140660	1.1631e-13
14.127791	1.19038e-13
14.114923	1.21831e-13
14.102055	1.24688e-13
14.089187	1.27613e-13
14.076319	1.30607e-13
14.063451	1.33671e-13
14.050582	1.36806e-13
14.037714	1.40016e-13
14.024846	1.433e-13
14.011978	1.46662e-13
13.999110	1.50103e-13
13.986242	1.53624e-13
13.973373	1.57228e-13
13.960505	1.60917e-13
13.947637	1.64692e-13
13.934769	1.68556e-13
13.921901	1.72511e-13
13.909033	1.76559e-13
13.896165	1.80701e-13
13.883296	1.84941e-13
13.870428	1.89281e-13
13.857560	1.93722e-13
13.844692	1.98268e-13
13.831824	2.0292e-13
13.818956	2.07682e-13
13.806087	2.12555e-13
13.793219	2.17543e-13
13.780351	2.22648e-13
13.767483	2.27873e-13
13.754615	2.33221e-13
13.741747	2.38694e-13
13.728879	2.44296e-13
13.716010	2.50029e-13
13.703142	2.55897e-13
13.690274	2.61903e-13
13.677406	2.6805e-13
13.664538	2.74341e-13
13.651670	2.8078e-13
13.638801	2.8737e-13
13.625933	2.94115e-13
13.613065	3.01019e-13
13.600197	3.08084e-13
13.587329	3.15316e-13
13.574461	3.22718e-13
13.561593	3.30293e-13
13.548724	3.38046e-13
13.535856	3.45982e-13
13.522988	3.54104e-13
13.510120	3.62416e-13
13.497252	3.70924e-13
13.484384	3.79632e-13
13.471515	3.88545e-13
13.458647	3.97667e-13
13.445779	4.07003e-13
13.432911	4.16558e-13
13.420043	4.26338e-13
13.407175	4.36348e-13
13.394307	4.46593e-13
13.381438	4.57079e-13
13.368570	4.67812e-13
13.355702	4.78796e-13
13.342834	4.90039e-13
13.329966	5.01545e-13
13.317098	5.13322e-13
13.304229	5.25376e-13
13.291361	5.37714e-13
13.278493	5.50341e-13
13.265625	5.63265e-13
13.252757	5.76492e-13
13.239889	5.90031e-13
13.227020	6.03888e-13
13.214152	6.1807e-13
13.201284	6.32586e-13
13.188416	6.47443e-13
13.175548	6.62649e-13
13.162680	6.78213e-13
13.149812	6.94143e-13
13.136943	7.10447e-13
13.124075	7.27134e-13
13.111207	7.44213e-13
13.098339	7.61694e-13
13.085471	7.79586e-13
13.072603	7.97899e-13
13.059734	8.16642e-13
13.046866	8.35826e-13
13.033998	8.55461e-13
13.021130	8.75557e-13
13.008262	8.96126e-13
12.995394	9.17179e-13
12.982526	9.38727e-13
12.969657	9.60781e-13
12.956789	9.83354e-13
12.943921	1.00646e-12
12.931053	1.0301e-12
12.918185	1.05431e-12
12.905317	1.07908e-12
12.892448	1.10443e-12
12.879580	1.13039e-12
12.866712	1.15695e-12
12.853844	1.18413e-12
12.840976	1.21196e-12
12.828108	1.24044e-12
12.815240	1.26959e-12
12.802371	1.29942e-12
12.789503	1.32996e-12
12.776635	1.36121e-12
12.763767	1.39321e-12
12.750899	1.42595e-12
12.738031	1.45946e-12
12.725162	1.49376e-12
12.712294	1.52887e-12
12.699426	1.56481e-12
12.686558	1.60158e-12
12.673690	1.63923e-12
12.660822	1.67776e-12
12.647953	1.7172e-12
12.635085	1.75756e-12
12.622217	1.79888e-12
12.609349	1.84116e-12
12.596481	1.88444e-12
12.583613	1.92874e-12
12.570745	1.97409e-12
12.557876	2.0205e-12
12.545008	2.068e-12
12.532140	2.11662e-12
12.519272	2.16638e-12
12.506404	2.21731e-12
12.493536	2.26945e-12
12.480667	2.32281e-12
12.467799	2.37742e-12
12.454931	2.43332e-12
12.442063	2.49054e-12
12.429195	2.5491e-12
12.416327	2.60904e-12
12.403459	2.6704e-12
12.390590	2.73319e-12
12.377722	2.79747e-12
12.364854	2.86325e-12
12.351986	2.93059e-12
12.339118	2.99951e-12
12.326250	3.07005e-12
12.313381	3.14226e-12
12.300513	3.21616e-12
12.287645	3.29181e-12
12.274777	3.36923e-12
12.261909	3.44848e-12
12.249041	3.52959e-12
12.236173	3.61261e-12
12.223304	3.69759e-12
12.210436	3.78457e-12
12.197568	3.8736e-12
12.184700	3.96472e-12
12.171832	4.05799e-12
12.158964	4.15345e-12
12.146095	4.25117e-12
12.133227	4.35118e-12
12.120359	4.45355e-12
12.107491	4.55833e-12
12.094623	4.66558e-12
12.081755	4.77535e-12
12.068887	4.88771e-12
12.056018	5.00272e-12
12.043150	5.12043e-12
12.030282	5.24092e-12
12.017414	5.36425e-12
12.004546	5.49048e-12
11.991678	5.61968e-12
11.978809	5.75193e-12
11.965941	5.88729e-12
11.953073	6.02584e-12
11.940205	6.16766e-12
11.927337	6.31281e-12
11.914469	6.46139e-12
11.901600	6.61347e-12
11.888732	6.76913e-12
11.875864	6.92845e-12
11.862996	7.09153e-12
11.850128	7.25846e-12
11.837260	7.42932e-12
11.824392	7.6042e-12
11.811523	7.7832e-12
11.798655	7.96643e-12
11.785787	8.15397e-12
11.772919	8.34593e-12
11.760051	8.54241e-12
11.747183	8.74353e-12
11.734314	8.94938e-12
11.721446	9.16009e-12
11.708578	9.37576e-12
11.695710	9.59652e-12
11.682842	9.82248e-12
11.669974	1.00538e-11
11.657106	1.02905e-11
11.644237	1.05328e-11
11.631369	1.07809e-11
11.618501	1.10347e-11
11.605633	1.12946e-11
11.592765	1.15606e-11
11.579897	1.18328e-11
11.567028	1.21115e-11
11.554160	1.23968e-11
11.541292	1.26888e-11
11.528424	1.29876e-11
11.515556	1.32935e-11
11.502688	1.36066e-11
11.489820	1.39272e-11
11.476951	1.42552e-11
11.464083	1.4591e-11
11.451215	1.49347e-11
11.438347	1.52866e-11
11.425479	1.56467e-11
11.412611	1.60153e-11
11.399742	1.63926e-11
11.386874	1.67788e-11
11.374006	1.71742e-11
11.361138	1.75788e-11
11.348270	1.7993e-11
11.335402	1.84169e-11
11.322533	1.88509e-11
11.309665	1.92951e-11
11.296797	1.97498e-11
11.283929	2.02152e-11
11.271061	2.06916e-11
11.258193	2.11792e-11
11.245325	2.16783e-11
11.232456	2.21893e-11
11.219588	2.27122e-11
11.206720	2.32475e-11
11.193852	2.37955e-11
11.180984	2.43563e-11
11.168116	2.49304e-11
11.155247	2.55181e-11
11.142379	2.61196e-11
11.129511	2.67353e-11
11.116643	2.73656e-11
11.103775	2.80107e-11
11.090907	2.8671e-11
11.078039	2.9347e-11
11.065170	3.00389e-11
11.052302	3.07471e-11
11.039434	3.1472e-11
11.026566	3.22141e-11
11.013698	3.29737e-11
11.000830	3.37512e-11
10.987961	3.45471e-11
10.975093	3.53617e-11
10.962225	3.61956e-11
10.949357	3.70492e-11
10.936489	3.79229e-11
10.923621	3.88173e-11
10.910753	3.97328e-11
10.897884	4.06699e-11
10.885016	4.16291e-11
10.872148	4.2611e-11
10.859280	4.36161e-11
10.846412	4.46449e-11
10.833544	4.5698e-11
10.820675	4.6776e-11
10.807807	4.78795e-11
10.794939	4.9009e-11
10.782071	5.01652e-11
10.769203	5.13487e-11
10.756335	5.25602e-11
10.743466	5.38003e-11
10.730598	5.50697e-11
10.717730	5.6369e-11
10.704862	5.76991e-11
10.691994	5.90606e-11
10.679126	6.04543e-11
10.666258	6.18809e-11
10.653389	6.33412e-11
10.640521	6.48361e-11
10.627653	6.63662e-11
10.614785	6.79325e-11
10.601917	6.95359e-11
10.589049	7.11771e-11
10.576180	7.28571e-11
10.563312	7.45768e-11
10.550444	7.63372e-11
10.537576	7.81392e-11
10.524708	7.99838e-11
10.511840	8.1872e-11
10.498972	8.38048e-11
10.486103	8.57833e-11
10.473235	8.78086e-11
10.460367	8.98818e-11
10.447499	9.2004e-11
10.434631	9.41764e-11
10.421763	9.64001e-11
10.408894	9.86764e-11
10.396026	1.01007e-10
10.383158	1.03392e-10
10.370290	1.05834e-10
10.357422	1.08333e-10
10.344554	1.10891e-10
10.331686	1.1351e-10
10.318817	1.16191e-10
10.305949	1.18936e-10
10.293081	1.21745e-10
10.280213	1.24621e-10
10.267345	1.27565e-10
10.254477	1.30578e-10
10.241608	1.33663e-10
10.228740	1.36821e-10
10.215872	1.40053e-10
10.203004	1.43362e-10
10.190136	1.46749e-10
10.177268	1.50217e-10
10.164400	1.53766e-10
10.151531	1.57399e-10
10.138663	1.61119e-10
10.125795	1.64926e-10
10.112927	1.68824e-10
10.100059	1.72813e-10
10.087191	1.76898e-10
10.074322	1.81078e-10
10.061454	1.85358e-10
10.048586	1.89739e-10
10.035718	1.94224e-10
10.022850	1.98815e-10
10.009982	2.03515e-10
9.997113	2.08326e-10
9.984245	2.13251e-10
9.971377	2.18293e-10
9.958509	2.23454e-10
9.945641	2.28737e-10
9.932773	2.34145e-10
9.919905	2.39681e-10
9.907036	2.45349e-10
9.894168	2.5115e-10
9.881300	2.57089e-10
9.868432	2.63169e-10
9.855564	2.69393e-10
9.842696	2.75764e-10
9.829827	2.82286e-10
9.816959	2.88963e-10
9.804091	2.95797e-10
9.791223	3.02794e-10
9.778355	3.09957e-10
9.765487	3.17289e-10
9.752619	3.24795e-10
9.739750	3.32479e-10
9.726882	3.40344e-10
9.714014	3.48397e-10
9.701146	3.5664e-10
9.688278	3.65078e-10
9.675410	3.73717e-10
9.662541	3.8256e-10
9.649673	3.91613e-10
9.636805	4.0088e-10
9.623937	4.10368e-10
9.611069	4.2008e-10
9.598201	4.30022e-10
9.585333	4.402e-10
9.572464	4.50619e-10
9.559596	4.61286e-10
9.546728	4.72205e-10
9.533860	4.83383e-10
9.520992	4.94827e-10
9.508124	5.06542e-10
9.495255	5.18534e-10
9.482387	5.30811e-10
9.469519	5.43379e-10
9.456651	5.56246e-10
9.443783	5.69417e-10
9.430915	5.82901e-10
9.418046	5.96705e-10
9.405178	6.10837e-10
9.392310	6.25303e-10
9.379442	6.40113e-10
9.366574	6.55275e-10
9.353706	6.70796e-10
9.340838	6.86685e-10
9.327969	7.02952e-10
9.315101	7.19604e-10
9.302233	7.36652e-10
9.289365	7.54105e-10
9.276497	7.71971e-10
9.263629	7.90262e-10
9.250760	8.08987e-10
9.237892	8.28157e-10
9.225024	8.47781e-10
9.212156	8.67872e-10
9.199288	8.8844e-10
9.186420	9.09496e-10
9.173552	9.31052e-10
9.160683	9.53119e-10
9.147815	9.75711e-10
9.134947	9.9884e-10
9.122079	1.02252e-09
9.109211	1.04676e-09
9.096343	1.07157e-09
9.083474	1.09698e-09
9.070606	1.12299e-09
9.057738	1.14962e-09
9.044870	1.17688e-09
9.032002	1.20478e-09
9.019134	1.23335e-09
9.006266	1.2626e-09
8.993397	1.29255e-09
8.980529	1.3232e-09
8.967661	1.35459e-09
8.954793	1.38672e-09
8.941925	1.41961e-09
8.929057	1.45329e-09
8.916188	1.48777e-09
8.903320	1.52306e-09
8.890452	1.5592e-09
8.877584	1.59619e-09
8.864716	1.63407e-09
8.851848	1.67284e-09
8.838979	1.71254e-09
8.826111	1.75318e-09
8.813243	1.79479e-09
8.800375	1.83738e-09
8.787507	1.88099e-09
8.774639	1.92564e-09
8.761771	1.97135e-09
8.748902	2.01815e-09
8.736034	2.06606e-09
8.723166	2.11511e-09
8.710298	2.16532e-09
8.697430	2.21674e-09
8.684562	2.26937e-09
8.671693	2.32326e-09
8.658825	2.37843e-09
8.645957	2.43492e-09
8.633089	2.49274e-09
8.620221	2.55195e-09
8.607353	2.61256e-09
8.594485	2.67462e-09
8.581616	2.73815e-09
8.568748	2.8032e-09
8.555880	2.8698e-09
8.543012	2.93798e-09
8.530144	3.00779e-09
8.517276	3.07925e-09
8.504407	3.15242e-09
8.491539	3.22734e-09
8.478671	3.30403e-09
8.465803	3.38256e-09
8.452935	3.46295e-09
8.440067	3.54527e-09
8.427199	3.62954e-09
8.414330	3.71582e-09
8.401462	3.80415e-09
8.388594	3.89459e-09
8.375726	3.98719e-09
8.362858	4.08199e-09
8.349990	4.17906e-09
8.337121	4.27843e-09
8.324253	4.38018e-09
8.311385	4.48435e-09
8.298517	4.591e-09
8.285649	4.7002e-09
8.272781	4.812e-09
8.259913	4.92647e-09
8.247044	5.04367e-09
8.234176	5.16366e-09
8.221308	5.28652e-09
8.208440	5.4123e-09
8.195572	5.54109e-09
8.182704	5.67295e-09
8.169835	5.80795e-09
8.156967	5.94618e-09
8.144099	6.0877e-09
8.131231	6.2326e-09
8.118363	6.38096e-09
8.105495	6.53286e-09
8.092626	6.68839e-09
8.079758	6.84762e-09
8.066890	7.01066e-09
8.054022	7.1776e-09
8.041154	7.34851e-09
8.028286	7.52351e-09
8.015418	7.70269e-09
8.002549	7.88615e-09
7.989681	8.07398e-09
7.976813	8.26631e-09
7.963945	8.46323e-09
7.951077	8.66485e-09
7.938209	8.87129e-09
7.925340	9.08266e-09
7.912472	9.29908e-09
7.899604	9.52067e-09
7.886736	9.74756e-09
7.873868	9.97987e-09
7.861000	1.02177e-08
7.848132	1.04613e-08
7.835263	1.07107e-08
7.822395	1.0966e-08
7.809527	1.12274e-08
7.796659	1.14951e-08
7.783791	1.17692e-08
7.770923	1.20499e-08
7.758054	1.23372e-08
7.745186	1.26314e-08
7.732318	1.29327e-08
7.719450	1.32412e-08
7.706582	1.3557e-08
7.693714	1.38805e-08
7.680846	1.42116e-08
7.667977	1.45507e-08
7.655109	1.48979e-08
7.642241	1.52534e-08
7.629373	1.56174e-08
7.616505	1.59901e-08
7.603637	1.63718e-08
7.590768	1.67625e-08
7.577900	1.71627e-08
7.565032	1.75724e-08
7.552164	1.79919e-08
7.539296	1.84215e-08
7.526428	1.88614e-08
7.513559	1.93118e-08
7.500691	1.9773e-08
7.487823	2.02453e-08
7.474955	2.07288e-08
7.462087	2.1224e-08
7.449219	2.1731e-08
7.436351	2.22502e-08
7.423482	2.27818e-08
7.410614	2.33262e-08
7.397746	2.38836e-08
7.384878	2.44544e-08
7.372010	2.50389e-08
7.359142	2.56374e-08
7.346273	2.62502e-08
7.333405	2.68778e-08
7.320537	2.75203e-08
7.307669	2.81784e-08
7.294801	2.88522e-08
7.281933	2.95421e-08
7.269065	3.02487e-08
7.256196	3.09722e-08
7.243328	3.1713e-08
7.230460	3.24716e-08
7.217592	3.32485e-08
7.204724	3.4044e-08
7.191856	3.48586e-08
7.178987	3.56928e-08
7.166119	3.6547e-08
7.153251	3.74217e-08
7.140383	3.83174e-08
7.127515	3.92347e-08
7.114647	4.0174e-08
7.101779	4.11358e-08
7.088910	4.21208e-08
7.076042	4.31294e-08
7.063174	4.41623e-08
7.050306	4.52201e-08
7.037438	4.63032e-08
7.024570	4.74124e-08
7.011701	4.85483e-08
6.998833	4.97115e-08
6.985965	5.09027e-08
6.973097	5.21225e-08
6.960229	5.33717e-08
6.947361	5.46509e-08
6.934492	5.5961e-08
6.921624	5.73025e-08
6.908756	5.86764e-08
6.895888	6.00833e-08
6.883020	6.15241e-08
6.870152	6.29995e-08
6.857284	6.45105e-08
6.844415	6.60579e-08
6.831547	6.76426e-08
6.818679	6.92654e-08
6.805811	7.09274e-08
6.792943	7.26294e-08
6.780075	7.43724e-08
6.767206	7.61574e-08
6.754338	7.79854e-08
6.741470	7.98575e-08
6.728602	8.17747e-08
6.715734	8.37382e-08
6.702866	8.5749e-08
6.689998	8.78083e-08
6.677129	8.99173e-08
6.664261	9.20772e-08
6.651393	9.42892e-08
6.638525	9.65545e-08
6.625657	9.88745e-08
6.612789	1.01251e-07
6.599920	1.03684e-07
6.587052	1.06176e-07
6.574184	1.08728e-07
6.561316	1.11342e-07
6.548448	1.14019e-07
6.535580	1.16761e-07
6.522712	1.19569e-07
6.509843	1.22445e-07
6.496975	1.2539e-07
6.484107	1.28407e-07
6.471239	1.31496e-07
6.458371	1.34661e-07
6.445503	1.37901e-07
6.432634	1.4122e-07
6.419766	1.4462e-07
6.406898	1.48101e-07
6.394030	1.51667e-07
6.381162	1.55319e-07
6.368294	1.59059e-07
6.355426	1.6289e-07
6.342557	1.66814e-07
6.329689	1.70833e-07
6.316821	1.74949e-07
6.303953	1.79165e-07
6.291085	1.83482e-07
6.278217	1.87905e-07
6.265348	1.92434e-07
6.252480	1.97074e-07
6.239612	2.01826e-07
6.226744	2.06692e-07
6.213876	2.11677e-07
6.201008	2.16783e-07
6.188139	2.22013e-07
6.175271	2.2737e-07
6.162403	2.32856e-07
6.149535	2.38476e-07
6.136667	2.44232e-07
6.123799	2.50128e-07
6.110931	2.56166e-07
6.098062	2.62352e-07
6.085194	2.68688e-07
6.072326	2.75177e-07
6.059458	2.81824e-07
6.046590	2.88633e-07
6.033722	2.95607e-07
6.020853	3.02751e-07
6.007985	3.10068e-07
5.995117	3.17564e-07
5.982249	3.25241e-07
5.969381	3.33106e-07
5.956513	3.41161e-07
5.943645	3.49413e-07
5.930776	3.57865e-07
5.917908	3.66524e-07
5.905040	3.75393e-07
5.892172	3.84478e-07
5.879304	3.93784e-07
5.866436	4.03317e-07
5.853567	4.13082e-07
5.840699	4.23085e-07
5.827831	4.33332e-07
5.814963	4.43828e-07
5.802095	4.54581e-07
5.789227	4.65596e-07
5.776359	4.76879e-07
5.763490	4.88438e-07
5.750622	5.00279e-07
5.737754	5.12409e-07
5.724886	5.24835e-07
5.712018	5.37564e-07
5.699150	5.50605e-07
5.686281	5.63963e-07
5.673413	5.77649e-07
5.660545	5.91668e-07
5.647677	6.06031e-07
5.634809	6.20744e-07
5.621941	6.35817e-07
5.609072	6.51259e-07
5.596204	6.67079e-07
5.583336	6.83286e-07
5.570468	6.99889e-07
5.557600	7.16899e-07
5.544732	7.34325e-07
5.531864	7.52178e-07
5.518995	7.70469e-07
5.506127	7.89208e-07
5.493259	8.08406e-07
5.480391	8.28075e-07
5.467523	8.48225e-07
5.454655	8.68871e-07
5.441786	8.90022e-07
5.428918	9.11693e-07
5.416050	9.33896e-07
5.403182	9.56643e-07
5.390314	9.7995e-07
5.377446	1.00383e-06
5.364578	1.02829e-06
5.351709	1.05336e-06
5.338841	1.07904e-06
5.325973	1.10536e-06
5.313105	1.13232e-06
5.300237	1.15994e-06
5.287369	1.18825e-06
5.274500	1.21725e-06
5.261632	1.24697e-06
5.248764	1.27741e-06
5.235896	1.30861e-06
5.223028	1.34058e-06
5.210160	1.37333e-06
5.197292	1.40689e-06
5.184423	1.44128e-06
5.171555	1.47652e-06
5.158687	1.51263e-06
5.145819	1.54963e-06
5.132951	1.58754e-06
5.120083	1.62639e-06
5.107214	1.6662e-06
5.094346	1.70699e-06
5.081478	1.74879e-06
5.068610	1.79163e-06
5.055742	1.83552e-06
5.042874	1.8805e-06
5.030006	1.9266e-06
5.017137	1.97383e-06
5.004269	2.02224e-06
4.991401	2.07184e-06
4.978533	2.12268e-06
4.965665	2.17477e-06
4.952797	2.22816e-06
4.939928	2.28287e-06
4.927060	2.33894e-06
4.914192	2.3964e-06
4.901324	2.45529e-06
4.888456	2.51564e-06
4.875588	2.5775e-06
4.862719	2.64089e-06
4.849851	2.70585e-06
4.836983	2.77244e-06
4.824115	2.84068e-06
4.811247	2.91062e-06
4.798379	2.9823e-06
4.785511	3.05577e-06
4.772642	3.13107e-06
4.759774	3.20825e-06
4.746906	3.28735e-06
4.734038	3.36843e-06
4.721170	3.45154e-06
4.708302	3.53672e-06
4.695433	3.62402e-06
4.682565	3.71351e-06
4.669697	3.80524e-06
4.656829	3.89927e-06
4.643961	3.99565e-06
4.631093	4.09444e-06
4.618225	4.19571e-06
4.605356	4.29951e-06
4.592488	4.40592e-06
4.579620	4.515e-06
4.566752	4.62682e-06
4.553884	4.74144e-06
4.541016	4.85895e-06
4.528147	4.97941e-06
4.515279	5.10289e-06
4.502411	5.22949e-06
4.489543	5.35927e-06
4.476675	5.49232e-06
4.463807	5.62873e-06
4.450939	5.76857e-06
4.438070	5.91194e-06
4.425202	6.05893e-06
4.412334	6.20963e-06
4.399466	6.36414e-06
4.386598	6.52255e-06
4.373730	6.68497e-06
4.360861	6.8515e-06
4.347993	7.02225e-06
4.335125	7.19733e-06
4.322257	7.37684e-06
4.309389	7.5609e-06
4.296521	7.74964e-06
4.283652	7.94317e-06
4.270784	8.14162e-06
4.257916	8.34511e-06
4.245048	8.55379e-06
4.232180	8.76777e-06
4.219312	8.98721e-06
4.206444	9.21224e-06
4.193575	9.44301e-06
4.180707	9.67967e-06
4.167839	9.92237e-06
4.154971	1.01713e-05
4.142103	1.04266e-05
4.129235	1.06884e-05
4.116366	1.09569e-05
4.103498	1.12323e-05
4.090630	1.15147e-05
4.077762	1.18045e-05
4.064894	1.21016e-05
4.052026	1.24064e-05
4.039158	1.27191e-05
4.026289	1.30397e-05
4.013421	1.33687e-05
4.000553	1.37061e-05
3.987685	1.40523e-05
3.974817	1.44074e-05
3.961949	1.47716e-05
3.949080	1.51453e-05
3.936212	1.55287e-05
3.923344	1.5922e-05
3.910476	1.63256e-05
3.897608	1.67396e-05
3.884740	1.71643e-05
3.871872	1.76002e-05
3.859003	1.80473e-05
3.846135	1.85062e-05
3.833267	1.8977e-05
3.820399	1.94601e-05
3.807531	1.99558e-05
3.794663	2.04645e-05
3.781794	2.09866e-05
3.768926	2.15223e-05
3.756058	2.20721e-05
3.743190	2.26364e-05
3.730322	2.32155e-05
3.717454	2.38099e-05
3.704585	2.44199e-05
3.691717	2.50461e-05
3.678849	2.56888e-05
3.665981	2.63486e-05
3.653113	2.70258e-05
3.640245	2.77211e-05
3.627377	2.84348e-05
3.614508	2.91675e-05
3.601640	2.99197e-05
3.588772	3.0692e-05
3.575904	3.1485e-05
3.563036	3.22992e-05
3.550168	3.31352e-05
3.537299	3.39936e-05
3.524431	3.48752e-05
3.511563	3.57804e-05
3.498695	3.67102e-05
3.485827	3.7665e-05
3.472959	3.86456e-05
3.460091	3.96529e-05
3.447222	4.06875e-05
3.434354	4.17503e-05
3.421486	4.2842e-05
3.408618	4.39635e-05
3.395750	4.51157e-05
3.382882	4.62995e-05
3.370013	4.75159e-05
3.357145	4.87657e-05
3.344277	5.00499e-05
3.331409	5.13697e-05
3.318541	5.2726e-05
3.305673	5.412e-05
3.292805	5.55528e-05
3.279936	5.70256e-05
3.267068	5.85395e-05
3.254200	6.00958e-05
3.241332	6.16959e-05
3.228464	6.33411e-05
3.215596	6.50328e-05
3.202727	6.67724e-05
3.189859	6.85614e-05
3.176991	7.04014e-05
3.164123	7.2294e-05
3.151255	7.42408e-05
3.138387	7.62437e-05
3.125519	7.83043e-05
3.112650	8.04246e-05
3.099782	8.26065e-05
3.086914	8.48521e-05
3.074046	8.71633e-05
3.061178	8.95425e-05
3.048310	9.19918e-05
3.035441	9.45137e-05
3.022573	9.71107e-05
3.009705	9.97852e-05
2.996837	0.00010254
2.983969	0.000105378
2.971101	0.000108302
2.958232	0.000111314
2.945364	0.00011442
2.932496	0.00011762
2.919628	0.00012092
2.906760	0.000124323
2.893892	0.000127832
2.881024	0.000131452
2.868155	0.000135186
2.855287	0.000139041
2.842419	0.000143019
2.829551	0.000147126
2.816683	0.000151368
2.803815	0.00015575
2.790946	0.000160278
2.778078	0.000164957
2.765210	0.000169796
2.752342	0.0001748
2.739474	0.000179978
2.726606	0.000185337
2.713738	0.000190887
2.700869	0.000196635
2.688001	0.000202594
2.675133	0.000208772
2.662265	0.000215183
2.649397	0.000221839
2.636529	0.000228753
2.623660	0.000235942
2.610792	0.000243422
2.597924	0.000251211
2.585056	0.000259331
2.572188	0.000267805
2.559320	0.000276659
2.546452	0.000285924
2.533583	0.000295634
2.520715	0.000305829
2.507847	0.000316557
2.494979	0.000327874
2.482111	0.000339851
2.469243	0.000352573
2.456374	0.00036615
2.443506	0.000380729
2.430638	0.000396511
2.417770	0.000413792
2.404902	0.000433047
2.392034	0.000455146
2.379165	0.000482157
&
```
