## Supplementary material for "All-at-once RNA folding with 3D motif prediction framed by evolutionary information": RF00937_mir-653.cacofold.helixcov

```
# RMs = 2 L = 78

# RM_HELIX NESTED 35-36 42-43, nbp = 2 nbp_cov = 0
# pvals: 0.00880619,0.971302
# aggregated NONE
NESTED  ::::::::::::::::::::::::::::::::::<<_____>>:::::::::::::::::::::::::::::::::::
        ::::::::::::::::::::::::::::::::::::::::::::::::::::::::::::::::::::::::::::::

# RM_HELIX NESTED 1-31 47-77, nbp = 29 nbp_cov = 0
# pvals: 0.868327,0.868327,0.991836,0.868327,0.868327,0.868327,0.868327,0.868327,0.868327,0.868327,0.868327,0.868327,0.868327,0.868327,0.868327,0.868327,0.868327,0.868327,0.868327,0.868327,0.868327,0.868327,0.868327,0.868327,0.868327,0.868327,0.868327,0.868327,0.868327
# aggregated NONE
NESTED  <<<<<<<<<<<<<<<<<<<-<<<<<-<<<<<_______________>>>>>->>>>>->>>>>>>>>>>>>>>>>>>:
        ::::::::::::::::::::::::::::::::::::::::::::::::::::::::::::::::::::::::::::::
```
