## Supplementary material for "All-at-once RNA folding with 3D motif prediction framed by evolutionary information": RF00937_mir-653.helixcov

```
# RMs = 1 L = 78

# RM_HELIX NESTED 3-31 47-76, nbp = 27 nbp_cov = 0
# pvals: 0.868327,0.960621,0.868327,0.868327,0.868327,0.868327,0.868327,0.868327,0.868327,0.868327,0.868327,0.868327,0.868327,0.868327,0.868327,0.868327,0.868327,0.868327,0.868327,0.868327,0.868327,0.868327,0.868327,0.868327,0.868327,0.868327,0.868327
# aggregated NONE
NESTED  ::<<<<<<<<<<<<<<<<<-<<<<<-<<<<<_______________>>>>>->>>>>->>>>>>>>>>>>>>->>>::
        ::::::::::::::::::::::::::::::::::::::::::::::::::::::::::::::::::::::::::::::
```
