## Supplementary material for "All-at-once RNA folding with 3D motif prediction framed by evolutionary information": RF00937_mir-653.surv

```
0.000091	0.037037
-0.014455	0.962963
-0.581010	1
&
6.123233	0.000336022
6.052414	0.000672043
6.005201	0.00100806
5.698316	0.00134409
5.462251	0.00168011
4.801270	0.00201613
4.777663	0.00235215
4.281927	0.00302419
4.234714	0.00336022
4.069468	0.00369624
3.975042	0.00403226
3.337667	0.00436828
3.290454	0.00504032
2.747505	0.00571237
2.629472	0.00604839
2.582259	0.00638441
2.535046	0.00672043
2.511440	0.00705645
1.874065	0.00739247
1.661606	0.00772849
1.638000	0.00840054
1.472754	0.00873656
1.425541	0.00974462
1.331115	0.0104167
1.307509	0.0110887
1.260296	0.0117608
0.835379	0.0120968
0.811773	0.0124328
0.764560	0.0127688
0.693740	0.0131048
0.646527	0.0134409
0.599314	0.0137769
0.575708	0.0144489
0.552101	0.0147849
0.481282	0.015457
0.434069	0.016129
0.386856	0.0164651
0.363249	0.0168011
0.245217	0.0174731
0.221610	0.0178091
0.198004	0.0184812
0.174397	0.0191532
0.150791	0.0198253
0.079971	0.0204973
0.056365	0.0211694
0.032758	0.0218414
0.009152	0.0225134
-0.014455	0.939516
-0.061668	0.940188
-0.108881	0.941196
-0.132487	0.942876
-0.156093	0.943548
-0.179700	0.94422
-0.203306	0.946237
-0.226913	0.946909
-0.250519	0.948925
-0.274126	0.949597
-0.297732	0.950941
-0.321339	0.953293
-0.344945	0.953965
-0.368552	0.955309
-0.392158	0.955981
-0.415765	0.960685
-0.439371	0.964382
-0.462978	0.96539
-0.486584	0.968414
-0.510191	0.97379
-0.533797	0.977151
-0.557404	0.978495
-0.581010	0.980175
-0.604617	0.981855
-0.628223	0.983199
-0.651830	0.984543
-0.675436	0.986895
-0.699043	0.987567
-0.746256	0.988911
-0.769862	0.989919
-0.793469	0.990591
-0.817075	0.991599
-0.840682	0.992608
-0.864288	0.99328
-0.887895	0.994288
-0.982321	0.99496
-1.005927	0.995632
-1.053140	0.995968
-1.147566	0.996304
-1.171173	0.99664
-1.360024	0.996976
-1.478057	0.997312
-1.690515	0.997648
-1.761335	0.997984
-1.784941	0.99832
-1.832154	0.998656
-2.068219	0.999328
-2.209858	0.999664
-2.658381	1
&
10.632073	1.665e-06
10.584860	3.33e-06
9.428142	4.995e-06
9.333716	6.66001e-06
9.239290	1.1655e-05
9.215683	1.4985e-05
9.192077	1.998e-05
9.168470	2.1645e-05
9.121257	2.331e-05
9.097651	2.664e-05
9.074044	2.997e-05
9.050438	3.1635e-05
9.026831	3.33e-05
9.003225	3.8295e-05
8.979618	4.329e-05
8.932405	4.995e-05
8.885192	5.32801e-05
8.861586	5.99401e-05
8.837979	6.66001e-05
8.814373	6.82651e-05
8.790766	7.49251e-05
8.767160	8.15851e-05
8.743553	8.99101e-05
8.719947	9.32401e-05
8.672734	0.00010323
8.649127	0.00010656
8.625521	0.000111555
8.601914	0.00011322
8.578308	0.00011988
8.554701	0.00012654
8.531095	0.00013986
8.507489	0.000144855
8.483882	0.000148185
8.460276	0.000151515
8.436669	0.00015651
8.413063	0.000164835
8.389456	0.00017316
8.365850	0.00019314
8.342243	0.00019647
8.318637	0.00020979
8.295030	0.000221445
8.271424	0.00023643
8.247817	0.000244755
8.224211	0.000254745
8.200604	0.00026973
8.176998	0.000278055
8.153391	0.000288045
8.129785	0.000301365
8.106178	0.00031635
8.082572	0.00032634
8.058965	0.000341325
8.035359	0.00034632
8.011752	0.000354645
7.988146	0.000357975
7.964539	0.000371295
7.940933	0.00038295
7.917326	0.00039294
7.893720	0.000401265
7.870113	0.00041292
7.846507	0.000431235
7.822900	0.000441225
7.799294	0.000454545
7.775687	0.000461205
7.752081	0.00047952
7.728474	0.00048951
7.704868	0.000509491
7.681261	0.000511156
7.657655	0.000521146
7.634048	0.000529471
7.610442	0.000532801
7.586835	0.000537796
7.563229	0.000552781
7.539622	0.000562771
7.516016	0.000564436
7.492409	0.000586081
7.468803	0.000596071
7.445196	0.000599401
7.421590	0.000607726
7.397983	0.000622711
7.374377	0.000624376
7.350770	0.000627706
7.327164	0.000641026
7.303557	0.000647686
7.279951	0.000651016
7.256345	0.000662671
7.232738	0.000675991
7.209132	0.000685981
7.185525	0.000697636
7.161919	0.000705961
7.138312	0.000710956
7.114706	0.000720946
7.091099	0.000730936
7.067493	0.000739261
7.043886	0.000749251
7.020280	0.000762571
6.996673	0.000769231
6.973067	0.000779221
6.949460	0.000784216
6.925854	0.000790876
6.902247	0.000799201
6.878641	0.000804196
6.855034	0.000810856
6.831428	0.000814186
6.807821	0.000829171
6.784215	0.000830836
6.760608	0.000837496
6.737002	0.000847486
6.713395	0.000854146
6.689789	0.000855811
6.666182	0.000865801
6.642576	0.000872461
6.618969	0.000884116
6.595363	0.000890776
6.571756	0.000892441
6.548150	0.000899101
6.524543	0.000912421
6.500937	0.000920746
6.477330	0.000935731
6.453724	0.000944056
6.430117	0.000949051
6.406511	0.000964036
6.382904	0.000979021
6.359298	0.000997336
6.335691	0.00100233
6.312085	0.00101399
6.288478	0.00103397
6.264872	0.00106061
6.241265	0.00108225
6.217659	0.00111389
6.194052	0.00115218
6.170446	0.00120546
6.146839	0.00122877
6.123233	0.00129537
6.099626	0.00137862
6.076020	0.00149184
6.052414	0.00164336
6.028807	0.00179321
6.005201	0.00195638
5.981594	0.00204962
5.957988	0.00214619
5.934381	0.00223776
5.910775	0.00237096
5.887168	0.00246254
5.863562	0.00256743
5.839955	0.00266567
5.816349	0.00272228
5.792742	0.00281052
5.769136	0.00288878
5.745529	0.00298035
5.721923	0.00306027
5.698316	0.00315351
5.674710	0.00325508
5.651103	0.00338994
5.627497	0.00353813
5.603890	0.00364635
5.580284	0.0037679
5.556677	0.00391608
5.533071	0.00399101
5.509464	0.00404928
5.485858	0.00415584
5.462251	0.00423077
5.438645	0.00427239
5.415038	0.00434898
5.391432	0.0044006
5.367825	0.00444888
5.344219	0.0044955
5.320612	0.00455711
5.297006	0.00460706
5.273399	0.00465867
5.249793	0.00468198
5.226186	0.00473859
5.202580	0.00478355
5.178973	0.00483683
5.155367	0.00490676
5.131760	0.00494172
5.108154	0.00499167
5.084547	0.00504496
5.060941	0.00508325
5.037334	0.00513653
5.013728	0.00519314
4.990121	0.00522977
4.966515	0.00526307
4.942908	0.00532468
4.919302	0.00536464
4.895695	0.00540793
4.872089	0.0054379
4.848482	0.00546787
4.824876	0.00550117
4.801270	0.00553447
4.777663	0.00559108
4.754057	0.00562105
4.730450	0.00564103
4.706844	0.00567266
4.683237	0.0056993
4.659631	0.00573926
4.636024	0.00578255
4.612418	0.00581086
4.588811	0.00583583
4.565205	0.00585914
4.541598	0.00587746
4.517992	0.00589411
4.494385	0.00590909
4.470779	0.00592741
4.447172	0.00595904
4.423566	0.00599068
4.399959	0.00602731
4.376353	0.00605062
4.352746	0.00606893
4.329140	0.00610057
4.305533	0.00612721
4.281927	0.00614386
4.258320	0.0061655
4.234714	0.00618881
4.211107	0.00621545
4.187501	0.00624709
4.163894	0.0062704
4.140288	0.00628705
4.116681	0.00630703
4.093075	0.00632368
4.069468	0.00632867
4.045862	0.00635032
4.022255	0.00638362
3.998649	0.00641359
3.975042	0.00643523
3.951436	0.00645188
3.927829	0.0065035
3.904223	0.00652348
3.880616	0.00655012
3.857010	0.00657343
3.833403	0.00659008
3.809797	0.00660839
3.786190	0.00663004
3.762584	0.00664835
3.738977	0.00666167
3.715371	0.00668165
3.691764	0.00670163
3.668158	0.0067316
3.644551	0.00674992
3.620945	0.00678488
3.597338	0.00681485
3.573732	0.00683483
3.550126	0.00685481
3.526519	0.00687146
3.502913	0.00689144
3.479306	0.00690476
3.455700	0.00693473
3.432093	0.00697636
3.408487	0.00699301
3.384880	0.00702131
3.361274	0.00705295
3.337667	0.00708625
3.314061	0.00711289
3.290454	0.0071645
3.266848	0.00719114
3.243241	0.00722111
3.219635	0.0072694
3.196028	0.0073027
3.172422	0.00735098
3.148815	0.00739094
3.125209	0.00740426
3.101602	0.00744755
3.077996	0.00749084
3.054389	0.0075358
3.030783	0.0075691
3.007176	0.00760406
2.983570	0.00764069
2.959963	0.0076973
2.936357	0.00775558
2.912750	0.00783383
2.889144	0.00790876
2.865537	0.0079687
2.841931	0.00804029
2.818324	0.00810356
2.794718	0.0081685
2.771111	0.00823177
2.747505	0.00827839
2.723898	0.00834665
2.700292	0.00840659
2.676685	0.00844988
2.653079	0.00850649
2.629472	0.00856643
2.605866	0.00860473
2.582259	0.00865468
2.558653	0.00873959
2.535046	0.00880619
2.511440	0.00884615
2.487833	0.0089294
2.464227	0.00901432
2.440620	0.00906094
2.417014	0.00913253
2.393407	0.00918914
2.369801	0.00925574
2.346195	0.00933067
2.322588	0.00938395
2.298982	0.00945887
2.275375	0.00954545
2.251769	0.00965035
2.228162	0.00974858
2.204556	0.00984182
2.180949	0.00993173
2.157343	0.0100383
2.133736	0.0101365
2.110130	0.0102381
2.086523	0.0103846
2.062917	0.0104829
2.039310	0.010641
2.015704	0.0108492
1.992097	0.0110073
1.968491	0.0112537
1.944884	0.0113803
1.921278	0.0114585
1.897671	0.0115518
1.874065	0.0116151
1.850458	0.0117
1.826852	0.0117732
1.803245	0.0118548
1.779639	0.0119281
1.756032	0.0120496
1.732426	0.0121895
1.708819	0.0123959
1.685213	0.0126773
1.661606	0.012952
1.638000	0.0134199
1.614393	0.0139361
1.590787	0.0142091
1.567180	0.0144089
1.543574	0.0145738
1.519967	0.014692
1.496361	0.0147885
1.472754	0.0149201
1.449148	0.0150633
1.425541	0.0151865
1.401935	0.015358
1.378328	0.0154595
1.354722	0.0156244
1.331115	0.0158025
1.307509	0.015964
1.283902	0.0161072
1.260296	0.0162804
1.236689	0.0164785
1.213083	0.01664
1.189476	0.0168248
1.165870	0.016983
1.142263	0.0171429
1.118657	0.017311
1.095051	0.0175425
1.071444	0.0177772
1.047838	0.0179587
1.024231	0.0182967
1.000625	0.0185331
0.977018	0.0187279
0.953412	0.0190093
0.929805	0.0192424
0.906199	0.0194872
0.882592	0.0196787
0.858986	0.0199351
0.835379	0.0201915
0.811773	0.0204312
0.788166	0.020666
0.764560	0.0208908
0.740953	0.0211389
0.717347	0.0213503
0.693740	0.0215834
0.670134	0.0218265
0.646527	0.0221012
0.622921	0.022366
0.599314	0.0225991
0.575708	0.0228838
0.552101	0.0231036
0.528495	0.0234099
0.504888	0.0236913
0.481282	0.0240143
0.457675	0.0242741
0.434069	0.0245854
0.410462	0.0248551
0.386856	0.0251299
0.363249	0.0254429
0.339643	0.0258425
0.316036	0.0263536
0.292430	0.0267483
0.268823	0.0271662
0.245217	0.0276207
0.221610	0.0280952
0.198004	0.0285714
0.174397	0.0290176
0.150791	0.0295887
0.127184	0.0301032
0.103578	0.030621
0.079971	0.0311605
0.056365	0.0317449
0.032758	0.0324093
0.009152	0.0331202
-0.014455	0.868327
-0.038061	0.873267
-0.061668	0.878207
-0.085274	0.884279
-0.108881	0.890733
-0.132487	0.896737
-0.156093	0.902088
-0.179700	0.907075
-0.203306	0.91172
-0.226913	0.916482
-0.250519	0.920208
-0.274126	0.923523
-0.297732	0.926948
-0.321339	0.930519
-0.344945	0.933751
-0.368552	0.936307
-0.392158	0.939322
-0.415765	0.942278
-0.439371	0.945251
-0.462978	0.948167
-0.486584	0.950706
-0.510191	0.953084
-0.533797	0.955676
-0.557404	0.958218
-0.581010	0.960621
-0.604617	0.96284
-0.628223	0.965125
-0.651830	0.967273
-0.675436	0.969381
-0.699043	0.971302
-0.722649	0.97331
-0.746256	0.97507
-0.769862	0.976817
-0.793469	0.978388
-0.817075	0.979697
-0.840682	0.980956
-0.864288	0.982178
-0.887895	0.983252
-0.911501	0.984222
-0.935108	0.985163
-0.958714	0.986026
-0.982321	0.98693
-1.005927	0.987769
-1.029534	0.988503
-1.053140	0.989314
-1.076747	0.99003
-1.100353	0.990714
-1.123960	0.991292
-1.147566	0.991836
-1.171173	0.992301
-1.194779	0.992859
-1.218386	0.993347
-1.241992	0.993746
-1.265599	0.994153
-1.289205	0.994545
-1.312812	0.994847
-1.336418	0.995211
-1.360024	0.995475
-1.383631	0.995696
-1.407237	0.995959
-1.430844	0.996215
-1.454450	0.996464
-1.478057	0.996698
-1.501663	0.996905
-1.525270	0.997051
-1.548876	0.997243
-1.572483	0.997381
-1.596089	0.997509
-1.619696	0.997656
-1.643302	0.997784
-1.666909	0.997885
-1.690515	0.997985
-1.714122	0.998079
-1.737728	0.99819
-1.761335	0.99828
-1.784941	0.99836
-1.808548	0.998435
-1.832154	0.99853
-1.855761	0.998585
-1.879367	0.998671
-1.902974	0.998741
-1.926580	0.998805
-1.950187	0.998893
-1.973793	0.998963
-1.997400	0.999036
-2.021006	0.999106
-2.044613	0.999153
-2.068219	0.999201
-2.091826	0.999246
-2.115432	0.999282
-2.139039	0.999312
-2.162645	0.999372
-2.186252	0.999406
-2.209858	0.999434
-2.233465	0.999456
-2.257071	0.999484
-2.280678	0.999519
-2.304284	0.999559
-2.327891	0.999577
-2.351497	0.999609
-2.375104	0.99964
-2.398710	0.999649
-2.422317	0.999677
-2.445923	0.999702
-2.469530	0.99972
-2.493136	0.99974
-2.516743	0.999749
-2.540349	0.999757
-2.563956	0.999777
-2.587562	0.999797
-2.611168	0.999824
-2.634775	0.999835
-2.658381	0.999858
-2.681988	0.999872
-2.705594	0.999888
-2.729201	0.999898
-2.752807	0.999905
-2.776414	0.999918
-2.800020	0.999922
-2.823627	0.999933
-2.847233	0.99994
-2.870840	0.999952
-2.894446	0.999955
-2.918053	0.999957
-2.941659	0.99996
-2.965266	0.999963
-2.988872	0.999968
-3.012479	0.999977
-3.036085	0.999978
-3.059692	0.999983
-3.083298	0.999985
-3.106905	0.999987
-3.154118	0.99999
-3.177724	0.999993
-3.201331	0.999997
-3.272150	1
&
31.476604	2.87597e-31
31.452997	3.06789e-31
31.429391	3.27262e-31
31.405784	3.491e-31
31.382178	3.72395e-31
31.358571	3.97245e-31
31.334965	4.23752e-31
31.311358	4.52028e-31
31.287752	4.8219e-31
31.264145	5.14365e-31
31.240539	5.48686e-31
31.216932	5.85297e-31
31.193326	6.2435e-31
31.169719	6.66009e-31
31.146113	7.10446e-31
31.122506	7.57849e-31
31.098900	8.08413e-31
31.075293	8.6235e-31
31.051687	9.19886e-31
31.028080	9.81259e-31
31.004474	1.04673e-30
30.980867	1.11656e-30
30.957261	1.19105e-30
30.933654	1.27052e-30
30.910048	1.35528e-30
30.886441	1.44569e-30
30.862835	1.54214e-30
30.839228	1.64502e-30
30.815622	1.75476e-30
30.792015	1.87183e-30
30.768409	1.9967e-30
30.744803	2.12989e-30
30.721196	2.27198e-30
30.697590	2.42354e-30
30.673983	2.5852e-30
30.650377	2.75765e-30
30.626770	2.9416e-30
30.603164	3.13782e-30
30.579557	3.34713e-30
30.555951	3.57039e-30
30.532344	3.80855e-30
30.508738	4.06258e-30
30.485131	4.33356e-30
30.461525	4.62261e-30
30.437918	4.93094e-30
30.414312	5.25982e-30
30.390705	5.61064e-30
30.367099	5.98486e-30
30.343492	6.38402e-30
30.319886	6.80981e-30
30.296279	7.26399e-30
30.272673	7.74845e-30
30.249066	8.26522e-30
30.225460	8.81644e-30
30.201853	9.40442e-30
30.178247	1.00316e-29
30.154640	1.07006e-29
30.131034	1.14142e-29
30.107427	1.21754e-29
30.083821	1.29874e-29
30.060214	1.38535e-29
30.036608	1.47773e-29
30.013001	1.57627e-29
29.989395	1.68138e-29
29.965788	1.7935e-29
29.942182	1.9131e-29
29.918575	2.04067e-29
29.894969	2.17674e-29
29.871362	2.32188e-29
29.847756	2.47671e-29
29.824149	2.64185e-29
29.800543	2.818e-29
29.776936	3.00589e-29
29.753330	3.20632e-29
29.729723	3.4201e-29
29.706117	3.64813e-29
29.682510	3.89136e-29
29.658904	4.15081e-29
29.635297	4.42755e-29
29.611691	4.72274e-29
29.588084	5.0376e-29
29.564478	5.37345e-29
29.540871	5.73169e-29
29.517265	6.11381e-29
29.493659	6.5214e-29
29.470052	6.95615e-29
29.446446	7.41988e-29
29.422839	7.91452e-29
29.399233	8.44212e-29
29.375626	9.00489e-29
29.352020	9.60517e-29
29.328413	1.02455e-28
29.304807	1.09284e-28
29.281200	1.16569e-28
29.257594	1.24339e-28
29.233987	1.32627e-28
29.210381	1.41468e-28
29.186774	1.50897e-28
29.163168	1.60955e-28
29.139561	1.71683e-28
29.115955	1.83126e-28
29.092348	1.95332e-28
29.068742	2.08351e-28
29.045135	2.22238e-28
29.021529	2.3705e-28
28.997922	2.52849e-28
28.974316	2.697e-28
28.950709	2.87675e-28
28.927103	3.06847e-28
28.903496	3.27297e-28
28.879890	3.49109e-28
28.856283	3.72374e-28
28.832677	3.9719e-28
28.809070	4.23659e-28
28.785464	4.51892e-28
28.761857	4.82006e-28
28.738251	5.14126e-28
28.714644	5.48385e-28
28.691038	5.84928e-28
28.667431	6.23905e-28
28.643825	6.65478e-28
28.620218	7.09821e-28
28.596612	7.57119e-28
28.573005	8.07567e-28
28.549399	8.61375e-28
28.525792	9.18769e-28
28.502186	9.79985e-28
28.478579	1.04528e-27
28.454973	1.11492e-27
28.431366	1.18921e-27
28.407760	1.26844e-27
28.384153	1.35295e-27
28.360547	1.44308e-27
28.336940	1.53922e-27
28.313334	1.64177e-27
28.289728	1.75115e-27
28.266121	1.86781e-27
28.242515	1.99224e-27
28.218908	2.12495e-27
28.195302	2.26651e-27
28.171695	2.41749e-27
28.148089	2.57854e-27
28.124482	2.7503e-27
28.100876	2.93351e-27
28.077269	3.12891e-27
28.053663	3.33733e-27
28.030056	3.55963e-27
28.006450	3.79673e-27
27.982843	4.04962e-27
27.959237	4.31935e-27
27.935630	4.60705e-27
27.912024	4.9139e-27
27.888417	5.24118e-27
27.864811	5.59026e-27
27.841204	5.96258e-27
27.817598	6.35969e-27
27.793991	6.78324e-27
27.770385	7.235e-27
27.746778	7.71683e-27
27.723172	8.23075e-27
27.699565	8.77888e-27
27.675959	9.36351e-27
27.652352	9.98706e-27
27.628746	1.06521e-26
27.605139	1.13615e-26
27.581533	1.2118e-26
27.557926	1.2925e-26
27.534320	1.37856e-26
27.510713	1.47036e-26
27.487107	1.56826e-26
27.463500	1.67269e-26
27.439894	1.78406e-26
27.416287	1.90285e-26
27.392681	2.02955e-26
27.369074	2.16468e-26
27.345468	2.3088e-26
27.321861	2.46252e-26
27.298255	2.62647e-26
27.274648	2.80133e-26
27.251042	2.98783e-26
27.227435	3.18675e-26
27.203829	3.3989e-26
27.180222	3.62518e-26
27.156616	3.86651e-26
27.133009	4.12391e-26
27.109403	4.39843e-26
27.085796	4.69123e-26
27.062190	5.00351e-26
27.038584	5.33658e-26
27.014977	5.69181e-26
26.991371	6.07068e-26
26.967764	6.47476e-26
26.944158	6.90574e-26
26.920551	7.36539e-26
26.896945	7.85563e-26
26.873338	8.37849e-26
26.849732	8.93614e-26
26.826125	9.5309e-26
26.802519	1.01652e-25
26.778912	1.08418e-25
26.755306	1.15633e-25
26.731699	1.23329e-25
26.708093	1.31536e-25
26.684486	1.4029e-25
26.660880	1.49626e-25
26.637273	1.59584e-25
26.613667	1.70203e-25
26.590060	1.8153e-25
26.566454	1.93609e-25
26.542847	2.06493e-25
26.519241	2.20233e-25
26.495634	2.34887e-25
26.472028	2.50517e-25
26.448421	2.67186e-25
26.424815	2.84964e-25
26.401208	3.03924e-25
26.377602	3.24146e-25
26.353995	3.45712e-25
26.330389	3.68713e-25
26.306782	3.93244e-25
26.283176	4.19407e-25
26.259569	4.4731e-25
26.235963	4.77068e-25
26.212356	5.08806e-25
26.188750	5.42655e-25
26.165143	5.78755e-25
26.141537	6.17255e-25
26.117930	6.58316e-25
26.094324	7.02108e-25
26.070717	7.48812e-25
26.047111	7.98622e-25
26.023504	8.51744e-25
25.999898	9.08399e-25
25.976291	9.68821e-25
25.952685	1.03326e-24
25.929078	1.10199e-24
25.905472	1.17528e-24
25.881865	1.25345e-24
25.858259	1.33681e-24
25.834652	1.42572e-24
25.811046	1.52054e-24
25.787440	1.62166e-24
25.763833	1.72951e-24
25.740227	1.84453e-24
25.716620	1.96719e-24
25.693014	2.09801e-24
25.669407	2.23752e-24
25.645801	2.38631e-24
25.622194	2.545e-24
25.598588	2.71423e-24
25.574981	2.8947e-24
25.551375	3.08718e-24
25.527768	3.29245e-24
25.504162	3.51137e-24
25.480555	3.74483e-24
25.456949	3.99382e-24
25.433342	4.25935e-24
25.409736	4.54253e-24
25.386129	4.84454e-24
25.362523	5.16661e-24
25.338916	5.5101e-24
25.315310	5.8764e-24
25.291703	6.26706e-24
25.268097	6.68367e-24
25.244490	7.12798e-24
25.220884	7.60181e-24
25.197277	8.10712e-24
25.173671	8.64602e-24
25.150064	9.22072e-24
25.126458	9.83362e-24
25.102851	1.04872e-23
25.079245	1.11843e-23
25.055638	1.19277e-23
25.032032	1.27204e-23
25.008425	1.35658e-23
24.984819	1.44674e-23
24.961212	1.54289e-23
24.937606	1.64543e-23
24.913999	1.75478e-23
24.890393	1.8714e-23
24.866786	1.99576e-23
24.843180	2.12839e-23
24.819573	2.26982e-23
24.795967	2.42065e-23
24.772360	2.5815e-23
24.748754	2.75304e-23
24.725147	2.93596e-23
24.701541	3.13104e-23
24.677934	3.33908e-23
24.654328	3.56093e-23
24.630721	3.79752e-23
24.607115	4.04983e-23
24.583509	4.31889e-23
24.559902	4.60582e-23
24.536296	4.91181e-23
24.512689	5.23812e-23
24.489083	5.5861e-23
24.465476	5.95718e-23
24.441870	6.35291e-23
24.418263	6.77492e-23
24.394657	7.22496e-23
24.371050	7.70487e-23
24.347444	8.21666e-23
24.323837	8.76242e-23
24.300231	9.34443e-23
24.276624	9.96507e-23
24.253018	1.06269e-22
24.229411	1.13327e-22
24.205805	1.20854e-22
24.182198	1.2888e-22
24.158592	1.37439e-22
24.134985	1.46567e-22
24.111379	1.563e-22
24.087772	1.66679e-22
24.064166	1.77748e-22
24.040559	1.89551e-22
24.016953	2.02138e-22
23.993346	2.1556e-22
23.969740	2.29873e-22
23.946133	2.45136e-22
23.922527	2.61412e-22
23.898920	2.78769e-22
23.875314	2.97277e-22
23.851707	3.17014e-22
23.828101	3.38061e-22
23.804494	3.60504e-22
23.780888	3.84437e-22
23.757281	4.09958e-22
23.733675	4.37173e-22
23.710068	4.66194e-22
23.686462	4.9714e-22
23.662855	5.3014e-22
23.639249	5.6533e-22
23.615642	6.02854e-22
23.592036	6.42869e-22
23.568429	6.85538e-22
23.544823	7.31038e-22
23.521216	7.79557e-22
23.497610	8.31295e-22
23.474003	8.86465e-22
23.450397	9.45296e-22
23.426790	1.00803e-21
23.403184	1.07492e-21
23.379577	1.14626e-21
23.355971	1.22232e-21
23.332365	1.30343e-21
23.308758	1.38992e-21
23.285152	1.48214e-21
23.261545	1.58049e-21
23.237939	1.68535e-21
23.214332	1.79718e-21
23.190726	1.91641e-21
23.167119	2.04356e-21
23.143513	2.17913e-21
23.119906	2.3237e-21
23.096300	2.47786e-21
23.072693	2.64224e-21
23.049087	2.81751e-21
23.025480	3.00441e-21
23.001874	3.20371e-21
22.978267	3.41622e-21
22.954661	3.64281e-21
22.931054	3.88443e-21
22.907448	4.14208e-21
22.883841	4.4168e-21
22.860235	4.70974e-21
22.836628	5.02209e-21
22.813022	5.35515e-21
22.789415	5.7103e-21
22.765809	6.08898e-21
22.742202	6.49277e-21
22.718596	6.92332e-21
22.694989	7.38241e-21
22.671383	7.87193e-21
22.647776	8.3939e-21
22.624170	8.95046e-21
22.600563	9.54391e-21
22.576957	1.01767e-20
22.553350	1.08514e-20
22.529744	1.15708e-20
22.506137	1.23379e-20
22.482531	1.31559e-20
22.458924	1.4028e-20
22.435318	1.49579e-20
22.411711	1.59495e-20
22.388105	1.70067e-20
22.364498	1.8134e-20
22.340892	1.9336e-20
22.317285	2.06176e-20
22.293679	2.19842e-20
22.270072	2.34412e-20
22.246466	2.49948e-20
22.222859	2.66513e-20
22.199253	2.84176e-20
22.175646	3.03008e-20
22.152040	3.23088e-20
22.128433	3.44498e-20
22.104827	3.67326e-20
22.081221	3.91666e-20
22.057614	4.17618e-20
22.034008	4.45289e-20
22.010401	4.74792e-20
21.986795	5.0625e-20
21.963188	5.3979e-20
21.939582	5.75552e-20
21.915975	6.13681e-20
21.892369	6.54336e-20
21.868762	6.97682e-20
21.845156	7.43899e-20
21.821549	7.93175e-20
21.797943	8.45714e-20
21.774336	9.01732e-20
21.750730	9.61458e-20
21.727123	1.02514e-19
21.703517	1.09303e-19
21.679910	1.16542e-19
21.656304	1.24261e-19
21.632697	1.3249e-19
21.609091	1.41264e-19
21.585484	1.50618e-19
21.561878	1.60592e-19
21.538271	1.71226e-19
21.514665	1.82563e-19
21.491058	1.94651e-19
21.467452	2.07539e-19
21.443845	2.2128e-19
21.420239	2.3593e-19
21.396632	2.5155e-19
21.373026	2.68203e-19
21.349419	2.85957e-19
21.325813	3.04887e-19
21.302206	3.25069e-19
21.278600	3.46587e-19
21.254993	3.69527e-19
21.231387	3.93986e-19
21.207780	4.20063e-19
21.184174	4.47864e-19
21.160567	4.77505e-19
21.136961	5.09106e-19
21.113354	5.42798e-19
21.089748	5.78718e-19
21.066141	6.17013e-19
21.042535	6.57842e-19
21.018928	7.01371e-19
20.995322	7.47778e-19
20.971715	7.97254e-19
20.948109	8.50002e-19
20.924502	9.06239e-19
20.900896	9.66193e-19
20.877290	1.03011e-18
20.853683	1.09826e-18
20.830077	1.17091e-18
20.806470	1.24836e-18
20.782864	1.33094e-18
20.759257	1.41897e-18
20.735651	1.51282e-18
20.712044	1.61288e-18
20.688438	1.71955e-18
20.664831	1.83327e-18
20.641225	1.95451e-18
20.617618	2.08376e-18
20.594012	2.22155e-18
20.570405	2.36845e-18
20.546799	2.52506e-18
20.523192	2.69202e-18
20.499586	2.87001e-18
20.475979	3.05976e-18
20.452373	3.26205e-18
20.428766	3.4777e-18
20.405160	3.70761e-18
20.381553	3.9527e-18
20.357947	4.21398e-18
20.334340	4.49253e-18
20.310734	4.78948e-18
20.287127	5.10604e-18
20.263521	5.44351e-18
20.239914	5.80328e-18
20.216308	6.1868e-18
20.192701	6.59566e-18
20.169095	7.03152e-18
20.145488	7.49617e-18
20.121882	7.9915e-18
20.098275	8.51954e-18
20.074669	9.08245e-18
20.051062	9.68252e-18
20.027456	1.03222e-17
20.003849	1.10042e-17
19.980243	1.17311e-17
19.956636	1.25061e-17
19.933030	1.33322e-17
19.909423	1.42128e-17
19.885817	1.51516e-17
19.862210	1.61524e-17
19.838604	1.72192e-17
19.814997	1.83564e-17
19.791391	1.95686e-17
19.767784	2.08609e-17
19.744178	2.22385e-17
19.720571	2.37069e-17
19.696965	2.52723e-17
19.673358	2.6941e-17
19.649752	2.87197e-17
19.626146	3.06159e-17
19.602539	3.26371e-17
19.578933	3.47917e-17
19.555326	3.70884e-17
19.531720	3.95366e-17
19.508113	4.21463e-17
19.484507	4.49282e-17
19.460900	4.78935e-17
19.437294	5.10544e-17
19.413687	5.44238e-17
19.390081	5.80155e-17
19.366474	6.18439e-17
19.342868	6.59248e-17
19.319261	7.02749e-17
19.295655	7.49117e-17
19.272048	7.98543e-17
19.248442	8.51228e-17
19.224835	9.07385e-17
19.201229	9.67246e-17
19.177622	1.03105e-16
19.154016	1.09906e-16
19.130409	1.17156e-16
19.106803	1.24883e-16
19.083196	1.3312e-16
19.059590	1.41899e-16
19.035983	1.51257e-16
19.012377	1.61232e-16
18.988770	1.71864e-16
18.965164	1.83197e-16
18.941557	1.95276e-16
18.917951	2.08152e-16
18.894344	2.21875e-16
18.870738	2.36503e-16
18.847131	2.52094e-16
18.823525	2.68712e-16
18.799918	2.86425e-16
18.776312	3.05304e-16
18.752705	3.25427e-16
18.729099	3.46875e-16
18.705492	3.69736e-16
18.681886	3.94102e-16
18.658279	4.20072e-16
18.634673	4.47753e-16
18.611066	4.77256e-16
18.587460	5.08702e-16
18.563853	5.42217e-16
18.540247	5.77939e-16
18.516640	6.16013e-16
18.493034	6.56593e-16
18.469427	6.99843e-16
18.445821	7.45941e-16
18.422214	7.95072e-16
18.398608	8.47436e-16
18.375002	9.03246e-16
18.351395	9.62729e-16
18.327789	1.02613e-15
18.304182	1.09369e-15
18.280576	1.16571e-15
18.256969	1.24246e-15
18.233363	1.32426e-15
18.209756	1.41144e-15
18.186150	1.50435e-15
18.162543	1.60338e-15
18.138937	1.70891e-15
18.115330	1.82139e-15
18.091724	1.94127e-15
18.068117	2.06903e-15
18.044511	2.20519e-15
18.020904	2.3503e-15
17.997298	2.50495e-15
17.973691	2.66977e-15
17.950085	2.84542e-15
17.926478	3.03262e-15
17.902872	3.23212e-15
17.879265	3.44474e-15
17.855659	3.67133e-15
17.832052	3.91281e-15
17.808446	4.17016e-15
17.784839	4.44441e-15
17.761233	4.73669e-15
17.737626	5.04817e-15
17.714020	5.38012e-15
17.690413	5.73387e-15
17.666807	6.11085e-15
17.643200	6.5126e-15
17.619594	6.94074e-15
17.595987	7.39699e-15
17.572381	7.88321e-15
17.548774	8.40135e-15
17.525168	8.95352e-15
17.501561	9.54194e-15
17.477955	1.0169e-14
17.454348	1.08372e-14
17.430742	1.15493e-14
17.407135	1.23081e-14
17.383529	1.31167e-14
17.359922	1.39784e-14
17.336316	1.48967e-14
17.312709	1.58752e-14
17.289103	1.69179e-14
17.265496	1.80291e-14
17.241890	1.92131e-14
17.218283	2.04748e-14
17.194677	2.18193e-14
17.171071	2.3252e-14
17.147464	2.47786e-14
17.123858	2.64054e-14
17.100251	2.81388e-14
17.076645	2.9986e-14
17.053038	3.19542e-14
17.029432	3.40515e-14
17.005825	3.62863e-14
16.982219	3.86676e-14
16.958612	4.1205e-14
16.935006	4.39087e-14
16.911399	4.67896e-14
16.887793	4.98594e-14
16.864186	5.31303e-14
16.840580	5.66155e-14
16.816973	6.03291e-14
16.793367	6.4286e-14
16.769760	6.85022e-14
16.746154	7.29945e-14
16.722547	7.77811e-14
16.698941	8.28812e-14
16.675334	8.83153e-14
16.651728	9.41052e-14
16.628121	1.00274e-13
16.604515	1.06847e-13
16.580908	1.13851e-13
16.557302	1.21313e-13
16.533695	1.29263e-13
16.510089	1.37734e-13
16.486482	1.46759e-13
16.462876	1.56374e-13
16.439269	1.66619e-13
16.415663	1.77535e-13
16.392056	1.89164e-13
16.368450	2.01554e-13
16.344843	2.14755e-13
16.321237	2.2882e-13
16.297630	2.43804e-13
16.274024	2.59768e-13
16.250417	2.76776e-13
16.226811	2.94897e-13
16.203204	3.14202e-13
16.179598	3.34769e-13
16.155991	3.5668e-13
16.132385	3.80024e-13
16.108778	4.04894e-13
16.085172	4.31389e-13
16.061565	4.59615e-13
16.037959	4.89686e-13
16.014352	5.21721e-13
15.990746	5.55849e-13
15.967139	5.92207e-13
15.943533	6.30939e-13
15.919927	6.72201e-13
15.896320	7.16158e-13
15.872714	7.62984e-13
15.849107	8.12869e-13
15.825501	8.6601e-13
15.801894	9.2262e-13
15.778288	9.82925e-13
15.754681	1.04717e-12
15.731075	1.1156e-12
15.707468	1.1885e-12
15.683862	1.26615e-12
15.660255	1.34888e-12
15.636649	1.43699e-12
15.613042	1.53086e-12
15.589436	1.63085e-12
15.565829	1.73736e-12
15.542223	1.85081e-12
15.518616	1.97166e-12
15.495010	2.10039e-12
15.471403	2.23751e-12
15.447797	2.38357e-12
15.424190	2.53915e-12
15.400584	2.70487e-12
15.376977	2.88138e-12
15.353371	3.0694e-12
15.329764	3.26966e-12
15.306158	3.48297e-12
15.282551	3.71017e-12
15.258945	3.95217e-12
15.235338	4.20992e-12
15.211732	4.48446e-12
15.188125	4.77687e-12
15.164519	5.08831e-12
15.140912	5.42003e-12
15.117306	5.77333e-12
15.093699	6.14962e-12
15.070093	6.55039e-12
15.046486	6.97724e-12
15.022880	7.43185e-12
14.999273	7.91604e-12
14.975667	8.4317e-12
14.952060	8.9809e-12
14.928454	9.56581e-12
14.904847	1.01887e-11
14.881241	1.08522e-11
14.857634	1.15587e-11
14.834028	1.23112e-11
14.810421	1.31125e-11
14.786815	1.39659e-11
14.763208	1.48748e-11
14.739602	1.58426e-11
14.715995	1.68734e-11
14.692389	1.7971e-11
14.668783	1.91399e-11
14.645176	2.03848e-11
14.621570	2.17104e-11
14.597963	2.3122e-11
14.574357	2.46253e-11
14.550750	2.6226e-11
14.527144	2.79307e-11
14.503537	2.97459e-11
14.479931	3.16788e-11
14.456324	3.3737e-11
14.432718	3.59288e-11
14.409111	3.82626e-11
14.385505	4.07476e-11
14.361898	4.33938e-11
14.338292	4.62114e-11
14.314685	4.92115e-11
14.291079	5.24061e-11
14.267472	5.58075e-11
14.243866	5.94292e-11
14.220259	6.32854e-11
14.196653	6.73913e-11
14.173046	7.1763e-11
14.149440	7.64176e-11
14.125833	8.13734e-11
14.102227	8.66499e-11
14.078620	9.22677e-11
14.055014	9.82489e-11
14.031407	1.04617e-10
14.007801	1.11397e-10
13.984194	1.18615e-10
13.960588	1.26299e-10
13.936981	1.34481e-10
13.913375	1.43191e-10
13.889768	1.52463e-10
13.866162	1.62335e-10
13.842555	1.72844e-10
13.818949	1.84032e-10
13.795342	1.95943e-10
13.771736	2.08622e-10
13.748129	2.22119e-10
13.724523	2.36488e-10
13.700916	2.51783e-10
13.677310	2.68065e-10
13.653703	2.85397e-10
13.630097	3.03847e-10
13.606490	3.23487e-10
13.582884	3.44392e-10
13.559277	3.66645e-10
13.535671	3.90331e-10
13.512064	4.15544e-10
13.488458	4.4238e-10
13.464852	4.70945e-10
13.441245	5.01349e-10
13.417639	5.3371e-10
13.394032	5.68154e-10
13.370426	6.04814e-10
13.346819	6.43833e-10
13.323213	6.85362e-10
13.299606	7.29561e-10
13.276000	7.76602e-10
13.252393	8.26667e-10
13.228787	8.7995e-10
13.205180	9.36656e-10
13.181574	9.97005e-10
13.157967	1.06123e-09
13.134361	1.12958e-09
13.110754	1.20232e-09
13.087148	1.27972e-09
13.063541	1.3621e-09
13.039935	1.44976e-09
13.016328	1.54304e-09
12.992722	1.6423e-09
12.969115	1.74792e-09
12.945509	1.86032e-09
12.921902	1.97992e-09
12.898296	2.10718e-09
12.874689	2.2426e-09
12.851083	2.38668e-09
12.827476	2.53999e-09
12.803870	2.70311e-09
12.780263	2.87667e-09
12.756657	3.06133e-09
12.733050	3.25781e-09
12.709444	3.46684e-09
12.685837	3.68924e-09
12.662231	3.92585e-09
12.638624	4.17758e-09
12.615018	4.44538e-09
12.591411	4.73029e-09
12.567805	5.03339e-09
12.544198	5.35583e-09
12.520592	5.69884e-09
12.496985	6.06373e-09
12.473379	6.45189e-09
12.449772	6.86479e-09
12.426166	7.30401e-09
12.402559	7.77121e-09
12.378953	8.26817e-09
12.355346	8.79677e-09
12.331740	9.35902e-09
12.308133	9.95705e-09
12.284527	1.05931e-08
12.260920	1.12697e-08
12.237314	1.19892e-08
12.213708	1.27545e-08
12.190101	1.35684e-08
12.166495	1.44339e-08
12.142888	1.53545e-08
12.119282	1.63335e-08
12.095675	1.73746e-08
12.072069	1.84817e-08
12.048462	1.9659e-08
12.024856	2.0911e-08
12.001249	2.22423e-08
11.977643	2.36579e-08
11.954036	2.51632e-08
11.930430	2.67637e-08
11.906823	2.84655e-08
11.883217	3.0275e-08
11.859610	3.21988e-08
11.836004	3.42443e-08
11.812397	3.6419e-08
11.788791	3.8731e-08
11.765184	4.1189e-08
11.741578	4.38021e-08
11.717971	4.658e-08
11.694365	4.95331e-08
11.670758	5.26723e-08
11.647152	5.60093e-08
11.623545	5.95564e-08
11.599939	6.33269e-08
11.576332	6.73345e-08
11.552726	7.15942e-08
11.529119	7.61217e-08
11.505513	8.09338e-08
11.481906	8.6048e-08
11.458300	9.14833e-08
11.434693	9.72597e-08
11.411087	1.03398e-07
11.387480	1.09922e-07
11.363874	1.16854e-07
11.340267	1.24221e-07
11.316661	1.32048e-07
11.293054	1.40366e-07
11.269448	1.49203e-07
11.245841	1.58593e-07
11.222235	1.68569e-07
11.198628	1.79169e-07
11.175022	1.90429e-07
11.151415	2.02392e-07
11.127809	2.15101e-07
11.104202	2.28602e-07
11.080596	2.42943e-07
11.056989	2.58176e-07
11.033383	2.74357e-07
11.009776	2.91544e-07
10.986170	3.09798e-07
10.962564	3.29185e-07
10.938957	3.49775e-07
10.915351	3.71642e-07
10.891744	3.94864e-07
10.868138	4.19523e-07
10.844531	4.45708e-07
10.820925	4.73513e-07
10.797318	5.03036e-07
10.773712	5.34382e-07
10.750105	5.67662e-07
10.726499	6.02994e-07
10.702892	6.40503e-07
10.679286	6.80322e-07
10.655679	7.22591e-07
10.632073	7.67459e-07
10.608466	8.15083e-07
10.584860	8.65631e-07
10.561253	9.19278e-07
10.537647	9.76214e-07
10.514040	1.03664e-06
10.490434	1.10075e-06
10.466827	1.16879e-06
10.443221	1.24099e-06
10.419614	1.31758e-06
10.396008	1.39885e-06
10.372401	1.48507e-06
10.348795	1.57654e-06
10.325188	1.67356e-06
10.301582	1.77648e-06
10.277975	1.88564e-06
10.254369	2.00142e-06
10.230762	2.12421e-06
10.207156	2.25443e-06
10.183549	2.39251e-06
10.159943	2.53893e-06
10.136336	2.69418e-06
10.112730	2.85877e-06
10.089123	3.03326e-06
10.065517	3.21824e-06
10.041910	3.41431e-06
10.018304	3.62214e-06
9.994697	3.8424e-06
9.971091	4.07583e-06
9.947484	4.3232e-06
9.923878	4.58531e-06
9.900271	4.86302e-06
9.876665	5.15725e-06
9.853058	5.46894e-06
9.829452	5.79911e-06
9.805845	6.14881e-06
9.782239	6.51918e-06
9.758633	6.91141e-06
9.735026	7.32674e-06
9.711420	7.76649e-06
9.687813	8.23205e-06
9.664207	8.7249e-06
9.640600	9.24658e-06
9.616994	9.79872e-06
9.593387	1.0383e-05
9.569781	1.10013e-05
9.546174	1.16555e-05
9.522568	1.23476e-05
9.498961	1.30797e-05
9.475355	1.38541e-05
9.451748	1.4673e-05
9.428142	1.55389e-05
9.404535	1.64545e-05
9.380929	1.74223e-05
9.357322	1.84454e-05
9.333716	1.95266e-05
9.310109	2.06691e-05
9.286503	2.18762e-05
9.262896	2.31515e-05
9.239290	2.44984e-05
9.215683	2.59208e-05
9.192077	2.74228e-05
9.168470	2.90084e-05
9.144864	3.0682e-05
9.121257	3.24483e-05
9.097651	3.43119e-05
9.074044	3.62779e-05
9.050438	3.83514e-05
9.026831	4.0538e-05
9.003225	4.28432e-05
8.979618	4.5273e-05
8.956012	4.78335e-05
8.932405	5.05311e-05
8.908799	5.33725e-05
8.885192	5.63644e-05
8.861586	5.95142e-05
8.837979	6.2829e-05
8.814373	6.63167e-05
8.790766	6.99851e-05
8.767160	7.38424e-05
8.743553	7.78969e-05
8.719947	8.21573e-05
8.696340	8.66324e-05
8.672734	9.13313e-05
8.649127	9.62633e-05
8.625521	0.000101438
8.601914	0.000106864
8.578308	0.000112552
8.554701	0.000118512
8.531095	0.000124753
8.507489	0.000131285
8.483882	0.000138118
8.460276	0.000145262
8.436669	0.000152725
8.413063	0.000160517
8.389456	0.000168647
8.365850	0.000177122
8.342243	0.000185951
8.318637	0.000195139
8.295030	0.000204693
8.271424	0.000214618
8.247817	0.000224915
8.224211	0.000235587
8.200604	0.000246633
8.176998	0.000258051
8.153391	0.000269833
8.129785	0.000281972
8.106178	0.000294456
8.082572	0.000307266
8.058965	0.000320382
8.035359	0.000333775
8.011752	0.000347411
7.988146	0.000361248
7.964539	0.000375233
7.940933	0.000389304
7.917326	0.000403385
7.893720	0.000417386
7.870113	0.000431197
7.846507	0.000444686
7.822900	0.000457694
7.799294	0.000470026
7.775687	0.000481441
7.752081	0.000491631
7.728474	0.00050019
7.704868	0.000506528
&
```
