## Supplementary material for "All-at-once RNA folding with 3D motif prediction framed by evolutionary information": RF00939_mir-504.cacofold.helixcov

```
# RMs = 1 L = 79

# RM_HELIX NESTED 3-29 51-77, nbp = 25 nbp_cov = 0
# pvals: 0.880952,0.880952,0.880952,0.880952,0.880952,0.880952,0.880952,0.880952,0.880952,0.880952,0.880952,0.880952,0.880952,0.880952,0.880952,0.880952,0.880952,0.880952,0.880952,0.880952,0.880952,0.880952,0.880952,0.880952,0.880952
# aggregated NONE
NESTED  ::<<<<<<<<<<<<<<<<-<<<<<<<<<_____________________>>>>>>>>>->>>>>>>>>>>>->>>>::
        ::::::::::::::::::::::::::::::::::::::::::::::::::::::::::::::::::::::::::::::
```
