## Supplementary material for "All-at-once RNA folding with 3D motif prediction framed by evolutionary information": RF00939_mir-504.helixcov

```
# RMs = 2 L = 79

# RM_HELIX NESTED 32-37 42-47, nbp = 5 nbp_cov = 0
# pvals: 0.880952,0.880952,0.880952,0.934749,0.880952
# aggregated NONE
NESTED  ::::::::::::::::::::::::::::::<<-<<<____>>>->>::::::::::::::::::::::::::::::::
        ::::::::::::::::::::::::::::::::::::::::::::::::::::::::::::::::::::::::::::::

# RM_HELIX NESTED 3-30 50-77, nbp = 25 nbp_cov = 0
# pvals: 0.880952,0.880952,0.880952,0.880952,0.880952,0.880952,0.880952,0.880952,0.880952,0.880952,0.880952,0.880952,0.880952,0.880952,0.880952,0.880952,0.880952,0.880952,0.880952,0.880952,0.880952,0.880952,0.880952,0.880952,0.880952
# aggregated NONE
NESTED  ::<<<<<<<<<<<<<<<<-<<<<<-<<<<___________________>>>>->>>>>->>>>>>>>>>>>->>>>::
        ::::::::::::::::::::::::::::::::::::::::::::::::::::::::::::::::::::::::::::::
```
