## Supplementary material for "All-at-once RNA folding with 3D motif prediction framed by evolutionary information": RF00939_mir-504.surv

```
-0.000025	0.0333333
-0.029043	0.966667
-0.102090	1
&
8.882729	0.000336361
8.590539	0.000672721
4.353796	0.00100908
4.244225	0.00134544
3.988559	0.0016818
3.513752	0.00201816
3.221562	0.00235452
3.075468	0.00269088
2.965897	0.00302725
2.454566	0.00336361
2.235424	0.00369997
2.198900	0.00403633
1.760616	0.00437269
1.687569	0.00504541
1.614522	0.00538177
1.468427	0.00571813
1.395380	0.00605449
1.103191	0.0107635
0.884049	0.0117726
0.628383	0.012109
0.555336	0.0124453
0.482288	0.0131181
0.445765	0.0134544
0.409241	0.0137908
0.299670	0.0141271
0.263147	0.0144635
0.226623	0.0158089
0.190099	0.0161453
0.153576	0.016818
0.117052	0.0171544
0.080528	0.0174908
0.044005	0.0339724
0.007481	0.0501177
-0.029043	0.921964
-0.065566	0.932392
-0.102090	0.962328
-0.138614	0.977464
-0.175137	0.978473
-0.211661	0.979146
-0.248185	0.980827
-0.284708	0.981164
-0.321232	0.982173
-0.357756	0.982846
-0.394279	0.984191
-0.430803	0.986546
-0.467327	0.987218
-0.503850	0.987555
-0.613421	0.988227
-0.649945	0.988564
-0.686468	0.9889
-0.722992	0.989236
-0.759516	0.989909
-0.796039	0.990918
-0.869087	0.991255
-0.905610	0.991927
-0.942134	0.9926
-1.124752	0.992936
-1.161276	0.993609
-1.197800	0.993946
-1.234323	0.994618
-1.343894	0.9963
-1.380418	0.996973
-1.526512	0.997645
-1.636083	0.997982
-1.709131	0.998655
-1.782178	0.998991
-1.855225	0.999327
-2.439604	0.999664
-2.549175	1
&
12.206381	1.665e-05
11.987239	3.33e-05
10.599340	4.995e-05
10.088009	6.66001e-05
9.832344	8.32501e-05
9.759296	9.99001e-05
9.321012	0.0001998
9.284489	0.00024975
9.247965	0.0002664
9.211442	0.0002997
9.174918	0.00031635
9.138394	0.0003663
9.101871	0.00041625
9.065347	0.0004329
8.992300	0.00044955
8.955776	0.0004995
8.919252	0.000549451
8.882729	0.000582751
8.846205	0.000616051
8.809681	0.000682651
8.773158	0.000715951
8.736634	0.000765901
8.700110	0.000815851
8.627063	0.000915751
8.590539	0.000932401
8.554016	0.0010656
8.517492	0.00108225
8.480968	0.0011988
8.444445	0.00124875
8.407921	0.00128205
8.371398	0.00138195
8.298350	0.00148185
8.261827	0.0014985
8.225303	0.0015651
8.188779	0.001665
8.152256	0.0016983
8.115732	0.00171495
8.079208	0.00178155
8.042685	0.0018648
7.969637	0.0019314
7.933114	0.00194805
7.896590	0.001998
7.860066	0.00204795
7.713972	0.00208125
7.677448	0.0020979
7.604401	0.0021645
7.531353	0.0021978
7.458306	0.00224775
7.421783	0.0022977
7.385259	0.00231435
7.348735	0.00234765
7.312212	0.0023643
7.202641	0.00238095
7.166117	0.0023976
7.093070	0.00244755
6.910451	0.0024642
6.800880	0.00251415
6.727833	0.0025308
6.691309	0.00258075
6.618262	0.0025974
6.545215	0.0026307
6.508691	0.00264735
6.399120	0.002664
6.326073	0.00268065
6.253026	0.0026973
6.216502	0.0027306
6.033884	0.00281385
5.997360	0.0028305
5.924313	0.0028971
5.851265	0.00291375
5.814742	0.0029304
5.705171	0.00294705
5.668647	0.0029637
5.632124	0.00298035
5.595600	0.002997
5.522553	0.00301365
5.486029	0.0030636
5.449505	0.00311355
5.412982	0.00314685
5.376458	0.0031635
5.303411	0.00318015
5.047745	0.0031968
5.011221	0.00324675
4.938174	0.0032634
4.901650	0.0032967
4.865127	0.00331335
4.828603	0.00334665
4.755556	0.00337995
4.719032	0.0033966
4.572938	0.0034299
4.536414	0.0034632
4.499890	0.00347985
4.463367	0.00357975
4.426843	0.003663
4.390319	0.0037629
4.353796	0.0037962
4.317272	0.00384615
4.280748	0.00397935
4.244225	0.003996
4.207701	0.00411255
4.171177	0.00414585
4.134654	0.00424575
4.098130	0.004329
4.061606	0.0043956
4.025083	0.00441225
3.988559	0.0044289
3.952035	0.0044622
3.878988	0.00454545
3.842465	0.00457875
3.805941	0.004662
3.769417	0.00471195
3.732894	0.00474525
3.696370	0.0047952
3.659846	0.0048285
3.623323	0.00487845
3.586799	0.00491175
3.550275	0.00494505
3.513752	0.004995
3.477228	0.00516151
3.440704	0.00521146
3.404181	0.00526141
3.367657	0.00532801
3.294610	0.00536131
3.258086	0.00537796
3.221562	0.00542791
3.185039	0.00546121
3.111991	0.00549451
3.075468	0.00551116
3.038944	0.00552781
3.002421	0.00554446
2.965897	0.00557776
2.892850	0.00561106
2.856326	0.00564436
2.819802	0.00566101
2.783279	0.00571096
2.746755	0.00576091
2.710231	0.00579421
2.673708	0.00587746
2.637184	0.00594406
2.600660	0.00596071
2.564137	0.00611056
2.527613	0.00616051
2.491089	0.00629371
2.454566	0.00631036
2.418042	0.00637696
2.381518	0.00659341
2.344995	0.00689311
2.308471	0.00699301
2.271947	0.00709291
2.235424	0.00717616
2.198900	0.00730936
2.162376	0.00744256
2.125853	0.00770896
2.089329	0.00777556
2.052806	0.00785881
2.016282	0.00797536
1.979758	0.00805861
1.943235	0.00817516
1.906711	0.00824176
1.870187	0.00827506
1.797140	0.00832501
1.760616	0.00837496
1.724093	0.00844156
1.687569	0.00854146
1.651045	0.00864136
1.614522	0.00869131
1.577998	0.00877456
1.541474	0.00879121
1.504951	0.00887446
1.468427	0.00890776
1.431903	0.00892441
1.395380	0.00895771
1.358856	0.00902431
1.322332	0.00904096
1.285809	0.00909091
1.249285	0.00915751
1.212762	0.00920746
1.176238	0.00965701
1.139714	0.0124875
1.103191	0.0128039
1.066667	0.0131369
1.030143	0.0134033
0.993620	0.0135032
0.957096	0.0135864
0.920572	0.0137696
0.884049	0.0137862
0.847525	0.0140027
0.811001	0.0140859
0.774478	0.0141692
0.737954	0.0142857
0.701430	0.0144023
0.664907	0.0144689
0.628383	0.0146187
0.591859	0.0148019
0.555336	0.0150017
0.518812	0.0151682
0.482288	0.0154346
0.445765	0.0155178
0.409241	0.0157343
0.372717	0.0158508
0.336194	0.016034
0.299670	0.0162837
0.263147	0.0164669
0.226623	0.0171329
0.190099	0.0201632
0.153576	0.0209291
0.117052	0.0217449
0.080528	0.0233433
0.044005	0.0360306
0.007481	0.0571262
-0.029043	0.880952
-0.065566	0.90358
-0.102090	0.934749
-0.138614	0.944722
-0.175137	0.950216
-0.211661	0.953347
-0.248185	0.956094
-0.284708	0.958791
-0.321232	0.961272
-0.357756	0.963437
-0.394279	0.965768
-0.430803	0.967549
-0.467327	0.969314
-0.503850	0.970779
-0.540374	0.972178
-0.576897	0.973293
-0.613421	0.974326
-0.649945	0.975358
-0.686468	0.976707
-0.722992	0.977722
-0.759516	0.978621
-0.796039	0.979154
-0.832563	0.980037
-0.869087	0.980952
-0.905610	0.981785
-0.942134	0.982784
-0.978658	0.983633
-1.015181	0.984699
-1.051705	0.985564
-1.088229	0.986747
-1.124752	0.987729
-1.161276	0.988511
-1.197800	0.989294
-1.234323	0.989927
-1.270847	0.990842
-1.307371	0.991425
-1.343894	0.992125
-1.380418	0.99284
-1.416942	0.993457
-1.453465	0.993756
-1.489989	0.994289
-1.526512	0.994572
-1.563036	0.995171
-1.599560	0.995604
-1.636083	0.996021
-1.672607	0.996337
-1.709131	0.99682
-1.745654	0.997036
-1.782178	0.997269
-1.818702	0.997652
-1.855225	0.997786
-1.891749	0.997919
-1.928273	0.997952
-1.964796	0.998019
-2.001320	0.998385
-2.037844	0.998651
-2.074367	0.998818
-2.110891	0.998884
-2.147415	0.998934
-2.183938	0.998951
-2.220462	0.999068
-2.256986	0.999084
-2.293509	0.999167
-2.330033	0.999234
-2.366556	0.999251
-2.403080	0.999284
-2.439604	0.999351
-2.476127	0.999367
-2.512651	0.999434
-2.549175	0.999451
-2.585698	0.999567
-2.622222	0.999584
-2.658746	0.999667
-2.695269	0.999767
-2.768317	0.9998
-2.877888	0.999817
-2.914411	0.999833
-2.987459	0.999867
-3.023982	0.999883
-3.060506	0.999917
-3.206601	0.99995
-3.316171	0.999967
-3.498790	0.999983
-4.119692	1
&
34.741475	4.74116e-24
34.704951	5.06234e-24
34.668428	5.40528e-24
34.631904	5.77145e-24
34.595380	6.16242e-24
34.558857	6.57988e-24
34.522333	7.02561e-24
34.485809	7.50154e-24
34.449286	8.00971e-24
34.412762	8.5523e-24
34.376239	9.13165e-24
34.339715	9.75024e-24
34.303191	1.04107e-23
34.266668	1.1116e-23
34.230144	1.1869e-23
34.193620	1.2673e-23
34.157097	1.35315e-23
34.120573	1.44481e-23
34.084049	1.54268e-23
34.047526	1.64719e-23
34.011002	1.75877e-23
33.974478	1.87791e-23
33.937955	2.00512e-23
33.901431	2.14094e-23
33.864907	2.28597e-23
33.828384	2.44082e-23
33.791860	2.60616e-23
33.755336	2.7827e-23
33.718813	2.9712e-23
33.682289	3.17247e-23
33.645765	3.38737e-23
33.609242	3.61682e-23
33.572718	3.86182e-23
33.536195	4.12342e-23
33.499671	4.40273e-23
33.463147	4.70096e-23
33.426624	5.0194e-23
33.390100	5.3594e-23
33.353576	5.72244e-23
33.317053	6.11006e-23
33.280529	6.52394e-23
33.244005	6.96586e-23
33.207482	7.43771e-23
33.170958	7.94152e-23
33.134434	8.47946e-23
33.097911	9.05383e-23
33.061387	9.66711e-23
33.024863	1.03219e-22
32.988340	1.10211e-22
32.951816	1.17676e-22
32.915292	1.25647e-22
32.878769	1.34158e-22
32.842245	1.43245e-22
32.805721	1.52948e-22
32.769198	1.63308e-22
32.732674	1.7437e-22
32.696150	1.86181e-22
32.659627	1.98792e-22
32.623103	2.12257e-22
32.586580	2.26634e-22
32.550056	2.41986e-22
32.513532	2.58376e-22
32.477009	2.75877e-22
32.440485	2.94564e-22
32.403961	3.14516e-22
32.367438	3.35819e-22
32.330914	3.58566e-22
32.294390	3.82852e-22
32.257867	4.08784e-22
32.221343	4.36473e-22
32.184819	4.66037e-22
32.148296	4.97603e-22
32.111772	5.31307e-22
32.075248	5.67294e-22
32.038725	6.05718e-22
32.002201	6.46745e-22
31.965677	6.9055e-22
31.929154	7.37323e-22
31.892630	7.87263e-22
31.856106	8.40586e-22
31.819583	8.97521e-22
31.783059	9.58311e-22
31.746536	1.02322e-21
31.710012	1.09252e-21
31.673488	1.16652e-21
31.636965	1.24553e-21
31.600441	1.32989e-21
31.563917	1.41997e-21
31.527394	1.51614e-21
31.490870	1.61883e-21
31.454346	1.72847e-21
31.417823	1.84554e-21
31.381299	1.97054e-21
31.344775	2.104e-21
31.308252	2.24651e-21
31.271728	2.39866e-21
31.235204	2.56112e-21
31.198681	2.73458e-21
31.162157	2.91979e-21
31.125633	3.11755e-21
31.089110	3.32869e-21
31.052586	3.55414e-21
31.016062	3.79486e-21
30.979539	4.05187e-21
30.943015	4.3263e-21
30.906491	4.61931e-21
30.869968	4.93216e-21
30.833444	5.2662e-21
30.796921	5.62287e-21
30.760397	6.00369e-21
30.723873	6.4103e-21
30.687350	6.84445e-21
30.650826	7.308e-21
30.614302	7.80294e-21
30.577779	8.3314e-21
30.541255	8.89565e-21
30.504731	9.49812e-21
30.468208	1.01414e-20
30.431684	1.08282e-20
30.395160	1.15616e-20
30.358637	1.23446e-20
30.322113	1.31806e-20
30.285589	1.40732e-20
30.249066	1.50264e-20
30.212542	1.6044e-20
30.176018	1.71306e-20
30.139495	1.82907e-20
30.102971	1.95294e-20
30.066447	2.0852e-20
30.029924	2.22642e-20
29.993400	2.3772e-20
29.956877	2.53819e-20
29.920353	2.71009e-20
29.883829	2.89362e-20
29.847306	3.08958e-20
29.810782	3.29882e-20
29.774258	3.52222e-20
29.737735	3.76075e-20
29.701211	4.01543e-20
29.664687	4.28737e-20
29.628164	4.57771e-20
29.591640	4.88772e-20
29.555116	5.21872e-20
29.518593	5.57214e-20
29.482069	5.94948e-20
29.445545	6.35239e-20
29.409022	6.78257e-20
29.372498	7.24189e-20
29.335974	7.73231e-20
29.299451	8.25593e-20
29.262927	8.81502e-20
29.226403	9.41197e-20
29.189880	1.00493e-19
29.153356	1.07299e-19
29.116832	1.14565e-19
29.080309	1.22323e-19
29.043785	1.30606e-19
29.007262	1.39451e-19
28.970738	1.48894e-19
28.934214	1.58977e-19
28.897691	1.69742e-19
28.861167	1.81237e-19
28.824643	1.9351e-19
28.788120	2.06613e-19
28.751596	2.20605e-19
28.715072	2.35543e-19
28.678549	2.51493e-19
28.642025	2.68523e-19
28.605501	2.86706e-19
28.568978	3.06121e-19
28.532454	3.2685e-19
28.495930	3.48983e-19
28.459407	3.72614e-19
28.422883	3.97845e-19
28.386359	4.24785e-19
28.349836	4.53549e-19
28.313312	4.84261e-19
28.276788	5.17052e-19
28.240265	5.52063e-19
28.203741	5.89445e-19
28.167218	6.29358e-19
28.130694	6.71974e-19
28.094170	7.17475e-19
28.057647	7.66057e-19
28.021123	8.17929e-19
27.984599	8.73312e-19
27.948076	9.32446e-19
27.911552	9.95583e-19
27.875028	1.063e-18
27.838505	1.13497e-18
27.801981	1.21182e-18
27.765457	1.29387e-18
27.728934	1.38148e-18
27.692410	1.47502e-18
27.655886	1.5749e-18
27.619363	1.68153e-18
27.582839	1.79539e-18
27.546315	1.91695e-18
27.509792	2.04675e-18
27.473268	2.18533e-18
27.436744	2.3333e-18
27.400221	2.49128e-18
27.363697	2.65996e-18
27.327173	2.84006e-18
27.290650	3.03235e-18
27.254126	3.23767e-18
27.217603	3.45688e-18
27.181079	3.69093e-18
27.144555	3.94083e-18
27.108032	4.20765e-18
27.071508	4.49254e-18
27.034984	4.79671e-18
26.998461	5.12147e-18
26.961937	5.46822e-18
26.925413	5.83845e-18
26.888890	6.23374e-18
26.852366	6.65579e-18
26.815842	7.10642e-18
26.779319	7.58755e-18
26.742795	8.10126e-18
26.706271	8.64974e-18
26.669748	9.23536e-18
26.633224	9.86062e-18
26.596700	1.05282e-17
26.560177	1.1241e-17
26.523653	1.2002e-17
26.487129	1.28146e-17
26.450606	1.36822e-17
26.414082	1.46085e-17
26.377559	1.55975e-17
26.341035	1.66534e-17
26.304511	1.77809e-17
26.267988	1.89847e-17
26.231464	2.02699e-17
26.194940	2.16422e-17
26.158417	2.31074e-17
26.121893	2.46717e-17
26.085369	2.6342e-17
26.048846	2.81253e-17
26.012322	3.00293e-17
25.975798	3.20623e-17
25.939275	3.42328e-17
25.902751	3.65503e-17
25.866227	3.90247e-17
25.829704	4.16665e-17
25.793180	4.44872e-17
25.756656	4.74988e-17
25.720133	5.07143e-17
25.683609	5.41475e-17
25.647085	5.7813e-17
25.610562	6.17267e-17
25.574038	6.59053e-17
25.537514	7.03667e-17
25.500991	7.51302e-17
25.464467	8.0216e-17
25.427944	8.56462e-17
25.391420	9.14439e-17
25.354896	9.7634e-17
25.318373	1.04243e-16
25.281849	1.113e-16
25.245325	1.18834e-16
25.208802	1.26878e-16
25.172278	1.35466e-16
25.135754	1.44636e-16
25.099231	1.54427e-16
25.062707	1.6488e-16
25.026183	1.76041e-16
24.989660	1.87957e-16
24.953136	2.0068e-16
24.916612	2.14264e-16
24.880089	2.28767e-16
24.843565	2.44252e-16
24.807041	2.60786e-16
24.770518	2.78438e-16
24.733994	2.97285e-16
24.697470	3.17407e-16
24.660947	3.38892e-16
24.624423	3.6183e-16
24.587899	3.86321e-16
24.551376	4.1247e-16
24.514852	4.40388e-16
24.478329	4.70196e-16
24.441805	5.02022e-16
24.405281	5.36001e-16
24.368758	5.7228e-16
24.332234	6.11014e-16
24.295710	6.5237e-16
24.259187	6.96525e-16
24.222663	7.43668e-16
24.186139	7.94002e-16
24.149616	8.47742e-16
24.113092	9.05119e-16
24.076568	9.66379e-16
24.040045	1.03179e-15
24.003521	1.10162e-15
23.966997	1.17618e-15
23.930474	1.25578e-15
23.893950	1.34077e-15
23.857426	1.43152e-15
23.820903	1.5284e-15
23.784379	1.63184e-15
23.747855	1.74228e-15
23.711332	1.8602e-15
23.674808	1.98609e-15
23.638285	2.1205e-15
23.601761	2.26401e-15
23.565237	2.41723e-15
23.528714	2.58082e-15
23.492190	2.75548e-15
23.455666	2.94196e-15
23.419143	3.14106e-15
23.382619	3.35363e-15
23.346095	3.58059e-15
23.309572	3.8229e-15
23.273048	4.08161e-15
23.236524	4.35783e-15
23.200001	4.65274e-15
23.163477	4.9676e-15
23.126953	5.30377e-15
23.090430	5.66268e-15
23.053906	6.04588e-15
23.017382	6.45502e-15
22.980859	6.89183e-15
22.944335	7.3582e-15
22.907811	7.85613e-15
22.871288	8.38775e-15
22.834764	8.95534e-15
22.798240	9.56133e-15
22.761717	1.02083e-14
22.725193	1.08991e-14
22.688670	1.16366e-14
22.652146	1.2424e-14
22.615622	1.32647e-14
22.579099	1.41623e-14
22.542575	1.51206e-14
22.506051	1.61437e-14
22.469528	1.72361e-14
22.433004	1.84024e-14
22.396480	1.96475e-14
22.359957	2.0977e-14
22.323433	2.23963e-14
22.286909	2.39117e-14
22.250386	2.55296e-14
22.213862	2.7257e-14
22.177338	2.91012e-14
22.140815	3.10702e-14
22.104291	3.31725e-14
22.067767	3.54169e-14
22.031244	3.78132e-14
21.994720	4.03716e-14
21.958196	4.31031e-14
21.921673	4.60193e-14
21.885149	4.91329e-14
21.848626	5.24571e-14
21.812102	5.60061e-14
21.775578	5.97953e-14
21.739055	6.38408e-14
21.702531	6.81599e-14
21.666007	7.27712e-14
21.629484	7.76945e-14
21.592960	8.29508e-14
21.556436	8.85627e-14
21.519913	9.45542e-14
21.483389	1.00951e-13
21.446865	1.0778e-13
21.410342	1.15072e-13
21.373818	1.22857e-13
21.337294	1.31168e-13
21.300771	1.40041e-13
21.264247	1.49515e-13
21.227723	1.59629e-13
21.191200	1.70428e-13
21.154676	1.81957e-13
21.118152	1.94266e-13
21.081629	2.07407e-13
21.045105	2.21438e-13
21.008581	2.36417e-13
20.972058	2.52409e-13
20.935534	2.69483e-13
20.899011	2.87712e-13
20.862487	3.07174e-13
20.825963	3.27952e-13
20.789440	3.50135e-13
20.752916	3.73819e-13
20.716392	3.99104e-13
20.679869	4.261e-13
20.643345	4.54921e-13
20.606821	4.85691e-13
20.570298	5.18543e-13
20.533774	5.53616e-13
20.497250	5.91061e-13
20.460727	6.31039e-13
20.424203	6.7372e-13
20.387679	7.19287e-13
20.351156	7.67936e-13
20.314632	8.19875e-13
20.278108	8.75326e-13
20.241585	9.34527e-13
20.205061	9.97732e-13
20.168537	1.06521e-12
20.132014	1.13725e-12
20.095490	1.21417e-12
20.058967	1.29628e-12
20.022443	1.38395e-12
19.985919	1.47754e-12
19.949396	1.57746e-12
19.912872	1.68414e-12
19.876348	1.79804e-12
19.839825	1.91963e-12
19.803301	2.04945e-12
19.766777	2.18804e-12
19.730254	2.33601e-12
19.693730	2.49398e-12
19.657206	2.66262e-12
19.620683	2.84268e-12
19.584159	3.0349e-12
19.547635	3.24013e-12
19.511112	3.45922e-12
19.474588	3.69313e-12
19.438064	3.94286e-12
19.401541	4.20947e-12
19.365017	4.4941e-12
19.328493	4.79798e-12
19.291970	5.1224e-12
19.255446	5.46875e-12
19.218922	5.83851e-12
19.182399	6.23328e-12
19.145875	6.65473e-12
19.109352	7.10467e-12
19.072828	7.58502e-12
19.036304	8.09785e-12
18.999781	8.64535e-12
18.963257	9.22985e-12
18.926733	9.85386e-12
18.890210	1.05201e-11
18.853686	1.12313e-11
18.817162	1.19906e-11
18.780639	1.28012e-11
18.744115	1.36666e-11
18.707591	1.45905e-11
18.671068	1.55769e-11
18.634544	1.66299e-11
18.598020	1.77541e-11
18.561497	1.89543e-11
18.524973	2.02356e-11
18.488449	2.16035e-11
18.451926	2.30639e-11
18.415402	2.46229e-11
18.378878	2.62873e-11
18.342355	2.80642e-11
18.305831	2.99612e-11
18.269308	3.19864e-11
18.232784	3.41484e-11
18.196260	3.64566e-11
18.159737	3.89207e-11
18.123213	4.15514e-11
18.086689	4.43598e-11
18.050166	4.7358e-11
18.013642	5.05588e-11
17.977118	5.39758e-11
17.940595	5.76238e-11
17.904071	6.15183e-11
17.867547	6.56759e-11
17.831024	7.01144e-11
17.794500	7.48528e-11
17.757976	7.99114e-11
17.721453	8.53118e-11
17.684929	9.1077e-11
17.648405	9.72318e-11
17.611882	1.03802e-10
17.575358	1.10817e-10
17.538834	1.18305e-10
17.502311	1.26299e-10
17.465787	1.34834e-10
17.429263	1.43945e-10
17.392740	1.53671e-10
17.356216	1.64055e-10
17.319693	1.75139e-10
17.283169	1.86973e-10
17.246645	1.99606e-10
17.210122	2.13092e-10
17.173598	2.2749e-10
17.137074	2.42859e-10
17.100551	2.59267e-10
17.064027	2.76783e-10
17.027503	2.95483e-10
16.990980	3.15445e-10
16.954456	3.36755e-10
16.917932	3.59505e-10
16.881409	3.83791e-10
16.844885	4.09718e-10
16.808361	4.37395e-10
16.771838	4.66941e-10
16.735314	4.98483e-10
16.698790	5.32155e-10
16.662267	5.681e-10
16.625743	6.06473e-10
16.589219	6.47437e-10
16.552696	6.91167e-10
16.516172	7.37849e-10
16.479649	7.87684e-10
16.443125	8.40884e-10
16.406601	8.97675e-10
16.370078	9.58301e-10
16.333554	1.02302e-09
16.297030	1.09211e-09
16.260507	1.16586e-09
16.223983	1.24459e-09
16.187459	1.32864e-09
16.150936	1.41836e-09
16.114412	1.51414e-09
16.077888	1.61638e-09
16.041365	1.72553e-09
16.004841	1.84204e-09
15.968317	1.96641e-09
15.931794	2.09919e-09
15.895270	2.24092e-09
15.858746	2.39222e-09
15.822223	2.55373e-09
15.785699	2.72614e-09
15.749175	2.91018e-09
15.712652	3.10665e-09
15.676128	3.31637e-09
15.639604	3.54025e-09
15.603081	3.77924e-09
15.566557	4.03435e-09
15.530034	4.30668e-09
15.493510	4.59738e-09
15.456986	4.90769e-09
15.420463	5.23894e-09
15.383939	5.59255e-09
15.347415	5.97001e-09
15.310892	6.37293e-09
15.274368	6.80304e-09
15.237844	7.26216e-09
15.201321	7.75225e-09
15.164797	8.2754e-09
15.128273	8.83384e-09
15.091750	9.42995e-09
15.055226	1.00663e-08
15.018702	1.07455e-08
14.982179	1.14706e-08
14.945655	1.22445e-08
14.909131	1.30706e-08
14.872608	1.39525e-08
14.836084	1.48938e-08
14.799560	1.58986e-08
14.763037	1.69712e-08
14.726513	1.8116e-08
14.689990	1.93381e-08
14.653466	2.06426e-08
14.616942	2.2035e-08
14.580419	2.35213e-08
14.543895	2.51077e-08
14.507371	2.68012e-08
14.470848	2.86088e-08
14.434324	3.05382e-08
14.397800	3.25977e-08
14.361277	3.4796e-08
14.324753	3.71424e-08
14.288229	3.9647e-08
14.251706	4.23204e-08
14.215182	4.51739e-08
14.178658	4.82198e-08
14.142135	5.14709e-08
14.105611	5.4941e-08
14.069087	5.86449e-08
14.032564	6.25984e-08
13.996040	6.68183e-08
13.959516	7.13224e-08
13.922993	7.61299e-08
13.886469	8.12613e-08
13.849945	8.67383e-08
13.813422	9.25842e-08
13.776898	9.88239e-08
13.740375	1.05484e-07
13.703851	1.12592e-07
13.667327	1.20179e-07
13.630804	1.28277e-07
13.594280	1.3692e-07
13.557756	1.46145e-07
13.521233	1.55991e-07
13.484709	1.665e-07
13.448185	1.77717e-07
13.411662	1.89688e-07
13.375138	2.02465e-07
13.338614	2.16102e-07
13.302091	2.30657e-07
13.265567	2.46192e-07
13.229043	2.62771e-07
13.192520	2.80466e-07
13.155996	2.99352e-07
13.119472	3.19508e-07
13.082949	3.41021e-07
13.046425	3.6398e-07
13.009901	3.88484e-07
12.973378	4.14635e-07
12.936854	4.42545e-07
12.900331	4.72333e-07
12.863807	5.04123e-07
12.827283	5.3805e-07
12.790760	5.74259e-07
12.754236	6.12901e-07
12.717712	6.54141e-07
12.681189	6.98153e-07
12.644665	7.45123e-07
12.608141	7.95249e-07
12.571618	8.48743e-07
12.535094	9.05831e-07
12.498570	9.66755e-07
12.462047	1.03177e-06
12.425523	1.10115e-06
12.388999	1.1752e-06
12.352476	1.25421e-06
12.315952	1.33853e-06
12.279428	1.42852e-06
12.242905	1.52454e-06
12.206381	1.62701e-06
12.169857	1.73635e-06
12.133334	1.85304e-06
12.096810	1.97755e-06
12.060286	2.11042e-06
12.023763	2.2522e-06
11.987239	2.40349e-06
11.950716	2.56493e-06
11.914192	2.73719e-06
11.877668	2.921e-06
11.841145	3.11714e-06
11.804621	3.32642e-06
11.768097	3.54973e-06
11.731574	3.788e-06
11.695050	4.04224e-06
11.658526	4.3135e-06
11.622003	4.60294e-06
11.585479	4.91175e-06
11.548955	5.24124e-06
11.512432	5.59279e-06
11.475908	5.96786e-06
11.439384	6.36804e-06
11.402861	6.79499e-06
11.366337	7.25049e-06
11.329813	7.73646e-06
11.293290	8.25491e-06
11.256766	8.80803e-06
11.220242	9.39811e-06
11.183719	1.00276e-05
11.147195	1.06992e-05
11.110671	1.14156e-05
11.074148	1.21798e-05
11.037624	1.29951e-05
11.001101	1.38647e-05
10.964577	1.47924e-05
10.928053	1.57819e-05
10.891530	1.68374e-05
10.855006	1.79632e-05
10.818482	1.91641e-05
10.781959	2.04449e-05
10.745435	2.1811e-05
10.708911	2.32681e-05
10.672388	2.4822e-05
10.635864	2.64794e-05
10.599340	2.82468e-05
10.562817	3.01318e-05
10.526293	3.21419e-05
10.489769	3.42855e-05
10.453246	3.65713e-05
10.416722	3.90087e-05
10.380198	4.16076e-05
10.343675	4.43787e-05
10.307151	4.73333e-05
10.270627	5.04833e-05
10.234104	5.38416e-05
10.197580	5.74218e-05
10.161057	6.12384e-05
10.124533	6.53068e-05
10.088009	6.96434e-05
10.051486	7.42655e-05
10.014962	7.91918e-05
9.978438	8.44419e-05
9.941915	9.00368e-05
9.905391	9.59985e-05
9.868867	0.000102351
9.832344	0.000109119
9.795820	0.000116329
9.759296	0.000124009
9.722773	0.00013219
9.686249	0.000140902
9.649725	0.000150179
9.613202	0.000160057
9.576678	0.000170573
9.540154	0.000181766
9.503631	0.000193678
9.467107	0.000206352
9.430583	0.000219834
9.394060	0.000234173
9.357536	0.000249417
9.321012	0.000265619
9.284489	0.000282832
9.247965	0.000301111
9.211442	0.000320511
9.174918	0.000341086
9.138394	0.000362889
9.101871	0.000385969
9.065347	0.000410363
9.028823	0.000436093
8.992300	0.000463148
8.955776	0.000491444
8.919252	0.000520709
&
```
