## Supplementary material for "All-at-once RNA folding with 3D motif prediction framed by evolutionary information": RF00940_mir-327.cacofold.helixcov

```
# RMs = 3 L = 62

# RM_HELIX NESTED 1-8 17-24, nbp = 8 nbp_cov = 0
# pvals: 0.99036,0.99036,0.99036,0.99036,0.99036,0.99036,0.99036,0.99036
# aggregated NONE
NESTED  <<<<<<<<________>>>>>>>>::::::::::::::::::::::::::::::::::::::
        ::::::::::::::::::::::::::::::::::::::::::::::::::::::::::::::

# RM_HELIX NESTED 32-36 41-45, nbp = 5 nbp_cov = 0
# pvals: 0.99036,0.99036,0.99036,0.99036,0.99036
# aggregated NONE
NESTED  :::::::::::::::::::::::::::::::<<<<<____>>>>>:::::::::::::::::
        ::::::::::::::::::::::::::::::::::::::::::::::::::::::::::::::

# RM_HELIX NESTED 25-29 48-52, nbp = 5 nbp_cov = 0
# pvals: 0.99036,0.99036,0.99036,0.99036,0.99036
# aggregated NONE
NESTED  ::::::::::::::::::::::::<<<<<__________________>>>>>::::::::::
        ::::::::::::::::::::::::::::::::::::::::::::::::::::::::::::::
```
