## Supplementary material for "All-at-once RNA folding with 3D motif prediction framed by evolutionary information": RF00940_mir-327.helixcov

```
# RMs = 3 L = 62

# RM_HELIX NESTED 26-31 37-42, nbp = 5 nbp_cov = 0
# pvals: 0.99036,0.99036,0.99036,0.99036,0.99036
# aggregated NONE
NESTED  :::::::::::::::::::::::::<<<-<<_____>>->>>::::::::::::::::::::
        ::::::::::::::::::::::::::::::::::::::::::::::::::::::::::::::

# RM_HELIX NESTED 16-21 47-52, nbp = 6 nbp_cov = 0
# pvals: 0.99036,0.99036,0.99036,0.99036,0.99036,0.99036
# aggregated NONE
NESTED  :::::::::::::::<<<<<<_________________________>>>>>>::::::::::
        ::::::::::::::::::::::::::::::::::::::::::::::::::::::::::::::

# RM_HELIX NESTED 2-9 54-61, nbp = 7 nbp_cov = 0
# pvals: 0.99036,0.99036,0.99036,0.99036,0.99036,0.99036,0.99036
# aggregated NONE
NESTED  :<<<<-<<<____________________________________________>>>->>>>:
        ::::::::::::::::::::::::::::::::::::::::::::::::::::::::::::::
```
