## Supplementary material for "All-at-once RNA folding with 3D motif prediction framed by evolutionary information": RF00940_mir-327.surv

```
0.000000	0.0555556
-0.002779	1
&
0.741393	0.000533903
0.740876	0.00427122
0.682263	0.00640683
0.652956	0.00694074
0.612660	0.00800854
0.480780	0.00907635
0.140091	0.0101442
0.103457	0.0122798
0.037517	0.0133476
-0.002779	0.989322
-0.094362	0.99039
-0.303172	0.990924
-0.347132	0.991991
-0.420399	0.994127
-0.479012	0.995195
-0.577922	0.995729
-0.596238	0.996797
-0.724455	1
&
1.157458	1.76274e-06
1.154832	1.76274e-05
1.140179	3.52547e-05
1.077902	4.05429e-05
1.019289	4.23057e-05
0.957013	4.40684e-05
0.913053	4.93566e-05
0.887409	5.11193e-05
0.876419	9.87132e-05
0.865429	0.000130442
0.861766	0.000137493
0.839786	0.00014807
0.836123	0.000183325
0.821469	0.000218579
0.814143	0.000220342
0.810479	0.000232681
0.806816	0.000267936
0.788500	0.000486515
0.784836	0.000518244
0.759193	0.000523533
0.751866	0.000594042
0.748203	0.000648687
0.744540	0.000655738
0.740876	0.00329279
0.733550	0.00332805
0.726223	0.0033774
0.718896	0.00340208
0.711570	0.00356073
0.700580	0.00370175
0.696916	0.00373347
0.682263	0.005052
0.674936	0.00512251
0.667610	0.00512427
0.656620	0.00523356
0.652956	0.00563547
0.649293	0.00571303
0.638303	0.00574828
0.627313	0.00581174
0.623650	0.00584699
0.612660	0.00650626
0.605333	0.00654151
0.601670	0.00654328
0.590680	0.0065468
0.587016	0.00655209
0.579690	0.00655385
0.565037	0.00662965
0.539393	0.0066649
0.532067	0.00671955
0.521077	0.00679711
0.510087	0.00680416
0.480780	0.00746342
0.451473	0.00748105
0.411177	0.0074881
0.407513	0.00748986
0.400187	0.00753746
0.381870	0.00753922
0.370880	0.00754275
0.341574	0.00756037
0.312267	0.00759915
0.286624	0.0076538
0.282960	0.00765732
0.253654	0.00776661
0.235337	0.00779129
0.202367	0.00779658
0.165734	0.00786709
0.154744	0.00790234
0.147417	0.00792702
0.140091	0.00858629
0.136427	0.00874493
0.129101	0.00876256
0.121774	0.00883131
0.118111	0.00886656
0.114447	0.00890182
0.103457	0.0102203
0.092467	0.0102239
0.085141	0.0102292
0.081477	0.0103384
0.077814	0.010409
0.070487	0.0104865
0.063161	0.0104953
0.052171	0.0105271
0.037517	0.0111863
0.026527	0.0111881
0.015537	0.0111898
-0.002779	0.99036
-0.039413	0.990367
-0.043076	0.990421
-0.054066	0.990501
-0.065056	0.990502
-0.072382	0.990538
-0.076046	0.990543
-0.090699	0.990585
-0.094362	0.991244
-0.109016	0.991248
-0.120006	0.991266
-0.127332	0.991269
-0.130996	0.991304
-0.134659	0.991322
-0.138322	0.991357
-0.141986	0.991393
-0.149312	0.991419
-0.152976	0.991421
-0.156639	0.991551
-0.160302	0.991611
-0.163966	0.991646
-0.171292	0.991682
-0.174956	0.991706
-0.178619	0.991712
-0.182282	0.991726
-0.185946	0.991786
-0.193272	0.991787
-0.196936	0.9918
-0.207926	0.991817
-0.215252	0.991835
-0.218916	0.991842
-0.222579	0.992061
-0.229906	0.99217
-0.237232	0.992175
-0.244559	0.992181
-0.251886	0.992182
-0.266539	0.992237
-0.273865	0.992242
-0.277529	0.992364
-0.288519	0.992418
-0.295845	0.992426
-0.303172	0.992783
-0.306835	0.992789
-0.347132	0.993488
-0.365449	0.993511
-0.369112	0.99352
-0.376439	0.99377
-0.380102	0.99382
-0.387429	0.993929
-0.391092	0.993961
-0.398419	0.994026
-0.405745	0.994028
-0.409409	0.994042
-0.420399	0.995431
-0.431389	0.99544
-0.435052	0.995514
-0.449705	0.995563
-0.460695	0.995579
-0.479012	0.996238
-0.486338	0.996258
-0.497328	0.996275
-0.500992	0.996293
-0.511982	0.996332
-0.530298	0.996367
-0.555942	0.996473
-0.577922	0.996802
-0.585248	0.996896
-0.596238	0.997638
-0.599902	0.997656
-0.603565	0.997659
-0.614555	0.99773
-0.618218	0.99777
-0.643862	0.997772
-0.658515	0.997774
-0.662178	0.997775
-0.680495	0.997823
-0.684158	0.997849
-0.724455	0.999833
-0.731781	0.999845
-0.746435	0.999847
-0.819701	0.999855
-0.841681	0.999873
-0.918611	0.999928
-0.973561	0.999945
-1.336230	1
&
```
