## Supplementary material for "All-at-once RNA folding with 3D motif prediction framed by evolutionary information": RF00941_mir-434.helixcov

```
# RMs = 3 L = 81

# RM_HELIX NESTED 22-35 46-59, nbp = 14 nbp_cov = 0
# pvals: 0.996187,0.996187,0.996187,0.996187,0.996187,0.996187,0.996187,0.996187,0.996187,0.996187,0.996187,0.996187,0.996187,0.996187
# aggregated NONE
NESTED  :::::::::::::::::::::<<<<<<<<<<<<<<__________>>>>>>>>>>>>>>::::::::::::::::::::::
        :::::::::::::::::::::::::::::::::::::::::::::::::::::::::::::::::::::::::::::::::

# RM_HELIX NESTED 12-18 63-68, nbp = 6 nbp_cov = 0
# pvals: 0.996187,0.996187,0.996187,0.996187,0.996187,0.996187
# aggregated NONE
NESTED  :::::::::::<<-<<<<____________________________________________>>>>>>:::::::::::::
        :::::::::::::::::::::::::::::::::::::::::::::::::::::::::::::::::::::::::::::::::

# RM_HELIX NESTED 1-10 71-80, nbp = 10 nbp_cov = 0
# pvals: 0.996187,0.996187,0.996187,0.996187,0.996187,0.996187,0.996187,0.996187,0.996187,0.996187
# aggregated NONE
NESTED  <<<<<<<<<<____________________________________________________________>>>>>>>>>>:
        :::::::::::::::::::::::::::::::::::::::::::::::::::::::::::::::::::::::::::::::::
```
