## Supplementary material for "All-at-once RNA folding with 3D motif prediction framed by evolutionary information": RF00941_mir-434.surv

```
0.000000	0.0333333
-0.002869	1
&
0.665265	0.000311526
0.663879	0.00155763
0.602522	0.00186916
0.275284	0.00218069
0.185293	0.00342679
0.136208	0.0046729
-0.002869	0.99595
-0.031502	0.996262
-0.195121	0.998131
-0.244207	0.999377
-0.518269	0.999688
-0.972312	1
&
1.190934	1.02881e-06
1.187461	2.05761e-06
0.663879	0.00139095
0.606613	0.00145576
0.602522	0.00173354
0.598432	0.00174588
0.565708	0.00177984
0.504351	0.00178292
0.430722	0.00179115
0.348913	0.00179938
0.283465	0.00180967
0.275284	0.00208745
0.205746	0.00209979
0.185293	0.00327572
0.144389	0.00328807
0.136208	0.00439918
0.107574	0.00446399
0.078941	0.00447222
-0.002869	0.996187
-0.031502	0.996468
-0.060135	0.996493
-0.076497	0.996499
-0.117402	0.996517
-0.195121	0.998184
-0.227845	0.998197
-0.244207	0.999329
-0.248297	0.999348
-0.313745	0.999413
-0.391464	0.999416
-0.493726	0.999418
-0.518269	0.999695
-0.681888	0.999717
-0.718703	0.999719
-0.829145	0.999722
-0.972312	1
&
```
