## Supplementary material for "All-at-once RNA folding with 3D motif prediction framed by evolutionary information": RF00942_mir-1224.cacofold.helixcov

```
# RMs = 4 L = 88

# RM_HELIX NESTED 33-40 50-57, nbp = 8 nbp_cov = 0
# pvals: 0.910661,0.910661,0.910661,0.027617,0.910661,0.980687,0.910661,0.910661
# aggregated NONE
NESTED  ::::::::::::::::::::::::::::::<<<<<<<<_________>>>>>>>>:::::::::::::::::::::::::::::::
        ::::::::::::::::::::::::::::::::::::::::::::::::::::::::::::::::::::::::::::::::::::::

# RM_HELIX NESTED 27-30 59-62, nbp = 4 nbp_cov = 0
# pvals: 0.910661,0.910661,0.0294583,0.910661
# aggregated NONE
NESTED  ::::::::::::::::::::::::<<<<____________________________>>>>::::::::::::::::::::::::::
        ::::::::::::::::::::::::::::::::::::::::::::::::::::::::::::::::::::::::::::::::::::::

# RM_HELIX NESTED 12-25 66-79, nbp = 13 nbp_cov = 0
# pvals: 0.910661,0.910661,0.910661,0.910661,0.910661,0.910661,0.910661,0.910661,0.910661,0.910661,0.910661,0.910661,0.910661
# aggregated NONE
NESTED  :::::::::<<<<<<<<<<-<<<________________________________________>>>->>>>>>>>>>:::::::::
        ::::::::::::::::::::::::::::::::::::::::::::::::::::::::::::::::::::::::::::::::::::::

# RM_HELIX NESTED 4-9 82-87, nbp = 6 nbp_cov = 0
# pvals: 0.910661,0.910661,0.910661,0.910661,0.910661,0.910661
# aggregated NONE
NESTED  :<<<<<<________________________________________________________________________>>>>>>:
        ::::::::::::::::::::::::::::::::::::::::::::::::::::::::::::::::::::::::::::::::::::::
```
