## Supplementary material for "All-at-once RNA folding with 3D motif prediction framed by evolutionary information": RF00942_mir-1224.helixcov

```
# RMs = 4 L = 88

# RM_HELIX NESTED 35-40 45-50, nbp = 5 nbp_cov = 0
# pvals: 0.910661,0.0294583,0.910661,0.910661,0.910661
# aggregated NONE
NESTED  ::::::::::::::::::::::::::::::::<<<-<<____>>->>>::::::::::::::::::::::::::::::::::::::
        ::::::::::::::::::::::::::::::::::::::::::::::::::::::::::::::::::::::::::::::::::::::

# RM_HELIX NESTED 22-29 56-63, nbp = 7 nbp_cov = 0
# pvals: 0.910661,0.910661,0.910661,0.910661,0.910661,0.910661,0.910661
# aggregated NONE
NESTED  :::::::::::::::::::<<<<-<<<__________________________>>>>->>>:::::::::::::::::::::::::
        ::::::::::::::::::::::::::::::::::::::::::::::::::::::::::::::::::::::::::::::::::::::

# RM_HELIX NESTED 13-21 70-78, nbp = 9 nbp_cov = 0
# pvals: 0.910661,0.910661,0.910661,0.910661,0.910661,0.910661,0.910661,0.910661,0.910661
# aggregated NONE
NESTED  ::::::::::<<<<<<<<<________________________________________________>>>>>>>>>::::::::::
        ::::::::::::::::::::::::::::::::::::::::::::::::::::::::::::::::::::::::::::::::::::::

# RM_HELIX NESTED 4-9 82-87, nbp = 6 nbp_cov = 0
# pvals: 0.910661,0.910661,0.910661,0.910661,0.910661,0.910661
# aggregated NONE
NESTED  :<<<<<<________________________________________________________________________>>>>>>:
        ::::::::::::::::::::::::::::::::::::::::::::::::::::::::::::::::::::::::::::::::::::::
```
