## Supplementary material for "All-at-once RNA folding with 3D motif prediction framed by evolutionary information": RF00942_mir-1224.power

```
# Power analysis of given structure 
#
# Powertype = SINGLE SUBSTITUTIONS
# covary  left_pos      right_pos    substitutions      power
#----------------------------------------------------------------
          4		87		0		0.00
          5		86		0		0.00
          6		85		0		0.00
          7		84		0		0.00
          8		83		0		0.00
          9		82		0		0.00
          13		78		0		0.00
          14		77		2		0.00
          15		76		0		0.00
          16		75		0		0.00
          17		74		0		0.00
          18		73		0		0.00
          19		72		0		0.00
          20		71		0		0.00
          21		70		0		0.00
          22		63		0		0.00
          23		62		1		0.00
          24		61		0		0.00
          25		59		0		0.00
          27		58		2		0.00
          28		57		0		0.00
          29		56		3		0.02
          35		50		1		0.00
          36		49		3		0.02
          37		48		0		0.00
          39		46		0		0.00
          40		45		0		0.00
#
# BPAIRS 27
# avg substitutions per BP  0.4
# BPAIRS expected to covary 0.0 +/- 0.2
# BPAIRS observed to covary 0
#
```
