## Supplementary material for "All-at-once RNA folding with 3D motif prediction framed by evolutionary information": RF00942_mir-1224.surv

```
0.009708	0.037037
-0.017200	1
&
6.817386	0.000275634
6.736662	0.000551268
3.534632	0.000826902
3.184831	0.00110254
3.023384	0.00137817
2.969568	0.00192944
2.915752	0.00220507
2.835029	0.00303197
2.646674	0.00330761
2.539043	0.00385888
2.512135	0.00413451
2.485227	0.00441014
2.458319	0.00468578
2.350688	0.00496141
2.296873	0.00523705
2.269965	0.00551268
2.216149	0.00578831
2.081610	0.00606395
2.027794	0.00661521
2.000887	0.00689085
1.866347	0.00716648
1.731808	0.00744212
1.677993	0.00799338
1.462730	0.00826902
1.408915	0.00854465
1.247468	0.00909592
1.086021	0.00937155
1.032205	0.00964719
0.736219	0.00992282
0.628588	0.0101985
0.601680	0.0104741
0.520957	0.0107497
0.467141	0.011301
0.440233	0.0115766
0.386418	0.0121279
0.359510	0.0124035
0.305694	0.0129548
0.278786	0.0140573
0.251878	0.0146086
0.224971	0.0157111
0.198063	0.0170893
0.171155	0.0181918
0.090432	0.0190187
0.063524	0.01957
0.036616	0.0201213
0.009708	0.0214994
-0.017200	0.959206
-0.044108	0.959482
-0.097923	0.960584
-0.124831	0.961411
-0.151739	0.963065
-0.178647	0.964719
-0.205554	0.967475
-0.232462	0.969405
-0.259370	0.96968
-0.286278	0.971885
-0.313186	0.972437
-0.340094	0.974366
-0.367001	0.976847
-0.393909	0.977122
-0.420817	0.978225
-0.447725	0.979603
-0.474633	0.98043
-0.501540	0.981257
-0.528448	0.981808
-0.555356	0.982359
-0.582264	0.984564
-0.609172	0.985391
-0.636080	0.985943
-0.662987	0.987045
-0.689895	0.988423
-0.770619	0.990077
-0.797526	0.992007
-0.851342	0.992558
-0.878250	0.993109
-0.905158	0.99366
-0.932066	0.994763
-0.985881	0.995314
-1.093512	0.99559
-1.335683	0.996141
-1.362591	0.996417
-1.389498	0.996968
-1.443314	0.997244
-1.604761	0.998071
-1.685484	0.998346
-1.739300	0.998622
-1.766208	0.998897
-1.820024	0.999173
-2.196733	0.999449
-2.385088	1
&
9.804154	1.36799e-06
9.535075	2.73598e-06
9.346721	5.47196e-06
8.781657	6.83995e-06
8.700933	8.20793e-06
8.647117	9.57592e-06
8.620210	1.09439e-05
8.593302	1.23119e-05
8.566394	1.36799e-05
8.512578	1.64159e-05
8.458763	1.91518e-05
8.431855	2.18878e-05
8.404947	2.59918e-05
8.351131	2.87278e-05
8.324224	3.00958e-05
8.270408	3.41997e-05
8.243500	3.69357e-05
8.216592	3.83037e-05
8.189685	3.96717e-05
8.162777	4.24077e-05
8.135869	4.51436e-05
8.108961	5.60876e-05
8.082053	6.15595e-05
8.055145	7.11354e-05
8.028238	7.38714e-05
8.001330	7.52394e-05
7.974422	8.75513e-05
7.947514	9.16553e-05
7.920606	9.43912e-05
7.893699	9.84952e-05
7.866791	0.000109439
7.839883	0.000114911
7.812975	0.000121751
7.786067	0.000135431
7.759160	0.000139535
7.732252	0.000151847
7.705344	0.000162791
7.678436	0.000188782
7.651528	0.000206566
7.624620	0.000216142
7.597713	0.000225718
7.570805	0.00024487
7.543897	0.000253078
7.516989	0.000259918
7.490081	0.000269494
7.463174	0.00029275
7.436266	0.000325581
7.409358	0.000350205
7.382450	0.000365253
7.355542	0.000383037
7.328634	0.000389877
7.301727	0.000407661
7.274819	0.000428181
7.247911	0.00044186
7.221003	0.000461012
7.194095	0.000497948
7.167188	0.00050342
7.140280	0.000511628
7.113372	0.000522572
7.086464	0.000534884
7.059556	0.000556772
7.032648	0.000575923
7.005741	0.000588235
6.978833	0.000603283
6.951925	0.000614227
6.925017	0.000632011
6.898109	0.000642955
6.871202	0.000666211
6.844294	0.000694938
6.817386	0.000705882
6.790478	0.000735978
6.763570	0.000751026
6.736662	0.00076197
6.709755	0.000777018
6.682847	0.000797538
6.655939	0.00080985
6.629031	0.000829001
6.602123	0.000842681
6.575216	0.000874145
6.548308	0.000906977
6.521400	0.000915185
6.494492	0.000932969
6.467584	0.00094528
6.440676	0.000968536
6.413769	0.000976744
6.386861	0.000990424
6.359953	0.00099316
6.333045	0.0010041
6.306137	0.00101368
6.279230	0.0010301
6.252322	0.00104925
6.225414	0.00105882
6.198506	0.00107661
6.171598	0.00109439
6.144690	0.0011026
6.117783	0.00112038
6.090875	0.00114774
6.063967	0.00116963
6.037059	0.00121614
6.010151	0.00125445
5.983244	0.00128591
5.956336	0.00132558
5.929428	0.0013461
5.902520	0.00136115
5.875612	0.00139261
5.848704	0.00141176
5.821797	0.00145554
5.794889	0.00150479
5.767981	0.00156224
5.741073	0.00160192
5.714165	0.00164569
5.687258	0.00168399
5.660350	0.00170178
5.633442	0.00171409
5.606534	0.00172914
5.579626	0.00175787
5.552718	0.00178796
5.525811	0.00182353
5.498903	0.00186867
5.471995	0.00190424
5.445087	0.00194938
5.418179	0.00201778
5.391272	0.00207934
5.364364	0.00214911
5.337456	0.00221067
5.310548	0.00229412
5.283640	0.00235978
5.256732	0.00244733
5.229825	0.0025212
5.202917	0.00262791
5.176009	0.0026881
5.149101	0.00277839
5.122193	0.00283037
5.095286	0.0028974
5.068378	0.003
5.041470	0.00313406
5.014562	0.00321614
4.987654	0.0033078
4.960746	0.00340766
4.933839	0.00354856
4.906931	0.00366484
4.880023	0.00376471
4.853115	0.00385636
4.826207	0.004
4.799300	0.00404104
4.772392	0.00413269
4.745484	0.00420383
4.718576	0.00427223
4.691668	0.00432969
4.664761	0.00440219
4.637853	0.00443228
4.610945	0.00447332
4.584037	0.0045212
4.557129	0.00455814
4.530221	0.00460192
4.503314	0.00461149
4.476406	0.0046197
4.449498	0.00466621
4.422590	0.0046881
4.395682	0.00471819
4.368775	0.00474145
4.341867	0.00476607
4.314959	0.00478796
4.288051	0.00480164
4.261143	0.00481806
4.234235	0.00483858
4.207328	0.00485363
4.180420	0.0048632
4.153512	0.00487141
4.126604	0.00488646
4.099696	0.00489877
4.072789	0.0049275
4.045881	0.00493434
4.018973	0.00496033
3.992065	0.00497811
3.965157	0.00499453
3.938249	0.00501915
3.911342	0.00503967
3.884434	0.00505335
3.857526	0.00506156
3.830618	0.00507934
3.803710	0.00509439
3.776803	0.00511218
3.749895	0.00513406
3.722987	0.00516826
3.696079	0.00518194
3.669171	0.00520657
3.642263	0.00522025
3.615356	0.00524487
3.588448	0.00526402
3.561540	0.00528044
3.534632	0.00529275
3.507724	0.00531737
3.480817	0.00533926
3.453909	0.00535705
3.427001	0.00536936
3.400093	0.0053844
3.373185	0.00540629
3.346277	0.00542818
3.319370	0.0054446
3.292462	0.00547469
3.265554	0.005513
3.238646	0.00553215
3.211738	0.00556224
3.184831	0.00557866
3.157923	0.0055896
3.131015	0.00560876
3.104107	0.00563611
3.077199	0.00566347
3.050291	0.00570999
3.023384	0.00574692
2.996476	0.00580164
2.969568	0.00585499
2.942660	0.0058974
2.915752	0.00594802
2.888845	0.00600547
2.861937	0.00607661
2.835029	0.00614364
2.808121	0.00619289
2.781213	0.00624487
2.754305	0.00632558
2.727398	0.00641724
2.700490	0.00653625
2.673582	0.00660465
2.646674	0.00671135
2.619766	0.00678796
2.592859	0.00691655
2.565951	0.00704378
2.539043	0.00714911
2.512135	0.0072777
2.485227	0.00741587
2.458319	0.00757045
2.431412	0.00773324
2.404504	0.00792613
2.377596	0.00811765
2.350688	0.00828865
2.323780	0.00845417
2.296873	0.00864979
2.269965	0.00889056
2.243057	0.0090725
2.216149	0.00928728
2.189241	0.00953899
2.162333	0.00972093
2.135426	0.0099015
2.108518	0.0100643
2.081610	0.0102996
2.054702	0.010461
2.027794	0.0106512
2.000887	0.0109152
1.973979	0.0110616
1.947071	0.0112585
1.920163	0.0114063
1.893255	0.0116238
1.866347	0.0118741
1.839440	0.0120233
1.812532	0.0121395
1.785624	0.0122449
1.758716	0.0123844
1.731808	0.0125622
1.704901	0.0127989
1.677993	0.0129603
1.651085	0.0131765
1.624177	0.0132832
1.597269	0.0134049
1.570361	0.0135075
1.543454	0.0136142
1.516546	0.0136854
1.489638	0.0138358
1.462730	0.0139808
1.435822	0.0141614
1.408915	0.0142873
1.382007	0.0144241
1.355099	0.0146129
1.328191	0.0147373
1.301283	0.0149124
1.274376	0.0151081
1.247468	0.0152859
1.220560	0.015528
1.193652	0.0157839
1.166744	0.0160889
1.139836	0.0163639
1.112929	0.0166375
1.086021	0.0169808
1.059113	0.017249
1.032205	0.0175431
1.005297	0.0178222
0.978390	0.0180233
0.951482	0.0182982
0.924574	0.0184979
0.897666	0.0187934
0.870758	0.0190342
0.843850	0.0192996
0.816943	0.0194843
0.790035	0.0197182
0.763127	0.0199083
0.736219	0.0202339
0.709311	0.0205062
0.682404	0.0207743
0.655496	0.0209754
0.628588	0.0212134
0.601680	0.0214446
0.574772	0.0217209
0.547864	0.0220014
0.520957	0.0222695
0.494049	0.0224815
0.467141	0.0227141
0.440233	0.0229754
0.413325	0.0232886
0.386418	0.0237346
0.359510	0.0240301
0.332602	0.0243365
0.305694	0.0246539
0.278786	0.0250575
0.251878	0.0253666
0.224971	0.0256785
0.198063	0.0260164
0.171155	0.0263447
0.144247	0.026751
0.117339	0.0271423
0.090432	0.027617
0.063524	0.0281669
0.036616	0.0287086
0.009708	0.0294583
-0.017200	0.910661
-0.044108	0.91541
-0.071015	0.918999
-0.097923	0.922399
-0.124831	0.926148
-0.151739	0.92928
-0.178647	0.931993
-0.205554	0.934616
-0.232462	0.936896
-0.259370	0.939023
-0.286278	0.941104
-0.313186	0.943049
-0.340094	0.94509
-0.367001	0.946953
-0.393909	0.948859
-0.420817	0.95083
-0.447725	0.952985
-0.474633	0.954938
-0.501540	0.956821
-0.528448	0.958631
-0.555356	0.960532
-0.582264	0.962302
-0.609172	0.964088
-0.636080	0.965543
-0.662987	0.966902
-0.689895	0.968408
-0.716803	0.969788
-0.743711	0.971279
-0.770619	0.972465
-0.797526	0.973884
-0.824434	0.975282
-0.851342	0.976711
-0.878250	0.978109
-0.905158	0.979384
-0.932066	0.980687
-0.958973	0.981796
-0.985881	0.982852
-1.012789	0.983984
-1.039697	0.984996
-1.066605	0.986067
-1.093512	0.986975
-1.120420	0.987858
-1.147328	0.988672
-1.174236	0.989408
-1.201144	0.990097
-1.228052	0.990714
-1.254959	0.991317
-1.281867	0.991863
-1.308775	0.992331
-1.335683	0.992826
-1.362591	0.993215
-1.389498	0.993627
-1.416406	0.994049
-1.443314	0.994408
-1.470222	0.994774
-1.497130	0.995166
-1.524038	0.99544
-1.550945	0.995755
-1.577853	0.996092
-1.604761	0.996405
-1.631669	0.996707
-1.658577	0.996955
-1.685484	0.997228
-1.712392	0.997468
-1.739300	0.997725
-1.766208	0.997882
-1.793116	0.9981
-1.820024	0.998275
-1.846931	0.998423
-1.873839	0.998579
-1.900747	0.998688
-1.927655	0.998848
-1.954563	0.99897
-1.981470	0.999029
-2.008378	0.999134
-2.035286	0.999212
-2.062194	0.999261
-2.089102	0.999308
-2.116009	0.999356
-2.142917	0.999415
-2.169825	0.999439
-2.196733	0.999487
-2.223641	0.999517
-2.250549	0.999553
-2.277456	0.999594
-2.304364	0.999624
-2.331272	0.99965
-2.358180	0.999674
-2.385088	0.999694
-2.411995	0.999709
-2.438903	0.999736
-2.465811	0.999767
-2.492719	0.999793
-2.519627	0.999819
-2.546535	0.999839
-2.573442	0.999856
-2.600350	0.999867
-2.627258	0.999888
-2.654166	0.9999
-2.681074	0.999908
-2.707981	0.999917
-2.734889	0.999923
-2.761797	0.999929
-2.788705	0.999933
-2.815613	0.999941
-2.842521	0.999949
-2.869428	0.99996
-2.923244	0.999966
-2.950152	0.999975
-3.003967	0.999982
-3.030875	0.999986
-3.084691	0.999988
-3.165414	0.999989
-3.353769	0.999992
-3.380677	0.999993
-3.649755	0.999995
-3.757386	0.999996
-3.784294	0.999997
-3.972649	1
&
29.850478	7.677e-34
29.823570	8.34448e-34
29.796662	9.06998e-34
29.769754	9.85856e-34
29.742846	1.07157e-33
29.715939	1.16473e-33
29.689031	1.266e-33
29.662123	1.37607e-33
29.635215	1.4957e-33
29.608307	1.62574e-33
29.581399	1.76708e-33
29.554492	1.9207e-33
29.527584	2.08768e-33
29.500676	2.26918e-33
29.473768	2.46645e-33
29.446860	2.68087e-33
29.419953	2.91393e-33
29.393045	3.16725e-33
29.366137	3.44259e-33
29.339229	3.74186e-33
29.312321	4.06715e-33
29.285413	4.42071e-33
29.258506	4.805e-33
29.231598	5.22269e-33
29.204690	5.67669e-33
29.177782	6.17015e-33
29.150874	6.70651e-33
29.123967	7.28948e-33
29.097059	7.92312e-33
29.070151	8.61183e-33
29.043243	9.3604e-33
29.016335	1.0174e-32
28.989427	1.10584e-32
28.962520	1.20196e-32
28.935612	1.30643e-32
28.908704	1.41999e-32
28.881796	1.54341e-32
28.854888	1.67757e-32
28.827981	1.82338e-32
28.801073	1.98186e-32
28.774165	2.15411e-32
28.747257	2.34134e-32
28.720349	2.54483e-32
28.693441	2.76601e-32
28.666534	3.00642e-32
28.639626	3.26771e-32
28.612718	3.55171e-32
28.585810	3.86039e-32
28.558902	4.1959e-32
28.531995	4.56056e-32
28.505087	4.9569e-32
28.478179	5.3877e-32
28.451271	5.85592e-32
28.424363	6.36483e-32
28.397455	6.91797e-32
28.370548	7.51917e-32
28.343640	8.1726e-32
28.316732	8.88282e-32
28.289824	9.65475e-32
28.262916	1.04938e-31
28.236009	1.14057e-31
28.209101	1.23968e-31
28.182193	1.34741e-31
28.155285	1.46449e-31
28.128377	1.59175e-31
28.101469	1.73007e-31
28.074562	1.8804e-31
28.047654	2.0438e-31
28.020746	2.22139e-31
27.993838	2.41441e-31
27.966930	2.6242e-31
27.940023	2.85222e-31
27.913115	3.10005e-31
27.886207	3.36941e-31
27.859299	3.66217e-31
27.832391	3.98037e-31
27.805483	4.32621e-31
27.778576	4.70209e-31
27.751668	5.11063e-31
27.724760	5.55466e-31
27.697852	6.03726e-31
27.670944	6.56179e-31
27.644037	7.13189e-31
27.617129	7.75151e-31
27.590221	8.42496e-31
27.563313	9.1569e-31
27.536405	9.95243e-31
27.509498	1.08171e-30
27.482590	1.17568e-30
27.455682	1.27782e-30
27.428774	1.38883e-30
27.401866	1.50948e-30
27.374958	1.64061e-30
27.348051	1.78313e-30
27.321143	1.93803e-30
27.294235	2.10639e-30
27.267327	2.28937e-30
27.240419	2.48824e-30
27.213512	2.70439e-30
27.186604	2.93931e-30
27.159696	3.19463e-30
27.132788	3.47213e-30
27.105880	3.77373e-30
27.078972	4.10152e-30
27.052065	4.45778e-30
27.025157	4.84499e-30
26.998249	5.26582e-30
26.971341	5.7232e-30
26.944433	6.2203e-30
26.917526	6.76058e-30
26.890618	7.34777e-30
26.863710	7.98596e-30
26.836802	8.67957e-30
26.809894	9.43342e-30
26.782986	1.02527e-29
26.756079	1.11432e-29
26.729171	1.2111e-29
26.702263	1.31628e-29
26.675355	1.4306e-29
26.648447	1.55484e-29
26.621540	1.68987e-29
26.594632	1.83663e-29
26.567724	1.99613e-29
26.540816	2.16948e-29
26.513908	2.35788e-29
26.487000	2.56264e-29
26.460093	2.78518e-29
26.433185	3.02704e-29
26.406277	3.28991e-29
26.379369	3.57559e-29
26.352461	3.88609e-29
26.325554	4.22353e-29
26.298646	4.59028e-29
26.271738	4.98887e-29
26.244830	5.42207e-29
26.217922	5.89287e-29
26.191014	6.40455e-29
26.164107	6.96065e-29
26.137199	7.56503e-29
26.110291	8.22188e-29
26.083383	8.93576e-29
26.056475	9.71161e-29
26.029568	1.05548e-28
26.002660	1.14712e-28
25.975752	1.24672e-28
25.948844	1.35496e-28
25.921936	1.47259e-28
25.895028	1.60044e-28
25.868121	1.73939e-28
25.841213	1.8904e-28
25.814305	2.05452e-28
25.787397	2.23288e-28
25.760489	2.42672e-28
25.733582	2.63739e-28
25.706674	2.86635e-28
25.679766	3.11518e-28
25.652858	3.3856e-28
25.625950	3.6795e-28
25.599042	3.99891e-28
25.572135	4.34604e-28
25.545227	4.7233e-28
25.518319	5.1333e-28
25.491411	5.57889e-28
25.464503	6.06314e-28
25.437596	6.58943e-28
25.410688	7.16139e-28
25.383780	7.78299e-28
25.356872	8.45853e-28
25.329964	9.1927e-28
25.303056	9.99058e-28
25.276149	1.08577e-27
25.249241	1.18001e-27
25.222333	1.28242e-27
25.195425	1.39373e-27
25.168517	1.51469e-27
25.141610	1.64614e-27
25.114702	1.78901e-27
25.087794	1.94427e-27
25.060886	2.113e-27
25.033978	2.29638e-27
25.007070	2.49566e-27
24.980163	2.71224e-27
24.953255	2.94761e-27
24.926347	3.2034e-27
24.899439	3.48139e-27
24.872531	3.78349e-27
24.845624	4.11181e-27
24.818716	4.46861e-27
24.791808	4.85637e-27
24.764900	5.27777e-27
24.737992	5.73572e-27
24.711084	6.23341e-27
24.684177	6.77428e-27
24.657269	7.36207e-27
24.630361	8.00085e-27
24.603453	8.69504e-27
24.576545	9.44946e-27
24.549638	1.02693e-26
24.522730	1.11603e-26
24.495822	1.21286e-26
24.468914	1.31808e-26
24.442006	1.43244e-26
24.415098	1.55671e-26
24.388191	1.69176e-26
24.361283	1.83853e-26
24.334375	1.99803e-26
24.307467	2.17136e-26
24.280559	2.35973e-26
24.253652	2.56443e-26
24.226744	2.78689e-26
24.199836	3.02865e-26
24.172928	3.29137e-26
24.146020	3.57688e-26
24.119113	3.88715e-26
24.092205	4.22432e-26
24.065297	4.59074e-26
24.038389	4.98894e-26
24.011481	5.42167e-26
23.984573	5.89193e-26
23.957666	6.40297e-26
23.930758	6.95832e-26
23.903850	7.56183e-26
23.876942	8.21768e-26
23.850034	8.9304e-26
23.823127	9.70492e-26
23.796219	1.05466e-25
23.769311	1.14613e-25
23.742403	1.24553e-25
23.715495	1.35354e-25
23.688587	1.47092e-25
23.661680	1.59848e-25
23.634772	1.7371e-25
23.607864	1.88774e-25
23.580956	2.05144e-25
23.554048	2.22933e-25
23.527141	2.42265e-25
23.500233	2.63272e-25
23.473325	2.86101e-25
23.446417	3.10908e-25
23.419509	3.37867e-25
23.392601	3.67162e-25
23.365694	3.98997e-25
23.338786	4.33592e-25
23.311878	4.71186e-25
23.284970	5.12039e-25
23.258062	5.56432e-25
23.231155	6.04674e-25
23.204247	6.57098e-25
23.177339	7.14066e-25
23.150431	7.75972e-25
23.123523	8.43243e-25
23.096615	9.16345e-25
23.069708	9.95783e-25
23.042800	1.08211e-24
23.015892	1.17591e-24
22.988984	1.27785e-24
22.962076	1.38862e-24
22.935169	1.50899e-24
22.908261	1.63979e-24
22.881353	1.78192e-24
22.854445	1.93638e-24
22.827537	2.10422e-24
22.800629	2.2866e-24
22.773722	2.48479e-24
22.746814	2.70016e-24
22.719906	2.93418e-24
22.692998	3.18849e-24
22.666090	3.46483e-24
22.639183	3.76511e-24
22.612275	4.09141e-24
22.585367	4.44599e-24
22.558459	4.83129e-24
22.531551	5.24997e-24
22.504643	5.70493e-24
22.477736	6.1993e-24
22.450828	6.73651e-24
22.423920	7.32026e-24
22.397012	7.95458e-24
22.370104	8.64385e-24
22.343197	9.39284e-24
22.316289	1.02067e-23
22.289381	1.10911e-23
22.262473	1.20521e-23
22.235565	1.30963e-23
22.208657	1.4231e-23
22.181750	1.5464e-23
22.154842	1.68037e-23
22.127934	1.82596e-23
22.101026	1.98415e-23
22.074118	2.15604e-23
22.047211	2.34282e-23
22.020303	2.54578e-23
21.993395	2.76632e-23
21.966487	3.00596e-23
21.939579	3.26635e-23
21.912671	3.5493e-23
21.885764	3.85674e-23
21.858856	4.19081e-23
21.831948	4.55382e-23
21.805040	4.94826e-23
21.778132	5.37685e-23
21.751225	5.84256e-23
21.724317	6.34859e-23
21.697409	6.89845e-23
21.670501	7.49591e-23
21.643593	8.14511e-23
21.616685	8.85051e-23
21.589778	9.617e-23
21.562870	1.04498e-22
21.535962	1.13548e-22
21.509054	1.23381e-22
21.482146	1.34065e-22
21.455239	1.45675e-22
21.428331	1.58289e-22
21.401423	1.71995e-22
21.374515	1.86888e-22
21.347607	2.0307e-22
21.320699	2.20653e-22
21.293792	2.39758e-22
21.266884	2.60517e-22
21.239976	2.83073e-22
21.213068	3.07581e-22
21.186160	3.3421e-22
21.159253	3.63144e-22
21.132345	3.94582e-22
21.105437	4.28742e-22
21.078529	4.65858e-22
21.051621	5.06185e-22
21.024713	5.50004e-22
20.997806	5.97614e-22
20.970898	6.49344e-22
20.943990	7.05551e-22
20.917082	7.66622e-22
20.890174	8.32977e-22
20.863267	9.05075e-22
20.836359	9.83411e-22
20.809451	1.06852e-21
20.782543	1.161e-21
20.755635	1.26148e-21
20.728728	1.37066e-21
20.701820	1.48928e-21
20.674912	1.61816e-21
20.648004	1.75819e-21
20.621096	1.91034e-21
20.594188	2.07565e-21
20.567281	2.25526e-21
20.540373	2.45041e-21
20.513465	2.66244e-21
20.486557	2.89281e-21
20.459649	3.14311e-21
20.432742	3.41505e-21
20.405834	3.71052e-21
20.378926	4.03155e-21
20.352018	4.38034e-21
20.325110	4.7593e-21
20.298202	5.17104e-21
20.271295	5.61838e-21
20.244387	6.10442e-21
20.217479	6.63248e-21
20.190571	7.20621e-21
20.163663	7.82956e-21
20.136756	8.50681e-21
20.109848	9.24262e-21
20.082940	1.00421e-20
20.056032	1.09106e-20
20.029124	1.18543e-20
20.002216	1.28795e-20
19.975309	1.39934e-20
19.948401	1.52036e-20
19.921493	1.65185e-20
19.894585	1.7947e-20
19.867677	1.9499e-20
19.840770	2.11852e-20
19.813862	2.30171e-20
19.786954	2.50074e-20
19.760046	2.71698e-20
19.733138	2.9519e-20
19.706230	3.20713e-20
19.679323	3.48443e-20
19.652415	3.78569e-20
19.625507	4.11298e-20
19.598599	4.46857e-20
19.571691	4.85489e-20
19.544784	5.27459e-20
19.517876	5.73057e-20
19.490968	6.22594e-20
19.464060	6.76413e-20
19.437152	7.34883e-20
19.410244	7.98404e-20
19.383337	8.67415e-20
19.356429	9.42388e-20
19.329521	1.02384e-19
19.302613	1.11233e-19
19.275705	1.20846e-19
19.248798	1.3129e-19
19.221890	1.42636e-19
19.194982	1.54963e-19
19.168074	1.68354e-19
19.141166	1.82902e-19
19.114258	1.98707e-19
19.087351	2.15877e-19
19.060443	2.3453e-19
19.033535	2.54794e-19
19.006627	2.76808e-19
18.979719	3.00724e-19
18.952812	3.26705e-19
18.925904	3.5493e-19
18.898996	3.85593e-19
18.872088	4.18903e-19
18.845180	4.5509e-19
18.818272	4.94402e-19
18.791365	5.37109e-19
18.764457	5.83503e-19
18.737549	6.33902e-19
18.710641	6.88654e-19
18.683733	7.48132e-19
18.656826	8.12746e-19
18.629918	8.82938e-19
18.603010	9.59189e-19
18.576102	1.04202e-18
18.549194	1.13201e-18
18.522286	1.22976e-18
18.495379	1.33595e-18
18.468471	1.45131e-18
18.441563	1.57662e-18
18.414655	1.71275e-18
18.387747	1.86062e-18
18.360840	2.02126e-18
18.333932	2.19576e-18
18.307024	2.38532e-18
18.280116	2.59124e-18
18.253208	2.81493e-18
18.226300	3.05792e-18
18.199393	3.32188e-18
18.172485	3.60861e-18
18.145577	3.92007e-18
18.118669	4.25841e-18
18.091761	4.62594e-18
18.064854	5.02518e-18
18.037946	5.45886e-18
18.011038	5.92995e-18
17.984130	6.44167e-18
17.957222	6.99753e-18
17.930314	7.60134e-18
17.903407	8.25723e-18
17.876499	8.96968e-18
17.849591	9.74358e-18
17.822683	1.05842e-17
17.795775	1.14973e-17
17.768868	1.24892e-17
17.741960	1.35666e-17
17.715052	1.47369e-17
17.688144	1.60081e-17
17.661236	1.7389e-17
17.634329	1.88888e-17
17.607421	2.0518e-17
17.580513	2.22876e-17
17.553605	2.42098e-17
17.526697	2.62977e-17
17.499789	2.85655e-17
17.472882	3.10288e-17
17.445974	3.37045e-17
17.419066	3.66107e-17
17.392158	3.97675e-17
17.365250	4.31962e-17
17.338343	4.69205e-17
17.311435	5.09657e-17
17.284527	5.53595e-17
17.257619	6.01318e-17
17.230711	6.53154e-17
17.203803	7.09456e-17
17.176896	7.70608e-17
17.149988	8.37029e-17
17.123080	9.09172e-17
17.096172	9.87529e-17
17.069264	1.07264e-16
17.042357	1.16507e-16
17.015449	1.26547e-16
16.988541	1.37452e-16
16.961633	1.49296e-16
16.934725	1.6216e-16
16.907817	1.76132e-16
16.880910	1.91306e-16
16.854002	2.07788e-16
16.827094	2.25689e-16
16.800186	2.45131e-16
16.773278	2.66246e-16
16.746371	2.8918e-16
16.719463	3.14088e-16
16.692555	3.4114e-16
16.665647	3.70521e-16
16.638739	4.02431e-16
16.611831	4.37088e-16
16.584924	4.74727e-16
16.558016	5.15606e-16
16.531108	5.60002e-16
16.504200	6.08219e-16
16.477292	6.60586e-16
16.450385	7.17458e-16
16.423477	7.79223e-16
16.396569	8.46303e-16
16.369661	9.19154e-16
16.342753	9.98272e-16
16.315845	1.0842e-15
16.288938	1.17751e-15
16.262030	1.27885e-15
16.235122	1.38891e-15
16.208214	1.50843e-15
16.181306	1.63824e-15
16.154399	1.7792e-15
16.127491	1.93229e-15
16.100583	2.09854e-15
16.073675	2.27909e-15
16.046767	2.47516e-15
16.019859	2.68808e-15
15.992952	2.91931e-15
15.966044	3.17042e-15
15.939136	3.44311e-15
15.912228	3.73924e-15
15.885320	4.06083e-15
15.858413	4.41005e-15
15.831505	4.78928e-15
15.804597	5.2011e-15
15.777689	5.64831e-15
15.750781	6.13395e-15
15.723873	6.66131e-15
15.696966	7.23398e-15
15.670058	7.85584e-15
15.643150	8.53113e-15
15.616242	9.26442e-15
15.589334	1.00607e-14
15.562427	1.09254e-14
15.535519	1.18643e-14
15.508611	1.28838e-14
15.481703	1.39909e-14
15.454795	1.51931e-14
15.427887	1.64985e-14
15.400980	1.7916e-14
15.374072	1.94551e-14
15.347164	2.11264e-14
15.320256	2.29411e-14
15.293348	2.49116e-14
15.266441	2.70512e-14
15.239533	2.93744e-14
15.212625	3.18971e-14
15.185717	3.46361e-14
15.158809	3.76102e-14
15.131901	4.08395e-14
15.104994	4.43458e-14
15.078086	4.81529e-14
15.051178	5.22865e-14
15.024270	5.67748e-14
14.997362	6.16479e-14
14.970455	6.6939e-14
14.943547	7.26839e-14
14.916639	7.89213e-14
14.889731	8.56936e-14
14.862823	9.30465e-14
14.835915	1.0103e-13
14.809008	1.09697e-13
14.782100	1.19108e-13
14.755192	1.29325e-13
14.728284	1.40418e-13
14.701376	1.52461e-13
14.674469	1.65537e-13
14.647561	1.79733e-13
14.620653	1.95145e-13
14.593745	2.11877e-13
14.566837	2.30043e-13
14.539929	2.49765e-13
14.513022	2.71176e-13
14.486114	2.94421e-13
14.459206	3.19656e-13
14.432298	3.47052e-13
14.405390	3.76794e-13
14.378483	4.09083e-13
14.351575	4.44135e-13
14.324667	4.82188e-13
14.297759	5.23498e-13
14.270851	5.68344e-13
14.243944	6.17027e-13
14.217036	6.69876e-13
14.190128	7.27247e-13
14.163220	7.89527e-13
14.136312	8.57135e-13
14.109404	9.30525e-13
14.082497	1.01019e-12
14.055589	1.09667e-12
14.028681	1.19055e-12
14.001773	1.29246e-12
13.974865	1.40307e-12
13.947958	1.52315e-12
13.921050	1.65349e-12
13.894142	1.79497e-12
13.867234	1.94854e-12
13.840326	2.11523e-12
13.813418	2.29617e-12
13.786511	2.49257e-12
13.759603	2.70575e-12
13.732695	2.93714e-12
13.705787	3.1883e-12
13.678879	3.46091e-12
13.651972	3.75679e-12
13.625064	4.07794e-12
13.598156	4.42651e-12
13.571248	4.80484e-12
13.544340	5.21547e-12
13.517432	5.66114e-12
13.490525	6.14485e-12
13.463617	6.66984e-12
13.436709	7.23962e-12
13.409801	7.85802e-12
13.382893	8.52917e-12
13.355986	9.25756e-12
13.329078	1.00481e-11
13.302170	1.0906e-11
13.275262	1.18371e-11
13.248354	1.28475e-11
13.221446	1.39442e-11
13.194539	1.51342e-11
13.167631	1.64257e-11
13.140723	1.78273e-11
13.113815	1.93483e-11
13.086907	2.09988e-11
13.060000	2.279e-11
13.033092	2.47337e-11
13.006184	2.68429e-11
12.979276	2.91318e-11
12.952368	3.16155e-11
12.925460	3.43107e-11
12.898553	3.72352e-11
12.871645	4.04087e-11
12.844737	4.38522e-11
12.817829	4.75887e-11
12.790921	5.16431e-11
12.764014	5.60424e-11
12.737106	6.08158e-11
12.710198	6.59951e-11
12.683290	7.16147e-11
12.656382	7.77121e-11
12.629474	8.43278e-11
12.602567	9.15057e-11
12.575659	9.92936e-11
12.548751	1.07743e-10
12.521843	1.1691e-10
12.494935	1.26856e-10
12.468028	1.37647e-10
12.441120	1.49354e-10
12.414212	1.62054e-10
12.387304	1.75833e-10
12.360396	1.90781e-10
12.333488	2.06997e-10
12.306581	2.24589e-10
12.279673	2.43674e-10
12.252765	2.64377e-10
12.225857	2.86836e-10
12.198949	3.11198e-10
12.172042	3.37626e-10
12.145134	3.66294e-10
12.118226	3.97391e-10
12.091318	4.31123e-10
12.064410	4.67712e-10
12.037502	5.07399e-10
12.010595	5.50448e-10
11.983687	5.9714e-10
11.956779	6.47785e-10
11.929871	7.02716e-10
11.902963	7.62295e-10
11.876056	8.26914e-10
11.849148	8.96998e-10
11.822240	9.73009e-10
11.795332	1.05545e-09
11.768424	1.14485e-09
11.741516	1.24181e-09
11.714609	1.34696e-09
11.687701	1.461e-09
11.660793	1.58466e-09
11.633885	1.71877e-09
11.606977	1.8642e-09
11.580070	2.0219e-09
11.553162	2.19291e-09
11.526254	2.37835e-09
11.499346	2.57942e-09
11.472438	2.79745e-09
11.445530	3.03386e-09
11.418623	3.2902e-09
11.391715	3.56813e-09
11.364807	3.86948e-09
11.337899	4.1962e-09
11.310991	4.55043e-09
11.284084	4.93449e-09
11.257176	5.35086e-09
11.230268	5.80225e-09
11.203360	6.29162e-09
11.176452	6.82213e-09
11.149545	7.39724e-09
11.122637	8.02068e-09
11.095729	8.6965e-09
11.068821	9.42908e-09
11.041913	1.02232e-08
11.015005	1.10839e-08
10.988098	1.20169e-08
10.961190	1.30282e-08
10.934282	1.41242e-08
10.907374	1.53122e-08
10.880466	1.65997e-08
10.853559	1.79951e-08
10.826651	1.95073e-08
10.799743	2.11462e-08
10.772835	2.29223e-08
10.745927	2.4847e-08
10.719019	2.69326e-08
10.692112	2.91927e-08
10.665204	3.16417e-08
10.638296	3.42952e-08
10.611388	3.71705e-08
10.584480	4.02858e-08
10.557573	4.36611e-08
10.530665	4.7318e-08
10.503757	5.12798e-08
10.476849	5.5572e-08
10.449941	6.02218e-08
10.423033	6.52589e-08
10.396126	7.07154e-08
10.369218	7.66261e-08
10.342310	8.30284e-08
10.315402	8.99631e-08
10.288494	9.74742e-08
10.261587	1.05609e-07
10.234679	1.1442e-07
10.207771	1.23962e-07
10.180863	1.34295e-07
10.153955	1.45486e-07
10.127047	1.57603e-07
10.100140	1.70725e-07
10.073232	1.84933e-07
10.046324	2.00316e-07
10.019416	2.16972e-07
9.992508	2.35005e-07
9.965601	2.54527e-07
9.938693	2.75661e-07
9.911785	2.98539e-07
9.884877	3.23304e-07
9.857969	3.5011e-07
9.831061	3.79124e-07
9.804154	4.10526e-07
9.777246	4.44512e-07
9.750338	4.81292e-07
9.723430	5.21093e-07
9.696522	5.64162e-07
9.669615	6.10764e-07
9.642707	6.61187e-07
9.615799	7.1574e-07
9.588891	7.7476e-07
9.561983	8.38607e-07
9.535075	9.07673e-07
9.508168	9.8238e-07
9.481260	1.06318e-06
9.454352	1.15057e-06
9.427444	1.24508e-06
9.400536	1.34729e-06
9.373629	1.4578e-06
9.346721	1.5773e-06
9.319813	1.70649e-06
9.292905	1.84616e-06
9.265997	1.99714e-06
9.239089	2.16034e-06
9.212182	2.33674e-06
9.185274	2.52738e-06
9.158366	2.7334e-06
9.131458	2.95602e-06
9.104550	3.19655e-06
9.077643	3.45642e-06
9.050735	3.73716e-06
9.023827	4.0404e-06
8.996919	4.36793e-06
8.970011	4.72165e-06
8.943103	5.10362e-06
8.916196	5.51604e-06
8.889288	5.96131e-06
8.862380	6.44198e-06
8.835472	6.9608e-06
8.808564	7.52074e-06
8.781657	8.12497e-06
8.754749	8.77693e-06
8.727841	9.48029e-06
8.700933	1.0239e-05
8.674025	1.10573e-05
8.647117	1.19397e-05
8.620210	1.28911e-05
8.593302	1.39168e-05
8.566394	1.50224e-05
8.539486	1.62139e-05
8.512578	1.74977e-05
8.485671	1.88807e-05
8.458763	2.03703e-05
8.431855	2.19745e-05
8.404947	2.37017e-05
8.378039	2.55609e-05
8.351131	2.75618e-05
8.324224	2.97146e-05
8.297316	3.20303e-05
8.270408	3.45207e-05
8.243500	3.71981e-05
8.216592	4.00758e-05
8.189685	4.31679e-05
8.162777	4.64893e-05
8.135869	5.00559e-05
8.108961	5.38845e-05
8.082053	5.79927e-05
8.055145	6.23994e-05
8.028238	6.71243e-05
8.001330	7.21882e-05
7.974422	7.76129e-05
7.947514	8.34213e-05
7.920606	8.96374e-05
7.893699	9.6286e-05
7.866791	0.000103393
7.839883	0.000110985
7.812975	0.00011909
7.786067	0.000127735
7.759160	0.000136951
7.732252	0.000146764
7.705344	0.000157205
7.678436	0.000168301
7.651528	0.000180081
7.624620	0.000192571
7.597713	0.000205794
7.570805	0.000219771
7.543897	0.00023452
7.516989	0.000250051
7.490081	0.000266369
7.463174	0.000283466
7.436266	0.000301326
7.409358	0.000319914
7.382450	0.000339174
7.355542	0.000359023
7.328634	0.000379341
7.301727	0.000399959
7.274819	0.00042064
7.247911	0.000441046
7.221003	0.000460691
7.194095	0.000478829
7.167188	0.000494178
&
```
