## Supplementary material for "All-at-once RNA folding with 3D motif prediction framed by evolutionary information": RF00943_MIR824.cacofold.power

```
# Power analysis of CaCoFold structure
#
# Powertype = SINGLE SUBSTITUTIONS
# covary left_pos right_pos substitutions power
#----------------------------------------------------------------
4		664		1		0.00
5		663		0		0.00
6		662		0		0.00
7		661		0		0.00
8		660		0		0.00
9		659		0		0.00
10		658		0		0.00
11		657		0		0.00
12		656		0		0.00
13		655		1		0.00
15		653		0		0.00
16		652		0		0.00
17		651		0		0.00
18		650		0		0.00
19		649		0		0.00
20		648		0		0.00
21		647		0		0.00
22		646		0		0.00
23		645		0		0.00
24		644		0		0.00
25		643		0		0.00
26		642		0		0.00
27		641		0		0.00
28		640		0		0.00
29		639		0		0.00
31		637		0		0.00
32		636		0		0.00
33		635		0		0.00
34		634		0		0.00
35		633		0		0.00
36		632		0		0.00
37		631		0		0.00
38		630		0		0.00
39		629		0		0.00
40		628		0		0.00
41		627		0		0.00
42		626		2		0.00
43		625		0		0.00
55		619		0		0.00
56		618		0		0.00
57		617		2		0.00
58		616		1		0.00
62		609		1		0.00
63		608		0		0.00
64		607		5		0.11
65		605		0		0.00
66		604		0		0.00
67		603		0		0.00
68		602		4		0.07
69		601		0		0.00
70		600		0		0.00
71		599		0		0.00
72		598		0		0.00
73		597		0		0.00
74		596		1		0.00
75		595		2		0.00
77		593		0		0.00
78		592		1		0.00
79		591		0		0.00
80		590		0		0.00
81		589		2		0.00
82		588		1		0.00
86		584		1		0.00
87		583		0		0.00
88		582		0		0.00
89		581		1		0.00
90		580		1		0.00
91		579		1		0.00
104		528		1		0.00
105		527		0		0.00
112		521		1		0.00
113		520		1		0.00
114		519		0		0.00
115		518		1		0.00
116		517		2		0.00
117		516		1		0.00
118		515		0		0.00
119		514		0		0.00
120		513		3		0.02
121		512		0		0.00
123		511		0		0.00
124		510		1		0.00
125		509		0		0.00
126		508		1		0.00
129		293		4		0.07
130		292		0		0.00
131		291		0		0.00
132		290		1		0.00
133		287		1		0.00
145		267		1		0.00
146		266		0		0.00
147		265		1		0.00
151		258		1		0.00
152		257		2		0.00
153		256		2		0.00
154		255		1		0.00
155		254		0		0.00
156		253		1		0.00
157		252		1		0.00
167		177		0		0.00
168		176		0		0.00
169		175		0		0.00
202		251		1		0.00
203		250		1		0.00
204		249		0		0.00
205		248		1		0.00
206		247		3		0.02
207		246		1		0.00
208		245		2		0.00
209		244		2		0.00
210		243		2		0.00
211		242		2		0.00
212		241		1		0.00
213		240		2		0.00
217		233		0		0.00
218		232		5		0.11
219		231		0		0.00
220		230		2		0.00
221		229		1		0.00
311		327		2		0.00
312		326		1		0.00
313		325		2		0.00
314		324		2		0.00
315		323		1		0.00
316		322		1		0.00
335		356		1		0.00
336		355		1		0.00
337		354		1		0.00
338		353		1		0.00
339		352		1		0.00
341		351		0		0.00
342		350		1		0.00
359		427		1		0.00
360		426		1		0.00
361		425		2		0.00
362		424		1		0.00
363		423		1		0.00
364		422		0		0.00
365		421		0		0.00
366		420		2		0.00
367		419		2		0.00
368		418		2		0.00
370		416		4		0.07
371		415		2		0.00
372		414		2		0.00
373		413		2		0.00
374		412		1		0.00
375		411		1		0.00
376		410		1		0.00
377		409		1		0.00
378		408		2		0.00
379		407		2		0.00
380		405		1		0.00
381		404		0		0.00
428		499		0		0.00
429		498		2		0.00
430		497		0		0.00
431		496		2		0.00
432		495		1		0.00
433		494		0		0.00
434		493		0		0.00
436		492		2		0.00
437		491		1		0.00
438		490		2		0.00
439		489		1		0.00
440		488		1		0.00
441		487		0		0.00
457		473		0		0.00
458		472		0		0.00
459		471		2		0.00
460		470		1		0.00
461		469		1		0.00
560		578		1		0.00
561		577		0		0.00
562		576		1		0.00
563		575		1		0.00
564		574		1		0.00
565		573		1		0.00
#
# BPAIRS 178
# avg substitutions per BP 0.8
# BPAIRS expected to covary 0.5 +/- 0.6
# BPAIRS observed to covary 0
#
```
