## Supplementary material for "All-at-once RNA folding with 3D motif prediction framed by evolutionary information": RF00943_MIR824.surv

```
0.037892	0.0185185
-0.002747	0.925926
-0.043386	0.962963
-0.409139	0.981481
-0.490418	1
&
13.652038	4.5169e-06
6.865285	9.03379e-06
6.662088	0.000307149
6.458892	0.000605264
6.296335	0.00114729
6.215057	0.00168932
6.174418	0.00254753
5.971221	0.00260173
5.889943	0.00364513
5.849304	0.00369934
5.727386	0.00414199
5.686747	0.00483308
5.646107	0.00490535
5.605468	0.0052938
5.483550	0.00583583
5.442911	0.005881
5.402272	0.00613846
5.199076	0.00621073
5.117797	0.00630107
5.077158	0.00637334
5.036519	0.00637786
4.995880	0.00638237
4.914601	0.00698312
4.873962	0.00715476
4.833323	0.0072451
4.792683	0.00882601
4.752044	0.00889377
4.711405	0.00982876
4.670766	0.0100953
4.630126	0.011229
4.548848	0.0112832
4.508209	0.0113419
4.467569	0.0113961
4.386291	0.0116175
4.345652	0.0118207
4.305013	0.0118749
4.264373	0.0130087
4.183095	0.0130177
4.142456	0.0130222
4.101816	0.0130764
4.061177	0.0131622
4.020538	0.0132661
3.979899	0.0133339
3.939259	0.0133881
3.857981	0.0134423
3.817342	0.0134468
3.776702	0.0134513
3.654785	0.0134558
3.614145	0.0134649
3.573506	0.0134965
3.532867	0.013501
3.492228	0.0135146
3.410949	0.0135191
3.370310	0.0135688
3.329671	0.0136455
3.248392	0.0139391
3.207753	0.0139482
3.126475	0.0139527
3.045196	0.0139979
3.004557	0.0140069
2.963918	0.0140114
2.923278	0.0140159
2.882639	0.0140295
2.842000	0.014034
2.801361	0.0140701
2.760721	0.0140746
2.679443	0.0140792
2.638804	0.0140837
2.598164	0.0140882
2.557525	0.0156556
2.476247	0.0156601
2.435607	0.016297
2.354329	0.0163195
2.313690	0.0163241
2.273051	0.0163466
2.232411	0.0164325
2.191772	0.0166673
2.151133	0.0166764
2.110494	0.0167306
2.069854	0.0167351
2.029215	0.0167803
1.988576	0.0167848
1.947937	0.0181444
1.907297	0.0181579
1.866658	0.0183521
1.826019	0.018971
1.785380	0.01898
1.744740	0.0191426
1.704101	0.0191562
1.663462	0.0192646
1.622823	0.0193413
1.582183	0.0194814
1.541544	0.0196982
1.500905	0.0199285
1.460266	0.0203215
1.419626	0.0204119
1.378987	0.0205654
1.338348	0.0206874
1.297709	0.0211933
1.257070	0.0214553
1.216430	0.0217127
1.175791	0.0222141
1.135152	0.0226929
1.094513	0.0234608
1.053873	0.0238989
1.013234	0.0244861
0.972595	0.0249468
0.931956	0.0254572
0.891316	0.026067
0.850677	0.0267445
0.810038	0.0278828
0.769399	0.0287817
0.728759	0.0302677
0.688120	0.0314015
0.647481	0.0316589
0.606842	0.0325487
0.566202	0.0329643
0.525563	0.0336554
0.484924	0.0420252
0.444285	0.0566419
0.403645	0.0568225
0.363006	0.0573917
0.322367	0.0579518
0.281728	0.0586971
0.241089	0.0589365
0.200449	0.0594062
0.159810	0.0614524
0.119171	0.0631101
0.078532	0.0684626
0.037892	0.0750437
-0.002747	0.49647
-0.043386	0.755049
-0.084025	0.774941
-0.124665	0.801261
-0.165304	0.819193
-0.205943	0.830639
-0.246582	0.843313
-0.287222	0.856141
-0.327861	0.865004
-0.368500	0.871964
-0.409139	0.883636
-0.449779	0.895583
-0.490418	0.904463
-0.531057	0.921289
-0.571696	0.928583
-0.612336	0.936009
-0.652975	0.946226
-0.693614	0.952234
-0.734253	0.955165
-0.774892	0.960753
-0.815532	0.965518
-0.856171	0.971178
-0.896810	0.972885
-0.937449	0.97391
-0.978089	0.978509
-1.018728	0.980035
-1.059367	0.984968
-1.100006	0.988075
-1.140646	0.990302
-1.181285	0.99196
-1.221924	0.992163
-1.262563	0.994255
-1.303203	0.994742
-1.343842	0.995962
-1.384481	0.996097
-1.425120	0.99701
-1.465760	0.997136
-1.506399	0.997321
-1.547038	0.997547
-1.587677	0.997764
-1.628317	0.997841
-1.668956	0.998116
-1.709595	0.998162
-1.750234	0.998198
-1.790873	0.998261
-1.831513	0.998315
-1.872152	0.998455
-1.912791	0.998573
-1.953430	0.99869
-1.994070	0.998771
-2.034709	0.998889
-2.075348	0.998988
-2.115987	0.999178
-2.156627	0.999196
-2.197266	0.999255
-2.237905	0.999268
-2.278544	0.999372
-2.319184	0.999377
-2.359823	0.999395
-2.400462	0.999404
-2.441101	0.999508
-2.481741	0.999535
-2.522380	0.999553
-2.563019	0.999571
-2.603658	0.999743
-2.644298	0.999765
-2.684937	0.999819
-2.725576	0.999828
-2.766215	0.999837
-2.806854	0.999842
-2.847494	0.999905
-2.888133	0.99991
-3.010051	0.999914
-3.050690	0.999923
-3.131968	0.999932
-3.172608	0.999937
-3.335165	0.999941
-3.416443	0.99995
-3.497722	0.999955
-3.619639	0.999964
-3.660279	0.999968
-3.741557	0.999973
-3.822835	0.999977
-3.863475	0.999982
-3.985392	0.999986
-4.147949	0.999991
-4.473063	0.999995
-6.220551	1
&
14.220987	2.2579e-07
13.977152	4.51579e-07
13.489481	6.77369e-07
12.961171	9.03159e-07
12.798614	1.12895e-06
12.392221	1.58053e-06
12.189025	1.80632e-06
12.067107	2.03211e-06
11.985829	3.61264e-06
11.945190	7.22527e-06
11.904550	7.45106e-06
11.863911	9.25738e-06
11.823272	9.70896e-06
11.782633	9.93475e-06
11.741993	1.03863e-05
11.701354	1.06121e-05
11.660715	1.21926e-05
11.579437	1.24184e-05
11.498158	1.26442e-05
11.416880	1.30958e-05
11.376240	1.37732e-05
11.335601	1.69342e-05
11.294962	1.76116e-05
11.254323	1.8289e-05
11.213683	1.94179e-05
11.173044	2.00953e-05
11.132405	2.30305e-05
11.091766	2.32563e-05
11.051126	2.43853e-05
11.010487	2.48369e-05
10.969848	2.574e-05
10.929209	2.61916e-05
10.888569	2.6869e-05
10.847930	2.77721e-05
10.807291	2.89011e-05
10.766652	2.95785e-05
10.726012	3.02558e-05
10.685373	3.29653e-05
10.604095	3.40942e-05
10.563456	3.61264e-05
10.522816	4.06421e-05
10.482177	4.19969e-05
10.441538	4.53837e-05
10.400899	4.719e-05
10.360259	4.8319e-05
10.319620	4.92222e-05
10.278981	5.37379e-05
10.238342	5.62216e-05
10.197702	5.78022e-05
10.157063	6.20922e-05
10.116424	6.57048e-05
10.075785	6.95432e-05
10.035145	7.18011e-05
9.994506	7.5188e-05
9.953867	7.88006e-05
9.913228	8.19617e-05
9.872588	8.62517e-05
9.831949	9.00901e-05
9.791310	9.2348e-05
9.750671	9.50575e-05
9.710031	9.95733e-05
9.669392	0.000100702
9.628753	0.000105444
9.588114	0.000109056
9.547475	0.000112895
9.506835	0.000116959
9.466196	0.000121475
9.425557	0.00012712
9.384918	0.000131635
9.344278	0.000134119
9.303639	0.000139764
9.263000	0.000142473
9.222361	0.000147215
9.181721	0.000153085
9.141082	0.000160311
9.100443	0.000166407
9.059804	0.000169116
9.019164	0.000173858
8.978525	0.000178374
8.937886	0.000186728
8.897247	0.000191695
8.856607	0.000198695
8.815968	0.000214049
8.775329	0.000221274
8.734690	0.000228499
8.694050	0.000237531
8.653411	0.000245208
8.612772	0.000250175
8.572133	0.000261013
8.531494	0.000269367
8.490854	0.000280431
8.450215	0.000296236
8.409576	0.000304816
8.368937	0.000315654
8.328297	0.000325589
8.287658	0.000340491
8.247019	0.000355845
8.206380	0.000368489
8.165740	0.000379778
8.125101	0.00039468
8.084462	0.000406647
8.043823	0.000417711
8.003183	0.000423807
7.962544	0.000433065
7.921905	0.000447515
7.881266	0.000461288
7.840626	0.00047461
7.799987	0.000486803
7.759348	0.000497415
7.718709	0.000511188
7.678069	0.000524284
7.637430	0.000537154
7.596791	0.000548895
7.556152	0.000562442
7.515513	0.000573732
7.474873	0.000594053
7.434234	0.00061189
7.393595	0.000627921
7.352956	0.000650274
7.312316	0.000665402
7.271677	0.00068324
7.231038	0.000698819
7.190399	0.000711463
7.149759	0.000736752
7.109120	0.000762492
7.068481	0.000808101
7.027842	0.000851905
6.987202	0.000889837
6.946563	0.000922577
6.905924	0.000951704
6.865285	0.00098083
6.824645	0.00102644
6.784006	0.0010865
6.743367	0.00115153
6.702728	0.00121136
6.662088	0.00128271
6.621449	0.00137461
6.580810	0.00145228
6.540171	0.00157511
6.499531	0.00164352
6.458892	0.00175303
6.418253	0.00185757
6.377614	0.00203685
6.336975	0.002166
6.296335	0.00232789
6.255696	0.00245817
6.215057	0.00256429
6.174418	0.00271422
6.133778	0.00290162
6.093139	0.00311025
6.052500	0.00331595
6.011861	0.00350019
5.971221	0.00364221
5.930582	0.00378198
5.889943	0.00392626
5.849304	0.00412382
5.808664	0.0043232
5.768025	0.00452257
5.727386	0.00469417
5.686747	0.00486938
5.646107	0.00505679
5.605468	0.00525458
5.564829	0.00545801
5.524190	0.005654
5.483550	0.00587256
5.442911	0.00612703
5.402272	0.00634627
5.361633	0.00659148
5.320994	0.00681546
5.280354	0.00707444
5.239715	0.00734291
5.199076	0.00757886
5.158437	0.00783806
5.117797	0.00807311
5.077158	0.00832554
5.036519	0.00855495
4.995880	0.00880873
4.955240	0.00904039
4.914601	0.00926573
4.873962	0.00949965
4.833323	0.00970286
4.792683	0.00988869
4.752044	0.0100826
4.711405	0.0102757
4.670766	0.0104599
4.630126	0.0106232
4.589487	0.0108065
4.548848	0.011007
4.508209	0.0111818
4.467569	0.0113599
4.426930	0.0115295
4.386291	0.0117092
4.345652	0.011863
4.305013	0.0120179
4.264373	0.0121712
4.223734	0.0123186
4.183095	0.0124762
4.142456	0.0126336
4.101816	0.0127811
4.061177	0.0129337
4.020538	0.0130807
3.979899	0.0132184
3.939259	0.0133496
3.898620	0.0134896
3.857981	0.0136305
3.817342	0.0137845
3.776702	0.0139021
3.736063	0.0140342
3.695424	0.0141523
3.654785	0.0142767
3.614145	0.0144327
3.573506	0.0145763
3.532867	0.0147215
3.492228	0.0148653
3.451588	0.0149879
3.410949	0.0151374
3.370310	0.0152751
3.329671	0.0154099
3.289032	0.015565
3.248392	0.0157098
3.207753	0.0158721
3.167114	0.0160114
3.126475	0.0161492
3.085835	0.0162891
3.045196	0.0164359
3.004557	0.0165739
2.963918	0.0167317
2.923278	0.0168897
2.882639	0.0170609
2.842000	0.0172203
2.801361	0.0173668
2.760721	0.0175457
2.720082	0.0177017
2.679443	0.0178884
2.638804	0.018069
2.598164	0.0183115
2.557525	0.0185642
2.516886	0.0188972
2.476247	0.0192594
2.435607	0.0195821
2.394968	0.0199034
2.354329	0.0203206
2.313690	0.0207747
2.273051	0.021231
2.232411	0.0216537
2.191772	0.0221199
2.151133	0.0226747
2.110494	0.0232317
2.069854	0.0237592
2.029215	0.024267
1.988576	0.0247854
1.947937	0.0253006
1.907297	0.0258396
1.866658	0.0263413
1.826019	0.0268317
1.785380	0.0273117
1.744740	0.0277681
1.704101	0.0282235
1.663462	0.0286245
1.622823	0.0290485
1.582183	0.0294563
1.541544	0.0298295
1.500905	0.030319
1.460266	0.031746
1.419626	0.0332593
1.378987	0.0352103
1.338348	0.0374928
1.297709	0.0405396
1.257070	0.0430525
1.216430	0.0452266
1.175791	0.0472702
1.135152	0.049771
1.094513	0.052287
1.053873	0.0547021
1.013234	0.0568037
0.972595	0.0589392
0.931956	0.0610757
0.891316	0.0629879
0.850677	0.0647827
0.810038	0.0663126
0.769399	0.0678214
0.728759	0.0691253
0.688120	0.0704541
0.647481	0.0717307
0.606842	0.0729734
0.566202	0.0742534
0.525563	0.0755314
0.484924	0.0767373
0.444285	0.0780424
0.403645	0.0793999
0.363006	0.0807641
0.322367	0.0824498
0.281728	0.08453
0.241089	0.0869256
0.200449	0.0893127
0.159810	0.0915729
0.119171	0.0939254
0.078532	0.0965502
0.037892	0.0992477
-0.002747	0.351593
-0.043386	0.556237
-0.084025	0.658683
-0.124665	0.72143
-0.165304	0.764825
-0.205943	0.797781
-0.246582	0.826629
-0.287222	0.844674
-0.327861	0.856368
-0.368500	0.864563
-0.409139	0.870588
-0.449779	0.875508
-0.490418	0.880025
-0.531057	0.884358
-0.571696	0.889216
-0.612336	0.895149
-0.652975	0.902217
-0.693614	0.91027
-0.734253	0.919233
-0.774892	0.928347
-0.815532	0.937205
-0.856171	0.945035
-0.896810	0.951917
-0.937449	0.957522
-0.978089	0.96222
-1.018728	0.96568
-1.059367	0.968464
-1.100006	0.970725
-1.140646	0.972763
-1.181285	0.974589
-1.221924	0.976407
-1.262563	0.978192
-1.303203	0.979987
-1.343842	0.981877
-1.384481	0.983691
-1.425120	0.98539
-1.465760	0.986991
-1.506399	0.988447
-1.547038	0.989761
-1.587677	0.991019
-1.628317	0.992111
-1.668956	0.993046
-1.709595	0.993891
-1.750234	0.994586
-1.790873	0.995203
-1.831513	0.995722
-1.872152	0.996179
-1.912791	0.996553
-1.953430	0.99686
-1.994070	0.997124
-2.034709	0.997336
-2.075348	0.997531
-2.115987	0.997713
-2.156627	0.997879
-2.197266	0.998029
-2.237905	0.998171
-2.278544	0.998301
-2.319184	0.998427
-2.359823	0.998542
-2.400462	0.998653
-2.441101	0.998758
-2.481741	0.998861
-2.522380	0.998956
-2.563019	0.999047
-2.603658	0.999132
-2.644298	0.999209
-2.684937	0.999283
-2.725576	0.999349
-2.766215	0.999413
-2.806854	0.999474
-2.847494	0.999528
-2.888133	0.99958
-2.928772	0.999625
-2.969411	0.999668
-3.010051	0.999706
-3.050690	0.999741
-3.091329	0.999769
-3.131968	0.999791
-3.172608	0.999809
-3.213247	0.999828
-3.253886	0.999842
-3.294525	0.999853
-3.335165	0.999865
-3.375804	0.999876
-3.416443	0.999887
-3.457082	0.999896
-3.497722	0.999906
-3.538361	0.999915
-3.579000	0.999922
-3.619639	0.99993
-3.660279	0.999937
-3.700918	0.999944
-3.741557	0.999948
-3.782196	0.999952
-3.822835	0.999955
-3.863475	0.99996
-3.904114	0.999962
-3.944753	0.999965
-3.985392	0.999968
-4.026032	0.999972
-4.066671	0.999976
-4.107310	0.999979
-4.147949	0.999982
-4.188589	0.999983
-4.229228	0.999985
-4.269867	0.999986
-4.310506	0.999988
-4.351146	0.999988
-4.391785	0.99999
-4.432424	0.999991
-4.473063	0.999992
-4.513703	0.999993
-4.554342	0.999995
-4.594981	0.999995
-4.635620	0.999996
-4.676260	0.999996
-4.716899	0.999996
-4.757538	0.999997
-4.798177	0.999997
-4.838817	0.999998
-4.879456	0.999998
-4.920095	0.999999
-5.001373	0.999999
-5.082652	0.999999
-5.489044	1
-5.773519	1
-5.895437	1
&
38.807727	2.19057e-19
38.767088	2.29803e-19
38.726449	2.41076e-19
38.685810	2.52902e-19
38.645170	2.65308e-19
38.604531	2.78323e-19
38.563892	2.91975e-19
38.523253	3.06297e-19
38.482613	3.21321e-19
38.441974	3.37082e-19
38.401335	3.53616e-19
38.360696	3.70961e-19
38.320057	3.89156e-19
38.279417	4.08243e-19
38.238778	4.28266e-19
38.198139	4.4927e-19
38.157500	4.71305e-19
38.116860	4.9442e-19
38.076221	5.18668e-19
38.035582	5.44105e-19
37.994943	5.70789e-19
37.954303	5.98781e-19
37.913664	6.28145e-19
37.873025	6.58949e-19
37.832386	6.91263e-19
37.791746	7.25161e-19
37.751107	7.60721e-19
37.710468	7.98024e-19
37.669829	8.37156e-19
37.629189	8.78206e-19
37.588550	9.21268e-19
37.547911	9.6644e-19
37.507272	1.01383e-18
37.466632	1.06354e-18
37.425993	1.11568e-18
37.385354	1.17038e-18
37.344715	1.22777e-18
37.304076	1.28796e-18
37.263436	1.35111e-18
37.222797	1.41735e-18
37.182158	1.48683e-18
37.141519	1.55973e-18
37.100879	1.63619e-18
37.060240	1.7164e-18
37.019601	1.80054e-18
36.978962	1.88881e-18
36.938322	1.9814e-18
36.897683	2.07853e-18
36.857044	2.18042e-18
36.816405	2.2873e-18
36.775765	2.39941e-18
36.735126	2.51702e-18
36.694487	2.6404e-18
36.653848	2.76982e-18
36.613208	2.90558e-18
36.572569	3.04799e-18
36.531930	3.19738e-18
36.491291	3.35408e-18
36.450651	3.51847e-18
36.410012	3.69091e-18
36.369373	3.87179e-18
36.328734	4.06154e-18
36.288095	4.26058e-18
36.247455	4.46938e-18
36.206816	4.6884e-18
36.166177	4.91815e-18
36.125538	5.15916e-18
36.084898	5.41197e-18
36.044259	5.67717e-18
36.003620	5.95535e-18
35.962981	6.24716e-18
35.922341	6.55327e-18
35.881702	6.87436e-18
35.841063	7.21119e-18
35.800424	7.56451e-18
35.759784	7.93513e-18
35.719145	8.32391e-18
35.678506	8.73172e-18
35.637867	9.15951e-18
35.597227	9.60825e-18
35.556588	1.0079e-17
35.515949	1.05727e-17
35.475310	1.10907e-17
35.434670	1.1634e-17
35.394031	1.22039e-17
35.353392	1.28017e-17
35.312753	1.34288e-17
35.272114	1.40866e-17
35.231474	1.47766e-17
35.190835	1.55004e-17
35.150196	1.62596e-17
35.109557	1.7056e-17
35.068917	1.78914e-17
35.028278	1.87677e-17
34.987639	1.96869e-17
34.947000	2.06511e-17
34.906360	2.16625e-17
34.865721	2.27234e-17
34.825082	2.38363e-17
34.784443	2.50036e-17
34.743803	2.62281e-17
34.703164	2.75125e-17
34.662525	2.88597e-17
34.621886	3.02729e-17
34.581246	3.17553e-17
34.540607	3.33103e-17
34.499968	3.49413e-17
34.459329	3.66522e-17
34.418689	3.84469e-17
34.378050	4.03293e-17
34.337411	4.23039e-17
34.296772	4.43751e-17
34.256133	4.65477e-17
34.215493	4.88266e-17
34.174854	5.12171e-17
34.134215	5.37245e-17
34.093576	5.63546e-17
34.052936	5.91134e-17
34.012297	6.20072e-17
33.971658	6.50426e-17
33.931019	6.82265e-17
33.890379	7.15662e-17
33.849740	7.50693e-17
33.809101	7.87438e-17
33.768462	8.25981e-17
33.727822	8.66409e-17
33.687183	9.08816e-17
33.646544	9.53297e-17
33.605905	9.99954e-17
33.565265	1.04889e-16
33.524626	1.10023e-16
33.483987	1.15407e-16
33.443348	1.21055e-16
33.402708	1.26979e-16
33.362069	1.33193e-16
33.321430	1.39711e-16
33.280791	1.46548e-16
33.240152	1.53719e-16
33.199512	1.6124e-16
33.158873	1.6913e-16
33.118234	1.77405e-16
33.077595	1.86086e-16
33.036955	1.9519e-16
32.996316	2.0474e-16
32.955677	2.14757e-16
32.915038	2.25264e-16
32.874398	2.36285e-16
32.833759	2.47844e-16
32.793120	2.59969e-16
32.752481	2.72687e-16
32.711841	2.86026e-16
32.671202	3.00018e-16
32.630563	3.14694e-16
32.589924	3.30087e-16
32.549284	3.46233e-16
32.508645	3.63168e-16
32.468006	3.80931e-16
32.427367	3.99563e-16
32.386727	4.19105e-16
32.346088	4.39603e-16
32.305449	4.61102e-16
32.264810	4.83653e-16
32.224171	5.07306e-16
32.183531	5.32115e-16
32.142892	5.58136e-16
32.102253	5.8543e-16
32.061614	6.14057e-16
32.020974	6.44083e-16
31.980335	6.75577e-16
31.939696	7.08611e-16
31.899057	7.43258e-16
31.858417	7.79599e-16
31.817778	8.17715e-16
31.777139	8.57694e-16
31.736500	8.99627e-16
31.695860	9.43609e-16
31.655221	9.8974e-16
31.614582	1.03812e-15
31.573943	1.08887e-15
31.533303	1.1421e-15
31.492664	1.19793e-15
31.452025	1.25649e-15
31.411386	1.3179e-15
31.370746	1.38232e-15
31.330107	1.44989e-15
31.289468	1.52075e-15
31.248829	1.59508e-15
31.208190	1.67303e-15
31.167550	1.7548e-15
31.126911	1.84056e-15
31.086272	1.93051e-15
31.045633	2.02485e-15
31.004993	2.1238e-15
30.964354	2.22758e-15
30.923715	2.33643e-15
30.883076	2.45059e-15
30.842436	2.57033e-15
30.801797	2.69592e-15
30.761158	2.82764e-15
30.720519	2.96579e-15
30.679879	3.11069e-15
30.639240	3.26267e-15
30.598601	3.42206e-15
30.557962	3.58923e-15
30.517322	3.76457e-15
30.476683	3.94847e-15
30.436044	4.14135e-15
30.395405	4.34364e-15
30.354765	4.55581e-15
30.314126	4.77833e-15
30.273487	5.01172e-15
30.232848	5.2565e-15
30.192209	5.51323e-15
30.151569	5.78249e-15
30.110930	6.06489e-15
30.070291	6.36107e-15
30.029652	6.67171e-15
29.989012	6.99751e-15
29.948373	7.33921e-15
29.907734	7.69758e-15
29.867095	8.07345e-15
29.826455	8.46765e-15
29.785816	8.88109e-15
29.745177	9.3147e-15
29.704538	9.76947e-15
29.663898	1.02464e-14
29.623259	1.07467e-14
29.582620	1.12713e-14
29.541981	1.18215e-14
29.501341	1.23986e-14
29.460702	1.30038e-14
29.420063	1.36386e-14
29.379424	1.43043e-14
29.338784	1.50025e-14
29.298145	1.57347e-14
29.257506	1.65027e-14
29.216867	1.73081e-14
29.176227	1.81528e-14
29.135588	1.90387e-14
29.094949	1.99677e-14
29.054310	2.09421e-14
29.013671	2.19641e-14
28.973031	2.30358e-14
28.932392	2.41598e-14
28.891753	2.53386e-14
28.851114	2.65749e-14
28.810474	2.78715e-14
28.769835	2.92313e-14
28.729196	3.06574e-14
28.688557	3.2153e-14
28.647917	3.37215e-14
28.607278	3.53665e-14
28.566639	3.70917e-14
28.526000	3.89009e-14
28.485360	4.07984e-14
28.444721	4.27883e-14
28.404082	4.48752e-14
28.363443	4.70639e-14
28.322803	4.93592e-14
28.282164	5.17663e-14
28.241525	5.42908e-14
28.200886	5.69383e-14
28.160246	5.97148e-14
28.119607	6.26265e-14
28.078968	6.56802e-14
28.038329	6.88826e-14
27.997690	7.22411e-14
27.957050	7.57632e-14
27.916411	7.94569e-14
27.875772	8.33305e-14
27.835133	8.73928e-14
27.794493	9.1653e-14
27.753854	9.61208e-14
27.713215	1.00806e-13
27.672576	1.0572e-13
27.631936	1.10872e-13
27.591297	1.16276e-13
27.550658	1.21943e-13
27.510019	1.27886e-13
27.469379	1.34119e-13
27.428740	1.40654e-13
27.388101	1.47509e-13
27.347462	1.54696e-13
27.306822	1.62234e-13
27.266183	1.70139e-13
27.225544	1.78429e-13
27.184905	1.87122e-13
27.144265	1.96238e-13
27.103626	2.05798e-13
27.062987	2.15824e-13
27.022348	2.26337e-13
26.981709	2.37363e-13
26.941069	2.48924e-13
26.900430	2.61049e-13
26.859791	2.73764e-13
26.819152	2.87097e-13
26.778512	3.01079e-13
26.737873	3.15742e-13
26.697234	3.31118e-13
26.656595	3.47242e-13
26.615955	3.64151e-13
26.575316	3.81882e-13
26.534677	4.00476e-13
26.494038	4.19974e-13
26.453398	4.40421e-13
26.412759	4.61863e-13
26.372120	4.84347e-13
26.331481	5.07926e-13
26.290841	5.32651e-13
26.250202	5.58578e-13
26.209563	5.85766e-13
26.168924	6.14277e-13
26.128284	6.44174e-13
26.087645	6.75525e-13
26.047006	7.084e-13
26.006367	7.42873e-13
25.965728	7.79023e-13
25.925088	8.1693e-13
25.884449	8.5668e-13
25.843810	8.98362e-13
25.803171	9.4207e-13
25.762531	9.87903e-13
25.721892	1.03596e-12
25.681253	1.08636e-12
25.640614	1.13921e-12
25.599974	1.19462e-12
25.559335	1.25273e-12
25.518696	1.31366e-12
25.478057	1.37755e-12
25.437417	1.44454e-12
25.396778	1.51479e-12
25.356139	1.58846e-12
25.315500	1.6657e-12
25.274860	1.7467e-12
25.234221	1.83162e-12
25.193582	1.92068e-12
25.152943	2.01406e-12
25.112303	2.11197e-12
25.071664	2.21464e-12
25.031025	2.3223e-12
24.990386	2.43519e-12
24.949747	2.55355e-12
24.909107	2.67766e-12
24.868468	2.8078e-12
24.827829	2.94426e-12
24.787190	3.08734e-12
24.746550	3.23737e-12
24.705911	3.39469e-12
24.665272	3.55963e-12
24.624633	3.73259e-12
24.583993	3.91394e-12
24.543354	4.10408e-12
24.502715	4.30346e-12
24.462076	4.51252e-12
24.421436	4.73171e-12
24.380797	4.96154e-12
24.340158	5.20253e-12
24.299519	5.4552e-12
24.258879	5.72014e-12
24.218240	5.99792e-12
24.177601	6.28919e-12
24.136962	6.59457e-12
24.096322	6.91477e-12
24.055683	7.2505e-12
24.015044	7.60252e-12
23.974405	7.9716e-12
23.933766	8.35858e-12
23.893126	8.76432e-12
23.852487	9.18974e-12
23.811848	9.63578e-12
23.771209	1.01034e-11
23.730569	1.05938e-11
23.689930	1.11079e-11
23.649291	1.16469e-11
23.608652	1.2212e-11
23.568012	1.28046e-11
23.527373	1.34258e-11
23.486734	1.40772e-11
23.446095	1.47601e-11
23.405455	1.54761e-11
23.364816	1.62268e-11
23.324177	1.70139e-11
23.283538	1.78391e-11
23.242898	1.87042e-11
23.202259	1.96113e-11
23.161620	2.05623e-11
23.120981	2.15594e-11
23.080341	2.26047e-11
23.039702	2.37007e-11
22.999063	2.48497e-11
22.958424	2.60544e-11
22.917785	2.73174e-11
22.877145	2.86415e-11
22.836506	3.00297e-11
22.795867	3.14852e-11
22.755228	3.3011e-11
22.714588	3.46107e-11
22.673949	3.62879e-11
22.633310	3.80462e-11
22.592671	3.98895e-11
22.552031	4.18221e-11
22.511392	4.38482e-11
22.470753	4.59722e-11
22.430114	4.81991e-11
22.389474	5.05336e-11
22.348835	5.2981e-11
22.308196	5.55469e-11
22.267557	5.82368e-11
22.226917	6.10567e-11
22.186278	6.4013e-11
22.145639	6.71123e-11
22.105000	7.03614e-11
22.064360	7.37675e-11
22.023721	7.73383e-11
21.983082	8.10817e-11
21.942443	8.5006e-11
21.901804	8.912e-11
21.861164	9.34327e-11
21.820525	9.79539e-11
21.779886	1.02693e-10
21.739247	1.07662e-10
21.698607	1.12871e-10
21.657968	1.18331e-10
21.617329	1.24055e-10
21.576690	1.30055e-10
21.536050	1.36345e-10
21.495411	1.42939e-10
21.454772	1.49851e-10
21.414133	1.57097e-10
21.373493	1.64693e-10
21.332854	1.72655e-10
21.292215	1.81002e-10
21.251576	1.89751e-10
21.210936	1.98923e-10
21.170297	2.08537e-10
21.129658	2.18616e-10
21.089019	2.2918e-10
21.048379	2.40254e-10
21.007740	2.51863e-10
20.967101	2.64031e-10
20.926462	2.76786e-10
20.885823	2.90157e-10
20.845183	3.04172e-10
20.804544	3.18862e-10
20.763905	3.34261e-10
20.723266	3.50403e-10
20.682626	3.67322e-10
20.641987	3.85057e-10
20.601348	4.03647e-10
20.560709	4.23132e-10
20.520069	4.43557e-10
20.479430	4.64965e-10
20.438791	4.87405e-10
20.398152	5.10926e-10
20.357512	5.3558e-10
20.316873	5.61421e-10
20.276234	5.88506e-10
20.235595	6.16896e-10
20.194955	6.46652e-10
20.154316	6.77842e-10
20.113677	7.10532e-10
20.073038	7.44796e-10
20.032398	7.80709e-10
19.991759	8.1835e-10
19.951120	8.57803e-10
19.910481	8.99153e-10
19.869842	9.42493e-10
19.829202	9.87918e-10
19.788563	1.03553e-09
19.747924	1.08543e-09
19.707285	1.13772e-09
19.666645	1.19254e-09
19.626006	1.24999e-09
19.585367	1.3102e-09
19.544728	1.3733e-09
19.504088	1.43944e-09
19.463449	1.50875e-09
19.422810	1.5814e-09
19.382171	1.65753e-09
19.341531	1.73732e-09
19.300892	1.82095e-09
19.260253	1.90859e-09
19.219614	2.00044e-09
19.178974	2.0967e-09
19.138335	2.19758e-09
19.097696	2.30331e-09
19.057057	2.41411e-09
19.016417	2.53023e-09
18.975778	2.65191e-09
18.935139	2.77944e-09
18.894500	2.91309e-09
18.853861	3.05314e-09
18.813221	3.19992e-09
18.772582	3.35373e-09
18.731943	3.51492e-09
18.691304	3.68383e-09
18.650664	3.86084e-09
18.610025	4.04634e-09
18.569386	4.24073e-09
18.528747	4.44443e-09
18.488107	4.65789e-09
18.447468	4.88158e-09
18.406829	5.11598e-09
18.366190	5.36161e-09
18.325550	5.61899e-09
18.284911	5.88871e-09
18.244272	6.17133e-09
18.203633	6.46748e-09
18.162993	6.77781e-09
18.122354	7.10298e-09
18.081715	7.44371e-09
18.041076	7.80074e-09
18.000436	8.17485e-09
17.959797	8.56685e-09
17.919158	8.9776e-09
17.878519	9.40797e-09
17.837879	9.85893e-09
17.797240	1.03314e-08
17.756601	1.08265e-08
17.715962	1.13453e-08
17.675323	1.18888e-08
17.634683	1.24583e-08
17.594044	1.30549e-08
17.553405	1.36801e-08
17.512766	1.43351e-08
17.472126	1.50214e-08
17.431487	1.57404e-08
17.390848	1.64938e-08
17.350209	1.7283e-08
17.309569	1.811e-08
17.268930	1.89763e-08
17.228291	1.9884e-08
17.187652	2.0835e-08
17.147012	2.18312e-08
17.106373	2.2875e-08
17.065734	2.39685e-08
17.025095	2.51141e-08
16.984455	2.63143e-08
16.943816	2.75716e-08
16.903177	2.88888e-08
16.862538	3.02687e-08
16.821898	3.17142e-08
16.781259	3.32286e-08
16.740620	3.4815e-08
16.699981	3.64769e-08
16.659342	3.82178e-08
16.618702	4.00415e-08
16.578063	4.19519e-08
16.537424	4.39531e-08
16.496785	4.60494e-08
16.456145	4.82453e-08
16.415506	5.05456e-08
16.374867	5.2955e-08
16.334228	5.54789e-08
16.293588	5.81226e-08
16.252949	6.08917e-08
16.212310	6.37923e-08
16.171671	6.68305e-08
16.131031	7.00127e-08
16.090392	7.33459e-08
16.049753	7.68371e-08
16.009114	8.04938e-08
15.968474	8.43237e-08
15.927835	8.83351e-08
15.887196	9.25365e-08
15.846557	9.69369e-08
15.805917	1.01546e-07
15.765278	1.06372e-07
15.724639	1.11428e-07
15.684000	1.16722e-07
15.643361	1.22267e-07
15.602721	1.28074e-07
15.562082	1.34155e-07
15.521443	1.40524e-07
15.480804	1.47194e-07
15.440164	1.54179e-07
15.399525	1.61493e-07
15.358886	1.69153e-07
15.318247	1.77175e-07
15.277607	1.85575e-07
15.236968	1.94371e-07
15.196329	2.03582e-07
15.155690	2.13227e-07
15.115050	2.23327e-07
15.074411	2.33902e-07
15.033772	2.44976e-07
14.993133	2.56572e-07
14.952493	2.68713e-07
14.911854	2.81425e-07
14.871215	2.94736e-07
14.830576	3.08672e-07
14.789936	3.23264e-07
14.749297	3.38542e-07
14.708658	3.54537e-07
14.668019	3.71284e-07
14.627380	3.88817e-07
14.586740	4.07173e-07
14.546101	4.2639e-07
14.505462	4.46509e-07
14.464823	4.67571e-07
14.424183	4.8962e-07
14.383544	5.12703e-07
14.342905	5.36867e-07
14.302266	5.62162e-07
14.261626	5.88641e-07
14.220987	6.16359e-07
14.180348	6.45374e-07
14.139709	6.75745e-07
14.099069	7.07536e-07
14.058430	7.40811e-07
14.017791	7.75641e-07
13.977152	8.12096e-07
13.936512	8.50252e-07
13.895873	8.90188e-07
13.855234	9.31986e-07
13.814595	9.75731e-07
13.773955	1.02151e-06
13.733316	1.06943e-06
13.692677	1.11957e-06
13.652038	1.17205e-06
13.611399	1.22697e-06
13.570759	1.28444e-06
13.530120	1.34458e-06
13.489481	1.40751e-06
13.448842	1.47336e-06
13.408202	1.54227e-06
13.367563	1.61437e-06
13.326924	1.68982e-06
13.286285	1.76876e-06
13.245645	1.85135e-06
13.205006	1.93776e-06
13.164367	2.02817e-06
13.123728	2.12276e-06
13.083088	2.22172e-06
13.042449	2.32524e-06
13.001810	2.43354e-06
12.961171	2.54684e-06
12.920531	2.66536e-06
12.879892	2.78934e-06
12.839253	2.91902e-06
12.798614	3.05467e-06
12.757974	3.19656e-06
12.717335	3.34496e-06
12.676696	3.50018e-06
12.636057	3.66252e-06
12.595418	3.8323e-06
12.554778	4.00987e-06
12.514139	4.19556e-06
12.473500	4.38976e-06
12.432861	4.59283e-06
12.392221	4.80518e-06
12.351582	5.02722e-06
12.310943	5.2594e-06
12.270304	5.50216e-06
12.229664	5.75598e-06
12.189025	6.02135e-06
12.148386	6.29879e-06
12.107747	6.58884e-06
12.067107	6.89205e-06
12.026468	7.20902e-06
11.985829	7.54036e-06
11.945190	7.8867e-06
11.904550	8.24871e-06
11.863911	8.62708e-06
11.823272	9.02254e-06
11.782633	9.43583e-06
11.741993	9.86775e-06
11.701354	1.03191e-05
11.660715	1.07908e-05
11.620076	1.12836e-05
11.579437	1.17986e-05
11.538797	1.23367e-05
11.498158	1.28988e-05
11.457519	1.34861e-05
11.416880	1.40997e-05
11.376240	1.47406e-05
11.335601	1.54101e-05
11.294962	1.61093e-05
11.254323	1.68397e-05
11.213683	1.76024e-05
11.173044	1.8399e-05
11.132405	1.92309e-05
11.091766	2.00995e-05
11.051126	2.10065e-05
11.010487	2.19534e-05
10.969848	2.2942e-05
10.929209	2.39741e-05
10.888569	2.50514e-05
10.847930	2.61759e-05
10.807291	2.73496e-05
10.766652	2.85745e-05
10.726012	2.98528e-05
10.685373	3.11866e-05
10.644734	3.25783e-05
10.604095	3.40303e-05
10.563456	3.55451e-05
10.522816	3.71252e-05
10.482177	3.87734e-05
10.441538	4.04923e-05
10.400899	4.22849e-05
10.360259	4.41541e-05
10.319620	4.6103e-05
10.278981	4.81349e-05
10.238342	5.02529e-05
10.197702	5.24606e-05
10.157063	5.47614e-05
10.116424	5.7159e-05
10.075785	5.96572e-05
10.035145	6.22598e-05
9.994506	6.4971e-05
9.953867	6.77948e-05
9.913228	7.07355e-05
9.872588	7.37975e-05
9.831949	7.69853e-05
9.791310	8.03036e-05
9.750671	8.37572e-05
9.710031	8.7351e-05
9.669392	9.10901e-05
9.628753	9.49796e-05
9.588114	9.90247e-05
9.547475	0.000103231
9.506835	0.000107604
9.466196	0.000112149
9.425557	0.000116872
9.384918	0.000121779
9.344278	0.000126876
9.303639	0.000132168
9.263000	0.000137663
9.222361	0.000143365
9.181721	0.000149281
9.141082	0.000155417
9.100443	0.000161779
9.059804	0.000168373
9.019164	0.000175205
8.978525	0.000182281
8.937886	0.000189606
8.897247	0.000197187
8.856607	0.000205027
8.815968	0.000213132
8.775329	0.000221507
8.734690	0.000230154
8.694050	0.000239078
8.653411	0.000248281
8.612772	0.000257765
8.572133	0.00026753
8.531494	0.000277576
8.490854	0.000287901
8.450215	0.000298502
8.409576	0.000309374
8.368937	0.000320508
8.328297	0.000331896
8.287658	0.000343523
8.247019	0.000355373
8.206380	0.000367425
8.165740	0.000379652
8.125101	0.000392022
8.084462	0.000404494
8.043823	0.000417019
8.003183	0.000429535
7.962544	0.000441965
7.921905	0.000454212
7.881266	0.000466151
7.840626	0.000477617
7.799987	0.000488384
7.759348	0.000498114
7.718709	0.000506236
&
```
