## Supplementary material for "All-at-once RNA folding with 3D motif prediction framed by evolutionary information": RF00946_mir-1225.cacofold.power

```
# Power analysis of CaCoFold structure 
#
# Powertype = SINGLE SUBSTITUTIONS
# covary  left_pos      right_pos    substitutions      power
#----------------------------------------------------------------
          2		94		0		0.00
          3		93		0		0.00
          4		92		0		0.00
          5		91		0		0.00
          8		88		0		0.00
          9		87		0		0.00
          10		86		0		0.00
          11		85		0		0.00
          13		83		0		0.00
          14		82		0		0.00
          15		81		0		0.00
          17		80		0		0.00
          18		79		0		0.00
          19		78		0		0.00
          21		74		1		0.00
          22		73		0		0.00
          28		65		0		0.00
          29		64		0		0.00
          33		60		0		0.00
          34		59		2		0.00
          35		58		0		0.00
          36		57		0		0.00
          37		56		0		0.00
          38		55		0		0.00
          39		54		0		0.00
          40		53		0		0.00
          41		52		0		0.00
#
# BPAIRS 27
# avg substitutions per BP  0.1
# BPAIRS expected to covary 0.0 +/- 0.0
# BPAIRS observed to covary 0
#
```
