## Supplementary material for "All-at-once RNA folding with 3D motif prediction framed by evolutionary information": RF00946_mir-1225.helixcov

```
# RMs = 6 L = 95

# RM_HELIX NESTED 33-42 51-60, nbp = 9 nbp_cov = 0
# pvals: 0.994894,0.994894,0.994894,0.994894,0.994894,0.994894,0.994894,0.994894,0.994894
# aggregated NONE
NESTED  ::::::::::::::::::::::::::::::::<-<<<<<<<<___>>>>>>>>->:::::::::::::::::::::::::::::::::::
        ::::::::::::::::::::::::::::::::::::::::::::::::::::::::::::::::::::::::::::::::::::::::::

# RM_HELIX NESTED 28-29 64-65, nbp = 2 nbp_cov = 0
# pvals: 0.994894,0.994894
# aggregated NONE
NESTED  :::::::::::::::::::::::::::<<_____________________________>>::::::::::::::::::::::::::::::
        ::::::::::::::::::::::::::::::::::::::::::::::::::::::::::::::::::::::::::::::::::::::::::

# RM_HELIX NESTED 26-27 69-70, nbp = 2 nbp_cov = 0
# pvals: 0.994894,0.994894
# aggregated NONE
NESTED  :::::::::::::::::::::::::<<____________________________________>>:::::::::::::::::::::::::
        ::::::::::::::::::::::::::::::::::::::::::::::::::::::::::::::::::::::::::::::::::::::::::

# RM_HELIX NESTED 22-23 73-74, nbp = 2 nbp_cov = 0
# pvals: 0.994894,0.994894
# aggregated NONE
NESTED  :::::::::::::::::::::<<____________________________________________>>:::::::::::::::::::::
        ::::::::::::::::::::::::::::::::::::::::::::::::::::::::::::::::::::::::::::::::::::::::::

# RM_HELIX NESTED 8-20 78-88, nbp = 10 nbp_cov = 0
# pvals: 0.994894,0.994894,0.994894,0.994894,0.994894,0.994894,0.994894,0.994894,0.994894,0.994894
# aggregated NONE
NESTED  :::::::<<<<-<<--<<<<____________________________________________________>>>>>>->>>>:::::::
        ::::::::::::::::::::::::::::::::::::::::::::::::::::::::::::::::::::::::::::::::::::::::::

# RM_HELIX NESTED 2-5 91-94, nbp = 4 nbp_cov = 0
# pvals: 0.994894,0.994894,0.994894,0.994894
# aggregated NONE
NESTED  :<<<<________________________________________________________________________________>>>>:
        ::::::::::::::::::::::::::::::::::::::::::::::::::::::::::::::::::::::::::::::::::::::::::
```
