## Supplementary material for "All-at-once RNA folding with 3D motif prediction framed by evolutionary information": RF00946_mir-1225.surv

```
-0.000000	0.0344828
-0.001931	1
&
1.258583	0.000251509
0.380956	0.000754527
0.105622	0.00125755
0.045393	0.00176056
0.023882	0.00201207
0.015278	0.00226358
-0.001931	0.993964
-0.006233	0.995473
-0.014837	0.996982
-0.027743	0.997736
-0.049254	0.998491
-0.062160	0.998742
-0.092275	0.999245
-0.212733	0.999748
-0.462255	1
&
1.328997	1.24844e-06
1.327417	8.73908e-06
1.258583	0.000143571
1.232771	0.000146067
1.159635	0.000147316
1.138125	0.000191011
0.815468	0.000203496
0.725124	0.000204744
0.703613	0.000205993
0.647686	0.000238452
0.643384	0.0002397
0.608967	0.000240949
0.535831	0.000249688
0.527227	0.000258427
0.497113	0.000259675
0.462696	0.000290886
0.454092	0.000292135
0.419675	0.000293383
0.415373	0.000294632
0.406769	0.000339576
0.389560	0.000344569
0.380956	0.000604245
0.376654	0.000621723
0.372352	0.000632959
0.359446	0.000634207
0.350841	0.000690387
0.346539	0.000691635
0.333633	0.000694132
0.320727	0.000695381
0.299216	0.000697878
0.122830	0.000699126
0.114226	0.000777778
0.109924	0.000779026
0.105622	0.00106242
0.101320	0.00106492
0.097018	0.0011985
0.071205	0.00119975
0.066903	0.001201
0.062601	0.00125593
0.058299	0.00126592
0.045393	0.00160175
0.041090	0.00163171
0.036788	0.00166792
0.023882	0.00185643
0.019580	0.00190137
0.015278	0.00202996
0.002372	0.00203121
-0.001931	0.994894
-0.006233	0.996111
-0.010535	0.996252
-0.014837	0.997201
-0.019139	0.997453
-0.023441	0.997546
-0.027743	0.99795
-0.032045	0.997994
-0.036347	0.998099
-0.040649	0.9981
-0.044951	0.998162
-0.049254	0.998608
-0.053556	0.998672
-0.057858	0.99883
-0.062160	0.998966
-0.066462	0.998993
-0.070764	0.99901
-0.075066	0.999025
-0.087972	0.999026
-0.092275	0.999297
-0.100879	0.999302
-0.118087	0.999303
-0.122389	0.999347
-0.126691	0.99935
-0.148202	0.999351
-0.191223	0.999376
-0.199827	0.999381
-0.212733	0.99965
-0.229942	0.999652
-0.234244	0.99967
-0.247150	0.999745
-0.251452	0.999748
-0.255754	0.999758
-0.264358	0.999759
-0.268660	0.99976
-0.277265	0.999762
-0.307379	0.999805
-0.333192	0.999806
-0.354702	0.999811
-0.359004	0.999814
-0.384817	0.999858
-0.410630	0.999859
-0.440744	0.99986
-0.453651	0.999869
-0.462255	0.999998
-0.479463	1
&
12.693553	1.89442e-14
12.689251	1.91063e-14
12.684949	1.92697e-14
12.680646	1.94345e-14
12.676344	1.96007e-14
12.672042	1.97683e-14
12.667740	1.99374e-14
12.663438	2.01079e-14
12.659136	2.02799e-14
12.654834	2.04533e-14
12.650532	2.06282e-14
12.646230	2.08047e-14
12.641928	2.09826e-14
12.637626	2.11621e-14
12.633323	2.1343e-14
12.629021	2.15256e-14
12.624719	2.17097e-14
12.620417	2.18953e-14
12.616115	2.20826e-14
12.611813	2.22715e-14
12.607511	2.24619e-14
12.603209	2.2654e-14
12.598907	2.28478e-14
12.594605	2.30432e-14
12.590302	2.32403e-14
12.586000	2.3439e-14
12.581698	2.36395e-14
12.577396	2.38417e-14
12.573094	2.40456e-14
12.568792	2.42512e-14
12.564490	2.44586e-14
12.560188	2.46678e-14
12.555886	2.48788e-14
12.551584	2.50915e-14
12.547282	2.53061e-14
12.542979	2.55226e-14
12.538677	2.57408e-14
12.534375	2.5961e-14
12.530073	2.6183e-14
12.525771	2.64069e-14
12.521469	2.66328e-14
12.517167	2.68605e-14
12.512865	2.70903e-14
12.508563	2.73219e-14
12.504261	2.75556e-14
12.499958	2.77913e-14
12.495656	2.80289e-14
12.491354	2.82687e-14
12.487052	2.85104e-14
12.482750	2.87542e-14
12.478448	2.90002e-14
12.474146	2.92482e-14
12.469844	2.94983e-14
12.465542	2.97506e-14
12.461240	3.0005e-14
12.456938	3.02616e-14
12.452635	3.05204e-14
12.448333	3.07814e-14
12.444031	3.10447e-14
12.439729	3.13102e-14
12.435427	3.15779e-14
12.431125	3.1848e-14
12.426823	3.21204e-14
12.422521	3.23951e-14
12.418219	3.26721e-14
12.413917	3.29515e-14
12.409614	3.32333e-14
12.405312	3.35175e-14
12.401010	3.38042e-14
12.396708	3.40933e-14
12.392406	3.43849e-14
12.388104	3.46789e-14
12.383802	3.49755e-14
12.379500	3.52746e-14
12.375198	3.55763e-14
12.370896	3.58805e-14
12.366594	3.61874e-14
12.362291	3.64968e-14
12.357989	3.6809e-14
12.353687	3.71237e-14
12.349385	3.74412e-14
12.345083	3.77614e-14
12.340781	3.80844e-14
12.336479	3.841e-14
12.332177	3.87385e-14
12.327875	3.90698e-14
12.323573	3.94039e-14
12.319270	3.97409e-14
12.314968	4.00808e-14
12.310666	4.04235e-14
12.306364	4.07692e-14
12.302062	4.11179e-14
12.297760	4.14695e-14
12.293458	4.18242e-14
12.289156	4.21818e-14
12.284854	4.25426e-14
12.280552	4.29064e-14
12.276250	4.32733e-14
12.271947	4.36434e-14
12.267645	4.40166e-14
12.263343	4.4393e-14
12.259041	4.47727e-14
12.254739	4.51556e-14
12.250437	4.55417e-14
12.246135	4.59312e-14
12.241833	4.6324e-14
12.237531	4.67201e-14
12.233229	4.71196e-14
12.228926	4.75226e-14
12.224624	4.7929e-14
12.220322	4.83389e-14
12.216020	4.87523e-14
12.211718	4.91692e-14
12.207416	4.95896e-14
12.203114	5.00137e-14
12.198812	5.04414e-14
12.194510	5.08728e-14
12.190208	5.13078e-14
12.185906	5.17466e-14
12.181603	5.21891e-14
12.177301	5.26354e-14
12.172999	5.30855e-14
12.168697	5.35395e-14
12.164395	5.39973e-14
12.160093	5.44591e-14
12.155791	5.49248e-14
12.151489	5.53945e-14
12.147187	5.58682e-14
12.142885	5.6346e-14
12.138582	5.68278e-14
12.134280	5.73138e-14
12.129978	5.78039e-14
12.125676	5.82982e-14
12.121374	5.87967e-14
12.117072	5.92995e-14
12.112770	5.98066e-14
12.108468	6.03181e-14
12.104166	6.08339e-14
12.099864	6.13541e-14
12.095562	6.18788e-14
12.091259	6.24079e-14
12.086957	6.29416e-14
12.082655	6.34798e-14
12.078353	6.40227e-14
12.074051	6.45702e-14
12.069749	6.51223e-14
12.065447	6.56792e-14
12.061145	6.62409e-14
12.056843	6.68073e-14
12.052541	6.73786e-14
12.048238	6.79548e-14
12.043936	6.85359e-14
12.039634	6.9122e-14
12.035332	6.9713e-14
12.031030	7.03092e-14
12.026728	7.09104e-14
12.022426	7.15168e-14
12.018124	7.21283e-14
12.013822	7.27451e-14
12.009520	7.33672e-14
12.005218	7.39946e-14
12.000915	7.46273e-14
11.996613	7.52655e-14
11.992311	7.59091e-14
11.988009	7.65582e-14
11.983707	7.72129e-14
11.979405	7.78731e-14
11.975103	7.8539e-14
11.970801	7.92106e-14
11.966499	7.9888e-14
11.962197	8.05711e-14
11.957894	8.12601e-14
11.953592	8.1955e-14
11.949290	8.26558e-14
11.944988	8.33626e-14
11.940686	8.40754e-14
11.936384	8.47944e-14
11.932082	8.55194e-14
11.927780	8.62507e-14
11.923478	8.69883e-14
11.919176	8.77321e-14
11.914874	8.84823e-14
11.910571	8.92389e-14
11.906269	9.0002e-14
11.901967	9.07716e-14
11.897665	9.15478e-14
11.893363	9.23306e-14
11.889061	9.31202e-14
11.884759	9.39164e-14
11.880457	9.47195e-14
11.876155	9.55295e-14
11.871853	9.63463e-14
11.867550	9.71702e-14
11.863248	9.80011e-14
11.858946	9.88391e-14
11.854644	9.96842e-14
11.850342	1.00537e-13
11.846040	1.01396e-13
11.841738	1.02263e-13
11.837436	1.03138e-13
11.833134	1.0402e-13
11.828832	1.04909e-13
11.824529	1.05806e-13
11.820227	1.06711e-13
11.815925	1.07623e-13
11.811623	1.08544e-13
11.807321	1.09472e-13
11.803019	1.10408e-13
11.798717	1.11352e-13
11.794415	1.12304e-13
11.790113	1.13264e-13
11.785811	1.14233e-13
11.781509	1.1521e-13
11.777206	1.16195e-13
11.772904	1.17188e-13
11.768602	1.1819e-13
11.764300	1.19201e-13
11.759998	1.2022e-13
11.755696	1.21248e-13
11.751394	1.22285e-13
11.747092	1.23331e-13
11.742790	1.24385e-13
11.738488	1.25449e-13
11.734185	1.26521e-13
11.729883	1.27603e-13
11.725581	1.28694e-13
11.721279	1.29795e-13
11.716977	1.30905e-13
11.712675	1.32024e-13
11.708373	1.33153e-13
11.704071	1.34291e-13
11.699769	1.3544e-13
11.695467	1.36598e-13
11.691165	1.37766e-13
11.686862	1.38944e-13
11.682560	1.40132e-13
11.678258	1.4133e-13
11.673956	1.42538e-13
11.669654	1.43757e-13
11.665352	1.44986e-13
11.661050	1.46226e-13
11.656748	1.47476e-13
11.652446	1.48737e-13
11.648144	1.50009e-13
11.643841	1.51292e-13
11.639539	1.52585e-13
11.635237	1.5389e-13
11.630935	1.55206e-13
11.626633	1.56533e-13
11.622331	1.57872e-13
11.618029	1.59221e-13
11.613727	1.60583e-13
11.609425	1.61956e-13
11.605123	1.63341e-13
11.600821	1.64737e-13
11.596518	1.66146e-13
11.592216	1.67566e-13
11.587914	1.68999e-13
11.583612	1.70444e-13
11.579310	1.71902e-13
11.575008	1.73371e-13
11.570706	1.74854e-13
11.566404	1.76349e-13
11.562102	1.77857e-13
11.557800	1.79377e-13
11.553497	1.80911e-13
11.549195	1.82458e-13
11.544893	1.84018e-13
11.540591	1.85591e-13
11.536289	1.87178e-13
11.531987	1.88779e-13
11.527685	1.90393e-13
11.523383	1.92021e-13
11.519081	1.93662e-13
11.514779	1.95318e-13
11.510477	1.96988e-13
11.506174	1.98673e-13
11.501872	2.00371e-13
11.497570	2.02084e-13
11.493268	2.03812e-13
11.488966	2.05555e-13
11.484664	2.07312e-13
11.480362	2.09085e-13
11.476060	2.10873e-13
11.471758	2.12676e-13
11.467456	2.14494e-13
11.463153	2.16328e-13
11.458851	2.18178e-13
11.454549	2.20043e-13
11.450247	2.21924e-13
11.445945	2.23822e-13
11.441643	2.25736e-13
11.437341	2.27666e-13
11.433039	2.29612e-13
11.428737	2.31575e-13
11.424435	2.33555e-13
11.420133	2.35552e-13
11.415830	2.37566e-13
11.411528	2.39597e-13
11.407226	2.41646e-13
11.402924	2.43712e-13
11.398622	2.45796e-13
11.394320	2.47897e-13
11.390018	2.50017e-13
11.385716	2.52154e-13
11.381414	2.5431e-13
11.377112	2.56485e-13
11.372809	2.58677e-13
11.368507	2.60889e-13
11.364205	2.6312e-13
11.359903	2.65369e-13
11.355601	2.67638e-13
11.351299	2.69926e-13
11.346997	2.72234e-13
11.342695	2.74562e-13
11.338393	2.76909e-13
11.334091	2.79277e-13
11.329789	2.81664e-13
11.325486	2.84073e-13
11.321184	2.86501e-13
11.316882	2.88951e-13
11.312580	2.91421e-13
11.308278	2.93913e-13
11.303976	2.96426e-13
11.299674	2.9896e-13
11.295372	3.01516e-13
11.291070	3.04094e-13
11.286768	3.06694e-13
11.282465	3.09316e-13
11.278163	3.11961e-13
11.273861	3.14628e-13
11.269559	3.17318e-13
11.265257	3.20031e-13
11.260955	3.22767e-13
11.256653	3.25526e-13
11.252351	3.28309e-13
11.248049	3.31116e-13
11.243747	3.33947e-13
11.239445	3.36802e-13
11.235142	3.39682e-13
11.230840	3.42586e-13
11.226538	3.45515e-13
11.222236	3.48469e-13
11.217934	3.51448e-13
11.213632	3.54453e-13
11.209330	3.57483e-13
11.205028	3.6054e-13
11.200726	3.63622e-13
11.196424	3.66731e-13
11.192121	3.69866e-13
11.187819	3.73028e-13
11.183517	3.76217e-13
11.179215	3.79434e-13
11.174913	3.82678e-13
11.170611	3.85949e-13
11.166309	3.89249e-13
11.162007	3.92577e-13
11.157705	3.95933e-13
11.153403	3.99318e-13
11.149101	4.02732e-13
11.144798	4.06175e-13
11.140496	4.09648e-13
11.136194	4.1315e-13
11.131892	4.16682e-13
11.127590	4.20244e-13
11.123288	4.23837e-13
11.118986	4.27461e-13
11.114684	4.31115e-13
11.110382	4.34801e-13
11.106080	4.38518e-13
11.101777	4.42267e-13
11.097475	4.46048e-13
11.093173	4.49861e-13
11.088871	4.53707e-13
11.084569	4.57586e-13
11.080267	4.61498e-13
11.075965	4.65444e-13
11.071663	4.69423e-13
11.067361	4.73436e-13
11.063059	4.77483e-13
11.058757	4.81565e-13
11.054454	4.85682e-13
11.050152	4.89834e-13
11.045850	4.94022e-13
11.041548	4.98246e-13
11.037246	5.02505e-13
11.032944	5.06801e-13
11.028642	5.11134e-13
11.024340	5.15503e-13
11.020038	5.1991e-13
11.015736	5.24355e-13
11.011433	5.28838e-13
11.007131	5.33359e-13
11.002829	5.37919e-13
10.998527	5.42517e-13
10.994225	5.47155e-13
10.989923	5.51833e-13
10.985621	5.5655e-13
10.981319	5.61308e-13
10.977017	5.66107e-13
10.972715	5.70946e-13
10.968413	5.75827e-13
10.964110	5.8075e-13
10.959808	5.85715e-13
10.955506	5.90722e-13
10.951204	5.95772e-13
10.946902	6.00865e-13
10.942600	6.06002e-13
10.938298	6.11183e-13
10.933996	6.16407e-13
10.929694	6.21677e-13
10.925392	6.26992e-13
10.921089	6.32352e-13
10.916787	6.37757e-13
10.912485	6.43209e-13
10.908183	6.48708e-13
10.903881	6.54254e-13
10.899579	6.59847e-13
10.895277	6.65488e-13
10.890975	6.71177e-13
10.886673	6.76914e-13
10.882371	6.82701e-13
10.878069	6.88537e-13
10.873766	6.94423e-13
10.869464	7.0036e-13
10.865162	7.06347e-13
10.860860	7.12385e-13
10.856558	7.18475e-13
10.852256	7.24617e-13
10.847954	7.30811e-13
10.843652	7.37059e-13
10.839350	7.4336e-13
10.835048	7.49714e-13
10.830745	7.56123e-13
10.826443	7.62587e-13
10.822141	7.69106e-13
10.817839	7.75681e-13
10.813537	7.82312e-13
10.809235	7.88999e-13
10.804933	7.95744e-13
10.800631	8.02546e-13
10.796329	8.09407e-13
10.792027	8.16326e-13
10.787725	8.23304e-13
10.783422	8.30342e-13
10.779120	8.3744e-13
10.774818	8.44599e-13
10.770516	8.51819e-13
10.766214	8.59101e-13
10.761912	8.66445e-13
10.757610	8.73851e-13
10.753308	8.81321e-13
10.749006	8.88855e-13
10.744704	8.96453e-13
10.740401	9.04117e-13
10.736099	9.11845e-13
10.731797	9.1964e-13
10.727495	9.27501e-13
10.723193	9.3543e-13
10.718891	9.43426e-13
10.714589	9.51491e-13
10.710287	9.59624e-13
10.705985	9.67828e-13
10.701683	9.76101e-13
10.697381	9.84445e-13
10.693078	9.9286e-13
10.688776	1.00135e-12
10.684474	1.00991e-12
10.680172	1.01854e-12
10.675870	1.02725e-12
10.671568	1.03603e-12
10.667266	1.04488e-12
10.662964	1.05382e-12
10.658662	1.06282e-12
10.654360	1.07191e-12
10.650057	1.08107e-12
10.645755	1.09031e-12
10.641453	1.09963e-12
10.637151	1.10903e-12
10.632849	1.11851e-12
10.628547	1.12807e-12
10.624245	1.13772e-12
10.619943	1.14744e-12
10.615641	1.15725e-12
10.611339	1.16714e-12
10.607037	1.17712e-12
10.602734	1.18718e-12
10.598432	1.19733e-12
10.594130	1.20756e-12
10.589828	1.21788e-12
10.585526	1.2283e-12
10.581224	1.23879e-12
10.576922	1.24938e-12
10.572620	1.26006e-12
10.568318	1.27083e-12
10.564016	1.2817e-12
10.559713	1.29265e-12
10.555411	1.3037e-12
10.551109	1.31485e-12
10.546807	1.32609e-12
10.542505	1.33742e-12
10.538203	1.34885e-12
10.533901	1.36038e-12
10.529599	1.37201e-12
10.525297	1.38374e-12
10.520995	1.39557e-12
10.516693	1.40749e-12
10.512390	1.41953e-12
10.508088	1.43166e-12
10.503786	1.4439e-12
10.499484	1.45624e-12
10.495182	1.46869e-12
10.490880	1.48124e-12
10.486578	1.4939e-12
10.482276	1.50667e-12
10.477974	1.51955e-12
10.473672	1.53254e-12
10.469369	1.54564e-12
10.465067	1.55885e-12
10.460765	1.57217e-12
10.456463	1.58561e-12
10.452161	1.59916e-12
10.447859	1.61283e-12
10.443557	1.62662e-12
10.439255	1.64052e-12
10.434953	1.65454e-12
10.430651	1.66869e-12
10.426349	1.68295e-12
10.422046	1.69733e-12
10.417744	1.71184e-12
10.413442	1.72647e-12
10.409140	1.74123e-12
10.404838	1.75611e-12
10.400536	1.77112e-12
10.396234	1.78626e-12
10.391932	1.80153e-12
10.387630	1.81693e-12
10.383328	1.83246e-12
10.379025	1.84812e-12
10.374723	1.86392e-12
10.370421	1.87985e-12
10.366119	1.89592e-12
10.361817	1.91212e-12
10.357515	1.92847e-12
10.353213	1.94495e-12
10.348911	1.96157e-12
10.344609	1.97834e-12
10.340307	1.99525e-12
10.336005	2.0123e-12
10.331702	2.0295e-12
10.327400	2.04685e-12
10.323098	2.06434e-12
10.318796	2.08199e-12
10.314494	2.09978e-12
10.310192	2.11773e-12
10.305890	2.13583e-12
10.301588	2.15409e-12
10.297286	2.1725e-12
10.292984	2.19107e-12
10.288681	2.20979e-12
10.284379	2.22868e-12
10.280077	2.24773e-12
10.275775	2.26694e-12
10.271473	2.28632e-12
10.267171	2.30586e-12
10.262869	2.32556e-12
10.258567	2.34544e-12
10.254265	2.36549e-12
10.249963	2.38571e-12
10.245661	2.4061e-12
10.241358	2.42666e-12
10.237056	2.4474e-12
10.232754	2.46832e-12
10.228452	2.48942e-12
10.224150	2.51069e-12
10.219848	2.53215e-12
10.215546	2.55379e-12
10.211244	2.57562e-12
10.206942	2.59763e-12
10.202640	2.61984e-12
10.198337	2.64223e-12
10.194035	2.66481e-12
10.189733	2.68759e-12
10.185431	2.71056e-12
10.181129	2.73372e-12
10.176827	2.75709e-12
10.172525	2.78065e-12
10.168223	2.80442e-12
10.163921	2.82838e-12
10.159619	2.85256e-12
10.155317	2.87694e-12
10.151014	2.90153e-12
10.146712	2.92632e-12
10.142410	2.95134e-12
10.138108	2.97656e-12
10.133806	3.002e-12
10.129504	3.02766e-12
10.125202	3.05353e-12
10.120900	3.07963e-12
10.116598	3.10595e-12
10.112296	3.1325e-12
10.107993	3.15927e-12
10.103691	3.18627e-12
10.099389	3.2135e-12
10.095087	3.24096e-12
10.090785	3.26866e-12
10.086483	3.2966e-12
10.082181	3.32477e-12
10.077879	3.35319e-12
10.073577	3.38185e-12
10.069275	3.41075e-12
10.064973	3.4399e-12
10.060670	3.4693e-12
10.056368	3.49895e-12
10.052066	3.52885e-12
10.047764	3.55901e-12
10.043462	3.58943e-12
10.039160	3.6201e-12
10.034858	3.65104e-12
10.030556	3.68225e-12
10.026254	3.71372e-12
10.021952	3.74545e-12
10.017649	3.77746e-12
10.013347	3.80975e-12
10.009045	3.84231e-12
10.004743	3.87514e-12
10.000441	3.90826e-12
9.996139	3.94166e-12
9.991837	3.97535e-12
9.987535	4.00932e-12
9.983233	4.04359e-12
9.978931	4.07814e-12
9.974629	4.113e-12
9.970326	4.14815e-12
9.966024	4.1836e-12
9.961722	4.21935e-12
9.957420	4.25541e-12
9.953118	4.29178e-12
9.948816	4.32846e-12
9.944514	4.36545e-12
9.940212	4.40276e-12
9.935910	4.44038e-12
9.931608	4.47833e-12
9.927305	4.5166e-12
9.923003	4.5552e-12
9.918701	4.59413e-12
9.914399	4.63339e-12
9.910097	4.67299e-12
9.905795	4.71292e-12
9.901493	4.7532e-12
9.897191	4.79382e-12
9.892889	4.83479e-12
9.888587	4.8761e-12
9.884285	4.91778e-12
9.879982	4.9598e-12
9.875680	5.00219e-12
9.871378	5.04494e-12
9.867076	5.08805e-12
9.862774	5.13153e-12
9.858472	5.17538e-12
9.854170	5.21961e-12
9.849868	5.26422e-12
9.845566	5.30921e-12
9.841264	5.35458e-12
9.836961	5.40034e-12
9.832659	5.44649e-12
9.828357	5.49303e-12
9.824055	5.53997e-12
9.819753	5.58731e-12
9.815451	5.63506e-12
9.811149	5.68322e-12
9.806847	5.73178e-12
9.802545	5.78077e-12
9.798243	5.83017e-12
9.793941	5.87999e-12
9.789638	5.93024e-12
9.785336	5.98091e-12
9.781034	6.03202e-12
9.776732	6.08357e-12
9.772430	6.13556e-12
9.768128	6.18799e-12
9.763826	6.24087e-12
9.759524	6.2942e-12
9.755222	6.34799e-12
9.750920	6.40224e-12
9.746617	6.45695e-12
9.742315	6.51212e-12
9.738013	6.56777e-12
9.733711	6.6239e-12
9.729409	6.6805e-12
9.725107	6.73759e-12
9.720805	6.79516e-12
9.716503	6.85323e-12
9.712201	6.9118e-12
9.707899	6.97086e-12
9.703597	7.03043e-12
9.699294	7.09051e-12
9.694992	7.1511e-12
9.690690	7.2122e-12
9.686388	7.27383e-12
9.682086	7.33599e-12
9.677784	7.39868e-12
9.673482	7.4619e-12
9.669180	7.52567e-12
9.664878	7.58998e-12
9.660576	7.65483e-12
9.656273	7.72025e-12
9.651971	7.78622e-12
9.647669	7.85275e-12
9.643367	7.91985e-12
9.639065	7.98753e-12
9.634763	8.05578e-12
9.630461	8.12462e-12
9.626159	8.19405e-12
9.621857	8.26407e-12
9.617555	8.33468e-12
9.613253	8.4059e-12
9.608950	8.47773e-12
9.604648	8.55017e-12
9.600346	8.62324e-12
9.596044	8.69692e-12
9.591742	8.77124e-12
9.587440	8.84619e-12
9.583138	8.92178e-12
9.578836	8.99801e-12
9.574534	9.0749e-12
9.570232	9.15244e-12
9.565929	9.23065e-12
9.561627	9.30953e-12
9.557325	9.38908e-12
9.553023	9.4693e-12
9.548721	9.55022e-12
9.544419	9.63182e-12
9.540117	9.71412e-12
9.535815	9.79713e-12
9.531513	9.88084e-12
9.527211	9.96527e-12
9.522909	1.00504e-11
9.518606	1.01363e-11
9.514304	1.02229e-11
9.510002	1.03103e-11
9.505700	1.03984e-11
9.501398	1.04872e-11
9.497096	1.05768e-11
9.492794	1.06672e-11
9.488492	1.07583e-11
9.484190	1.08503e-11
9.479888	1.0943e-11
9.475585	1.10365e-11
9.471283	1.11308e-11
9.466981	1.12259e-11
9.462679	1.13218e-11
9.458377	1.14186e-11
9.454075	1.15161e-11
9.449773	1.16145e-11
9.445471	1.17138e-11
9.441169	1.18139e-11
9.436867	1.19148e-11
9.432565	1.20166e-11
9.428262	1.21193e-11
9.423960	1.22228e-11
9.419658	1.23273e-11
9.415356	1.24326e-11
9.411054	1.25388e-11
9.406752	1.2646e-11
9.402450	1.2754e-11
9.398148	1.2863e-11
9.393846	1.29729e-11
9.389544	1.30837e-11
9.385241	1.31955e-11
9.380939	1.33083e-11
9.376637	1.3422e-11
9.372335	1.35367e-11
9.368033	1.36523e-11
9.363731	1.3769e-11
9.359429	1.38866e-11
9.355127	1.40053e-11
9.350825	1.41249e-11
9.346523	1.42456e-11
9.342221	1.43673e-11
9.337918	1.44901e-11
9.333616	1.46139e-11
9.329314	1.47388e-11
9.325012	1.48647e-11
9.320710	1.49917e-11
9.316408	1.51198e-11
9.312106	1.5249e-11
9.307804	1.53793e-11
9.303502	1.55107e-11
9.299200	1.56432e-11
9.294897	1.57768e-11
9.290595	1.59116e-11
9.286293	1.60476e-11
9.281991	1.61847e-11
9.277689	1.6323e-11
9.273387	1.64624e-11
9.269085	1.66031e-11
9.264783	1.67449e-11
9.260481	1.6888e-11
9.256179	1.70323e-11
9.251877	1.71778e-11
9.247574	1.73246e-11
9.243272	1.74726e-11
9.238970	1.76219e-11
9.234668	1.77724e-11
9.230366	1.79243e-11
9.226064	1.80774e-11
9.221762	1.82319e-11
9.217460	1.83876e-11
9.213158	1.85447e-11
9.208856	1.87032e-11
9.204553	1.8863e-11
9.200251	1.90241e-11
9.195949	1.91867e-11
9.191647	1.93506e-11
9.187345	1.95159e-11
9.183043	1.96827e-11
9.178741	1.98508e-11
9.174439	2.00204e-11
9.170137	2.01915e-11
9.165835	2.0364e-11
9.161533	2.05379e-11
9.157230	2.07134e-11
9.152928	2.08904e-11
9.148626	2.10689e-11
9.144324	2.12489e-11
9.140022	2.14304e-11
9.135720	2.16135e-11
9.131418	2.17981e-11
9.127116	2.19844e-11
9.122814	2.21722e-11
9.118512	2.23616e-11
9.114209	2.25527e-11
9.109907	2.27453e-11
9.105605	2.29397e-11
9.101303	2.31356e-11
9.097001	2.33333e-11
9.092699	2.35326e-11
9.088397	2.37337e-11
9.084095	2.39364e-11
9.079793	2.41409e-11
9.075491	2.43472e-11
9.071189	2.45552e-11
9.066886	2.4765e-11
9.062584	2.49765e-11
9.058282	2.51899e-11
9.053980	2.54051e-11
9.049678	2.56221e-11
9.045376	2.5841e-11
9.041074	2.60618e-11
9.036772	2.62844e-11
9.032470	2.6509e-11
9.028168	2.67355e-11
9.023865	2.69639e-11
9.019563	2.71942e-11
9.015261	2.74265e-11
9.010959	2.76608e-11
9.006657	2.78972e-11
9.002355	2.81355e-11
8.998053	2.83758e-11
8.993751	2.86182e-11
8.989449	2.88627e-11
8.985147	2.91093e-11
8.980845	2.9358e-11
8.976542	2.96088e-11
8.972240	2.98617e-11
8.967938	3.01168e-11
8.963636	3.03741e-11
8.959334	3.06336e-11
8.955032	3.08953e-11
8.950730	3.11592e-11
8.946428	3.14254e-11
8.942126	3.16939e-11
8.937824	3.19646e-11
8.933521	3.22377e-11
8.929219	3.25131e-11
8.924917	3.27908e-11
8.920615	3.30709e-11
8.916313	3.33535e-11
8.912011	3.36384e-11
8.907709	3.39257e-11
8.903407	3.42155e-11
8.899105	3.45078e-11
8.894803	3.48026e-11
8.890500	3.50999e-11
8.886198	3.53998e-11
8.881896	3.57022e-11
8.877594	3.60072e-11
8.873292	3.63147e-11
8.868990	3.6625e-11
8.864688	3.69378e-11
8.860386	3.72534e-11
8.856084	3.75716e-11
8.851782	3.78926e-11
8.847480	3.82162e-11
8.843177	3.85427e-11
8.838875	3.88719e-11
8.834573	3.9204e-11
8.830271	3.95389e-11
8.825969	3.98766e-11
8.821667	4.02173e-11
8.817365	4.05608e-11
8.813063	4.09073e-11
8.808761	4.12567e-11
8.804459	4.16092e-11
8.800156	4.19646e-11
8.795854	4.23231e-11
8.791552	4.26846e-11
8.787250	4.30492e-11
8.782948	4.3417e-11
8.778646	4.37878e-11
8.774344	4.41619e-11
8.770042	4.45391e-11
8.765740	4.49196e-11
8.761438	4.53033e-11
8.757136	4.56902e-11
8.752833	4.60805e-11
8.748531	4.64741e-11
8.744229	4.68711e-11
8.739927	4.72715e-11
8.735625	4.76753e-11
8.731323	4.80825e-11
8.727021	4.84932e-11
8.722719	4.89075e-11
8.718417	4.93252e-11
8.714115	4.97466e-11
8.709812	5.01715e-11
8.705510	5.06e-11
8.701208	5.10323e-11
8.696906	5.14682e-11
8.692604	5.19078e-11
8.688302	5.23512e-11
8.684000	5.27983e-11
8.679698	5.32493e-11
8.675396	5.37042e-11
8.671094	5.41629e-11
8.666792	5.46255e-11
8.662489	5.50921e-11
8.658187	5.55627e-11
8.653885	5.60373e-11
8.649583	5.6516e-11
8.645281	5.69987e-11
8.640979	5.74855e-11
8.636677	5.79766e-11
8.632375	5.84718e-11
8.628073	5.89712e-11
8.623771	5.94749e-11
8.619468	5.99829e-11
8.615166	6.04953e-11
8.610864	6.1012e-11
8.606562	6.15331e-11
8.602260	6.20587e-11
8.597958	6.25887e-11
8.593656	6.31233e-11
8.589354	6.36625e-11
8.585052	6.42063e-11
8.580750	6.47547e-11
8.576448	6.53078e-11
8.572145	6.58656e-11
8.567843	6.64281e-11
8.563541	6.69955e-11
8.559239	6.75678e-11
8.554937	6.81449e-11
8.550635	6.87269e-11
8.546333	6.93139e-11
8.542031	6.99059e-11
8.537729	7.0503e-11
8.533427	7.11052e-11
8.529124	7.17125e-11
8.524822	7.2325e-11
8.520520	7.29427e-11
8.516218	7.35657e-11
8.511916	7.41941e-11
8.507614	7.48278e-11
8.503312	7.54669e-11
8.499010	7.61114e-11
8.494708	7.67615e-11
8.490406	7.74171e-11
8.486104	7.80783e-11
8.481801	7.87452e-11
8.477499	7.94177e-11
8.473197	8.0096e-11
8.468895	8.07801e-11
8.464593	8.14701e-11
8.460291	8.21659e-11
8.455989	8.28677e-11
8.451687	8.35754e-11
8.447385	8.42892e-11
8.443083	8.50091e-11
8.438780	8.57351e-11
8.434478	8.64674e-11
8.430176	8.72059e-11
8.425874	8.79507e-11
8.421572	8.87018e-11
8.417270	8.94594e-11
8.412968	9.02234e-11
8.408666	9.0994e-11
8.404364	9.17711e-11
8.400062	9.25549e-11
8.395760	9.33454e-11
8.391457	9.41426e-11
8.387155	9.49466e-11
8.382853	9.57575e-11
8.378551	9.65753e-11
8.374249	9.74001e-11
8.369947	9.8232e-11
8.365645	9.90709e-11
8.361343	9.9917e-11
8.357041	1.0077e-10
8.352739	1.01631e-10
8.348436	1.02499e-10
8.344134	1.03374e-10
8.339832	1.04257e-10
8.335530	1.05148e-10
8.331228	1.06046e-10
8.326926	1.06951e-10
8.322624	1.07865e-10
8.318322	1.08786e-10
8.314020	1.09715e-10
8.309718	1.10652e-10
8.305416	1.11597e-10
8.301113	1.1255e-10
8.296811	1.13511e-10
8.292509	1.1448e-10
8.288207	1.15458e-10
8.283905	1.16444e-10
8.279603	1.17439e-10
8.275301	1.18442e-10
8.270999	1.19453e-10
8.266697	1.20473e-10
8.262395	1.21502e-10
8.258092	1.2254e-10
8.253790	1.23586e-10
8.249488	1.24642e-10
8.245186	1.25706e-10
8.240884	1.26779e-10
8.236582	1.27862e-10
8.232280	1.28954e-10
8.227978	1.30055e-10
8.223676	1.31166e-10
8.219374	1.32286e-10
8.215072	1.33416e-10
8.210769	1.34555e-10
8.206467	1.35704e-10
8.202165	1.36863e-10
8.197863	1.38032e-10
8.193561	1.39211e-10
8.189259	1.40399e-10
8.184957	1.41598e-10
8.180655	1.42808e-10
8.176353	1.44027e-10
8.172051	1.45257e-10
8.167748	1.46497e-10
8.163446	1.47748e-10
8.159144	1.4901e-10
8.154842	1.50283e-10
8.150540	1.51566e-10
8.146238	1.5286e-10
8.141936	1.54166e-10
8.137634	1.55482e-10
8.133332	1.5681e-10
8.129030	1.58149e-10
8.124728	1.59499e-10
8.120425	1.60861e-10
8.116123	1.62235e-10
8.111821	1.6362e-10
8.107519	1.65018e-10
8.103217	1.66427e-10
8.098915	1.67848e-10
8.094613	1.69281e-10
8.090311	1.70727e-10
8.086009	1.72185e-10
8.081707	1.73655e-10
8.077404	1.75138e-10
8.073102	1.76633e-10
8.068800	1.78142e-10
8.064498	1.79663e-10
8.060196	1.81197e-10
8.055894	1.82744e-10
8.051592	1.84305e-10
8.047290	1.85878e-10
8.042988	1.87466e-10
8.038686	1.89066e-10
8.034384	1.90681e-10
8.030081	1.92309e-10
8.025779	1.93951e-10
8.021477	1.95607e-10
8.017175	1.97278e-10
8.012873	1.98962e-10
8.008571	2.00661e-10
8.004269	2.02374e-10
7.999967	2.04102e-10
7.995665	2.05845e-10
7.991363	2.07603e-10
7.987060	2.09376e-10
7.982758	2.11163e-10
7.978456	2.12966e-10
7.974154	2.14785e-10
7.969852	2.16619e-10
7.965550	2.18468e-10
7.961248	2.20334e-10
7.956946	2.22215e-10
7.952644	2.24113e-10
7.948342	2.26026e-10
7.944040	2.27956e-10
7.939737	2.29903e-10
7.935435	2.31866e-10
7.931133	2.33845e-10
7.926831	2.35842e-10
7.922529	2.37856e-10
7.918227	2.39887e-10
7.913925	2.41935e-10
7.909623	2.44001e-10
7.905321	2.46084e-10
7.901019	2.48185e-10
7.896716	2.50304e-10
7.892414	2.52441e-10
7.888112	2.54597e-10
7.883810	2.56771e-10
7.879508	2.58963e-10
7.875206	2.61174e-10
7.870904	2.63404e-10
7.866602	2.65653e-10
7.862300	2.67921e-10
7.857998	2.70209e-10
7.853696	2.72516e-10
7.849393	2.74843e-10
7.845091	2.77189e-10
7.840789	2.79556e-10
7.836487	2.81943e-10
7.832185	2.8435e-10
7.827883	2.86778e-10
7.823581	2.89226e-10
7.819279	2.91696e-10
7.814977	2.94186e-10
7.810675	2.96698e-10
7.806372	2.99231e-10
7.802070	3.01786e-10
7.797768	3.04362e-10
7.793466	3.06961e-10
7.789164	3.09582e-10
7.784862	3.12225e-10
7.780560	3.14891e-10
7.776258	3.17579e-10
7.771956	3.2029e-10
7.767654	3.23025e-10
7.763352	3.25783e-10
7.759049	3.28564e-10
7.754747	3.31369e-10
7.750445	3.34199e-10
7.746143	3.37052e-10
7.741841	3.39929e-10
7.737539	3.42832e-10
7.733237	3.45758e-10
7.728935	3.4871e-10
7.724633	3.51687e-10
7.720331	3.5469e-10
7.716028	3.57718e-10
7.711726	3.60772e-10
7.707424	3.63852e-10
7.703122	3.66959e-10
7.698820	3.70091e-10
7.694518	3.73251e-10
7.690216	3.76438e-10
7.685914	3.79651e-10
7.681612	3.82892e-10
7.677310	3.86161e-10
7.673008	3.89458e-10
7.668705	3.92783e-10
7.664403	3.96136e-10
7.660101	3.99518e-10
7.655799	4.02929e-10
7.651497	4.06369e-10
7.647195	4.09838e-10
7.642893	4.13337e-10
7.638591	4.16865e-10
7.634289	4.20424e-10
7.629987	4.24013e-10
7.625684	4.27633e-10
7.621382	4.31284e-10
7.617080	4.34966e-10
7.612778	4.38679e-10
7.608476	4.42424e-10
7.604174	4.46201e-10
7.599872	4.5001e-10
7.595570	4.53852e-10
7.591268	4.57726e-10
7.586966	4.61633e-10
7.582664	4.65574e-10
7.578361	4.69549e-10
7.574059	4.73557e-10
7.569757	4.776e-10
7.565455	4.81677e-10
7.561153	4.85789e-10
7.556851	4.89936e-10
7.552549	4.94118e-10
7.548247	4.98336e-10
7.543945	5.0259e-10
7.539643	5.06881e-10
7.535340	5.11208e-10
7.531038	5.15572e-10
7.526736	5.19973e-10
7.522434	5.24412e-10
7.518132	5.28888e-10
7.513830	5.33403e-10
7.509528	5.37956e-10
7.505226	5.42548e-10
7.500924	5.4718e-10
7.496622	5.51851e-10
7.492320	5.56561e-10
7.488017	5.61312e-10
7.483715	5.66104e-10
7.479413	5.70936e-10
7.475111	5.7581e-10
7.470809	5.80725e-10
7.466507	5.85682e-10
7.462205	5.90682e-10
7.457903	5.95724e-10
7.453601	6.00809e-10
7.449299	6.05937e-10
7.444996	6.1111e-10
7.440694	6.16326e-10
7.436392	6.21587e-10
7.432090	6.26893e-10
7.427788	6.32244e-10
7.423486	6.37641e-10
7.419184	6.43084e-10
7.414882	6.48573e-10
7.410580	6.54109e-10
7.406278	6.59693e-10
7.401976	6.65324e-10
7.397673	6.71003e-10
7.393371	6.7673e-10
7.389069	6.82506e-10
7.384767	6.88332e-10
7.380465	6.94208e-10
7.376163	7.00133e-10
7.371861	7.06109e-10
7.367559	7.12136e-10
7.363257	7.18215e-10
7.358955	7.24345e-10
7.354652	7.30528e-10
7.350350	7.36763e-10
7.346048	7.43052e-10
7.341746	7.49394e-10
7.337444	7.5579e-10
7.333142	7.62241e-10
7.328840	7.68748e-10
7.324538	7.75309e-10
7.320236	7.81927e-10
7.315934	7.88601e-10
7.311632	7.95332e-10
7.307329	8.0212e-10
7.303027	8.08966e-10
7.298725	8.15871e-10
7.294423	8.22835e-10
7.290121	8.29858e-10
7.285819	8.36941e-10
7.281517	8.44084e-10
7.277215	8.51288e-10
7.272913	8.58554e-10
7.268611	8.65882e-10
7.264308	8.73272e-10
7.260006	8.80726e-10
7.255704	8.88243e-10
7.251402	8.95824e-10
7.247100	9.0347e-10
7.242798	9.11181e-10
7.238496	9.18957e-10
7.234194	9.26801e-10
7.229892	9.34711e-10
7.225590	9.42688e-10
7.221288	9.50734e-10
7.216985	9.58848e-10
7.212683	9.67032e-10
7.208381	9.75285e-10
7.204079	9.83609e-10
7.199777	9.92004e-10
7.195475	1.00047e-09
7.191173	1.00901e-09
7.186871	1.01762e-09
7.182569	1.02631e-09
7.178267	1.03506e-09
7.173964	1.0439e-09
7.169662	1.05281e-09
7.165360	1.06179e-09
7.161058	1.07085e-09
7.156756	1.07999e-09
7.152454	1.08921e-09
7.148152	1.09851e-09
7.143850	1.10788e-09
7.139548	1.11734e-09
7.135246	1.12687e-09
7.130944	1.13649e-09
7.126641	1.14619e-09
7.122339	1.15597e-09
7.118037	1.16583e-09
7.113735	1.17578e-09
7.109433	1.18582e-09
7.105131	1.19594e-09
7.100829	1.20614e-09
7.096527	1.21644e-09
7.092225	1.22682e-09
7.087923	1.23729e-09
7.083620	1.24785e-09
7.079318	1.2585e-09
7.075016	1.26924e-09
7.070714	1.28007e-09
7.066412	1.29099e-09
7.062110	1.30201e-09
7.057808	1.31312e-09
7.053506	1.32433e-09
7.049204	1.33563e-09
7.044902	1.34703e-09
7.040600	1.35852e-09
7.036297	1.37011e-09
7.031995	1.38181e-09
7.027693	1.3936e-09
7.023391	1.40549e-09
7.019089	1.41748e-09
7.014787	1.42958e-09
7.010485	1.44178e-09
7.006183	1.45408e-09
7.001881	1.46649e-09
6.997579	1.47901e-09
6.993276	1.49163e-09
6.988974	1.50436e-09
6.984672	1.51719e-09
6.980370	1.53014e-09
6.976068	1.5432e-09
6.971766	1.55637e-09
6.967464	1.56965e-09
6.963162	1.58304e-09
6.958860	1.59655e-09
6.954558	1.61017e-09
6.950256	1.62391e-09
6.945953	1.63777e-09
6.941651	1.65175e-09
6.937349	1.66584e-09
6.933047	1.68006e-09
6.928745	1.69439e-09
6.924443	1.70885e-09
6.920141	1.72343e-09
6.915839	1.73814e-09
6.911537	1.75297e-09
6.907235	1.76793e-09
6.902932	1.78301e-09
6.898630	1.79823e-09
6.894328	1.81357e-09
6.890026	1.82904e-09
6.885724	1.84465e-09
6.881422	1.86039e-09
6.877120	1.87627e-09
6.872818	1.89228e-09
6.868516	1.90842e-09
6.864214	1.92471e-09
6.859912	1.94113e-09
6.855609	1.95769e-09
6.851307	1.9744e-09
6.847005	1.99124e-09
6.842703	2.00823e-09
6.838401	2.02537e-09
6.834099	2.04265e-09
6.829797	2.06008e-09
6.825495	2.07766e-09
6.821193	2.09538e-09
6.816891	2.11326e-09
6.812588	2.13129e-09
6.808286	2.14948e-09
6.803984	2.16782e-09
6.799682	2.18631e-09
6.795380	2.20497e-09
6.791078	2.22378e-09
6.786776	2.24275e-09
6.782474	2.26189e-09
6.778172	2.28119e-09
6.773870	2.30065e-09
6.769568	2.32028e-09
6.765265	2.34008e-09
6.760963	2.36004e-09
6.756661	2.38018e-09
6.752359	2.40049e-09
6.748057	2.42097e-09
6.743755	2.44162e-09
6.739453	2.46245e-09
6.735151	2.48346e-09
6.730849	2.50465e-09
6.726547	2.52602e-09
6.722244	2.54757e-09
6.717942	2.56931e-09
6.713640	2.59123e-09
6.709338	2.61334e-09
6.705036	2.63563e-09
6.700734	2.65812e-09
6.696432	2.6808e-09
6.692130	2.70367e-09
6.687828	2.72673e-09
6.683526	2.75e-09
6.679224	2.77346e-09
6.674921	2.79712e-09
6.670619	2.82098e-09
6.666317	2.84505e-09
6.662015	2.86932e-09
6.657713	2.8938e-09
6.653411	2.91849e-09
6.649109	2.94339e-09
6.644807	2.9685e-09
6.640505	2.99382e-09
6.636203	3.01936e-09
6.631900	3.04512e-09
6.627598	3.0711e-09
6.623296	3.0973e-09
6.618994	3.12372e-09
6.614692	3.15037e-09
6.610390	3.17725e-09
6.606088	3.20435e-09
6.601786	3.23169e-09
6.597484	3.25926e-09
6.593182	3.28706e-09
6.588880	3.3151e-09
6.584577	3.34338e-09
6.580275	3.3719e-09
6.575973	3.40067e-09
6.571671	3.42968e-09
6.567369	3.45894e-09
6.563067	3.48844e-09
6.558765	3.5182e-09
6.554463	3.54822e-09
6.550161	3.57848e-09
6.545859	3.60901e-09
6.541556	3.6398e-09
6.537254	3.67085e-09
6.532952	3.70216e-09
6.528650	3.73374e-09
6.524348	3.76559e-09
6.520046	3.79771e-09
6.515744	3.83011e-09
6.511442	3.86278e-09
6.507140	3.89573e-09
6.502838	3.92896e-09
6.498536	3.96248e-09
6.494233	3.99628e-09
6.489931	4.03037e-09
6.485629	4.06475e-09
6.481327	4.09942e-09
6.477025	4.13439e-09
6.472723	4.16965e-09
6.468421	4.20522e-09
6.464119	4.24109e-09
6.459817	4.27727e-09
6.455515	4.31375e-09
6.451212	4.35055e-09
6.446910	4.38766e-09
6.442608	4.42508e-09
6.438306	4.46283e-09
6.434004	4.5009e-09
6.429702	4.53929e-09
6.425400	4.57801e-09
6.421098	4.61706e-09
6.416796	4.65644e-09
6.412494	4.69615e-09
6.408192	4.73621e-09
6.403889	4.77661e-09
6.399587	4.81735e-09
6.395285	4.85844e-09
6.390983	4.89988e-09
6.386681	4.94167e-09
6.382379	4.98382e-09
6.378077	5.02633e-09
6.373775	5.0692e-09
6.369473	5.11244e-09
6.365171	5.15604e-09
6.360868	5.20002e-09
6.356566	5.24437e-09
6.352264	5.2891e-09
6.347962	5.33422e-09
6.343660	5.37971e-09
6.339358	5.4256e-09
6.335056	5.47187e-09
6.330754	5.51854e-09
6.326452	5.56561e-09
6.322150	5.61308e-09
6.317848	5.66095e-09
6.313545	5.70923e-09
6.309243	5.75792e-09
6.304941	5.80703e-09
6.300639	5.85656e-09
6.296337	5.90651e-09
6.292035	5.95688e-09
6.287733	6.00769e-09
6.283431	6.05893e-09
6.279129	6.1106e-09
6.274827	6.16271e-09
6.270524	6.21527e-09
6.266222	6.26828e-09
6.261920	6.32174e-09
6.257618	6.37565e-09
6.253316	6.43003e-09
6.249014	6.48487e-09
6.244712	6.54017e-09
6.240410	6.59595e-09
6.236108	6.6522e-09
6.231806	6.70893e-09
6.227504	6.76615e-09
6.223201	6.82385e-09
6.218899	6.88205e-09
6.214597	6.94074e-09
6.210295	6.99993e-09
6.205993	7.05962e-09
6.201691	7.11983e-09
6.197389	7.18055e-09
6.193087	7.24178e-09
6.188785	7.30354e-09
6.184483	7.36582e-09
6.180180	7.42864e-09
6.175878	7.49199e-09
6.171576	7.55588e-09
6.167274	7.62031e-09
6.162972	7.6853e-09
6.158670	7.75083e-09
6.154368	7.81693e-09
6.150066	7.88359e-09
6.145764	7.95082e-09
6.141462	8.01862e-09
6.137160	8.087e-09
6.132857	8.15596e-09
6.128555	8.22551e-09
6.124253	8.29565e-09
6.119951	8.36639e-09
6.115649	8.43774e-09
6.111347	8.50969e-09
6.107045	8.58225e-09
6.102743	8.65544e-09
6.098441	8.72924e-09
6.094139	8.80368e-09
6.089836	8.87875e-09
6.085534	8.95446e-09
6.081232	9.03081e-09
6.076930	9.10782e-09
6.072628	9.18548e-09
6.068326	9.26381e-09
6.064024	9.3428e-09
6.059722	9.42246e-09
6.055420	9.50281e-09
6.051118	9.58384e-09
6.046816	9.66556e-09
6.042513	9.74797e-09
6.038211	9.83109e-09
6.033909	9.91492e-09
6.029607	9.99946e-09
6.025305	1.00847e-08
6.021003	1.01707e-08
6.016701	1.02574e-08
6.012399	1.03449e-08
6.008097	1.04331e-08
6.003795	1.05221e-08
5.999492	1.06118e-08
5.995190	1.07022e-08
5.990888	1.07935e-08
5.986586	1.08855e-08
5.982284	1.09783e-08
5.977982	1.10719e-08
5.973680	1.11663e-08
5.969378	1.12616e-08
5.965076	1.13576e-08
5.960774	1.14544e-08
5.956471	1.15521e-08
5.952169	1.16506e-08
5.947867	1.17499e-08
5.943565	1.18501e-08
5.939263	1.19511e-08
5.934961	1.2053e-08
5.930659	1.21558e-08
5.926357	1.22594e-08
5.922055	1.23639e-08
5.917753	1.24693e-08
5.913451	1.25756e-08
5.909148	1.26829e-08
5.904846	1.2791e-08
5.900544	1.29e-08
5.896242	1.301e-08
5.891940	1.31209e-08
5.887638	1.32328e-08
5.883336	1.33456e-08
5.879034	1.34594e-08
5.874732	1.35741e-08
5.870430	1.36899e-08
5.866127	1.38066e-08
5.861825	1.39243e-08
5.857523	1.4043e-08
5.853221	1.41627e-08
5.848919	1.42834e-08
5.844617	1.44052e-08
5.840315	1.4528e-08
5.836013	1.46519e-08
5.831711	1.47768e-08
5.827409	1.49027e-08
5.823107	1.50298e-08
5.818804	1.51579e-08
5.814502	1.52871e-08
5.810200	1.54175e-08
5.805898	1.55489e-08
5.801596	1.56814e-08
5.797294	1.58151e-08
5.792992	1.59499e-08
5.788690	1.60859e-08
5.784388	1.6223e-08
5.780086	1.63613e-08
5.775783	1.65008e-08
5.771481	1.66414e-08
5.767179	1.67833e-08
5.762877	1.69264e-08
5.758575	1.70707e-08
5.754273	1.72162e-08
5.749971	1.73629e-08
5.745669	1.75109e-08
5.741367	1.76602e-08
5.737065	1.78107e-08
5.732763	1.79626e-08
5.728460	1.81157e-08
5.724158	1.82701e-08
5.719856	1.84258e-08
5.715554	1.85829e-08
5.711252	1.87413e-08
5.706950	1.8901e-08
5.702648	1.90621e-08
5.698346	1.92246e-08
5.694044	1.93885e-08
5.689742	1.95538e-08
5.685439	1.97204e-08
5.681137	1.98885e-08
5.676835	2.0058e-08
5.672533	2.0229e-08
5.668231	2.04014e-08
5.663929	2.05753e-08
5.659627	2.07507e-08
5.655325	2.09276e-08
5.651023	2.11059e-08
5.646721	2.12858e-08
5.642419	2.14673e-08
5.638116	2.16502e-08
5.633814	2.18348e-08
5.629512	2.20209e-08
5.625210	2.22085e-08
5.620908	2.23978e-08
5.616606	2.25887e-08
5.612304	2.27812e-08
5.608002	2.29754e-08
5.603700	2.31712e-08
5.599398	2.33687e-08
5.595095	2.35679e-08
5.590793	2.37687e-08
5.586491	2.39713e-08
5.582189	2.41756e-08
5.577887	2.43817e-08
5.573585	2.45895e-08
5.569283	2.4799e-08
5.564981	2.50104e-08
5.560679	2.52235e-08
5.556377	2.54385e-08
5.552075	2.56553e-08
5.547772	2.58739e-08
5.543470	2.60944e-08
5.539168	2.63168e-08
5.534866	2.65411e-08
5.530564	2.67673e-08
5.526262	2.69954e-08
5.521960	2.72255e-08
5.517658	2.74575e-08
5.513356	2.76915e-08
5.509054	2.79275e-08
5.504751	2.81655e-08
5.500449	2.84055e-08
5.496147	2.86476e-08
5.491845	2.88917e-08
5.487543	2.91379e-08
5.483241	2.93862e-08
5.478939	2.96366e-08
5.474637	2.98892e-08
5.470335	3.01439e-08
5.466033	3.04008e-08
5.461731	3.06598e-08
5.457428	3.09211e-08
5.453126	3.11846e-08
5.448824	3.14503e-08
5.444522	3.17183e-08
5.440220	3.19886e-08
5.435918	3.22612e-08
5.431616	3.25361e-08
5.427314	3.28133e-08
5.423012	3.3093e-08
5.418710	3.33749e-08
5.414407	3.36593e-08
5.410105	3.39461e-08
5.405803	3.42354e-08
5.401501	3.45271e-08
5.397199	3.48213e-08
5.392897	3.5118e-08
5.388595	3.54173e-08
5.384293	3.5719e-08
5.379991	3.60234e-08
5.375689	3.63303e-08
5.371387	3.66399e-08
5.367084	3.69521e-08
5.362782	3.72669e-08
5.358480	3.75845e-08
5.354178	3.79047e-08
5.349876	3.82277e-08
5.345574	3.85534e-08
5.341272	3.88819e-08
5.336970	3.92132e-08
5.332668	3.95473e-08
5.328366	3.98842e-08
5.324063	4.0224e-08
5.319761	4.05668e-08
5.315459	4.09124e-08
5.311157	4.1261e-08
5.306855	4.16125e-08
5.302553	4.1967e-08
5.298251	4.23246e-08
5.293949	4.26852e-08
5.289647	4.30489e-08
5.285345	4.34156e-08
5.281043	4.37855e-08
5.276740	4.41586e-08
5.272438	4.45348e-08
5.268136	4.49142e-08
5.263834	4.52968e-08
5.259532	4.56827e-08
5.255230	4.60719e-08
5.250928	4.64644e-08
5.246626	4.68603e-08
5.242324	4.72595e-08
5.238022	4.76621e-08
5.233719	4.80681e-08
5.229417	4.84776e-08
5.225115	4.88906e-08
5.220813	4.93071e-08
5.216511	4.97272e-08
5.212209	5.01508e-08
5.207907	5.0578e-08
5.203605	5.10089e-08
5.199303	5.14434e-08
5.195001	5.18817e-08
5.190699	5.23236e-08
5.186396	5.27694e-08
5.182094	5.32189e-08
5.177792	5.36722e-08
5.173490	5.41294e-08
5.169188	5.45905e-08
5.164886	5.50556e-08
5.160584	5.55246e-08
5.156282	5.59975e-08
5.151980	5.64745e-08
5.147678	5.69556e-08
5.143375	5.74408e-08
5.139073	5.79301e-08
5.134771	5.84235e-08
5.130469	5.89212e-08
5.126167	5.94231e-08
5.121865	5.99292e-08
5.117563	6.04397e-08
5.113261	6.09545e-08
5.108959	6.14737e-08
5.104657	6.19973e-08
5.100355	6.25254e-08
5.096052	6.3058e-08
5.091750	6.35951e-08
5.087448	6.41367e-08
5.083146	6.4683e-08
5.078844	6.5234e-08
5.074542	6.57896e-08
5.070240	6.63499e-08
5.065938	6.69151e-08
5.061636	6.7485e-08
5.057334	6.80598e-08
5.053031	6.86395e-08
5.048729	6.92241e-08
5.044427	6.98137e-08
5.040125	7.04083e-08
5.035823	7.10079e-08
5.031521	7.16127e-08
5.027219	7.22226e-08
5.022917	7.28377e-08
5.018615	7.34581e-08
5.014313	7.40837e-08
5.010011	7.47146e-08
5.005708	7.53509e-08
5.001406	7.59927e-08
4.997104	7.66399e-08
4.992802	7.72926e-08
4.988500	7.79508e-08
4.984198	7.86147e-08
4.979896	7.92842e-08
4.975594	7.99594e-08
4.971292	8.06403e-08
4.966990	8.13271e-08
4.962687	8.20197e-08
4.958385	8.27182e-08
4.954083	8.34226e-08
4.949781	8.4133e-08
4.945479	8.48495e-08
4.941177	8.5572e-08
4.936875	8.63008e-08
4.932573	8.70357e-08
4.928271	8.77768e-08
4.923969	8.85243e-08
4.919667	8.92782e-08
4.915364	9.00384e-08
4.911062	9.08051e-08
4.906760	9.15784e-08
4.902458	9.23582e-08
4.898156	9.31447e-08
4.893854	9.39378e-08
4.889552	9.47377e-08
4.885250	9.55444e-08
4.880948	9.6358e-08
4.876646	9.71785e-08
4.872343	9.80059e-08
4.868041	9.88405e-08
4.863739	9.96821e-08
4.859437	1.00531e-07
4.855135	1.01387e-07
4.850833	1.0225e-07
4.846531	1.03121e-07
4.842229	1.03999e-07
4.837927	1.04884e-07
4.833625	1.05777e-07
4.829323	1.06678e-07
4.825020	1.07586e-07
4.820718	1.08502e-07
4.816416	1.09426e-07
4.812114	1.10358e-07
4.807812	1.11297e-07
4.803510	1.12245e-07
4.799208	1.13201e-07
4.794906	1.14164e-07
4.790604	1.15136e-07
4.786302	1.16117e-07
4.781999	1.17105e-07
4.777697	1.18102e-07
4.773395	1.19108e-07
4.769093	1.20122e-07
4.764791	1.21145e-07
4.760489	1.22176e-07
4.756187	1.23216e-07
4.751885	1.24265e-07
4.747583	1.25323e-07
4.743281	1.2639e-07
4.738979	1.27466e-07
4.734676	1.28551e-07
4.730374	1.29645e-07
4.726072	1.30749e-07
4.721770	1.31862e-07
4.717468	1.32985e-07
4.713166	1.34117e-07
4.708864	1.35259e-07
4.704562	1.3641e-07
4.700260	1.37571e-07
4.695958	1.38742e-07
4.691655	1.39923e-07
4.687353	1.41114e-07
4.683051	1.42316e-07
4.678749	1.43527e-07
4.674447	1.44749e-07
4.670145	1.45981e-07
4.665843	1.47224e-07
4.661541	1.48477e-07
4.657239	1.49741e-07
4.652937	1.51015e-07
4.648635	1.52301e-07
4.644332	1.53597e-07
4.640030	1.54905e-07
4.635728	1.56223e-07
4.631426	1.57553e-07
4.627124	1.58894e-07
4.622822	1.60246e-07
4.618520	1.6161e-07
4.614218	1.62986e-07
4.609916	1.64373e-07
4.605614	1.65772e-07
4.601311	1.67183e-07
4.597009	1.68606e-07
4.592707	1.70041e-07
4.588405	1.71489e-07
4.584103	1.72948e-07
4.579801	1.7442e-07
4.575499	1.75905e-07
4.571197	1.77402e-07
4.566895	1.78912e-07
4.562593	1.80434e-07
4.558291	1.8197e-07
4.553988	1.83519e-07
4.549686	1.8508e-07
4.545384	1.86656e-07
4.541082	1.88244e-07
4.536780	1.89846e-07
4.532478	1.91462e-07
4.528176	1.93091e-07
4.523874	1.94735e-07
4.519572	1.96392e-07
4.515270	1.98063e-07
4.510967	1.99749e-07
4.506665	2.01449e-07
4.502363	2.03163e-07
4.498061	2.04892e-07
4.493759	2.06635e-07
4.489457	2.08394e-07
4.485155	2.10167e-07
4.480853	2.11956e-07
4.476551	2.13759e-07
4.472249	2.15578e-07
4.467947	2.17413e-07
4.463644	2.19263e-07
4.459342	2.21129e-07
4.455040	2.2301e-07
4.450738	2.24908e-07
4.446436	2.26822e-07
4.442134	2.28752e-07
4.437832	2.30698e-07
4.433530	2.32661e-07
4.429228	2.34641e-07
4.424926	2.36638e-07
4.420623	2.38651e-07
4.416321	2.40682e-07
4.412019	2.4273e-07
4.407717	2.44795e-07
4.403415	2.46878e-07
4.399113	2.48978e-07
4.394811	2.51097e-07
4.390509	2.53233e-07
4.386207	2.55388e-07
4.381905	2.5756e-07
4.377603	2.59752e-07
4.373300	2.61962e-07
4.368998	2.64191e-07
4.364696	2.66438e-07
4.360394	2.68705e-07
4.356092	2.70991e-07
4.351790	2.73297e-07
4.347488	2.75622e-07
4.343186	2.77967e-07
4.338884	2.80332e-07
4.334582	2.82716e-07
4.330279	2.85122e-07
4.325977	2.87547e-07
4.321675	2.89994e-07
4.317373	2.92461e-07
4.313071	2.94949e-07
4.308769	2.97458e-07
4.304467	2.99988e-07
4.300165	3.0254e-07
4.295863	3.05114e-07
4.291561	3.07709e-07
4.287259	3.10327e-07
4.282956	3.12967e-07
4.278654	3.15629e-07
4.274352	3.18314e-07
4.270050	3.21022e-07
4.265748	3.23752e-07
4.261446	3.26506e-07
4.257144	3.29284e-07
4.252842	3.32085e-07
4.248540	3.34909e-07
4.244238	3.37758e-07
4.239935	3.40631e-07
4.235633	3.43528e-07
4.231331	3.4645e-07
4.227029	3.49397e-07
4.222727	3.52369e-07
4.218425	3.55366e-07
4.214123	3.58389e-07
4.209821	3.61437e-07
4.205519	3.64511e-07
4.201217	3.67611e-07
4.196915	3.70738e-07
4.192612	3.73891e-07
4.188310	3.77071e-07
4.184008	3.80278e-07
4.179706	3.83512e-07
4.175404	3.86774e-07
4.171102	3.90064e-07
4.166800	3.93381e-07
4.162498	3.96727e-07
4.158196	4.00101e-07
4.153894	4.03503e-07
4.149591	4.06935e-07
4.145289	4.10395e-07
4.140987	4.13886e-07
4.136685	4.17405e-07
4.132383	4.20955e-07
4.128081	4.24535e-07
4.123779	4.28145e-07
4.119477	4.31786e-07
4.115175	4.35458e-07
4.110873	4.39161e-07
4.106571	4.42895e-07
4.102268	4.46662e-07
4.097966	4.5046e-07
4.093664	4.5429e-07
4.089362	4.58153e-07
4.085060	4.62049e-07
4.080758	4.65978e-07
4.076456	4.6994e-07
4.072154	4.73936e-07
4.067852	4.77966e-07
4.063550	4.8203e-07
4.059247	4.86129e-07
4.054945	4.90262e-07
4.050643	4.94431e-07
4.046341	4.98635e-07
4.042039	5.02874e-07
4.037737	5.0715e-07
4.033435	5.11462e-07
4.029133	5.15811e-07
4.024831	5.20196e-07
4.020529	5.24619e-07
4.016227	5.29079e-07
4.011924	5.33577e-07
4.007622	5.38114e-07
4.003320	5.42689e-07
3.999018	5.47303e-07
3.994716	5.51956e-07
3.990414	5.56648e-07
3.986112	5.6138e-07
3.981810	5.66153e-07
3.977508	5.70966e-07
3.973206	5.7582e-07
3.968903	5.80715e-07
3.964601	5.85652e-07
3.960299	5.90631e-07
3.955997	5.95651e-07
3.951695	6.00715e-07
3.947393	6.05822e-07
3.943091	6.10971e-07
3.938789	6.16165e-07
3.934487	6.21403e-07
3.930185	6.26685e-07
3.925883	6.32012e-07
3.921580	6.37384e-07
3.917278	6.42802e-07
3.912976	6.48266e-07
3.908674	6.53776e-07
3.904372	6.59334e-07
3.900070	6.64938e-07
3.895768	6.7059e-07
3.891466	6.76289e-07
3.887164	6.82038e-07
3.882862	6.87835e-07
3.878559	6.93681e-07
3.874257	6.99577e-07
3.869955	7.05523e-07
3.865653	7.11519e-07
3.861351	7.17566e-07
3.857049	7.23665e-07
3.852747	7.29815e-07
3.848445	7.36018e-07
3.844143	7.42273e-07
3.839841	7.48581e-07
3.835539	7.54943e-07
3.831236	7.61359e-07
3.826934	7.6783e-07
3.822632	7.74355e-07
3.818330	7.80935e-07
3.814028	7.87572e-07
3.809726	7.94265e-07
3.805424	8.01015e-07
3.801122	8.07821e-07
3.796820	8.14686e-07
3.792518	8.21609e-07
3.788215	8.28591e-07
3.783913	8.35632e-07
3.779611	8.42733e-07
3.775309	8.49894e-07
3.771007	8.57115e-07
3.766705	8.64398e-07
3.762403	8.71743e-07
3.758101	8.79151e-07
3.753799	8.86621e-07
3.749497	8.94154e-07
3.745195	9.01752e-07
3.740892	9.09413e-07
3.736590	9.1714e-07
3.732288	9.24933e-07
3.727986	9.32791e-07
3.723684	9.40717e-07
3.719382	9.48709e-07
3.715080	9.56769e-07
3.710778	9.64898e-07
3.706476	9.73096e-07
3.702174	9.81363e-07
3.697871	9.897e-07
3.693569	9.98109e-07
3.689267	1.00659e-06
3.684965	1.01514e-06
3.680663	1.02376e-06
3.676361	1.03246e-06
3.672059	1.04123e-06
3.667757	1.05008e-06
3.663455	1.059e-06
3.659153	1.06799e-06
3.654851	1.07707e-06
3.650548	1.08621e-06
3.646246	1.09544e-06
3.641944	1.10475e-06
3.637642	1.11413e-06
3.633340	1.1236e-06
3.629038	1.13314e-06
3.624736	1.14276e-06
3.620434	1.15247e-06
3.616132	1.16226e-06
3.611830	1.17213e-06
3.607527	1.18209e-06
3.603225	1.19213e-06
3.598923	1.20225e-06
3.594621	1.21246e-06
3.590319	1.22276e-06
3.586017	1.23315e-06
3.581715	1.24362e-06
3.577413	1.25418e-06
3.573111	1.26483e-06
3.568809	1.27558e-06
3.564507	1.28641e-06
3.560204	1.29733e-06
3.555902	1.30835e-06
3.551600	1.31946e-06
3.547298	1.33067e-06
3.542996	1.34197e-06
3.538694	1.35337e-06
3.534392	1.36486e-06
3.530090	1.37645e-06
3.525788	1.38814e-06
3.521486	1.39992e-06
3.517183	1.41181e-06
3.512881	1.4238e-06
3.508579	1.43589e-06
3.504277	1.44808e-06
3.499975	1.46038e-06
3.495673	1.47278e-06
3.491371	1.48529e-06
3.487069	1.4979e-06
3.482767	1.51062e-06
3.478465	1.52344e-06
3.474163	1.53638e-06
3.469860	1.54942e-06
3.465558	1.56258e-06
3.461256	1.57584e-06
3.456954	1.58922e-06
3.452652	1.60271e-06
3.448350	1.61632e-06
3.444048	1.63004e-06
3.439746	1.64388e-06
3.435444	1.65784e-06
3.431142	1.67191e-06
3.426839	1.68611e-06
3.422537	1.70042e-06
3.418235	1.71485e-06
3.413933	1.72941e-06
3.409631	1.74409e-06
3.405329	1.7589e-06
3.401027	1.77383e-06
3.396725	1.78889e-06
3.392423	1.80407e-06
3.388121	1.81939e-06
3.383819	1.83483e-06
3.379516	1.8504e-06
3.375214	1.86611e-06
3.370912	1.88195e-06
3.366610	1.89792e-06
3.362308	1.91403e-06
3.358006	1.93028e-06
3.353704	1.94666e-06
3.349402	1.96318e-06
3.345100	1.97985e-06
3.340798	1.99665e-06
3.336495	2.01359e-06
3.332193	2.03068e-06
3.327891	2.04792e-06
3.323589	2.0653e-06
3.319287	2.08283e-06
3.314985	2.1005e-06
3.310683	2.11833e-06
3.306381	2.1363e-06
3.302079	2.15443e-06
3.297777	2.17272e-06
3.293475	2.19115e-06
3.289172	2.20975e-06
3.284870	2.2285e-06
3.280568	2.24741e-06
3.276266	2.26648e-06
3.271964	2.28571e-06
3.267662	2.3051e-06
3.263360	2.32466e-06
3.259058	2.34439e-06
3.254756	2.36428e-06
3.250454	2.38434e-06
3.246151	2.40457e-06
3.241849	2.42497e-06
3.237547	2.44555e-06
3.233245	2.4663e-06
3.228943	2.48722e-06
3.224641	2.50832e-06
3.220339	2.5296e-06
3.216037	2.55106e-06
3.211735	2.5727e-06
3.207433	2.59453e-06
3.203131	2.61654e-06
3.198828	2.63874e-06
3.194526	2.66112e-06
3.190224	2.6837e-06
3.185922	2.70646e-06
3.181620	2.72942e-06
3.177318	2.75257e-06
3.173016	2.77592e-06
3.168714	2.79947e-06
3.164412	2.82321e-06
3.160110	2.84716e-06
3.155807	2.87131e-06
3.151505	2.89566e-06
3.147203	2.92022e-06
3.142901	2.94499e-06
3.138599	2.96997e-06
3.134297	2.99516e-06
3.129995	3.02056e-06
3.125693	3.04618e-06
3.121391	3.07201e-06
3.117089	3.09807e-06
3.112787	3.12434e-06
3.108484	3.15084e-06
3.104182	3.17756e-06
3.099880	3.20451e-06
3.095578	3.23168e-06
3.091276	3.25908e-06
3.086974	3.28672e-06
3.082672	3.31459e-06
3.078370	3.3427e-06
3.074068	3.37104e-06
3.069766	3.39963e-06
3.065463	3.42845e-06
3.061161	3.45752e-06
3.056859	3.48684e-06
3.052557	3.5164e-06
3.048255	3.54622e-06
3.043953	3.57629e-06
3.039651	3.60661e-06
3.035349	3.63719e-06
3.031047	3.66802e-06
3.026745	3.69912e-06
3.022442	3.73048e-06
3.018140	3.76211e-06
3.013838	3.794e-06
3.009536	3.82616e-06
3.005234	3.8586e-06
3.000932	3.89131e-06
2.996630	3.9243e-06
2.992328	3.95756e-06
2.988026	3.99111e-06
2.983724	4.02494e-06
2.979422	4.05906e-06
2.975119	4.09346e-06
2.970817	4.12816e-06
2.966515	4.16315e-06
2.962213	4.19844e-06
2.957911	4.23402e-06
2.953609	4.26991e-06
2.949307	4.3061e-06
2.945005	4.34259e-06
2.940703	4.3794e-06
2.936401	4.41651e-06
2.932098	4.45394e-06
2.927796	4.49169e-06
2.923494	4.52975e-06
2.919192	4.56814e-06
2.914890	4.60685e-06
2.910588	4.64589e-06
2.906286	4.68526e-06
2.901984	4.72496e-06
2.897682	4.765e-06
2.893380	4.80537e-06
2.889078	4.84609e-06
2.884775	4.88715e-06
2.880473	4.92856e-06
2.876171	4.97032e-06
2.871869	5.01243e-06
2.867567	5.0549e-06
2.863265	5.09773e-06
2.858963	5.14092e-06
2.854661	5.18447e-06
2.850359	5.22839e-06
2.846057	5.27269e-06
2.841754	5.31736e-06
2.837452	5.3624e-06
2.833150	5.40783e-06
2.828848	5.45364e-06
2.824546	5.49984e-06
2.820244	5.54643e-06
2.815942	5.59341e-06
2.811640	5.64079e-06
2.807338	5.68857e-06
2.803036	5.73675e-06
2.798734	5.78534e-06
2.794431	5.83434e-06
2.790129	5.88376e-06
2.785827	5.93359e-06
2.781525	5.98384e-06
2.777223	6.03452e-06
2.772921	6.08563e-06
2.768619	6.13717e-06
2.764317	6.18914e-06
2.760015	6.24155e-06
2.755713	6.29441e-06
2.751410	6.34771e-06
2.747108	6.40147e-06
2.742806	6.45567e-06
2.738504	6.51034e-06
2.734202	6.56546e-06
2.729900	6.62106e-06
2.725598	6.67712e-06
2.721296	6.73365e-06
2.716994	6.79067e-06
2.712692	6.84816e-06
2.708390	6.90614e-06
2.704087	6.96461e-06
2.699785	7.02357e-06
2.695483	7.08304e-06
2.691181	7.143e-06
2.686879	7.20347e-06
2.682577	7.26445e-06
2.678275	7.32595e-06
2.673973	7.38796e-06
2.669671	7.4505e-06
2.665369	7.51356e-06
2.661066	7.57716e-06
2.656764	7.6413e-06
2.652462	7.70598e-06
2.648160	7.7712e-06
2.643858	7.83698e-06
2.639556	7.9033e-06
2.635254	7.97019e-06
2.630952	8.03765e-06
2.626650	8.10567e-06
2.622348	8.17427e-06
2.618046	8.24345e-06
2.613743	8.31321e-06
2.609441	8.38356e-06
2.605139	8.4545e-06
2.600837	8.52604e-06
2.596535	8.59819e-06
2.592233	8.67094e-06
2.587931	8.74431e-06
2.583629	8.8183e-06
2.579327	8.89291e-06
2.575025	8.96815e-06
2.570722	9.04403e-06
2.566420	9.12054e-06
2.562118	9.1977e-06
2.557816	9.27552e-06
2.553514	9.35399e-06
2.549212	9.43312e-06
2.544910	9.51292e-06
2.540608	9.59339e-06
2.536306	9.67454e-06
2.532004	9.75638e-06
2.527702	9.8389e-06
2.523399	9.92213e-06
2.519097	1.0006e-05
2.514795	1.00907e-05
2.510493	1.0176e-05
2.506191	1.02621e-05
2.501889	1.03489e-05
2.497587	1.04364e-05
2.493285	1.05247e-05
2.488983	1.06137e-05
2.484681	1.07034e-05
2.480378	1.07939e-05
2.476076	1.08852e-05
2.471774	1.09773e-05
2.467472	1.10701e-05
2.463170	1.11637e-05
2.458868	1.12581e-05
2.454566	1.13533e-05
2.450264	1.14493e-05
2.445962	1.15461e-05
2.441660	1.16437e-05
2.437358	1.17421e-05
2.433055	1.18414e-05
2.428753	1.19415e-05
2.424451	1.20424e-05
2.420149	1.21442e-05
2.415847	1.22469e-05
2.411545	1.23504e-05
2.407243	1.24548e-05
2.402941	1.25601e-05
2.398639	1.26663e-05
2.394337	1.27733e-05
2.390034	1.28813e-05
2.385732	1.29901e-05
2.381430	1.30999e-05
2.377128	1.32106e-05
2.372826	1.33223e-05
2.368524	1.34349e-05
2.364222	1.35484e-05
2.359920	1.36629e-05
2.355618	1.37783e-05
2.351316	1.38948e-05
2.347014	1.40122e-05
2.342711	1.41306e-05
2.338409	1.425e-05
2.334107	1.43704e-05
2.329805	1.44918e-05
2.325503	1.46142e-05
2.321201	1.47377e-05
2.316899	1.48622e-05
2.312597	1.49877e-05
2.308295	1.51143e-05
2.303993	1.5242e-05
2.299690	1.53707e-05
2.295388	1.55006e-05
2.291086	1.56315e-05
2.286784	1.57635e-05
2.282482	1.58967e-05
2.278180	1.60309e-05
2.273878	1.61663e-05
2.269576	1.63029e-05
2.265274	1.64405e-05
2.260972	1.65794e-05
2.256670	1.67194e-05
2.252367	1.68606e-05
2.248065	1.70029e-05
2.243763	1.71465e-05
2.239461	1.72913e-05
2.235159	1.74373e-05
2.230857	1.75845e-05
2.226555	1.7733e-05
2.222253	1.78827e-05
2.217951	1.80336e-05
2.213649	1.81859e-05
2.209346	1.83394e-05
2.205044	1.84942e-05
2.200742	1.86503e-05
2.196440	1.88077e-05
2.192138	1.89665e-05
2.187836	1.91266e-05
2.183534	1.9288e-05
2.179232	1.94508e-05
2.174930	1.96149e-05
2.170628	1.97805e-05
2.166326	1.99474e-05
2.162023	2.01157e-05
2.157721	2.02855e-05
2.153419	2.04567e-05
2.149117	2.06293e-05
2.144815	2.08033e-05
2.140513	2.09789e-05
2.136211	2.11559e-05
2.131909	2.13343e-05
2.127607	2.15143e-05
2.123305	2.16958e-05
2.119002	2.18789e-05
2.114700	2.20634e-05
2.110398	2.22495e-05
2.106096	2.24372e-05
2.101794	2.26265e-05
2.097492	2.28173e-05
2.093190	2.30098e-05
2.088888	2.32038e-05
2.084586	2.33995e-05
2.080284	2.35968e-05
2.075982	2.37958e-05
2.071679	2.39965e-05
2.067377	2.41988e-05
2.063075	2.44029e-05
2.058773	2.46087e-05
2.054471	2.48161e-05
2.050169	2.50254e-05
2.045867	2.52364e-05
2.041565	2.54491e-05
2.037263	2.56637e-05
2.032961	2.588e-05
2.028658	2.60982e-05
2.024356	2.63181e-05
2.020054	2.654e-05
2.015752	2.67637e-05
2.011450	2.69893e-05
2.007148	2.72167e-05
2.002846	2.74461e-05
1.998544	2.76774e-05
1.994242	2.79106e-05
1.989940	2.81458e-05
1.985638	2.8383e-05
1.981335	2.86222e-05
1.977033	2.88633e-05
1.972731	2.91065e-05
1.968429	2.93517e-05
1.964127	2.9599e-05
1.959825	2.98484e-05
1.955523	3.00998e-05
1.951221	3.03534e-05
1.946919	3.0609e-05
1.942617	3.08669e-05
1.938314	3.11269e-05
1.934012	3.1389e-05
1.929710	3.16534e-05
1.925408	3.192e-05
1.921106	3.21888e-05
1.916804	3.24598e-05
1.912502	3.27332e-05
1.908200	3.30088e-05
1.903898	3.32867e-05
1.899596	3.3567e-05
1.895294	3.38496e-05
1.890991	3.41345e-05
1.886689	3.44219e-05
1.882387	3.47117e-05
1.878085	3.50039e-05
1.873783	3.52985e-05
1.869481	3.55956e-05
1.865179	3.58952e-05
1.860877	3.61973e-05
1.856575	3.65019e-05
1.852273	3.68091e-05
1.847970	3.71189e-05
1.843668	3.74312e-05
1.839366	3.77462e-05
1.835064	3.80638e-05
1.830762	3.8384e-05
1.826460	3.8707e-05
1.822158	3.90326e-05
1.817856	3.9361e-05
1.813554	3.96921e-05
1.809252	4.00259e-05
1.804950	4.03626e-05
1.800647	4.07021e-05
1.796345	4.10444e-05
1.792043	4.13896e-05
1.787741	4.17377e-05
1.783439	4.20887e-05
1.779137	4.24426e-05
1.774835	4.27994e-05
1.770533	4.31593e-05
1.766231	4.35222e-05
1.761929	4.38881e-05
1.757626	4.4257e-05
1.753324	4.4629e-05
1.749022	4.50042e-05
1.744720	4.53825e-05
1.740418	4.57639e-05
1.736116	4.61485e-05
1.731814	4.65364e-05
1.727512	4.69274e-05
1.723210	4.73218e-05
1.718908	4.77194e-05
1.714606	4.81204e-05
1.710303	4.85247e-05
1.706001	4.89324e-05
1.701699	4.93434e-05
1.697397	4.9758e-05
1.693095	5.01759e-05
1.688793	5.05974e-05
1.684491	5.10224e-05
1.680189	5.14509e-05
1.675887	5.1883e-05
1.671585	5.23187e-05
1.667282	5.2758e-05
1.662980	5.3201e-05
1.658678	5.36477e-05
1.654376	5.40981e-05
1.650074	5.45523e-05
1.645772	5.50103e-05
1.641470	5.54721e-05
1.637168	5.59377e-05
1.632866	5.64072e-05
1.628564	5.68806e-05
1.624262	5.7358e-05
1.619959	5.78393e-05
1.615657	5.83247e-05
1.611355	5.88141e-05
1.607053	5.93076e-05
1.602751	5.98051e-05
1.598449	6.03069e-05
1.594147	6.08128e-05
1.589845	6.13229e-05
1.585543	6.18373e-05
1.581241	6.23559e-05
1.576938	6.28789e-05
1.572636	6.34062e-05
1.568334	6.39379e-05
1.564032	6.4474e-05
1.559730	6.50146e-05
1.555428	6.55597e-05
1.551126	6.61093e-05
1.546824	6.66635e-05
1.542522	6.72223e-05
1.538220	6.77858e-05
1.533918	6.83539e-05
1.529615	6.89268e-05
1.525313	6.95044e-05
1.521011	7.00868e-05
1.516709	7.06741e-05
1.512407	7.12662e-05
1.508105	7.18633e-05
1.503803	7.24653e-05
1.499501	7.30723e-05
1.495199	7.36844e-05
1.490897	7.43015e-05
1.486594	7.49238e-05
1.482292	7.55512e-05
1.477990	7.61838e-05
1.473688	7.68217e-05
1.469386	7.74649e-05
1.465084	7.81134e-05
1.460782	7.87673e-05
1.456480	7.94267e-05
1.452178	8.00915e-05
1.447876	8.07618e-05
1.443574	8.14376e-05
1.439271	8.21191e-05
1.434969	8.28062e-05
1.430667	8.34991e-05
1.426365	8.41976e-05
1.422063	8.4902e-05
1.417761	8.56121e-05
1.413459	8.63282e-05
1.409157	8.70502e-05
1.404855	8.77782e-05
1.400553	8.85122e-05
1.396250	8.92523e-05
1.391948	8.99985e-05
1.387646	9.07508e-05
1.383344	9.15095e-05
1.379042	9.22743e-05
1.374740	9.30456e-05
1.370438	9.38231e-05
1.366136	9.46072e-05
1.361834	9.53977e-05
1.357532	9.61947e-05
1.353230	9.69983e-05
1.348927	9.78086e-05
1.344625	9.86256e-05
1.340323	9.94493e-05
1.336021	0.00010028
1.331719	0.000101117
1.327417	0.000101961
1.323115	0.000102813
1.318813	0.000103671
1.314511	0.000104536
1.310209	0.000105409
1.305906	0.000106289
1.301604	0.000107176
1.297302	0.00010807
1.293000	0.000108972
1.288698	0.000109881
1.284396	0.000110797
1.280094	0.000111721
1.275792	0.000112653
1.271490	0.000113593
1.267188	0.00011454
1.262886	0.000115495
1.258583	0.000116457
1.254281	0.000117428
1.249979	0.000118407
1.245677	0.000119394
1.241375	0.000120389
1.237073	0.000121392
1.232771	0.000122403
1.228469	0.000123423
1.224167	0.000124451
1.219865	0.000125487
1.215562	0.000126532
1.211260	0.000127586
1.206958	0.000128648
1.202656	0.000129719
1.198354	0.000130799
1.194052	0.000131887
1.189750	0.000132985
1.185448	0.000134091
1.181146	0.000135207
1.176844	0.000136332
1.172542	0.000137466
1.168239	0.000138609
1.163937	0.000139762
1.159635	0.000140924
1.155333	0.000142095
1.151031	0.000143276
1.146729	0.000144467
1.142427	0.000145668
1.138125	0.000146878
1.133823	0.000148099
1.129521	0.000149329
1.125218	0.000150569
1.120916	0.00015182
1.116614	0.00015308
1.112312	0.000154351
1.108010	0.000155633
1.103708	0.000156924
1.099406	0.000158227
1.095104	0.00015954
1.090802	0.000160863
1.086500	0.000162198
1.082198	0.000163543
1.077895	0.000164899
1.073593	0.000166267
1.069291	0.000167645
1.064989	0.000169035
1.060687	0.000170436
1.056385	0.000171848
1.052083	0.000173272
1.047781	0.000174707
1.043479	0.000176154
1.039177	0.000177613
1.034874	0.000179084
1.030572	0.000180566
1.026270	0.000182061
1.021968	0.000183568
1.017666	0.000185087
1.013364	0.000186618
1.009062	0.000188162
1.004760	0.000189718
1.000458	0.000191286
0.996156	0.000192868
0.991854	0.000194462
0.987551	0.000196069
0.983249	0.000197689
0.978947	0.000199322
0.974645	0.000200969
0.970343	0.000202628
0.966041	0.000204301
0.961739	0.000205988
0.957437	0.000207688
0.953135	0.000209402
0.948833	0.000211129
0.944530	0.000212871
0.940228	0.000214626
0.935926	0.000216396
0.931624	0.000218179
0.927322	0.000219977
0.923020	0.00022179
0.918718	0.000223617
0.914416	0.000225459
0.910114	0.000227315
0.905812	0.000229186
0.901510	0.000231073
0.897207	0.000232974
0.892905	0.000234891
0.888603	0.000236823
0.884301	0.00023877
0.879999	0.000240733
0.875697	0.000242711
0.871395	0.000244705
0.867093	0.000246715
0.862791	0.000248741
0.858489	0.000250784
0.854186	0.000252842
0.849884	0.000254917
0.845582	0.000257008
0.841280	0.000259116
0.836978	0.00026124
0.832676	0.000263382
0.828374	0.00026554
0.824072	0.000267715
0.819770	0.000269908
0.815468	0.000272117
0.811166	0.000274345
0.806863	0.000276589
0.802561	0.000278852
0.798259	0.000281132
0.793957	0.00028343
0.789655	0.000285746
0.785353	0.00028808
0.781051	0.000290433
0.776749	0.000292804
0.772447	0.000295193
0.768145	0.000297601
0.763842	0.000300028
0.759540	0.000302474
0.755238	0.000304939
0.750936	0.000307423
0.746634	0.000309926
0.742332	0.000312449
0.738030	0.000314991
0.733728	0.000317553
0.729426	0.000320135
0.725124	0.000322737
0.720822	0.000325358
0.716519	0.000328
0.712217	0.000330662
0.707915	0.000333345
0.703613	0.000336048
0.699311	0.000338771
0.695009	0.000341516
0.690707	0.000344281
0.686405	0.000347068
0.682103	0.000349875
0.677801	0.000352704
0.673498	0.000355555
0.669196	0.000358426
0.664894	0.00036132
0.660592	0.000364235
0.656290	0.000367172
0.651988	0.000370131
0.647686	0.000373113
0.643384	0.000376116
0.639082	0.000379142
0.634780	0.00038219
0.630478	0.000385261
0.626175	0.000388354
0.621873	0.00039147
0.617571	0.000394609
0.613269	0.000397771
0.608967	0.000400956
0.604665	0.000404164
0.600363	0.000407396
0.596061	0.00041065
0.591759	0.000413929
0.587457	0.00041723
0.583154	0.000420555
0.578852	0.000423904
0.574550	0.000427276
0.570248	0.000430673
0.565946	0.000434092
0.561644	0.000437536
0.557342	0.000441004
0.553040	0.000444495
0.548738	0.000448011
0.544436	0.00045155
0.540134	0.000455114
0.535831	0.000458701
0.531529	0.000462312
0.527227	0.000465947
0.522925	0.000469606
0.518623	0.000473288
0.514321	0.000476995
0.510019	0.000480725
0.505717	0.000484478
0.501415	0.000488255
0.497113	0.000492055
0.492810	0.000495878
0.488508	0.000499723
0.484206	0.000503591
0.479904	0.000507482
0.475602	0.000511394
0.471300	0.000515328
0.466998	0.000519283
0.462696	0.000523258
0.458394	0.000527254
0.454092	0.000531269
0.449790	0.000535303
0.445487	0.000539354
0.441185	0.000543422
0.436883	0.000547506
0.432581	0.000551605
0.428279	0.000555716
0.423977	0.000559839
0.419675	0.00056397
0.415373	0.000568107
0.411071	0.000572248
0.406769	0.000576387
0.402466	0.00058052
0.398164	0.00058464
0.393862	0.000588737
0.389560	0.000592796
0.385258	0.000596794
0.380956	0.00060068
&
```
