## Supplementary material for "All-at-once RNA folding with 3D motif prediction framed by evolutionary information": RF00947_mir-929.cacofold.helixcov

```
# RMs = 1 L = 78

# RM_HELIX NESTED 1-36 42-76, nbp = 32 nbp_cov = 0
# pvals: 0.1392,0.995779,0.054853,0.777136,0.00941558,0.401811,0.172727,0.401811,0.401811,0.401811,0.401811,0.401811,0.401811,0.401811,0.959501,0.253554,0.401811,0.451828,0.401811,0.401811,0.401811,0.401811,0.401811,0.401811,0.401811,0.401811,0.401811,0.726709,0.401811,0.765226,0.0642344,0.253554
# aggregated NONE
NESTED  <<<<<<<<<-<<<<<<<<<-<<<<<<<<<-<<<<<_____>>>>>->>>>>>>>>->>>>>>>>>->>>>>>>>>::
        :::::::::::::::::::::::::::::::::::::::::::::::::::::::::::::::::::::::::::::
```
