## Supplementary material for "All-at-once RNA folding with 3D motif prediction framed by evolutionary information": RF00947_mir-929.cacofold.power

```
# Power analysis of CaCoFold structure 
#
# Powertype = SINGLE SUBSTITUTIONS
# covary  left_pos      right_pos    substitutions      power
#----------------------------------------------------------------
          1		76		10		0.32
          2		75		7		0.20
          3		74		8		0.24
          4		73		8		0.24
          5		72		9		0.28
          6		71		2		0.00
          7		70		4		0.07
          8		69		1		0.00
          9		68		3		0.02
          11		66		0		0.00
          12		65		0		0.00
          13		64		0		0.00
          14		63		0		0.00
          15		62		0		0.00
          16		61		3		0.02
          17		60		1		0.00
          19		59		8		0.24
          20		58		6		0.16
          22		56		0		0.00
          23		55		0		0.00
          24		54		0		0.00
          25		53		0		0.00
          26		52		3		0.02
          27		51		0		0.00
          28		50		0		0.00
          29		49		0		0.00
          30		48		0		0.00
          32		46		7		0.20
          33		45		2		0.00
          34		44		11		0.35
          35		43		10		0.32
          36		42		5		0.11
#
# BPAIRS 32
# avg substitutions per BP  3.4
# BPAIRS expected to covary 2.8 +/- 1.4
# BPAIRS observed to covary 0
#
```
