## Supplementary material for "All-at-once RNA folding with 3D motif prediction framed by evolutionary information": RF00947_mir-929.surv

```
0.012359	0.0588235
-0.036482	0.941176
-2.576202	1
&
9.536310	0.000343761
8.364131	0.000687521
7.778042	0.00137504
7.387316	0.0017188
7.143112	0.00206256
6.850067	0.00275009
6.605863	0.00309385
6.508182	0.00412513
6.410500	0.00481265
6.215137	0.00515641
6.117456	0.00550017
5.922093	0.00584393
5.873252	0.00618769
5.726729	0.00653145
5.531366	0.00687521
5.482526	0.00721898
5.384844	0.00756274
5.189481	0.0079065
4.945277	0.00825026
4.896436	0.00859402
4.749914	0.00996906
4.701073	0.0106566
4.652232	0.0110003
4.456869	0.0113441
4.310347	0.0116879
4.212665	0.0120316
4.114984	0.0127191
4.066143	0.0134067
4.017302	0.0137504
3.968462	0.0140942
3.870780	0.014438
3.821939	0.0147817
3.773098	0.015813
3.724258	0.0165005
3.675417	0.017188
3.626576	0.0178756
3.577735	0.0195944
3.528895	0.0199381
3.431213	0.0206256
3.382372	0.0209694
3.333531	0.0216569
3.284691	0.0220007
3.187009	0.023032
3.138168	0.0233757
3.089328	0.0240633
3.040487	0.024407
2.991646	0.0257821
2.942805	0.0261258
2.893964	0.0264696
2.845124	0.0271571
2.796283	0.0278446
2.698601	0.0281884
2.649761	0.0288759
2.552079	0.0295634
2.503238	0.0309385
2.454398	0.0319697
2.405557	0.0336886
2.356716	0.0340323
2.307875	0.0360949
2.259034	0.0371262
2.210194	0.0374699
2.161353	0.0385012
2.112512	0.0398762
2.063671	0.0409075
2.014831	0.041595
1.965990	0.0419388
1.917149	0.0436576
1.868308	0.0440014
1.819467	0.0453764
1.770627	0.0477827
1.721786	0.0484703
1.672945	0.0498453
1.624104	0.0505328
1.575264	0.0522516
1.526423	0.0529392
1.477582	0.0536267
1.428741	0.0550017
1.379900	0.0563768
1.331060	0.0587831
1.282219	0.0591268
1.233378	0.0594706
1.184537	0.0601581
1.135697	0.0615332
1.086856	0.0625645
1.038015	0.063252
0.989174	0.0649708
0.940334	0.0660021
0.891493	0.0670333
0.842652	0.0701272
0.793811	0.0715022
0.744970	0.0725335
0.696130	0.0735648
0.647289	0.0756274
0.598448	0.0773462
0.549607	0.079065
0.500767	0.0828463
0.451926	0.0852527
0.403085	0.0883465
0.354244	0.0910966
0.305403	0.0928154
0.256563	0.0955655
0.207722	0.0983156
0.158881	0.100034
0.110040	0.10416
0.061200	0.107597
0.012359	0.146786
-0.036482	0.832245
-0.085323	0.837057
-0.134164	0.842558
-0.183004	0.846339
-0.231845	0.854589
-0.280686	0.862152
-0.329527	0.86559
-0.378367	0.87109
-0.427208	0.874184
-0.476049	0.881403
-0.524890	0.886903
-0.573730	0.891372
-0.622571	0.896528
-0.671412	0.900309
-0.720253	0.902372
-0.769094	0.905466
-0.817934	0.907528
-0.866775	0.910966
-0.915616	0.916122
-0.964457	0.920248
-1.013297	0.922654
-1.062138	0.926091
-1.110979	0.931935
-1.159820	0.934685
-1.208661	0.937092
-1.257501	0.938811
-1.306342	0.940186
-1.355183	0.941561
-1.404024	0.944311
-1.452864	0.947405
-1.501705	0.949123
-1.550546	0.952561
-1.599387	0.953592
-1.648228	0.954624
-1.697068	0.958405
-1.745909	0.961499
-1.794750	0.962186
-1.843591	0.963561
-1.892431	0.964249
-1.941272	0.966655
-1.990113	0.968374
-2.038954	0.969405
-2.087795	0.971124
-2.136635	0.971468
-2.185476	0.97353
-2.234317	0.974218
-2.283158	0.976281
-2.331998	0.976968
-2.380839	0.977999
-2.429680	0.979031
-2.478521	0.981437
-2.527361	0.981781
-2.576202	0.982468
-2.625043	0.983156
-2.673884	0.983843
-2.722725	0.984187
-2.771565	0.984531
-2.820406	0.985218
-2.869247	0.986937
-2.918088	0.987281
-2.966928	0.989343
-3.015769	0.990718
-3.064610	0.99175
-3.113451	0.992781
-3.211132	0.993812
-3.259973	0.994156
-3.357655	0.994844
-3.406495	0.995187
-3.455336	0.995531
-3.504177	0.996219
-3.748381	0.99725
-3.894903	0.997594
-3.943744	0.997937
-3.992585	0.998281
-4.041425	0.998625
-4.090266	0.998969
-4.139107	0.999312
-4.383311	0.999656
-4.969400	1
&
18.425331	1.70882e-05
16.325178	3.41763e-05
16.080974	5.12645e-05
15.299521	6.83527e-05
15.201840	8.54409e-05
15.152999	0.000102529
15.055317	0.000119617
14.859954	0.000153794
14.713432	0.000170882
14.127343	0.00018797
14.029661	0.000222146
13.980820	0.000239234
13.931980	0.000256323
13.834298	0.000273411
13.785457	0.000307587
13.736616	0.000324675
13.687776	0.000341763
13.638935	0.000358852
13.590094	0.000393028
13.541253	0.000410116
13.492413	0.000444293
13.345890	0.000461381
13.297049	0.000478469
13.199368	0.000495557
13.101686	0.000529733
13.052846	0.000546822
13.004005	0.00056391
12.955164	0.000615174
12.808642	0.000632262
12.662119	0.000683527
12.613279	0.000717703
12.515597	0.000734792
12.466756	0.000803144
12.369075	0.000837321
12.271393	0.000854409
12.222552	0.000905673
12.173712	0.000922761
12.124871	0.000974026
12.076030	0.0010082
12.027189	0.00102529
11.978349	0.00104238
11.929508	0.00109364
11.880667	0.00117908
11.782985	0.00119617
11.734145	0.00124744
11.636463	0.00126452
11.587622	0.00131579
11.538782	0.00136705
11.489941	0.00141832
11.441100	0.00143541
11.392259	0.00145249
11.343419	0.00148667
11.294578	0.00153794
11.245737	0.00160629
11.148055	0.00165755
11.099215	0.00167464
11.050374	0.00170882
11.001533	0.00174299
10.952692	0.00177717
10.903852	0.00181135
10.855011	0.00184552
10.806170	0.00189679
10.757329	0.00194805
10.708488	0.00198223
10.659648	0.00205058
10.610807	0.00211893
10.561966	0.00222146
10.513125	0.00228982
10.464285	0.00232399
10.415444	0.00235817
10.366603	0.00242652
10.317762	0.00251196
10.268921	0.00269993
10.220081	0.00271702
10.171240	0.00283664
10.122399	0.00295625
10.073558	0.0030417
10.024718	0.00312714
9.975877	0.0031784
9.878195	0.00324675
9.829354	0.00338346
9.780514	0.00348599
9.682832	0.00352016
9.633991	0.00358852
9.585151	0.00365687
9.536310	0.00370813
9.487469	0.00377649
9.438628	0.00393028
9.389788	0.00403281
9.340947	0.00410116
9.292106	0.00420369
9.243265	0.0043404
9.194424	0.00449419
9.145584	0.00461381
9.096743	0.00466507
9.047902	0.00471634
8.999061	0.00480178
8.950221	0.00490431
8.901380	0.00509228
8.852539	0.00524607
8.803698	0.00533151
8.754857	0.00557075
8.706017	0.0056391
8.657176	0.00572454
8.608335	0.00589542
8.559494	0.00601504
8.510654	0.00608339
8.461813	0.00628845
8.412972	0.00652768
8.364131	0.00673274
8.315290	0.0069378
8.266450	0.00709159
8.217609	0.00739918
8.168768	0.00746753
8.119927	0.00758715
8.071087	0.00786056
8.022246	0.00808271
7.973405	0.00830485
7.924564	0.00854409
7.875724	0.00886876
7.826883	0.009108
7.778042	0.00941558
7.729201	0.00958647
7.680360	0.00980861
7.631520	0.0101675
7.582679	0.0103896
7.533838	0.0105776
7.484997	0.0107485
7.436157	0.0111415
7.387316	0.0115345
7.338475	0.011825
7.289634	0.0121497
7.240793	0.0124402
7.191953	0.012799
7.143112	0.0131237
7.094271	0.01338
7.045430	0.0138072
6.996590	0.0142857
6.947749	0.0145762
6.898908	0.0149522
6.850067	0.0153794
6.801226	0.0157895
6.752386	0.0163192
6.703545	0.0167122
6.654704	0.017242
6.605863	0.0179084
6.557023	0.0182673
6.508182	0.0185578
6.459341	0.0191217
6.410500	0.019566
6.361659	0.0202495
6.312819	0.0206938
6.263978	0.0212748
6.215137	0.0218216
6.166296	0.0223513
6.117456	0.0229494
6.068615	0.0233083
6.019774	0.0237697
5.970933	0.0243336
5.922093	0.0249316
5.873252	0.0254785
5.824411	0.0259057
5.775570	0.0263841
5.726729	0.0269481
5.677889	0.0273582
5.629048	0.0278537
5.580207	0.0285202
5.531366	0.0291866
5.482526	0.0298189
5.433685	0.0303657
5.384844	0.0311005
5.336003	0.0317327
5.287162	0.0326897
5.238322	0.033339
5.189481	0.0340396
5.140640	0.0346719
5.091799	0.035458
5.042959	0.0359364
4.994118	0.03662
4.945277	0.0374402
4.896436	0.0382262
4.847595	0.0388585
4.798755	0.039337
4.749914	0.0399522
4.701073	0.0406357
4.652232	0.0413363
4.603392	0.0420369
4.554551	0.0428401
4.505710	0.0433869
4.456869	0.0441558
4.408029	0.0448906
4.359188	0.0456083
4.310347	0.0464627
4.261506	0.0471975
4.212665	0.0478469
4.163825	0.0484108
4.114984	0.0490943
4.066143	0.0499316
4.017302	0.0505639
3.968462	0.0514696
3.919621	0.0524607
3.870780	0.0530759
3.821939	0.0539303
3.773098	0.054853
3.724258	0.0557245
3.675417	0.0566644
3.626576	0.057553
3.577735	0.0583732
3.528895	0.0593131
3.480054	0.0605434
3.431213	0.0617396
3.382372	0.0630554
3.333531	0.0642344
3.284691	0.0654306
3.235850	0.0667122
3.187009	0.0677204
3.138168	0.0687628
3.089328	0.0699932
3.040487	0.0708988
2.991646	0.0723172
2.942805	0.0735988
2.893964	0.075
2.845124	0.0761962
2.796283	0.0773753
2.747442	0.0785714
2.698601	0.0800581
2.649761	0.0812714
2.600920	0.0824504
2.552079	0.0836637
2.503238	0.0849795
2.454398	0.0865516
2.405557	0.0881408
2.356716	0.0895079
2.307875	0.091285
2.259034	0.0929938
2.210194	0.0948052
2.161353	0.096514
2.112512	0.0983254
2.063671	0.0998291
2.014831	0.101658
1.965990	0.103418
1.917149	0.105109
1.868308	0.106955
1.819467	0.108749
1.770627	0.111141
1.721786	0.113653
1.672945	0.116046
1.624104	0.118404
1.575264	0.120984
1.526423	0.123565
1.477582	0.12635
1.428741	0.128811
1.379900	0.131186
1.331060	0.1338
1.282219	0.136449
1.233378	0.1392
1.184537	0.142293
1.135697	0.145335
1.086856	0.148479
1.038015	0.15176
0.989174	0.155229
0.940334	0.158698
0.891493	0.162167
0.842652	0.165619
0.793811	0.169207
0.744970	0.172727
0.696130	0.176709
0.647289	0.18093
0.598448	0.184552
0.549607	0.188175
0.500767	0.19284
0.451926	0.197488
0.403085	0.202239
0.354244	0.207331
0.305403	0.212577
0.256563	0.217567
0.207722	0.223582
0.158881	0.229528
0.110040	0.236176
0.061200	0.24272
0.012359	0.253554
-0.036482	0.401811
-0.085323	0.451828
-0.134164	0.487338
-0.183004	0.515482
-0.231845	0.539593
-0.280686	0.559997
-0.329527	0.578691
-0.378367	0.598172
-0.427208	0.615038
-0.476049	0.631596
-0.524890	0.649231
-0.573730	0.6662
-0.622571	0.682792
-0.671412	0.698513
-0.720253	0.712816
-0.769094	0.726709
-0.817934	0.739696
-0.866775	0.752973
-0.915616	0.765226
-0.964457	0.777136
-1.013297	0.788363
-1.062138	0.79918
-1.110979	0.80974
-1.159820	0.818814
-1.208661	0.828435
-1.257501	0.836637
-1.306342	0.845284
-1.355183	0.853776
-1.404024	0.861124
-1.452864	0.868301
-1.501705	0.874282
-1.550546	0.880417
-1.599387	0.886893
-1.648228	0.892327
-1.697068	0.897796
-1.745909	0.902837
-1.794750	0.907621
-1.843591	0.912047
-1.892431	0.916849
-1.941272	0.920899
-1.990113	0.924744
-2.038954	0.928332
-2.087795	0.93175
-2.136635	0.935714
-2.185476	0.939183
-2.234317	0.942105
-2.283158	0.945164
-2.331998	0.947625
-2.380839	0.950103
-2.429680	0.952563
-2.478521	0.955058
-2.527361	0.957177
-2.576202	0.959501
-2.625043	0.961808
-2.673884	0.963568
-2.722725	0.965448
-2.771565	0.967157
-2.820406	0.969258
-2.869247	0.971018
-2.918088	0.972454
-2.966928	0.973735
-3.015769	0.97488
-3.064610	0.976247
-3.113451	0.977563
-3.162292	0.978913
-3.211132	0.979956
-3.259973	0.981015
-3.308814	0.982126
-3.357655	0.983254
-3.406495	0.984159
-3.455336	0.985082
-3.504177	0.985851
-3.553018	0.986688
-3.601859	0.987611
-3.650699	0.988295
-3.699540	0.989029
-3.748381	0.989593
-3.797222	0.990431
-3.846062	0.991046
-3.894903	0.991729
-3.943744	0.992191
-3.992585	0.992738
-4.041425	0.993267
-4.090266	0.99366
-4.139107	0.994139
-4.187948	0.9946
-4.236789	0.994822
-4.285629	0.995215
-4.334470	0.995437
-4.383311	0.995779
-4.432152	0.996036
-4.480992	0.996292
-4.529833	0.996617
-4.578674	0.99677
-4.627515	0.99701
-4.676356	0.997249
-4.725196	0.997437
-4.774037	0.997591
-4.822878	0.997796
-4.871719	0.997949
-4.920559	0.998103
-4.969400	0.99824
-5.018241	0.998325
-5.067082	0.998462
-5.115923	0.998582
-5.164763	0.998633
-5.213604	0.998735
-5.262445	0.998872
-5.311286	0.998975
-5.360126	0.999026
-5.408967	0.999129
-5.457808	0.999248
-5.506649	0.999265
-5.555490	0.999316
-5.604330	0.999351
-5.653171	0.999385
-5.702012	0.999402
-5.750853	0.999487
-5.799693	0.999504
-5.848534	0.99959
-5.897375	0.999641
-5.946216	0.999658
-5.995056	0.999692
-6.043897	0.99971
-6.092738	0.999727
-6.190420	0.999744
-6.239260	0.999795
-6.288101	0.999812
-6.336942	0.999829
-6.434623	0.999863
-6.483464	0.99988
-6.532305	0.999897
-6.629987	0.999915
-6.776509	0.999932
-7.020713	0.999949
-7.069554	0.999966
-7.216076	0.999983
-7.557961	1
&
47.290229	9.56428e-22
47.241388	1.01645e-21
47.192547	1.08025e-21
47.143706	1.14804e-21
47.094866	1.22009e-21
47.046025	1.29666e-21
46.997184	1.37804e-21
46.948343	1.46451e-21
46.899502	1.55642e-21
46.850662	1.65408e-21
46.801821	1.75788e-21
46.752980	1.86818e-21
46.704139	1.98541e-21
46.655299	2.10998e-21
46.606458	2.24238e-21
46.557617	2.38307e-21
46.508776	2.53259e-21
46.459935	2.69149e-21
46.411095	2.86035e-21
46.362254	3.03981e-21
46.313413	3.23052e-21
46.264572	3.43319e-21
46.215732	3.64857e-21
46.166891	3.87746e-21
46.118050	4.1207e-21
46.069209	4.37919e-21
46.020368	4.6539e-21
45.971528	4.94583e-21
45.922687	5.25606e-21
45.873846	5.58575e-21
45.825005	5.93611e-21
45.776165	6.30844e-21
45.727324	6.70411e-21
45.678483	7.12459e-21
45.629642	7.57144e-21
45.580802	8.0463e-21
45.531961	8.55093e-21
45.483120	9.08719e-21
45.434279	9.65708e-21
45.385438	1.02627e-20
45.336598	1.09063e-20
45.287757	1.15902e-20
45.238916	1.2317e-20
45.190075	1.30893e-20
45.141235	1.39101e-20
45.092394	1.47823e-20
45.043553	1.57092e-20
44.994712	1.66941e-20
44.945871	1.77408e-20
44.897031	1.88531e-20
44.848190	2.00351e-20
44.799349	2.12912e-20
44.750508	2.26261e-20
44.701668	2.40445e-20
44.652827	2.55519e-20
44.603986	2.71537e-20
44.555145	2.88559e-20
44.506304	3.06647e-20
44.457464	3.25869e-20
44.408623	3.46295e-20
44.359782	3.68002e-20
44.310941	3.91068e-20
44.262101	4.15579e-20
44.213260	4.41627e-20
44.164419	4.69306e-20
44.115578	4.98719e-20
44.066738	5.29975e-20
44.017897	5.63189e-20
43.969056	5.98483e-20
43.920215	6.35989e-20
43.871374	6.75844e-20
43.822534	7.18195e-20
43.773693	7.632e-20
43.724852	8.11023e-20
43.676011	8.61841e-20
43.627171	9.15843e-20
43.578330	9.73227e-20
43.529489	1.0342e-19
43.480648	1.099e-19
43.431807	1.16786e-19
43.382967	1.24102e-19
43.334126	1.31877e-19
43.285285	1.40139e-19
43.236444	1.48918e-19
43.187604	1.58247e-19
43.138763	1.6816e-19
43.089922	1.78694e-19
43.041081	1.89887e-19
42.992240	2.01781e-19
42.943400	2.1442e-19
42.894559	2.2785e-19
42.845718	2.42121e-19
42.796877	2.57285e-19
42.748037	2.73399e-19
42.699196	2.90521e-19
42.650355	3.08715e-19
42.601514	3.28048e-19
42.552673	3.48592e-19
42.503833	3.70421e-19
42.454992	3.93616e-19
42.406151	4.18264e-19
42.357310	4.44454e-19
42.308470	4.72283e-19
42.259629	5.01854e-19
42.210788	5.33276e-19
42.161947	5.66664e-19
42.113107	6.02141e-19
42.064266	6.39839e-19
42.015425	6.79896e-19
41.966584	7.22459e-19
41.917743	7.67685e-19
41.868903	8.15741e-19
41.820062	8.66804e-19
41.771221	9.21062e-19
41.722380	9.78715e-19
41.673540	1.03997e-18
41.624699	1.10507e-18
41.575858	1.17423e-18
41.527017	1.24772e-18
41.478176	1.32581e-18
41.429336	1.40878e-18
41.380495	1.49695e-18
41.331654	1.59063e-18
41.282813	1.69016e-18
41.233973	1.79593e-18
41.185132	1.9083e-18
41.136291	2.02771e-18
41.087450	2.15458e-18
41.038609	2.28939e-18
40.989769	2.43263e-18
40.940928	2.58483e-18
40.892087	2.74654e-18
40.843246	2.91837e-18
40.794406	3.10094e-18
40.745565	3.29492e-18
40.696724	3.50104e-18
40.647883	3.72004e-18
40.599043	3.95274e-18
40.550202	4.19998e-18
40.501361	4.46268e-18
40.452520	4.7418e-18
40.403679	5.03837e-18
40.354839	5.35347e-18
40.305998	5.68828e-18
40.257157	6.04401e-18
40.208316	6.42198e-18
40.159476	6.82357e-18
40.110635	7.25026e-18
40.061794	7.70362e-18
40.012953	8.18531e-18
39.964112	8.69711e-18
39.915272	9.24089e-18
39.866431	9.81865e-18
39.817590	1.04325e-17
39.768749	1.10847e-17
39.719909	1.17777e-17
39.671068	1.2514e-17
39.622227	1.32962e-17
39.573386	1.41274e-17
39.524545	1.50105e-17
39.475705	1.59487e-17
39.426864	1.69455e-17
39.378023	1.80047e-17
39.329182	1.91299e-17
39.280342	2.03255e-17
39.231501	2.15958e-17
39.182660	2.29454e-17
39.133819	2.43792e-17
39.084978	2.59027e-17
39.036138	2.75212e-17
38.987297	2.92409e-17
38.938456	3.10679e-17
38.889615	3.30091e-17
38.840775	3.50714e-17
38.791934	3.72625e-17
38.743093	3.95904e-17
38.694252	4.20637e-17
38.645412	4.46914e-17
38.596571	4.74832e-17
38.547730	5.04492e-17
38.498889	5.36004e-17
38.450048	5.69483e-17
38.401208	6.05052e-17
38.352367	6.42841e-17
38.303526	6.82989e-17
38.254685	7.25642e-17
38.205845	7.70958e-17
38.157004	8.19102e-17
38.108163	8.70251e-17
38.059322	9.24591e-17
38.010481	9.82322e-17
37.961641	1.04366e-16
37.912800	1.10882e-16
37.863959	1.17804e-16
37.815118	1.25159e-16
37.766278	1.32973e-16
37.717437	1.41273e-16
37.668596	1.50092e-16
37.619755	1.59461e-16
37.570914	1.69415e-16
37.522074	1.79989e-16
37.473233	1.91223e-16
37.424392	2.03157e-16
37.375551	2.15836e-16
37.326711	2.29306e-16
37.277870	2.43615e-16
37.229029	2.58817e-16
37.180188	2.74967e-16
37.131348	2.92124e-16
37.082507	3.10351e-16
37.033666	3.29715e-16
36.984825	3.50286e-16
36.935984	3.72139e-16
36.887144	3.95354e-16
36.838303	4.20017e-16
36.789462	4.46218e-16
36.740621	4.74051e-16
36.691781	5.0362e-16
36.642940	5.35031e-16
36.594099	5.68401e-16
36.545258	6.0385e-16
36.496417	6.41508e-16
36.447577	6.81514e-16
36.398736	7.24012e-16
36.349895	7.69158e-16
36.301054	8.17118e-16
36.252214	8.68065e-16
36.203373	9.22188e-16
36.154532	9.79682e-16
36.105691	1.04076e-15
36.056850	1.10564e-15
36.008010	1.17456e-15
35.959169	1.24778e-15
35.910328	1.32555e-15
35.861487	1.40817e-15
35.812647	1.49594e-15
35.763806	1.58917e-15
35.714965	1.68821e-15
35.666124	1.79341e-15
35.617283	1.90517e-15
35.568443	2.02389e-15
35.519602	2.14999e-15
35.470761	2.28395e-15
35.421920	2.42625e-15
35.373080	2.57741e-15
35.324239	2.73797e-15
35.275398	2.90854e-15
35.226557	3.08972e-15
35.177717	3.28217e-15
35.128876	3.48661e-15
35.080035	3.70376e-15
35.031194	3.93444e-15
34.982353	4.17946e-15
34.933513	4.43974e-15
34.884672	4.71621e-15
34.835831	5.00988e-15
34.786990	5.32182e-15
34.738150	5.65317e-15
34.689309	6.00513e-15
34.640468	6.37899e-15
34.591627	6.7761e-15
34.542786	7.19792e-15
34.493946	7.64597e-15
34.445105	8.12188e-15
34.396264	8.62739e-15
34.347423	9.16434e-15
34.298583	9.73468e-15
34.249742	1.03405e-14
34.200901	1.0984e-14
34.152060	1.16674e-14
34.103219	1.23934e-14
34.054379	1.31645e-14
34.005538	1.39835e-14
33.956697	1.48535e-14
33.907856	1.57775e-14
33.859016	1.6759e-14
33.810175	1.78014e-14
33.761334	1.89086e-14
33.712493	2.00847e-14
33.663653	2.13338e-14
33.614812	2.26605e-14
33.565971	2.40697e-14
33.517130	2.55664e-14
33.468289	2.7156e-14
33.419449	2.88445e-14
33.370608	3.06378e-14
33.321767	3.25425e-14
33.272926	3.45655e-14
33.224086	3.67142e-14
33.175245	3.89962e-14
33.126404	4.142e-14
33.077563	4.39943e-14
33.028722	4.67285e-14
32.979882	4.96324e-14
32.931041	5.27165e-14
32.882200	5.59922e-14
32.833359	5.94711e-14
32.784519	6.3166e-14
32.735678	6.70903e-14
32.686837	7.12581e-14
32.637996	7.56845e-14
32.589155	8.03856e-14
32.540315	8.53785e-14
32.491474	9.06811e-14
32.442633	9.63127e-14
32.393792	1.02294e-13
32.344952	1.08646e-13
32.296111	1.15392e-13
32.247270	1.22556e-13
32.198429	1.30165e-13
32.149588	1.38246e-13
32.100748	1.46828e-13
32.051907	1.55942e-13
32.003066	1.65621e-13
31.954225	1.759e-13
31.905385	1.86817e-13
31.856544	1.9841e-13
31.807703	2.10722e-13
31.758862	2.23797e-13
31.710022	2.37682e-13
31.661181	2.52428e-13
31.612340	2.68088e-13
31.563499	2.84719e-13
31.514658	3.02379e-13
31.465818	3.21134e-13
31.416977	3.41051e-13
31.368136	3.62202e-13
31.319295	3.84662e-13
31.270455	4.08514e-13
31.221614	4.33844e-13
31.172773	4.60742e-13
31.123932	4.89305e-13
31.075091	5.19637e-13
31.026251	5.51848e-13
30.977410	5.86052e-13
30.928569	6.22374e-13
30.879728	6.60945e-13
30.830888	7.01902e-13
30.782047	7.45395e-13
30.733206	7.91579e-13
30.684365	8.40622e-13
30.635524	8.92699e-13
30.586684	9.47998e-13
30.537843	1.00672e-12
30.489002	1.06907e-12
30.440161	1.13528e-12
30.391321	1.20559e-12
30.342480	1.28024e-12
30.293639	1.35951e-12
30.244798	1.44368e-12
30.195958	1.53306e-12
30.147117	1.62796e-12
30.098276	1.72873e-12
30.049435	1.83573e-12
30.000594	1.94934e-12
29.951754	2.06997e-12
29.902913	2.19806e-12
29.854072	2.33407e-12
29.805231	2.47848e-12
29.756391	2.63181e-12
29.707550	2.79461e-12
29.658709	2.96747e-12
29.609868	3.151e-12
29.561027	3.34588e-12
29.512187	3.55278e-12
29.463346	3.77247e-12
29.414505	4.00571e-12
29.365664	4.25336e-12
29.316824	4.5163e-12
29.267983	4.79546e-12
29.219142	5.09186e-12
29.170301	5.40655e-12
29.121460	5.74066e-12
29.072620	6.09539e-12
29.023779	6.472e-12
28.974938	6.87184e-12
28.926097	7.29635e-12
28.877257	7.74705e-12
28.828416	8.22553e-12
28.779575	8.73353e-12
28.730734	9.27285e-12
28.681893	9.84543e-12
28.633053	1.04533e-11
28.584212	1.10986e-11
28.535371	1.17838e-11
28.486530	1.25111e-11
28.437690	1.32833e-11
28.388849	1.4103e-11
28.340008	1.49733e-11
28.291167	1.58971e-11
28.242327	1.68779e-11
28.193486	1.79191e-11
28.144645	1.90244e-11
28.095804	2.01977e-11
28.046963	2.14433e-11
27.998123	2.27656e-11
27.949282	2.41693e-11
27.900441	2.56594e-11
27.851600	2.72411e-11
27.802760	2.89203e-11
27.753919	3.07027e-11
27.705078	3.25948e-11
27.656237	3.46033e-11
27.607396	3.67353e-11
27.558556	3.89984e-11
27.509715	4.14008e-11
27.460874	4.39508e-11
27.412033	4.66576e-11
27.363193	4.95308e-11
27.314352	5.25806e-11
27.265511	5.58178e-11
27.216670	5.92539e-11
27.167829	6.29012e-11
27.118989	6.67725e-11
27.070148	7.08816e-11
27.021307	7.52431e-11
26.972466	7.98725e-11
26.923626	8.47861e-11
26.874785	9.00013e-11
26.825944	9.55367e-11
26.777103	1.01412e-10
26.728263	1.07648e-10
26.679422	1.14266e-10
26.630581	1.2129e-10
26.581740	1.28746e-10
26.532899	1.36658e-10
26.484059	1.45056e-10
26.435218	1.53969e-10
26.386377	1.63428e-10
26.337536	1.73468e-10
26.288696	1.84122e-10
26.239855	1.9543e-10
26.191014	2.0743e-10
26.142173	2.20166e-10
26.093332	2.33682e-10
26.044492	2.48025e-10
25.995651	2.63248e-10
25.946810	2.79402e-10
25.897969	2.96545e-10
25.849129	3.14738e-10
25.800288	3.34044e-10
25.751447	3.54531e-10
25.702606	3.76272e-10
25.653765	3.99343e-10
25.604925	4.23826e-10
25.556084	4.49805e-10
25.507243	4.77373e-10
25.458402	5.06627e-10
25.409562	5.37669e-10
25.360721	5.70608e-10
25.311880	6.05559e-10
25.263039	6.42646e-10
25.214199	6.81999e-10
25.165358	7.23755e-10
25.116517	7.68061e-10
25.067676	8.15073e-10
25.018835	8.64954e-10
24.969995	9.17879e-10
24.921154	9.74034e-10
24.872313	1.03362e-09
24.823472	1.09683e-09
24.774632	1.1639e-09
24.725791	1.23506e-09
24.676950	1.31056e-09
24.628109	1.39067e-09
24.579268	1.47565e-09
24.530428	1.56581e-09
24.481587	1.66147e-09
24.432746	1.76295e-09
24.383905	1.87061e-09
24.335065	1.98483e-09
24.286224	2.106e-09
24.237383	2.23455e-09
24.188542	2.37091e-09
24.139701	2.51558e-09
24.090861	2.66904e-09
24.042020	2.83184e-09
23.993179	3.00453e-09
23.944338	3.18772e-09
23.895498	3.38205e-09
23.846657	3.58818e-09
23.797816	3.80684e-09
23.748975	4.03877e-09
23.700134	4.28479e-09
23.651294	4.54575e-09
23.602453	4.82254e-09
23.553612	5.11613e-09
23.504771	5.42753e-09
23.455931	5.75782e-09
23.407090	6.10814e-09
23.358249	6.4797e-09
23.309408	6.87378e-09
23.260568	7.29173e-09
23.211727	7.73501e-09
23.162886	8.20514e-09
23.114045	8.70373e-09
23.065204	9.23251e-09
23.016364	9.79329e-09
22.967523	1.0388e-08
22.918682	1.10187e-08
22.869841	1.16875e-08
22.821001	1.23968e-08
22.772160	1.31489e-08
22.723319	1.39465e-08
22.674478	1.47923e-08
22.625637	1.56891e-08
22.576797	1.66401e-08
22.527956	1.76485e-08
22.479115	1.87178e-08
22.430274	1.98516e-08
22.381434	2.10537e-08
22.332593	2.23283e-08
22.283752	2.36798e-08
22.234911	2.51127e-08
22.186070	2.66319e-08
22.137230	2.82426e-08
22.088389	2.99502e-08
22.039548	3.17606e-08
21.990707	3.368e-08
21.941867	3.57148e-08
21.893026	3.78719e-08
21.844185	4.01587e-08
21.795344	4.25829e-08
21.746504	4.51528e-08
21.697663	4.78769e-08
21.648822	5.07645e-08
21.599981	5.38255e-08
21.551140	5.707e-08
21.502300	6.05091e-08
21.453459	6.41544e-08
21.404618	6.8018e-08
21.355777	7.21132e-08
21.306937	7.64535e-08
21.258096	8.10536e-08
21.209255	8.59289e-08
21.160414	9.10959e-08
21.111573	9.65717e-08
21.062733	1.02375e-07
21.013892	1.08525e-07
20.965051	1.15042e-07
20.916210	1.21948e-07
20.867370	1.29266e-07
20.818529	1.3702e-07
20.769688	1.45237e-07
20.720847	1.53944e-07
20.672006	1.63169e-07
20.623166	1.72943e-07
20.574325	1.83299e-07
20.525484	1.94271e-07
20.476643	2.05895e-07
20.427803	2.18211e-07
20.378962	2.31258e-07
20.330121	2.45079e-07
20.281280	2.59721e-07
20.232439	2.75231e-07
20.183599	2.91661e-07
20.134758	3.09064e-07
20.085917	3.27498e-07
20.037076	3.47023e-07
19.988236	3.67704e-07
19.939395	3.89607e-07
19.890554	4.12805e-07
19.841713	4.37373e-07
19.792873	4.63392e-07
19.744032	4.90946e-07
19.695191	5.20124e-07
19.646350	5.51022e-07
19.597509	5.8374e-07
19.548669	6.18384e-07
19.499828	6.55066e-07
19.450987	6.93904e-07
19.402146	7.35025e-07
19.353306	7.7856e-07
19.304465	8.24649e-07
19.255624	8.73441e-07
19.206783	9.25092e-07
19.157942	9.79768e-07
19.109102	1.03764e-06
19.060261	1.0989e-06
19.011420	1.16374e-06
18.962579	1.23237e-06
18.913739	1.305e-06
18.864898	1.38186e-06
18.816057	1.46321e-06
18.767216	1.54928e-06
18.718375	1.64037e-06
18.669535	1.73675e-06
18.620694	1.83872e-06
18.571853	1.94662e-06
18.523012	2.06077e-06
18.474172	2.18153e-06
18.425331	2.30927e-06
18.376490	2.44441e-06
18.327649	2.58735e-06
18.278809	2.73854e-06
18.229968	2.89845e-06
18.181127	3.06757e-06
18.132286	3.24642e-06
18.083445	3.43555e-06
18.034605	3.63554e-06
17.985764	3.847e-06
17.936923	4.07058e-06
17.888082	4.30696e-06
17.839242	4.55685e-06
17.790401	4.82101e-06
17.741560	5.10024e-06
17.692719	5.39538e-06
17.643878	5.70731e-06
17.595038	6.03697e-06
17.546197	6.38534e-06
17.497356	6.75345e-06
17.448515	7.1424e-06
17.399675	7.55333e-06
17.350834	7.98746e-06
17.301993	8.44606e-06
17.253152	8.93047e-06
17.204311	9.44211e-06
17.155471	9.98245e-06
17.106630	1.05531e-05
17.057789	1.11556e-05
17.008948	1.17917e-05
16.960108	1.24633e-05
16.911267	1.31723e-05
16.862426	1.39207e-05
16.813585	1.47105e-05
16.764744	1.55441e-05
16.715904	1.64236e-05
16.667063	1.73517e-05
16.618222	1.83307e-05
16.569381	1.93635e-05
16.520541	2.04528e-05
16.471700	2.16017e-05
16.422859	2.28131e-05
16.374018	2.40904e-05
16.325178	2.5437e-05
16.276337	2.68564e-05
16.227496	2.83523e-05
16.178655	2.99288e-05
16.129814	3.15898e-05
16.080974	3.33396e-05
16.032133	3.51827e-05
15.983292	3.71238e-05
15.934451	3.91677e-05
15.885611	4.13196e-05
15.836770	4.35846e-05
15.787929	4.59684e-05
15.739088	4.84766e-05
15.690247	5.11153e-05
15.641407	5.38907e-05
15.592566	5.68092e-05
15.543725	5.98775e-05
15.494884	6.31026e-05
15.446044	6.64918e-05
15.397203	7.00524e-05
15.348362	7.37921e-05
15.299521	7.7719e-05
15.250680	8.18413e-05
15.201840	8.61673e-05
15.152999	9.07058e-05
15.104158	9.54657e-05
15.055317	0.000100456
15.006477	0.000105686
14.957636	0.000111166
14.908795	0.000116905
14.859954	0.000122912
14.811114	0.000129198
14.762273	0.000135773
14.713432	0.000142646
14.664591	0.000149827
14.615750	0.000157327
14.566910	0.000165155
14.518069	0.00017332
14.469228	0.000181831
14.420387	0.000190696
14.371547	0.000199924
14.322706	0.000209522
14.273865	0.000219496
14.225024	0.00022985
14.176183	0.00024059
14.127343	0.000251715
14.078502	0.000263228
14.029661	0.000275125
13.980820	0.000287402
13.931980	0.00030005
13.883139	0.000313058
13.834298	0.00032641
13.785457	0.000340084
13.736616	0.000354052
13.687776	0.000368279
13.638935	0.000382723
13.590094	0.000397329
13.541253	0.000412031
13.492413	0.000426749
13.443572	0.000441383
13.394731	0.000455811
13.345890	0.000469881
13.297049	0.000483405
13.248209	0.000496139
13.199368	0.000507766
13.150527	0.000517841
13.101686	0.000525676
&
```
