## Supplementary material for "All-at-once RNA folding with 3D motif prediction framed by evolutionary information": RF00948_mir-996.cacofold.helixcov

```
# RMs = 1 L = 77

# RM_HELIX NESTED 4-27 51-73, nbp = 23 nbp_cov = 0
# pvals: 0.659889,0.659889,0.659889,0.659889,0.13325,0.659889,0.763189,0.0163295,0.659889,0.180362,0.0214593,0.659889,0.941834,0.687673,0.659889,0.659889,0.659889,0.659889,0.659889,0.659889,0.659889,0.659889,0.659889
# aggregated NONE
NESTED  :::<<<<<<<<<<<<<<<<<<<-<<<<_______________________>>>>>>>>>>>>>>>>>>>>>>>::::
        :::::::::::::::::::::::::::::::::::::::::::::::::::::::::::::::::::::::::::::
```
