## Supplementary material for "All-at-once RNA folding with 3D motif prediction framed by evolutionary information": RF00948_mir-996.helixcov

```
# RMs = 1 L = 77

# RM_HELIX NESTED 4-28 50-73, nbp = 22 nbp_cov = 0
# pvals: 0.659889,0.659889,0.659889,0.659889,0.659889,0.763189,0.0163295,0.659889,0.180362,0.0214593,0.0312765,0.180362,0.659889,0.659889,0.659889,0.659889,0.659889,0.659889,0.659889,0.659889,0.659889,0.687673
# aggregated NONE
NESTED  :::<<<<-<<<<<<<<-<<<<<-<<<<<_____________________>>>>>>>>>>>>->>>>>>->>>>::::
        :::::::::::::::::::::::::::::::::::::::::::::::::::::::::::::::::::::::::::::
```
