## Supplementary material for "All-at-once RNA folding with 3D motif prediction framed by evolutionary information": RF00948_mir-996.surv

```
1.546300	0.0454545
1.297457	0.0909091
0.998846	0.136364
0.003475	0.227273
-0.013114	0.909091
-0.029704	0.954545
-0.096062	1
&
6.008878	0.000344353
5.942520	0.000688705
5.892752	0.00103306
5.859573	0.00137741
3.918600	0.00172176
3.885421	0.00206612
3.719526	0.00241047
3.636578	0.00275482
3.619989	0.00309917
3.603399	0.00344353
3.221841	0.00378788
2.956408	0.00413223
2.591439	0.00447658
2.292828	0.00482094
2.226470	0.00516529
2.209880	0.00550964
2.160112	0.00585399
2.027396	0.0065427
1.977627	0.00688705
1.944448	0.0072314
1.861501	0.00757576
1.811732	0.00792011
1.712195	0.00895317
1.645837	0.00929752
1.629247	0.00998623
1.562889	0.0103306
1.513121	0.011708
1.463352	0.0130854
1.413584	0.0137741
1.396994	0.0141185
1.380405	0.0144628
1.347226	0.0148072
1.330636	0.0154959
1.264278	0.0158402
1.231099	0.0168733
1.214510	0.0179063
1.197920	0.0182507
1.181331	0.0196281
1.148152	0.0199725
1.131562	0.0206612
1.114973	0.0210055
1.032025	0.0213499
0.998846	0.0220386
0.965667	0.0227273
0.932488	0.0230716
0.899309	0.023416
0.882719	0.0237603
0.832951	0.0241047
0.816361	0.0247934
0.799772	0.0261708
0.766593	0.0272039
0.750003	0.0275482
0.716824	0.0278926
0.700235	0.02927
0.650466	0.0296143
0.633877	0.030303
0.617287	0.0306474
0.600698	0.0309917
0.584108	0.0313361
0.567519	0.0323691
0.550929	0.0327135
0.534340	0.0340909
0.517750	0.0347796
0.501161	0.0354683
0.484571	0.0358127
0.467982	0.0365014
0.451392	0.0368457
0.434803	0.0382231
0.418213	0.0392562
0.401624	0.0399449
0.385034	0.040978
0.368445	0.042011
0.351855	0.0433884
0.335266	0.0437328
0.318676	0.0457989
0.302087	0.0471763
0.268907	0.047865
0.235728	0.0485537
0.219139	0.0513085
0.202549	0.0516529
0.185960	0.0519972
0.169370	0.0550964
0.152781	0.0578512
0.136191	0.0581956
0.119602	0.0599174
0.103012	0.0657713
0.086423	0.0668044
0.069833	0.0695592
0.053244	0.0740358
0.036654	0.0826446
0.020065	0.126722
0.003475	0.163567
-0.013114	0.748967
-0.029704	0.802686
-0.046293	0.826791
-0.062883	0.834366
-0.079472	0.839187
-0.096062	0.847452
-0.112651	0.856405
-0.129241	0.863981
-0.145830	0.872245
-0.162420	0.881887
-0.179009	0.889807
-0.195599	0.89635
-0.212188	0.905647
-0.228778	0.910813
-0.245367	0.9177
-0.261957	0.921832
-0.278546	0.925275
-0.295136	0.928719
-0.311725	0.931129
-0.328315	0.935606
-0.344904	0.937672
-0.361494	0.942149
-0.378083	0.944215
-0.394673	0.947314
-0.411262	0.950413
-0.427852	0.953168
-0.444441	0.95489
-0.461031	0.956956
-0.477621	0.958333
-0.494210	0.960055
-0.510800	0.962121
-0.527389	0.965565
-0.543979	0.967631
-0.560568	0.970041
-0.577158	0.972796
-0.593747	0.975895
-0.610337	0.978306
-0.660105	0.979683
-0.676695	0.980028
-0.693284	0.980372
-0.709874	0.981405
-0.726463	0.981749
-0.743053	0.982438
-0.759642	0.983471
-0.776232	0.984848
-0.792821	0.985882
-0.809411	0.986226
-0.826000	0.987603
-0.842590	0.988636
-0.859179	0.989325
-0.875769	0.990014
-0.892358	0.990702
-0.942127	0.991391
-0.975306	0.991736
-1.008485	0.99208
-1.025074	0.992424
-1.058253	0.992769
-1.074843	0.993113
-1.108022	0.993457
-1.157790	0.993802
-1.174380	0.994146
-1.190969	0.99449
-1.207559	0.994835
-1.240738	0.995179
-1.257328	0.995523
-1.273917	0.996212
-1.340275	0.996901
-1.406633	0.997245
-1.589118	0.99759
-1.655476	0.998278
-1.721834	0.998623
-1.755013	0.999311
-1.837960	1
&
7.369218	1.70882e-06
7.286271	3.41763e-06
7.120376	5.12645e-06
7.070607	6.83527e-06
7.054018	8.54409e-06
7.004249	1.02529e-05
6.888123	1.19617e-05
6.805175	1.36705e-05
6.755406	1.53794e-05
6.738817	1.70882e-05
6.689048	2.05058e-05
6.655869	2.22146e-05
6.639280	2.39234e-05
6.622690	2.73411e-05
6.606101	3.07587e-05
6.589511	3.24675e-05
6.539743	3.93028e-05
6.523153	4.27204e-05
6.506564	4.44293e-05
6.489974	4.78469e-05
6.473385	4.95557e-05
6.440206	5.46822e-05
6.407027	5.80998e-05
6.390437	5.98086e-05
6.373848	6.15174e-05
6.357258	6.49351e-05
6.324079	7.00615e-05
6.307490	7.17703e-05
6.290900	7.5188e-05
6.274311	7.68968e-05
6.241132	8.20232e-05
6.224542	8.71497e-05
6.191363	9.22761e-05
6.174774	9.56938e-05
6.158184	0.000102529
6.141594	0.000107656
6.125005	0.000111073
6.108415	0.000112782
6.091826	0.000114491
6.075236	0.0001162
6.058647	0.000117908
6.042057	0.000121326
6.025468	0.000124744
6.008878	0.000131579
5.992289	0.000133288
5.975699	0.000136705
5.959110	0.000145249
5.942520	0.000146958
5.925931	0.000148667
5.909341	0.000150376
5.892752	0.000152085
5.876162	0.000153794
5.842983	0.000160629
5.826394	0.000164046
5.809804	0.000167464
5.776625	0.000170882
5.743446	0.000174299
5.726857	0.000176008
5.693678	0.000177717
5.660499	0.000179426
5.643909	0.000181135
5.627320	0.000184552
5.610730	0.00018797
5.544372	0.000193096
5.527783	0.000194805
5.511193	0.000199932
5.494604	0.00020164
5.478014	0.000205058
5.461425	0.000208476
5.444835	0.000213602
5.428246	0.000218729
5.411656	0.000223855
5.378477	0.00023069
5.361887	0.000235817
5.345298	0.000240943
5.328708	0.000244361
5.312119	0.00024607
5.295529	0.000251196
5.278940	0.00025974
5.262350	0.000264867
5.245761	0.000268284
5.229171	0.000278537
5.212582	0.00028879
5.195992	0.000295625
5.179403	0.000300752
5.162813	0.000311005
5.146224	0.00031784
5.129634	0.000328093
5.113045	0.000333219
5.096455	0.000338346
5.079866	0.000348599
5.063276	0.000353725
5.046687	0.000358852
5.030097	0.000365687
5.013508	0.000377649
4.996918	0.000382775
4.980329	0.000387902
4.963739	0.000399863
4.947150	0.000411825
4.930560	0.000423787
4.913971	0.000442584
4.897381	0.000452837
4.880792	0.000459672
4.864202	0.000471634
4.847613	0.000485304
4.831023	0.000495557
4.814434	0.00050581
4.797844	0.000514354
4.781255	0.000519481
4.764665	0.000533151
4.748076	0.000543404
4.731486	0.000558783
4.714897	0.00057758
4.698307	0.000591251
4.681718	0.000599795
4.665128	0.00060663
4.648538	0.000627136
4.631949	0.000642515
4.615359	0.000663021
4.598770	0.000673274
4.582180	0.000698906
4.565591	0.000721121
4.549001	0.000731374
4.532412	0.000746753
4.515822	0.000762133
4.499233	0.000767259
4.482643	0.000775803
4.466054	0.000789474
4.449464	0.000815106
4.432875	0.000830485
4.416285	0.000840738
4.399696	0.000862953
4.383106	0.000885167
4.366517	0.000909091
4.349927	0.000929597
4.333338	0.000943267
4.316748	0.000962064
4.300159	0.000980861
4.283569	0.00101333
4.266980	0.00104409
4.250390	0.00107143
4.233801	0.0011056
4.217211	0.00113124
4.200622	0.0011637
4.184032	0.00120472
4.167443	0.00123548
4.150853	0.00126623
4.134264	0.00129357
4.117674	0.00132092
4.101085	0.00134826
4.084495	0.0013961
4.067906	0.00145591
4.051316	0.00149863
4.034727	0.00154135
4.018137	0.00158578
4.001548	0.00165072
3.984958	0.00171053
3.968369	0.00175666
3.951779	0.00180622
3.935189	0.00183356
3.918600	0.00186432
3.902010	0.00190875
3.885421	0.00194293
3.868831	0.00198906
3.852242	0.00202666
3.835652	0.00206425
3.819063	0.00210185
3.802473	0.00212748
3.785884	0.00217532
3.769294	0.00220608
3.752705	0.00223342
3.736115	0.00230007
3.719526	0.00234962
3.702936	0.00238209
3.686347	0.0024026
3.669757	0.0024231
3.653168	0.00244532
3.636578	0.00247608
3.619989	0.00249829
3.603399	0.00252905
3.586810	0.0025581
3.570220	0.00259057
3.553631	0.00261107
3.537041	0.00265038
3.520452	0.00268626
3.503862	0.00272386
3.487273	0.00276999
3.470683	0.00281442
3.454094	0.00285714
3.437504	0.00290841
3.420915	0.00294429
3.404325	0.00299043
3.387736	0.00303657
3.371146	0.00307929
3.354557	0.00312543
3.337967	0.00317157
3.321378	0.00322454
3.304788	0.00327409
3.288199	0.00332878
3.271609	0.00337321
3.255020	0.00342789
3.238430	0.00350649
3.221841	0.00357826
3.205251	0.00364833
3.188661	0.00369788
3.172072	0.00376794
3.155482	0.00383459
3.138893	0.00390977
3.122303	0.00397813
3.105714	0.00404306
3.089124	0.00410458
3.072535	0.00415414
3.055945	0.00420369
3.039356	0.00428571
3.022766	0.00437457
3.006177	0.00443267
2.989587	0.00448735
2.972998	0.00453862
2.956408	0.00460697
2.939819	0.00464286
2.923229	0.004689
2.906640	0.00473342
2.890050	0.00477102
2.873461	0.00483937
2.856871	0.00488551
2.840282	0.00494532
2.823692	0.00501538
2.807103	0.00507519
2.790513	0.00512645
2.773924	0.0051931
2.757334	0.00527512
2.740745	0.00533493
2.724155	0.00541524
2.707566	0.00549897
2.690976	0.00561347
2.674387	0.00569036
2.657797	0.00575871
2.641208	0.00582023
2.624618	0.00588175
2.608029	0.00595523
2.591439	0.00600478
2.574850	0.00607143
2.558260	0.00613465
2.541671	0.00619105
2.525081	0.00625598
2.508492	0.00632433
2.491902	0.00642174
2.475312	0.00650889
2.458723	0.00660629
2.442133	0.00671053
2.425544	0.00684894
2.408954	0.00696172
2.392365	0.00712406
2.375775	0.00726077
2.359186	0.00739576
2.342596	0.00756152
2.326007	0.00774949
2.309417	0.00788278
2.292828	0.00809125
2.276238	0.00827239
2.259649	0.00845694
2.243059	0.00864491
2.226470	0.00884142
2.209880	0.00900889
2.193291	0.00921224
2.176701	0.00940704
2.160112	0.00958817
2.143522	0.00981203
2.126933	0.0100188
2.110343	0.010188
2.093754	0.0103759
2.077164	0.010581
2.060575	0.010745
2.043985	0.0109313
2.027396	0.0111141
2.010806	0.0113414
1.994217	0.0115533
1.977627	0.011755
1.961038	0.0119258
1.944448	0.0121787
1.927859	0.012377
1.911269	0.0126111
1.894680	0.0128315
1.878090	0.0129853
1.861501	0.0131681
1.844911	0.0133322
1.828322	0.0135287
1.811732	0.0136671
1.795143	0.0138295
1.778553	0.0139764
1.761964	0.0141319
1.745374	0.0142925
1.728784	0.0144856
1.712195	0.0146292
1.695605	0.0148103
1.679016	0.0150342
1.662426	0.0152033
1.645837	0.015352
1.629247	0.0155178
1.612658	0.0156442
1.596068	0.0157775
1.579479	0.0159928
1.562889	0.0161722
1.546300	0.0163295
1.529710	0.0164901
1.513121	0.0166815
1.496531	0.0168524
1.479942	0.017042
1.463352	0.01723
1.446763	0.0174778
1.430173	0.017729
1.413584	0.0180109
1.396994	0.0182604
1.380405	0.01865
1.363815	0.0190807
1.347226	0.0196087
1.330636	0.0202051
1.314047	0.0208835
1.297457	0.0214593
1.280868	0.0221497
1.264278	0.0227033
1.247689	0.0233237
1.231099	0.0239833
1.214510	0.0245044
1.197920	0.0250273
1.181331	0.0254545
1.164741	0.02588
1.148152	0.0262423
1.131562	0.0266815
1.114973	0.027148
1.098383	0.0277632
1.081794	0.0283937
1.065204	0.0290226
1.048615	0.029583
1.032025	0.0300991
1.015436	0.0307228
0.998846	0.0312765
0.982256	0.0318387
0.965667	0.0323684
0.949077	0.032893
0.932488	0.0334057
0.915898	0.0339115
0.899309	0.034419
0.882719	0.0350256
0.866130	0.0356288
0.849540	0.0362303
0.832951	0.0368472
0.816361	0.0375085
0.799772	0.0382228
0.783182	0.0389559
0.766593	0.0396241
0.750003	0.0403264
0.733414	0.0410304
0.716824	0.0417174
0.700235	0.042447
0.683645	0.0431476
0.667056	0.0438568
0.650466	0.044595
0.633877	0.0453366
0.617287	0.046121
0.600698	0.0468951
0.584108	0.0476931
0.567519	0.0484706
0.550929	0.0492225
0.534340	0.049959
0.517750	0.0506647
0.501161	0.0513448
0.484571	0.0520711
0.467982	0.0527563
0.451392	0.0535287
0.434803	0.0542977
0.418213	0.055135
0.401624	0.0559706
0.385034	0.0568421
0.368445	0.057729
0.351855	0.0586022
0.335266	0.0596189
0.318676	0.0608305
0.302087	0.0620967
0.285497	0.063363
0.268907	0.0645967
0.252318	0.0660031
0.235728	0.0674129
0.219139	0.0689337
0.202549	0.0704084
0.185960	0.072001
0.169370	0.0736381
0.152781	0.0753161
0.136191	0.0770779
0.119602	0.0793233
0.103012	0.0815772
0.086423	0.0840909
0.069833	0.0867259
0.053244	0.091772
0.036654	0.104956
0.020065	0.13325
0.003475	0.180362
-0.013114	0.659889
-0.029704	0.687673
-0.046293	0.705714
-0.062883	0.724964
-0.079472	0.744287
-0.096062	0.763189
-0.112651	0.780909
-0.129241	0.79833
-0.145830	0.813982
-0.162420	0.828375
-0.179009	0.841109
-0.195599	0.853209
-0.212188	0.863985
-0.228778	0.873963
-0.245367	0.883091
-0.261957	0.891244
-0.278546	0.898517
-0.295136	0.905521
-0.311725	0.9119
-0.328315	0.917804
-0.344904	0.923317
-0.361494	0.928452
-0.378083	0.93324
-0.394673	0.93778
-0.411262	0.941834
-0.427852	0.945473
-0.444441	0.948874
-0.461031	0.952273
-0.477621	0.955443
-0.494210	0.958245
-0.510800	0.960866
-0.527389	0.963243
-0.543979	0.965528
-0.560568	0.967708
-0.577158	0.96968
-0.593747	0.971507
-0.610337	0.973303
-0.626926	0.974908
-0.643516	0.976456
-0.660105	0.977864
-0.676695	0.979226
-0.693284	0.980463
-0.709874	0.981613
-0.726463	0.982645
-0.743053	0.983647
-0.759642	0.984566
-0.776232	0.985473
-0.792821	0.986271
-0.809411	0.987008
-0.826000	0.987715
-0.842590	0.988452
-0.859179	0.989045
-0.875769	0.989751
-0.892358	0.990294
-0.908948	0.990887
-0.925537	0.991403
-0.942127	0.991917
-0.958716	0.992401
-0.975306	0.992832
-0.991895	0.993283
-1.008485	0.993732
-1.025074	0.994154
-1.041664	0.994491
-1.058253	0.994863
-1.074843	0.995186
-1.091432	0.995557
-1.108022	0.995849
-1.124611	0.996152
-1.141201	0.996384
-1.157790	0.996632
-1.174380	0.996898
-1.190969	0.997139
-1.207559	0.997324
-1.224149	0.997538
-1.240738	0.99769
-1.257328	0.997862
-1.273917	0.997996
-1.290507	0.998153
-1.307096	0.998284
-1.323686	0.998401
-1.340275	0.998537
-1.356865	0.99863
-1.373454	0.998725
-1.390044	0.998833
-1.406633	0.998927
-1.423223	0.999002
-1.439812	0.999091
-1.456402	0.999159
-1.472991	0.999229
-1.489581	0.999286
-1.506170	0.999364
-1.522760	0.999407
-1.539349	0.99947
-1.555939	0.999518
-1.572528	0.999569
-1.589118	0.999609
-1.605707	0.999629
-1.622297	0.999663
-1.638886	0.999713
-1.655476	0.999739
-1.672065	0.999768
-1.688655	0.99979
-1.705244	0.999817
-1.721834	0.999841
-1.738423	0.999858
-1.755013	0.999882
-1.771602	0.999899
-1.788192	0.999915
-1.804781	0.99992
-1.821371	0.999933
-1.837960	0.99994
-1.854550	0.999949
-1.871139	0.999956
-1.887729	0.999962
-1.904318	0.999964
-1.920908	0.999969
-1.937498	0.999974
-1.954087	0.999978
-1.970677	0.999979
-1.987266	0.999985
-2.003856	0.999988
-2.020445	0.99999
-2.037035	0.999991
-2.053624	0.999995
-2.103393	0.999997
-2.202930	0.999998
-2.435183	1
&
24.887742	1.20727e-17
24.871153	1.23943e-17
24.854563	1.27244e-17
24.837974	1.30634e-17
24.821384	1.34114e-17
24.804795	1.37686e-17
24.788205	1.41354e-17
24.771616	1.4512e-17
24.755026	1.48985e-17
24.738437	1.52954e-17
24.721847	1.57028e-17
24.705258	1.61211e-17
24.688668	1.65505e-17
24.672079	1.69914e-17
24.655489	1.7444e-17
24.638900	1.79087e-17
24.622310	1.83857e-17
24.605721	1.88755e-17
24.589131	1.93783e-17
24.572542	1.98944e-17
24.555952	2.04244e-17
24.539363	2.09684e-17
24.522773	2.15269e-17
24.506184	2.21003e-17
24.489594	2.2689e-17
24.473004	2.32934e-17
24.456415	2.39138e-17
24.439825	2.45508e-17
24.423236	2.52047e-17
24.406646	2.58761e-17
24.390057	2.65653e-17
24.373467	2.72729e-17
24.356878	2.79993e-17
24.340288	2.87451e-17
24.323699	2.95107e-17
24.307109	3.02967e-17
24.290520	3.11037e-17
24.273930	3.19321e-17
24.257341	3.27826e-17
24.240751	3.36558e-17
24.224162	3.45522e-17
24.207572	3.54725e-17
24.190983	3.64173e-17
24.174393	3.73872e-17
24.157804	3.8383e-17
24.141214	3.94053e-17
24.124625	4.04548e-17
24.108035	4.15323e-17
24.091446	4.26385e-17
24.074856	4.37741e-17
24.058267	4.494e-17
24.041677	4.61369e-17
24.025088	4.73656e-17
24.008498	4.86271e-17
23.991909	4.99222e-17
23.975319	5.12518e-17
23.958730	5.26168e-17
23.942140	5.40181e-17
23.925551	5.54568e-17
23.908961	5.69337e-17
23.892372	5.845e-17
23.875782	6.00067e-17
23.859193	6.16048e-17
23.842603	6.32454e-17
23.826014	6.49298e-17
23.809424	6.6659e-17
23.792835	6.84342e-17
23.776245	7.02567e-17
23.759655	7.21278e-17
23.743066	7.40486e-17
23.726476	7.60207e-17
23.709887	7.80452e-17
23.693297	8.01236e-17
23.676708	8.22574e-17
23.660118	8.44479e-17
23.643529	8.66968e-17
23.626939	8.90056e-17
23.610350	9.13759e-17
23.593760	9.38092e-17
23.577171	9.63074e-17
23.560581	9.88721e-17
23.543992	1.01505e-16
23.527402	1.04208e-16
23.510813	1.06983e-16
23.494223	1.09832e-16
23.477634	1.12757e-16
23.461044	1.15759e-16
23.444455	1.18842e-16
23.427865	1.22007e-16
23.411276	1.25256e-16
23.394686	1.28591e-16
23.378097	1.32015e-16
23.361507	1.35531e-16
23.344918	1.3914e-16
23.328328	1.42845e-16
23.311739	1.46648e-16
23.295149	1.50553e-16
23.278560	1.54562e-16
23.261970	1.58678e-16
23.245381	1.62903e-16
23.228791	1.67241e-16
23.212202	1.71694e-16
23.195612	1.76266e-16
23.179023	1.80959e-16
23.162433	1.85778e-16
23.145844	1.90725e-16
23.129254	1.95803e-16
23.112665	2.01017e-16
23.096075	2.06369e-16
23.079486	2.11864e-16
23.062896	2.17505e-16
23.046307	2.23296e-16
23.029717	2.29242e-16
23.013127	2.35346e-16
22.996538	2.41612e-16
22.979948	2.48045e-16
22.963359	2.5465e-16
22.946769	2.6143e-16
22.930180	2.6839e-16
22.913590	2.75536e-16
22.897001	2.82873e-16
22.880411	2.90404e-16
22.863822	2.98136e-16
22.847232	3.06074e-16
22.830643	3.14223e-16
22.814053	3.22589e-16
22.797464	3.31178e-16
22.780874	3.39995e-16
22.764285	3.49047e-16
22.747695	3.5834e-16
22.731106	3.6788e-16
22.714516	3.77675e-16
22.697927	3.8773e-16
22.681337	3.98053e-16
22.664748	4.0865e-16
22.648158	4.1953e-16
22.631569	4.30699e-16
22.614979	4.42165e-16
22.598390	4.53937e-16
22.581800	4.66022e-16
22.565211	4.78429e-16
22.548621	4.91166e-16
22.532032	5.04242e-16
22.515442	5.17666e-16
22.498853	5.31447e-16
22.482263	5.45595e-16
22.465674	5.6012e-16
22.449084	5.75031e-16
22.432495	5.90339e-16
22.415905	6.06055e-16
22.399316	6.22189e-16
22.382726	6.38752e-16
22.366137	6.55756e-16
22.349547	6.73213e-16
22.332958	6.91134e-16
22.316368	7.09533e-16
22.299779	7.28421e-16
22.283189	7.47812e-16
22.266599	7.67718e-16
22.250010	7.88155e-16
22.233420	8.09136e-16
22.216831	8.30675e-16
22.200241	8.52787e-16
22.183652	8.75488e-16
22.167062	8.98793e-16
22.150473	9.22718e-16
22.133883	9.47279e-16
22.117294	9.72495e-16
22.100704	9.98382e-16
22.084115	1.02496e-15
22.067525	1.05224e-15
22.050936	1.08025e-15
22.034346	1.109e-15
22.017757	1.13852e-15
22.001167	1.16883e-15
21.984578	1.19994e-15
21.967988	1.23188e-15
21.951399	1.26467e-15
21.934809	1.29833e-15
21.918220	1.33289e-15
21.901630	1.36837e-15
21.885041	1.40479e-15
21.868451	1.44218e-15
21.851862	1.48056e-15
21.835272	1.51997e-15
21.818683	1.56043e-15
21.802093	1.60196e-15
21.785504	1.6446e-15
21.768914	1.68837e-15
21.752325	1.73331e-15
21.735735	1.77944e-15
21.719146	1.8268e-15
21.702556	1.87542e-15
21.685967	1.92534e-15
21.669377	1.97658e-15
21.652788	2.02919e-15
21.636198	2.08319e-15
21.619609	2.13864e-15
21.603019	2.19556e-15
21.586430	2.25399e-15
21.569840	2.31398e-15
21.553250	2.37556e-15
21.536661	2.43878e-15
21.520071	2.50369e-15
21.503482	2.57032e-15
21.486892	2.63873e-15
21.470303	2.70895e-15
21.453713	2.78105e-15
21.437124	2.85506e-15
21.420534	2.93104e-15
21.403945	3.00904e-15
21.387355	3.08912e-15
21.370766	3.17133e-15
21.354176	3.25572e-15
21.337587	3.34237e-15
21.320997	3.43131e-15
21.304408	3.52263e-15
21.287818	3.61637e-15
21.271229	3.7126e-15
21.254639	3.8114e-15
21.238050	3.91283e-15
21.221460	4.01695e-15
21.204871	4.12385e-15
21.188281	4.23359e-15
21.171692	4.34624e-15
21.155102	4.4619e-15
21.138513	4.58063e-15
21.121923	4.70252e-15
21.105334	4.82765e-15
21.088744	4.95612e-15
21.072155	5.088e-15
21.055565	5.22339e-15
21.038976	5.36238e-15
21.022386	5.50507e-15
21.005797	5.65155e-15
20.989207	5.80193e-15
20.972618	5.95631e-15
20.956028	6.1148e-15
20.939439	6.27751e-15
20.922849	6.44454e-15
20.906260	6.61601e-15
20.889670	6.79205e-15
20.873081	6.97277e-15
20.856491	7.1583e-15
20.839902	7.34877e-15
20.823312	7.5443e-15
20.806722	7.74503e-15
20.790133	7.9511e-15
20.773543	8.16265e-15
20.756954	8.37983e-15
20.740364	8.60279e-15
20.723775	8.83168e-15
20.707185	9.06665e-15
20.690596	9.30788e-15
20.674006	9.55552e-15
20.657417	9.80975e-15
20.640827	1.00707e-14
20.624238	1.03387e-14
20.607648	1.06137e-14
20.591059	1.08961e-14
20.574469	1.1186e-14
20.557880	1.14836e-14
20.541290	1.17891e-14
20.524701	1.21028e-14
20.508111	1.24247e-14
20.491522	1.27553e-14
20.474932	1.30946e-14
20.458343	1.3443e-14
20.441753	1.38006e-14
20.425164	1.41678e-14
20.408574	1.45447e-14
20.391985	1.49316e-14
20.375395	1.53288e-14
20.358806	1.57366e-14
20.342216	1.61552e-14
20.325627	1.6585e-14
20.309037	1.70262e-14
20.292448	1.74791e-14
20.275858	1.79441e-14
20.259269	1.84214e-14
20.242679	1.89115e-14
20.226090	1.94145e-14
20.209500	1.9931e-14
20.192911	2.04612e-14
20.176321	2.10055e-14
20.159732	2.15642e-14
20.143142	2.21378e-14
20.126553	2.27267e-14
20.109963	2.33312e-14
20.093373	2.39518e-14
20.076784	2.45889e-14
20.060194	2.5243e-14
20.043605	2.59144e-14
20.027015	2.66037e-14
20.010426	2.73114e-14
19.993836	2.80378e-14
19.977247	2.87836e-14
19.960657	2.95492e-14
19.944068	3.03351e-14
19.927478	3.1142e-14
19.910889	3.19703e-14
19.894299	3.28206e-14
19.877710	3.36936e-14
19.861120	3.45897e-14
19.844531	3.55097e-14
19.827941	3.64542e-14
19.811352	3.74237e-14
19.794762	3.84191e-14
19.778173	3.94409e-14
19.761583	4.04899e-14
19.744994	4.15667e-14
19.728404	4.26722e-14
19.711815	4.38071e-14
19.695225	4.49722e-14
19.678636	4.61682e-14
19.662046	4.73961e-14
19.645457	4.86566e-14
19.628867	4.99506e-14
19.612278	5.1279e-14
19.595688	5.26427e-14
19.579099	5.40427e-14
19.562509	5.54799e-14
19.545920	5.69553e-14
19.529330	5.847e-14
19.512741	6.00249e-14
19.496151	6.16211e-14
19.479562	6.32598e-14
19.462972	6.49421e-14
19.446383	6.66691e-14
19.429793	6.8442e-14
19.413204	7.0262e-14
19.396614	7.21304e-14
19.380025	7.40485e-14
19.363435	7.60175e-14
19.346845	7.8039e-14
19.330256	8.01141e-14
19.313666	8.22444e-14
19.297077	8.44314e-14
19.280487	8.66765e-14
19.263898	8.89812e-14
19.247308	9.13473e-14
19.230719	9.37762e-14
19.214129	9.62697e-14
19.197540	9.88295e-14
19.180950	1.01457e-13
19.164361	1.04155e-13
19.147771	1.06924e-13
19.131182	1.09767e-13
19.114592	1.12686e-13
19.098003	1.15682e-13
19.081413	1.18758e-13
19.064824	1.21915e-13
19.048234	1.25157e-13
19.031645	1.28485e-13
19.015055	1.31901e-13
18.998466	1.35407e-13
18.981876	1.39008e-13
18.965287	1.42703e-13
18.948697	1.46497e-13
18.932108	1.50392e-13
18.915518	1.54391e-13
18.898929	1.58495e-13
18.882339	1.62709e-13
18.865750	1.67035e-13
18.849160	1.71475e-13
18.832571	1.76034e-13
18.815981	1.80714e-13
18.799392	1.85518e-13
18.782802	1.9045e-13
18.766213	1.95513e-13
18.749623	2.00711e-13
18.733034	2.06046e-13
18.716444	2.11524e-13
18.699855	2.17147e-13
18.683265	2.22919e-13
18.666676	2.28845e-13
18.650086	2.34929e-13
18.633497	2.41174e-13
18.616907	2.47585e-13
18.600317	2.54166e-13
18.583728	2.60922e-13
18.567138	2.67858e-13
18.550549	2.74978e-13
18.533959	2.82287e-13
18.517370	2.89791e-13
18.500780	2.97494e-13
18.484191	3.05401e-13
18.467601	3.13519e-13
18.451012	3.21852e-13
18.434422	3.30407e-13
18.417833	3.3919e-13
18.401243	3.48205e-13
18.384654	3.5746e-13
18.368064	3.66961e-13
18.351475	3.76715e-13
18.334885	3.86727e-13
18.318296	3.97006e-13
18.301706	4.07558e-13
18.285117	4.1839e-13
18.268527	4.2951e-13
18.251938	4.40925e-13
18.235348	4.52643e-13
18.218759	4.64673e-13
18.202169	4.77023e-13
18.185580	4.89701e-13
18.168990	5.02715e-13
18.152401	5.16076e-13
18.135811	5.29791e-13
18.119222	5.4387e-13
18.102632	5.58324e-13
18.086043	5.73162e-13
18.069453	5.88394e-13
18.052864	6.0403e-13
18.036274	6.20082e-13
18.019685	6.3656e-13
18.003095	6.53476e-13
17.986506	6.70842e-13
17.969916	6.88668e-13
17.953327	7.06969e-13
17.936737	7.25755e-13
17.920148	7.45041e-13
17.903558	7.64838e-13
17.886968	7.85162e-13
17.870379	8.06026e-13
17.853789	8.27443e-13
17.837200	8.4943e-13
17.820610	8.72001e-13
17.804021	8.95171e-13
17.787431	9.18957e-13
17.770842	9.43374e-13
17.754252	9.6844e-13
17.737663	9.94172e-13
17.721073	1.02059e-12
17.704484	1.0477e-12
17.687894	1.07554e-12
17.671305	1.10412e-12
17.654715	1.13345e-12
17.638126	1.16357e-12
17.621536	1.19448e-12
17.604947	1.22622e-12
17.588357	1.2588e-12
17.571768	1.29224e-12
17.555178	1.32657e-12
17.538589	1.36181e-12
17.521999	1.39799e-12
17.505410	1.43513e-12
17.488820	1.47326e-12
17.472231	1.5124e-12
17.455641	1.55258e-12
17.439052	1.59382e-12
17.422462	1.63616e-12
17.405873	1.67963e-12
17.389283	1.72425e-12
17.372694	1.77005e-12
17.356104	1.81707e-12
17.339515	1.86534e-12
17.322925	1.9149e-12
17.306336	1.96576e-12
17.289746	2.01798e-12
17.273157	2.07158e-12
17.256567	2.12661e-12
17.239978	2.1831e-12
17.223388	2.24109e-12
17.206799	2.30062e-12
17.190209	2.36173e-12
17.173620	2.42446e-12
17.157030	2.48885e-12
17.140440	2.55496e-12
17.123851	2.62282e-12
17.107261	2.69249e-12
17.090672	2.764e-12
17.074082	2.83741e-12
17.057493	2.91277e-12
17.040903	2.99014e-12
17.024314	3.06955e-12
17.007724	3.15108e-12
16.991135	3.23477e-12
16.974545	3.32068e-12
16.957956	3.40887e-12
16.941366	3.4994e-12
16.924777	3.59234e-12
16.908187	3.68774e-12
16.891598	3.78567e-12
16.875008	3.88621e-12
16.858419	3.98941e-12
16.841829	4.09536e-12
16.825240	4.20411e-12
16.808650	4.31576e-12
16.792061	4.43036e-12
16.775471	4.54801e-12
16.758882	4.66878e-12
16.742292	4.79276e-12
16.725703	4.92003e-12
16.709113	5.05068e-12
16.692524	5.18479e-12
16.675934	5.32246e-12
16.659345	5.46379e-12
16.642755	5.60887e-12
16.626166	5.7578e-12
16.609576	5.91068e-12
16.592987	6.06763e-12
16.576397	6.22873e-12
16.559808	6.39411e-12
16.543218	6.56388e-12
16.526629	6.73816e-12
16.510039	6.91706e-12
16.493450	7.10071e-12
16.476860	7.28923e-12
16.460271	7.48276e-12
16.443681	7.68142e-12
16.427092	7.88536e-12
16.410502	8.0947e-12
16.393912	8.30961e-12
16.377323	8.53021e-12
16.360733	8.75667e-12
16.344144	8.98914e-12
16.327554	9.22777e-12
16.310965	9.47274e-12
16.294375	9.72421e-12
16.277786	9.98235e-12
16.261196	1.02473e-11
16.244607	1.05194e-11
16.228017	1.07986e-11
16.211428	1.10853e-11
16.194838	1.13795e-11
16.178249	1.16816e-11
16.161659	1.19917e-11
16.145070	1.231e-11
16.128480	1.26367e-11
16.111891	1.29721e-11
16.095301	1.33164e-11
16.078712	1.36699e-11
16.062122	1.40327e-11
16.045533	1.44052e-11
16.028943	1.47875e-11
16.012354	1.518e-11
15.995764	1.55829e-11
15.979175	1.59965e-11
15.962585	1.6421e-11
15.945996	1.68568e-11
15.929406	1.73042e-11
15.912817	1.77635e-11
15.896227	1.82349e-11
15.879638	1.87188e-11
15.863048	1.92156e-11
15.846459	1.97255e-11
15.829869	2.0249e-11
15.813280	2.07864e-11
15.796690	2.1338e-11
15.780101	2.19042e-11
15.763511	2.24855e-11
15.746922	2.30821e-11
15.730332	2.36946e-11
15.713743	2.43234e-11
15.697153	2.49688e-11
15.680563	2.56314e-11
15.663974	2.63115e-11
15.647384	2.70096e-11
15.630795	2.77263e-11
15.614205	2.8462e-11
15.597616	2.92171e-11
15.581026	2.99923e-11
15.564437	3.07881e-11
15.547847	3.1605e-11
15.531258	3.24435e-11
15.514668	3.33043e-11
15.498079	3.41879e-11
15.481489	3.50949e-11
15.464900	3.6026e-11
15.448310	3.69817e-11
15.431721	3.79628e-11
15.415131	3.897e-11
15.398542	4.00038e-11
15.381952	4.1065e-11
15.365363	4.21544e-11
15.348773	4.32727e-11
15.332184	4.44206e-11
15.315594	4.55989e-11
15.299005	4.68085e-11
15.282415	4.80502e-11
15.265826	4.93248e-11
15.249236	5.06331e-11
15.232647	5.19762e-11
15.216057	5.33548e-11
15.199468	5.477e-11
15.182878	5.62228e-11
15.166289	5.7714e-11
15.149699	5.92448e-11
15.133110	6.08161e-11
15.116520	6.24291e-11
15.099931	6.40849e-11
15.083341	6.57845e-11
15.066752	6.75292e-11
15.050162	6.93202e-11
15.033573	7.11586e-11
15.016983	7.30458e-11
15.000394	7.49829e-11
14.983804	7.69715e-11
14.967215	7.90127e-11
14.950625	8.1108e-11
14.934035	8.32588e-11
14.917446	8.54667e-11
14.900856	8.77331e-11
14.884267	9.00595e-11
14.867677	9.24476e-11
14.851088	9.4899e-11
14.834498	9.74154e-11
14.817909	9.99984e-11
14.801319	1.0265e-10
14.784730	1.05372e-10
14.768140	1.08165e-10
14.751551	1.11033e-10
14.734961	1.13977e-10
14.718372	1.16999e-10
14.701782	1.20101e-10
14.685193	1.23285e-10
14.668603	1.26554e-10
14.652014	1.29909e-10
14.635424	1.33353e-10
14.618835	1.36888e-10
14.602245	1.40517e-10
14.585656	1.44243e-10
14.569066	1.48066e-10
14.552477	1.51991e-10
14.535887	1.56021e-10
14.519298	1.60156e-10
14.502708	1.64402e-10
14.486119	1.6876e-10
14.469529	1.73233e-10
14.452940	1.77825e-10
14.436350	1.82538e-10
14.419761	1.87377e-10
14.403171	1.92343e-10
14.386582	1.97441e-10
14.369992	2.02674e-10
14.353403	2.08046e-10
14.336813	2.1356e-10
14.320224	2.1922e-10
14.303634	2.2503e-10
14.287045	2.30994e-10
14.270455	2.37115e-10
14.253866	2.43399e-10
14.237276	2.4985e-10
14.220686	2.56471e-10
14.204097	2.63267e-10
14.187507	2.70244e-10
14.170918	2.77405e-10
14.154328	2.84756e-10
14.137739	2.92301e-10
14.121149	3.00047e-10
14.104560	3.07997e-10
14.087970	3.16158e-10
14.071381	3.24535e-10
14.054791	3.33134e-10
14.038202	3.41961e-10
14.021612	3.51021e-10
14.005023	3.60321e-10
13.988433	3.69868e-10
13.971844	3.79667e-10
13.955254	3.89726e-10
13.938665	4.0005e-10
13.922075	4.10649e-10
13.905486	4.21527e-10
13.888896	4.32694e-10
13.872307	4.44157e-10
13.855717	4.55923e-10
13.839128	4.68e-10
13.822538	4.80397e-10
13.805949	4.93122e-10
13.789359	5.06184e-10
13.772770	5.19592e-10
13.756180	5.33355e-10
13.739591	5.47482e-10
13.723001	5.61983e-10
13.706412	5.76867e-10
13.689822	5.92146e-10
13.673233	6.07829e-10
13.656643	6.23927e-10
13.640054	6.40451e-10
13.623464	6.57412e-10
13.606875	6.74823e-10
13.590285	6.92694e-10
13.573696	7.11038e-10
13.557106	7.29867e-10
13.540517	7.49194e-10
13.523927	7.69034e-10
13.507338	7.89397e-10
13.490748	8.103e-10
13.474158	8.31756e-10
13.457569	8.5378e-10
13.440979	8.76386e-10
13.424390	8.9959e-10
13.407800	9.23409e-10
13.391211	9.47857e-10
13.374621	9.72952e-10
13.358032	9.98711e-10
13.341442	1.02515e-09
13.324853	1.05229e-09
13.308263	1.08015e-09
13.291674	1.10874e-09
13.275084	1.1381e-09
13.258495	1.16822e-09
13.241905	1.19915e-09
13.225316	1.23089e-09
13.208726	1.26347e-09
13.192137	1.29692e-09
13.175547	1.33125e-09
13.158958	1.36648e-09
13.142368	1.40265e-09
13.125779	1.43977e-09
13.109189	1.47788e-09
13.092600	1.51699e-09
13.076010	1.55714e-09
13.059421	1.59835e-09
13.042831	1.64065e-09
13.026242	1.68407e-09
13.009652	1.72864e-09
12.993063	1.77438e-09
12.976473	1.82134e-09
12.959884	1.86953e-09
12.943294	1.919e-09
12.926705	1.96978e-09
12.910115	2.0219e-09
12.893526	2.0754e-09
12.876936	2.13031e-09
12.860347	2.18668e-09
12.843757	2.24453e-09
12.827168	2.30392e-09
12.810578	2.36487e-09
12.793989	2.42744e-09
12.777399	2.49165e-09
12.760810	2.55757e-09
12.744220	2.62523e-09
12.727630	2.69467e-09
12.711041	2.76596e-09
12.694451	2.83912e-09
12.677862	2.91422e-09
12.661272	2.9913e-09
12.644683	3.07043e-09
12.628093	3.15164e-09
12.611504	3.235e-09
12.594914	3.32056e-09
12.578325	3.40838e-09
12.561735	3.49852e-09
12.545146	3.59104e-09
12.528556	3.68601e-09
12.511967	3.78349e-09
12.495377	3.88354e-09
12.478788	3.98624e-09
12.462198	4.09165e-09
12.445609	4.19984e-09
12.429019	4.31089e-09
12.412430	4.42488e-09
12.395840	4.54187e-09
12.379251	4.66196e-09
12.362661	4.78522e-09
12.346072	4.91173e-09
12.329482	5.04159e-09
12.312893	5.17488e-09
12.296303	5.31168e-09
12.279714	5.4521e-09
12.263124	5.59623e-09
12.246535	5.74416e-09
12.229945	5.896e-09
12.213356	6.05185e-09
12.196766	6.21182e-09
12.180177	6.37601e-09
12.163587	6.54453e-09
12.146998	6.7175e-09
12.130408	6.89504e-09
12.113819	7.07727e-09
12.097229	7.26431e-09
12.080640	7.45629e-09
12.064050	7.65333e-09
12.047461	7.85558e-09
12.030871	8.06317e-09
12.014281	8.27623e-09
11.997692	8.49492e-09
11.981102	8.71938e-09
11.964513	8.94977e-09
11.947923	9.18624e-09
11.931334	9.42894e-09
11.914744	9.67806e-09
11.898155	9.93375e-09
11.881565	1.01962e-08
11.864976	1.04655e-08
11.848386	1.0742e-08
11.831797	1.10258e-08
11.815207	1.1317e-08
11.798618	1.1616e-08
11.782028	1.19228e-08
11.765439	1.22377e-08
11.748849	1.25609e-08
11.732260	1.28927e-08
11.715670	1.32332e-08
11.699081	1.35827e-08
11.682491	1.39414e-08
11.665902	1.43096e-08
11.649312	1.46874e-08
11.632723	1.50753e-08
11.616133	1.54734e-08
11.599544	1.58819e-08
11.582954	1.63013e-08
11.566365	1.67317e-08
11.549775	1.71735e-08
11.533186	1.76269e-08
11.516596	1.80922e-08
11.500007	1.85699e-08
11.483417	1.90601e-08
11.466828	1.95633e-08
11.450238	2.00797e-08
11.433649	2.06097e-08
11.417059	2.11537e-08
11.400470	2.17121e-08
11.383880	2.22852e-08
11.367291	2.28733e-08
11.350701	2.3477e-08
11.334112	2.40966e-08
11.317522	2.47325e-08
11.300933	2.53852e-08
11.284343	2.60551e-08
11.267753	2.67427e-08
11.251164	2.74483e-08
11.234574	2.81726e-08
11.217985	2.89159e-08
11.201395	2.96788e-08
11.184806	3.04619e-08
11.168216	3.12655e-08
11.151627	3.20904e-08
11.135037	3.29369e-08
11.118448	3.38058e-08
11.101858	3.46975e-08
11.085269	3.56128e-08
11.068679	3.65521e-08
11.052090	3.75162e-08
11.035500	3.85057e-08
11.018911	3.95213e-08
11.002321	4.05636e-08
10.985732	4.16333e-08
10.969142	4.27312e-08
10.952553	4.38581e-08
10.935963	4.50146e-08
10.919374	4.62015e-08
10.902784	4.74197e-08
10.886195	4.867e-08
10.869605	4.99532e-08
10.853016	5.12701e-08
10.836426	5.26218e-08
10.819837	5.4009e-08
10.803247	5.54327e-08
10.786658	5.68939e-08
10.770068	5.83936e-08
10.753479	5.99327e-08
10.736889	6.15124e-08
10.720300	6.31336e-08
10.703710	6.47974e-08
10.687121	6.65051e-08
10.670531	6.82577e-08
10.653942	7.00564e-08
10.637352	7.19024e-08
10.620763	7.37969e-08
10.604173	7.57414e-08
10.587584	7.77369e-08
10.570994	7.9785e-08
10.554405	8.18869e-08
10.537815	8.40441e-08
10.521225	8.62581e-08
10.504636	8.85303e-08
10.488046	9.08622e-08
10.471457	9.32554e-08
10.454867	9.57116e-08
10.438278	9.82323e-08
10.421688	1.00819e-07
10.405099	1.03474e-07
10.388509	1.06199e-07
10.371920	1.08996e-07
10.355330	1.11866e-07
10.338741	1.14811e-07
10.322151	1.17834e-07
10.305562	1.20936e-07
10.288972	1.2412e-07
10.272383	1.27387e-07
10.255793	1.30741e-07
10.239204	1.34182e-07
10.222614	1.37714e-07
10.206025	1.41339e-07
10.189435	1.45059e-07
10.172846	1.48876e-07
10.156256	1.52794e-07
10.139667	1.56815e-07
10.123077	1.60941e-07
10.106488	1.65176e-07
10.089898	1.69522e-07
10.073309	1.73982e-07
10.056719	1.78559e-07
10.040130	1.83257e-07
10.023540	1.88078e-07
10.006951	1.93025e-07
9.990361	1.98102e-07
9.973772	2.03312e-07
9.957182	2.0866e-07
9.940593	2.14147e-07
9.924003	2.19779e-07
9.907414	2.25558e-07
9.890824	2.31489e-07
9.874235	2.37576e-07
9.857645	2.43822e-07
9.841056	2.50233e-07
9.824466	2.56811e-07
9.807876	2.63562e-07
9.791287	2.7049e-07
9.774697	2.776e-07
9.758108	2.84897e-07
9.741518	2.92384e-07
9.724929	3.00068e-07
9.708339	3.07954e-07
9.691750	3.16046e-07
9.675160	3.24351e-07
9.658571	3.32873e-07
9.641981	3.41619e-07
9.625392	3.50593e-07
9.608802	3.59804e-07
9.592213	3.69255e-07
9.575623	3.78954e-07
9.559034	3.88908e-07
9.542444	3.99122e-07
9.525855	4.09604e-07
9.509265	4.2036e-07
9.492676	4.31398e-07
9.476086	4.42726e-07
9.459497	4.5435e-07
9.442907	4.66278e-07
9.426318	4.78519e-07
9.409728	4.91081e-07
9.393139	5.03971e-07
9.376549	5.17199e-07
9.359960	5.30774e-07
9.343370	5.44703e-07
9.326781	5.58997e-07
9.310191	5.73666e-07
9.293602	5.88718e-07
9.277012	6.04164e-07
9.260423	6.20015e-07
9.243833	6.3628e-07
9.227244	6.52971e-07
9.210654	6.70098e-07
9.194065	6.87674e-07
9.177475	7.05709e-07
9.160886	7.24216e-07
9.144296	7.43207e-07
9.127707	7.62694e-07
9.111117	7.82691e-07
9.094528	8.03211e-07
9.077938	8.24267e-07
9.061348	8.45874e-07
9.044759	8.68045e-07
9.028169	8.90796e-07
9.011580	9.14141e-07
8.994990	9.38097e-07
8.978401	9.62678e-07
8.961811	9.87902e-07
8.945222	1.01378e-06
8.928632	1.04034e-06
8.912043	1.06759e-06
8.895453	1.09556e-06
8.878864	1.12425e-06
8.862274	1.1537e-06
8.845685	1.18391e-06
8.829095	1.21491e-06
8.812506	1.24672e-06
8.795916	1.27936e-06
8.779327	1.31285e-06
8.762737	1.34721e-06
8.746148	1.38248e-06
8.729558	1.41866e-06
8.712969	1.45578e-06
8.696379	1.49388e-06
8.679790	1.53297e-06
8.663200	1.57307e-06
8.646611	1.61422e-06
8.630021	1.65645e-06
8.613432	1.69978e-06
8.596842	1.74423e-06
8.580253	1.78984e-06
8.563663	1.83665e-06
8.547074	1.88467e-06
8.530484	1.93394e-06
8.513895	1.9845e-06
8.497305	2.03637e-06
8.480716	2.08959e-06
8.464126	2.1442e-06
8.447537	2.20023e-06
8.430947	2.25772e-06
8.414358	2.31671e-06
8.397768	2.37723e-06
8.381179	2.43933e-06
8.364589	2.50304e-06
8.347999	2.56841e-06
8.331410	2.63548e-06
8.314820	2.70429e-06
8.298231	2.7749e-06
8.281641	2.84733e-06
8.265052	2.92166e-06
8.248462	2.99791e-06
8.231873	3.07615e-06
8.215283	3.15641e-06
8.198694	3.23877e-06
8.182104	3.32326e-06
8.165515	3.40995e-06
8.148925	3.49889e-06
8.132336	3.59014e-06
8.115746	3.68376e-06
8.099157	3.7798e-06
8.082567	3.87834e-06
8.065978	3.97944e-06
8.049388	4.08316e-06
8.032799	4.18957e-06
8.016209	4.29874e-06
7.999620	4.41075e-06
7.983030	4.52565e-06
7.966441	4.64354e-06
7.949851	4.76448e-06
7.933262	4.88855e-06
7.916672	5.01584e-06
7.900083	5.14643e-06
7.883493	5.2804e-06
7.866904	5.41784e-06
7.850314	5.55884e-06
7.833725	5.70349e-06
7.817135	5.85188e-06
7.800546	6.00411e-06
7.783956	6.16028e-06
7.767367	6.32049e-06
7.750777	6.48485e-06
7.734188	6.65345e-06
7.717598	6.82641e-06
7.701009	7.00384e-06
7.684419	7.18586e-06
7.667830	7.37258e-06
7.651240	7.56413e-06
7.634651	7.76062e-06
7.618061	7.96218e-06
7.601471	8.16895e-06
7.584882	8.38105e-06
7.568292	8.59863e-06
7.551703	8.82182e-06
7.535113	9.05077e-06
7.518524	9.28562e-06
7.501934	9.52652e-06
7.485345	9.77364e-06
7.468755	1.00271e-05
7.452166	1.02871e-05
7.435576	1.05538e-05
7.418987	1.08274e-05
7.402397	1.1108e-05
7.385808	1.13959e-05
7.369218	1.16911e-05
7.352629	1.1994e-05
7.336039	1.23046e-05
7.319450	1.26232e-05
7.302860	1.295e-05
7.286271	1.32852e-05
7.269681	1.3629e-05
7.253092	1.39816e-05
7.236502	1.43433e-05
7.219913	1.47143e-05
7.203323	1.50948e-05
7.186734	1.54851e-05
7.170144	1.58853e-05
7.153555	1.62958e-05
7.136965	1.67169e-05
7.120376	1.71487e-05
7.103786	1.75916e-05
7.087197	1.80458e-05
7.070607	1.85117e-05
7.054018	1.89894e-05
7.037428	1.94794e-05
7.020839	1.99819e-05
7.004249	2.04973e-05
6.987660	2.10258e-05
6.971070	2.15679e-05
6.954481	2.21237e-05
6.937891	2.26938e-05
6.921302	2.32784e-05
6.904712	2.38779e-05
6.888123	2.44927e-05
6.871533	2.51231e-05
6.854943	2.57696e-05
6.838354	2.64326e-05
6.821764	2.71124e-05
6.805175	2.78096e-05
6.788585	2.85244e-05
6.771996	2.92575e-05
6.755406	3.00091e-05
6.738817	3.07799e-05
6.722227	3.15702e-05
6.705638	3.23805e-05
6.689048	3.32115e-05
6.672459	3.40634e-05
6.655869	3.4937e-05
6.639280	3.58326e-05
6.622690	3.6751e-05
6.606101	3.76926e-05
6.589511	3.86579e-05
6.572922	3.96477e-05
6.556332	4.06625e-05
6.539743	4.17028e-05
6.523153	4.27694e-05
6.506564	4.3863e-05
6.489974	4.4984e-05
6.473385	4.61333e-05
6.456795	4.73115e-05
6.440206	4.85193e-05
6.423616	4.97575e-05
6.407027	5.10268e-05
6.390437	5.23279e-05
6.373848	5.36617e-05
6.357258	5.50289e-05
6.340669	5.64303e-05
6.324079	5.78668e-05
6.307490	5.93392e-05
6.290900	6.08485e-05
6.274311	6.23954e-05
6.257721	6.39808e-05
6.241132	6.56058e-05
6.224542	6.72713e-05
6.207953	6.89783e-05
6.191363	7.07276e-05
6.174774	7.25204e-05
6.158184	7.43577e-05
6.141594	7.62406e-05
6.125005	7.81701e-05
6.108415	8.01473e-05
6.091826	8.21734e-05
6.075236	8.42495e-05
6.058647	8.63768e-05
6.042057	8.85565e-05
6.025468	9.07899e-05
6.008878	9.30782e-05
5.992289	9.54226e-05
5.975699	9.78245e-05
5.959110	0.000100285
5.942520	0.000102806
5.925931	0.000105389
5.909341	0.000108034
5.892752	0.000110744
5.876162	0.00011352
5.859573	0.000116363
5.842983	0.000119275
5.826394	0.000122257
5.809804	0.000125312
5.793215	0.00012844
5.776625	0.000131643
5.760036	0.000134924
5.743446	0.000138283
5.726857	0.000141722
5.710267	0.000145244
5.693678	0.000148849
5.677088	0.00015254
5.660499	0.000156319
5.643909	0.000160187
5.627320	0.000164146
5.610730	0.000168198
5.594141	0.000172346
5.577551	0.00017659
5.560962	0.000180934
5.544372	0.000185378
5.527783	0.000189926
5.511193	0.000194578
5.494604	0.000199338
5.478014	0.000204206
5.461425	0.000209186
5.444835	0.000214278
5.428246	0.000219486
5.411656	0.000224811
5.395066	0.000230255
5.378477	0.000235821
5.361887	0.00024151
5.345298	0.000247324
5.328708	0.000253265
5.312119	0.000259335
5.295529	0.000265536
5.278940	0.000271869
5.262350	0.000278337
5.245761	0.00028494
5.229171	0.00029168
5.212582	0.000298559
5.195992	0.000305578
5.179403	0.000312737
5.162813	0.000320037
5.146224	0.000327479
5.129634	0.000335063
5.113045	0.000342789
5.096455	0.000350656
5.079866	0.000358662
5.063276	0.000366807
5.046687	0.000375088
5.030097	0.000383501
5.013508	0.000392042
4.996918	0.000400706
4.980329	0.000409485
4.963739	0.00041837
4.947150	0.00042735
4.930560	0.000436409
4.913971	0.000445529
4.897381	0.000454682
4.880792	0.000463836
4.864202	0.00047294
4.847613	0.000481921
4.831023	0.000490662
4.814434	0.000498926
&
```
