## Supplementary material for "All-at-once RNA folding with 3D motif prediction framed by evolutionary information": RF00949_mir-983.helixcov

```
# RMs = 3 L = 90

# RM_HELIX NESTED 33-39 52-58, nbp = 7 nbp_cov = 0
# pvals: 0.985897,0.985897,0.99332,0.985897,0.985897,0.985897,0.985897
# aggregated NONE
NESTED  ::::::::::::::::::::::::::::::::<<<<<<<____________>>>>>>>::::::::::::::::::::::::::::::::
        ::::::::::::::::::::::::::::::::::::::::::::::::::::::::::::::::::::::::::::::::::::::::::

# RM_HELIX NESTED 29-29 62-62, nbp = 1 nbp_cov = 0
# pvals: 0.985897
# aggregated NONE
NESTED  ::::::::::::::::::::::::::::<________________________________>::::::::::::::::::::::::::::
        ::::::::::::::::::::::::::::::::::::::::::::::::::::::::::::::::::::::::::::::::::::::::::

# RM_HELIX NESTED 5-26 65-86, nbp = 20 nbp_cov = 0
# pvals: 0.985897,0.985897,0.985897,0.985897,0.985897,0.985897,0.985897,0.985897,0.985897,0.985897,0.985897,0.985897,0.985897,0.985897,0.985897,0.985897,0.985897,0.985897,0.00699958,0.985897
# aggregated NONE
NESTED  ::::<<<<<<<<<<<<-<<<<<-<<<______________________________________>>>->>>>>->>>>>>>>>>>>::::
        ::::::::::::::::::::::::::::::::::::::::::::::::::::::::::::::::::::::::::::::::::::::::::
```
