## Supplementary material for "All-at-once RNA folding with 3D motif prediction framed by evolutionary information": RF00949_mir-983.power

```
# Power analysis of given structure 
#
# Powertype = SINGLE SUBSTITUTIONS
# covary  left_pos      right_pos    substitutions      power
#----------------------------------------------------------------
          5		86		0		0.00
          6		85		0		0.00
          7		84		0		0.00
          8		83		0		0.00
          9		82		0		0.00
          10		81		1		0.00
          11		80		1		0.00
          12		79		0		0.00
          13		78		0		0.00
          14		77		0		0.00
          15		76		0		0.00
          16		75		1		0.00
          18		73		1		0.00
          19		72		0		0.00
          20		71		0		0.00
          21		70		0		0.00
          22		69		0		0.00
          24		67		0		0.00
          25		66		2		0.00
          26		65		0		0.00
          29		62		0		0.00
          33		58		0		0.00
          34		57		1		0.00
          35		56		2		0.00
          36		55		0		0.00
          37		54		0		0.00
          38		53		0		0.00
          39		52		0		0.00
#
# BPAIRS 28
# avg substitutions per BP  0.3
# BPAIRS expected to covary 0.0 +/- 0.0
# BPAIRS observed to covary 0
#
```
