## Supplementary material for "All-at-once RNA folding with 3D motif prediction framed by evolutionary information": RF00949_mir-983.surv

```
0.141779	0.0357143
-0.001850	0.964286
-0.321025	1
&
1.985013	0.000251446
1.649880	0.000754337
1.530189	0.00125723
1.506251	0.00176012
1.298787	0.00201157
1.282829	0.00226301
1.203035	0.00251446
1.155159	0.0027659
1.139200	0.00301735
1.083344	0.0032688
0.780128	0.00352024
0.732252	0.00377169
0.668417	0.00402313
0.652458	0.00427458
0.612561	0.00452602
0.604582	0.00477747
0.596603	0.00502892
0.580644	0.00553181
0.540747	0.00578325
0.421057	0.0060347
0.389139	0.00653759
0.381160	0.00678904
0.365201	0.00704048
0.309345	0.00729193
0.245510	0.00754337
0.133799	0.00779482
0.117841	0.00804627
0.085923	0.00829771
0.077944	0.0088006
0.046026	0.0093035
0.006129	0.00980639
-0.001850	0.984159
-0.033767	0.98441
-0.081644	0.984662
-0.089623	0.984913
-0.097602	0.985668
-0.105582	0.985919
-0.129520	0.98617
-0.137499	0.987176
-0.145479	0.987931
-0.153458	0.988182
-0.161437	0.988685
-0.169417	0.989188
-0.193355	0.989691
-0.225272	0.989942
-0.233252	0.990445
-0.241231	0.990697
-0.249210	0.991199
-0.257190	0.991451
-0.273149	0.991702
-0.289107	0.991954
-0.305066	0.992205
-0.321025	0.992457
-0.329004	0.99296
-0.368901	0.993211
-0.392839	0.993462
-0.424757	0.993965
-0.456674	0.99472
-0.464653	0.995223
-0.472633	0.996228
-0.480612	0.99648
-0.512530	0.996983
-0.536468	0.997486
-0.576365	0.997737
-0.616261	0.997988
-0.632220	0.99824
-0.664138	0.998491
-0.688076	0.998743
-0.704035	0.998994
-0.831704	0.999246
-0.839684	0.999749
-1.126941	1
&
2.806287	8.32293e-07
2.798909	1.66459e-06
2.790929	2.49688e-06
2.774971	3.32917e-06
2.759012	4.16146e-06
2.735074	6.65834e-06
2.623363	7.49064e-06
2.583466	8.32293e-06
2.559528	9.98752e-06
2.543569	1.08198e-05
2.495693	1.16521e-05
2.423878	1.24844e-05
2.360043	1.33167e-05
2.344085	2.41365e-05
2.320147	2.49688e-05
2.296208	2.66334e-05
2.288229	2.74657e-05
2.264291	2.91303e-05
2.256312	3.07948e-05
2.232373	3.16271e-05
2.224394	3.24594e-05
2.216415	3.32917e-05
2.208435	3.82855e-05
2.192477	3.91178e-05
2.176518	4.07824e-05
2.160559	4.16146e-05
2.152580	4.24469e-05
2.136621	4.41115e-05
2.128642	4.49438e-05
2.120662	6.49189e-05
2.104704	6.74157e-05
2.096724	6.90803e-05
2.072786	7.57387e-05
2.040869	8.90553e-05
2.032889	9.07199e-05
2.024910	9.73783e-05
2.016931	9.82106e-05
2.000972	0.000104037
1.992992	0.000105701
1.985013	0.000202247
1.977034	0.000204744
1.969054	0.000224719
1.961075	0.0002397
1.945116	0.000245526
1.937137	0.000248856
1.929157	0.000249688
1.921178	0.00026134
1.913199	0.000262172
1.905219	0.00027216
1.889261	0.000275489
1.881281	0.000276321
1.873302	0.000277986
1.865322	0.000292135
1.849364	0.000296296
1.841384	0.000302122
1.833405	0.000303787
1.825426	0.000311278
1.817446	0.000318768
1.809467	0.000320433
1.793508	0.000337079
1.785529	0.000344569
1.777549	0.000351228
1.769570	0.00036288
1.753611	0.000364544
1.745632	0.000367873
1.737653	0.000368706
1.729673	0.000375364
1.721694	0.000397004
1.713714	0.000404494
1.705735	0.000423637
1.697756	0.000426134
1.689776	0.000427799
1.681797	0.000456097
1.673818	0.000466084
1.665838	0.000476904
1.657859	0.000513525
1.649880	0.000719101
1.641900	0.000724095
1.633921	0.000759051
1.625941	0.000779859
1.617962	0.000792343
1.609983	0.00080566
1.602003	0.000808989
1.594024	0.000821473
1.586045	0.000823138
1.578065	0.000837287
1.570086	0.000869746
1.562106	0.000890553
1.554127	0.00089638
1.546148	0.000898044
1.538168	0.000903038
1.530189	0.00113525
1.522210	0.00113691
1.514230	0.00116355
1.506251	0.00136663
1.498271	0.00136829
1.490292	0.00140574
1.482313	0.00141823
1.474333	0.00143071
1.450395	0.00144403
1.442416	0.00145152
1.434437	0.00146234
1.426457	0.001469
1.418478	0.00150645
1.410498	0.00152226
1.402519	0.00153142
1.394540	0.00153558
1.386560	0.00154057
1.378581	0.0015464
1.370602	0.0015489
1.362622	0.00156055
1.354643	0.00156804
1.346663	0.00158136
1.338684	0.00158552
1.330705	0.00159301
1.322725	0.00161631
1.314746	0.00164211
1.306767	0.00167208
1.298787	0.00177528
1.290808	0.00178111
1.282829	0.00190345
1.274849	0.00191261
1.266870	0.00194091
1.258890	0.00195755
1.250911	0.00196504
1.242932	0.00199251
1.234952	0.00200333
1.226973	0.00201415
1.218994	0.00204578
1.211014	0.00205493
1.203035	0.00216313
1.195055	0.00217062
1.187076	0.00220641
1.179097	0.00222056
1.171117	0.00223804
1.163138	0.00225635
1.155159	0.00235955
1.147179	0.00237453
1.139200	0.00247441
1.131220	0.00249355
1.123241	0.00252018
1.115262	0.00254266
1.107282	0.00254349
1.099303	0.00255431
1.091324	0.00257095
1.083344	0.00267832
1.075365	0.00267915
1.067386	0.0027216
1.059406	0.00274657
1.051427	0.00274823
1.043447	0.00276904
1.035468	0.00277237
1.027489	0.00277653
1.019509	0.00277986
1.011530	0.00278568
1.003551	0.00280566
0.995571	0.00281149
0.987592	0.00281648
0.979612	0.00283146
0.971633	0.00284561
0.963654	0.00284977
0.955674	0.00286142
0.947695	0.00287474
0.939716	0.00288639
0.931736	0.00289555
0.923757	0.00289721
0.915778	0.00290387
0.907798	0.0029072
0.899819	0.00292218
0.891839	0.00292385
0.883860	0.00292717
0.875881	0.0029305
0.867901	0.0029355
0.859922	0.00295131
0.851943	0.00297628
0.843963	0.00298627
0.835984	0.00299126
0.828004	0.00300375
0.820025	0.00300957
0.812046	0.00302372
0.804066	0.00303537
0.796087	0.00304702
0.788108	0.00305285
0.780128	0.00315522
0.772149	0.00317104
0.764169	0.00318186
0.756190	0.00319434
0.748211	0.00323179
0.740231	0.00323679
0.732252	0.00334831
0.724273	0.00336579
0.716293	0.00337911
0.708314	0.00339825
0.700335	0.00341074
0.692355	0.00342405
0.684376	0.00344902
0.676396	0.00348897
0.668417	0.00360466
0.660438	0.00364877
0.652458	0.00377695
0.644479	0.00381939
0.636500	0.0038377
0.628520	0.00388514
0.620541	0.00394757
0.612561	0.00410737
0.604582	0.00423055
0.596603	0.00437037
0.588623	0.00441864
0.580644	0.00464087
0.572665	0.00471993
0.564685	0.00475572
0.556706	0.00483978
0.548727	0.00486392
0.540747	0.00498127
0.532768	0.00500957
0.524788	0.00503121
0.516809	0.00504536
0.508830	0.00510778
0.500850	0.00512443
0.492871	0.00516022
0.484892	0.00518768
0.476912	0.00521848
0.468933	0.00523928
0.460953	0.00525177
0.452974	0.00527174
0.444995	0.00529172
0.437015	0.0053067
0.429036	0.00533583
0.421057	0.00544236
0.413077	0.00546234
0.405098	0.00548231
0.397118	0.00549563
0.389139	0.00570787
0.381160	0.0058685
0.373180	0.00593175
0.365201	0.00604494
0.357222	0.0060516
0.349242	0.00609738
0.341263	0.00610737
0.333284	0.00613816
0.325304	0.00616979
0.317325	0.00621473
0.309345	0.00632959
0.301366	0.00634956
0.293387	0.00638702
0.285407	0.006402
0.277428	0.0064228
0.269449	0.00643529
0.261469	0.00645943
0.253490	0.00647274
0.245510	0.00659509
0.237531	0.00661506
0.229552	0.00664836
0.221572	0.00666583
0.213593	0.00668747
0.205614	0.00670911
0.197634	0.00672243
0.189655	0.00674074
0.181676	0.00674823
0.173696	0.0067732
0.165717	0.00680483
0.157737	0.00683479
0.149758	0.00686309
0.141779	0.00699958
0.133799	0.0071494
0.125820	0.00720017
0.117841	0.00736829
0.109861	0.00741157
0.101882	0.00745734
0.093902	0.00752559
0.085923	0.00770204
0.077944	0.00793841
0.069964	0.00801082
0.061985	0.00806409
0.054006	0.00811985
0.046026	0.00835289
0.038047	0.00840782
0.030067	0.00847524
0.022088	0.00852934
0.014109	0.00858011
0.006129	0.00884228
-0.001850	0.985897
-0.009829	0.986
-0.017809	0.986054
-0.025788	0.986088
-0.033767	0.986292
-0.041747	0.986391
-0.049726	0.986486
-0.057706	0.986592
-0.065685	0.986652
-0.073664	0.986744
-0.081644	0.986921
-0.089623	0.98711
-0.097602	0.987538
-0.105582	0.98773
-0.113561	0.987823
-0.121541	0.987924
-0.129520	0.988153
-0.137499	0.988618
-0.145479	0.988995
-0.153458	0.989243
-0.161437	0.98961
-0.169417	0.989948
-0.177396	0.990071
-0.185375	0.990251
-0.193355	0.990599
-0.201334	0.990721
-0.209314	0.990814
-0.217293	0.990872
-0.225272	0.99106
-0.233252	0.991329
-0.241231	0.991599
-0.249210	0.991895
-0.257190	0.992108
-0.265169	0.992215
-0.273149	0.99241
-0.281128	0.992495
-0.289107	0.992692
-0.297087	0.992764
-0.305066	0.992951
-0.313045	0.993043
-0.321025	0.99332
-0.329004	0.993582
-0.336984	0.993651
-0.344963	0.993754
-0.352942	0.993817
-0.360922	0.993875
-0.368901	0.994045
-0.376880	0.994109
-0.384860	0.994225
-0.392839	0.994396
-0.400818	0.994522
-0.408798	0.994593
-0.416777	0.994645
-0.424757	0.994917
-0.432736	0.995037
-0.440715	0.995123
-0.448695	0.995223
-0.456674	0.995622
-0.464653	0.995883
-0.472633	0.996369
-0.480612	0.996514
-0.488592	0.996565
-0.496571	0.996665
-0.504550	0.996767
-0.512530	0.997012
-0.520509	0.997059
-0.528488	0.997088
-0.536468	0.997348
-0.544447	0.997412
-0.552426	0.997473
-0.560406	0.997552
-0.568385	0.997616
-0.576365	0.997745
-0.584344	0.997801
-0.592323	0.997819
-0.600303	0.997872
-0.608282	0.997934
-0.616261	0.998074
-0.624241	0.998092
-0.632220	0.99823
-0.640200	0.998268
-0.648179	0.998311
-0.656158	0.998347
-0.664138	0.998489
-0.672117	0.998523
-0.680096	0.998607
-0.688076	0.998743
-0.696055	0.998765
-0.704035	0.998879
-0.712014	0.998918
-0.719993	0.99896
-0.727973	0.998977
-0.735952	0.999005
-0.743931	0.99903
-0.751911	0.999043
-0.759890	0.999079
-0.767869	0.999099
-0.775849	0.999146
-0.783828	0.99916
-0.791808	0.999162
-0.799787	0.999177
-0.807766	0.999199
-0.815746	0.99924
-0.823725	0.999258
-0.831704	0.999375
-0.839684	0.999615
-0.847663	0.999635
-0.855643	0.999657
-0.863622	0.999665
-0.871601	0.999685
-0.879581	0.999687
-0.887560	0.999692
-0.895539	0.999709
-0.903519	0.999712
-0.911498	0.99972
-0.919477	0.999729
-0.927457	0.999738
-0.935436	0.999746
-0.943416	0.999747
-0.959374	0.999753
-0.967354	0.999754
-0.983312	0.999755
-0.991292	0.999764
-0.999271	0.999784
-1.007251	0.999786
-1.015230	0.999789
-1.023209	0.999791
-1.031189	0.99981
-1.039168	0.999824
-1.063106	0.999829
-1.071086	0.999833
-1.079065	0.999834
-1.087044	0.999837
-1.103003	0.99984
-1.110982	0.999841
-1.118962	0.999843
-1.126941	0.999939
-1.134920	0.999942
-1.142900	0.999943
-1.150879	0.999945
-1.166838	0.999948
-1.174817	0.999951
-1.182797	0.999953
-1.198755	0.99996
-1.206735	0.999966
-1.214714	0.999968
-1.222694	0.99997
-1.230673	0.999978
-1.302487	0.999979
-1.326425	0.99998
-1.334405	0.999981
-1.358343	0.999982
-1.382281	0.999983
-1.398240	0.999983
-1.493992	0.999988
-1.501971	0.999993
-1.541868	0.999993
-1.565806	0.999994
-1.645600	0.999995
-1.701456	0.999996
-1.749332	0.999999
-1.813167	1
&
```
