## Supplementary material for "All-at-once RNA folding with 3D motif prediction framed by evolutionary information": RF00950_mir-927.cacofold.helixcov

```
# RMs = 1 L = 89

# RM_HELIX NESTED 6-37 57-88, nbp = 32 nbp_cov = 0
# pvals: 0.879075,0.17901,0.566706,0.148668,0.76122,0.802586,0.289916,0.687343,0.387644,0.490217,0.387644,0.387644,0.323341,0.387644,0.387644,0.387644,0.323341,0.387644,0.199713,0.387644,0.581518,0.566706,0.387644,0.387644,0.387644,0.387644,0.387644,0.387644,0.387644,0.504493,0.387644,0.387644
# aggregated NONE
NESTED  :::::<<<<<<<<<<<<<<<<<<<<<<<<<<<<<<<<__________________>>>>>>>>>>>>>>>>>>>>>>>>>>>>>>>>:
        ::::::::::::::::::::::::::::::::::::::::::::::::::::::::::::::::::::::::::::::::::::::::
```
