## Supplementary material for "All-at-once RNA folding with 3D motif prediction framed by evolutionary information": RF00950_mir-927.cacofold.power

```
# Power analysis of CaCoFold structure 
#
# Powertype = SINGLE SUBSTITUTIONS
# covary  left_pos      right_pos    substitutions      power
#----------------------------------------------------------------
          6		88		6		0.16
          7		87		13		0.42
          8		86		8		0.24
          9		85		13		0.42
          10		84		4		0.07
          11		83		6		0.16
          12		82		5		0.11
          13		81		10		0.32
          14		80		0		0.00
          15		79		6		0.16
          16		78		0		0.00
          17		77		0		0.00
          18		76		5		0.11
          19		75		0		0.00
          20		74		1		0.00
          21		73		0		0.00
          22		72		2		0.00
          23		71		1		0.00
          24		70		6		0.16
          25		69		0		0.00
          26		68		4		0.07
          27		67		3		0.02
          28		66		0		0.00
          29		65		0		0.00
          30		64		0		0.00
          31		63		0		0.00
          32		62		0		0.00
          33		61		0		0.00
          34		60		0		0.00
          35		59		3		0.02
          36		58		0		0.00
          37		57		0		0.00
#
# BPAIRS 32
# avg substitutions per BP  3.0
# BPAIRS expected to covary 2.4 +/- 1.3
# BPAIRS observed to covary 0
#
```
