## Supplementary material for "All-at-once RNA folding with 3D motif prediction framed by evolutionary information": RF00950_mir-927.helixcov

```
# RMs = 2 L = 89

# RM_HELIX NESTED 28-37 57-66, nbp = 9 nbp_cov = 0
# pvals: 0.387644,0.387644,0.387644,0.387644,0.387644,0.387644,0.387644,0.387644,0.387644
# aggregated NONE
NESTED  :::::::::::::::::::::::::::<<<<<<<-<<__________________>>->>>>>>>:::::::::::::::::::::::
        ::::::::::::::::::::::::::::::::::::::::::::::::::::::::::::::::::::::::::::::::::::::::

# RM_HELIX NESTED 10-25 69-83, nbp = 14 nbp_cov = 0
# pvals: 0.644031,0.772832,0.518966,0.387644,0.490217,0.387644,0.387644,0.323341,0.387644,0.387644,0.387644,0.387644,0.199713,0.387644
# aggregated NONE
NESTED  :::::::::<<<-<<<<<<<<-<<<__________________________________________>>>->>>>>>>>>>>::::::
        ::::::::::::::::::::::::::::::::::::::::::::::::::::::::::::::::::::::::::::::::::::::::
```
