## Supplementary material for "All-at-once RNA folding with 3D motif prediction framed by evolutionary information": RF00950_mir-927.surv

```
1.050000	0.0434783
0.000000	0.0869565
-0.050000	0.826087
-0.300000	0.869565
-0.400000	0.913043
-0.800000	0.956522
-1.300000	1
&
11.750000	0.000262812
10.900000	0.000525624
9.650000	0.000788436
8.600000	0.00105125
8.500000	0.00131406
7.500000	0.00157687
7.000000	0.0021025
6.750000	0.00236531
6.650000	0.00262812
6.600000	0.00289093
6.500000	0.00315375
6.100000	0.00341656
5.900000	0.00367937
5.800000	0.00394218
5.600000	0.00420499
5.300000	0.00446781
5.250000	0.00525624
5.200000	0.00578187
5.150000	0.00604468
5.100000	0.00683311
5.050000	0.00762155
4.950000	0.00788436
4.900000	0.00814717
4.800000	0.00840999
4.750000	0.00919842
4.700000	0.00946124
4.650000	0.00998686
4.600000	0.0107753
4.550000	0.0110381
4.500000	0.0113009
4.450000	0.0115637
4.400000	0.012615
4.350000	0.0134034
4.250000	0.0136662
4.200000	0.013929
4.150000	0.0144547
4.100000	0.0149803
4.000000	0.0152431
3.950000	0.0160315
3.900000	0.01682
3.800000	0.0173456
3.750000	0.0176084
3.700000	0.018134
3.650000	0.0189225
3.600000	0.0197109
3.550000	0.0202365
3.500000	0.0207622
3.450000	0.0218134
3.400000	0.0233903
3.350000	0.0244415
3.300000	0.0262812
3.250000	0.0273325
3.200000	0.0286465
3.150000	0.0289093
3.100000	0.0291721
3.050000	0.0296978
3.000000	0.0310118
2.950000	0.0325887
2.900000	0.0339028
2.850000	0.0346912
2.800000	0.034954
2.750000	0.0365309
2.700000	0.0378449
2.650000	0.0388962
2.600000	0.0407359
2.550000	0.0415243
2.450000	0.0423127
2.400000	0.0431012
2.350000	0.0452037
2.300000	0.0465177
2.250000	0.0478318
2.200000	0.048883
2.150000	0.0499343
2.100000	0.0507227
2.000000	0.051774
1.950000	0.0528252
1.900000	0.0554534
1.850000	0.0575558
1.800000	0.060184
1.750000	0.0625493
1.700000	0.0649146
1.650000	0.0670171
1.600000	0.068594
1.550000	0.0709593
1.500000	0.0722733
1.450000	0.0738502
1.400000	0.0754271
1.350000	0.0777924
1.300000	0.0804205
1.250000	0.0814717
1.200000	0.0835742
1.150000	0.0854139
1.100000	0.0877792
1.050000	0.0917214
1.000000	0.0943495
0.950000	0.0972405
0.900000	0.0996058
0.850000	0.101971
0.800000	0.104862
0.750000	0.106965
0.700000	0.10933
0.650000	0.111695
0.600000	0.114586
0.550000	0.115637
0.500000	0.118265
0.450000	0.123522
0.400000	0.127201
0.350000	0.129566
0.300000	0.134297
0.250000	0.136662
0.200000	0.139816
0.150000	0.143758
0.100000	0.155059
0.050000	0.168988
0.000000	0.27753
-0.050000	0.780552
-0.100000	0.784231
-0.150000	0.78975
-0.200000	0.79343
-0.250000	0.798423
-0.300000	0.803679
-0.350000	0.810512
-0.400000	0.819448
-0.450000	0.825756
-0.500000	0.8318
-0.550000	0.836005
-0.600000	0.842313
-0.650000	0.847306
-0.700000	0.853876
-0.750000	0.861498
-0.800000	0.86728
-0.850000	0.87385
-0.900000	0.879632
-0.950000	0.8841
-1.000000	0.889882
-1.050000	0.89435
-1.100000	0.897766
-1.150000	0.903811
-1.200000	0.908016
-1.250000	0.913272
-1.300000	0.91774
-1.350000	0.923259
-1.400000	0.926675
-1.450000	0.93088
-1.500000	0.933509
-1.550000	0.935874
-1.600000	0.940342
-1.650000	0.942444
-1.700000	0.946124
-1.750000	0.950066
-1.800000	0.952168
-1.850000	0.956636
-1.900000	0.959264
-1.950000	0.961367
-2.000000	0.962681
-2.050000	0.964258
-2.100000	0.9682
-2.150000	0.970039
-2.200000	0.972405
-2.250000	0.974507
-2.300000	0.97661
-2.350000	0.977398
-2.400000	0.978975
-2.450000	0.980289
-2.500000	0.981078
-2.550000	0.981866
-2.600000	0.983706
-2.650000	0.985283
-2.700000	0.986859
-2.750000	0.987911
-2.800000	0.988436
-2.850000	0.989225
-2.950000	0.989488
-3.000000	0.990276
-3.100000	0.990539
-3.150000	0.991853
-3.200000	0.992116
-3.250000	0.992378
-3.300000	0.992904
-3.350000	0.99343
-3.400000	0.993955
-3.450000	0.994744
-3.500000	0.995269
-3.700000	0.995532
-3.750000	0.996058
-3.850000	0.996321
-3.950000	0.996583
-4.000000	0.997372
-4.050000	0.997635
-4.100000	0.997898
-4.200000	0.99816
-4.350000	0.998686
-4.400000	0.998949
-4.850000	0.999212
-5.000000	0.999474
-5.100000	0.999737
-5.250000	1
&
16.750000	1.30617e-05
15.750000	2.61233e-05
15.400000	5.22466e-05
15.000000	6.53083e-05
14.550000	7.83699e-05
14.500000	9.14316e-05
14.450000	0.000104493
14.150000	0.000117555
14.100000	0.000130617
14.050000	0.000143678
13.950000	0.00015674
13.900000	0.000182863
13.850000	0.000208986
13.800000	0.000222048
13.750000	0.00023511
13.700000	0.000248171
13.650000	0.000261233
13.550000	0.000287356
13.450000	0.000300418
13.400000	0.000326541
13.350000	0.000339603
13.250000	0.000352665
13.200000	0.000365726
13.150000	0.000404911
13.050000	0.000417973
12.950000	0.000431034
12.900000	0.000470219
12.800000	0.000483281
12.750000	0.000496343
12.700000	0.000509404
12.600000	0.000548589
12.550000	0.000561651
12.500000	0.000613898
12.400000	0.000640021
12.350000	0.000679206
12.300000	0.000705329
12.250000	0.000731452
12.200000	0.000757576
12.150000	0.000770637
12.100000	0.000822884
12.050000	0.000849007
12.000000	0.000862069
11.950000	0.000901254
11.900000	0.000953501
11.850000	0.000992685
11.800000	0.00103187
11.750000	0.00107106
11.700000	0.00111024
11.650000	0.0011233
11.600000	0.00114943
11.550000	0.00118861
11.500000	0.0012278
11.450000	0.00126698
11.400000	0.00131923
11.350000	0.00133229
11.300000	0.00137147
11.250000	0.00142372
11.200000	0.00144984
11.150000	0.00148903
11.100000	0.00154127
11.050000	0.00159352
11.000000	0.00165883
10.950000	0.00171108
10.900000	0.00176332
10.850000	0.00181557
10.800000	0.00184169
10.750000	0.00186782
10.700000	0.00192006
10.650000	0.00198537
10.600000	0.00201149
10.550000	0.0020768
10.500000	0.00212905
10.450000	0.00222048
10.400000	0.00228579
10.350000	0.00233804
10.300000	0.00242947
10.250000	0.00248171
10.200000	0.00254702
10.150000	0.00261233
10.100000	0.00266458
10.050000	0.00279519
10.000000	0.00295193
9.950000	0.00300418
9.900000	0.00312173
9.850000	0.0032001
9.800000	0.00333072
9.750000	0.00346134
9.700000	0.00353971
9.650000	0.00363114
9.600000	0.00377482
9.550000	0.00386625
9.500000	0.00395768
9.450000	0.00411442
9.400000	0.00423197
9.350000	0.00437565
9.300000	0.00451933
9.250000	0.00463689
9.200000	0.00485893
9.150000	0.00496343
9.100000	0.00512017
9.050000	0.00530303
9.000000	0.00544671
8.950000	0.00560345
8.900000	0.00586468
8.850000	0.00603448
8.800000	0.00632184
8.750000	0.00645246
8.700000	0.00659613
8.650000	0.00666144
8.600000	0.006779
8.550000	0.00690961
8.500000	0.00709248
8.450000	0.00722309
8.400000	0.00732759
8.350000	0.00749739
8.300000	0.00774556
8.250000	0.00792842
8.200000	0.00816353
8.150000	0.00833333
8.100000	0.00862069
8.050000	0.00880355
8.000000	0.00892111
7.950000	0.00915622
7.900000	0.00933908
7.850000	0.00958725
7.800000	0.00988767
7.750000	0.0100836
7.700000	0.010371
7.650000	0.0106583
7.600000	0.0109065
7.550000	0.0112591
7.500000	0.011651
7.450000	0.0119775
7.400000	0.0123433
7.350000	0.0126306
7.300000	0.012931
7.250000	0.0132968
7.200000	0.0136625
7.150000	0.0140413
7.100000	0.0143809
7.050000	0.014838
7.000000	0.0152821
6.950000	0.0159222
6.900000	0.0163924
6.850000	0.0168626
6.800000	0.0172022
6.750000	0.0176594
6.700000	0.0182994
6.650000	0.018848
6.600000	0.0193835
6.550000	0.0198015
6.500000	0.0203501
6.450000	0.0207941
6.400000	0.0213689
6.350000	0.0219305
6.300000	0.0224922
6.250000	0.0232106
6.200000	0.0239289
6.150000	0.0245559
6.100000	0.0253788
6.050000	0.0260188
6.000000	0.026698
5.950000	0.0275209
5.900000	0.0283046
5.850000	0.0291667
5.800000	0.0300287
5.750000	0.0308777
5.700000	0.0317529
5.650000	0.0326672
5.600000	0.0334117
5.550000	0.0342085
5.500000	0.0350967
5.450000	0.036024
5.400000	0.037069
5.350000	0.0378527
5.300000	0.0388323
5.250000	0.0396944
5.200000	0.040465
5.150000	0.0414054
5.100000	0.042372
5.050000	0.0432341
5.000000	0.0441614
4.950000	0.0451149
4.900000	0.0463819
4.850000	0.0472571
4.800000	0.0480408
4.750000	0.0490726
4.700000	0.050209
4.650000	0.0511494
4.600000	0.0521421
4.550000	0.0533568
4.500000	0.0543103
4.450000	0.0554598
4.400000	0.0567659
4.350000	0.0578762
4.300000	0.0588427
4.250000	0.0598615
4.200000	0.060802
4.150000	0.0620037
4.100000	0.0631531
4.050000	0.0643678
4.000000	0.0653866
3.950000	0.066745
3.900000	0.0681426
3.850000	0.0692398
3.800000	0.0704284
3.750000	0.0717476
3.700000	0.0729493
3.650000	0.0743208
3.600000	0.0753265
3.550000	0.0769462
3.500000	0.0785266
3.450000	0.080094
3.400000	0.0816353
3.350000	0.0829676
3.300000	0.0847571
3.250000	0.0863506
3.200000	0.088127
3.150000	0.0898119
3.100000	0.0913924
3.050000	0.0933255
3.000000	0.0951019
2.950000	0.0967738
2.900000	0.0988114
2.850000	0.100679
2.800000	0.102821
2.750000	0.104807
2.700000	0.106531
2.650000	0.10866
2.600000	0.11058
2.550000	0.112774
2.500000	0.114943
2.450000	0.117085
2.400000	0.119227
2.350000	0.121499
2.300000	0.123864
2.250000	0.126332
2.200000	0.12901
2.150000	0.131452
2.100000	0.134039
2.050000	0.136951
2.000000	0.139864
1.950000	0.14262
1.900000	0.145598
1.850000	0.148668
1.800000	0.151554
1.750000	0.154441
1.700000	0.15755
1.650000	0.160449
1.600000	0.163467
1.550000	0.166641
1.500000	0.169305
1.450000	0.172257
1.400000	0.175784
1.350000	0.17901
1.300000	0.182053
1.250000	0.185136
1.200000	0.188715
1.150000	0.192372
1.100000	0.196029
1.050000	0.199713
1.000000	0.203918
0.950000	0.207576
0.900000	0.211873
0.850000	0.215792
0.800000	0.219984
0.750000	0.224673
0.700000	0.229585
0.650000	0.234156
0.600000	0.238375
0.550000	0.243652
0.500000	0.248459
0.450000	0.253788
0.400000	0.258725
0.350000	0.264603
0.300000	0.270402
0.250000	0.276136
0.200000	0.282732
0.150000	0.289916
0.100000	0.297766
0.050000	0.306296
0.000000	0.323341
-0.050000	0.387644
-0.100000	0.413114
-0.150000	0.43656
-0.200000	0.457693
-0.250000	0.474608
-0.300000	0.490217
-0.350000	0.504493
-0.400000	0.518966
-0.450000	0.53528
-0.500000	0.550392
-0.550000	0.566706
-0.600000	0.581518
-0.650000	0.596996
-0.700000	0.61344
-0.750000	0.628749
-0.800000	0.644031
-0.850000	0.658973
-0.900000	0.673589
-0.950000	0.687343
-1.000000	0.701345
-1.050000	0.714185
-1.100000	0.726358
-1.150000	0.738323
-1.200000	0.750392
-1.250000	0.76122
-1.300000	0.772832
-1.350000	0.783177
-1.400000	0.793195
-1.450000	0.802586
-1.500000	0.812709
-1.550000	0.821643
-1.600000	0.829885
-1.650000	0.838205
-1.700000	0.845886
-1.750000	0.8532
-1.800000	0.85977
-1.850000	0.866758
-1.900000	0.873237
-1.950000	0.879075
-2.000000	0.88494
-2.050000	0.890909
-2.100000	0.896578
-2.150000	0.901776
-2.200000	0.907184
-2.250000	0.912226
-2.300000	0.917268
-2.350000	0.921774
-2.400000	0.925823
-2.450000	0.929676
-2.500000	0.933647
-2.550000	0.937474
-2.600000	0.940583
-2.650000	0.944057
-2.700000	0.947126
-2.750000	0.950392
-2.800000	0.953213
-2.850000	0.955812
-2.900000	0.958725
-2.950000	0.961324
-3.000000	0.963754
-3.050000	0.965922
-3.100000	0.967816
-3.150000	0.969658
-3.200000	0.971251
-3.250000	0.97291
-3.300000	0.974621
-3.350000	0.976371
-3.400000	0.978083
-3.450000	0.979258
-3.500000	0.980447
-3.550000	0.981701
-3.600000	0.982876
-3.650000	0.984104
-3.700000	0.985175
-3.750000	0.986155
-3.800000	0.986938
-3.850000	0.98797
-3.900000	0.988741
-3.950000	0.989668
-4.000000	0.990256
-4.050000	0.991014
-4.100000	0.991719
-4.150000	0.992098
-4.200000	0.992581
-4.250000	0.993103
-4.300000	0.993639
-4.350000	0.994096
-4.400000	0.994527
-4.450000	0.994971
-4.500000	0.995298
-4.550000	0.995598
-4.600000	0.99599
-4.650000	0.996317
-4.700000	0.996617
-4.750000	0.996878
-4.800000	0.997179
-4.850000	0.997348
-4.900000	0.997518
-4.950000	0.997714
-5.000000	0.99791
-5.050000	0.998028
-5.100000	0.998197
-5.150000	0.998263
-5.200000	0.99842
-5.250000	0.998563
-5.300000	0.998642
-5.350000	0.998707
-5.400000	0.998824
-5.450000	0.998903
-5.500000	0.998981
-5.550000	0.999007
-5.600000	0.99906
-5.650000	0.999203
-5.700000	0.999308
-5.750000	0.999373
-5.800000	0.999464
-5.850000	0.999556
-5.950000	0.999582
-6.000000	0.999634
-6.050000	0.99966
-6.100000	0.999687
-6.150000	0.9997
-6.200000	0.999726
-6.250000	0.999791
-6.300000	0.999804
-6.450000	0.999817
-6.500000	0.99983
-6.550000	0.999843
-6.650000	0.999869
-6.700000	0.999882
-6.800000	0.999896
-6.900000	0.999909
-7.050000	0.999935
-7.100000	0.999961
-7.250000	0.999974
-7.500000	0.999987
-8.050000	1
&
43.950000	6.97853e-23
43.900000	7.50502e-23
43.850000	8.07123e-23
43.800000	8.68013e-23
43.750000	9.33496e-23
43.700000	1.00392e-22
43.650000	1.07965e-22
43.600000	1.16109e-22
43.550000	1.24867e-22
43.500000	1.34286e-22
43.450000	1.44415e-22
43.400000	1.55308e-22
43.350000	1.67022e-22
43.300000	1.79619e-22
43.250000	1.93166e-22
43.200000	2.07735e-22
43.150000	2.23401e-22
43.100000	2.40249e-22
43.050000	2.58367e-22
43.000000	2.77851e-22
42.950000	2.98804e-22
42.900000	3.21336e-22
42.850000	3.45566e-22
42.800000	3.71623e-22
42.750000	3.99644e-22
42.700000	4.29777e-22
42.650000	4.62181e-22
42.600000	4.97027e-22
42.550000	5.345e-22
42.500000	5.74797e-22
42.450000	6.1813e-22
42.400000	6.6473e-22
42.350000	7.14841e-22
42.300000	7.68728e-22
42.250000	8.26676e-22
42.200000	8.8899e-22
42.150000	9.56e-22
42.100000	1.02806e-21
42.050000	1.10555e-21
42.000000	1.18887e-21
41.950000	1.27848e-21
41.900000	1.37483e-21
41.850000	1.47845e-21
41.800000	1.58987e-21
41.750000	1.70968e-21
41.700000	1.83852e-21
41.650000	1.97706e-21
41.600000	2.12604e-21
41.550000	2.28624e-21
41.500000	2.45851e-21
41.450000	2.64376e-21
41.400000	2.84295e-21
41.350000	3.05715e-21
41.300000	3.28748e-21
41.250000	3.53516e-21
41.200000	3.80149e-21
41.150000	4.08787e-21
41.100000	4.39582e-21
41.050000	4.72696e-21
41.000000	5.08303e-21
40.950000	5.46592e-21
40.900000	5.87763e-21
40.850000	6.32035e-21
40.800000	6.79639e-21
40.750000	7.30827e-21
40.700000	7.8587e-21
40.650000	8.45055e-21
40.600000	9.08697e-21
40.550000	9.77129e-21
40.500000	1.05071e-20
40.450000	1.12983e-20
40.400000	1.21491e-20
40.350000	1.30639e-20
40.300000	1.40476e-20
40.250000	1.51053e-20
40.200000	1.62426e-20
40.150000	1.74655e-20
40.100000	1.87804e-20
40.050000	2.01943e-20
40.000000	2.17146e-20
39.950000	2.33493e-20
39.900000	2.51069e-20
39.850000	2.69969e-20
39.800000	2.9029e-20
39.750000	3.1214e-20
39.700000	3.35634e-20
39.650000	3.60896e-20
39.600000	3.88058e-20
39.550000	4.17263e-20
39.500000	4.48666e-20
39.450000	4.82431e-20
39.400000	5.18735e-20
39.350000	5.5777e-20
39.300000	5.99741e-20
39.250000	6.44869e-20
39.200000	6.93391e-20
39.150000	7.45562e-20
39.100000	8.01657e-20
39.050000	8.6197e-20
39.000000	9.26819e-20
38.950000	9.96544e-20
38.900000	1.07151e-19
38.850000	1.15212e-19
38.800000	1.23878e-19
38.750000	1.33196e-19
38.700000	1.43215e-19
38.650000	1.53987e-19
38.600000	1.65569e-19
38.550000	1.78021e-19
38.500000	1.91409e-19
38.450000	2.05804e-19
38.400000	2.21281e-19
38.350000	2.37921e-19
38.300000	2.55812e-19
38.250000	2.75047e-19
38.200000	2.95728e-19
38.150000	3.17963e-19
38.100000	3.4187e-19
38.050000	3.67572e-19
38.000000	3.95206e-19
37.950000	4.24917e-19
37.900000	4.5686e-19
37.850000	4.91202e-19
37.800000	5.28125e-19
37.750000	5.67822e-19
37.700000	6.10502e-19
37.650000	6.56387e-19
37.600000	7.0572e-19
37.550000	7.58758e-19
37.500000	8.1578e-19
37.450000	8.77085e-19
37.400000	9.42994e-19
37.350000	1.01385e-18
37.300000	1.09003e-18
37.250000	1.17194e-18
37.200000	1.25999e-18
37.150000	1.35465e-18
37.100000	1.45643e-18
37.050000	1.56584e-18
37.000000	1.68347e-18
36.950000	1.80993e-18
36.900000	1.94589e-18
36.850000	2.09205e-18
36.800000	2.24919e-18
36.750000	2.41812e-18
36.700000	2.59973e-18
36.650000	2.79497e-18
36.600000	3.00487e-18
36.550000	3.23052e-18
36.500000	3.47311e-18
36.450000	3.7339e-18
36.400000	4.01426e-18
36.350000	4.31566e-18
36.300000	4.63968e-18
36.250000	4.98801e-18
36.200000	5.36248e-18
36.150000	5.76504e-18
36.100000	6.1978e-18
36.050000	6.66303e-18
36.000000	7.16316e-18
35.950000	7.70081e-18
35.900000	8.27879e-18
35.850000	8.90011e-18
35.800000	9.56804e-18
35.750000	1.02861e-17
35.700000	1.10579e-17
35.650000	1.18877e-17
35.600000	1.27797e-17
35.550000	1.37386e-17
35.500000	1.47693e-17
35.450000	1.58774e-17
35.400000	1.70685e-17
35.350000	1.83489e-17
35.300000	1.97253e-17
35.250000	2.1205e-17
35.200000	2.27955e-17
35.150000	2.45052e-17
35.100000	2.63431e-17
35.050000	2.83187e-17
35.000000	3.04424e-17
34.950000	3.27253e-17
34.900000	3.51792e-17
34.850000	3.7817e-17
34.800000	4.06525e-17
34.750000	4.37004e-17
34.700000	4.69767e-17
34.650000	5.04985e-17
34.600000	5.4284e-17
34.550000	5.83532e-17
34.500000	6.27272e-17
34.450000	6.74288e-17
34.400000	7.24825e-17
34.350000	7.79148e-17
34.300000	8.37538e-17
34.250000	9.00302e-17
34.200000	9.67766e-17
34.150000	1.04028e-16
34.100000	1.11823e-16
34.050000	1.20201e-16
34.000000	1.29206e-16
33.950000	1.38886e-16
33.900000	1.4929e-16
33.850000	1.60473e-16
33.800000	1.72493e-16
33.750000	1.85412e-16
33.700000	1.99299e-16
33.650000	2.14225e-16
33.600000	2.30267e-16
33.550000	2.47511e-16
33.500000	2.66044e-16
33.450000	2.85965e-16
33.400000	3.07375e-16
33.350000	3.30388e-16
33.300000	3.55122e-16
33.250000	3.81706e-16
33.200000	4.10279e-16
33.150000	4.40989e-16
33.100000	4.73995e-16
33.050000	5.0947e-16
33.000000	5.47598e-16
32.950000	5.88577e-16
32.900000	6.32621e-16
32.850000	6.79957e-16
32.800000	7.30832e-16
32.750000	7.85511e-16
32.700000	8.44278e-16
32.650000	9.07437e-16
32.600000	9.75317e-16
32.550000	1.04827e-15
32.500000	1.12668e-15
32.450000	1.21094e-15
32.400000	1.3015e-15
32.350000	1.39883e-15
32.300000	1.50343e-15
32.250000	1.61585e-15
32.200000	1.73666e-15
32.150000	1.8665e-15
32.100000	2.00604e-15
32.050000	2.156e-15
32.000000	2.31716e-15
31.950000	2.49036e-15
31.900000	2.67649e-15
31.850000	2.87652e-15
31.800000	3.09148e-15
31.750000	3.3225e-15
31.700000	3.57076e-15
31.650000	3.83756e-15
31.600000	4.12427e-15
31.550000	4.43238e-15
31.500000	4.76349e-15
31.450000	5.11931e-15
31.400000	5.50168e-15
31.350000	5.91259e-15
31.300000	6.35415e-15
31.250000	6.82866e-15
31.200000	7.33857e-15
31.150000	7.88653e-15
31.100000	8.47535e-15
31.050000	9.10809e-15
31.000000	9.78803e-15
30.950000	1.05187e-14
30.900000	1.13038e-14
30.850000	1.21475e-14
30.800000	1.30541e-14
30.750000	1.40282e-14
30.700000	1.5075e-14
30.650000	1.61998e-14
30.600000	1.74085e-14
30.550000	1.87073e-14
30.500000	2.01028e-14
30.450000	2.16023e-14
30.400000	2.32136e-14
30.350000	2.49449e-14
30.300000	2.68053e-14
30.250000	2.88042e-14
30.200000	3.0952e-14
30.150000	3.32597e-14
30.100000	3.57394e-14
30.050000	3.84037e-14
30.000000	4.12665e-14
29.950000	4.43424e-14
29.900000	4.76473e-14
29.850000	5.11982e-14
29.800000	5.50135e-14
29.750000	5.91127e-14
29.700000	6.35171e-14
29.650000	6.82493e-14
29.600000	7.33336e-14
29.550000	7.87962e-14
29.500000	8.46652e-14
29.450000	9.09709e-14
29.400000	9.77457e-14
29.350000	1.05024e-13
29.300000	1.12844e-13
29.250000	1.21246e-13
29.200000	1.30272e-13
29.150000	1.3997e-13
29.100000	1.50389e-13
29.050000	1.61582e-13
29.000000	1.73607e-13
28.950000	1.86526e-13
28.900000	2.00405e-13
28.850000	2.15315e-13
28.800000	2.31334e-13
28.750000	2.48542e-13
28.700000	2.67029e-13
28.650000	2.8689e-13
28.600000	3.08225e-13
28.550000	3.31146e-13
28.500000	3.55768e-13
28.450000	3.82219e-13
28.400000	4.10633e-13
28.350000	4.41158e-13
28.300000	4.73948e-13
28.250000	5.09172e-13
28.200000	5.4701e-13
28.150000	5.87656e-13
28.100000	6.31318e-13
28.050000	6.7822e-13
28.000000	7.28601e-13
27.950000	7.8272e-13
27.900000	8.40853e-13
27.850000	9.03296e-13
27.800000	9.70371e-13
27.750000	1.04242e-12
27.700000	1.11981e-12
27.650000	1.20293e-12
27.600000	1.29222e-12
27.550000	1.38813e-12
27.500000	1.49114e-12
27.450000	1.60179e-12
27.400000	1.72063e-12
27.350000	1.84827e-12
27.300000	1.98538e-12
27.250000	2.13263e-12
27.200000	2.29079e-12
27.150000	2.46067e-12
27.100000	2.64311e-12
27.050000	2.83907e-12
27.000000	3.04953e-12
26.950000	3.27556e-12
26.900000	3.51833e-12
26.850000	3.77905e-12
26.800000	4.05906e-12
26.750000	4.35979e-12
26.700000	4.68276e-12
26.650000	5.02961e-12
26.600000	5.40211e-12
26.550000	5.80216e-12
26.500000	6.23177e-12
26.450000	6.69314e-12
26.400000	7.18861e-12
26.350000	7.72069e-12
26.300000	8.29209e-12
26.250000	8.9057e-12
26.200000	9.56463e-12
26.150000	1.02722e-11
26.100000	1.10321e-11
26.050000	1.1848e-11
26.000000	1.27242e-11
25.950000	1.36651e-11
25.900000	1.46754e-11
25.850000	1.57603e-11
25.800000	1.69252e-11
25.750000	1.8176e-11
25.700000	1.95191e-11
25.650000	2.09613e-11
25.600000	2.25098e-11
25.550000	2.41725e-11
25.500000	2.59577e-11
25.450000	2.78745e-11
25.400000	2.99326e-11
25.350000	3.21423e-11
25.300000	3.45148e-11
25.250000	3.70621e-11
25.200000	3.9797e-11
25.150000	4.27333e-11
25.100000	4.58857e-11
25.050000	4.92702e-11
25.000000	5.29038e-11
24.950000	5.68048e-11
24.900000	6.09928e-11
24.850000	6.54889e-11
24.800000	7.03157e-11
24.750000	7.54974e-11
24.700000	8.10601e-11
24.650000	8.70318e-11
24.600000	9.34423e-11
24.550000	1.00324e-10
24.500000	1.07711e-10
24.450000	1.15641e-10
24.400000	1.24154e-10
24.350000	1.33291e-10
24.300000	1.43099e-10
24.250000	1.53628e-10
24.200000	1.64929e-10
24.150000	1.77059e-10
24.100000	1.90079e-10
24.050000	2.04054e-10
24.000000	2.19054e-10
23.950000	2.35154e-10
23.900000	2.52435e-10
23.850000	2.70981e-10
23.800000	2.90887e-10
23.750000	3.12251e-10
23.700000	3.3518e-10
23.650000	3.59788e-10
23.600000	3.86198e-10
23.550000	4.1454e-10
23.500000	4.44958e-10
23.450000	4.77601e-10
23.400000	5.12631e-10
23.350000	5.50224e-10
23.300000	5.90566e-10
23.250000	6.33857e-10
23.200000	6.80312e-10
23.150000	7.30161e-10
23.100000	7.83653e-10
23.050000	8.41051e-10
23.000000	9.0264e-10
22.950000	9.68726e-10
22.900000	1.03963e-09
22.850000	1.11572e-09
22.800000	1.19735e-09
22.750000	1.28494e-09
22.700000	1.37891e-09
22.650000	1.47973e-09
22.600000	1.58791e-09
22.550000	1.70396e-09
22.500000	1.82846e-09
22.450000	1.96204e-09
22.400000	2.10533e-09
22.350000	2.25906e-09
22.300000	2.42397e-09
22.250000	2.60088e-09
22.200000	2.79065e-09
22.150000	2.99422e-09
22.100000	3.21258e-09
22.050000	3.44681e-09
22.000000	3.69805e-09
21.950000	3.96754e-09
21.900000	4.2566e-09
21.850000	4.56663e-09
21.800000	4.89915e-09
21.750000	5.25579e-09
21.700000	5.63829e-09
21.650000	6.04852e-09
21.600000	6.48847e-09
21.550000	6.9603e-09
21.500000	7.46629e-09
21.450000	8.00891e-09
21.400000	8.59079e-09
21.350000	9.21478e-09
21.300000	9.88389e-09
21.250000	1.06014e-08
21.200000	1.13707e-08
21.150000	1.21956e-08
21.100000	1.30801e-08
21.050000	1.40285e-08
21.000000	1.50452e-08
20.950000	1.61354e-08
20.900000	1.73041e-08
20.850000	1.85571e-08
20.800000	1.99004e-08
20.750000	2.13404e-08
20.700000	2.28841e-08
20.650000	2.4539e-08
20.600000	2.63128e-08
20.550000	2.82143e-08
20.500000	3.02524e-08
20.450000	3.2437e-08
20.400000	3.47785e-08
20.350000	3.72881e-08
20.300000	3.99778e-08
20.250000	4.28604e-08
20.200000	4.59497e-08
20.150000	4.92604e-08
20.100000	5.28082e-08
20.050000	5.66101e-08
20.000000	6.06841e-08
19.950000	6.50495e-08
19.900000	6.9727e-08
19.850000	7.47387e-08
19.800000	8.01084e-08
19.750000	8.58615e-08
19.700000	9.20251e-08
19.650000	9.86282e-08
19.600000	1.05702e-07
19.550000	1.1328e-07
19.500000	1.21397e-07
19.450000	1.30092e-07
19.400000	1.39405e-07
19.350000	1.4938e-07
19.300000	1.60064e-07
19.250000	1.71507e-07
19.200000	1.83761e-07
19.150000	1.96884e-07
19.100000	2.10938e-07
19.050000	2.25986e-07
19.000000	2.421e-07
18.950000	2.59354e-07
18.900000	2.77827e-07
18.850000	2.97605e-07
18.800000	3.18779e-07
18.750000	3.41447e-07
18.700000	3.65713e-07
18.650000	3.91688e-07
18.600000	4.19492e-07
18.550000	4.49251e-07
18.500000	4.81102e-07
18.450000	5.15189e-07
18.400000	5.51669e-07
18.350000	5.90707e-07
18.300000	6.3248e-07
18.250000	6.77178e-07
18.200000	7.25002e-07
18.150000	7.76168e-07
18.100000	8.30907e-07
18.050000	8.89465e-07
18.000000	9.52104e-07
17.950000	1.01911e-06
17.900000	1.09077e-06
17.850000	1.16741e-06
17.800000	1.24938e-06
17.750000	1.33703e-06
17.700000	1.43075e-06
17.650000	1.53096e-06
17.600000	1.63811e-06
17.550000	1.75265e-06
17.500000	1.8751e-06
17.450000	2.00598e-06
17.400000	2.14588e-06
17.350000	2.29539e-06
17.300000	2.45517e-06
17.250000	2.62591e-06
17.200000	2.80835e-06
17.150000	3.00327e-06
17.100000	3.2115e-06
17.050000	3.43395e-06
17.000000	3.67155e-06
16.950000	3.92531e-06
16.900000	4.19632e-06
16.850000	4.48571e-06
16.800000	4.7947e-06
16.750000	5.12459e-06
16.700000	5.47675e-06
16.650000	5.85265e-06
16.600000	6.25384e-06
16.550000	6.68198e-06
16.500000	7.13883e-06
16.450000	7.62626e-06
16.400000	8.14624e-06
16.350000	8.7009e-06
16.300000	9.29246e-06
16.250000	9.9233e-06
16.200000	1.05959e-05
16.150000	1.1313e-05
16.100000	1.20775e-05
16.050000	1.28922e-05
16.000000	1.37604e-05
15.950000	1.46855e-05
15.900000	1.56709e-05
15.850000	1.67206e-05
15.800000	1.78385e-05
15.750000	1.90289e-05
15.700000	2.02961e-05
15.650000	2.16449e-05
15.600000	2.30803e-05
15.550000	2.46076e-05
15.500000	2.62323e-05
15.450000	2.79602e-05
15.400000	2.97975e-05
15.350000	3.17507e-05
15.300000	3.38266e-05
15.250000	3.60325e-05
15.200000	3.83757e-05
15.150000	4.08643e-05
15.100000	4.35065e-05
15.050000	4.6311e-05
15.000000	4.92869e-05
14.950000	5.24437e-05
14.900000	5.57914e-05
14.850000	5.93402e-05
14.800000	6.31009e-05
14.750000	6.70847e-05
14.700000	7.13033e-05
14.650000	7.57686e-05
14.600000	8.04931e-05
14.550000	8.54896e-05
14.500000	9.07712e-05
14.450000	9.63515e-05
14.400000	0.000102244
14.350000	0.000108464
14.300000	0.000115024
14.250000	0.000121939
14.200000	0.000129224
14.150000	0.000136893
14.100000	0.00014496
14.050000	0.000153439
14.000000	0.000162343
13.950000	0.000171686
13.900000	0.000181479
13.850000	0.000191732
13.800000	0.000202456
13.750000	0.000213656
13.700000	0.000225339
13.650000	0.000237507
13.600000	0.000250159
13.550000	0.00026329
13.500000	0.000276891
13.450000	0.000290945
13.400000	0.000305432
13.350000	0.000320321
13.300000	0.000335573
13.250000	0.000351136
13.200000	0.000366947
13.150000	0.000382923
13.100000	0.000398965
13.050000	0.000414949
13.000000	0.00043072
12.950000	0.000446087
12.900000	0.000460813
12.850000	0.000474596
12.800000	0.000487047
12.750000	0.00049764
12.700000	0.000505603
&
```
