## Supplementary material for "All-at-once RNA folding with 3D motif prediction framed by evolutionary information": RF00951_mir-1302.cacofold.helixcov

```
# RMs = 1 L = 52

# RM_HELIX NESTED 2-22 32-52, nbp = 21 nbp_cov = 0
# pvals: 0.727413,0.727413,0.98816,0.432504,0.432504,0.709012,0.999208,0.0424585,0.891667,0.432504,0.510784,0.951885,0.432504,0.432504,0.48997,0.133522,0.5954,0.773115,0.690686,0.442157,0.634389
# aggregated NONE
NESTED  :<<<<<<<<<<<<<<<<<<<<<_________>>>>>>>>>>>>>>>>>>>>>
        ::::::::::::::::::::::::::::::::::::::::::::::::::::
```
