## Supplementary material for "All-at-once RNA folding with 3D motif prediction framed by evolutionary information": RF00951_mir-1302.helixcov

```
# RMs = 1 L = 52

# RM_HELIX NESTED 6-22 31-48, nbp = 15 nbp_cov = 0
# pvals: 0.432504,0.709012,0.999208,0.0424585,0.891667,0.432504,0.510784,0.432504,0.432504,0.48997,0.5954,0.773115,0.690686,0.442157,0.510784
# aggregated NONE
NESTED  :::::<<<<<<<-<<<-<<<<<________>->>>>->>>->>>>>>>::::
        ::::::::::::::::::::::::::::::::::::::::::::::::::::
```
