## Supplementary material for "All-at-once RNA folding with 3D motif prediction framed by evolutionary information": RF00951_mir-1302.surv

```
4.491076	0.0666667
-0.032150	0.333333
-0.074032	0.4
-0.199677	0.466667
-0.241558	0.6
-0.409085	0.666667
-0.618494	0.733333
-0.660376	0.8
-0.827903	0.866667
-1.372365	0.933333
-4.010914	1
&
14.123873	0.000762777
9.265593	0.00152555
9.223711	0.00228833
9.098066	0.00305111
9.056184	0.00381388
8.846776	0.00457666
8.804894	0.00533944
8.553604	0.00610221
8.469840	0.00686499
8.218550	0.00762777
8.051023	0.00839054
7.925378	0.00915332
7.715969	0.00991609
7.590324	0.0114416
7.087743	0.0122044
6.920216	0.0129672
6.668926	0.01373
6.627044	0.0152555
6.459517	0.0160183
6.375754	0.0167811
6.291990	0.0175439
6.208227	0.0190694
6.166345	0.0198322
6.124464	0.020595
6.082582	0.0213577
5.998818	0.0228833
5.873173	0.0236461
5.789410	0.0244088
5.705646	0.0251716
5.663765	0.0259344
5.621883	0.02746
5.538119	0.0282227
5.412474	0.0289855
5.370593	0.0297483
5.328711	0.0305111
5.244947	0.0312738
5.203066	0.0335622
5.161184	0.0343249
5.119302	0.0366133
5.077420	0.0381388
5.035539	0.0389016
4.993657	0.0396644
4.951775	0.0411899
4.868012	0.0419527
4.826130	0.0427155
4.616721	0.0434783
4.574840	0.044241
4.407313	0.0457666
4.365431	0.0480549
4.281668	0.0488177
4.239786	0.0495805
4.197904	0.051106
4.114141	0.0518688
3.988496	0.0541571
3.904732	0.0556827
3.862850	0.0564455
3.779087	0.057971
3.695324	0.0587338
3.653442	0.0594966
3.611560	0.0602593
3.569678	0.0625477
3.527797	0.0633105
3.444033	0.0640732
3.360270	0.064836
3.318388	0.0655988
3.150861	0.0663616
3.108979	0.0671243
3.067098	0.0678871
2.941453	0.0686499
2.899571	0.0694127
2.857689	0.0701754
2.815807	0.071701
2.690162	0.0732265
2.648280	0.0747521
2.606399	0.0762777
2.564517	0.0770404
2.522635	0.0778032
2.438872	0.0793288
2.396990	0.0808543
2.355108	0.0816171
2.313227	0.0839054
2.271345	0.085431
2.229463	0.0869565
2.187582	0.0877193
2.145700	0.0892449
2.103818	0.0900076
2.061936	0.0915332
2.020055	0.092296
1.936291	0.0938215
1.894409	0.0961098
1.810646	0.0983982
1.685001	0.0999237
1.559356	0.102975
1.517474	0.1045
1.475592	0.106789
1.433711	0.107551
1.391829	0.109077
1.308065	0.110603
1.266184	0.112891
1.224302	0.114416
1.140538	0.115942
1.098657	0.116705
1.014893	0.117468
0.931130	0.118993
0.847366	0.119756
0.805485	0.120519
0.721721	0.122807
0.679839	0.124333
0.596076	0.125858
0.554194	0.128146
0.512313	0.129672
0.470431	0.130435
0.428549	0.13196
0.386667	0.132723
0.344786	0.133486
0.261022	0.138063
0.219141	0.139588
0.177259	0.140351
0.135377	0.141876
0.093495	0.143402
0.051614	0.144928
0.009732	0.148741
-0.032150	0.408848
-0.074032	0.417239
-0.115913	0.432494
-0.157795	0.448513
-0.199677	0.472159
-0.241558	0.490465
-0.283440	0.515637
-0.325322	0.546911
-0.367204	0.572082
-0.409085	0.590389
-0.450967	0.61251
-0.492849	0.637681
-0.534730	0.652937
-0.576612	0.671243
-0.618494	0.693364
-0.660376	0.715484
-0.702257	0.733028
-0.744139	0.742182
-0.786021	0.755912
-0.827903	0.769641
-0.869784	0.787185
-0.911666	0.798627
-0.953548	0.81312
-0.995429	0.826087
-1.037311	0.841342
-1.079193	0.848207
-1.121075	0.863463
-1.162956	0.868802
-1.204838	0.874905
-1.246720	0.881007
-1.288602	0.891686
-1.330483	0.896262
-1.372365	0.907704
-1.414247	0.913043
-1.456128	0.919146
-1.498010	0.925248
-1.539892	0.929062
-1.581774	0.934401
-1.623655	0.940503
-1.665537	0.944317
-1.707419	0.949657
-1.749300	0.953471
-1.791182	0.956522
-1.833064	0.961861
-1.874946	0.967963
-1.916827	0.971777
-1.958709	0.97254
-2.000591	0.973303
-2.042473	0.974066
-2.126236	0.978642
-2.168118	0.980931
-2.251881	0.981693
-2.293763	0.983219
-2.335645	0.985507
-2.377526	0.987796
-2.419408	0.990084
-2.545053	0.990847
-2.670698	0.991609
-2.712580	0.992372
-2.796344	0.994661
-2.880107	0.996186
-2.963870	0.996949
-3.173279	0.997712
-3.257043	0.998474
-3.885268	0.999237
-5.476774	1
&
18.312045	3.77074e-05
14.961507	7.54148e-05
14.835862	0.000113122
14.375163	0.00015083
14.207636	0.000188537
13.998228	0.000226244
13.537529	0.000263952
13.495647	0.000301659
13.286238	0.000339367
13.202475	0.000377074
12.867421	0.000490196
12.741776	0.000565611
12.699894	0.000603318
12.658012	0.000641026
12.448604	0.00071644
12.113550	0.000754148
12.071668	0.000829563
12.029787	0.00086727
11.987905	0.000942685
11.904141	0.0010181
11.862260	0.00105581
11.820378	0.00113122
11.652851	0.00128205
11.610969	0.00131976
11.569088	0.00139517
11.527206	0.00147059
11.485324	0.0015083
11.401561	0.001546
11.317797	0.00162142
11.275916	0.00165913
11.234034	0.00169683
11.192152	0.00177225
11.150270	0.00184766
10.982743	0.00188537
10.940862	0.00199849
10.898980	0.00207391
10.731453	0.00214932
10.647690	0.00218703
10.480163	0.00222474
10.396399	0.00226244
10.312636	0.00233786
10.270754	0.00241327
10.228872	0.00245098
10.186991	0.0025641
10.145109	0.00260181
9.977582	0.00263952
9.726292	0.00275264
9.684410	0.00286576
9.558765	0.00297888
9.516883	0.00309201
9.475001	0.00312971
9.433120	0.00335596
9.391238	0.00339367
9.349356	0.00346908
9.307475	0.00350679
9.265593	0.00380845
9.223711	0.00399698
9.181829	0.00414781
9.098066	0.00418552
9.056184	0.00448718
9.014302	0.00456259
8.972421	0.00482655
8.930539	0.00486425
8.846776	0.00501508
8.804894	0.00512821
8.763012	0.00535445
8.721130	0.00565611
8.679249	0.00580694
8.637367	0.00607089
8.595485	0.00625943
8.553604	0.00633484
8.511722	0.00656109
8.469840	0.00678733
8.427958	0.0071644
8.386077	0.00735294
8.344195	0.00746606
8.302313	0.00769231
8.260431	0.00788084
8.218550	0.00803167
8.176668	0.00829563
8.134786	0.00863499
8.092905	0.00893665
8.051023	0.00908748
8.009141	0.00935143
7.967259	0.0096908
7.925378	0.00987934
7.883496	0.0101433
7.841614	0.0103695
7.799732	0.0106712
7.757851	0.0111237
7.715969	0.0116139
7.674087	0.0118778
7.632206	0.0123303
7.590324	0.0127451
7.548442	0.0131599
7.506560	0.0136124
7.464679	0.0138009
7.422797	0.0139517
7.380915	0.0143665
7.339034	0.0147436
7.297152	0.0148944
7.255270	0.0151584
7.213388	0.0152715
7.171507	0.0158371
7.129625	0.0162519
7.087743	0.0167044
7.045861	0.0170814
7.003980	0.0174962
6.962098	0.017911
6.920216	0.0183258
6.878335	0.0187406
6.836453	0.0190422
6.794571	0.0193816
6.752689	0.019721
6.710808	0.0201357
6.668926	0.020362
6.627044	0.0207768
6.585162	0.0213047
6.543281	0.021644
6.501399	0.0219457
6.459517	0.0223605
6.417636	0.0225867
6.375754	0.0233786
6.333872	0.0237934
6.291990	0.024095
6.250109	0.0246229
6.208227	0.0249246
6.166345	0.0253394
6.124464	0.0257919
6.082582	0.026546
6.040700	0.0268477
5.998818	0.0271493
5.956937	0.0274887
5.915055	0.0281297
5.873173	0.0283937
5.831291	0.028733
5.789410	0.0290724
5.747528	0.0293363
5.705646	0.0294872
5.663765	0.029902
5.621883	0.030279
5.580001	0.0304676
5.538119	0.0307692
5.496238	0.0313348
5.454356	0.0317119
5.412474	0.0319759
5.370593	0.0323152
5.328711	0.0325038
5.286829	0.0328054
5.244947	0.0328808
5.203066	0.0332579
5.161184	0.0338612
5.119302	0.0343891
5.077420	0.0348039
5.035539	0.0354827
4.993657	0.0360106
4.951775	0.0365385
4.909894	0.0371418
4.868012	0.0377451
4.826130	0.0383484
4.784248	0.0389894
4.742367	0.0394796
4.700485	0.0399698
4.658603	0.0404223
4.616721	0.0408371
4.574840	0.0412519
4.532958	0.0418552
4.491076	0.0424585
4.449195	0.0434766
4.407313	0.0440045
4.365431	0.044721
4.323549	0.0451357
4.281668	0.0457391
4.239786	0.0463424
4.197904	0.0469834
4.156023	0.0474736
4.114141	0.0480392
4.072259	0.0488311
4.030377	0.0494344
3.988496	0.0500754
3.946614	0.0505656
3.904732	0.0512443
3.862850	0.0518854
3.820969	0.052451
3.779087	0.053092
3.737205	0.0535822
3.695324	0.0545249
3.653442	0.0551659
3.611560	0.0558824
3.569678	0.0569382
3.527797	0.0580317
3.485915	0.0588612
3.444033	0.0599548
3.402152	0.0606335
3.360270	0.0616893
3.318388	0.0627451
3.276506	0.0639517
3.234625	0.0651961
3.192743	0.0660633
3.150861	0.0667798
3.108979	0.0677979
3.067098	0.0686275
3.025216	0.0695324
2.983334	0.0705505
2.941453	0.0714555
2.899571	0.0723605
2.857689	0.07319
2.815807	0.074095
2.773926	0.075
2.732044	0.0761689
2.690162	0.077451
2.648280	0.0779035
2.606399	0.078733
2.564517	0.0795249
2.522635	0.0805053
2.480754	0.0813348
2.438872	0.0825792
2.396990	0.0833333
2.355108	0.08454
2.313227	0.0855581
2.271345	0.0866516
2.229463	0.0880845
2.187582	0.0888763
2.145700	0.0899321
2.103818	0.0909125
2.061936	0.0917421
2.020055	0.0927979
1.978173	0.0939291
1.936291	0.095098
1.894409	0.0961916
1.852528	0.0970965
1.810646	0.0986802
1.768764	0.0998869
1.726883	0.101207
1.685001	0.102413
1.643119	0.103544
1.601237	0.104789
1.559356	0.106297
1.517474	0.107315
1.475592	0.108371
1.433711	0.10954
1.391829	0.110747
1.349947	0.111878
1.308065	0.112821
1.266184	0.113499
1.224302	0.114819
1.182420	0.115875
1.140538	0.117006
1.098657	0.118401
1.056775	0.119306
1.014893	0.12089
0.973012	0.121795
0.931130	0.122851
0.889248	0.124095
0.847366	0.124962
0.805485	0.12598
0.763603	0.126735
0.721721	0.127753
0.679839	0.128431
0.637958	0.129261
0.596076	0.130128
0.554194	0.131109
0.512313	0.132541
0.470431	0.133522
0.428549	0.134314
0.386667	0.135256
0.344786	0.136652
0.302904	0.137971
0.261022	0.139103
0.219141	0.140271
0.177259	0.141704
0.135377	0.143363
0.093495	0.144872
0.051614	0.146757
0.009732	0.149548
-0.032150	0.432504
-0.074032	0.442157
-0.115913	0.4546
-0.157795	0.471154
-0.199677	0.48997
-0.241558	0.510784
-0.283440	0.531373
-0.325322	0.552941
-0.367204	0.574208
-0.409085	0.5954
-0.450967	0.614555
-0.492849	0.634389
-0.534730	0.654374
-0.576612	0.672964
-0.618494	0.690686
-0.660376	0.709012
-0.702257	0.727413
-0.744139	0.744683
-0.786021	0.758899
-0.827903	0.773115
-0.869784	0.786275
-0.911666	0.798303
-0.953548	0.810219
-0.995429	0.820928
-1.037311	0.831071
-1.079193	0.839857
-1.121075	0.848341
-1.162956	0.85675
-1.204838	0.863801
-1.246720	0.871192
-1.288602	0.879072
-1.330483	0.885935
-1.372365	0.891667
-1.414247	0.897775
-1.456128	0.903017
-1.498010	0.908824
-1.539892	0.913235
-1.581774	0.91776
-1.623655	0.92221
-1.665537	0.927262
-1.707419	0.931259
-1.749300	0.93552
-1.791182	0.938725
-1.833064	0.942345
-1.874946	0.94589
-1.916827	0.948982
-1.958709	0.951885
-2.000591	0.955053
-2.042473	0.957692
-2.084354	0.959955
-2.126236	0.96267
-2.168118	0.965385
-2.209999	0.967383
-2.251881	0.969872
-2.293763	0.971795
-2.335645	0.973567
-2.377526	0.975452
-2.419408	0.977112
-2.461290	0.978884
-2.503171	0.980732
-2.545053	0.981976
-2.586935	0.983371
-2.628817	0.984238
-2.670698	0.985407
-2.712580	0.986538
-2.754462	0.987443
-2.796344	0.98816
-2.838225	0.989216
-2.880107	0.990008
-2.921989	0.990799
-2.963870	0.991327
-3.005752	0.992081
-3.047634	0.993137
-3.089516	0.993627
-3.131397	0.993891
-3.173279	0.994419
-3.215161	0.994947
-3.257043	0.995287
-3.298924	0.995814
-3.340806	0.99638
-3.382688	0.996644
-3.424569	0.997059
-3.466451	0.997436
-3.508333	0.9977
-3.550215	0.997851
-3.592096	0.997926
-3.633978	0.998115
-3.675860	0.998303
-3.717741	0.998379
-3.759623	0.998454
-3.801505	0.998605
-3.843387	0.998756
-3.885268	0.998906
-3.927150	0.99902
-3.969032	0.999057
-4.010914	0.999208
-4.052795	0.999397
-4.094677	0.999434
-4.136559	0.99951
-4.220322	0.999548
-4.262204	0.999661
-4.387849	0.999698
-4.429731	0.999736
-4.513494	0.999774
-4.555376	0.999811
-4.597258	0.999849
-4.639139	0.999887
-4.764785	0.999925
-5.099838	0.999962
-5.351129	1
&
47.001026	9.32603e-15
46.959144	9.60844e-15
46.917262	9.8994e-15
46.875380	1.01992e-14
46.833499	1.0508e-14
46.791617	1.08262e-14
46.749735	1.11541e-14
46.707854	1.14919e-14
46.665972	1.18399e-14
46.624090	1.21984e-14
46.582208	1.25678e-14
46.540327	1.29484e-14
46.498445	1.33406e-14
46.456563	1.37446e-14
46.414682	1.41608e-14
46.372800	1.45897e-14
46.330918	1.50315e-14
46.289036	1.54868e-14
46.247155	1.59558e-14
46.205273	1.6439e-14
46.163391	1.69369e-14
46.121509	1.74498e-14
46.079628	1.79783e-14
46.037746	1.85228e-14
45.995864	1.90838e-14
45.953983	1.96618e-14
45.912101	2.02573e-14
45.870219	2.08708e-14
45.828337	2.1503e-14
45.786456	2.21542e-14
45.744574	2.28252e-14
45.702692	2.35166e-14
45.660811	2.42289e-14
45.618929	2.49627e-14
45.577047	2.57188e-14
45.535165	2.64978e-14
45.493284	2.73004e-14
45.451402	2.81273e-14
45.409520	2.89793e-14
45.367638	2.98571e-14
45.325757	3.07615e-14
45.283875	3.16932e-14
45.241993	3.26532e-14
45.200112	3.36423e-14
45.158230	3.46614e-14
45.116348	3.57113e-14
45.074466	3.67931e-14
45.032585	3.79076e-14
44.990703	3.90559e-14
44.948821	4.0239e-14
44.906939	4.14579e-14
44.865058	4.27138e-14
44.823176	4.40077e-14
44.781294	4.53409e-14
44.739413	4.67144e-14
44.697531	4.81295e-14
44.655649	4.95876e-14
44.613767	5.10898e-14
44.571886	5.26375e-14
44.530004	5.42321e-14
44.488122	5.58751e-14
44.446241	5.75678e-14
44.404359	5.93119e-14
44.362477	6.11088e-14
44.320595	6.29601e-14
44.278714	6.48675e-14
44.236832	6.68328e-14
44.194950	6.88576e-14
44.153068	7.09437e-14
44.111187	7.30931e-14
44.069305	7.53076e-14
44.027423	7.75893e-14
43.985542	7.994e-14
43.943660	8.2362e-14
43.901778	8.48575e-14
43.859896	8.74285e-14
43.818015	9.00775e-14
43.776133	9.28067e-14
43.734251	9.56187e-14
43.692370	9.85159e-14
43.650488	1.01501e-13
43.608606	1.04576e-13
43.566724	1.07745e-13
43.524843	1.1101e-13
43.482961	1.14373e-13
43.441079	1.17839e-13
43.399197	1.2141e-13
43.357316	1.25089e-13
43.315434	1.28879e-13
43.273552	1.32784e-13
43.231671	1.36808e-13
43.189789	1.40954e-13
43.147907	1.45225e-13
43.106025	1.49626e-13
43.064144	1.5416e-13
43.022262	1.58831e-13
42.980380	1.63645e-13
42.938498	1.68604e-13
42.896617	1.73713e-13
42.854735	1.78977e-13
42.812853	1.84401e-13
42.770972	1.89989e-13
42.729090	1.95747e-13
42.687208	2.01679e-13
42.645326	2.07791e-13
42.603445	2.14089e-13
42.561563	2.20577e-13
42.519681	2.27262e-13
42.477800	2.3415e-13
42.435918	2.41246e-13
42.394036	2.48558e-13
42.352154	2.56091e-13
42.310273	2.63853e-13
42.268391	2.71849e-13
42.226509	2.80089e-13
42.184627	2.88578e-13
42.142746	2.97325e-13
42.100864	3.06336e-13
42.058982	3.15621e-13
42.017101	3.25188e-13
41.975219	3.35044e-13
41.933337	3.452e-13
41.891455	3.55663e-13
41.849574	3.66443e-13
41.807692	3.77551e-13
41.765810	3.88995e-13
41.723928	4.00786e-13
41.682047	4.12935e-13
41.640165	4.25452e-13
41.598283	4.38349e-13
41.556402	4.51636e-13
41.514520	4.65327e-13
41.472638	4.79433e-13
41.430756	4.93966e-13
41.388875	5.0894e-13
41.346993	5.24369e-13
41.305111	5.40265e-13
41.263230	5.56643e-13
41.221348	5.73518e-13
41.179466	5.90904e-13
41.137584	6.08818e-13
41.095703	6.27275e-13
41.053821	6.46292e-13
41.011939	6.65886e-13
40.970057	6.86073e-13
40.928176	7.06873e-13
40.886294	7.28304e-13
40.844412	7.50385e-13
40.802531	7.73135e-13
40.760649	7.96576e-13
40.718767	8.20727e-13
40.676885	8.45611e-13
40.635004	8.71249e-13
40.593122	8.97666e-13
40.551240	9.24883e-13
40.509359	9.52926e-13
40.467477	9.81819e-13
40.425595	1.01159e-12
40.383713	1.04226e-12
40.341832	1.07387e-12
40.299950	1.10643e-12
40.258068	1.13998e-12
40.216186	1.17454e-12
40.174305	1.21016e-12
40.132423	1.24686e-12
40.090541	1.28466e-12
40.048660	1.32362e-12
40.006778	1.36376e-12
39.964896	1.40511e-12
39.923014	1.44772e-12
39.881133	1.49163e-12
39.839251	1.53686e-12
39.797369	1.58347e-12
39.755487	1.63149e-12
39.713606	1.68096e-12
39.671724	1.73194e-12
39.629842	1.78447e-12
39.587961	1.83859e-12
39.546079	1.89435e-12
39.504197	1.9518e-12
39.462315	2.01099e-12
39.420434	2.07198e-12
39.378552	2.13483e-12
39.336670	2.19957e-12
39.294789	2.26629e-12
39.252907	2.33502e-12
39.211025	2.40584e-12
39.169143	2.47882e-12
39.127262	2.554e-12
39.085380	2.63147e-12
39.043498	2.71128e-12
39.001616	2.79352e-12
38.959735	2.87826e-12
38.917853	2.96556e-12
38.875971	3.05552e-12
38.834090	3.1482e-12
38.792208	3.2437e-12
38.750326	3.3421e-12
38.708444	3.44348e-12
38.666563	3.54793e-12
38.624681	3.65556e-12
38.582799	3.76646e-12
38.540918	3.88071e-12
38.499036	3.99844e-12
38.457154	4.11974e-12
38.415272	4.24472e-12
38.373391	4.3735e-12
38.331509	4.50618e-12
38.289627	4.64289e-12
38.247745	4.78374e-12
38.205864	4.92888e-12
38.163982	5.07842e-12
38.122100	5.23249e-12
38.080219	5.39125e-12
38.038337	5.55482e-12
37.996455	5.72335e-12
37.954573	5.89701e-12
37.912692	6.07593e-12
37.870810	6.26028e-12
37.828928	6.45023e-12
37.787046	6.64595e-12
37.745165	6.84761e-12
37.703283	7.05539e-12
37.661401	7.26947e-12
37.619520	7.49006e-12
37.577638	7.71734e-12
37.535756	7.95152e-12
37.493874	8.19281e-12
37.451993	8.44143e-12
37.410111	8.69759e-12
37.368229	8.96153e-12
37.326348	9.23348e-12
37.284466	9.51369e-12
37.242584	9.80241e-12
37.200702	1.00999e-11
37.158821	1.04064e-11
37.116939	1.07222e-11
37.075057	1.10476e-11
37.033175	1.13829e-11
36.991294	1.17284e-11
36.949412	1.20844e-11
36.907530	1.24511e-11
36.865649	1.2829e-11
36.823767	1.32184e-11
36.781885	1.36196e-11
36.740003	1.4033e-11
36.698122	1.44589e-11
36.656240	1.48978e-11
36.614358	1.535e-11
36.572477	1.58159e-11
36.530595	1.6296e-11
36.488713	1.67907e-11
36.446831	1.73004e-11
36.404950	1.78255e-11
36.363068	1.83666e-11
36.321186	1.89242e-11
36.279304	1.94986e-11
36.237423	2.00906e-11
36.195541	2.07005e-11
36.153659	2.13289e-11
36.111778	2.19764e-11
36.069896	2.26436e-11
36.028014	2.3331e-11
35.986132	2.40394e-11
35.944251	2.47692e-11
35.902369	2.55212e-11
35.860487	2.62961e-11
35.818605	2.70945e-11
35.776724	2.79171e-11
35.734842	2.87647e-11
35.692960	2.96381e-11
35.651079	3.0538e-11
35.609197	3.14653e-11
35.567315	3.24207e-11
35.525433	3.34051e-11
35.483552	3.44195e-11
35.441670	3.54646e-11
35.399788	3.65415e-11
35.357907	3.76512e-11
35.316025	3.87945e-11
35.274143	3.99726e-11
35.232261	4.11865e-11
35.190380	4.24372e-11
35.148498	4.3726e-11
35.106616	4.50539e-11
35.064734	4.64222e-11
35.022853	4.7832e-11
34.980971	4.92847e-11
34.939089	5.07816e-11
34.897208	5.23239e-11
34.855326	5.39131e-11
34.813444	5.55505e-11
34.771562	5.72378e-11
34.729681	5.89763e-11
34.687799	6.07676e-11
34.645917	6.26134e-11
34.604036	6.45152e-11
34.562154	6.64749e-11
34.520272	6.84941e-11
34.478390	7.05747e-11
34.436509	7.27186e-11
34.394627	7.49276e-11
34.352745	7.72037e-11
34.310863	7.9549e-11
34.268982	8.19656e-11
34.227100	8.44557e-11
34.185218	8.70214e-11
34.143337	8.96651e-11
34.101455	9.23892e-11
34.059573	9.51961e-11
34.017691	9.80884e-11
33.975810	1.01069e-10
33.933928	1.04139e-10
33.892046	1.07303e-10
33.850164	1.10564e-10
33.808283	1.13923e-10
33.766401	1.17385e-10
33.724519	1.20951e-10
33.682638	1.24627e-10
33.640756	1.28414e-10
33.598874	1.32316e-10
33.556992	1.36336e-10
33.515111	1.40479e-10
33.473229	1.44748e-10
33.431347	1.49147e-10
33.389466	1.5368e-10
33.347584	1.5835e-10
33.305702	1.63162e-10
33.263820	1.68121e-10
33.221939	1.73231e-10
33.180057	1.78495e-10
33.138175	1.8392e-10
33.096293	1.8951e-10
33.054412	1.9527e-10
33.012530	2.01206e-10
32.970648	2.07321e-10
32.928767	2.13623e-10
32.886885	2.20116e-10
32.845003	2.26807e-10
32.803121	2.33701e-10
32.761240	2.40805e-10
32.719358	2.48126e-10
32.677476	2.55668e-10
32.635595	2.63441e-10
32.593713	2.71449e-10
32.551831	2.79702e-10
32.509949	2.88205e-10
32.468068	2.96967e-10
32.426186	3.05996e-10
32.384304	3.15299e-10
32.342422	3.24885e-10
32.300541	3.34763e-10
32.258659	3.44941e-10
32.216777	3.5543e-10
32.174896	3.66237e-10
32.133014	3.77373e-10
32.091132	3.88848e-10
32.049250	4.00672e-10
32.007369	4.12856e-10
31.965487	4.2541e-10
31.923605	4.38347e-10
31.881723	4.51677e-10
31.839842	4.65413e-10
31.797960	4.79567e-10
31.756078	4.94152e-10
31.714197	5.09181e-10
31.672315	5.24667e-10
31.630433	5.40624e-10
31.588551	5.57067e-10
31.546670	5.74011e-10
31.504788	5.9147e-10
31.462906	6.09461e-10
31.421025	6.27999e-10
31.379143	6.47101e-10
31.337261	6.66785e-10
31.295379	6.87069e-10
31.253498	7.07969e-10
31.211616	7.29506e-10
31.169734	7.51699e-10
31.127852	7.74567e-10
31.085971	7.98132e-10
31.044089	8.22414e-10
31.002207	8.47435e-10
30.960326	8.73218e-10
30.918444	8.99786e-10
30.876562	9.27163e-10
30.834680	9.55374e-10
30.792799	9.84443e-10
30.750917	1.0144e-09
30.709035	1.04527e-09
30.667154	1.07707e-09
30.625272	1.10985e-09
30.583390	1.14362e-09
30.541508	1.17842e-09
30.499627	1.21429e-09
30.457745	1.25124e-09
30.415863	1.28932e-09
30.373981	1.32856e-09
30.332100	1.369e-09
30.290218	1.41066e-09
30.248336	1.4536e-09
30.206455	1.49784e-09
30.164573	1.54344e-09
30.122691	1.59042e-09
30.080809	1.63883e-09
30.038928	1.68872e-09
29.997046	1.74012e-09
29.955164	1.79309e-09
29.913282	1.84768e-09
29.871401	1.90393e-09
29.829519	1.9619e-09
29.787637	2.02163e-09
29.745756	2.08318e-09
29.703874	2.1466e-09
29.661992	2.21196e-09
29.620110	2.27931e-09
29.578229	2.34871e-09
29.536347	2.42023e-09
29.494465	2.49393e-09
29.452584	2.56987e-09
29.410702	2.64813e-09
29.368820	2.72877e-09
29.326938	2.81188e-09
29.285057	2.89751e-09
29.243175	2.98575e-09
29.201293	3.07669e-09
29.159411	3.1704e-09
29.117530	3.26696e-09
29.075648	3.36647e-09
29.033766	3.46901e-09
28.991885	3.57468e-09
28.950003	3.68357e-09
28.908121	3.79578e-09
28.866239	3.91141e-09
28.824358	4.03056e-09
28.782476	4.15335e-09
28.740594	4.27989e-09
28.698712	4.41028e-09
28.656831	4.54465e-09
28.614949	4.68312e-09
28.573067	4.82581e-09
28.531186	4.97285e-09
28.489304	5.12438e-09
28.447422	5.28053e-09
28.405540	5.44144e-09
28.363659	5.60726e-09
28.321777	5.77814e-09
28.279895	5.95423e-09
28.238014	6.13569e-09
28.196132	6.32269e-09
28.154250	6.51539e-09
28.112368	6.71398e-09
28.070487	6.91862e-09
28.028605	7.1295e-09
27.986723	7.34683e-09
27.944841	7.57078e-09
27.902960	7.80156e-09
27.861078	8.03939e-09
27.819196	8.28448e-09
27.777315	8.53705e-09
27.735433	8.79732e-09
27.693551	9.06554e-09
27.651669	9.34195e-09
27.609788	9.62679e-09
27.567906	9.92033e-09
27.526024	1.02228e-08
27.484143	1.05346e-08
27.442261	1.08558e-08
27.400379	1.11869e-08
27.358497	1.1528e-08
27.316616	1.18796e-08
27.274734	1.22419e-08
27.232852	1.26153e-08
27.190970	1.30001e-08
27.149089	1.33966e-08
27.107207	1.38052e-08
27.065325	1.42264e-08
27.023444	1.46603e-08
26.981562	1.51076e-08
26.939680	1.55685e-08
26.897798	1.60434e-08
26.855917	1.65329e-08
26.814035	1.70373e-08
26.772153	1.75572e-08
26.730271	1.80929e-08
26.688390	1.8645e-08
26.646508	1.92139e-08
26.604626	1.98003e-08
26.562745	2.04045e-08
26.520863	2.10272e-08
26.478981	2.1669e-08
26.437099	2.23303e-08
26.395218	2.30119e-08
26.353336	2.37143e-08
26.311454	2.44381e-08
26.269573	2.51841e-08
26.227691	2.59529e-08
26.185809	2.67452e-08
26.143927	2.75617e-08
26.102046	2.84032e-08
26.060164	2.92703e-08
26.018282	3.0164e-08
25.976400	3.10851e-08
25.934519	3.20343e-08
25.892637	3.30125e-08
25.850755	3.40206e-08
25.808874	3.50595e-08
25.766992	3.61303e-08
25.725110	3.72337e-08
25.683228	3.8371e-08
25.641347	3.9543e-08
25.599465	4.07508e-08
25.557583	4.19956e-08
25.515702	4.32785e-08
25.473820	4.46006e-08
25.431938	4.59632e-08
25.390056	4.73675e-08
25.348175	4.88147e-08
25.306293	5.03062e-08
25.264411	5.18433e-08
25.222529	5.34275e-08
25.180648	5.50602e-08
25.138766	5.67429e-08
25.096884	5.8477e-08
25.055003	6.02642e-08
25.013121	6.21062e-08
24.971239	6.40045e-08
24.929357	6.59609e-08
24.887476	6.79773e-08
24.845594	7.00553e-08
24.803712	7.2197e-08
24.761830	7.44043e-08
24.719949	7.66792e-08
24.678067	7.90237e-08
24.636185	8.14401e-08
24.594304	8.39304e-08
24.552422	8.6497e-08
24.510540	8.91423e-08
24.468658	9.18686e-08
24.426777	9.46784e-08
24.384895	9.75743e-08
24.343013	1.00559e-07
24.301132	1.03635e-07
24.259250	1.06805e-07
24.217368	1.10073e-07
24.175486	1.1344e-07
24.133605	1.16911e-07
24.091723	1.20488e-07
24.049841	1.24175e-07
24.007959	1.27975e-07
23.966078	1.31892e-07
23.924196	1.35928e-07
23.882314	1.40088e-07
23.840433	1.44376e-07
23.798551	1.48795e-07
23.756669	1.5335e-07
23.714787	1.58045e-07
23.672906	1.62883e-07
23.631024	1.6787e-07
23.589142	1.7301e-07
23.547261	1.78308e-07
23.505379	1.83768e-07
23.463497	1.89395e-07
23.421615	1.95196e-07
23.379734	2.01174e-07
23.337852	2.07336e-07
23.295970	2.13686e-07
23.254088	2.20232e-07
23.212207	2.26979e-07
23.170325	2.33933e-07
23.128443	2.411e-07
23.086562	2.48488e-07
23.044680	2.56102e-07
23.002798	2.6395e-07
22.960916	2.72039e-07
22.919035	2.80377e-07
22.877153	2.8897e-07
22.835271	2.97828e-07
22.793389	3.06958e-07
22.751508	3.16368e-07
22.709626	3.26067e-07
22.667744	3.36064e-07
22.625863	3.46369e-07
22.583981	3.5699e-07
22.542099	3.67938e-07
22.500217	3.79222e-07
22.458336	3.90853e-07
22.416454	4.02842e-07
22.374572	4.152e-07
22.332691	4.27937e-07
22.290809	4.41066e-07
22.248927	4.54599e-07
22.207045	4.68548e-07
22.165164	4.82926e-07
22.123282	4.97747e-07
22.081400	5.13023e-07
22.039518	5.28769e-07
21.997637	5.45001e-07
21.955755	5.61731e-07
21.913873	5.78977e-07
21.871992	5.96753e-07
21.830110	6.15077e-07
21.788228	6.33964e-07
21.746346	6.53434e-07
21.704465	6.73503e-07
21.662583	6.9419e-07
21.620701	7.15514e-07
21.578820	7.37495e-07
21.536938	7.60153e-07
21.495056	7.83509e-07
21.453174	8.07585e-07
21.411293	8.32403e-07
21.369411	8.57986e-07
21.327529	8.84357e-07
21.285647	9.11541e-07
21.243766	9.39564e-07
21.201884	9.6845e-07
21.160002	9.98227e-07
21.118121	1.02892e-06
21.076239	1.06057e-06
21.034357	1.09318e-06
20.992475	1.12681e-06
20.950594	1.16147e-06
20.908712	1.1972e-06
20.866830	1.23404e-06
20.824948	1.27201e-06
20.783067	1.31115e-06
20.741185	1.35151e-06
20.699303	1.39311e-06
20.657422	1.43599e-06
20.615540	1.4802e-06
20.573658	1.52577e-06
20.531776	1.57275e-06
20.489895	1.62119e-06
20.448013	1.67112e-06
20.406131	1.72259e-06
20.364250	1.77566e-06
20.322368	1.83036e-06
20.280486	1.88676e-06
20.238604	1.9449e-06
20.196723	2.00484e-06
20.154841	2.06663e-06
20.112959	2.13034e-06
20.071077	2.19602e-06
20.029196	2.26373e-06
19.987314	2.33353e-06
19.945432	2.4055e-06
19.903551	2.47969e-06
19.861669	2.55619e-06
19.819787	2.63505e-06
19.777905	2.71635e-06
19.736024	2.80018e-06
19.694142	2.8866e-06
19.652260	2.9757e-06
19.610379	3.06756e-06
19.568497	3.16228e-06
19.526615	3.25992e-06
19.484733	3.3606e-06
19.442852	3.4644e-06
19.400970	3.57142e-06
19.359088	3.68176e-06
19.317206	3.79553e-06
19.275325	3.91283e-06
19.233443	4.03377e-06
19.191561	4.15847e-06
19.149680	4.28704e-06
19.107798	4.4196e-06
19.065916	4.55629e-06
19.024034	4.69722e-06
18.982153	4.84253e-06
18.940271	4.99237e-06
18.898389	5.14686e-06
18.856507	5.30616e-06
18.814626	5.47041e-06
18.772744	5.63978e-06
18.730862	5.81442e-06
18.688981	5.99449e-06
18.647099	6.18018e-06
18.605217	6.37165e-06
18.563335	6.56908e-06
18.521454	6.77267e-06
18.479572	6.9826e-06
18.437690	7.19908e-06
18.395809	7.42231e-06
18.353927	7.6525e-06
18.312045	7.88988e-06
18.270163	8.13467e-06
18.228282	8.3871e-06
18.186400	8.64741e-06
18.144518	8.91585e-06
18.102636	9.19268e-06
18.060755	9.47816e-06
18.018873	9.77257e-06
17.976991	1.00762e-05
17.935110	1.03893e-05
17.893228	1.07122e-05
17.851346	1.10452e-05
17.809464	1.13887e-05
17.767583	1.17429e-05
17.725701	1.21082e-05
17.683819	1.24849e-05
17.641937	1.28735e-05
17.600056	1.32742e-05
17.558174	1.36875e-05
17.516292	1.41138e-05
17.474411	1.45535e-05
17.432529	1.50069e-05
17.390647	1.54746e-05
17.348765	1.59571e-05
17.306884	1.64547e-05
17.265002	1.69679e-05
17.223120	1.74973e-05
17.181239	1.80433e-05
17.139357	1.86065e-05
17.097475	1.91875e-05
17.055593	1.97868e-05
17.013712	2.0405e-05
16.971830	2.10427e-05
16.929948	2.17005e-05
16.888066	2.23791e-05
16.846185	2.30791e-05
16.804303	2.38012e-05
16.762421	2.45461e-05
16.720540	2.53146e-05
16.678658	2.61075e-05
16.636776	2.69254e-05
16.594894	2.77693e-05
16.553013	2.86398e-05
16.511131	2.9538e-05
16.469249	3.04647e-05
16.427368	3.14209e-05
16.385486	3.24073e-05
16.343604	3.34252e-05
16.301722	3.44754e-05
16.259841	3.5559e-05
16.217959	3.66771e-05
16.176077	3.78309e-05
16.134195	3.90215e-05
16.092314	4.025e-05
16.050432	4.15177e-05
16.008550	4.2826e-05
15.966669	4.41761e-05
15.924787	4.55694e-05
15.882905	4.70072e-05
15.841023	4.84912e-05
15.799142	5.00228e-05
15.757260	5.16035e-05
15.715378	5.3235e-05
15.673496	5.49189e-05
15.631615	5.66571e-05
15.589733	5.84512e-05
15.547851	6.03032e-05
15.505970	6.22149e-05
15.464088	6.41884e-05
15.422206	6.62257e-05
15.380324	6.83289e-05
15.338443	7.05003e-05
15.296561	7.27421e-05
15.254679	7.50568e-05
15.212798	7.74467e-05
15.170916	7.99143e-05
15.129034	8.24625e-05
15.087152	8.50938e-05
15.045271	8.7811e-05
15.003389	9.06172e-05
14.961507	9.35154e-05
14.919625	9.65087e-05
14.877744	9.96004e-05
14.835862	0.000102794
14.793980	0.000106093
14.752099	0.0001095
14.710217	0.000113021
14.668335	0.000116658
14.626453	0.000120416
14.584572	0.0001243
14.542690	0.000128312
14.500808	0.000132459
14.458927	0.000136745
14.417045	0.000141174
14.375163	0.000145753
14.333281	0.000150486
14.291400	0.00015538
14.249518	0.00016044
14.207636	0.000165671
14.165754	0.000171082
14.123873	0.000176677
14.081991	0.000182466
14.040109	0.000188453
13.998228	0.000194649
13.956346	0.000201059
13.914464	0.000207694
13.872582	0.000214561
13.830701	0.000221671
13.788819	0.000229032
13.746937	0.000236656
13.705055	0.000244554
13.663174	0.000252736
13.621292	0.000261216
13.579410	0.000270006
13.537529	0.000279121
13.495647	0.000288575
13.453765	0.000298384
13.411883	0.000308566
13.370002	0.000319139
13.328120	0.000330124
13.286238	0.000341543
13.244357	0.000353419
13.202475	0.000365781
13.160593	0.000378657
13.118711	0.000392082
13.076830	0.000406094
13.034948	0.00042074
12.993066	0.000436071
12.951184	0.000452153
12.909303	0.000469067
12.867421	0.000486918
12.825539	0.000505851
12.783658	0.000526081
12.741776	0.000547974
12.699894	0.000572308
&
```
