## Supplementary material for "All-at-once RNA folding with 3D motif prediction framed by evolutionary information": RF00952_mir-650.cacofold.helixcov

```
# RMs = 2 L = 95

# RM_HELIX NESTED 3-20 27-44, nbp = 16 nbp_cov = 0
# pvals: 0.944954,0.944954,0.944954,0.944954,0.944954,0.944954,0.0181781,0.00485554,0.944954,0.944954,0.944954,0.0181781,0.944954,0.944954,0.944954,0.944954
# aggregated NONE
NESTED  ::<<<-<<<<<<<<<-<<<<______>>>>->>>>>>>>>->>>:::::::::::::::::::::::::::::::::::::::::::::::::::
        :::::::::::::::::::::::::::::::::::::::::::::::::::::::::::::::::::::::::::::::::::::::::::::::

# RM_HELIX NESTED 49-60 82-93, nbp = 11 nbp_cov = 0
# pvals: 0.944954,0.972941,0.944954,0.966769,0.944954,0.944954,0.944954,0.944954,0.0658242,0.944954,0.944954
# aggregated NONE
NESTED  ::::::::::::::::::::::::::::::::::::::::::::::::<<<<<-<<<<<<_____________________>>>>>>->>>>>::
        :::::::::::::::::::::::::::::::::::::::::::::::::::::::::::::::::::::::::::::::::::::::::::::::
```
