## Supplementary material for "All-at-once RNA folding with 3D motif prediction framed by evolutionary information": RF00952_mir-650.power

```
# Power analysis of given structure 
#
# Powertype = SINGLE SUBSTITUTIONS
# covary  left_pos      right_pos    substitutions      power
#----------------------------------------------------------------
          3		89		0		0.00
          4		88		0		0.00
          5		87		0		0.00
          6		86		0		0.00
          7		85		0		0.00
          8		74		0		0.00
          9		73		0		0.00
          10		72		1		0.00
          11		71		1		0.00
          12		70		0		0.00
          16		68		0		0.00
          17		67		1		0.00
          18		66		0		0.00
          19		65		0		0.00
          20		64		0		0.00
          21		63		1		0.00
          23		62		0		0.00
          24		61		0		0.00
          25		60		1		0.00
          26		59		1		0.00
          29		55		2		0.00
          30		54		0		0.00
          31		53		0		0.00
          32		52		2		0.00
          33		51		0		0.00
          34		50		1		0.00
          41		49		0		0.00
          42		48		0		0.00
          43		47		0		0.00
#
# BPAIRS 29
# avg substitutions per BP  0.4
# BPAIRS expected to covary 0.0 +/- 0.0
# BPAIRS observed to covary 0
#
```
