## Supplementary material for "All-at-once RNA folding with 3D motif prediction framed by evolutionary information": RF00952_mir-650.surv

```
0.003099	0.0344828
-0.012080	0.896552
-0.027259	0.931034
-0.133514	0.965517
-0.179052	1
&
3.433600	0.000225428
2.887149	0.000676285
2.477310	0.00112714
2.462131	0.00135257
2.431772	0.001578
2.371056	0.00202885
2.113009	0.00247971
1.854963	0.00270514
1.642454	0.00293057
1.581737	0.003156
1.521020	0.00338142
0.898672	0.00360685
0.837956	0.00405771
0.746880	0.00428314
0.716522	0.00495942
0.686163	0.00518485
0.655805	0.00563571
0.579909	0.00586114
0.564730	0.00608656
0.504013	0.00653742
0.488834	0.00676285
0.473654	0.00721371
0.458475	0.00766456
0.382579	0.00856628
0.367400	0.0087917
0.352221	0.00969342
0.337042	0.00991885
0.276325	0.0103697
0.230787	0.0105951
0.215608	0.011046
0.200429	0.0112714
0.109353	0.0117223
0.094174	0.0123986
0.078995	0.012624
0.063816	0.0133003
0.048637	0.0144274
0.033457	0.0243463
0.018278	0.0281785
0.003099	0.0574842
-0.012080	0.951307
-0.027259	0.954689
-0.042439	0.959423
-0.057618	0.964382
-0.072797	0.967087
-0.087976	0.969342
-0.103155	0.971596
-0.118335	0.972498
-0.133514	0.973625
-0.148693	0.974752
-0.163872	0.97633
-0.179052	0.978133
-0.194231	0.979937
-0.209410	0.981515
-0.224589	0.982867
-0.239768	0.983769
-0.254948	0.985122
-0.285306	0.986925
-0.300485	0.987151
-0.315664	0.987827
-0.330844	0.988729
-0.346023	0.989179
-0.361202	0.990532
-0.376381	0.990983
-0.391560	0.991434
-0.406740	0.99211
-0.421919	0.992786
-0.437098	0.993012
-0.452277	0.993237
-0.482636	0.99459
-0.497815	0.994815
-0.512994	0.995041
-0.528173	0.995266
-0.558532	0.995717
-0.573711	0.995942
-0.588890	0.996168
-0.604069	0.996619
-0.619249	0.997069
-0.634428	0.99752
-0.755861	0.997746
-0.771041	0.997971
-0.831758	0.998197
-0.846937	0.998647
-0.862116	0.998873
-1.165700	0.999098
-1.180879	0.999549
-1.196059	0.999775
-1.332671	1
&
6.135500	1.11982e-06
5.953349	2.23964e-06
5.756019	3.35946e-06
5.558690	4.47928e-06
4.890804	5.5991e-06
4.860446	6.71892e-06
4.845267	7.83875e-06
4.830088	1.00784e-05
4.814908	1.56775e-05
4.799729	2.12766e-05
4.784550	4.03135e-05
4.769371	6.49496e-05
4.754192	7.72676e-05
4.739012	9.74244e-05
4.723833	0.000120941
4.708654	0.000131019
4.693475	0.000139978
4.678295	0.000150056
4.663116	0.000165733
4.647937	0.00018701
4.632758	0.000200448
4.617579	0.000213886
4.602399	0.000226204
4.587220	0.000235162
4.572041	0.000238522
4.556862	0.000241881
4.541683	0.000245241
4.526503	0.00025084
4.511324	0.00025308
4.496145	0.000259798
4.480966	0.000266517
4.465787	0.000269877
4.450607	0.000273236
4.435428	0.000275476
4.420249	0.000276596
4.405070	0.000281075
4.389891	0.000282195
4.374711	0.000284434
4.344353	0.000285554
4.329174	0.000286674
4.313994	0.000288914
4.298815	0.000292273
4.283636	0.000297872
4.268457	0.000301232
4.253278	0.000303471
4.238098	0.000307951
4.222919	0.000309071
4.192561	0.00031019
4.177382	0.00031131
4.162202	0.00031355
4.131844	0.00031467
4.116665	0.000315789
4.040769	0.000316909
4.010410	0.000318029
3.964873	0.000319149
3.949693	0.000320269
3.934514	0.000322508
3.919335	0.000323628
3.888977	0.000325868
3.873797	0.000328108
3.858618	0.000330347
3.828260	0.000334826
3.813081	0.000337066
3.767543	0.000338186
3.661288	0.000339306
3.646109	0.000340426
3.630930	0.000341545
3.600572	0.000342665
3.585392	0.000343785
3.570213	0.000344905
3.555034	0.000347144
3.539855	0.000350504
3.524676	0.000356103
3.509496	0.000357223
3.494317	0.00037738
3.479138	0.000397536
3.463959	0.000416573
3.448780	0.000451288
3.433600	0.000464726
3.418421	0.000474804
3.403242	0.000484882
3.388063	0.0004972
3.372883	0.00050168
3.357704	0.000505039
3.342525	0.000508399
3.327346	0.000511758
3.312167	0.000515118
3.296987	0.000520717
3.281808	0.000527436
3.266629	0.000528555
3.251450	0.000536394
3.236271	0.000539754
3.221091	0.000543113
3.205912	0.000544233
3.190733	0.000549832
3.175554	0.000554311
3.160375	0.00056551
3.145195	0.000566629
3.130016	0.000571109
3.114837	0.000581187
3.099658	0.000586786
3.084479	0.000587906
3.069299	0.000593505
3.038941	0.000597984
3.023762	0.000604703
3.008582	0.000605823
2.993403	0.000606943
2.978224	0.000608063
2.963045	0.000612542
2.947866	0.000614782
2.932686	0.000618141
2.917507	0.000620381
2.902328	0.00062598
2.887149	0.0006271
2.871970	0.000633819
2.856790	0.000639418
2.841611	0.000640538
2.826432	0.000646137
2.811253	0.000649496
2.780894	0.000655095
2.765715	0.000657335
2.750536	0.000658455
2.735357	0.000660694
2.720177	0.000661814
2.704998	0.000666293
2.689819	0.000669653
2.674640	0.000683091
2.659461	0.000690929
2.644281	0.000703247
2.613923	0.000714446
2.598744	0.000722284
2.583565	0.000734602
2.568385	0.0007514
2.553206	0.000773796
2.538027	0.000818589
2.522848	0.000867861
2.507669	0.000961926
2.492489	0.00102128
2.477310	0.00107279
2.462131	0.00112766
2.446952	0.00122732
2.431772	0.00127996
2.416593	0.00133035
2.401414	0.00140873
2.386235	0.00148824
2.371056	0.00159127
2.355876	0.00180067
2.340697	0.00194961
2.325518	0.00202016
2.310339	0.00205711
2.295160	0.00209071
2.279980	0.00212206
2.264801	0.00215677
2.249622	0.00218141
2.234443	0.00221053
2.219264	0.00222396
2.204084	0.00224524
2.188905	0.00225196
2.173726	0.00225868
2.158547	0.00226652
2.143368	0.00227212
2.128188	0.00227884
2.113009	0.00229003
2.097830	0.00230011
2.082651	0.00231131
2.067471	0.00231803
2.052292	0.00233147
2.037113	0.00233931
2.021934	0.0023505
2.006755	0.00235498
1.991575	0.0023617
1.976396	0.00236394
1.961217	0.00237626
1.946038	0.00238522
1.930859	0.00240761
1.915679	0.00242777
1.900500	0.00244345
1.885321	0.00245577
1.870142	0.00246025
1.854963	0.00246473
1.839783	0.00247704
1.824604	0.00248264
1.809425	0.00248712
1.794246	0.00248936
1.779066	0.00249272
1.763887	0.00250056
1.748708	0.00250392
1.733529	0.00252184
1.718350	0.00252856
1.703170	0.00253415
1.687991	0.00254087
1.672812	0.00254871
1.657633	0.00255543
1.642454	0.00256887
1.627274	0.00258231
1.612095	0.00259798
1.596916	0.0026047
1.581737	0.0026159
1.566558	0.00263382
1.551378	0.00265286
1.536199	0.00267749
1.521020	0.00269317
1.505841	0.00270437
1.490662	0.00271892
1.475482	0.00273348
1.460303	0.00275588
1.445124	0.00278611
1.429945	0.00281299
1.414765	0.00283875
1.399586	0.0028589
1.384407	0.00287122
1.369228	0.00289586
1.354049	0.00290929
1.338869	0.00293393
1.323690	0.00295073
1.308511	0.00298208
1.293332	0.00301456
1.278153	0.00304255
1.262973	0.00306719
1.247794	0.00307951
1.232615	0.0030963
1.217436	0.00310638
1.202257	0.00311758
1.187077	0.00312094
1.171898	0.00313214
1.156719	0.00313662
1.141540	0.00314334
1.126360	0.0031523
1.111181	0.00316909
1.096002	0.00318365
1.080823	0.00319037
1.065644	0.00320045
1.050464	0.00322732
1.035285	0.00324748
1.020106	0.00326204
1.004927	0.0032766
0.989748	0.00331355
0.974568	0.0033617
0.959389	0.00342777
0.944210	0.003486
0.929031	0.00352072
0.913852	0.00356887
0.898672	0.00360358
0.883493	0.00371221
0.868314	0.00377492
0.853135	0.00381299
0.837956	0.00385778
0.822776	0.00396081
0.807597	0.00408623
0.792418	0.00421165
0.777239	0.00429675
0.762059	0.00445465
0.746880	0.00454423
0.731701	0.00467189
0.716522	0.00485554
0.701343	0.00494961
0.686163	0.0050224
0.670984	0.00511534
0.655805	0.00522956
0.640626	0.0053841
0.625447	0.00556663
0.610267	0.00570773
0.595088	0.00584434
0.579909	0.00600672
0.564730	0.00613438
0.549551	0.00630459
0.534371	0.00649496
0.519192	0.00670437
0.504013	0.00698208
0.488834	0.00729787
0.473654	0.00756999
0.458475	0.00781747
0.443296	0.00815454
0.428117	0.00846697
0.412938	0.00874804
0.397758	0.00908847
0.382579	0.00930011
0.367400	0.00949496
0.352221	0.00974692
0.337042	0.00999104
0.321862	0.0101254
0.306683	0.0102363
0.291504	0.0103348
0.276325	0.0104423
0.261146	0.0105666
0.245966	0.0107077
0.230787	0.0109239
0.215608	0.0112676
0.200429	0.0114065
0.185250	0.011523
0.170070	0.0116529
0.154891	0.0117884
0.139712	0.0120146
0.124533	0.0123102
0.109353	0.0128567
0.094174	0.0134099
0.078995	0.0138096
0.063816	0.0143046
0.048637	0.0156148
0.033457	0.0181781
0.018278	0.023019
0.003099	0.0658242
-0.012080	0.944954
-0.027259	0.950316
-0.042439	0.955316
-0.057618	0.959901
-0.072797	0.963357
-0.087976	0.966769
-0.103155	0.969
-0.118335	0.97083
-0.133514	0.972941
-0.148693	0.974674
-0.163872	0.976026
-0.179052	0.977682
-0.194231	0.97908
-0.209410	0.980265
-0.224589	0.981479
-0.239768	0.982666
-0.254948	0.983848
-0.270127	0.984726
-0.285306	0.985586
-0.300485	0.986399
-0.315664	0.987251
-0.330844	0.987966
-0.346023	0.988765
-0.361202	0.98953
-0.376381	0.990158
-0.391560	0.990751
-0.406740	0.991292
-0.421919	0.991951
-0.437098	0.992377
-0.452277	0.992877
-0.467456	0.993249
-0.482636	0.993712
-0.497815	0.994247
-0.512994	0.994641
-0.528173	0.99498
-0.543353	0.995264
-0.558532	0.995563
-0.573711	0.995857
-0.588890	0.99611
-0.604069	0.996328
-0.619249	0.996574
-0.634428	0.996793
-0.649607	0.996944
-0.664786	0.997109
-0.679965	0.997259
-0.695145	0.997411
-0.710324	0.997601
-0.725503	0.997759
-0.740682	0.99792
-0.755861	0.998066
-0.771041	0.998174
-0.786220	0.998297
-0.801399	0.998399
-0.816578	0.998477
-0.831758	0.998543
-0.846937	0.99863
-0.862116	0.998727
-0.877295	0.998804
-0.892474	0.998871
-0.907654	0.998936
-0.922833	0.999009
-0.938012	0.999056
-0.953191	0.9991
-0.968370	0.999155
-0.983550	0.999195
-0.998729	0.999261
-1.013908	0.999311
-1.029087	0.999347
-1.044266	0.99939
-1.059446	0.999422
-1.074625	0.999447
-1.089804	0.99947
-1.104983	0.999502
-1.120163	0.999535
-1.135342	0.999559
-1.150521	0.999594
-1.165700	0.999622
-1.180879	0.999655
-1.196059	0.999677
-1.211238	0.999693
-1.226417	0.99971
-1.241596	0.99973
-1.256775	0.999761
-1.271955	0.999785
-1.287134	0.999811
-1.302313	0.999834
-1.317492	0.99985
-1.332671	0.99986
-1.347851	0.999879
-1.363030	0.999897
-1.378209	0.999906
-1.393388	0.999917
-1.408567	0.999924
-1.423747	0.999931
-1.438926	0.999937
-1.454105	0.999944
-1.469284	0.999946
-1.484464	0.999952
-1.499643	0.999954
-1.514822	0.999962
-1.530001	0.999965
-1.545180	0.999969
-1.560360	0.999973
-1.575539	0.999974
-1.590718	0.999978
-1.605897	0.999981
-1.621076	0.999984
-1.636256	0.999985
-1.651435	0.999987
-1.666614	0.999988
-1.681793	0.999989
-1.712152	0.999992
-1.742510	0.999994
-1.772869	0.999998
-1.848765	0.999999
-1.909481	1
&
22.407612	2.96562e-14
22.392433	3.02237e-14
22.377254	3.08019e-14
22.362074	3.13913e-14
22.346895	3.19919e-14
22.331716	3.2604e-14
22.316537	3.32278e-14
22.301358	3.38635e-14
22.286178	3.45114e-14
22.270999	3.51717e-14
22.255820	3.58446e-14
22.240641	3.65304e-14
22.225462	3.72294e-14
22.210282	3.79417e-14
22.195103	3.86676e-14
22.179924	3.94074e-14
22.164745	4.01613e-14
22.149566	4.09297e-14
22.134386	4.17128e-14
22.119207	4.25109e-14
22.104028	4.33242e-14
22.088849	4.41531e-14
22.073669	4.49978e-14
22.058490	4.58587e-14
22.043311	4.67361e-14
22.028132	4.76302e-14
22.012953	4.85415e-14
21.997773	4.94702e-14
21.982594	5.04166e-14
21.967415	5.13812e-14
21.952236	5.23642e-14
21.937057	5.3366e-14
21.921877	5.43869e-14
21.906698	5.54275e-14
21.891519	5.64879e-14
21.876340	5.75685e-14
21.861161	5.86699e-14
21.845981	5.97923e-14
21.830802	6.09362e-14
21.815623	6.2102e-14
21.800444	6.32901e-14
21.785264	6.45009e-14
21.770085	6.57349e-14
21.754906	6.69924e-14
21.739727	6.82741e-14
21.724548	6.95802e-14
21.709368	7.09113e-14
21.694189	7.22679e-14
21.679010	7.36504e-14
21.663831	7.50594e-14
21.648652	7.64953e-14
21.633472	7.79587e-14
21.618293	7.94501e-14
21.603114	8.097e-14
21.587935	8.2519e-14
21.572756	8.40976e-14
21.557576	8.57064e-14
21.542397	8.7346e-14
21.527218	8.9017e-14
21.512039	9.07199e-14
21.496860	9.24553e-14
21.481680	9.4224e-14
21.466501	9.60265e-14
21.451322	9.78635e-14
21.436143	9.97356e-14
21.420963	1.01643e-13
21.405784	1.03588e-13
21.390605	1.05569e-13
21.375426	1.07589e-13
21.360247	1.09647e-13
21.345067	1.11745e-13
21.329888	1.13882e-13
21.314709	1.16061e-13
21.299530	1.18281e-13
21.284351	1.20543e-13
21.269171	1.22849e-13
21.253992	1.25199e-13
21.238813	1.27594e-13
21.223634	1.30035e-13
21.208455	1.32522e-13
21.193275	1.35057e-13
21.178096	1.37641e-13
21.162917	1.40274e-13
21.147738	1.42957e-13
21.132558	1.45692e-13
21.117379	1.48479e-13
21.102200	1.51319e-13
21.087021	1.54213e-13
21.071842	1.57163e-13
21.056662	1.60169e-13
21.041483	1.63233e-13
21.026304	1.66356e-13
21.011125	1.69538e-13
20.995946	1.72781e-13
20.980766	1.76085e-13
20.965587	1.79454e-13
20.950408	1.82886e-13
20.935229	1.86384e-13
20.920050	1.8995e-13
20.904870	1.93583e-13
20.889691	1.97286e-13
20.874512	2.01059e-13
20.859333	2.04905e-13
20.844153	2.08824e-13
20.828974	2.12819e-13
20.813795	2.16889e-13
20.798616	2.21038e-13
20.783437	2.25266e-13
20.768257	2.29574e-13
20.753078	2.33966e-13
20.737899	2.38441e-13
20.722720	2.43001e-13
20.707541	2.47649e-13
20.692361	2.52386e-13
20.677182	2.57213e-13
20.662003	2.62133e-13
20.646824	2.67147e-13
20.631645	2.72256e-13
20.616465	2.77464e-13
20.601286	2.82771e-13
20.586107	2.88179e-13
20.570928	2.93691e-13
20.555749	2.99308e-13
20.540569	3.05033e-13
20.525390	3.10867e-13
20.510211	3.16813e-13
20.495032	3.22872e-13
20.479852	3.29047e-13
20.464673	3.35341e-13
20.449494	3.41754e-13
20.434315	3.48291e-13
20.419136	3.54952e-13
20.403956	3.61741e-13
20.388777	3.68659e-13
20.373598	3.7571e-13
20.358419	3.82896e-13
20.343240	3.90219e-13
20.328060	3.97682e-13
20.312881	4.05288e-13
20.297702	4.13039e-13
20.282523	4.20939e-13
20.267344	4.28989e-13
20.252164	4.37194e-13
20.236985	4.45555e-13
20.221806	4.54076e-13
20.206627	4.6276e-13
20.191447	4.71611e-13
20.176268	4.8063e-13
20.161089	4.89822e-13
20.145910	4.9919e-13
20.130731	5.08736e-13
20.115551	5.18466e-13
20.100372	5.28381e-13
20.085193	5.38486e-13
20.070014	5.48784e-13
20.054835	5.59279e-13
20.039655	5.69975e-13
20.024476	5.80875e-13
20.009297	5.91984e-13
19.994118	6.03305e-13
19.978939	6.14843e-13
19.963759	6.26601e-13
19.948580	6.38584e-13
19.933401	6.50796e-13
19.918222	6.63242e-13
19.903043	6.75925e-13
19.887863	6.88852e-13
19.872684	7.02025e-13
19.857505	7.1545e-13
19.842326	7.29132e-13
19.827146	7.43075e-13
19.811967	7.57285e-13
19.796788	7.71767e-13
19.781609	7.86525e-13
19.766430	8.01566e-13
19.751250	8.16894e-13
19.736071	8.32516e-13
19.720892	8.48436e-13
19.705713	8.6466e-13
19.690534	8.81195e-13
19.675354	8.98046e-13
19.660175	9.15219e-13
19.644996	9.3272e-13
19.629817	9.50556e-13
19.614638	9.68732e-13
19.599458	9.87257e-13
19.584279	1.00614e-12
19.569100	1.02537e-12
19.553921	1.04498e-12
19.538741	1.06496e-12
19.523562	1.08533e-12
19.508383	1.10608e-12
19.493204	1.12723e-12
19.478025	1.14879e-12
19.462845	1.17075e-12
19.447666	1.19314e-12
19.432487	1.21595e-12
19.417308	1.23921e-12
19.402129	1.2629e-12
19.386949	1.28705e-12
19.371770	1.31166e-12
19.356591	1.33674e-12
19.341412	1.3623e-12
19.326233	1.38835e-12
19.311053	1.41489e-12
19.295874	1.44195e-12
19.280695	1.46952e-12
19.265516	1.49762e-12
19.250337	1.52625e-12
19.235157	1.55544e-12
19.219978	1.58518e-12
19.204799	1.61549e-12
19.189620	1.64638e-12
19.174440	1.67785e-12
19.159261	1.70994e-12
19.144082	1.74263e-12
19.128903	1.77595e-12
19.113724	1.80991e-12
19.098544	1.84451e-12
19.083365	1.87978e-12
19.068186	1.91572e-12
19.053007	1.95235e-12
19.037828	1.98967e-12
19.022648	2.02772e-12
19.007469	2.06648e-12
18.992290	2.10599e-12
18.977111	2.14626e-12
18.961932	2.18729e-12
18.946752	2.22911e-12
18.931573	2.27173e-12
18.916394	2.31517e-12
18.901215	2.35943e-12
18.886035	2.40454e-12
18.870856	2.45051e-12
18.855677	2.49736e-12
18.840498	2.54511e-12
18.825319	2.59377e-12
18.810139	2.64336e-12
18.794960	2.69389e-12
18.779781	2.7454e-12
18.764602	2.79788e-12
18.749423	2.85137e-12
18.734243	2.90589e-12
18.719064	2.96144e-12
18.703885	3.01806e-12
18.688706	3.07576e-12
18.673527	3.13456e-12
18.658347	3.19449e-12
18.643168	3.25556e-12
18.627989	3.3178e-12
18.612810	3.38122e-12
18.597631	3.44586e-12
18.582451	3.51174e-12
18.567272	3.57887e-12
18.552093	3.64729e-12
18.536914	3.71702e-12
18.521734	3.78808e-12
18.506555	3.86049e-12
18.491376	3.93429e-12
18.476197	4.00951e-12
18.461018	4.08615e-12
18.445838	4.16427e-12
18.430659	4.24387e-12
18.415480	4.325e-12
18.400301	4.40768e-12
18.385122	4.49194e-12
18.369942	4.57781e-12
18.354763	4.66532e-12
18.339584	4.7545e-12
18.324405	4.84539e-12
18.309226	4.93801e-12
18.294046	5.03241e-12
18.278867	5.12861e-12
18.263688	5.22664e-12
18.248509	5.32655e-12
18.233329	5.42837e-12
18.218150	5.53214e-12
18.202971	5.63789e-12
18.187792	5.74566e-12
18.172613	5.85549e-12
18.157433	5.96742e-12
18.142254	6.08148e-12
18.127075	6.19773e-12
18.111896	6.3162e-12
18.096717	6.43693e-12
18.081537	6.55997e-12
18.066358	6.68536e-12
18.051179	6.81315e-12
18.036000	6.94338e-12
18.020821	7.0761e-12
18.005641	7.21136e-12
17.990462	7.3492e-12
17.975283	7.48967e-12
17.960104	7.63283e-12
17.944925	7.77872e-12
17.929745	7.9274e-12
17.914566	8.07892e-12
17.899387	8.23334e-12
17.884208	8.39071e-12
17.869028	8.55109e-12
17.853849	8.71453e-12
17.838670	8.88109e-12
17.823491	9.05084e-12
17.808312	9.22383e-12
17.793132	9.40013e-12
17.777953	9.57979e-12
17.762774	9.76289e-12
17.747595	9.94949e-12
17.732416	1.01396e-11
17.717236	1.03334e-11
17.702057	1.05309e-11
17.686878	1.07322e-11
17.671699	1.09373e-11
17.656520	1.11464e-11
17.641340	1.13594e-11
17.626161	1.15765e-11
17.610982	1.17978e-11
17.595803	1.20232e-11
17.580623	1.2253e-11
17.565444	1.24872e-11
17.550265	1.27259e-11
17.535086	1.29691e-11
17.519907	1.32169e-11
17.504727	1.34695e-11
17.489548	1.37269e-11
17.474369	1.39893e-11
17.459190	1.42566e-11
17.444011	1.45291e-11
17.428831	1.48068e-11
17.413652	1.50897e-11
17.398473	1.53781e-11
17.383294	1.5672e-11
17.368115	1.59715e-11
17.352935	1.62767e-11
17.337756	1.65878e-11
17.322577	1.69048e-11
17.307398	1.72278e-11
17.292218	1.75571e-11
17.277039	1.78926e-11
17.261860	1.82345e-11
17.246681	1.8583e-11
17.231502	1.89381e-11
17.216322	1.93e-11
17.201143	1.96688e-11
17.185964	2.00446e-11
17.170785	2.04277e-11
17.155606	2.08181e-11
17.140426	2.12159e-11
17.125247	2.16213e-11
17.110068	2.20344e-11
17.094889	2.24555e-11
17.079710	2.28846e-11
17.064530	2.33219e-11
17.049351	2.37675e-11
17.034172	2.42217e-11
17.018993	2.46846e-11
17.003814	2.51562e-11
16.988634	2.56369e-11
16.973455	2.61268e-11
16.958276	2.6626e-11
16.943097	2.71348e-11
16.927917	2.76533e-11
16.912738	2.81817e-11
16.897559	2.87202e-11
16.882380	2.9269e-11
16.867201	2.98282e-11
16.852021	3.03982e-11
16.836842	3.0979e-11
16.821663	3.15709e-11
16.806484	3.21741e-11
16.791305	3.27889e-11
16.776125	3.34154e-11
16.760946	3.40538e-11
16.745767	3.47045e-11
16.730588	3.53676e-11
16.715409	3.60433e-11
16.700229	3.6732e-11
16.685050	3.74338e-11
16.669871	3.8149e-11
16.654692	3.88779e-11
16.639512	3.96207e-11
16.624333	4.03777e-11
16.609154	4.11492e-11
16.593975	4.19353e-11
16.578796	4.27365e-11
16.563616	4.3553e-11
16.548437	4.43851e-11
16.533258	4.52331e-11
16.518079	4.60973e-11
16.502900	4.6978e-11
16.487720	4.78755e-11
16.472541	4.87902e-11
16.457362	4.97223e-11
16.442183	5.06722e-11
16.427004	5.16403e-11
16.411824	5.26269e-11
16.396645	5.36323e-11
16.381466	5.46569e-11
16.366287	5.57011e-11
16.351108	5.67652e-11
16.335928	5.78496e-11
16.320749	5.89548e-11
16.305570	6.0081e-11
16.290391	6.12288e-11
16.275211	6.23985e-11
16.260032	6.35905e-11
16.244853	6.48053e-11
16.229674	6.60433e-11
16.214495	6.73049e-11
16.199315	6.85907e-11
16.184136	6.99009e-11
16.168957	7.12362e-11
16.153778	7.2597e-11
16.138599	7.39838e-11
16.123419	7.53971e-11
16.108240	7.68374e-11
16.093061	7.83051e-11
16.077882	7.98009e-11
16.062703	8.13253e-11
16.047523	8.28788e-11
16.032344	8.44619e-11
16.017165	8.60753e-11
16.001986	8.77194e-11
15.986806	8.9395e-11
15.971627	9.11026e-11
15.956448	9.28428e-11
15.941269	9.46162e-11
15.926090	9.64234e-11
15.910910	9.82652e-11
15.895731	1.00142e-10
15.880552	1.02055e-10
15.865373	1.04004e-10
15.850194	1.05991e-10
15.835014	1.08015e-10
15.819835	1.10078e-10
15.804656	1.12181e-10
15.789477	1.14324e-10
15.774298	1.16507e-10
15.759118	1.18732e-10
15.743939	1.21e-10
15.728760	1.23311e-10
15.713581	1.25666e-10
15.698402	1.28066e-10
15.683222	1.30512e-10
15.668043	1.33005e-10
15.652864	1.35545e-10
15.637685	1.38134e-10
15.622505	1.40772e-10
15.607326	1.43461e-10
15.592147	1.46201e-10
15.576968	1.48993e-10
15.561789	1.51838e-10
15.546609	1.54738e-10
15.531430	1.57693e-10
15.516251	1.60705e-10
15.501072	1.63774e-10
15.485893	1.66902e-10
15.470713	1.70089e-10
15.455534	1.73338e-10
15.440355	1.76648e-10
15.425176	1.80021e-10
15.409997	1.83459e-10
15.394817	1.86963e-10
15.379638	1.90533e-10
15.364459	1.94172e-10
15.349280	1.9788e-10
15.334100	2.01659e-10
15.318921	2.05509e-10
15.303742	2.09434e-10
15.288563	2.13433e-10
15.273384	2.17509e-10
15.258204	2.21663e-10
15.243025	2.25895e-10
15.227846	2.30209e-10
15.212667	2.34605e-10
15.197488	2.39085e-10
15.182308	2.4365e-10
15.167129	2.48303e-10
15.151950	2.53044e-10
15.136771	2.57876e-10
15.121592	2.628e-10
15.106412	2.67818e-10
15.091233	2.72932e-10
15.076054	2.78143e-10
15.060875	2.83454e-10
15.045696	2.88866e-10
15.030516	2.94382e-10
15.015337	3.00003e-10
15.000158	3.05731e-10
14.984979	3.11569e-10
14.969799	3.17517e-10
14.954620	3.2358e-10
14.939441	3.29758e-10
14.924262	3.36054e-10
14.909083	3.4247e-10
14.893903	3.49009e-10
14.878724	3.55673e-10
14.863545	3.62463e-10
14.848366	3.69384e-10
14.833187	3.76436e-10
14.818007	3.83623e-10
14.802828	3.90947e-10
14.787649	3.98411e-10
14.772470	4.06017e-10
14.757291	4.13769e-10
14.742111	4.21668e-10
14.726932	4.29718e-10
14.711753	4.37922e-10
14.696574	4.46283e-10
14.681394	4.54803e-10
14.666215	4.63485e-10
14.651036	4.72333e-10
14.635857	4.8135e-10
14.620678	4.9054e-10
14.605498	4.99904e-10
14.590319	5.09447e-10
14.575140	5.19173e-10
14.559961	5.29083e-10
14.544782	5.39184e-10
14.529602	5.49476e-10
14.514423	5.59965e-10
14.499244	5.70655e-10
14.484065	5.81548e-10
14.468886	5.92649e-10
14.453706	6.03962e-10
14.438527	6.15491e-10
14.423348	6.2724e-10
14.408169	6.39213e-10
14.392990	6.51414e-10
14.377810	6.63848e-10
14.362631	6.7652e-10
14.347452	6.89433e-10
14.332273	7.02593e-10
14.317093	7.16004e-10
14.301914	7.2967e-10
14.286735	7.43598e-10
14.271556	7.57791e-10
14.256377	7.72255e-10
14.241197	7.86995e-10
14.226018	8.02016e-10
14.210839	8.17323e-10
14.195660	8.32923e-10
14.180481	8.4882e-10
14.165301	8.65021e-10
14.150122	8.81531e-10
14.134943	8.98355e-10
14.119764	9.15501e-10
14.104585	9.32974e-10
14.089405	9.5078e-10
14.074226	9.68926e-10
14.059047	9.87418e-10
14.043868	1.00626e-09
14.028688	1.02547e-09
14.013509	1.04504e-09
13.998330	1.06498e-09
13.983151	1.08531e-09
13.967972	1.10602e-09
13.952792	1.12712e-09
13.937613	1.14863e-09
13.922434	1.17055e-09
13.907255	1.19289e-09
13.892076	1.21566e-09
13.876896	1.23886e-09
13.861717	1.2625e-09
13.846538	1.28659e-09
13.831359	1.31114e-09
13.816180	1.33616e-09
13.801000	1.36166e-09
13.785821	1.38764e-09
13.770642	1.41412e-09
13.755463	1.4411e-09
13.740283	1.4686e-09
13.725104	1.49663e-09
13.709925	1.52518e-09
13.694746	1.55429e-09
13.679567	1.58394e-09
13.664387	1.61417e-09
13.649208	1.64497e-09
13.634029	1.67635e-09
13.618850	1.70834e-09
13.603671	1.74093e-09
13.588491	1.77415e-09
13.573312	1.808e-09
13.558133	1.8425e-09
13.542954	1.87765e-09
13.527775	1.91348e-09
13.512595	1.94998e-09
13.497416	1.98719e-09
13.482237	2.0251e-09
13.467058	2.06374e-09
13.451879	2.10311e-09
13.436699	2.14323e-09
13.421520	2.18412e-09
13.406341	2.22579e-09
13.391162	2.26826e-09
13.375982	2.31153e-09
13.360803	2.35563e-09
13.345624	2.40057e-09
13.330445	2.44636e-09
13.315266	2.49303e-09
13.300086	2.54059e-09
13.284907	2.58906e-09
13.269728	2.63845e-09
13.254549	2.68878e-09
13.239370	2.74007e-09
13.224190	2.79234e-09
13.209011	2.84561e-09
13.193832	2.89989e-09
13.178653	2.95521e-09
13.163474	3.01158e-09
13.148294	3.06902e-09
13.133115	3.12756e-09
13.117936	3.18722e-09
13.102757	3.24802e-09
13.087577	3.30997e-09
13.072398	3.37311e-09
13.057219	3.43744e-09
13.042040	3.50301e-09
13.026861	3.56982e-09
13.011681	3.63791e-09
12.996502	3.7073e-09
12.981323	3.77801e-09
12.966144	3.85007e-09
12.950965	3.9235e-09
12.935785	3.99833e-09
12.920606	4.07459e-09
12.905427	4.1523e-09
12.890248	4.23149e-09
12.875069	4.31219e-09
12.859889	4.39443e-09
12.844710	4.47824e-09
12.829531	4.56365e-09
12.814352	4.65068e-09
12.799173	4.73937e-09
12.783993	4.82976e-09
12.768814	4.92186e-09
12.753635	5.01572e-09
12.738456	5.11137e-09
12.723276	5.20885e-09
12.708097	5.30818e-09
12.692918	5.4094e-09
12.677739	5.51255e-09
12.662560	5.61767e-09
12.647380	5.7248e-09
12.632201	5.83396e-09
12.617022	5.9452e-09
12.601843	6.05857e-09
12.586664	6.17409e-09
12.571484	6.29182e-09
12.556305	6.41179e-09
12.541126	6.53405e-09
12.525947	6.65864e-09
12.510768	6.7856e-09
12.495588	6.91498e-09
12.480409	7.04682e-09
12.465230	7.18118e-09
12.450051	7.3181e-09
12.434871	7.45762e-09
12.419692	7.59981e-09
12.404513	7.74471e-09
12.389334	7.89236e-09
12.374155	8.04283e-09
12.358975	8.19617e-09
12.343796	8.35243e-09
12.328617	8.51166e-09
12.313438	8.67393e-09
12.298259	8.83929e-09
12.283079	9.0078e-09
12.267900	9.17953e-09
12.252721	9.35452e-09
12.237542	9.53285e-09
12.222363	9.71457e-09
12.207183	9.89976e-09
12.192004	1.00885e-08
12.176825	1.02808e-08
12.161646	1.04768e-08
12.146467	1.06765e-08
12.131287	1.088e-08
12.116108	1.10874e-08
12.100929	1.12987e-08
12.085750	1.15141e-08
12.070570	1.17335e-08
12.055391	1.19572e-08
12.040212	1.21851e-08
12.025033	1.24174e-08
12.009854	1.2654e-08
11.994674	1.28952e-08
11.979495	1.3141e-08
11.964316	1.33915e-08
11.949137	1.36467e-08
11.933958	1.39068e-08
11.918778	1.41718e-08
11.903599	1.44419e-08
11.888420	1.47171e-08
11.873241	1.49976e-08
11.858062	1.52834e-08
11.842882	1.55747e-08
11.827703	1.58715e-08
11.812524	1.6174e-08
11.797345	1.64822e-08
11.782165	1.67963e-08
11.766986	1.71164e-08
11.751807	1.74425e-08
11.736628	1.77749e-08
11.721449	1.81136e-08
11.706269	1.84588e-08
11.691090	1.88105e-08
11.675911	1.9169e-08
11.660732	1.95342e-08
11.645553	1.99064e-08
11.630373	2.02857e-08
11.615194	2.06723e-08
11.600015	2.10661e-08
11.584836	2.14675e-08
11.569657	2.18765e-08
11.554477	2.22934e-08
11.539298	2.27181e-08
11.524119	2.31509e-08
11.508940	2.3592e-08
11.493761	2.40415e-08
11.478581	2.44995e-08
11.463402	2.49663e-08
11.448223	2.54419e-08
11.433044	2.59266e-08
11.417864	2.64205e-08
11.402685	2.69238e-08
11.387506	2.74367e-08
11.372327	2.79594e-08
11.357148	2.8492e-08
11.341968	2.90348e-08
11.326789	2.95878e-08
11.311610	3.01514e-08
11.296431	3.07258e-08
11.281252	3.13111e-08
11.266072	3.19075e-08
11.250893	3.25152e-08
11.235714	3.31346e-08
11.220535	3.37657e-08
11.205356	3.44088e-08
11.190176	3.50642e-08
11.174997	3.5732e-08
11.159818	3.64126e-08
11.144639	3.71061e-08
11.129459	3.78128e-08
11.114280	3.8533e-08
11.099101	3.92668e-08
11.083922	4.00146e-08
11.068743	4.07767e-08
11.053563	4.15533e-08
11.038384	4.23446e-08
11.023205	4.3151e-08
11.008026	4.39727e-08
10.992847	4.48101e-08
10.977667	4.56634e-08
10.962488	4.65329e-08
10.947309	4.7419e-08
10.932130	4.8322e-08
10.916951	4.92421e-08
10.901771	5.01797e-08
10.886592	5.11352e-08
10.871413	5.21089e-08
10.856234	5.3101e-08
10.841055	5.41121e-08
10.825875	5.51424e-08
10.810696	5.61923e-08
10.795517	5.72621e-08
10.780338	5.83523e-08
10.765158	5.94633e-08
10.749979	6.05953e-08
10.734800	6.1749e-08
10.719621	6.29245e-08
10.704442	6.41224e-08
10.689262	6.53431e-08
10.674083	6.65871e-08
10.658904	6.78547e-08
10.643725	6.91463e-08
10.628546	7.04626e-08
10.613366	7.18039e-08
10.598187	7.31707e-08
10.583008	7.45635e-08
10.567829	7.59828e-08
10.552650	7.74291e-08
10.537470	7.89029e-08
10.522291	8.04047e-08
10.507112	8.1935e-08
10.491933	8.34945e-08
10.476753	8.50836e-08
10.461574	8.6703e-08
10.446395	8.83531e-08
10.431216	9.00346e-08
10.416037	9.17481e-08
10.400857	9.34942e-08
10.385678	9.52734e-08
10.370499	9.70865e-08
10.355320	9.89341e-08
10.340141	1.00817e-07
10.324961	1.02735e-07
10.309782	1.0469e-07
10.294603	1.06682e-07
10.279424	1.08712e-07
10.264245	1.10781e-07
10.249065	1.12889e-07
10.233886	1.15037e-07
10.218707	1.17226e-07
10.203528	1.19456e-07
10.188349	1.21729e-07
10.173169	1.24045e-07
10.157990	1.26405e-07
10.142811	1.2881e-07
10.127632	1.3126e-07
10.112452	1.33757e-07
10.097273	1.36302e-07
10.082094	1.38895e-07
10.066915	1.41537e-07
10.051736	1.4423e-07
10.036556	1.46973e-07
10.021377	1.49769e-07
10.006198	1.52618e-07
9.991019	1.55521e-07
9.975840	1.58479e-07
9.960660	1.61494e-07
9.945481	1.64566e-07
9.930302	1.67696e-07
9.915123	1.70885e-07
9.899944	1.74135e-07
9.884764	1.77447e-07
9.869585	1.80822e-07
9.854406	1.84261e-07
9.839227	1.87765e-07
9.824047	1.91336e-07
9.808868	1.94975e-07
9.793689	1.98682e-07
9.778510	2.02461e-07
9.763331	2.06311e-07
9.748151	2.10234e-07
9.732972	2.14231e-07
9.717793	2.18305e-07
9.702614	2.22456e-07
9.687435	2.26686e-07
9.672255	2.30996e-07
9.657076	2.35388e-07
9.641897	2.39863e-07
9.626718	2.44423e-07
9.611539	2.4907e-07
9.596359	2.53806e-07
9.581180	2.58631e-07
9.566001	2.63547e-07
9.550822	2.68557e-07
9.535642	2.73663e-07
9.520463	2.78865e-07
9.505284	2.84166e-07
9.490105	2.89567e-07
9.474926	2.95072e-07
9.459746	3.0068e-07
9.444567	3.06395e-07
9.429388	3.12219e-07
9.414209	3.18153e-07
9.399030	3.242e-07
9.383850	3.30362e-07
9.368671	3.3664e-07
9.353492	3.43038e-07
9.338313	3.49557e-07
9.323134	3.562e-07
9.307954	3.62969e-07
9.292775	3.69866e-07
9.277596	3.76895e-07
9.262417	3.84056e-07
9.247238	3.91354e-07
9.232058	3.9879e-07
9.216879	4.06368e-07
9.201700	4.14089e-07
9.186521	4.21956e-07
9.171341	4.29973e-07
9.156162	4.38142e-07
9.140983	4.46466e-07
9.125804	4.54948e-07
9.110625	4.6359e-07
9.095445	4.72397e-07
9.080266	4.81371e-07
9.065087	4.90515e-07
9.049908	4.99833e-07
9.034729	5.09327e-07
9.019549	5.19001e-07
9.004370	5.28859e-07
8.989191	5.38904e-07
8.974012	5.49139e-07
8.958833	5.59569e-07
8.943653	5.70196e-07
8.928474	5.81025e-07
8.913295	5.92059e-07
8.898116	6.03303e-07
8.882936	6.14759e-07
8.867757	6.26433e-07
8.852578	6.38329e-07
8.837399	6.50449e-07
8.822220	6.628e-07
8.807040	6.75385e-07
8.791861	6.88208e-07
8.776682	7.01275e-07
8.761503	7.14589e-07
8.746324	7.28155e-07
8.731144	7.41979e-07
8.715965	7.56065e-07
8.700786	7.70418e-07
8.685607	7.85043e-07
8.670428	7.99945e-07
8.655248	8.15129e-07
8.640069	8.30601e-07
8.624890	8.46367e-07
8.609711	8.62431e-07
8.594532	8.788e-07
8.579352	8.95478e-07
8.564173	9.12473e-07
8.548994	9.2979e-07
8.533815	9.47435e-07
8.518635	9.65415e-07
8.503456	9.83734e-07
8.488277	1.0024e-06
8.473098	1.02142e-06
8.457919	1.0408e-06
8.442739	1.06055e-06
8.427560	1.08067e-06
8.412381	1.10118e-06
8.397202	1.12207e-06
8.382023	1.14336e-06
8.366843	1.16505e-06
8.351664	1.18715e-06
8.336485	1.20967e-06
8.321306	1.23261e-06
8.306127	1.25599e-06
8.290947	1.27982e-06
8.275768	1.30409e-06
8.260589	1.32883e-06
8.245410	1.35403e-06
8.230230	1.37971e-06
8.215051	1.40587e-06
8.199872	1.43253e-06
8.184693	1.4597e-06
8.169514	1.48738e-06
8.154334	1.51558e-06
8.139155	1.54432e-06
8.123976	1.5736e-06
8.108797	1.60344e-06
8.093618	1.63384e-06
8.078438	1.66481e-06
8.063259	1.69637e-06
8.048080	1.72853e-06
8.032901	1.7613e-06
8.017722	1.79468e-06
8.002542	1.8287e-06
7.987363	1.86337e-06
7.972184	1.89868e-06
7.957005	1.93467e-06
7.941826	1.97134e-06
7.926646	2.00869e-06
7.911467	2.04676e-06
7.896288	2.08555e-06
7.881109	2.12507e-06
7.865929	2.16533e-06
7.850750	2.20636e-06
7.835571	2.24817e-06
7.820392	2.29076e-06
7.805213	2.33416e-06
7.790033	2.37838e-06
7.774854	2.42344e-06
7.759675	2.46935e-06
7.744496	2.51612e-06
7.729317	2.56378e-06
7.714137	2.61234e-06
7.698958	2.66182e-06
7.683779	2.71224e-06
7.668600	2.7636e-06
7.653421	2.81594e-06
7.638241	2.86927e-06
7.623062	2.9236e-06
7.607883	2.97896e-06
7.592704	3.03536e-06
7.577524	3.09283e-06
7.562345	3.15139e-06
7.547166	3.21105e-06
7.531987	3.27184e-06
7.516808	3.33378e-06
7.501628	3.39689e-06
7.486449	3.46119e-06
7.471270	3.5267e-06
7.456091	3.59345e-06
7.440912	3.66146e-06
7.425732	3.73075e-06
7.410553	3.80135e-06
7.395374	3.87329e-06
7.380195	3.94658e-06
7.365016	4.02126e-06
7.349836	4.09734e-06
7.334657	4.17486e-06
7.319478	4.25385e-06
7.304299	4.33432e-06
7.289120	4.41631e-06
7.273940	4.49985e-06
7.258761	4.58497e-06
7.243582	4.67169e-06
7.228403	4.76005e-06
7.213223	4.85007e-06
7.198044	4.94179e-06
7.182865	5.03524e-06
7.167686	5.13045e-06
7.152507	5.22746e-06
7.137327	5.3263e-06
7.122148	5.427e-06
7.106969	5.5296e-06
7.091790	5.63413e-06
7.076611	5.74063e-06
7.061431	5.84915e-06
7.046252	5.9597e-06
7.031073	6.07234e-06
7.015894	6.1871e-06
7.000715	6.30402e-06
6.985535	6.42315e-06
6.970356	6.54452e-06
6.955177	6.66818e-06
6.939998	6.79416e-06
6.924818	6.92252e-06
6.909639	7.0533e-06
6.894460	7.18654e-06
6.879281	7.32228e-06
6.864102	7.46059e-06
6.848922	7.60149e-06
6.833743	7.74505e-06
6.818564	7.89131e-06
6.803385	8.04033e-06
6.788206	8.19215e-06
6.773026	8.34682e-06
6.757847	8.50441e-06
6.742668	8.66496e-06
6.727489	8.82853e-06
6.712310	8.99518e-06
6.697130	9.16496e-06
6.681951	9.33794e-06
6.666772	9.51416e-06
6.651593	9.69371e-06
6.636414	9.87662e-06
6.621234	1.0063e-05
6.606055	1.02528e-05
6.590876	1.04463e-05
6.575697	1.06433e-05
6.560517	1.08441e-05
6.545338	1.10486e-05
6.530159	1.1257e-05
6.514980	1.14693e-05
6.499801	1.16856e-05
6.484621	1.1906e-05
6.469442	1.21304e-05
6.454263	1.23591e-05
6.439084	1.25921e-05
6.423905	1.28295e-05
6.408725	1.30713e-05
6.393546	1.33177e-05
6.378367	1.35687e-05
6.363188	1.38244e-05
6.348009	1.40849e-05
6.332829	1.43503e-05
6.317650	1.46206e-05
6.302471	1.48961e-05
6.287292	1.51767e-05
6.272112	1.54625e-05
6.256933	1.57537e-05
6.241754	1.60504e-05
6.226575	1.63527e-05
6.211396	1.66606e-05
6.196216	1.69743e-05
6.181037	1.72938e-05
6.165858	1.76194e-05
6.150679	1.7951e-05
6.135500	1.82888e-05
6.120320	1.8633e-05
6.105141	1.89837e-05
6.089962	1.93408e-05
6.074783	1.97047e-05
6.059604	2.00754e-05
6.044424	2.0453e-05
6.029245	2.08377e-05
6.014066	2.12296e-05
5.998887	2.16288e-05
5.983707	2.20355e-05
5.968528	2.24498e-05
5.953349	2.28718e-05
5.938170	2.33018e-05
5.922991	2.37397e-05
5.907811	2.41859e-05
5.892632	2.46404e-05
5.877453	2.51033e-05
5.862274	2.5575e-05
5.847095	2.60554e-05
5.831915	2.65448e-05
5.816736	2.70433e-05
5.801557	2.75512e-05
5.786378	2.80685e-05
5.771199	2.85955e-05
5.756019	2.91323e-05
5.740840	2.96791e-05
5.725661	3.02362e-05
5.710482	3.08036e-05
5.695303	3.13816e-05
5.680123	3.19703e-05
5.664944	3.25701e-05
5.649765	3.3181e-05
5.634586	3.38032e-05
5.619406	3.44371e-05
5.604227	3.50828e-05
5.589048	3.57405e-05
5.573869	3.64104e-05
5.558690	3.70929e-05
5.543510	3.7788e-05
5.528331	3.8496e-05
5.513152	3.92172e-05
5.497973	3.99518e-05
5.482794	4.07001e-05
5.467614	4.14622e-05
5.452435	4.22386e-05
5.437256	4.30293e-05
5.422077	4.38347e-05
5.406898	4.46551e-05
5.391718	4.54907e-05
5.376539	4.63419e-05
5.361360	4.72088e-05
5.346181	4.80918e-05
5.331001	4.89911e-05
5.315822	4.99071e-05
5.300643	5.08401e-05
5.285464	5.17904e-05
5.270285	5.27583e-05
5.255105	5.37441e-05
5.239926	5.47482e-05
5.224747	5.57708e-05
5.209568	5.68124e-05
5.194389	5.78732e-05
5.179209	5.89536e-05
5.164030	6.0054e-05
5.148851	6.11747e-05
5.133672	6.23161e-05
5.118493	6.34786e-05
5.103313	6.46625e-05
5.088134	6.58683e-05
5.072955	6.70963e-05
5.057776	6.8347e-05
5.042597	6.96207e-05
5.027417	7.09179e-05
5.012238	7.2239e-05
4.997059	7.35844e-05
4.981880	7.49545e-05
4.966700	7.63498e-05
4.951521	7.77708e-05
4.936342	7.92179e-05
4.921163	8.06916e-05
4.905984	8.21924e-05
4.890804	8.37207e-05
4.875625	8.5277e-05
4.860446	8.68619e-05
4.845267	8.84758e-05
4.830088	9.01193e-05
4.814908	9.17929e-05
4.799729	9.34971e-05
4.784550	9.52325e-05
4.769371	9.69996e-05
4.754192	9.8799e-05
4.739012	0.000100631
4.723833	0.000102497
4.708654	0.000104397
4.693475	0.000106331
4.678295	0.000108301
4.663116	0.000110306
4.647937	0.000112348
4.632758	0.000114427
4.617579	0.000116544
4.602399	0.000118699
4.587220	0.000120894
4.572041	0.000123128
4.556862	0.000125403
4.541683	0.000127719
4.526503	0.000130077
4.511324	0.000132477
4.496145	0.000134921
4.480966	0.000137409
4.465787	0.000139942
4.450607	0.00014252
4.435428	0.000145145
4.420249	0.000147817
4.405070	0.000150537
4.389891	0.000153306
4.374711	0.000156124
4.359532	0.000158994
4.344353	0.000161914
4.329174	0.000164886
4.313994	0.000167912
4.298815	0.000170992
4.283636	0.000174126
4.268457	0.000177316
4.253278	0.000180563
4.238098	0.000183868
4.222919	0.00018723
4.207740	0.000190653
4.192561	0.000194136
4.177382	0.00019768
4.162202	0.000201287
4.147023	0.000204957
4.131844	0.000208691
4.116665	0.000212491
4.101486	0.000216357
4.086306	0.000220291
4.071127	0.000224293
4.055948	0.000228365
4.040769	0.000232507
4.025589	0.000236721
4.010410	0.000241007
3.995231	0.000245367
3.980052	0.000249802
3.964873	0.000254313
3.949693	0.0002589
3.934514	0.000263566
3.919335	0.000268311
3.904156	0.000273135
3.888977	0.000278041
3.873797	0.000283029
3.858618	0.000288099
3.843439	0.000293254
3.828260	0.000298495
3.813081	0.000303821
3.797901	0.000309234
3.782722	0.000314735
3.767543	0.000320324
3.752364	0.000326003
3.737185	0.000331773
3.722005	0.000337633
3.706826	0.000343585
3.691647	0.000349628
3.676468	0.000355765
3.661288	0.000361993
3.646109	0.000368315
3.630930	0.000374729
3.615751	0.000381236
3.600572	0.000387834
3.585392	0.000394524
3.570213	0.000401304
3.555034	0.000408172
3.539855	0.000415127
3.524676	0.000422166
3.509496	0.000429284
3.494317	0.000436478
3.479138	0.000443741
3.463959	0.000451066
3.448780	0.000458441
3.433600	0.000465852
3.418421	0.000473278
3.403242	0.000480686
3.388063	0.000488023
3.372883	0.000495176
&
```
