## Supplementary material for "All-at-once RNA folding with 3D motif prediction framed by evolutionary information": RF00953_mir-1497.cacofold.helixcov

```
# RMs = 1 L = 74

# RM_HELIX NESTED 8-35 44-69, nbp = 24 nbp_cov = 0
# pvals: 0.985092,0.985092,0.985092,0.985092,0.985092,0.985092,0.985092,0.985092,0.985092,0.985092,0.985092,0.985092,0.985092,0.985092,0.985092,0.985092,0.985092,0.985092,0.985092,0.0180587,0.985092,0.985092,0.985092,0.985092
# aggregated NONE
NESTED  :::::::<<<<<<<<<<<-<<<-<<<<<--<<<<<________>>>>>>>>>>->>>->>>>>>>>>>>:::::
        ::::::::::::::::::::::::::::::::::::::::::::::::::::::::::::::::::::::::::
```
