## Supplementary material for "All-at-once RNA folding with 3D motif prediction framed by evolutionary information": RF00953_mir-1497.cacofold.power

```
# Power analysis of CaCoFold structure 
#
# Powertype = SINGLE SUBSTITUTIONS
# covary  left_pos      right_pos    substitutions      power
#----------------------------------------------------------------
          8		69		0		0.00
          9		68		0		0.00
          10		67		0		0.00
          11		66		1		0.00
          12		65		0		0.00
          13		64		0		0.00
          14		63		0		0.00
          15		62		0		0.00
          16		61		0		0.00
          17		60		1		0.00
          18		59		0		0.00
          20		57		0		0.00
          21		56		0		0.00
          22		55		0		0.00
          24		53		0		0.00
          25		52		0		0.00
          26		51		0		0.00
          27		50		0		0.00
          28		49		0		0.00
          31		48		2		0.00
          32		47		1		0.00
          33		46		0		0.00
          34		45		1		0.00
          35		44		1		0.00
#
# BPAIRS 24
# avg substitutions per BP  0.3
# BPAIRS expected to covary 0.0 +/- 0.0
# BPAIRS observed to covary 0
#
```
