## Supplementary material for "All-at-once RNA folding with 3D motif prediction framed by evolutionary information": RF00953_mir-1497.surv

```
-0.000000	0.0625
-0.004404	1
&
1.773693	0.000372439
1.667432	0.00148976
1.369902	0.00223464
0.987363	0.00372439
0.696917	0.00819367
0.477311	0.00856611
0.392303	0.00968343
0.363967	0.0108007
0.073521	0.01527
0.016848	0.018622
-0.004404	0.98473
-0.146085	0.985847
-0.174421	0.986965
-0.351523	0.989199
-0.471951	0.990317
-0.493204	0.991434
-0.571128	0.992551
-0.592380	0.995531
-0.620716	0.996648
-0.627801	0.997393
-0.833238	0.998883
-1.059928	1
&
1.992691	1.23411e-06
1.986214	1.23411e-05
1.957878	3.08528e-05
1.887038	5.5535e-05
1.773693	0.000382574
1.681600	0.000412193
1.667432	0.00139331
1.561171	0.00140072
1.476163	0.00141059
1.412406	0.00148464
1.369902	0.00213871
1.320313	0.0021634
0.987363	0.00347155
0.973195	0.00350858
0.959027	0.00351228
0.937775	0.0035419
0.845682	0.00359126
0.838598	0.00360977
0.817346	0.00374553
0.796094	0.00375293
0.732337	0.00376527
0.696917	0.00768974
0.661497	0.0078872
0.654413	0.00789954
0.647329	0.00795878
0.633161	0.00803283
0.597740	0.00804393
0.541068	0.0080501
0.498564	0.00806491
0.484395	0.00812045
0.477311	0.00844749
0.463143	0.00847217
0.448975	0.00849685
0.420639	0.00849809
0.392303	0.00947921
0.363967	0.0104603
0.307294	0.0104628
0.286042	0.0104739
0.264790	0.0104813
0.179781	0.0105183
0.144361	0.0105739
0.123109	0.0106923
0.108941	0.0107022
0.094773	0.0107516
0.080605	0.010896
0.073521	0.0148501
0.066436	0.0149056
0.045184	0.0149426
0.038100	0.0149574
0.023932	0.0151154
0.016848	0.0180587
-0.004404	0.985092
-0.039824	0.985203
-0.103581	0.985302
-0.146085	0.986283
-0.174421	0.987264
-0.309018	0.987301
-0.316102	0.987312
-0.344438	0.987316
-0.351523	0.989315
-0.358607	0.989361
-0.365691	0.989398
-0.408195	0.989419
-0.415279	0.98943
-0.429447	0.989434
-0.443615	0.989508
-0.464867	0.989537
-0.471951	0.990568
-0.486120	0.990642
-0.493204	0.99166
-0.514456	0.991715
-0.528624	0.991789
-0.542792	0.991815
-0.549876	0.991828
-0.571128	0.992895
-0.578212	0.9929
-0.592380	0.995531
-0.606548	0.995568
-0.613632	0.995605
-0.620716	0.996611
-0.627801	0.997265
-0.649053	0.997278
-0.670305	0.997327
-0.705725	0.997338
-0.712809	0.997345
-0.719893	0.997353
-0.734061	0.997402
-0.776566	0.997445
-0.783650	0.997458
-0.790734	0.997532
-0.833238	0.99884
-0.861574	0.998914
-0.896994	0.998921
-0.904079	0.998932
-0.911163	0.998974
-0.932415	0.999004
-1.059928	0.999985
-1.314953	1
&
```
