## Supplementary material for "All-at-once RNA folding with 3D motif prediction framed by evolutionary information": RF00954_MIR1446.cacofold.helixcov

```
# RMs = 2 L = 115

# RM_HELIX NESTED 48-55 61-68, nbp = 8 nbp_cov = 0
# pvals: 0.825172,0.0535925,0.990884,0.825172,0.902914,0.91174,0.997164,0.928429
# aggregated NONE
NESTED  :::::::::::::::::::::::::::::::::::::::::<<<<<<<<_____>>>>>>>>:::::::::::::::::::::::::::::::::::::::::::
        :::::::::::::::::::::::::::::::::::::::::::::::::::::::::::::::::::::::::::::::::::::::::::::::::::::::::

# RM_HELIX NESTED 1-37 77-115, nbp = 36 nbp_cov = 0
# pvals: 0.825172,0.825172,0.825172,0.825172,0.825172,0.825172,0.825172,0.983043,0.82852,0.943082,0.825172,0.825172,0.842212,0.825172,0.825172,0.825172,0.825172,0.825172,0.825172,0.825172,0.825172,0.825172,0.825172,0.825172,0.825172,0.825172,0.825172,0.825172,0.983043,0.825172,0.825172,0.825172,0.825172,0.825172,0.825172,0.825172
# aggregated NONE
NESTED  <<<<<<<<<<<<<<<<-<<<<<<<<<<<<<<<<<<<<_______________________________>>>>>>>>>>>>>>>->>>>>>>>>>>>>>>>>>>>>
        :::::::::::::::::::::::::::::::::::::::::::::::::::::::::::::::::::::::::::::::::::::::::::::::::::::::::
```
