## Supplementary material for "All-at-once RNA folding with 3D motif prediction framed by evolutionary information": RF00954_MIR1446.helixcov

```
# RMs = 3 L = 115

# RM_HELIX NESTED 40-49 69-72, nbp = 4 nbp_cov = 0
# pvals: 0.825172,0.825172,0.825172,0.825172
# aggregated NONE
NESTED  :::::::::::::::::::::::::::::::::::::::<<<<___________________>>>>:::::::::::::::::::::::::::::::::::::::
        :::::::::::::::::::::::::::::::::::::::::::::::::::::::::::::::::::::::::::::::::::::::::::::::::::::::::

# RM_HELIX NESTED 9-37 77-107, nbp = 26 nbp_cov = 0
# pvals: 0.82852,0.943082,0.825172,0.825172,0.842212,0.825172,0.825172,0.825172,0.825172,0.825172,0.825172,0.825172,0.825172,0.825172,0.825172,0.825172,0.825172,0.825172,0.825172,0.983043,0.825172,0.825172,0.825172,0.825172,0.825172,0.825172
# aggregated NONE
NESTED  ::::::::<<<<<<<<-<<<<<<<<<-<<<<<<<<-<_______________________________>->>>>>>>>->>>>->>>>>>>>>>>>>::::::::
        :::::::::::::::::::::::::::::::::::::::::::::::::::::::::::::::::::::::::::::::::::::::::::::::::::::::::

# RM_HELIX NESTED 1-5 111-115, nbp = 5 nbp_cov = 0
# pvals: 0.825172,0.825172,0.825172,0.825172,0.825172
# aggregated NONE
NESTED  <<<<<_______________________________________________________________________________________________>>>>>
        :::::::::::::::::::::::::::::::::::::::::::::::::::::::::::::::::::::::::::::::::::::::::::::::::::::::::
```
