## Supplementary material for "All-at-once RNA folding with 3D motif prediction framed by evolutionary information": RF00954_MIR1446.power

```
# Power analysis of given structure 
#
# Powertype = SINGLE SUBSTITUTIONS
# covary  left_pos      right_pos    substitutions      power
#----------------------------------------------------------------
          1		115		0		0.00
          2		114		0		0.00
          3		113		0		0.00
          4		112		0		0.00
          5		111		1		0.00
          9		107		2		0.00
          10		106		2		0.00
          11		105		1		0.00
          12		104		1		0.00
          13		103		1		0.00
          14		102		0		0.00
          15		101		2		0.00
          16		98		1		0.00
          18		97		0		0.00
          19		96		2		0.00
          20		95		0		0.00
          21		94		1		0.00
          22		93		0		0.00
          23		91		0		0.00
          24		90		0		0.00
          25		89		0		0.00
          26		88		1		0.00
          28		86		0		0.00
          29		85		1		0.00
          30		84		5		0.11
          31		83		0		0.00
          32		82		0		0.00
          33		81		1		0.00
          34		80		0		0.00
          35		79		2		0.00
          37		77		1		0.00
          40		72		1		0.00
          47		71		1		0.00
          48		70		2		0.00
          49		69		2		0.00
#
# BPAIRS 35
# avg substitutions per BP  0.9
# BPAIRS expected to covary 0.1 +/- 0.3
# BPAIRS observed to covary 0
#
```
