## Supplementary material for "All-at-once RNA folding with 3D motif prediction framed by evolutionary information": RF00954_MIR1446.surv

```
0.000319	0.0285714
-0.008028	0.885714
-0.026566	0.914286
-0.063642	0.942857
-0.267560	0.971429
-0.452940	1
&
4.978688	0.000184332
3.884947	0.000368664
3.606878	0.000552995
3.551264	0.000737327
3.477112	0.000921659
3.440036	0.00129032
3.347346	0.00165899
3.199042	0.00184332
3.143428	0.00202765
3.106352	0.00221198
3.069276	0.00276498
2.976586	0.00294931
2.920972	0.00313364
2.902434	0.00331797
2.809745	0.00368664
2.309219	0.00387097
2.216529	0.0040553
2.160915	0.00442396
2.105301	0.00460829
1.882846	0.00516129
1.864308	0.00534562
1.845770	0.00552995
1.827232	0.00663594
1.808694	0.00682028
1.790156	0.0075576
1.716004	0.00792627
1.678928	0.0081106
1.660390	0.00847926
1.641852	0.00921659
1.623314	0.0101382
1.586238	0.0103226
1.567700	0.0108756
1.530624	0.0114286
1.493548	0.0119816
1.456472	0.0125346
1.400858	0.0130876
1.271092	0.0132719
1.234016	0.0134562
1.104250	0.0136406
1.048636	0.0138249
1.030098	0.0140092
0.993022	0.0143779
0.955947	0.0147465
0.881795	0.0149309
0.844719	0.0151152
0.789105	0.0154839
0.770567	0.0158525
0.752029	0.0160369
0.714953	0.0162212
0.677877	0.0169585
0.640801	0.0173272
0.622263	0.0178802
0.603725	0.0184332
0.566649	0.0189862
0.548111	0.0193548
0.511035	0.0197235
0.473959	0.0200922
0.455421	0.0202765
0.436883	0.0208295
0.418345	0.0211982
0.399807	0.0217512
0.381269	0.0223041
0.362731	0.0239631
0.344193	0.0243318
0.325655	0.0248848
0.307117	0.0261751
0.288579	0.0265438
0.270041	0.0269124
0.251503	0.0285714
0.232965	0.0293088
0.214427	0.0309677
0.195889	0.0326267
0.177351	0.0341014
0.158813	0.036682
0.140275	0.0392627
0.121737	0.0409217
0.103199	0.0442396
0.084661	0.04553
0.066123	0.0468203
0.047585	0.0488479
0.029047	0.0514286
0.010510	0.0536406
-0.008028	0.839816
-0.026566	0.841843
-0.045104	0.845161
-0.063642	0.850691
-0.082180	0.859171
-0.100718	0.869677
-0.119256	0.879263
-0.137794	0.887926
-0.156332	0.896774
-0.174870	0.905991
-0.193408	0.913917
-0.211946	0.921475
-0.230484	0.93106
-0.249022	0.936959
-0.267560	0.945253
-0.286098	0.952258
-0.304636	0.957788
-0.323174	0.962212
-0.341712	0.965161
-0.360250	0.968479
-0.378788	0.972903
-0.397326	0.977327
-0.415864	0.979355
-0.434402	0.981382
-0.452940	0.983226
-0.471478	0.984516
-0.490016	0.986175
-0.508554	0.988387
-0.527092	0.989309
-0.545630	0.990783
-0.564168	0.991889
-0.582706	0.992995
-0.601244	0.993917
-0.619782	0.994286
-0.638320	0.995392
-0.656858	0.99576
-0.675396	0.996129
-0.693934	0.997419
-0.712472	0.997972
-0.731010	0.998525
-0.749548	0.99871
-0.768086	0.998894
-0.786624	0.999078
-0.805162	0.999631
-0.934927	1
&
7.777923	9.15751e-07
7.611082	1.8315e-06
7.555468	2.74725e-06
7.425702	3.663e-06
7.370088	4.57875e-06
7.295936	5.49451e-06
7.258860	6.41026e-06
7.221784	7.32601e-06
7.184708	8.24176e-06
7.166170	1.00733e-05
7.147632	1.19048e-05
7.129094	1.28205e-05
7.092018	1.4652e-05
7.054942	1.55678e-05
7.036404	1.73993e-05
6.999328	1.92308e-05
6.980790	2.1978e-05
6.943714	2.28938e-05
6.925176	2.38095e-05
6.906638	2.65568e-05
6.869562	2.9304e-05
6.832486	3.02198e-05
6.795410	3.11355e-05
6.776872	3.38828e-05
6.758334	3.47985e-05
6.739796	3.663e-05
6.721258	3.84615e-05
6.702721	3.93773e-05
6.684183	4.0293e-05
6.665645	4.21245e-05
6.647107	4.30403e-05
6.628569	4.48718e-05
6.610031	4.57875e-05
6.591493	4.7619e-05
6.554417	5.03663e-05
6.535879	5.21978e-05
6.498803	5.31136e-05
6.443189	5.49451e-05
6.424651	5.67766e-05
6.406113	5.76923e-05
6.387575	6.04396e-05
6.369037	6.13553e-05
6.350499	6.31868e-05
6.331961	6.41026e-05
6.313423	6.68498e-05
6.276347	7.32601e-05
6.257809	7.50916e-05
6.239271	8.05861e-05
6.220733	8.51648e-05
6.202195	8.60806e-05
6.183657	9.24908e-05
6.165119	9.34066e-05
6.128043	9.89011e-05
6.109505	0.000101648
6.090967	0.000102564
6.072429	0.000108974
6.053891	0.000115385
6.035353	0.000119048
6.016815	0.000121795
5.998277	0.000127289
5.979739	0.000132784
5.961201	0.000136447
5.942663	0.000137363
5.924125	0.00014011
5.905587	0.000143773
5.887049	0.000149267
5.868511	0.00015293
5.849973	0.000158425
5.831435	0.000163919
5.812897	0.000171245
5.794359	0.000174908
5.775821	0.000178571
5.757283	0.000185897
5.738746	0.000187729
5.720208	0.000190476
5.701670	0.000195055
5.683132	0.000196886
5.664594	0.000203297
5.646056	0.00020696
5.627518	0.000214286
5.608980	0.000217949
5.590442	0.000222527
5.571904	0.000223443
5.553366	0.000228022
5.534828	0.000232601
5.516290	0.000238095
5.497752	0.000239927
5.479214	0.000241758
5.460676	0.000246337
5.442138	0.000248168
5.423600	0.000250916
5.405062	0.000252747
5.386524	0.000254579
5.367986	0.00025641
5.349448	0.000259158
5.330910	0.000260073
5.312372	0.000263736
5.293834	0.000265568
5.275296	0.000268315
5.256758	0.000270147
5.238220	0.000271062
5.219682	0.000271978
5.201144	0.00027381
5.182606	0.000275641
5.164068	0.000278388
5.145530	0.000279304
5.126992	0.000282051
5.108454	0.000284799
5.089916	0.000287546
5.071378	0.000289377
5.052840	0.000291209
5.015764	0.00029304
4.997226	0.000296703
4.978688	0.000298535
4.960150	0.000301282
4.941612	0.000302198
4.923074	0.000304945
4.904536	0.000305861
4.885998	0.000306777
4.830384	0.000308608
4.811846	0.000309524
4.793309	0.00031044
4.774771	0.000311355
4.737695	0.000315018
4.719157	0.00031685
4.682081	0.000317766
4.626467	0.000318681
4.607929	0.000320513
4.589391	0.000321429
4.570853	0.000322344
4.533777	0.00032326
4.478163	0.000324176
4.422549	0.000325092
4.404011	0.000326007
4.385473	0.000326923
4.366935	0.000328755
4.348397	0.00032967
4.329859	0.000331502
4.311321	0.000333333
4.292783	0.000334249
4.274245	0.000336996
4.255707	0.000339744
4.237169	0.000340659
4.181555	0.000343407
4.144479	0.000344322
4.125941	0.000345238
4.107403	0.000348901
4.088865	0.000349817
4.070327	0.000351648
4.051789	0.000352564
4.014713	0.00035348
3.996175	0.000355311
3.977637	0.000357143
3.959099	0.000358974
3.940561	0.000360806
3.922023	0.000362637
3.903485	0.000363553
3.866409	0.000365385
3.847871	0.0003663
3.829334	0.000368132
3.792258	0.000369048
3.755182	0.000372711
3.736644	0.000374542
3.718106	0.000380037
3.699568	0.000382784
3.681030	0.000387363
3.662492	0.000398352
3.643954	0.000412088
3.625416	0.000429487
3.606878	0.000451465
3.588340	0.000475275
3.569802	0.000508242
3.551264	0.000565934
3.532726	0.000619048
3.514188	0.000669414
3.495650	0.000740842
3.477112	0.000805861
3.458574	0.000878205
3.440036	0.000948718
3.421498	0.0010522
3.402960	0.00113919
3.384422	0.00122344
3.365884	0.00132418
3.347346	0.00141117
3.328808	0.0015
3.310270	0.00160531
3.291732	0.00170147
3.273194	0.00180861
3.254656	0.00191117
3.236118	0.00199817
3.217580	0.00208516
3.199042	0.0021685
3.180504	0.00224084
3.161966	0.00231136
3.143428	0.00236905
3.124890	0.00243315
3.106352	0.00251374
3.087814	0.00257692
3.069276	0.00261538
3.050738	0.00265751
3.032200	0.00270971
3.013662	0.00275366
2.995124	0.00277839
2.976586	0.00279762
2.958048	0.00282326
2.939510	0.00285348
2.920972	0.00288095
2.902434	0.00291209
2.883897	0.00293956
2.865359	0.00295696
2.846821	0.00297894
2.828283	0.00299542
2.809745	0.00302106
2.791207	0.00304212
2.772669	0.00306777
2.754131	0.00309249
2.735593	0.00311447
2.717055	0.00313828
2.698517	0.00315751
2.679979	0.00316941
2.661441	0.00317949
2.642903	0.00319872
2.624365	0.00320604
2.605827	0.00321337
2.587289	0.00322894
2.568751	0.00324084
2.550213	0.00325733
2.531675	0.00327381
2.513137	0.00328846
2.494599	0.00331227
2.476061	0.00332234
2.457523	0.0033544
2.438985	0.00337546
2.420447	0.00339103
2.401909	0.00340842
2.383371	0.00342308
2.364833	0.00343864
2.346295	0.00345055
2.327757	0.00347344
2.309219	0.00349176
2.290681	0.00350916
2.272143	0.00352656
2.253605	0.00354212
2.235067	0.00355403
2.216529	0.00356868
2.197991	0.003587
2.179453	0.00359982
2.160915	0.0036163
2.142377	0.00363828
2.123839	0.00365018
2.105301	0.00366575
2.086763	0.00368773
2.068225	0.00370696
2.049687	0.00374267
2.031149	0.00377381
2.012611	0.00380861
1.994073	0.00383059
1.975535	0.00386172
1.956997	0.00389835
1.938459	0.00394597
1.919922	0.00400549
1.901384	0.00411538
1.882846	0.0042848
1.864308	0.0045
1.845770	0.00479304
1.827232	0.00506868
1.808694	0.0053315
1.790156	0.00555403
1.771618	0.00571337
1.753080	0.00588919
1.734542	0.00615751
1.716004	0.00646154
1.697466	0.00682875
1.678928	0.00735073
1.660390	0.00788919
1.641852	0.00829762
1.623314	0.008587
1.604776	0.00886447
1.586238	0.00912271
1.567700	0.00938736
1.549162	0.00967033
1.530624	0.0099478
1.512086	0.0102152
1.493548	0.010457
1.475010	0.0106832
1.456472	0.0108883
1.437934	0.0110549
1.419396	0.0111566
1.400858	0.0112866
1.382320	0.0113727
1.363782	0.0114579
1.345244	0.0115394
1.326706	0.011652
1.308168	0.0118049
1.289630	0.0119863
1.271092	0.0121566
1.252554	0.0123086
1.234016	0.0124698
1.215478	0.0126136
1.196940	0.0127802
1.178402	0.0129524
1.159864	0.0131355
1.141326	0.0133333
1.122788	0.0135009
1.104250	0.0136584
1.085712	0.0138269
1.067174	0.0140101
1.048636	0.0141996
1.030098	0.0143617
1.011560	0.0145504
0.993022	0.0147317
0.974485	0.0148874
0.955947	0.0150907
0.937409	0.0152912
0.918871	0.0154844
0.900333	0.015674
0.881795	0.015837
0.863257	0.0160256
0.844719	0.0162134
0.826181	0.0164066
0.807643	0.0166218
0.789105	0.0168837
0.770567	0.017152
0.752029	0.0174496
0.733491	0.0178196
0.714953	0.0181795
0.696415	0.0185375
0.677877	0.0189038
0.659339	0.0192683
0.640801	0.0196355
0.622263	0.0200119
0.603725	0.0203929
0.585187	0.0207262
0.566649	0.0211209
0.548111	0.0215833
0.529573	0.0222674
0.511035	0.0228755
0.492497	0.0234771
0.473959	0.0241685
0.455421	0.0248425
0.436883	0.0254936
0.418345	0.0261218
0.399807	0.0267051
0.381269	0.0273407
0.362731	0.0279991
0.344193	0.0286264
0.325655	0.0292582
0.307117	0.0299075
0.288579	0.0305412
0.270041	0.0312875
0.251503	0.0321877
0.232965	0.0333324
0.214427	0.0348223
0.195889	0.0367179
0.177351	0.0388645
0.158813	0.0409496
0.140275	0.0428974
0.121737	0.0447179
0.103199	0.0465311
0.084661	0.0482537
0.066123	0.0500027
0.047585	0.051891
0.029047	0.0535925
0.010510	0.0554167
-0.008028	0.825172
-0.026566	0.82852
-0.045104	0.834013
-0.063642	0.842212
-0.082180	0.852419
-0.100718	0.86384
-0.119256	0.874646
-0.137794	0.884644
-0.156332	0.894022
-0.174870	0.902914
-0.193408	0.91174
-0.211946	0.920284
-0.230484	0.928429
-0.249022	0.936075
-0.267560	0.943082
-0.286098	0.949474
-0.304636	0.955213
-0.323174	0.960277
-0.341712	0.96483
-0.360250	0.968835
-0.378788	0.972344
-0.397326	0.975715
-0.415864	0.978471
-0.434402	0.980883
-0.452940	0.983043
-0.471478	0.984936
-0.490016	0.986732
-0.508554	0.988239
-0.527092	0.989663
-0.545630	0.990884
-0.564168	0.992022
-0.582706	0.99295
-0.601244	0.993818
-0.619782	0.994578
-0.638320	0.995243
-0.656858	0.995794
-0.675396	0.996311
-0.693934	0.996779
-0.712472	0.997164
-0.731010	0.997582
-0.749548	0.997879
-0.768086	0.998156
-0.786624	0.998408
-0.805162	0.998638
-0.823700	0.998818
-0.842238	0.998988
-0.860776	0.999158
-0.879314	0.999297
-0.897852	0.999415
-0.916390	0.999507
-0.934927	0.999594
-0.953465	0.999658
-0.972003	0.999715
-0.990541	0.999775
-1.009079	0.999815
-1.027617	0.999847
-1.046155	0.999867
-1.064693	0.999882
-1.083231	0.999905
-1.101769	0.999923
-1.120307	0.999942
-1.138845	0.999952
-1.157383	0.999962
-1.175921	0.999974
-1.194459	0.999978
-1.212997	0.99998
-1.231535	0.999984
-1.250073	0.999987
-1.268611	0.999991
-1.287149	0.999992
-1.305687	0.999994
-1.324225	0.999995
-1.342763	0.999995
-1.361301	0.999996
-1.379839	0.999997
-1.398377	0.999998
-1.472529	0.999999
-1.491067	1
&
25.722689	4.9082e-25
25.704151	5.15067e-25
25.685613	5.40511e-25
25.667075	5.6721e-25
25.648537	5.95227e-25
25.629999	6.24627e-25
25.611461	6.55477e-25
25.592923	6.87849e-25
25.574385	7.21818e-25
25.555847	7.57463e-25
25.537309	7.94867e-25
25.518771	8.34116e-25
25.500233	8.75301e-25
25.481695	9.18517e-25
25.463157	9.63865e-25
25.444619	1.01145e-24
25.426081	1.06138e-24
25.407543	1.11377e-24
25.389005	1.16875e-24
25.370467	1.22644e-24
25.351929	1.28697e-24
25.333391	1.35049e-24
25.314853	1.41714e-24
25.296315	1.48707e-24
25.277777	1.56046e-24
25.259239	1.63746e-24
25.240701	1.71825e-24
25.222163	1.80303e-24
25.203625	1.89199e-24
25.185087	1.98533e-24
25.166549	2.08327e-24
25.148011	2.18604e-24
25.129473	2.29387e-24
25.110935	2.40701e-24
25.092397	2.52573e-24
25.073859	2.6503e-24
25.055321	2.78101e-24
25.036783	2.91816e-24
25.018245	3.06206e-24
24.999707	3.21305e-24
24.981169	3.37148e-24
24.962631	3.53771e-24
24.944093	3.71213e-24
24.925555	3.89514e-24
24.907017	4.08717e-24
24.888479	4.28864e-24
24.869941	4.50004e-24
24.851403	4.72185e-24
24.832866	4.95458e-24
24.814328	5.19877e-24
24.795790	5.45498e-24
24.777252	5.72381e-24
24.758714	6.00587e-24
24.740176	6.30181e-24
24.721638	6.61232e-24
24.703100	6.93811e-24
24.684562	7.27993e-24
24.666024	7.63858e-24
24.647486	8.01488e-24
24.628948	8.40969e-24
24.610410	8.82393e-24
24.591872	9.25855e-24
24.573334	9.71456e-24
24.554796	1.0193e-23
24.536258	1.0695e-23
24.517720	1.12216e-23
24.499182	1.17742e-23
24.480644	1.2354e-23
24.462106	1.29623e-23
24.443568	1.36004e-23
24.425030	1.427e-23
24.406492	1.49725e-23
24.387954	1.57096e-23
24.369416	1.64828e-23
24.350878	1.72942e-23
24.332340	1.81453e-23
24.313802	1.90384e-23
24.295264	1.99753e-23
24.276726	2.09583e-23
24.258188	2.19896e-23
24.239650	2.30717e-23
24.221112	2.42068e-23
24.202574	2.53978e-23
24.184036	2.66473e-23
24.165498	2.79582e-23
24.146960	2.93336e-23
24.128422	3.07765e-23
24.109884	3.22903e-23
24.091346	3.38784e-23
24.072808	3.55446e-23
24.054270	3.72926e-23
24.035732	3.91265e-23
24.017194	4.10505e-23
23.998656	4.3069e-23
23.980118	4.51866e-23
23.961580	4.74082e-23
23.943042	4.97389e-23
23.924504	5.2184e-23
23.905966	5.47492e-23
23.887428	5.74403e-23
23.868891	6.02636e-23
23.850353	6.32255e-23
23.831815	6.63327e-23
23.813277	6.95925e-23
23.794739	7.30123e-23
23.776201	7.66e-23
23.757663	8.03637e-23
23.739125	8.43121e-23
23.720587	8.84543e-23
23.702049	9.27997e-23
23.683511	9.73583e-23
23.664973	1.02141e-22
23.646435	1.07158e-22
23.627897	1.12421e-22
23.609359	1.17942e-22
23.590821	1.23734e-22
23.572283	1.2981e-22
23.553745	1.36184e-22
23.535207	1.42871e-22
23.516669	1.49886e-22
23.498131	1.57244e-22
23.479593	1.64964e-22
23.461055	1.73062e-22
23.442517	1.81557e-22
23.423979	1.90468e-22
23.405441	1.99816e-22
23.386903	2.09623e-22
23.368365	2.1991e-22
23.349827	2.30702e-22
23.331289	2.42022e-22
23.312751	2.53897e-22
23.294213	2.66354e-22
23.275675	2.79421e-22
23.257137	2.93129e-22
23.238599	3.07508e-22
23.220061	3.22592e-22
23.201523	3.38415e-22
23.182985	3.55013e-22
23.164447	3.72423e-22
23.145909	3.90687e-22
23.127371	4.09845e-22
23.108833	4.29941e-22
23.090295	4.51021e-22
23.071757	4.73134e-22
23.053219	4.96329e-22
23.034681	5.2066e-22
23.016143	5.46182e-22
22.997605	5.72954e-22
22.979067	6.01036e-22
22.960529	6.30493e-22
22.941991	6.61391e-22
22.923454	6.93802e-22
22.904916	7.27798e-22
22.886378	7.63459e-22
22.867840	8.00864e-22
22.849302	8.40099e-22
22.830764	8.81255e-22
22.812226	9.24423e-22
22.793688	9.69703e-22
22.775150	1.0172e-21
22.756612	1.06702e-21
22.738074	1.11927e-21
22.719536	1.17408e-21
22.700998	1.23157e-21
22.682460	1.29188e-21
22.663922	1.35513e-21
22.645384	1.42147e-21
22.626846	1.49106e-21
22.608308	1.56405e-21
22.589770	1.6406e-21
22.571232	1.7209e-21
22.552694	1.80513e-21
22.534156	1.89347e-21
22.515618	1.98612e-21
22.497080	2.08331e-21
22.478542	2.18524e-21
22.460004	2.29216e-21
22.441466	2.4043e-21
22.422928	2.52191e-21
22.404390	2.64528e-21
22.385852	2.77466e-21
22.367314	2.91037e-21
22.348776	3.05271e-21
22.330238	3.202e-21
22.311700	3.35857e-21
22.293162	3.5228e-21
22.274624	3.69504e-21
22.256086	3.87569e-21
22.237548	4.06516e-21
22.219010	4.26388e-21
22.200472	4.4723e-21
22.181934	4.6909e-21
22.163396	4.92016e-21
22.144858	5.16061e-21
22.126320	5.4128e-21
22.107782	5.67729e-21
22.089244	5.95468e-21
22.070706	6.24561e-21
22.052168	6.55074e-21
22.033630	6.87075e-21
22.015092	7.20636e-21
21.996554	7.55835e-21
21.978016	7.92751e-21
21.959479	8.31466e-21
21.940941	8.7207e-21
21.922403	9.14654e-21
21.903865	9.59313e-21
21.885327	1.00615e-20
21.866789	1.05527e-20
21.848251	1.10679e-20
21.829713	1.16081e-20
21.811175	1.21747e-20
21.792637	1.27689e-20
21.774099	1.33921e-20
21.755561	1.40456e-20
21.737023	1.4731e-20
21.718485	1.54498e-20
21.699947	1.62035e-20
21.681409	1.6994e-20
21.662871	1.78231e-20
21.644333	1.86924e-20
21.625795	1.96042e-20
21.607257	2.05603e-20
21.588719	2.1563e-20
21.570181	2.26145e-20
21.551643	2.37172e-20
21.533105	2.48736e-20
21.514567	2.60863e-20
21.496029	2.73581e-20
21.477491	2.86917e-20
21.458953	3.00902e-20
21.440415	3.15568e-20
21.421877	3.30948e-20
21.403339	3.47076e-20
21.384801	3.63989e-20
21.366263	3.81724e-20
21.347725	4.00323e-20
21.329187	4.19826e-20
21.310649	4.40277e-20
21.292111	4.61724e-20
21.273573	4.84213e-20
21.255035	5.07796e-20
21.236497	5.32526e-20
21.217959	5.58458e-20
21.199421	5.85651e-20
21.180883	6.14166e-20
21.162345	6.44067e-20
21.143807	6.75421e-20
21.125269	7.083e-20
21.106731	7.42776e-20
21.088193	7.78927e-20
21.069655	8.16835e-20
21.051117	8.56585e-20
21.032579	8.98266e-20
21.014042	9.41972e-20
20.995504	9.87801e-20
20.976966	1.03586e-19
20.958428	1.08624e-19
20.939890	1.13908e-19
20.921352	1.19448e-19
20.902814	1.25257e-19
20.884276	1.31348e-19
20.865738	1.37735e-19
20.847200	1.44432e-19
20.828662	1.51454e-19
20.810124	1.58817e-19
20.791586	1.66537e-19
20.773048	1.74632e-19
20.754510	1.83119e-19
20.735972	1.92019e-19
20.717434	2.0135e-19
20.698896	2.11133e-19
20.680358	2.21392e-19
20.661820	2.32148e-19
20.643282	2.43425e-19
20.624744	2.55249e-19
20.606206	2.67647e-19
20.587668	2.80646e-19
20.569130	2.94275e-19
20.550592	3.08565e-19
20.532054	3.23547e-19
20.513516	3.39256e-19
20.494978	3.55726e-19
20.476440	3.72994e-19
20.457902	3.91099e-19
20.439364	4.10081e-19
20.420826	4.29983e-19
20.402288	4.50849e-19
20.383750	4.72725e-19
20.365212	4.95661e-19
20.346674	5.19709e-19
20.328136	5.4492e-19
20.309598	5.71352e-19
20.291060	5.99065e-19
20.272522	6.28119e-19
20.253984	6.58579e-19
20.235446	6.90514e-19
20.216908	7.23994e-19
20.198370	7.59095e-19
20.179832	7.95895e-19
20.161294	8.34475e-19
20.142756	8.74921e-19
20.124218	9.17325e-19
20.105680	9.6178e-19
20.087142	1.00839e-18
20.068604	1.05724e-18
20.050067	1.10847e-18
20.031529	1.16217e-18
20.012991	1.21846e-18
19.994453	1.27748e-18
19.975915	1.33935e-18
19.957377	1.40421e-18
19.938839	1.47221e-18
19.920301	1.54349e-18
19.901763	1.61822e-18
19.883225	1.69656e-18
19.864687	1.77868e-18
19.846149	1.86477e-18
19.827611	1.95502e-18
19.809073	2.04963e-18
19.790535	2.14881e-18
19.771997	2.25278e-18
19.753459	2.36177e-18
19.734921	2.47602e-18
19.716383	2.59579e-18
19.697845	2.72134e-18
19.679307	2.85295e-18
19.660769	2.99091e-18
19.642231	3.13553e-18
19.623693	3.28713e-18
19.605155	3.44605e-18
19.586617	3.61263e-18
19.568079	3.78725e-18
19.549541	3.9703e-18
19.531003	4.16217e-18
19.512465	4.36329e-18
19.493927	4.57412e-18
19.475389	4.79511e-18
19.456851	5.02675e-18
19.438313	5.26956e-18
19.419775	5.52408e-18
19.401237	5.79087e-18
19.382699	6.07051e-18
19.364161	6.36363e-18
19.345623	6.67087e-18
19.327085	6.99292e-18
19.308547	7.33048e-18
19.290009	7.6843e-18
19.271471	8.05517e-18
19.252933	8.44389e-18
19.234395	8.85134e-18
19.215857	9.27841e-18
19.197319	9.72603e-18
19.178781	1.01952e-17
19.160243	1.0687e-17
19.141705	1.12024e-17
19.123167	1.17426e-17
19.104630	1.23089e-17
19.086092	1.29023e-17
19.067554	1.35244e-17
19.049016	1.41763e-17
19.030478	1.48596e-17
19.011940	1.55758e-17
18.993402	1.63264e-17
18.974864	1.71132e-17
18.956326	1.79377e-17
18.937788	1.88019e-17
18.919250	1.97076e-17
18.900712	2.06569e-17
18.882174	2.16518e-17
18.863636	2.26945e-17
18.845098	2.37872e-17
18.826560	2.49325e-17
18.808022	2.61329e-17
18.789484	2.73908e-17
18.770946	2.87092e-17
18.752408	3.00909e-17
18.733870	3.1539e-17
18.715332	3.30566e-17
18.696794	3.4647e-17
18.678256	3.63138e-17
18.659718	3.80606e-17
18.641180	3.98912e-17
18.622642	4.18097e-17
18.604104	4.38202e-17
18.585566	4.59272e-17
18.567028	4.81352e-17
18.548490	5.04492e-17
18.529952	5.28741e-17
18.511414	5.54153e-17
18.492876	5.80784e-17
18.474338	6.08691e-17
18.455800	6.37937e-17
18.437262	6.68584e-17
18.418724	7.007e-17
18.400186	7.34355e-17
18.381648	7.69623e-17
18.363110	8.0658e-17
18.344572	8.45308e-17
18.326034	8.85891e-17
18.307496	9.28417e-17
18.288958	9.7298e-17
18.270420	1.01968e-16
18.251882	1.06861e-16
18.233344	1.11988e-16
18.214806	1.17361e-16
18.196268	1.22991e-16
18.177730	1.28891e-16
18.159192	1.35073e-16
18.140655	1.4155e-16
18.122117	1.48338e-16
18.103579	1.5545e-16
18.085041	1.62902e-16
18.066503	1.70711e-16
18.047965	1.78892e-16
18.029427	1.87466e-16
18.010889	1.96448e-16
17.992351	2.05861e-16
17.973813	2.15723e-16
17.955275	2.26056e-16
17.936737	2.36883e-16
17.918199	2.48227e-16
17.899661	2.60114e-16
17.881123	2.72567e-16
17.862585	2.85616e-16
17.844047	2.99288e-16
17.825509	3.13612e-16
17.806971	3.2862e-16
17.788433	3.44345e-16
17.769895	3.6082e-16
17.751357	3.78081e-16
17.732819	3.96166e-16
17.714281	4.15113e-16
17.695743	4.34965e-16
17.677205	4.55763e-16
17.658667	4.77553e-16
17.640129	5.00382e-16
17.621591	5.24299e-16
17.603053	5.49356e-16
17.584515	5.75608e-16
17.565977	6.03111e-16
17.547439	6.31925e-16
17.528901	6.62111e-16
17.510363	6.93735e-16
17.491825	7.26866e-16
17.473287	7.61574e-16
17.454749	7.97936e-16
17.436211	8.36028e-16
17.417673	8.75934e-16
17.399135	9.1774e-16
17.380597	9.61535e-16
17.362059	1.00741e-15
17.343521	1.05548e-15
17.324983	1.10583e-15
17.306445	1.15857e-15
17.287907	1.21382e-15
17.269369	1.2717e-15
17.250831	1.33234e-15
17.232293	1.39585e-15
17.213755	1.46238e-15
17.195218	1.53208e-15
17.176680	1.60509e-15
17.158142	1.68157e-15
17.139604	1.76168e-15
17.121066	1.84559e-15
17.102528	1.9335e-15
17.083990	2.02557e-15
17.065452	2.12202e-15
17.046914	2.22305e-15
17.028376	2.32887e-15
17.009838	2.43972e-15
16.991300	2.55582e-15
16.972762	2.67744e-15
16.954224	2.80482e-15
16.935686	2.93825e-15
16.917148	3.07801e-15
16.898610	3.22439e-15
16.880072	3.37771e-15
16.861534	3.5383e-15
16.842996	3.7065e-15
16.824458	3.88268e-15
16.805920	4.0672e-15
16.787382	4.26047e-15
16.768844	4.46289e-15
16.750306	4.6749e-15
16.731768	4.89695e-15
16.713230	5.12951e-15
16.694692	5.37308e-15
16.676154	5.62819e-15
16.657616	5.89536e-15
16.639078	6.17518e-15
16.620540	6.46824e-15
16.602002	6.77517e-15
16.583464	7.09661e-15
16.564926	7.43325e-15
16.546388	7.78581e-15
16.527850	8.15504e-15
16.509312	8.54172e-15
16.490774	8.94668e-15
16.472236	9.37078e-15
16.453698	9.81491e-15
16.435160	1.028e-14
16.416622	1.07671e-14
16.398084	1.12772e-14
16.379546	1.18114e-14
16.361008	1.23708e-14
16.342470	1.29566e-14
16.323932	1.357e-14
16.305394	1.42124e-14
16.286856	1.48851e-14
16.268318	1.55895e-14
16.249781	1.63272e-14
16.231243	1.70996e-14
16.212705	1.79085e-14
16.194167	1.87555e-14
16.175629	1.96424e-14
16.157091	2.05711e-14
16.138553	2.15436e-14
16.120015	2.25619e-14
16.101477	2.36281e-14
16.082939	2.47446e-14
16.064401	2.59136e-14
16.045863	2.71377e-14
16.027325	2.84194e-14
16.008787	2.97614e-14
15.990249	3.11666e-14
15.971711	3.26378e-14
15.953173	3.41783e-14
15.934635	3.57912e-14
15.916097	3.748e-14
15.897559	3.92482e-14
15.879021	4.10994e-14
15.860483	4.30377e-14
15.841945	4.50671e-14
15.823407	4.71918e-14
15.804869	4.94163e-14
15.786331	5.17453e-14
15.767793	5.41836e-14
15.749255	5.67365e-14
15.730717	5.94091e-14
15.712179	6.22072e-14
15.693641	6.51366e-14
15.675103	6.82034e-14
15.656565	7.1414e-14
15.638027	7.47753e-14
15.619489	7.82941e-14
15.600951	8.19779e-14
15.582413	8.58344e-14
15.563875	8.98716e-14
15.545337	9.40979e-14
15.526799	9.85222e-14
15.508261	1.03154e-13
15.489723	1.08002e-13
15.471185	1.13078e-13
15.452647	1.18391e-13
15.434109	1.23952e-13
15.415571	1.29774e-13
15.397033	1.35869e-13
15.378495	1.42248e-13
15.359957	1.48926e-13
15.341419	1.55915e-13
15.322881	1.63232e-13
15.304343	1.70891e-13
15.285806	1.78907e-13
15.267268	1.87298e-13
15.248730	1.96081e-13
15.230192	2.05275e-13
15.211654	2.14897e-13
15.193116	2.24969e-13
15.174578	2.3551e-13
15.156040	2.46544e-13
15.137502	2.58093e-13
15.118964	2.7018e-13
15.100426	2.82831e-13
15.081888	2.96071e-13
15.063350	3.09929e-13
15.044812	3.24433e-13
15.026274	3.39613e-13
15.007736	3.555e-13
14.989198	3.72127e-13
14.970660	3.89528e-13
14.952122	4.0774e-13
14.933584	4.26799e-13
14.915046	4.46745e-13
14.896508	4.6762e-13
14.877970	4.89465e-13
14.859432	5.12327e-13
14.840894	5.36251e-13
14.822356	5.61288e-13
14.803818	5.87489e-13
14.785280	6.14907e-13
14.766742	6.436e-13
14.748204	6.73625e-13
14.729666	7.05044e-13
14.711128	7.37922e-13
14.692590	7.72327e-13
14.674052	8.08328e-13
14.655514	8.46e-13
14.636976	8.85419e-13
14.618438	9.26666e-13
14.599900	9.69827e-13
14.581362	1.01499e-12
14.562824	1.06224e-12
14.544286	1.11169e-12
14.525748	1.16342e-12
14.507210	1.21755e-12
14.488672	1.27419e-12
14.470134	1.33345e-12
14.451596	1.39545e-12
14.433058	1.46032e-12
14.414520	1.52819e-12
14.395982	1.59921e-12
14.377444	1.6735e-12
14.358906	1.75123e-12
14.340369	1.83256e-12
14.321831	1.91764e-12
14.303293	2.00665e-12
14.284755	2.09977e-12
14.266217	2.19719e-12
14.247679	2.29912e-12
14.229141	2.40574e-12
14.210603	2.51729e-12
14.192065	2.63398e-12
14.173527	2.75605e-12
14.154989	2.88375e-12
14.136451	3.01734e-12
14.117913	3.15708e-12
14.099375	3.30327e-12
14.080837	3.45618e-12
14.062299	3.61614e-12
14.043761	3.78347e-12
14.025223	3.95849e-12
14.006685	4.14157e-12
13.988147	4.33307e-12
13.969609	4.53338e-12
13.951071	4.7429e-12
13.932533	4.96206e-12
13.913995	5.19128e-12
13.895457	5.43104e-12
13.876919	5.68181e-12
13.858381	5.94409e-12
13.839843	6.21842e-12
13.821305	6.50534e-12
13.802767	6.80542e-12
13.784229	7.11927e-12
13.765691	7.44751e-12
13.747153	7.79081e-12
13.728615	8.14984e-12
13.710077	8.52532e-12
13.691539	8.918e-12
13.673001	9.32867e-12
13.654463	9.75813e-12
13.635925	1.02073e-11
13.617387	1.06769e-11
13.598849	1.11681e-11
13.580311	1.16817e-11
13.561773	1.22189e-11
13.543235	1.27805e-11
13.524697	1.33679e-11
13.506159	1.3982e-11
13.487621	1.46243e-11
13.469083	1.52958e-11
13.450545	1.5998e-11
13.432007	1.67322e-11
13.413469	1.75e-11
13.394931	1.83027e-11
13.376394	1.9142e-11
13.357856	2.00196e-11
13.339318	2.09372e-11
13.320780	2.18966e-11
13.302242	2.28997e-11
13.283704	2.39484e-11
13.265166	2.50449e-11
13.246628	2.61912e-11
13.228090	2.73897e-11
13.209552	2.86427e-11
13.191014	2.99527e-11
13.172476	3.13221e-11
13.153938	3.27538e-11
13.135400	3.42505e-11
13.116862	3.58152e-11
13.098324	3.74508e-11
13.079786	3.91607e-11
13.061248	4.09481e-11
13.042710	4.28166e-11
13.024172	4.47697e-11
13.005634	4.68114e-11
12.987096	4.89456e-11
12.968558	5.11763e-11
12.950020	5.35081e-11
12.931482	5.59454e-11
12.912944	5.8493e-11
12.894406	6.11558e-11
12.875868	6.39389e-11
12.857330	6.68479e-11
12.838792	6.98883e-11
12.820254	7.3066e-11
12.801716	7.63871e-11
12.783178	7.98582e-11
12.764640	8.34858e-11
12.746102	8.72771e-11
12.727564	9.12394e-11
12.709026	9.53802e-11
12.690488	9.97076e-11
12.671950	1.0423e-10
12.653412	1.08956e-10
12.634874	1.13894e-10
12.616336	1.19055e-10
12.597798	1.24448e-10
12.579260	1.30084e-10
12.560722	1.35972e-10
12.542184	1.42126e-10
12.523646	1.48555e-10
12.505108	1.55274e-10
12.486570	1.62293e-10
12.468032	1.69628e-10
12.449494	1.77292e-10
12.430957	1.85299e-10
12.412419	1.93665e-10
12.393881	2.02406e-10
12.375343	2.11538e-10
12.356805	2.2108e-10
12.338267	2.31048e-10
12.319729	2.41461e-10
12.301191	2.52341e-10
12.282653	2.63707e-10
12.264115	2.7558e-10
12.245577	2.87984e-10
12.227039	3.00942e-10
12.208501	3.14477e-10
12.189963	3.28617e-10
12.171425	3.43387e-10
12.152887	3.58815e-10
12.134349	3.74931e-10
12.115811	3.91764e-10
12.097273	4.09347e-10
12.078735	4.27712e-10
12.060197	4.46895e-10
12.041659	4.6693e-10
12.023121	4.87855e-10
12.004583	5.0971e-10
11.986045	5.32536e-10
11.967507	5.56374e-10
11.948969	5.81271e-10
11.930431	6.07271e-10
11.911893	6.34425e-10
11.893355	6.62781e-10
11.874817	6.92394e-10
11.856279	7.23317e-10
11.837741	7.55609e-10
11.819203	7.8933e-10
11.800665	8.24541e-10
11.782127	8.61309e-10
11.763589	8.997e-10
11.745051	9.39787e-10
11.726513	9.81644e-10
11.707975	1.02535e-09
11.689437	1.07098e-09
11.670899	1.11862e-09
11.652361	1.16836e-09
11.633823	1.22029e-09
11.615285	1.2745e-09
11.596747	1.3311e-09
11.578209	1.39019e-09
11.559671	1.45188e-09
11.541133	1.51628e-09
11.522595	1.5835e-09
11.504057	1.65368e-09
11.485519	1.72693e-09
11.466982	1.8034e-09
11.448444	1.88321e-09
11.429906	1.96653e-09
11.411368	2.05348e-09
11.392830	2.14425e-09
11.374292	2.23898e-09
11.355754	2.33786e-09
11.337216	2.44106e-09
11.318678	2.54876e-09
11.300140	2.66116e-09
11.281602	2.77847e-09
11.263064	2.90089e-09
11.244526	3.02865e-09
11.225988	3.16197e-09
11.207450	3.3011e-09
11.188912	3.44628e-09
11.170374	3.59777e-09
11.151836	3.75584e-09
11.133298	3.92079e-09
11.114760	4.09289e-09
11.096222	4.27246e-09
11.077684	4.45983e-09
11.059146	4.65531e-09
11.040608	4.85926e-09
11.022070	5.07203e-09
11.003532	5.29402e-09
10.984994	5.52561e-09
10.966456	5.7672e-09
10.947918	6.01923e-09
10.929380	6.28215e-09
10.910842	6.5564e-09
10.892304	6.84248e-09
10.873766	7.1409e-09
10.855228	7.45216e-09
10.836690	7.77682e-09
10.818152	8.11545e-09
10.799614	8.46863e-09
10.781076	8.83699e-09
10.762538	9.22117e-09
10.744000	9.62183e-09
10.725462	1.00397e-08
10.706924	1.04754e-08
10.688386	1.09298e-08
10.669848	1.14037e-08
10.651310	1.18979e-08
10.632772	1.24131e-08
10.614234	1.29504e-08
10.595696	1.35106e-08
10.577158	1.40947e-08
10.558620	1.47038e-08
10.540082	1.53387e-08
10.521545	1.60007e-08
10.503007	1.66909e-08
10.484469	1.74105e-08
10.465931	1.81606e-08
10.447393	1.89425e-08
10.428855	1.97577e-08
10.410317	2.06074e-08
10.391779	2.14931e-08
10.373241	2.24163e-08
10.354703	2.33786e-08
10.336165	2.43816e-08
10.317627	2.5427e-08
10.299089	2.65165e-08
10.280551	2.7652e-08
10.262013	2.88354e-08
10.243475	3.00686e-08
10.224937	3.13537e-08
10.206399	3.26929e-08
10.187861	3.40884e-08
10.169323	3.55426e-08
10.150785	3.70577e-08
10.132247	3.86364e-08
10.113709	4.02813e-08
10.095171	4.1995e-08
10.076633	4.37805e-08
10.058095	4.56406e-08
10.039557	4.75784e-08
10.021019	4.95971e-08
10.002481	5.17e-08
9.983943	5.38905e-08
9.965405	5.61722e-08
9.946867	5.85489e-08
9.928329	6.10243e-08
9.909791	6.36026e-08
9.891253	6.62879e-08
9.872715	6.90845e-08
9.854177	7.1997e-08
9.835639	7.503e-08
9.817101	7.81885e-08
9.798563	8.14774e-08
9.780025	8.49022e-08
9.761487	8.84682e-08
9.742949	9.21811e-08
9.724411	9.60469e-08
9.705873	1.00072e-07
9.687335	1.04262e-07
9.668797	1.08624e-07
9.650259	1.13165e-07
9.631721	1.17893e-07
9.613183	1.22814e-07
9.594645	1.27936e-07
9.576107	1.33267e-07
9.557570	1.38816e-07
9.539032	1.44591e-07
9.520494	1.50602e-07
9.501956	1.56857e-07
9.483418	1.63367e-07
9.464880	1.7014e-07
9.446342	1.77189e-07
9.427804	1.84524e-07
9.409266	1.92155e-07
9.390728	2.00095e-07
9.372190	2.08356e-07
9.353652	2.16951e-07
9.335114	2.25891e-07
9.316576	2.35192e-07
9.298038	2.44868e-07
9.279500	2.54932e-07
9.260962	2.65399e-07
9.242424	2.76287e-07
9.223886	2.87611e-07
9.205348	2.99387e-07
9.186810	3.11635e-07
9.168272	3.24371e-07
9.149734	3.37614e-07
9.131196	3.51385e-07
9.112658	3.65704e-07
9.094120	3.80591e-07
9.075582	3.96069e-07
9.057044	4.12161e-07
9.038506	4.28889e-07
9.019968	4.46278e-07
9.001430	4.64354e-07
8.982892	4.83142e-07
8.964354	5.0267e-07
8.945816	5.22966e-07
8.927278	5.44059e-07
8.908740	5.65979e-07
8.890202	5.88758e-07
8.871664	6.12427e-07
8.853126	6.37021e-07
8.834588	6.62575e-07
8.816050	6.89123e-07
8.797512	7.16704e-07
8.778974	7.45357e-07
8.760436	7.75121e-07
8.741898	8.06037e-07
8.723360	8.3815e-07
8.704822	8.71502e-07
8.686284	9.0614e-07
8.667746	9.42112e-07
8.649208	9.79466e-07
8.630670	1.01825e-06
8.612133	1.05853e-06
8.593595	1.10035e-06
8.575057	1.14376e-06
8.556519	1.18883e-06
8.537981	1.23561e-06
8.519443	1.28418e-06
8.500905	1.33458e-06
8.482367	1.3869e-06
8.463829	1.4412e-06
8.445291	1.49754e-06
8.426753	1.55601e-06
8.408215	1.61668e-06
8.389677	1.67963e-06
8.371139	1.74494e-06
8.352601	1.8127e-06
8.334063	1.88298e-06
8.315525	1.95589e-06
8.296987	2.03151e-06
8.278449	2.10995e-06
8.259911	2.19129e-06
8.241373	2.27564e-06
8.222835	2.3631e-06
8.204297	2.45379e-06
8.185759	2.54782e-06
8.167221	2.6453e-06
8.148683	2.74635e-06
8.130145	2.8511e-06
8.111607	2.95967e-06
8.093069	3.0722e-06
8.074531	3.18881e-06
8.055993	3.30965e-06
8.037455	3.43487e-06
8.018917	3.5646e-06
8.000379	3.69901e-06
7.981841	3.83825e-06
7.963303	3.98247e-06
7.944765	4.13186e-06
7.926227	4.28658e-06
7.907689	4.44681e-06
7.889151	4.61273e-06
7.870613	4.78452e-06
7.852075	4.96239e-06
7.833537	5.14653e-06
7.814999	5.33714e-06
7.796461	5.53443e-06
7.777923	5.73863e-06
7.759385	5.94995e-06
7.740847	6.16862e-06
7.722309	6.39488e-06
7.703771	6.62897e-06
7.685233	6.87113e-06
7.666695	7.12163e-06
7.648158	7.38072e-06
7.629620	7.64867e-06
7.611082	7.92576e-06
7.592544	8.21227e-06
7.574006	8.50849e-06
7.555468	8.81472e-06
7.536930	9.13127e-06
7.518392	9.45845e-06
7.499854	9.79658e-06
7.481316	1.0146e-05
7.462778	1.0507e-05
7.444240	1.088e-05
7.425702	1.12653e-05
7.407164	1.16633e-05
7.388626	1.20743e-05
7.370088	1.24988e-05
7.351550	1.29371e-05
7.333012	1.33896e-05
7.314474	1.38567e-05
7.295936	1.43388e-05
7.277398	1.48364e-05
7.258860	1.53499e-05
7.240322	1.58798e-05
7.221784	1.64264e-05
7.203246	1.69902e-05
7.184708	1.75718e-05
7.166170	1.81715e-05
7.147632	1.87899e-05
7.129094	1.94275e-05
7.110556	2.00848e-05
7.092018	2.07622e-05
7.073480	2.14603e-05
7.054942	2.21797e-05
7.036404	2.29208e-05
7.017866	2.36843e-05
6.999328	2.44707e-05
6.980790	2.52804e-05
6.962252	2.61142e-05
6.943714	2.69726e-05
6.925176	2.78562e-05
6.906638	2.87655e-05
6.888100	2.97012e-05
6.869562	3.06638e-05
6.851024	3.16541e-05
6.832486	3.26725e-05
6.813948	3.37198e-05
6.795410	3.47965e-05
6.776872	3.59033e-05
6.758334	3.70409e-05
6.739796	3.82098e-05
6.721258	3.94107e-05
6.702721	4.06442e-05
6.684183	4.19111e-05
6.665645	4.32118e-05
6.647107	4.45472e-05
6.628569	4.59178e-05
6.610031	4.73242e-05
6.591493	4.87671e-05
6.572955	5.02472e-05
6.554417	5.1765e-05
6.535879	5.33212e-05
6.517341	5.49165e-05
6.498803	5.65513e-05
6.480265	5.82263e-05
6.461727	5.99422e-05
6.443189	6.16994e-05
6.424651	6.34985e-05
6.406113	6.53401e-05
6.387575	6.72247e-05
6.369037	6.91528e-05
6.350499	7.11249e-05
6.331961	7.31415e-05
6.313423	7.5203e-05
6.294885	7.73098e-05
6.276347	7.94623e-05
6.257809	8.16609e-05
6.239271	8.39059e-05
6.220733	8.61976e-05
6.202195	8.85363e-05
6.183657	9.09221e-05
6.165119	9.33552e-05
6.146581	9.58359e-05
6.128043	9.83641e-05
6.109505	0.00010094
6.090967	0.000103563
6.072429	0.000106234
6.053891	0.000108953
6.035353	0.000111718
6.016815	0.000114531
5.998277	0.00011739
5.979739	0.000120296
5.961201	0.000123248
5.942663	0.000126244
5.924125	0.000129286
5.905587	0.000132372
5.887049	0.000135501
5.868511	0.000138673
5.849973	0.000141886
5.831435	0.00014514
5.812897	0.000148433
5.794359	0.000151765
5.775821	0.000155134
5.757283	0.000158538
5.738746	0.000161976
5.720208	0.000165447
5.701670	0.000168949
5.683132	0.00017248
5.664594	0.000176037
5.646056	0.00017962
5.627518	0.000183226
5.608980	0.000186852
5.590442	0.000190497
5.571904	0.000194157
5.553366	0.000197831
5.534828	0.000201514
5.516290	0.000205206
5.497752	0.000208902
5.479214	0.0002126
5.460676	0.000216297
5.442138	0.000219988
5.423600	0.000223672
5.405062	0.000227343
5.386524	0.000231
5.367986	0.000234638
5.349448	0.000238253
5.330910	0.000241843
5.312372	0.000245401
5.293834	0.000248926
5.275296	0.000252413
5.256758	0.000255858
5.238220	0.000259256
5.219682	0.000262604
5.201144	0.000265898
5.182606	0.000269134
5.164068	0.000272307
5.145530	0.000275414
5.126992	0.000278451
5.108454	0.000281413
5.089916	0.000284298
5.071378	0.0002871
5.052840	0.000289818
5.034302	0.000292447
5.015764	0.000294984
4.997226	0.000297427
4.978688	0.000299772
4.960150	0.000302017
4.941612	0.000304159
4.923074	0.000306197
4.904536	0.00030813
4.885998	0.000309955
4.867460	0.000311671
4.848922	0.000313279
4.830384	0.000314779
4.811846	0.00031617
4.793309	0.000317453
4.774771	0.00031863
4.756233	0.000319702
4.737695	0.000320672
4.719157	0.000321542
4.700619	0.000322317
4.682081	0.000322999
4.663543	0.000323593
4.645005	0.000324104
4.626467	0.000324537
4.607929	0.000324898
4.589391	0.000325194
4.570853	0.00032543
4.552315	0.000325614
4.533777	0.000325753
4.515239	0.000325852
4.496701	0.00032592
4.478163	0.000325964
4.459625	0.000325989
4.441087	0.000326001
4.422549	0.000326006
4.404011	0.000326007
&
```
