## Supplementary material for "All-at-once RNA folding with 3D motif prediction framed by evolutionary information": RF00955_mir-1829.cacofold.helixcov

```
# RMs = 1 L = 58

# RM_HELIX NESTED 2-24 36-57, nbp = 22 nbp_cov = 1
# pvals: 0.940847,0.940847,0.940847,0.940847,0.940847,0.940847,0.940847,0.940847,0.940847,0.000157758,0.940847,0.940847,0.0332365,0.940847,0.940847,0.940847,0.940847,0.940847,0.940847,0.940847,0.996449,0.940847
# aggregated NONE
NESTED  :<<<<<<<<<<<<<-<<<<<<<<<___________>>>>>>>>>>>>>>>>>>>>>>:
        ::::::::::<____________________________________>::::::::::
```
