## Supplementary material for "All-at-once RNA folding with 3D motif prediction framed by evolutionary information": RF00955_mir-1829.cov

```
#
# Method Target_E-val [cov_min,cov_max] [FP | TP True Found | Sen PPV F] 
# GTp    0.05           [-1.39,3.39]    [0 | 1 23 1 | 4.35 100.00 8.33] 
#
# #tests = 23 (base pairs) 1630 (others)
# in_given  left_pos       right_pos        score      E-value          pvalue      substitutions      power
#----------------------------------------------------------------------------------------------------------------
*	        11	        48	3.38522	0.00362844	0.000157758	2		0.00
```
