## Supplementary material for "All-at-once RNA folding with 3D motif prediction framed by evolutionary information": RF00955_mir-1829.sorted.cacofold.cov

```
# The predicted CaCoFold structure
# BPAIRS observed to covary 1
#
#
# Method Target_E-val [cov_min,cov_max] [FP | TP True Found | Sen PPV F] 
# GTp    0.05         [-1.39,3.39]     [0 | 1 22 1 | 4.55 100.00 8.70] 
#
# in_fold in_given   left_pos       right_pos      score           E-value    pvalue       substitutions      power
#-----------------------------------------------------------------------------------------------------------------------
*	*	        11	        48	3.38522	0.00362844	0.000157758	2		0.00
```
