## Supplementary material for "All-at-once RNA folding with 3D motif prediction framed by evolutionary information": RF00955_mir-1829.surv

```
3.383832	0.0434783
0.013956	0.0869565
-0.007305	0.956522
-0.868378	1
&
2.468349	0.000613497
2.458977	0.00122699
2.373932	0.00245399
1.810515	0.00368098
1.767992	0.00429448
1.693579	0.00490798
1.682948	0.00552147
1.491599	0.00674847
1.385294	0.00736196
1.300249	0.00858896
1.151422	0.00920245
1.140791	0.00981595
0.811245	0.0110429
0.683679	0.0116564
0.673048	0.0128834
0.662418	0.0141104
0.545482	0.0147239
0.513590	0.0153374
0.471068	0.0159509
0.460438	0.0165644
0.417916	0.0171779
0.375394	0.0177914
0.332871	0.0190184
0.279719	0.0196319
0.247827	0.0202454
0.226566	0.0214724
0.215936	0.0220859
0.205305	0.0239264
0.173414	0.0251534
0.109630	0.0257669
0.088369	0.0269939
0.045847	0.0282209
0.035217	0.0294479
0.024586	0.0306748
0.013956	0.0331288
0.003325	0.0343558
-0.007305	0.944785
-0.017936	0.945399
-0.049828	0.946626
-0.060458	0.94908
-0.071089	0.949693
-0.081719	0.95092
-0.092350	0.952761
-0.102980	0.953374
-0.113611	0.954601
-0.124241	0.956442
-0.134872	0.958282
-0.145502	0.958896
-0.156133	0.959509
-0.166763	0.960736
-0.177394	0.96319
-0.209285	0.963804
-0.219916	0.965644
-0.230546	0.967485
-0.241177	0.969939
-0.251808	0.971779
-0.294330	0.973006
-0.304960	0.974233
-0.315591	0.97546
-0.336852	0.978528
-0.368743	0.979141
-0.421896	0.980368
-0.432526	0.981595
-0.453788	0.982209
-0.475049	0.982822
-0.506940	0.983436
-0.549462	0.984049
-0.570723	0.984663
-0.602615	0.987117
-0.666398	0.98773
-0.719551	0.988344
-0.730181	0.988957
-0.751442	0.989571
-0.783334	0.990184
-0.793964	0.990798
-0.836486	0.992638
-0.868378	0.993252
-0.900270	0.995092
-0.942792	0.996319
-0.964053	0.996933
-1.123511	0.997546
-1.144772	0.999387
-1.389274	1
&
5.191022	3.0248e-06
5.063456	6.04961e-06
4.957150	9.07441e-06
4.850845	1.20992e-05
4.797692	1.5124e-05
4.595712	1.81488e-05
3.649596	2.11736e-05
3.638965	2.41984e-05
3.596443	2.72232e-05
3.564551	3.0248e-05
3.543290	3.93224e-05
3.532660	4.53721e-05
3.522029	4.83969e-05
3.511399	5.14217e-05
3.500768	5.44465e-05
3.490138	8.16697e-05
3.479507	9.07441e-05
3.468877	9.37689e-05
3.458246	0.000108893
3.447616	0.000111918
3.436985	0.000114943
3.426355	0.000127042
3.415724	0.000136116
3.405093	0.000142166
3.394463	0.000154265
3.383832	0.000163339
3.373202	0.000178463
3.362571	0.000190563
3.351941	0.000199637
3.341310	0.000208711
3.330680	0.000214761
3.320049	0.000223835
3.309419	0.000235935
3.298788	0.000254083
3.288158	0.000260133
3.277527	0.000275257
3.266897	0.000281307
3.256266	0.000296431
3.245636	0.000299456
3.213744	0.00030853
3.192483	0.000317604
3.181852	0.000329704
3.171222	0.000332728
3.160591	0.000341803
3.149961	0.000347852
3.139330	0.000350877
3.128700	0.000359952
3.118069	0.000362976
3.107439	0.000366001
3.096808	0.000375076
3.086178	0.000381125
3.075547	0.000393224
3.064917	0.000405324
3.054286	0.000420448
3.043656	0.000423472
3.033025	0.000429522
3.022395	0.000438596
3.011764	0.000450696
3.001133	0.000453721
2.990503	0.000456745
2.969242	0.000462795
2.958611	0.000471869
2.947981	0.000486993
2.937350	0.000490018
2.926720	0.000496068
2.916089	0.000505142
2.905459	0.000517241
2.894828	0.000526316
2.884198	0.00053539
2.873567	0.00054144
2.862937	0.000547489
2.852306	0.000550514
2.841676	0.000565638
2.831045	0.000580762
2.820415	0.000601936
2.809784	0.000620085
2.799153	0.000641258
2.777892	0.000671506
2.767262	0.000674531
2.756631	0.000680581
2.746001	0.00068663
2.735370	0.000704779
2.724740	0.000725953
2.714109	0.000741077
2.703479	0.000783424
2.692848	0.000807623
2.682218	0.000816697
2.671587	0.00084392
2.660957	0.000859044
2.650326	0.000889292
2.639696	0.00091954
2.629065	0.000946763
2.618435	0.000961887
2.607804	0.000973987
2.597174	0.000998185
2.586543	0.00104053
2.575912	0.00106473
2.565282	0.00110405
2.554651	0.00117967
2.544021	0.00125227
2.533390	0.00129462
2.522760	0.00133091
2.512129	0.00140956
2.501499	0.00145191
2.490868	0.00148215
2.480238	0.0015245
2.469607	0.00157895
2.458977	0.00166062
2.448346	0.00171809
2.437716	0.00177858
2.427085	0.00182698
2.416455	0.0019026
2.405824	0.0019631
2.395194	0.00200544
2.384563	0.00207199
2.373932	0.00212946
2.363302	0.00219601
2.352671	0.00224138
2.342041	0.00229885
2.331410	0.00233817
2.320780	0.00239867
2.310149	0.00245009
2.299519	0.00247126
2.288888	0.00251361
2.278258	0.00254688
2.267627	0.00256503
2.256997	0.00260133
2.246366	0.00265578
2.235736	0.002683
2.225105	0.00274047
2.214475	0.00276467
2.203844	0.00278584
2.193214	0.00283122
2.182583	0.00284634
2.171952	0.00285844
2.161322	0.00289474
2.150691	0.00291289
2.140061	0.00292498
2.129430	0.00294011
2.118800	0.00295826
2.108169	0.00297338
2.097539	0.00298548
2.086908	0.00300968
2.076278	0.00303993
2.065647	0.00307623
2.055017	0.0030974
2.044386	0.00315185
2.033756	0.00317907
2.023125	0.00319722
2.012495	0.00320024
2.001864	0.00322142
1.991234	0.00324259
1.980603	0.00328191
1.969972	0.00330006
1.959342	0.00331821
1.948711	0.00333938
1.938081	0.00335753
1.927450	0.0033908
1.916820	0.00341198
1.906189	0.00344525
1.895559	0.00347247
1.884928	0.00350272
1.874298	0.00353902
1.863667	0.00355414
1.853037	0.00358439
1.842406	0.00360254
1.831776	0.00362976
1.821145	0.00365699
1.810515	0.00367816
1.799884	0.00369328
1.789254	0.00371446
1.778623	0.00372958
1.767992	0.00375076
1.757362	0.00377495
1.746731	0.00379008
1.736101	0.0037931
1.725470	0.0038052
1.714840	0.0038294
1.704209	0.00383545
1.693579	0.00384453
1.682948	0.00387175
1.672318	0.00389292
1.661687	0.00390805
1.651057	0.00392015
1.640426	0.00392922
1.629796	0.00393527
1.619165	0.00396552
1.608535	0.00397459
1.597904	0.00398669
1.587274	0.00399274
1.576643	0.00401391
1.566012	0.00403206
1.555382	0.00404114
1.544751	0.00405324
1.534121	0.00406534
1.523490	0.00407743
1.512860	0.00410163
1.502229	0.00414096
1.491599	0.00417725
1.480968	0.0042438
1.470338	0.00429522
1.459707	0.00435269
1.449077	0.00441621
1.438446	0.00454628
1.427816	0.0046461
1.417185	0.00477919
1.406555	0.0049274
1.395924	0.0050121
1.385294	0.00528736
1.374663	0.00551724
1.364032	0.00568663
1.353402	0.00582577
1.342771	0.00593769
1.332141	0.00603448
1.321510	0.0061464
1.310880	0.00623109
1.300249	0.00634604
1.289619	0.00645191
1.278988	0.0065366
1.268358	0.00664852
1.257727	0.00676346
1.247097	0.00686328
1.236466	0.00695402
1.225836	0.00703267
1.215205	0.00711434
1.204575	0.00718996
1.193944	0.0072323
1.183314	0.00728373
1.172683	0.00732002
1.162052	0.00738355
1.151422	0.00746521
1.140791	0.00752874
1.130161	0.00757411
1.119530	0.00759831
1.108900	0.0076709
1.098269	0.00772535
1.087639	0.00777072
1.077008	0.00782517
1.066378	0.00787961
1.055747	0.00792196
1.045117	0.00797641
1.034486	0.00803388
1.023856	0.00810345
1.013225	0.00819419
1.002595	0.00828494
0.991964	0.00841198
0.981334	0.00852087
0.970703	0.00863884
0.960072	0.00877798
0.949442	0.0088778
0.938811	0.00899274
0.928181	0.00915306
0.917550	0.00924985
0.906920	0.00938294
0.896289	0.00950091
0.885659	0.00960678
0.875028	0.00972172
0.864398	0.00987296
0.853767	0.00996068
0.843137	0.0100605
0.832506	0.0101603
0.821876	0.0102934
0.811245	0.0104144
0.800615	0.0105535
0.789984	0.0107411
0.779354	0.0109498
0.768723	0.0111918
0.758092	0.0113793
0.747462	0.0115941
0.736831	0.0118542
0.726201	0.0120871
0.715570	0.0122958
0.704940	0.0124773
0.694309	0.012677
0.683679	0.0128554
0.673048	0.0130097
0.662418	0.0131972
0.651787	0.0133515
0.641157	0.0134846
0.630526	0.0136025
0.619896	0.0137266
0.609265	0.0138234
0.598635	0.0139504
0.588004	0.0140593
0.577374	0.0141682
0.566743	0.0143345
0.556112	0.0144828
0.545482	0.014631
0.534851	0.0147973
0.524221	0.0150302
0.513590	0.0152753
0.502960	0.0154658
0.492329	0.0156594
0.481699	0.015853
0.471068	0.0160768
0.460438	0.0163037
0.449807	0.0165759
0.439177	0.0168754
0.428546	0.0172444
0.417916	0.0176618
0.407285	0.0179764
0.396655	0.0183394
0.386024	0.0186872
0.375394	0.0190593
0.364763	0.0192982
0.354132	0.019637
0.343502	0.019879
0.332871	0.0201059
0.322241	0.0203206
0.311610	0.0206019
0.300980	0.0208469
0.290349	0.0210587
0.279719	0.0212946
0.269088	0.0215185
0.258458	0.0217786
0.247827	0.0219691
0.237197	0.0222353
0.226566	0.0225015
0.215936	0.0227314
0.205305	0.0229583
0.194675	0.0232396
0.184044	0.0235693
0.173414	0.0239504
0.162783	0.0242922
0.152152	0.0246673
0.141522	0.0250665
0.130891	0.0254688
0.120261	0.0260163
0.109630	0.0265003
0.099000	0.026948
0.088369	0.0274955
0.077739	0.0280823
0.067108	0.0285874
0.056478	0.0294434
0.045847	0.0303085
0.035217	0.0311343
0.024586	0.0321476
0.013956	0.0332365
0.003325	0.0342982
-0.007305	0.940847
-0.017936	0.941897
-0.028566	0.942822
-0.039197	0.943763
-0.049828	0.944958
-0.060458	0.946219
-0.071089	0.94775
-0.081719	0.949102
-0.092350	0.950538
-0.102980	0.951969
-0.113611	0.953609
-0.124241	0.955188
-0.134872	0.956537
-0.145502	0.957813
-0.156133	0.959108
-0.166763	0.960309
-0.177394	0.961521
-0.188024	0.962595
-0.198655	0.963606
-0.209285	0.96458
-0.219916	0.96546
-0.230546	0.9665
-0.241177	0.967284
-0.251808	0.968134
-0.262438	0.96899
-0.273069	0.9699
-0.283699	0.970808
-0.294330	0.971652
-0.304960	0.972483
-0.315591	0.973237
-0.326221	0.973781
-0.336852	0.974459
-0.347482	0.974976
-0.358113	0.975611
-0.368743	0.976146
-0.379374	0.976721
-0.390004	0.97729
-0.400635	0.97781
-0.411265	0.978442
-0.421896	0.978987
-0.432526	0.979655
-0.443157	0.980148
-0.453788	0.980687
-0.464418	0.98121
-0.475049	0.981673
-0.485679	0.982226
-0.496310	0.982813
-0.506940	0.98343
-0.517571	0.983875
-0.528201	0.984449
-0.538832	0.98494
-0.549462	0.985469
-0.560093	0.985983
-0.570723	0.986449
-0.581354	0.986824
-0.591984	0.98719
-0.602615	0.987583
-0.613245	0.987889
-0.623876	0.988182
-0.634506	0.988678
-0.645137	0.989011
-0.655768	0.989395
-0.666398	0.989731
-0.677029	0.990133
-0.687659	0.99056
-0.698290	0.990971
-0.708920	0.991313
-0.719551	0.991703
-0.730181	0.991993
-0.740812	0.992414
-0.751442	0.992716
-0.762073	0.993116
-0.772703	0.993448
-0.783334	0.993829
-0.793964	0.994201
-0.804595	0.994561
-0.815225	0.994894
-0.825856	0.995191
-0.836486	0.995511
-0.847117	0.99585
-0.857748	0.996186
-0.868378	0.996449
-0.879009	0.996685
-0.889639	0.996954
-0.900270	0.997117
-0.910900	0.997341
-0.921531	0.997532
-0.932161	0.997731
-0.942792	0.997892
-0.953422	0.998043
-0.964053	0.998185
-0.974683	0.998303
-0.985314	0.998418
-0.995944	0.998542
-1.006575	0.99869
-1.017205	0.99879
-1.027836	0.998899
-1.038466	0.999017
-1.049097	0.999123
-1.059727	0.999223
-1.070358	0.999259
-1.080989	0.99935
-1.091619	0.999428
-1.102250	0.999477
-1.112880	0.999504
-1.123511	0.999537
-1.134141	0.999564
-1.144772	0.99961
-1.155402	0.999631
-1.166033	0.999673
-1.176663	0.999701
-1.187294	0.999719
-1.197924	0.999755
-1.208555	0.999791
-1.219185	0.999815
-1.229816	0.999849
-1.240446	0.99987
-1.251077	0.999876
-1.261707	0.999879
-1.272338	0.999891
-1.282969	0.999906
-1.293599	0.999921
-1.304230	0.999933
-1.314860	0.999936
-1.325491	0.999952
-1.336121	0.999961
-1.346752	0.999967
-1.357382	0.999973
-1.368013	0.999976
-1.399904	0.999979
-1.410535	0.999982
-1.421165	0.999985
-1.431796	0.999994
-1.591254	0.999997
-1.644406	1
&
20.477719	1.59233e-34
20.467088	1.66393e-34
20.456457	1.73874e-34
20.445827	1.81692e-34
20.435196	1.89861e-34
20.424566	1.98397e-34
20.413935	2.07317e-34
20.403305	2.16639e-34
20.392674	2.26379e-34
20.382044	2.36557e-34
20.371413	2.47193e-34
20.360783	2.58306e-34
20.350152	2.6992e-34
20.339522	2.82055e-34
20.328891	2.94736e-34
20.318261	3.07987e-34
20.307630	3.21834e-34
20.297000	3.36303e-34
20.286369	3.51422e-34
20.275739	3.67221e-34
20.265108	3.83731e-34
20.254477	4.00982e-34
20.243847	4.19009e-34
20.233216	4.37846e-34
20.222586	4.5753e-34
20.211955	4.78099e-34
20.201325	4.99592e-34
20.190694	5.22052e-34
20.180064	5.45521e-34
20.169433	5.70044e-34
20.158803	5.95671e-34
20.148172	6.22449e-34
20.137542	6.5043e-34
20.126911	6.7967e-34
20.116281	7.10223e-34
20.105650	7.4215e-34
20.095020	7.75512e-34
20.084389	8.10373e-34
20.073759	8.46802e-34
20.063128	8.84867e-34
20.052497	9.24644e-34
20.041867	9.66208e-34
20.031236	1.00964e-33
20.020606	1.05502e-33
20.009975	1.10245e-33
19.999345	1.152e-33
19.988714	1.20379e-33
19.978084	1.2579e-33
19.967453	1.31444e-33
19.956823	1.37352e-33
19.946192	1.43526e-33
19.935562	1.49977e-33
19.924931	1.56719e-33
19.914301	1.63763e-33
19.903670	1.71124e-33
19.893040	1.78815e-33
19.882409	1.86853e-33
19.871779	1.95251e-33
19.861148	2.04027e-33
19.850517	2.13197e-33
19.839887	2.2278e-33
19.829256	2.32793e-33
19.818626	2.43256e-33
19.807995	2.54189e-33
19.797365	2.65614e-33
19.786734	2.77552e-33
19.776104	2.90026e-33
19.765473	3.03061e-33
19.754843	3.16682e-33
19.744212	3.30915e-33
19.733582	3.45787e-33
19.722951	3.61328e-33
19.712321	3.77567e-33
19.701690	3.94536e-33
19.691060	4.12267e-33
19.680429	4.30795e-33
19.669799	4.50156e-33
19.659168	4.70386e-33
19.648537	4.91526e-33
19.637907	5.13616e-33
19.627276	5.36698e-33
19.616646	5.60817e-33
19.606015	5.8602e-33
19.595385	6.12356e-33
19.584754	6.39874e-33
19.574124	6.6863e-33
19.563493	6.98677e-33
19.552863	7.30075e-33
19.542232	7.62883e-33
19.531602	7.97165e-33
19.520971	8.32988e-33
19.510341	8.7042e-33
19.499710	9.09534e-33
19.489080	9.50405e-33
19.478449	9.93113e-33
19.467819	1.03774e-32
19.457188	1.08437e-32
19.446557	1.1331e-32
19.435927	1.18401e-32
19.425296	1.23722e-32
19.414666	1.29281e-32
19.404035	1.3509e-32
19.393405	1.4116e-32
19.382774	1.47503e-32
19.372144	1.54131e-32
19.361513	1.61057e-32
19.350883	1.68293e-32
19.340252	1.75855e-32
19.329622	1.83757e-32
19.318991	1.92013e-32
19.308361	2.00641e-32
19.297730	2.09656e-32
19.287100	2.19076e-32
19.276469	2.28919e-32
19.265839	2.39204e-32
19.255208	2.49952e-32
19.244577	2.61182e-32
19.233947	2.72917e-32
19.223316	2.85178e-32
19.212686	2.97991e-32
19.202055	3.11379e-32
19.191425	3.25369e-32
19.180794	3.39987e-32
19.170164	3.55262e-32
19.159533	3.71223e-32
19.148903	3.87901e-32
19.138272	4.05328e-32
19.127642	4.23538e-32
19.117011	4.42566e-32
19.106381	4.62448e-32
19.095750	4.83224e-32
19.085120	5.04933e-32
19.074489	5.27617e-32
19.063859	5.51319e-32
19.053228	5.76087e-32
19.042597	6.01967e-32
19.031967	6.29009e-32
19.021336	6.57266e-32
19.010706	6.86793e-32
19.000075	7.17645e-32
18.989445	7.49883e-32
18.978814	7.83569e-32
18.968184	8.18768e-32
18.957553	8.55548e-32
18.946923	8.93981e-32
18.936292	9.34139e-32
18.925662	9.761e-32
18.915031	1.01995e-31
18.904401	1.06576e-31
18.893770	1.11364e-31
18.883140	1.16366e-31
18.872509	1.21593e-31
18.861879	1.27055e-31
18.851248	1.32762e-31
18.840617	1.38725e-31
18.829987	1.44956e-31
18.819356	1.51467e-31
18.808726	1.58271e-31
18.798095	1.6538e-31
18.787465	1.72808e-31
18.776834	1.8057e-31
18.766204	1.8868e-31
18.755573	1.97155e-31
18.744943	2.0601e-31
18.734312	2.15262e-31
18.723682	2.24931e-31
18.713051	2.35033e-31
18.702421	2.45589e-31
18.691790	2.5662e-31
18.681160	2.68145e-31
18.670529	2.80188e-31
18.659899	2.92772e-31
18.649268	3.05921e-31
18.638637	3.1966e-31
18.628007	3.34017e-31
18.617376	3.49018e-31
18.606746	3.64692e-31
18.596115	3.81071e-31
18.585485	3.98184e-31
18.574854	4.16067e-31
18.564224	4.34752e-31
18.553593	4.54276e-31
18.542963	4.74677e-31
18.532332	4.95994e-31
18.521702	5.18268e-31
18.511071	5.41542e-31
18.500441	5.65861e-31
18.489810	5.91272e-31
18.479180	6.17824e-31
18.468549	6.45568e-31
18.457919	6.74558e-31
18.447288	7.04849e-31
18.436657	7.365e-31
18.426027	7.69573e-31
18.415396	8.0413e-31
18.404766	8.40239e-31
18.394135	8.77969e-31
18.383505	9.17392e-31
18.372874	9.58586e-31
18.362244	1.00163e-30
18.351613	1.0466e-30
18.340983	1.0936e-30
18.330352	1.1427e-30
18.319722	1.19401e-30
18.309091	1.24763e-30
18.298461	1.30364e-30
18.287830	1.36218e-30
18.277200	1.42334e-30
18.266569	1.48725e-30
18.255939	1.55402e-30
18.245308	1.6238e-30
18.234677	1.6967e-30
18.224047	1.77288e-30
18.213416	1.85248e-30
18.202786	1.93565e-30
18.192155	2.02256e-30
18.181525	2.11337e-30
18.170894	2.20825e-30
18.160264	2.30739e-30
18.149633	2.41098e-30
18.139003	2.51922e-30
18.128372	2.63233e-30
18.117742	2.7505e-30
18.107111	2.87399e-30
18.096481	3.00301e-30
18.085850	3.13783e-30
18.075220	3.27869e-30
18.064589	3.42588e-30
18.053959	3.57968e-30
18.043328	3.74038e-30
18.032697	3.90829e-30
18.022067	4.08374e-30
18.011436	4.26707e-30
18.000806	4.45862e-30
17.990175	4.65877e-30
17.979545	4.8679e-30
17.968914	5.08642e-30
17.958284	5.31475e-30
17.947653	5.55332e-30
17.937023	5.8026e-30
17.926392	6.06307e-30
17.915762	6.33523e-30
17.905131	6.6196e-30
17.894501	6.91674e-30
17.883870	7.22721e-30
17.873240	7.55161e-30
17.862609	7.89057e-30
17.851979	8.24475e-30
17.841348	8.61481e-30
17.830717	9.00149e-30
17.820087	9.40552e-30
17.809456	9.82768e-30
17.798826	1.02688e-29
17.788195	1.07297e-29
17.777565	1.12113e-29
17.766934	1.17145e-29
17.756304	1.22402e-29
17.745673	1.27896e-29
17.735043	1.33636e-29
17.724412	1.39634e-29
17.713782	1.45901e-29
17.703151	1.52449e-29
17.692521	1.59291e-29
17.681890	1.6644e-29
17.671260	1.7391e-29
17.660629	1.81714e-29
17.649999	1.8987e-29
17.639368	1.98391e-29
17.628737	2.07294e-29
17.618107	2.16597e-29
17.607476	2.26317e-29
17.596846	2.36473e-29
17.586215	2.47086e-29
17.575585	2.58174e-29
17.564954	2.69759e-29
17.554324	2.81865e-29
17.543693	2.94514e-29
17.533063	3.0773e-29
17.522432	3.21539e-29
17.511802	3.35968e-29
17.501171	3.51044e-29
17.490541	3.66796e-29
17.479910	3.83255e-29
17.469280	4.00453e-29
17.458649	4.18422e-29
17.448019	4.37197e-29
17.437388	4.56814e-29
17.426757	4.77312e-29
17.416127	4.98729e-29
17.405496	5.21107e-29
17.394866	5.44489e-29
17.384235	5.68919e-29
17.373605	5.94446e-29
17.362974	6.21118e-29
17.352344	6.48986e-29
17.341713	6.78105e-29
17.331083	7.08529e-29
17.320452	7.40319e-29
17.309822	7.73534e-29
17.299191	8.08239e-29
17.288561	8.44502e-29
17.277930	8.8239e-29
17.267300	9.21979e-29
17.256669	9.63343e-29
17.246039	1.00656e-28
17.235408	1.05172e-28
17.224777	1.0989e-28
17.214147	1.1482e-28
17.203516	1.19971e-28
17.192886	1.25354e-28
17.182255	1.30977e-28
17.171625	1.36853e-28
17.160994	1.42992e-28
17.150364	1.49407e-28
17.139733	1.56109e-28
17.129103	1.63112e-28
17.118472	1.7043e-28
17.107842	1.78075e-28
17.097211	1.86063e-28
17.086581	1.94409e-28
17.075950	2.0313e-28
17.065320	2.12242e-28
17.054689	2.21762e-28
17.044059	2.3171e-28
17.033428	2.42103e-28
17.022797	2.52963e-28
17.012167	2.6431e-28
17.001536	2.76165e-28
16.990906	2.88553e-28
16.980275	3.01495e-28
16.969645	3.15018e-28
16.959014	3.29148e-28
16.948384	3.43911e-28
16.937753	3.59336e-28
16.927123	3.75453e-28
16.916492	3.92293e-28
16.905862	4.09887e-28
16.895231	4.28271e-28
16.884601	4.47479e-28
16.873970	4.67548e-28
16.863340	4.88518e-28
16.852709	5.10427e-28
16.842079	5.33319e-28
16.831448	5.57237e-28
16.820818	5.82228e-28
16.810187	6.0834e-28
16.799556	6.35622e-28
16.788926	6.64127e-28
16.778295	6.9391e-28
16.767665	7.25029e-28
16.757034	7.57543e-28
16.746404	7.91515e-28
16.735773	8.2701e-28
16.725143	8.64096e-28
16.714512	9.02845e-28
16.703882	9.43331e-28
16.693251	9.85633e-28
16.682621	1.02983e-27
16.671990	1.07601e-27
16.661360	1.12426e-27
16.650729	1.17467e-27
16.640099	1.22735e-27
16.629468	1.28238e-27
16.618838	1.33988e-27
16.608207	1.39996e-27
16.597576	1.46273e-27
16.586946	1.52832e-27
16.576315	1.59684e-27
16.565685	1.66844e-27
16.555054	1.74325e-27
16.544424	1.82141e-27
16.533793	1.90308e-27
16.523163	1.9884e-27
16.512532	2.07755e-27
16.501902	2.1707e-27
16.491271	2.26802e-27
16.480641	2.36971e-27
16.470010	2.47595e-27
16.459380	2.58695e-27
16.448749	2.70293e-27
16.438119	2.82411e-27
16.427488	2.95072e-27
16.416858	3.083e-27
16.406227	3.22122e-27
16.395596	3.36562e-27
16.384966	3.5165e-27
16.374335	3.67415e-27
16.363705	3.83885e-27
16.353074	4.01094e-27
16.342444	4.19075e-27
16.331813	4.37861e-27
16.321183	4.57489e-27
16.310552	4.77997e-27
16.299922	4.99423e-27
16.289291	5.2181e-27
16.278661	5.45201e-27
16.268030	5.69639e-27
16.257400	5.95173e-27
16.246769	6.21851e-27
16.236139	6.49725e-27
16.225508	6.78847e-27
16.214878	7.09275e-27
16.204247	7.41066e-27
16.193616	7.74282e-27
16.182986	8.08986e-27
16.172355	8.45245e-27
16.161725	8.83129e-27
16.151094	9.22711e-27
16.140464	9.64066e-27
16.129833	1.00727e-26
16.119203	1.05242e-26
16.108572	1.09959e-26
16.097942	1.14887e-26
16.087311	1.20036e-26
16.076681	1.25415e-26
16.066050	1.31036e-26
16.055420	1.36908e-26
16.044789	1.43044e-26
16.034159	1.49454e-26
16.023528	1.56152e-26
16.012898	1.6315e-26
16.002267	1.70461e-26
15.991636	1.781e-26
15.981006	1.86081e-26
15.970375	1.94419e-26
15.959745	2.03132e-26
15.949114	2.12234e-26
15.938484	2.21744e-26
15.927853	2.31681e-26
15.917223	2.42062e-26
15.906592	2.52909e-26
15.895962	2.64241e-26
15.885331	2.76081e-26
15.874701	2.88452e-26
15.864070	3.01376e-26
15.853440	3.1488e-26
15.842809	3.28989e-26
15.832179	3.43729e-26
15.821548	3.5913e-26
15.810918	3.75221e-26
15.800287	3.92032e-26
15.789656	4.09596e-26
15.779026	4.27948e-26
15.768395	4.47121e-26
15.757765	4.67153e-26
15.747134	4.88082e-26
15.736504	5.09949e-26
15.725873	5.32795e-26
15.715243	5.56664e-26
15.704612	5.81602e-26
15.693982	6.07657e-26
15.683351	6.3488e-26
15.672721	6.63321e-26
15.662090	6.93036e-26
15.651460	7.24082e-26
15.640829	7.56519e-26
15.630199	7.90408e-26
15.619568	8.25815e-26
15.608938	8.62807e-26
15.598307	9.01456e-26
15.587676	9.41836e-26
15.577046	9.84025e-26
15.566415	1.0281e-25
15.555785	1.07415e-25
15.545154	1.12227e-25
15.534524	1.17254e-25
15.523893	1.22505e-25
15.513263	1.27993e-25
15.502632	1.33725e-25
15.492002	1.39715e-25
15.481371	1.45973e-25
15.470741	1.5251e-25
15.460110	1.59341e-25
15.449480	1.66478e-25
15.438849	1.73934e-25
15.428219	1.81723e-25
15.417588	1.89862e-25
15.406958	1.98365e-25
15.396327	2.07249e-25
15.385696	2.1653e-25
15.375066	2.26227e-25
15.364435	2.36359e-25
15.353805	2.46943e-25
15.343174	2.58002e-25
15.332544	2.69556e-25
15.321913	2.81627e-25
15.311283	2.94238e-25
15.300652	3.07415e-25
15.290022	3.2118e-25
15.279391	3.35563e-25
15.268761	3.50589e-25
15.258130	3.66287e-25
15.247500	3.82689e-25
15.236869	3.99824e-25
15.226239	4.17727e-25
15.215608	4.36431e-25
15.204978	4.55973e-25
15.194347	4.76389e-25
15.183716	4.97719e-25
15.173086	5.20003e-25
15.162455	5.43286e-25
15.151825	5.6761e-25
15.141194	5.93023e-25
15.130564	6.19574e-25
15.119933	6.47313e-25
15.109303	6.76293e-25
15.098672	7.06571e-25
15.088042	7.38204e-25
15.077411	7.71252e-25
15.066781	8.0578e-25
15.056150	8.41853e-25
15.045520	8.7954e-25
15.034889	9.18914e-25
15.024259	9.6005e-25
15.013628	1.00303e-24
15.002998	1.04793e-24
14.992367	1.09484e-24
14.981736	1.14385e-24
14.971106	1.19505e-24
14.960475	1.24854e-24
14.949845	1.30443e-24
14.939214	1.36282e-24
14.928584	1.42382e-24
14.917953	1.48755e-24
14.907323	1.55413e-24
14.896692	1.6237e-24
14.886062	1.69637e-24
14.875431	1.7723e-24
14.864801	1.85162e-24
14.854170	1.9345e-24
14.843540	2.02108e-24
14.832909	2.11153e-24
14.822279	2.20604e-24
14.811648	2.30477e-24
14.801018	2.40791e-24
14.790387	2.51568e-24
14.779756	2.62826e-24
14.769126	2.74588e-24
14.758495	2.86877e-24
14.747865	2.99715e-24
14.737234	3.13127e-24
14.726604	3.2714e-24
14.715973	3.41779e-24
14.705343	3.57074e-24
14.694712	3.73052e-24
14.684082	3.89745e-24
14.673451	4.07185e-24
14.662821	4.25406e-24
14.652190	4.44441e-24
14.641560	4.64328e-24
14.630929	4.85104e-24
14.620299	5.0681e-24
14.609668	5.29486e-24
14.599038	5.53177e-24
14.588407	5.77928e-24
14.577776	6.03786e-24
14.567146	6.308e-24
14.556515	6.59022e-24
14.545885	6.88507e-24
14.535254	7.19311e-24
14.524624	7.51492e-24
14.513993	7.85113e-24
14.503363	8.20237e-24
14.492732	8.56932e-24
14.482102	8.95268e-24
14.471471	9.35319e-24
14.460841	9.77161e-24
14.450210	1.02087e-23
14.439580	1.06654e-23
14.428949	1.11425e-23
14.418319	1.1641e-23
14.407688	1.21617e-23
14.397058	1.27057e-23
14.386427	1.3274e-23
14.375796	1.38678e-23
14.365166	1.44881e-23
14.354535	1.51362e-23
14.343905	1.58132e-23
14.333274	1.65205e-23
14.322644	1.72594e-23
14.312013	1.80313e-23
14.301383	1.88378e-23
14.290752	1.96803e-23
14.280122	2.05605e-23
14.269491	2.14801e-23
14.258861	2.24408e-23
14.248230	2.34444e-23
14.237600	2.44929e-23
14.226969	2.55883e-23
14.216339	2.67326e-23
14.205708	2.79281e-23
14.195078	2.9177e-23
14.184447	3.04818e-23
14.173816	3.18449e-23
14.163186	3.3269e-23
14.152555	3.47567e-23
14.141925	3.63109e-23
14.131294	3.79345e-23
14.120664	3.96308e-23
14.110033	4.14029e-23
14.099403	4.32542e-23
14.088772	4.51882e-23
14.078142	4.72087e-23
14.067511	4.93195e-23
14.056881	5.15247e-23
14.046250	5.38284e-23
14.035620	5.62351e-23
14.024989	5.87493e-23
14.014359	6.13759e-23
14.003728	6.412e-23
13.993098	6.69866e-23
13.982467	6.99814e-23
13.971836	7.311e-23
13.961206	7.63784e-23
13.950575	7.97929e-23
13.939945	8.336e-23
13.929314	8.70865e-23
13.918684	9.09795e-23
13.908053	9.50465e-23
13.897423	9.92953e-23
13.886792	1.03734e-22
13.876162	1.08371e-22
13.865531	1.13215e-22
13.854901	1.18276e-22
13.844270	1.23562e-22
13.833640	1.29085e-22
13.823009	1.34855e-22
13.812379	1.40882e-22
13.801748	1.47179e-22
13.791118	1.53757e-22
13.780487	1.60629e-22
13.769856	1.67809e-22
13.759226	1.75308e-22
13.748595	1.83143e-22
13.737965	1.91328e-22
13.727334	1.99879e-22
13.716704	2.08812e-22
13.706073	2.18143e-22
13.695443	2.27892e-22
13.684812	2.38076e-22
13.674182	2.48715e-22
13.663551	2.59829e-22
13.652921	2.7144e-22
13.642290	2.83569e-22
13.631660	2.9624e-22
13.621029	3.09477e-22
13.610399	3.23306e-22
13.599768	3.37752e-22
13.589138	3.52843e-22
13.578507	3.68609e-22
13.567876	3.85078e-22
13.557246	4.02283e-22
13.546615	4.20257e-22
13.535985	4.39033e-22
13.525354	4.58648e-22
13.514724	4.79139e-22
13.504093	5.00545e-22
13.493463	5.22907e-22
13.482832	5.46268e-22
13.472202	5.70671e-22
13.461571	5.96165e-22
13.450941	6.22797e-22
13.440310	6.50619e-22
13.429680	6.79683e-22
13.419049	7.10044e-22
13.408419	7.41761e-22
13.397788	7.74895e-22
13.387158	8.09508e-22
13.376527	8.45667e-22
13.365897	8.8344e-22
13.355266	9.22899e-22
13.344635	9.64121e-22
13.334005	1.00718e-21
13.323374	1.05217e-21
13.312744	1.09916e-21
13.302113	1.14825e-21
13.291483	1.19953e-21
13.280852	1.2531e-21
13.270222	1.30907e-21
13.259591	1.36753e-21
13.248961	1.4286e-21
13.238330	1.4924e-21
13.227700	1.55905e-21
13.217069	1.62867e-21
13.206439	1.7014e-21
13.195808	1.77737e-21
13.185178	1.85674e-21
13.174547	1.93965e-21
13.163917	2.02626e-21
13.153286	2.11673e-21
13.142655	2.21124e-21
13.132025	2.30998e-21
13.121394	2.41311e-21
13.110764	2.52086e-21
13.100133	2.63341e-21
13.089503	2.75098e-21
13.078872	2.8738e-21
13.068242	3.0021e-21
13.057611	3.13613e-21
13.046981	3.27614e-21
13.036350	3.4224e-21
13.025720	3.57518e-21
13.015089	3.73478e-21
13.004459	3.9015e-21
12.993828	4.07567e-21
12.983198	4.2576e-21
12.972567	4.44765e-21
12.961937	4.64618e-21
12.951306	4.85357e-21
12.940675	5.07022e-21
12.930045	5.29653e-21
12.919414	5.53293e-21
12.908784	5.77989e-21
12.898153	6.03786e-21
12.887523	6.30734e-21
12.876892	6.58884e-21
12.866262	6.8829e-21
12.855631	7.19008e-21
12.845001	7.51097e-21
12.834370	7.84617e-21
12.823740	8.19632e-21
12.813109	8.56209e-21
12.802479	8.94417e-21
12.791848	9.3433e-21
12.781218	9.76023e-21
12.770587	1.01958e-20
12.759957	1.06507e-20
12.749326	1.1126e-20
12.738695	1.16224e-20
12.728065	1.2141e-20
12.717434	1.26827e-20
12.706804	1.32486e-20
12.696173	1.38397e-20
12.685543	1.44572e-20
12.674912	1.51022e-20
12.664282	1.5776e-20
12.653651	1.64798e-20
12.643021	1.7215e-20
12.632390	1.7983e-20
12.621760	1.87852e-20
12.611129	1.96233e-20
12.600499	2.04986e-20
12.589868	2.14131e-20
12.579238	2.23682e-20
12.568607	2.3366e-20
12.557977	2.44083e-20
12.547346	2.5497e-20
12.536715	2.66343e-20
12.526085	2.78223e-20
12.515454	2.90632e-20
12.504824	3.03595e-20
12.494193	3.17135e-20
12.483563	3.3128e-20
12.472932	3.46054e-20
12.462302	3.61488e-20
12.451671	3.77609e-20
12.441041	3.94449e-20
12.430410	4.1204e-20
12.419780	4.30414e-20
12.409149	4.49608e-20
12.398519	4.69658e-20
12.387888	4.906e-20
12.377258	5.12477e-20
12.366627	5.35328e-20
12.355997	5.59198e-20
12.345366	5.84132e-20
12.334735	6.10177e-20
12.324105	6.37383e-20
12.313474	6.65801e-20
12.302844	6.95485e-20
12.292213	7.26493e-20
12.281583	7.58882e-20
12.270952	7.92714e-20
12.260322	8.28054e-20
12.249691	8.64969e-20
12.239061	9.03529e-20
12.228430	9.43807e-20
12.217800	9.85879e-20
12.207169	1.02983e-19
12.196539	1.07573e-19
12.185908	1.12368e-19
12.175278	1.17377e-19
12.164647	1.22609e-19
12.154017	1.28074e-19
12.143386	1.33782e-19
12.132755	1.39745e-19
12.122125	1.45973e-19
12.111494	1.52479e-19
12.100864	1.59274e-19
12.090233	1.66372e-19
12.079603	1.73787e-19
12.068972	1.81531e-19
12.058342	1.89621e-19
12.047711	1.98071e-19
12.037081	2.06897e-19
12.026450	2.16117e-19
12.015820	2.25747e-19
12.005189	2.35806e-19
11.994559	2.46313e-19
11.983928	2.57287e-19
11.973298	2.68751e-19
11.962667	2.80725e-19
11.952037	2.93232e-19
11.941406	3.06297e-19
11.930775	3.19943e-19
11.920145	3.34196e-19
11.909514	3.49085e-19
11.898884	3.64636e-19
11.888253	3.8088e-19
11.877623	3.97847e-19
11.866992	4.15569e-19
11.856362	4.34081e-19
11.845731	4.53416e-19
11.835101	4.73613e-19
11.824470	4.94708e-19
11.813840	5.16743e-19
11.803209	5.39758e-19
11.792579	5.63798e-19
11.781948	5.88909e-19
11.771318	6.15137e-19
11.760687	6.42532e-19
11.750057	6.71147e-19
11.739426	7.01036e-19
11.728795	7.32255e-19
11.718165	7.64863e-19
11.707534	7.98923e-19
11.696904	8.34498e-19
11.686273	8.71657e-19
11.675643	9.1047e-19
11.665012	9.5101e-19
11.654382	9.93354e-19
11.643751	1.03758e-18
11.633121	1.08378e-18
11.622490	1.13203e-18
11.611860	1.18243e-18
11.601229	1.23507e-18
11.590599	1.29006e-18
11.579968	1.34749e-18
11.569338	1.40747e-18
11.558707	1.47013e-18
11.548077	1.53557e-18
11.537446	1.60392e-18
11.526815	1.67532e-18
11.516185	1.74989e-18
11.505554	1.82778e-18
11.494924	1.90913e-18
11.484293	1.9941e-18
11.473663	2.08286e-18
11.463032	2.17556e-18
11.452402	2.27238e-18
11.441771	2.37351e-18
11.431141	2.47914e-18
11.420510	2.58946e-18
11.409880	2.7047e-18
11.399249	2.82505e-18
11.388619	2.95076e-18
11.377988	3.08207e-18
11.367358	3.21921e-18
11.356727	3.36244e-18
11.346097	3.51205e-18
11.335466	3.66831e-18
11.324835	3.83152e-18
11.314205	4.00199e-18
11.303574	4.18004e-18
11.292944	4.366e-18
11.282313	4.56023e-18
11.271683	4.7631e-18
11.261052	4.97498e-18
11.250422	5.19629e-18
11.239791	5.42743e-18
11.229161	5.66885e-18
11.218530	5.92101e-18
11.207900	6.18437e-18
11.197269	6.45944e-18
11.186639	6.74673e-18
11.176008	7.0468e-18
11.165378	7.3602e-18
11.154747	7.68753e-18
11.144117	8.02942e-18
11.133486	8.38649e-18
11.122855	8.75944e-18
11.112225	9.14896e-18
11.101594	9.55579e-18
11.090964	9.9807e-18
11.080333	1.04245e-17
11.069703	1.0888e-17
11.059072	1.13721e-17
11.048442	1.18777e-17
11.037811	1.24058e-17
11.027181	1.29574e-17
11.016550	1.35334e-17
11.005920	1.41351e-17
10.995289	1.47635e-17
10.984659	1.54198e-17
10.974028	1.61052e-17
10.963398	1.68211e-17
10.952767	1.75688e-17
10.942137	1.83498e-17
10.931506	1.91654e-17
10.920875	2.00172e-17
10.910245	2.09069e-17
10.899614	2.18361e-17
10.888984	2.28066e-17
10.878353	2.38201e-17
10.867723	2.48787e-17
10.857092	2.59843e-17
10.846462	2.7139e-17
10.835831	2.8345e-17
10.825201	2.96045e-17
10.814570	3.09199e-17
10.803940	3.22938e-17
10.793309	3.37287e-17
10.782679	3.52273e-17
10.772048	3.67924e-17
10.761418	3.8427e-17
10.750787	4.01342e-17
10.740157	4.19172e-17
10.729526	4.37793e-17
10.718895	4.57241e-17
10.708265	4.77552e-17
10.697634	4.98765e-17
10.687004	5.2092e-17
10.676373	5.44058e-17
10.665743	5.68223e-17
10.655112	5.9346e-17
10.644482	6.19818e-17
10.633851	6.47345e-17
10.623221	6.76095e-17
10.612590	7.0612e-17
10.601960	7.37477e-17
10.591329	7.70226e-17
10.580699	8.04429e-17
10.570068	8.40149e-17
10.559438	8.77454e-17
10.548807	9.16414e-17
10.538177	9.57103e-17
10.527546	9.99597e-17
10.516915	1.04398e-16
10.506285	1.09032e-16
10.495654	1.13873e-16
10.485024	1.18928e-16
10.474393	1.24208e-16
10.463763	1.29721e-16
10.453132	1.35479e-16
10.442502	1.41493e-16
10.431871	1.47773e-16
10.421241	1.54332e-16
10.410610	1.61182e-16
10.399980	1.68336e-16
10.389349	1.75807e-16
10.378719	1.83609e-16
10.368088	1.91757e-16
10.357458	2.00267e-16
10.346827	2.09153e-16
10.336197	2.18434e-16
10.325566	2.28127e-16
10.314935	2.38249e-16
10.304305	2.4882e-16
10.293674	2.59859e-16
10.283044	2.71388e-16
10.272413	2.83428e-16
10.261783	2.96002e-16
10.251152	3.09134e-16
10.240522	3.22847e-16
10.229891	3.37168e-16
10.219261	3.52124e-16
10.208630	3.67743e-16
10.198000	3.84054e-16
10.187369	4.01088e-16
10.176739	4.18877e-16
10.166108	4.37454e-16
10.155478	4.56855e-16
10.144847	4.77115e-16
10.134217	4.98273e-16
10.123586	5.20368e-16
10.112955	5.43443e-16
10.102325	5.6754e-16
10.091694	5.92704e-16
10.081064	6.18983e-16
10.070433	6.46427e-16
10.059803	6.75086e-16
10.049172	7.05015e-16
10.038542	7.3627e-16
10.027911	7.68909e-16
10.017281	8.02993e-16
10.006650	8.38588e-16
9.996020	8.75759e-16
9.985389	9.14576e-16
9.974759	9.55112e-16
9.964128	9.97444e-16
9.953498	1.04165e-15
9.942867	1.08781e-15
9.932237	1.13602e-15
9.921606	1.18636e-15
9.910975	1.23893e-15
9.900345	1.29383e-15
9.889714	1.35116e-15
9.879084	1.41103e-15
9.868453	1.47355e-15
9.857823	1.53883e-15
9.847192	1.60701e-15
9.836562	1.6782e-15
9.825931	1.75254e-15
9.815301	1.83018e-15
9.804670	1.91125e-15
9.794040	1.99591e-15
9.783409	2.08431e-15
9.772779	2.17663e-15
9.762148	2.27303e-15
9.751518	2.3737e-15
9.740887	2.47883e-15
9.730257	2.5886e-15
9.719626	2.70323e-15
9.708996	2.82293e-15
9.698365	2.94793e-15
9.687734	3.07846e-15
9.677104	3.21477e-15
9.666473	3.3571e-15
9.655843	3.50573e-15
9.645212	3.66093e-15
9.634582	3.823e-15
9.623951	3.99223e-15
9.613321	4.16895e-15
9.602690	4.35349e-15
9.592060	4.54618e-15
9.581429	4.7474e-15
9.570799	4.95752e-15
9.560168	5.17692e-15
9.549538	5.40603e-15
9.538907	5.64526e-15
9.528277	5.89508e-15
9.517646	6.15593e-15
9.507016	6.42832e-15
9.496385	6.71275e-15
9.485754	7.00976e-15
9.475124	7.31989e-15
9.464493	7.64373e-15
9.453863	7.98188e-15
9.443232	8.33498e-15
9.432602	8.70368e-15
9.421971	9.08867e-15
9.411341	9.49068e-15
9.400710	9.91045e-15
9.390080	1.03488e-14
9.379449	1.08065e-14
9.368819	1.12844e-14
9.358188	1.17834e-14
9.347558	1.23045e-14
9.336927	1.28485e-14
9.326297	1.34167e-14
9.315666	1.40099e-14
9.305036	1.46293e-14
9.294405	1.52761e-14
9.283774	1.59514e-14
9.273144	1.66566e-14
9.262513	1.73929e-14
9.251883	1.81617e-14
9.241252	1.89645e-14
9.230622	1.98027e-14
9.219991	2.06779e-14
9.209361	2.15918e-14
9.198730	2.2546e-14
9.188100	2.35424e-14
9.177469	2.45827e-14
9.166839	2.56689e-14
9.156208	2.68031e-14
9.145578	2.79874e-14
9.134947	2.92239e-14
9.124317	3.0515e-14
9.113686	3.18631e-14
9.103056	3.32707e-14
9.092425	3.47403e-14
9.081794	3.62749e-14
9.071164	3.78771e-14
9.060533	3.955e-14
9.049903	4.12968e-14
9.039272	4.31206e-14
9.028642	4.50248e-14
9.018011	4.7013e-14
9.007381	4.9089e-14
8.996750	5.12565e-14
8.986120	5.35196e-14
8.975489	5.58825e-14
8.964859	5.83497e-14
8.954228	6.09256e-14
8.943598	6.36151e-14
8.932967	6.64232e-14
8.922337	6.93551e-14
8.911706	7.24163e-14
8.901076	7.56124e-14
8.890445	7.89494e-14
8.879814	8.24336e-14
8.869184	8.60713e-14
8.858553	8.98693e-14
8.847923	9.38347e-14
8.837292	9.7975e-14
8.826662	1.02298e-13
8.816031	1.06811e-13
8.805401	1.11523e-13
8.794770	1.16442e-13
8.784140	1.21579e-13
8.773509	1.26942e-13
8.762879	1.32541e-13
8.752248	1.38386e-13
8.741618	1.44489e-13
8.730987	1.50861e-13
8.720357	1.57514e-13
8.709726	1.64459e-13
8.699096	1.71711e-13
8.688465	1.79282e-13
8.677834	1.87186e-13
8.667204	1.95438e-13
8.656573	2.04054e-13
8.645943	2.13049e-13
8.635312	2.2244e-13
8.624682	2.32244e-13
8.614051	2.4248e-13
8.603421	2.53167e-13
8.592790	2.64324e-13
8.582160	2.75972e-13
8.571529	2.88132e-13
8.560899	3.00828e-13
8.550268	3.14082e-13
8.539638	3.2792e-13
8.529007	3.42366e-13
8.518377	3.57448e-13
8.507746	3.73194e-13
8.497116	3.89632e-13
8.486485	4.06793e-13
8.475854	4.24709e-13
8.465224	4.43413e-13
8.454593	4.6294e-13
8.443963	4.83326e-13
8.433332	5.04608e-13
8.422702	5.26825e-13
8.412071	5.5002e-13
8.401441	5.74235e-13
8.390810	5.99514e-13
8.380180	6.25904e-13
8.369549	6.53454e-13
8.358919	6.82216e-13
8.348288	7.12241e-13
8.337658	7.43586e-13
8.327027	7.76309e-13
8.316397	8.10469e-13
8.305766	8.46131e-13
8.295136	8.8336e-13
8.284505	9.22224e-13
8.273874	9.62795e-13
8.263244	1.00515e-12
8.252613	1.04936e-12
8.241983	1.09552e-12
8.231352	1.1437e-12
8.220722	1.194e-12
8.210091	1.24651e-12
8.199461	1.30133e-12
8.188830	1.35855e-12
8.178200	1.41828e-12
8.167569	1.48064e-12
8.156939	1.54573e-12
8.146308	1.61368e-12
8.135678	1.68461e-12
8.125047	1.75866e-12
8.114417	1.83596e-12
8.103786	1.91665e-12
8.093156	2.00087e-12
8.082525	2.0888e-12
8.071894	2.18058e-12
8.061264	2.27639e-12
8.050633	2.3764e-12
8.040003	2.4808e-12
8.029372	2.58978e-12
8.018742	2.70354e-12
8.008111	2.82229e-12
7.997481	2.94624e-12
7.986850	3.07563e-12
7.976220	3.21069e-12
7.965589	3.35168e-12
7.954959	3.49884e-12
7.944328	3.65246e-12
7.933698	3.81281e-12
7.923067	3.98019e-12
7.912437	4.1549e-12
7.901806	4.33727e-12
7.891176	4.52763e-12
7.880545	4.72633e-12
7.869914	4.93374e-12
7.859284	5.15023e-12
7.848653	5.37621e-12
7.838023	5.61209e-12
7.827392	5.85829e-12
7.816762	6.11528e-12
7.806131	6.38353e-12
7.795501	6.66352e-12
7.784870	6.95577e-12
7.774240	7.26081e-12
7.763609	7.57921e-12
7.752979	7.91154e-12
7.742348	8.25843e-12
7.731718	8.62049e-12
7.721087	8.9984e-12
7.710457	9.39285e-12
7.699826	9.80455e-12
7.689196	1.02343e-11
7.678565	1.06828e-11
7.667934	1.11509e-11
7.657304	1.16395e-11
7.646673	1.21495e-11
7.636043	1.26818e-11
7.625412	1.32374e-11
7.614782	1.38173e-11
7.604151	1.44225e-11
7.593521	1.50541e-11
7.582890	1.57134e-11
7.572260	1.64015e-11
7.561629	1.71197e-11
7.550999	1.78693e-11
7.540368	1.86516e-11
7.529738	1.94681e-11
7.519107	2.03203e-11
7.508477	2.12097e-11
7.497846	2.2138e-11
7.487216	2.31068e-11
7.476585	2.41179e-11
7.465954	2.51732e-11
7.455324	2.62745e-11
7.444693	2.7424e-11
7.434063	2.86236e-11
7.423432	2.98756e-11
7.412802	3.11823e-11
7.402171	3.2546e-11
7.391541	3.39692e-11
7.380910	3.54545e-11
7.370280	3.70046e-11
7.359649	3.86224e-11
7.349019	4.03107e-11
7.338388	4.20727e-11
7.327758	4.39115e-11
7.317127	4.58306e-11
7.306497	4.78333e-11
7.295866	4.99233e-11
7.285236	5.21045e-11
7.274605	5.43808e-11
7.263974	5.67562e-11
7.253344	5.92353e-11
7.242713	6.18223e-11
7.232083	6.45221e-11
7.221452	6.73396e-11
7.210822	7.02798e-11
7.200191	7.33481e-11
7.189561	7.655e-11
7.178930	7.98914e-11
7.168300	8.33784e-11
7.157669	8.70171e-11
7.147039	9.08143e-11
7.136408	9.47769e-11
7.125778	9.89119e-11
7.115147	1.03227e-10
7.104517	1.0773e-10
7.093886	1.12428e-10
7.083256	1.17332e-10
7.072625	1.22448e-10
7.061994	1.27787e-10
7.051364	1.33359e-10
7.040733	1.39172e-10
7.030103	1.45239e-10
7.019472	1.51569e-10
7.008842	1.58175e-10
6.998211	1.65068e-10
6.987581	1.7226e-10
6.976950	1.79765e-10
6.966320	1.87596e-10
6.955689	1.95767e-10
6.945059	2.04294e-10
6.934428	2.13191e-10
6.923798	2.22474e-10
6.913167	2.32161e-10
6.902537	2.42268e-10
6.891906	2.52814e-10
6.881276	2.63818e-10
6.870645	2.75299e-10
6.860014	2.87279e-10
6.849384	2.99779e-10
6.838753	3.12822e-10
6.828123	3.2643e-10
6.817492	3.40629e-10
6.806862	3.55443e-10
6.796231	3.70901e-10
6.785601	3.87028e-10
6.774970	4.03855e-10
6.764340	4.21411e-10
6.753709	4.39729e-10
6.743079	4.5884e-10
6.732448	4.7878e-10
6.721818	4.99584e-10
6.711187	5.21289e-10
6.700557	5.43935e-10
6.689926	5.67562e-10
6.679296	5.92211e-10
6.668665	6.17929e-10
6.658034	6.4476e-10
6.647404	6.72752e-10
6.636773	7.01956e-10
6.626143	7.32424e-10
6.615512	7.64211e-10
6.604882	7.97373e-10
6.594251	8.3197e-10
6.583621	8.68063e-10
6.572990	9.05717e-10
6.562360	9.45e-10
6.551729	9.85981e-10
6.541099	1.02873e-09
6.530468	1.07333e-09
6.519838	1.11986e-09
6.509207	1.1684e-09
6.498577	1.21904e-09
6.487946	1.27186e-09
6.477316	1.32697e-09
6.466685	1.38445e-09
6.456054	1.44442e-09
6.445424	1.50697e-09
6.434793	1.57223e-09
6.424163	1.6403e-09
6.413532	1.71131e-09
6.402902	1.78539e-09
6.392271	1.86266e-09
6.381641	1.94326e-09
6.371010	2.02734e-09
6.360380	2.11504e-09
6.349749	2.20653e-09
6.339119	2.30195e-09
6.328488	2.40149e-09
6.317858	2.50532e-09
6.307227	2.61363e-09
6.296597	2.72659e-09
6.285966	2.84443e-09
6.275336	2.96734e-09
6.264705	3.09553e-09
6.254074	3.22925e-09
6.243444	3.36872e-09
6.232813	3.5142e-09
6.222183	3.66593e-09
6.211552	3.82419e-09
6.200922	3.98925e-09
6.190291	4.16142e-09
6.179661	4.34098e-09
6.169030	4.52827e-09
6.158400	4.7236e-09
6.147769	4.92733e-09
6.137139	5.1398e-09
6.126508	5.36141e-09
6.115878	5.59253e-09
6.105247	5.83357e-09
6.094617	6.08496e-09
6.083986	6.34715e-09
6.073356	6.62058e-09
6.062725	6.90574e-09
6.052095	7.20314e-09
6.041464	7.51329e-09
6.030833	7.83673e-09
6.020203	8.17405e-09
6.009572	8.52582e-09
5.998942	8.89266e-09
5.988311	9.27522e-09
5.977681	9.67417e-09
5.967050	1.00902e-08
5.956420	1.05241e-08
5.945789	1.09765e-08
5.935159	1.14483e-08
5.924528	1.19402e-08
5.913898	1.24532e-08
5.903267	1.29882e-08
5.892637	1.3546e-08
5.882006	1.41277e-08
5.871376	1.47342e-08
5.860745	1.53667e-08
5.850115	1.60262e-08
5.839484	1.67138e-08
5.828853	1.74308e-08
5.818223	1.81785e-08
5.807592	1.8958e-08
5.796962	1.97708e-08
5.786331	2.06183e-08
5.775701	2.15019e-08
5.765070	2.24232e-08
5.754440	2.33838e-08
5.743809	2.43854e-08
5.733179	2.54296e-08
5.722548	2.65183e-08
5.711918	2.76533e-08
5.701287	2.88367e-08
5.690657	3.00705e-08
5.680026	3.13568e-08
5.669396	3.26978e-08
5.658765	3.40958e-08
5.648135	3.55534e-08
5.637504	3.70728e-08
5.626873	3.86569e-08
5.616243	4.03083e-08
5.605612	4.20298e-08
5.594982	4.38244e-08
5.584351	4.56952e-08
5.573721	4.76455e-08
5.563090	4.96785e-08
5.552460	5.17977e-08
5.541829	5.40068e-08
5.531199	5.63096e-08
5.520568	5.871e-08
5.509938	6.12121e-08
5.499307	6.38202e-08
5.488677	6.65388e-08
5.478046	6.93724e-08
5.467416	7.2326e-08
5.456785	7.54045e-08
5.446155	7.86133e-08
5.435524	8.19578e-08
5.424893	8.54436e-08
5.414263	8.90767e-08
5.403632	9.28633e-08
5.393002	9.68099e-08
5.382371	1.00923e-07
5.371741	1.0521e-07
5.361110	1.09677e-07
5.350480	1.14333e-07
5.339849	1.19186e-07
5.329219	1.24243e-07
5.318588	1.29513e-07
5.307958	1.35005e-07
5.297327	1.40728e-07
5.286697	1.46692e-07
5.276066	1.52907e-07
5.265436	1.59383e-07
5.254805	1.66132e-07
5.244175	1.73164e-07
5.233544	1.80492e-07
5.222913	1.88128e-07
5.212283	1.96084e-07
5.201652	2.04374e-07
5.191022	2.13012e-07
5.180391	2.22012e-07
5.169761	2.3139e-07
5.159130	2.4116e-07
5.148500	2.5134e-07
5.137869	2.61946e-07
5.127239	2.72996e-07
5.116608	2.84508e-07
5.105978	2.96502e-07
5.095347	3.08997e-07
5.084717	3.22014e-07
5.074086	3.35575e-07
5.063456	3.49702e-07
5.052825	3.64418e-07
5.042195	3.79749e-07
5.031564	3.95718e-07
5.020933	4.12354e-07
5.010303	4.29682e-07
4.999672	4.47732e-07
4.989042	4.66533e-07
4.978411	4.86116e-07
4.967781	5.06513e-07
4.957150	5.27758e-07
4.946520	5.49886e-07
4.935889	5.72933e-07
4.925259	5.96936e-07
4.914628	6.21935e-07
4.903998	6.4797e-07
4.893367	6.75084e-07
4.882737	7.03321e-07
4.872106	7.32727e-07
4.861476	7.6335e-07
4.850845	7.95239e-07
4.840215	8.28446e-07
4.829584	8.63025e-07
4.818953	8.99032e-07
4.808323	9.36524e-07
4.797692	9.75563e-07
4.787062	1.01621e-06
4.776431	1.05853e-06
4.765801	1.1026e-06
4.755170	1.14847e-06
4.744540	1.19624e-06
4.733909	1.24596e-06
4.723279	1.29773e-06
4.712648	1.35163e-06
4.702018	1.40773e-06
4.691387	1.46614e-06
4.680757	1.52694e-06
4.670126	1.59022e-06
4.659496	1.6561e-06
4.648865	1.72467e-06
4.638235	1.79604e-06
4.627604	1.87032e-06
4.616973	1.94764e-06
4.606343	2.02811e-06
4.595712	2.11186e-06
4.585082	2.19902e-06
4.574451	2.28972e-06
4.563821	2.38411e-06
4.553190	2.48234e-06
4.542560	2.58456e-06
4.531929	2.69092e-06
4.521299	2.80159e-06
4.510668	2.91675e-06
4.500038	3.03656e-06
4.489407	3.16122e-06
4.478777	3.29092e-06
4.468146	3.42585e-06
4.457516	3.56623e-06
4.446885	3.71226e-06
4.436255	3.86417e-06
4.425624	4.0222e-06
4.414993	4.18657e-06
4.404363	4.35755e-06
4.393732	4.53538e-06
4.383102	4.72035e-06
4.372471	4.91272e-06
4.361841	5.11278e-06
4.351210	5.32085e-06
4.340580	5.53722e-06
4.329949	5.76222e-06
4.319319	5.99618e-06
4.308688	6.23946e-06
4.298058	6.49241e-06
4.287427	6.7554e-06
4.276797	7.02883e-06
4.266166	7.3131e-06
4.255536	7.60862e-06
4.244905	7.91582e-06
4.234275	8.23516e-06
4.223644	8.56709e-06
4.213013	8.91209e-06
4.202383	9.27068e-06
4.191752	9.64335e-06
4.181122	1.00307e-05
4.170491	1.04331e-05
4.159861	1.08514e-05
4.149230	1.1286e-05
4.138600	1.17375e-05
4.127969	1.22067e-05
4.117339	1.26941e-05
4.106708	1.32005e-05
4.096078	1.37265e-05
4.085447	1.42729e-05
4.074817	1.48404e-05
4.064186	1.54299e-05
4.053556	1.60421e-05
4.042925	1.66779e-05
4.032295	1.73382e-05
4.021664	1.80237e-05
4.011033	1.87356e-05
4.000403	1.94746e-05
3.989772	2.02419e-05
3.979142	2.10384e-05
3.968511	2.18652e-05
3.957881	2.27234e-05
3.947250	2.36141e-05
3.936620	2.45385e-05
3.925989	2.54978e-05
3.915359	2.64931e-05
3.904728	2.75259e-05
3.894098	2.85974e-05
3.883467	2.97089e-05
3.872837	3.0862e-05
3.862206	3.20579e-05
3.851576	3.32983e-05
3.840945	3.45846e-05
3.830315	3.59184e-05
3.819684	3.73014e-05
3.809053	3.87352e-05
3.798423	4.02216e-05
3.787792	4.17623e-05
3.777162	4.33591e-05
3.766531	4.50139e-05
3.755901	4.67287e-05
3.745270	4.85054e-05
3.734640	5.0346e-05
3.724009	5.22527e-05
3.713379	5.42275e-05
3.702748	5.62726e-05
3.692118	5.83903e-05
3.681487	6.05829e-05
3.670857	6.28527e-05
3.660226	6.52021e-05
3.649596	6.76336e-05
3.638965	7.01496e-05
3.628335	7.27528e-05
3.617704	7.54457e-05
3.607073	7.82311e-05
3.596443	8.11115e-05
3.585812	8.40897e-05
3.575182	8.71686e-05
3.564551	9.0351e-05
3.553921	9.36397e-05
3.543290	9.70377e-05
3.532660	0.000100548
3.522029	0.000104173
3.511399	0.000107917
3.500768	0.000111782
3.490138	0.00011577
3.479507	0.000119887
3.468877	0.000124133
3.458246	0.000128513
3.447616	0.000133029
3.436985	0.000137685
3.426355	0.000142483
3.415724	0.000147426
3.405093	0.000152517
3.394463	0.000157758
3.383832	0.000163154
3.373202	0.000168705
3.362571	0.000174415
3.351941	0.000180285
3.341310	0.000186319
3.330680	0.000192518
3.320049	0.000198883
3.309419	0.000205416
3.298788	0.000212118
3.288158	0.000218991
3.277527	0.000226035
3.266897	0.000233249
3.256266	0.000240634
3.245636	0.000248189
3.235005	0.000255912
3.224375	0.000263802
3.213744	0.000271856
3.203113	0.00028007
3.192483	0.000288441
3.181852	0.000296963
3.171222	0.00030563
3.160591	0.000314435
3.149961	0.00032337
3.139330	0.000332424
3.128700	0.000341587
3.118069	0.000350845
3.107439	0.000360183
3.096808	0.000369585
3.086178	0.00037903
3.075547	0.000388497
3.064917	0.000397962
3.054286	0.000407395
3.043656	0.000416765
3.033025	0.000426035
3.022395	0.000435166
3.011764	0.000444109
3.001133	0.000452813
2.990503	0.000461215
2.979872	0.000469246
2.969242	0.000476825
2.958611	0.000483855
2.947981	0.000490219
2.937350	0.000495776
2.926720	0.000500338
2.916089	0.000503638
&
```
