## Supplementary material for "All-at-once RNA folding with 3D motif prediction framed by evolutionary information": RF00956_MIR1444.cacofold.helixcov

```
# RMs = 1 L = 87

# RM_HELIX NESTED 1-35 53-87, nbp = 34 nbp_cov = 0
# pvals: 0.956802,0.956802,0.956802,0.956802,0.956802,0.956802,0.956802,0.956802,0.956802,0.988055,0.956802,0.956802,0.956802,0.956802,0.018602,0.956802,0.956802,0.956802,0.956802,0.956802,0.956802,0.956802,0.956802,0.956802,0.956802,0.956802,0.956802,0.981141,0.956802,0.956802,0.956802,0.956802,0.956802,0.956802
# aggregated NONE
NESTED  <<<<<<<<<<<<<<<<<<<<<<<<<-<<<<<<<<<_________________>>>>>>>>>->>>>>>>>>>>>>>>>>>>>>>>>>
        :::::::::::::::::::::::::::::::::::::::::::::::::::::::::::::::::::::::::::::::::::::::
```
