## Supplementary material for "All-at-once RNA folding with 3D motif prediction framed by evolutionary information": RF00956_MIR1444.surv

```
0.001573	0.0322581
-0.007273	0.935484
-0.442710	0.967742
-0.465040	1
&
3.063119	0.000269542
2.504866	0.00107817
2.370885	0.00188679
2.359720	0.00215633
2.248069	0.00242588
2.136419	0.00269542
2.002438	0.0032345
1.868457	0.00377358
1.723312	0.00404313
1.700981	0.00458221
1.388360	0.00485175
1.354865	0.00592992
1.187389	0.00619946
1.176224	0.00673854
1.153894	0.00727763
1.120398	0.00754717
1.086903	0.00781671
1.019913	0.00808625
0.964088	0.0083558
0.930592	0.00889488
0.841272	0.00916442
0.550980	0.0107817
0.539815	0.0110512
0.495155	0.0113208
0.483990	0.0118598
0.450495	0.0121294
0.428165	0.0123989
0.383505	0.0132075
0.350009	0.0142857
0.327679	0.0153639
0.316514	0.0156334
0.305349	0.0161725
0.283019	0.016442
0.271854	0.0167116
0.238359	0.0169811
0.227194	0.0172507
0.216029	0.0175202
0.160203	0.0177898
0.115543	0.0180593
0.104378	0.0188679
0.093213	0.0191375
0.082048	0.0199461
0.059718	0.0202156
0.048553	0.022372
0.037388	0.0239892
0.026223	0.0247978
0.015058	0.0250674
0.003893	0.025876
-0.007273	0.952291
-0.018438	0.9531
-0.040768	0.953639
-0.051933	0.953908
-0.063098	0.954447
-0.074263	0.954717
-0.085428	0.955256
-0.096593	0.956873
-0.107758	0.958221
-0.130088	0.959838
-0.141253	0.960377
-0.152418	0.961186
-0.163583	0.962803
-0.174748	0.963342
-0.185913	0.96442
-0.197079	0.966038
-0.208244	0.966846
-0.219409	0.968194
-0.230574	0.969003
-0.241739	0.970081
-0.252904	0.97062
-0.264069	0.971698
-0.275234	0.973046
-0.286399	0.973854
-0.297564	0.97655
-0.308729	0.977089
-0.331059	0.978167
-0.342224	0.980323
-0.353389	0.981132
-0.364554	0.981402
-0.375719	0.98221
-0.386884	0.983288
-0.398050	0.983558
-0.409215	0.984636
-0.431545	0.985445
-0.442710	0.985984
-0.453875	0.986523
-0.465040	0.987062
-0.476205	0.988679
-0.487370	0.988949
-0.509700	0.990027
-0.520865	0.990566
-0.543195	0.990836
-0.554360	0.992453
-0.565525	0.992722
-0.587856	0.993261
-0.599021	0.993531
-0.610186	0.993801
-0.621351	0.99407
-0.632516	0.99434
-0.643681	0.995148
-0.688341	0.995418
-0.799992	0.995687
-0.855817	0.997035
-0.866982	0.998113
-0.933972	0.998652
-0.989798	0.998922
-1.067953	0.999191
-1.190769	0.999461
-1.235429	0.99973
-1.436400	1
&
4.112634	8.91027e-07
3.878168	1.78205e-06
3.744187	3.56411e-06
3.331080	4.45514e-06
3.286420	5.34616e-06
3.230595	6.23719e-06
3.107779	1.33654e-05
3.096614	2.13847e-05
3.085449	3.3859e-05
3.074284	5.16796e-05
3.063119	6.77181e-05
3.051954	8.01925e-05
3.040789	9.35579e-05
3.029623	0.000101577
3.018458	0.000105141
3.007293	0.000108705
2.996128	0.000109596
2.984963	0.00011316
2.973798	0.000114943
2.962633	0.000117616
2.951468	0.000122962
2.940303	0.000124744
2.929138	0.000127417
2.906808	0.000130981
2.895643	0.000135436
2.884478	0.000140782
2.873313	0.000145237
2.862148	0.000157712
2.850983	0.000171077
2.839817	0.000185334
2.828652	0.000195135
2.817487	0.000212956
2.806322	0.000228994
2.795157	0.000239686
2.783992	0.000248597
2.772827	0.000266417
2.761662	0.000288693
2.750497	0.000322552
2.739332	0.000343937
2.728167	0.000370667
2.717002	0.000396507
2.705837	0.000409873
2.694672	0.000429475
2.683507	0.000453533
2.672342	0.000473136
2.661177	0.000486501
2.650011	0.000496302
2.638846	0.000508777
2.627681	0.000514123
2.616516	0.000522142
2.605351	0.000548873
2.594186	0.000562238
2.583021	0.000579168
2.571856	0.000608572
2.560691	0.000623719
2.549526	0.00067629
2.538361	0.000696783
2.527196	0.000756482
2.516031	0.000797469
2.504866	0.000862514
2.493701	0.000889245
2.482536	0.000946271
2.471371	0.000984585
2.460205	0.00102646
2.449040	0.00105319
2.437875	0.00109596
2.426710	0.00111557
2.415545	0.0011423
2.404380	0.00118596
2.393215	0.00123764
2.382050	0.00128575
2.370885	0.00133119
2.359720	0.00136505
2.348555	0.00143901
2.337390	0.00146841
2.326225	0.00151207
2.315060	0.00154861
2.303895	0.00158246
2.292730	0.00160741
2.281565	0.00165909
2.270399	0.0016787
2.259234	0.0017277
2.248069	0.00176156
2.236904	0.00179096
2.225739	0.00182839
2.214574	0.00187294
2.203409	0.00189611
2.192244	0.00193531
2.181079	0.0019763
2.169914	0.00200659
2.158749	0.00202976
2.147584	0.00204758
2.136419	0.00209124
2.125254	0.00212332
2.114089	0.00217054
2.102924	0.00220797
2.091759	0.00224361
2.080593	0.00226856
2.069428	0.0023042
2.058263	0.00236835
2.047098	0.00241023
2.035933	0.00245478
2.024768	0.00247884
2.013603	0.00250557
2.002438	0.00256616
1.991273	0.00260715
1.980108	0.00263388
1.968943	0.00265972
1.957778	0.00269358
1.946613	0.00273545
1.935448	0.00276575
1.924283	0.00279693
1.913118	0.00283347
1.901953	0.00288426
1.890787	0.0029092
1.879622	0.00292346
1.868457	0.00298583
1.857292	0.00301345
1.846127	0.0030286
1.834962	0.00304999
1.823797	0.00309276
1.812632	0.00312305
1.801467	0.00314533
1.790302	0.00316137
1.779137	0.00318542
1.767972	0.00321126
1.756807	0.00323978
1.745642	0.00326294
1.734477	0.00332086
1.723312	0.00336808
1.712147	0.00342333
1.700981	0.00346253
1.689816	0.0035151
1.678651	0.00355253
1.667486	0.00359975
1.656321	0.00364608
1.645156	0.00367905
1.633991	0.00371469
1.622826	0.00374677
1.611661	0.00376548
1.600496	0.00377706
1.589331	0.0038038
1.578166	0.00382251
1.567001	0.00383855
1.555836	0.00385993
1.544671	0.00388132
1.533506	0.00389735
1.522341	0.0039125
1.511175	0.00392587
1.500010	0.00394725
1.488845	0.00396507
1.477680	0.0039722
1.466515	0.00397487
1.455350	0.00398378
1.444185	0.00400249
1.433020	0.0040221
1.421855	0.00403724
1.410690	0.00406308
1.399525	0.00409962
1.388360	0.00416199
1.377195	0.00427337
1.366030	0.0044186
1.354865	0.00465829
1.343700	0.00485699
1.332535	0.0050842
1.321369	0.00519736
1.310204	0.00529448
1.299039	0.0053622
1.287874	0.00540497
1.276709	0.00544596
1.265544	0.00550298
1.254379	0.0055413
1.243214	0.00558407
1.232049	0.00562595
1.220884	0.00567674
1.209719	0.00573733
1.198554	0.00579881
1.187389	0.00586385
1.176224	0.00595117
1.165059	0.00602067
1.153894	0.00610977
1.142729	0.00623095
1.131563	0.006296
1.120398	0.00637797
1.109233	0.00642787
1.098068	0.00648312
1.086903	0.00656509
1.075738	0.00663637
1.064573	0.00669607
1.053408	0.00675131
1.042243	0.00681547
1.031078	0.00690368
1.019913	0.0069812
1.008748	0.00704803
0.997583	0.00713357
0.986418	0.00721465
0.975253	0.00727346
0.964088	0.00734741
0.952923	0.00740355
0.941757	0.00745433
0.930592	0.0075372
0.919427	0.00757551
0.908262	0.0076263
0.897097	0.00766996
0.885932	0.00771095
0.874767	0.00773412
0.863602	0.00775907
0.852437	0.00778491
0.841272	0.00785708
0.830107	0.00789272
0.818942	0.00793905
0.807777	0.00801212
0.796612	0.00804687
0.785447	0.008103
0.774282	0.00813864
0.763117	0.00817428
0.751951	0.00821438
0.740786	0.00823666
0.729621	0.0082625
0.718456	0.00828121
0.707291	0.00830527
0.696126	0.00831952
0.684961	0.00834002
0.673796	0.00835605
0.662631	0.00838635
0.651466	0.00841754
0.640301	0.00844605
0.629136	0.00848882
0.617971	0.00856634
0.606806	0.00862693
0.595641	0.00878553
0.584476	0.0089575
0.573311	0.00915085
0.562145	0.00937806
0.550980	0.00969794
0.539815	0.00989397
0.528650	0.0101283
0.517485	0.010384
0.506320	0.0105489
0.495155	0.0107494
0.483990	0.0109258
0.472825	0.0110924
0.461660	0.0112305
0.450495	0.0114158
0.439330	0.0116056
0.428165	0.0118569
0.417000	0.0120476
0.405835	0.0122792
0.394670	0.0125332
0.383505	0.0127898
0.372339	0.0130642
0.361174	0.0132897
0.350009	0.0135374
0.338844	0.0137922
0.327679	0.014007
0.316514	0.0142645
0.305349	0.014481
0.294184	0.0146841
0.283019	0.0148802
0.271854	0.015053
0.260689	0.0152401
0.249524	0.0153872
0.238359	0.0155172
0.227194	0.0156455
0.216029	0.0157507
0.204864	0.0158442
0.193699	0.0159636
0.182533	0.0160786
0.171368	0.0161508
0.160203	0.0162826
0.149038	0.0164163
0.137873	0.0165526
0.126708	0.0167825
0.115543	0.0170596
0.104378	0.0175327
0.093213	0.0180887
0.082048	0.018602
0.070883	0.0190912
0.059718	0.0195866
0.048553	0.0201354
0.037388	0.0206825
0.026223	0.0212403
0.015058	0.0216992
0.003893	0.0222383
-0.007273	0.956802
-0.018438	0.957173
-0.029603	0.957511
-0.040768	0.957875
-0.051933	0.95821
-0.063098	0.958587
-0.074263	0.959077
-0.085428	0.959713
-0.096593	0.960618
-0.107758	0.961707
-0.118923	0.962565
-0.130088	0.9635
-0.141253	0.96428
-0.152418	0.965181
-0.163583	0.966112
-0.174748	0.966894
-0.185913	0.967732
-0.197079	0.968555
-0.208244	0.969449
-0.219409	0.970193
-0.230574	0.971092
-0.241739	0.971887
-0.252904	0.972931
-0.264069	0.9738
-0.275234	0.974892
-0.286399	0.976056
-0.297564	0.977207
-0.308729	0.978143
-0.319894	0.979112
-0.331059	0.980126
-0.342224	0.981141
-0.353389	0.98219
-0.364554	0.983116
-0.375719	0.98396
-0.386884	0.984744
-0.398050	0.98548
-0.409215	0.986117
-0.420380	0.986764
-0.431545	0.987412
-0.442710	0.988055
-0.453875	0.988569
-0.465040	0.989206
-0.476205	0.989796
-0.487370	0.990311
-0.498535	0.990715
-0.509700	0.991084
-0.520865	0.991528
-0.532030	0.991906
-0.543195	0.992204
-0.554360	0.992647
-0.565525	0.992941
-0.576690	0.993258
-0.587856	0.99366
-0.599021	0.993942
-0.610186	0.994166
-0.621351	0.994425
-0.632516	0.994635
-0.643681	0.994842
-0.654846	0.995016
-0.666011	0.995192
-0.677176	0.995326
-0.688341	0.995467
-0.699506	0.995577
-0.710671	0.995711
-0.721836	0.995796
-0.733001	0.995915
-0.744166	0.996023
-0.755331	0.996161
-0.766496	0.996318
-0.777662	0.996429
-0.788827	0.996568
-0.799992	0.996708
-0.811157	0.996837
-0.822322	0.997011
-0.833487	0.997129
-0.844652	0.997287
-0.855817	0.997461
-0.866982	0.997624
-0.878147	0.997758
-0.889312	0.997882
-0.900477	0.998019
-0.911642	0.998134
-0.922807	0.998196
-0.933972	0.998372
-0.945137	0.998459
-0.956302	0.998554
-0.967468	0.998619
-0.978633	0.998705
-0.989798	0.998775
-1.000963	0.998873
-1.012128	0.998944
-1.023293	0.999023
-1.034458	0.999083
-1.045623	0.999141
-1.056788	0.999195
-1.067953	0.99926
-1.079118	0.999295
-1.090283	0.999336
-1.101448	0.999378
-1.112613	0.999427
-1.123778	0.999451
-1.134943	0.999489
-1.146108	0.999522
-1.157274	0.999552
-1.168439	0.999577
-1.179604	0.999605
-1.190769	0.999639
-1.201934	0.99968
-1.213099	0.999702
-1.224264	0.999724
-1.235429	0.999751
-1.246594	0.999783
-1.257759	0.999803
-1.268924	0.999816
-1.280089	0.999832
-1.291254	0.99985
-1.302419	0.999875
-1.313584	0.999886
-1.324749	0.999895
-1.335914	0.999905
-1.347080	0.999907
-1.358245	0.99991
-1.369410	0.999914
-1.380575	0.999921
-1.391740	0.999923
-1.402905	0.999927
-1.414070	0.999931
-1.425235	0.999934
-1.436400	0.999946
-1.447565	0.999953
-1.458730	0.999955
-1.469895	0.999962
-1.481060	0.999963
-1.492225	0.999969
-1.503390	0.99997
-1.514555	0.999972
-1.525720	0.999977
-1.536886	0.999978
-1.548051	0.99998
-1.559216	0.99998
-1.570381	0.999985
-1.581546	0.999992
-1.592711	0.999994
-1.603876	0.999996
-1.648536	0.999997
-1.659701	0.999999
-1.670866	1
&
```
