## Supplementary material for "All-at-once RNA folding with 3D motif prediction framed by evolutionary information": RF00957_mir-663.cacofold.helixcov

```
# RMs = 4 L = 90

# RM_HELIX NESTED 7-13 20-26, nbp = 7 nbp_cov = 0
# pvals: 0.959436,0.959436,0.959436,0.989629,0.959436,0.959436,0.959436
# aggregated NONE
NESTED  ::::::<<<<<<<______>>>>>>>::::::::::::::::::::::::::::::::::::::::::::::::::::::::::::::::
        ::::::::::::::::::::::::::::::::::::::::::::::::::::::::::::::::::::::::::::::::::::::::::

# RM_HELIX NESTED 32-37 49-54, nbp = 6 nbp_cov = 0
# pvals: 0.959436,0.959436,0.959436,0.965563,0.959436,0.959436
# aggregated NONE
NESTED  :::::::::::::::::::::::::::::::<<<<<<___________>>>>>>::::::::::::::::::::::::::::::::::::
        ::::::::::::::::::::::::::::::::::::::::::::::::::::::::::::::::::::::::::::::::::::::::::

# RM_HELIX NESTED 27-31 60-64, nbp = 5 nbp_cov = 0
# pvals: 0.959436,0.0119313,0.959436,0.959436,0.959436
# aggregated NONE
NESTED  ::::::::::::::::::::::::::<<<<<____________________________>>>>>::::::::::::::::::::::::::
        ::::::::::::::::::::::::::::::::::::::::::::::::::::::::::::::::::::::::::::::::::::::::::

# RM_HELIX NESTED 65-73 82-90, nbp = 8 nbp_cov = 0
# pvals: 0.959436,0.959436,0.959436,0.959436,0.959436,0.959436,0.959436,0.959436
# aggregated NONE
NESTED  ::::::::::::::::::::::::::::::::::::::::::::::::::::::::::::::::<<<<<-<<<________>>>->>>>>
        ::::::::::::::::::::::::::::::::::::::::::::::::::::::::::::::::::::::::::::::::::::::::::
```
