## Supplementary material for "All-at-once RNA folding with 3D motif prediction framed by evolutionary information": RF00957_mir-663.cacofold.power

```
# Power analysis of CaCoFold structure 
#
# Powertype = SINGLE SUBSTITUTIONS
# covary  left_pos      right_pos    substitutions      power
#----------------------------------------------------------------
          7		26		1		0.00
          8		25		0		0.00
          9		24		0		0.00
          10		23		3		0.02
          11		22		2		0.00
          12		21		0		0.00
          13		20		0		0.00
          27		64		1		0.00
          28		63		2		0.00
          29		62		1		0.00
          30		61		0		0.00
          31		60		1		0.00
          32		54		0		0.00
          33		53		0		0.00
          34		52		0		0.00
          35		51		3		0.02
          36		50		0		0.00
          37		49		0		0.00
          65		90		0		0.00
          66		89		0		0.00
          67		88		0		0.00
          68		87		1		0.00
          69		86		0		0.00
          71		84		0		0.00
          72		83		0		0.00
          73		82		0		0.00
#
# BPAIRS 26
# avg substitutions per BP  0.6
# BPAIRS expected to covary 0.0 +/- 0.2
# BPAIRS observed to covary 0
#
```
