## Supplementary material for "All-at-once RNA folding with 3D motif prediction framed by evolutionary information": RF00957_mir-663.helixcov

```
# RMs = 4 L = 90

# RM_HELIX NESTED 33-38 47-53, nbp = 6 nbp_cov = 0
# pvals: 0.959436,0.959436,0.965563,0.959436,0.959436,0.959436
# aggregated NONE
NESTED  ::::::::::::::::::::::::::::::::<<<<<<________>->>>>>:::::::::::::::::::::::::::::::::::::
        ::::::::::::::::::::::::::::::::::::::::::::::::::::::::::::::::::::::::::::::::::::::::::

# RM_HELIX NESTED 19-32 59-73, nbp = 13 nbp_cov = 0
# pvals: 0.959436,0.959436,0.959436,0.959436,0.959436,0.959436,0.959436,0.959436,0.0119313,0.959436,0.959436,0.959436,0.959436
# aggregated NONE
NESTED  ::::::::::::::::::<<-<<<<<<<<<<<__________________________>>>>>>>>>->>->>:::::::::::::::::
        ::::::::::::::::::::::::::::::::::::::::::::::::::::::::::::::::::::::::::::::::::::::::::

# RM_HELIX NESTED 11-17 76-83, nbp = 7 nbp_cov = 0
# pvals: 0.959436,0.959436,0.959436,0.959436,0.959436,0.959436,0.959436
# aggregated NONE
NESTED  ::::::::::<<<<<<<__________________________________________________________>>>>>->>:::::::
        ::::::::::::::::::::::::::::::::::::::::::::::::::::::::::::::::::::::::::::::::::::::::::

# RM_HELIX NESTED 5-8 85-88, nbp = 4 nbp_cov = 0
# pvals: 0.959436,0.959436,0.959436,0.959436
# aggregated NONE
NESTED  ::::<<<<____________________________________________________________________________>>>>::
        ::::::::::::::::::::::::::::::::::::::::::::::::::::::::::::::::::::::::::::::::::::::::::
```
