## Supplementary material for "All-at-once RNA folding with 3D motif prediction framed by evolutionary information": RF00957_mir-663.surv

```
0.043077	0.0333333
-0.002435	0.966667
-0.063119	1
&
3.532364	0.000251572
1.681525	0.000503145
1.666354	0.000754717
1.651183	0.00100629
1.605671	0.00125786
1.529816	0.00150943
1.514646	0.00176101
1.499475	0.00201258
1.196059	0.00226415
1.105034	0.00251572
1.074692	0.0027673
0.983667	0.00301887
0.938155	0.00327044
0.710593	0.00352201
0.680251	0.00377358
0.619568	0.00402516
0.589226	0.0045283
0.574055	0.00477987
0.543714	0.00503145
0.528543	0.00528302
0.513372	0.00553459
0.483030	0.00578616
0.467860	0.00628931
0.407176	0.00654088
0.361664	0.00679245
0.316152	0.00704403
0.285810	0.0072956
0.270639	0.00779874
0.225127	0.00805031
0.194785	0.00830189
0.134102	0.00880503
0.118931	0.00930818
0.103760	0.00955975
0.058248	0.00981132
0.043077	0.0103145
0.027906	0.0108176
-0.002435	0.968553
-0.032777	0.969308
-0.047948	0.970818
-0.063119	0.97283
-0.078290	0.974843
-0.093460	0.976855
-0.108631	0.978365
-0.123802	0.980629
-0.138973	0.982642
-0.154144	0.984151
-0.169314	0.98566
-0.184485	0.987421
-0.199656	0.988428
-0.214827	0.990189
-0.229998	0.990692
-0.245168	0.991698
-0.260339	0.992453
-0.275510	0.992704
-0.290681	0.993208
-0.305852	0.994214
-0.321022	0.994465
-0.336193	0.994969
-0.351364	0.995723
-0.396877	0.996981
-0.412047	0.997233
-0.427218	0.997484
-0.442389	0.997736
-0.518243	0.997987
-0.563755	0.998239
-0.654780	0.998491
-0.700293	0.998742
-0.715464	0.999245
-0.776147	0.999497
-1.246442	0.999748
-1.731908	1
&
5.428715	1.24844e-06
5.413544	2.49688e-06
5.398373	3.74532e-06
5.383202	6.2422e-06
5.368032	7.49064e-06
5.352861	8.73908e-06
5.337690	9.98752e-06
5.322519	1.1236e-05
5.307348	1.37328e-05
5.292178	1.62297e-05
5.277007	1.87266e-05
5.261836	1.9975e-05
5.246665	2.12235e-05
5.231494	2.24719e-05
5.216324	2.87141e-05
5.201153	3.37079e-05
5.185982	3.87016e-05
5.170811	4.36954e-05
5.155640	4.74407e-05
5.140470	5.24345e-05
5.125299	5.49313e-05
5.110128	5.74282e-05
5.094957	6.2422e-05
5.079786	6.61673e-05
5.064615	6.74157e-05
5.049445	6.86642e-05
5.034274	7.24095e-05
5.003932	7.49064e-05
4.988761	7.61548e-05
4.973591	7.74032e-05
4.958420	7.86517e-05
4.943249	7.99001e-05
4.912907	8.11486e-05
4.837053	8.2397e-05
4.791541	8.36454e-05
4.776370	8.48939e-05
4.457783	8.61423e-05
4.381929	8.73908e-05
4.351587	8.86392e-05
4.336417	9.11361e-05
4.321246	9.3633e-05
4.306075	0.000104869
4.290904	0.000123596
4.275733	0.000142322
4.260562	0.000158552
4.245392	0.000179775
4.230221	0.000194757
4.215050	0.000208489
4.199879	0.000227216
4.184708	0.000247191
4.169538	0.000265918
4.154367	0.000280899
4.139196	0.000297129
4.124025	0.000305868
4.108854	0.000314607
4.093684	0.000327091
4.078513	0.000339576
4.063342	0.000350811
4.048171	0.000362047
4.033000	0.000372035
4.017829	0.000379526
4.002659	0.000383271
3.987488	0.000399501
3.972317	0.000405743
3.957146	0.000411985
3.941975	0.000424469
3.926805	0.000428215
3.911634	0.00043196
3.896463	0.000436954
3.881292	0.000441948
3.866121	0.000446941
3.850951	0.000449438
3.835780	0.000451935
3.820609	0.000453184
3.805438	0.00045568
3.790267	0.000459426
3.775097	0.000461923
3.759926	0.000463171
3.744755	0.000465668
3.729584	0.000466916
3.714413	0.000468165
3.684072	0.000469413
3.653730	0.000470662
3.532364	0.00047191
3.168264	0.000473159
3.153093	0.000474407
3.137922	0.000475655
3.122752	0.000478152
3.107581	0.000480649
3.092410	0.000481898
3.077239	0.000483146
3.062068	0.00048814
3.031727	0.000491885
3.016556	0.000499376
3.001385	0.000508115
2.986214	0.000513109
2.971044	0.000518102
2.955873	0.000525593
2.940702	0.000534332
2.925531	0.000535581
2.910360	0.000541823
2.895189	0.000543071
2.880019	0.000546816
2.864848	0.00055181
2.849677	0.000554307
2.834506	0.000559301
2.819335	0.00056804
2.804165	0.000570537
2.788994	0.000580524
2.773823	0.000585518
2.758652	0.000594257
2.743481	0.000602996
2.728311	0.00060799
2.713140	0.000612984
2.697969	0.000614232
2.682798	0.000621723
2.667627	0.000622971
2.652456	0.000625468
2.637286	0.000629213
2.622115	0.000635456
2.606944	0.000636704
2.591773	0.000637953
2.576602	0.000640449
2.561432	0.000642946
2.531090	0.000644195
2.515919	0.000645443
2.500748	0.000646692
2.424894	0.00064794
2.379382	0.000649189
2.091136	0.000650437
2.060795	0.000651685
2.045624	0.000652934
2.015282	0.000654182
2.000112	0.000656679
1.984941	0.000662921
1.969770	0.000666667
1.954599	0.000667915
1.939428	0.000670412
1.924258	0.000675406
1.909087	0.000682896
1.893916	0.000692884
1.878745	0.000710362
1.863574	0.000731586
1.848403	0.000772784
1.833233	0.000808989
1.818062	0.000846442
1.802891	0.000888889
1.787720	0.00094382
1.772549	0.00100999
1.757379	0.00108365
1.742208	0.00116729
1.727037	0.00123471
1.711866	0.00130087
1.696695	0.00138202
1.681525	0.00145443
1.666354	0.00152185
1.651183	0.00159426
1.636012	0.0016779
1.620841	0.00174782
1.605671	0.00181024
1.590500	0.00186017
1.575329	0.00190886
1.560158	0.00194632
1.544987	0.00201623
1.529816	0.00211985
1.514646	0.0022035
1.499475	0.00226966
1.484304	0.00229963
1.469133	0.00232959
1.453962	0.00234082
1.438792	0.00237828
1.423621	0.00241823
1.408450	0.00245069
1.393279	0.00247191
1.378108	0.00248689
1.362938	0.00250312
1.347767	0.0025181
1.332596	0.00253558
1.317425	0.00254931
1.302254	0.00257179
1.287083	0.00258677
1.271913	0.00261423
1.256742	0.00264919
1.241571	0.00267915
1.226400	0.00273658
1.211229	0.00278777
1.196059	0.00282272
1.180888	0.00285768
1.165717	0.0029176
1.150546	0.0029638
1.135375	0.003
1.120205	0.00305493
1.105034	0.00310861
1.089863	0.00317353
1.074692	0.00322097
1.059521	0.00331586
1.044351	0.00337828
1.029180	0.00343071
1.014009	0.00349938
0.998838	0.00355556
0.983667	0.00361174
0.968496	0.00366542
0.953326	0.00373908
0.938155	0.00378901
0.922984	0.00384644
0.907813	0.00389388
0.892642	0.00394382
0.877472	0.00400375
0.862301	0.00408115
0.847130	0.00413608
0.831959	0.00421723
0.816788	0.00428589
0.801618	0.00435581
0.786447	0.00446067
0.771276	0.00452434
0.756105	0.00458052
0.740934	0.00463546
0.725763	0.00469788
0.710593	0.0047603
0.695422	0.00485144
0.680251	0.00498752
0.665080	0.00505243
0.649909	0.00515231
0.634739	0.0052372
0.619568	0.00535081
0.604397	0.00546192
0.589226	0.0055593
0.574055	0.00567291
0.558885	0.00579401
0.543714	0.00591261
0.528543	0.00601873
0.513372	0.0061623
0.498201	0.0062809
0.483030	0.00643321
0.467860	0.00656429
0.452689	0.00669788
0.437518	0.00681523
0.422347	0.00692135
0.407176	0.00703121
0.392006	0.00712984
0.376835	0.00726467
0.361664	0.00742572
0.346493	0.00759051
0.331322	0.00774157
0.316152	0.00787391
0.300981	0.00802622
0.285810	0.00816854
0.270639	0.00834707
0.255468	0.00858926
0.240298	0.00879526
0.225127	0.00899251
0.209956	0.00917978
0.194785	0.00936454
0.179614	0.00954057
0.164443	0.00970537
0.149273	0.00987516
0.134102	0.0101074
0.118931	0.0103071
0.103760	0.010593
0.088589	0.0108452
0.073419	0.0111386
0.058248	0.0114994
0.043077	0.0119313
0.027906	0.0123645
0.012735	0.012965
-0.002435	0.959436
-0.017606	0.960499
-0.032777	0.961881
-0.047948	0.963745
-0.063119	0.965563
-0.078290	0.967571
-0.093460	0.969297
-0.108631	0.970979
-0.123802	0.972743
-0.138973	0.974536
-0.154144	0.976226
-0.169314	0.977886
-0.184485	0.979442
-0.199656	0.980854
-0.214827	0.982347
-0.229998	0.983692
-0.245168	0.985007
-0.260339	0.986278
-0.275510	0.987438
-0.290681	0.988589
-0.305852	0.989629
-0.321022	0.990582
-0.336193	0.991418
-0.351364	0.9922
-0.366535	0.992894
-0.381706	0.993582
-0.396877	0.994136
-0.412047	0.994689
-0.427218	0.995116
-0.442389	0.995534
-0.457560	0.995969
-0.472731	0.996337
-0.487901	0.99668
-0.503072	0.99701
-0.518243	0.997265
-0.533414	0.997498
-0.548585	0.997747
-0.563755	0.997941
-0.578926	0.998116
-0.594097	0.998255
-0.609268	0.998403
-0.624439	0.998547
-0.639610	0.998668
-0.654780	0.998794
-0.669951	0.998874
-0.685122	0.998964
-0.700293	0.999077
-0.715464	0.999165
-0.730634	0.999225
-0.745805	0.999278
-0.760976	0.999331
-0.776147	0.999368
-0.791318	0.999421
-0.806488	0.999469
-0.821659	0.999506
-0.836830	0.999538
-0.852001	0.999572
-0.867172	0.999599
-0.882343	0.99963
-0.897513	0.99965
-0.912684	0.999667
-0.927855	0.999688
-0.943026	0.999702
-0.958197	0.99972
-0.973367	0.999733
-0.988538	0.999754
-1.003709	0.999772
-1.018880	0.99979
-1.034051	0.999811
-1.049221	0.999814
-1.064392	0.999829
-1.079563	0.999841
-1.094734	0.999853
-1.109905	0.999864
-1.125075	0.999876
-1.140246	0.999886
-1.155417	0.999891
-1.170588	0.999896
-1.185759	0.999903
-1.200930	0.999911
-1.216100	0.999919
-1.231271	0.99992
-1.246442	0.999924
-1.261613	0.999934
-1.276784	0.999939
-1.291954	0.99994
-1.307125	0.999943
-1.322296	0.999948
-1.352638	0.999955
-1.367808	0.999959
-1.382979	0.999961
-1.398150	0.999964
-1.413321	0.999966
-1.428492	0.999968
-1.443663	0.99997
-1.474004	0.999974
-1.489175	0.999978
-1.504346	0.999979
-1.519517	0.99998
-1.534687	0.999981
-1.549858	0.999986
-1.565029	0.999988
-1.580200	0.999989
-1.595371	0.99999
-1.610541	0.999991
-1.625712	0.999993
-1.640883	0.999995
-1.671225	0.999998
-1.701566	0.999999
-1.747079	1
&
20.993967	2.42381e-21
20.978796	2.51869e-21
20.963626	2.61729e-21
20.948455	2.71974e-21
20.933284	2.82619e-21
20.918113	2.93681e-21
20.902942	3.05175e-21
20.887771	3.17118e-21
20.872601	3.29529e-21
20.857430	3.42424e-21
20.842259	3.55824e-21
20.827088	3.69748e-21
20.811917	3.84215e-21
20.796747	3.99248e-21
20.781576	4.14869e-21
20.766405	4.311e-21
20.751234	4.47966e-21
20.736063	4.6549e-21
20.720893	4.83699e-21
20.705722	5.0262e-21
20.690551	5.2228e-21
20.675380	5.42708e-21
20.660209	5.63935e-21
20.645038	5.8599e-21
20.629868	6.08907e-21
20.614697	6.3272e-21
20.599526	6.57462e-21
20.584355	6.83171e-21
20.569184	7.09884e-21
20.554014	7.37641e-21
20.538843	7.66481e-21
20.523672	7.96448e-21
20.508501	8.27585e-21
20.493330	8.59938e-21
20.478160	8.93554e-21
20.462989	9.28483e-21
20.447818	9.64775e-21
20.432647	1.00248e-20
20.417476	1.04167e-20
20.402306	1.08238e-20
20.387135	1.12468e-20
20.371964	1.16863e-20
20.356793	1.2143e-20
20.341622	1.26175e-20
20.326451	1.31105e-20
20.311281	1.36227e-20
20.296110	1.4155e-20
20.280939	1.4708e-20
20.265768	1.52826e-20
20.250597	1.58796e-20
20.235427	1.65e-20
20.220256	1.71445e-20
20.205085	1.78141e-20
20.189914	1.85099e-20
20.174743	1.92329e-20
20.159573	1.9984e-20
20.144402	2.07644e-20
20.129231	2.15753e-20
20.114060	2.24178e-20
20.098889	2.32932e-20
20.083718	2.42027e-20
20.068548	2.51476e-20
20.053377	2.61295e-20
20.038206	2.71496e-20
20.023035	2.82094e-20
20.007864	2.93106e-20
19.992694	3.04548e-20
19.977523	3.16435e-20
19.962352	3.28786e-20
19.947181	3.41619e-20
19.932010	3.54951e-20
19.916840	3.68804e-20
19.901669	3.83196e-20
19.886498	3.98149e-20
19.871327	4.13685e-20
19.856156	4.29826e-20
19.840986	4.46597e-20
19.825815	4.64021e-20
19.810644	4.82123e-20
19.795473	5.00932e-20
19.780302	5.20473e-20
19.765131	5.40775e-20
19.749961	5.61868e-20
19.734790	5.83783e-20
19.719619	6.06552e-20
19.704448	6.30207e-20
19.689277	6.54784e-20
19.674107	6.80318e-20
19.658936	7.06847e-20
19.643765	7.34409e-20
19.628594	7.63044e-20
19.613423	7.92794e-20
19.598253	8.23702e-20
19.583082	8.55814e-20
19.567911	8.89177e-20
19.552740	9.23838e-20
19.537569	9.59848e-20
19.522398	9.9726e-20
19.507228	1.03613e-19
19.492057	1.07651e-19
19.476886	1.11846e-19
19.461715	1.16205e-19
19.446544	1.20733e-19
19.431374	1.25438e-19
19.416203	1.30325e-19
19.401032	1.35403e-19
19.385861	1.40678e-19
19.370690	1.46159e-19
19.355520	1.51853e-19
19.340349	1.57768e-19
19.325178	1.63913e-19
19.310007	1.70298e-19
19.294836	1.7693e-19
19.279665	1.83821e-19
19.264495	1.9098e-19
19.249324	1.98417e-19
19.234153	2.06144e-19
19.218982	2.1417e-19
19.203811	2.22509e-19
19.188641	2.31173e-19
19.173470	2.40173e-19
19.158299	2.49523e-19
19.143128	2.59236e-19
19.127957	2.69327e-19
19.112787	2.79811e-19
19.097616	2.90702e-19
19.082445	3.02016e-19
19.067274	3.1377e-19
19.052103	3.25981e-19
19.036933	3.38666e-19
19.021762	3.51844e-19
19.006591	3.65534e-19
18.991420	3.79757e-19
18.976249	3.94532e-19
18.961078	4.0988e-19
18.945908	4.25826e-19
18.930737	4.4239e-19
18.915566	4.59598e-19
18.900395	4.77475e-19
18.885224	4.96045e-19
18.870054	5.15337e-19
18.854883	5.35379e-19
18.839712	5.56198e-19
18.824541	5.77826e-19
18.809370	6.00294e-19
18.794200	6.23634e-19
18.779029	6.47881e-19
18.763858	6.73069e-19
18.748687	6.99234e-19
18.733516	7.26415e-19
18.718345	7.54652e-19
18.703175	7.83984e-19
18.688004	8.14455e-19
18.672833	8.46108e-19
18.657662	8.7899e-19
18.642491	9.13148e-19
18.627321	9.48631e-19
18.612150	9.85491e-19
18.596979	1.02378e-18
18.581808	1.06356e-18
18.566637	1.10487e-18
18.551467	1.1478e-18
18.536296	1.19238e-18
18.521125	1.2387e-18
18.505954	1.28681e-18
18.490783	1.33679e-18
18.475613	1.38871e-18
18.460442	1.44263e-18
18.445271	1.49866e-18
18.430100	1.55685e-18
18.414929	1.6173e-18
18.399758	1.68009e-18
18.384588	1.74532e-18
18.369417	1.81307e-18
18.354246	1.88345e-18
18.339075	1.95656e-18
18.323904	2.03251e-18
18.308734	2.11139e-18
18.293563	2.19334e-18
18.278392	2.27846e-18
18.263221	2.36687e-18
18.248050	2.45871e-18
18.232880	2.55412e-18
18.217709	2.65321e-18
18.202538	2.75615e-18
18.187367	2.86307e-18
18.172196	2.97414e-18
18.157025	3.0895e-18
18.141855	3.20934e-18
18.126684	3.33381e-18
18.111513	3.46311e-18
18.096342	3.59741e-18
18.081171	3.73692e-18
18.066001	3.88182e-18
18.050830	4.03233e-18
18.035659	4.18867e-18
18.020488	4.35107e-18
18.005317	4.51974e-18
17.990147	4.69495e-18
17.974976	4.87694e-18
17.959805	5.06597e-18
17.944634	5.26232e-18
17.929463	5.46626e-18
17.914292	5.67809e-18
17.899122	5.89813e-18
17.883951	6.12667e-18
17.868780	6.36405e-18
17.853609	6.61062e-18
17.838438	6.86673e-18
17.823268	7.13274e-18
17.808097	7.40904e-18
17.792926	7.69602e-18
17.777755	7.9941e-18
17.762584	8.30371e-18
17.747414	8.62529e-18
17.732243	8.9593e-18
17.717072	9.30623e-18
17.701901	9.66657e-18
17.686730	1.00408e-17
17.671560	1.04296e-17
17.656389	1.08333e-17
17.641218	1.12527e-17
17.626047	1.16883e-17
17.610876	1.21407e-17
17.595705	1.26105e-17
17.580535	1.30986e-17
17.565364	1.36055e-17
17.550193	1.41319e-17
17.535022	1.46787e-17
17.519851	1.52467e-17
17.504681	1.58365e-17
17.489510	1.64492e-17
17.474339	1.70855e-17
17.459168	1.77464e-17
17.443997	1.84328e-17
17.428827	1.91457e-17
17.413656	1.98861e-17
17.398485	2.06552e-17
17.383314	2.14539e-17
17.368143	2.22834e-17
17.352972	2.3145e-17
17.337802	2.40398e-17
17.322631	2.49691e-17
17.307460	2.59343e-17
17.292289	2.69367e-17
17.277118	2.79779e-17
17.261948	2.90592e-17
17.246777	3.01822e-17
17.231606	3.13485e-17
17.216435	3.25599e-17
17.201264	3.38179e-17
17.186094	3.51245e-17
17.170923	3.64814e-17
17.155752	3.78907e-17
17.140581	3.93544e-17
17.125410	4.08744e-17
17.110239	4.24531e-17
17.095069	4.40926e-17
17.079898	4.57954e-17
17.064727	4.75638e-17
17.049556	4.94003e-17
17.034385	5.13076e-17
17.019215	5.32884e-17
17.004044	5.53456e-17
16.988873	5.7482e-17
16.973702	5.97008e-17
16.958531	6.2005e-17
16.943361	6.4398e-17
16.928190	6.68832e-17
16.913019	6.94641e-17
16.897848	7.21444e-17
16.882677	7.49279e-17
16.867507	7.78187e-17
16.852336	8.08207e-17
16.837165	8.39384e-17
16.821994	8.71761e-17
16.806823	9.05384e-17
16.791652	9.40302e-17
16.776482	9.76564e-17
16.761311	1.01422e-16
16.746140	1.05333e-16
16.730969	1.09394e-16
16.715798	1.13611e-16
16.700628	1.17991e-16
16.685457	1.22539e-16
16.670286	1.27263e-16
16.655115	1.32168e-16
16.639944	1.37261e-16
16.624774	1.42551e-16
16.609603	1.48044e-16
16.594432	1.53748e-16
16.579261	1.59672e-16
16.564090	1.65823e-16
16.548919	1.72211e-16
16.533749	1.78845e-16
16.518578	1.85733e-16
16.503407	1.92887e-16
16.488236	2.00315e-16
16.473065	2.08029e-16
16.457895	2.16039e-16
16.442724	2.24357e-16
16.427553	2.32995e-16
16.412382	2.41964e-16
16.397211	2.51278e-16
16.382041	2.6095e-16
16.366870	2.70994e-16
16.351699	2.81423e-16
16.336528	2.92253e-16
16.321357	3.03499e-16
16.306187	3.15177e-16
16.291016	3.27303e-16
16.275845	3.39894e-16
16.260674	3.52969e-16
16.245503	3.66546e-16
16.230332	3.80644e-16
16.215162	3.95284e-16
16.199991	4.10485e-16
16.184820	4.26269e-16
16.169649	4.42659e-16
16.154478	4.59678e-16
16.139308	4.7735e-16
16.124137	4.957e-16
16.108966	5.14754e-16
16.093795	5.34539e-16
16.078624	5.55082e-16
16.063454	5.76414e-16
16.048283	5.98563e-16
16.033112	6.21562e-16
16.017941	6.45442e-16
16.002770	6.70238e-16
15.987599	6.95985e-16
15.972429	7.22718e-16
15.957258	7.50476e-16
15.942087	7.79298e-16
15.926916	8.09225e-16
15.911745	8.40298e-16
15.896575	8.72562e-16
15.881404	9.06062e-16
15.866233	9.40845e-16
15.851062	9.7696e-16
15.835891	1.01446e-15
15.820721	1.05339e-15
15.805550	1.09382e-15
15.790379	1.13579e-15
15.775208	1.17938e-15
15.760037	1.22463e-15
15.744866	1.27161e-15
15.729696	1.32039e-15
15.714525	1.37103e-15
15.699354	1.42362e-15
15.684183	1.47822e-15
15.669012	1.53491e-15
15.653842	1.59376e-15
15.638671	1.65487e-15
15.623500	1.71832e-15
15.608329	1.78419e-15
15.593158	1.85258e-15
15.577988	1.92359e-15
15.562817	1.99731e-15
15.547646	2.07385e-15
15.532475	2.15332e-15
15.517304	2.23583e-15
15.502134	2.32149e-15
15.486963	2.41042e-15
15.471792	2.50276e-15
15.456621	2.59862e-15
15.441450	2.69815e-15
15.426279	2.80147e-15
15.411109	2.90875e-15
15.395938	3.02013e-15
15.380767	3.13575e-15
15.365596	3.2558e-15
15.350425	3.38043e-15
15.335255	3.50982e-15
15.320084	3.64415e-15
15.304913	3.78361e-15
15.289742	3.92839e-15
15.274571	4.0787e-15
15.259401	4.23475e-15
15.244230	4.39675e-15
15.229059	4.56494e-15
15.213888	4.73954e-15
15.198717	4.92081e-15
15.183546	5.10899e-15
15.168376	5.30435e-15
15.153205	5.50716e-15
15.138034	5.71771e-15
15.122863	5.93629e-15
15.107692	6.1632e-15
15.092522	6.39877e-15
15.077351	6.64331e-15
15.062180	6.89718e-15
15.047009	7.16072e-15
15.031838	7.43431e-15
15.016668	7.71833e-15
15.001497	8.01317e-15
14.986326	8.31924e-15
14.971155	8.63698e-15
14.955984	8.96682e-15
14.940814	9.30922e-15
14.925643	9.66467e-15
14.910472	1.00336e-14
14.895301	1.04167e-14
14.880130	1.08143e-14
14.864959	1.12271e-14
14.849789	1.16555e-14
14.834618	1.21003e-14
14.819447	1.2562e-14
14.804276	1.30413e-14
14.789105	1.35388e-14
14.773935	1.40552e-14
14.758764	1.45913e-14
14.743593	1.51478e-14
14.728422	1.57255e-14
14.713251	1.63251e-14
14.698081	1.69475e-14
14.682910	1.75936e-14
14.667739	1.82643e-14
14.652568	1.89604e-14
14.637397	1.96831e-14
14.622226	2.04332e-14
14.607056	2.12118e-14
14.591885	2.20199e-14
14.576714	2.28588e-14
14.561543	2.37296e-14
14.546372	2.46334e-14
14.531202	2.55716e-14
14.516031	2.65454e-14
14.500860	2.75562e-14
14.485689	2.86054e-14
14.470518	2.96944e-14
14.455348	3.08247e-14
14.440177	3.1998e-14
14.425006	3.32158e-14
14.409835	3.44798e-14
14.394664	3.57917e-14
14.379493	3.71535e-14
14.364323	3.85669e-14
14.349152	4.00339e-14
14.333981	4.15566e-14
14.318810	4.3137e-14
14.303639	4.47774e-14
14.288469	4.64799e-14
14.273298	4.8247e-14
14.258127	5.00811e-14
14.242956	5.19848e-14
14.227785	5.39605e-14
14.212615	5.60112e-14
14.197444	5.81395e-14
14.182273	6.03485e-14
14.167102	6.26411e-14
14.151931	6.50206e-14
14.136761	6.74903e-14
14.121590	7.00534e-14
14.106419	7.27136e-14
14.091248	7.54745e-14
14.076077	7.834e-14
14.060906	8.13139e-14
14.045736	8.44003e-14
14.030565	8.76036e-14
14.015394	9.09281e-14
14.000223	9.43783e-14
13.985052	9.79591e-14
13.969882	1.01675e-13
13.954711	1.05532e-13
13.939540	1.09535e-13
13.924369	1.13689e-13
13.909198	1.18e-13
13.894028	1.22474e-13
13.878857	1.27117e-13
13.863686	1.31935e-13
13.848515	1.36936e-13
13.833344	1.42125e-13
13.818173	1.47511e-13
13.803003	1.531e-13
13.787832	1.589e-13
13.772661	1.64919e-13
13.757490	1.71166e-13
13.742319	1.77648e-13
13.727149	1.84375e-13
13.711978	1.91356e-13
13.696807	1.98601e-13
13.681636	2.06119e-13
13.666465	2.1392e-13
13.651295	2.22016e-13
13.636124	2.30417e-13
13.620953	2.39135e-13
13.605782	2.48182e-13
13.590611	2.5757e-13
13.575441	2.67312e-13
13.560270	2.77421e-13
13.545099	2.87911e-13
13.529928	2.98797e-13
13.514757	3.10093e-13
13.499586	3.21814e-13
13.484416	3.33977e-13
13.469245	3.46599e-13
13.454074	3.59695e-13
13.438903	3.73285e-13
13.423732	3.87386e-13
13.408562	4.02019e-13
13.393391	4.17202e-13
13.378220	4.32956e-13
13.363049	4.49304e-13
13.347878	4.66266e-13
13.332708	4.83867e-13
13.317537	5.0213e-13
13.302366	5.2108e-13
13.287195	5.40742e-13
13.272024	5.61144e-13
13.256853	5.82313e-13
13.241683	6.04278e-13
13.226512	6.27068e-13
13.211341	6.50715e-13
13.196170	6.7525e-13
13.180999	7.00707e-13
13.165829	7.27121e-13
13.150658	7.54526e-13
13.135487	7.82961e-13
13.120316	8.12464e-13
13.105145	8.43074e-13
13.089975	8.74833e-13
13.074804	9.07785e-13
13.059633	9.41973e-13
13.044462	9.77443e-13
13.029291	1.01424e-12
13.014120	1.05243e-12
12.998950	1.09204e-12
12.983779	1.13314e-12
12.968608	1.17578e-12
12.953437	1.22002e-12
12.938266	1.26592e-12
12.923096	1.31354e-12
12.907925	1.36294e-12
12.892754	1.41419e-12
12.877583	1.46737e-12
12.862412	1.52253e-12
12.847242	1.57976e-12
12.832071	1.63914e-12
12.816900	1.70074e-12
12.801729	1.76464e-12
12.786558	1.83093e-12
12.771388	1.89971e-12
12.756217	1.97106e-12
12.741046	2.04508e-12
12.725875	2.12187e-12
12.710704	2.20153e-12
12.695533	2.28416e-12
12.680363	2.36989e-12
12.665192	2.45883e-12
12.650021	2.55108e-12
12.634850	2.64679e-12
12.619679	2.74607e-12
12.604509	2.84906e-12
12.589338	2.95589e-12
12.574167	3.06672e-12
12.558996	3.18169e-12
12.543825	3.30094e-12
12.528655	3.42465e-12
12.513484	3.55298e-12
12.498313	3.6861e-12
12.483142	3.82418e-12
12.467971	3.96741e-12
12.452800	4.11599e-12
12.437630	4.27011e-12
12.422459	4.42997e-12
12.407288	4.59579e-12
12.392117	4.7678e-12
12.376946	4.94621e-12
12.361776	5.13128e-12
12.346605	5.32323e-12
12.331434	5.52234e-12
12.316263	5.72887e-12
12.301092	5.94308e-12
12.285922	6.16527e-12
12.270751	6.39573e-12
12.255580	6.63477e-12
12.240409	6.8827e-12
12.225238	7.13986e-12
12.210068	7.40658e-12
12.194897	7.68323e-12
12.179726	7.97016e-12
12.164555	8.26776e-12
12.149384	8.57642e-12
12.134213	8.89656e-12
12.119043	9.22859e-12
12.103872	9.57295e-12
12.088701	9.93011e-12
12.073530	1.03005e-11
12.058359	1.06847e-11
12.043189	1.10832e-11
12.028018	1.14964e-11
12.012847	1.1925e-11
11.997676	1.23694e-11
11.982505	1.28304e-11
11.967335	1.33085e-11
11.952164	1.38043e-11
11.936993	1.43184e-11
11.921822	1.48517e-11
11.906651	1.54047e-11
11.891480	1.59782e-11
11.876310	1.65729e-11
11.861139	1.71897e-11
11.845968	1.78293e-11
11.830797	1.84926e-11
11.815626	1.91805e-11
11.800456	1.98939e-11
11.785285	2.06336e-11
11.770114	2.14007e-11
11.754943	2.21962e-11
11.739772	2.30211e-11
11.724602	2.38765e-11
11.709431	2.47636e-11
11.694260	2.56834e-11
11.679089	2.66373e-11
11.663918	2.76264e-11
11.648747	2.8652e-11
11.633577	2.97155e-11
11.618406	3.08183e-11
11.603235	3.19618e-11
11.588064	3.31476e-11
11.572893	3.43771e-11
11.557723	3.56519e-11
11.542552	3.69738e-11
11.527381	3.83445e-11
11.512210	3.97657e-11
11.497039	4.12393e-11
11.481869	4.27673e-11
11.466698	4.43516e-11
11.451527	4.59942e-11
11.436356	4.76974e-11
11.421185	4.94633e-11
11.406015	5.12942e-11
11.390844	5.31925e-11
11.375673	5.51607e-11
11.360502	5.72014e-11
11.345331	5.93171e-11
11.330160	6.15107e-11
11.314990	6.3785e-11
11.299819	6.61429e-11
11.284648	6.85874e-11
11.269477	7.11219e-11
11.254306	7.37494e-11
11.239136	7.64735e-11
11.223965	7.92977e-11
11.208794	8.22256e-11
11.193623	8.52609e-11
11.178452	8.84077e-11
11.163282	9.167e-11
11.148111	9.5052e-11
11.132940	9.8558e-11
11.117769	1.02193e-10
11.102598	1.05961e-10
11.087427	1.09867e-10
11.072257	1.13916e-10
11.057086	1.18113e-10
11.041915	1.22465e-10
11.026744	1.26975e-10
11.011573	1.31651e-10
10.996403	1.36498e-10
10.981232	1.41523e-10
10.966061	1.46731e-10
10.950890	1.5213e-10
10.935719	1.57726e-10
10.920549	1.63527e-10
10.905378	1.6954e-10
10.890207	1.75773e-10
10.875036	1.82233e-10
10.859865	1.8893e-10
10.844695	1.95871e-10
10.829524	2.03065e-10
10.814353	2.10522e-10
10.799182	2.18251e-10
10.784011	2.26263e-10
10.768840	2.34566e-10
10.753670	2.43172e-10
10.738499	2.52092e-10
10.723328	2.61338e-10
10.708157	2.7092e-10
10.692986	2.80851e-10
10.677816	2.91144e-10
10.662645	3.01811e-10
10.647474	3.12867e-10
10.632303	3.24326e-10
10.617132	3.36201e-10
10.601962	3.48508e-10
10.586791	3.61263e-10
10.571620	3.74482e-10
10.556449	3.88181e-10
10.541278	4.02378e-10
10.526107	4.1709e-10
10.510937	4.32337e-10
10.495766	4.48138e-10
10.480595	4.64512e-10
10.465424	4.8148e-10
10.450253	4.99064e-10
10.435083	5.17285e-10
10.419912	5.36168e-10
10.404741	5.55734e-10
10.389570	5.7601e-10
10.374399	5.97021e-10
10.359229	6.18792e-10
10.344058	6.41352e-10
10.328887	6.64729e-10
10.313716	6.88951e-10
10.298545	7.1405e-10
10.283374	7.40057e-10
10.268204	7.67004e-10
10.253033	7.94925e-10
10.237862	8.23856e-10
10.222691	8.53831e-10
10.207520	8.84889e-10
10.192350	9.17069e-10
10.177179	9.5041e-10
10.162008	9.84954e-10
10.146837	1.02074e-09
10.131666	1.05783e-09
10.116496	1.09624e-09
10.101325	1.13605e-09
10.086154	1.17728e-09
10.070983	1.22001e-09
10.055812	1.26427e-09
10.040642	1.31012e-09
10.025471	1.35763e-09
10.010300	1.40684e-09
9.995129	1.45782e-09
9.979958	1.51064e-09
9.964787	1.56536e-09
9.949617	1.62204e-09
9.934446	1.68076e-09
9.919275	1.74158e-09
9.904104	1.80459e-09
9.888933	1.86987e-09
9.873763	1.93748e-09
9.858592	2.00752e-09
9.843421	2.08007e-09
9.828250	2.15522e-09
9.813079	2.23306e-09
9.797909	2.31369e-09
9.782738	2.39721e-09
9.767567	2.48371e-09
9.752396	2.57331e-09
9.737225	2.66612e-09
9.722054	2.76225e-09
9.706884	2.86181e-09
9.691713	2.96493e-09
9.676542	3.07174e-09
9.661371	3.18236e-09
9.646200	3.29692e-09
9.631030	3.41558e-09
9.615859	3.53847e-09
9.600688	3.66574e-09
9.585517	3.79755e-09
9.570346	3.93405e-09
9.555176	4.07542e-09
9.540005	4.22182e-09
9.524834	4.37344e-09
9.509663	4.53045e-09
9.494492	4.69304e-09
9.479321	4.86142e-09
9.464151	5.03578e-09
9.448980	5.21634e-09
9.433809	5.40331e-09
9.418638	5.59692e-09
9.403467	5.7974e-09
9.388297	6.005e-09
9.373126	6.21996e-09
9.357955	6.44254e-09
9.342784	6.673e-09
9.327613	6.91164e-09
9.312443	7.15872e-09
9.297272	7.41455e-09
9.282101	7.67944e-09
9.266930	7.95369e-09
9.251759	8.23765e-09
9.236589	8.53163e-09
9.221418	8.83601e-09
9.206247	9.15113e-09
9.191076	9.47738e-09
9.175905	9.81515e-09
9.160734	1.01648e-08
9.145564	1.05268e-08
9.130393	1.09016e-08
9.115222	1.12896e-08
9.100051	1.16912e-08
9.084880	1.2107e-08
9.069710	1.25374e-08
9.054539	1.29829e-08
9.039368	1.34441e-08
9.024197	1.39215e-08
9.009026	1.44157e-08
8.993856	1.49273e-08
8.978685	1.54567e-08
8.963514	1.60048e-08
8.948343	1.65721e-08
8.933172	1.71593e-08
8.918001	1.7767e-08
8.902831	1.8396e-08
8.887660	1.90471e-08
8.872489	1.97209e-08
8.857318	2.04183e-08
8.842147	2.11401e-08
8.826977	2.18871e-08
8.811806	2.26602e-08
8.796635	2.34602e-08
8.781464	2.42882e-08
8.766293	2.51451e-08
8.751123	2.60318e-08
8.735952	2.69495e-08
8.720781	2.78991e-08
8.705610	2.88817e-08
8.690439	2.98986e-08
8.675269	3.09508e-08
8.660098	3.20396e-08
8.644927	3.31662e-08
8.629756	3.4332e-08
8.614585	3.55382e-08
8.599414	3.67863e-08
8.584244	3.80776e-08
8.569073	3.94137e-08
8.553902	4.07961e-08
8.538731	4.22264e-08
8.523560	4.37061e-08
8.508390	4.5237e-08
8.493219	4.68209e-08
8.478048	4.84595e-08
8.462877	5.01546e-08
8.447706	5.19083e-08
8.432536	5.37225e-08
8.417365	5.55992e-08
8.402194	5.75406e-08
8.387023	5.95489e-08
8.371852	6.16263e-08
8.356681	6.37752e-08
8.341511	6.5998e-08
8.326340	6.82971e-08
8.311169	7.06753e-08
8.295998	7.31351e-08
8.280827	7.56792e-08
8.265657	7.83106e-08
8.250486	8.10322e-08
8.235315	8.38471e-08
8.220144	8.67582e-08
8.204973	8.9769e-08
8.189803	9.28827e-08
8.174632	9.61028e-08
8.159461	9.94329e-08
8.144290	1.02877e-07
8.129119	1.06438e-07
8.113948	1.1012e-07
8.098778	1.13928e-07
8.083607	1.17866e-07
8.068436	1.21938e-07
8.053265	1.26148e-07
8.038094	1.30501e-07
8.022924	1.35002e-07
8.007753	1.39656e-07
7.992582	1.44468e-07
7.977411	1.49443e-07
7.962240	1.54586e-07
7.947070	1.59904e-07
7.931899	1.65401e-07
7.916728	1.71084e-07
7.901557	1.7696e-07
7.886386	1.83034e-07
7.871216	1.89312e-07
7.856045	1.95803e-07
7.840874	2.02512e-07
7.825703	2.09447e-07
7.810532	2.16615e-07
7.795361	2.24024e-07
7.780191	2.31683e-07
7.765020	2.39598e-07
7.749849	2.47779e-07
7.734678	2.56235e-07
7.719507	2.64974e-07
7.704337	2.74005e-07
7.689166	2.83339e-07
7.673995	2.92985e-07
7.658824	3.02953e-07
7.643653	3.13253e-07
7.628483	3.23898e-07
7.613312	3.34897e-07
7.598141	3.46262e-07
7.582970	3.58006e-07
7.567799	3.70141e-07
7.552628	3.82678e-07
7.537458	3.95633e-07
7.522287	4.09016e-07
7.507116	4.22844e-07
7.491945	4.37129e-07
7.476774	4.51888e-07
7.461604	4.67135e-07
7.446433	4.82885e-07
7.431262	4.99155e-07
7.416091	5.15963e-07
7.400920	5.33324e-07
7.385750	5.51257e-07
7.370579	5.6978e-07
7.355408	5.88912e-07
7.340237	6.08673e-07
7.325066	6.29082e-07
7.309896	6.50161e-07
7.294725	6.7193e-07
7.279554	6.94411e-07
7.264383	7.17628e-07
7.249212	7.41604e-07
7.234041	7.66362e-07
7.218871	7.91928e-07
7.203700	8.18327e-07
7.188529	8.45585e-07
7.173358	8.7373e-07
7.158187	9.02789e-07
7.143017	9.32792e-07
7.127846	9.63767e-07
7.112675	9.95746e-07
7.097504	1.02876e-06
7.082333	1.06284e-06
7.067163	1.09802e-06
7.051992	1.13434e-06
7.036821	1.17183e-06
7.021650	1.21053e-06
7.006479	1.25047e-06
6.991308	1.29169e-06
6.976138	1.33424e-06
6.960967	1.37815e-06
6.945796	1.42347e-06
6.930625	1.47024e-06
6.915454	1.5185e-06
6.900284	1.56831e-06
6.885113	1.6197e-06
6.869942	1.67273e-06
6.854771	1.72745e-06
6.839600	1.7839e-06
6.824430	1.84215e-06
6.809259	1.90225e-06
6.794088	1.96425e-06
6.778917	2.02821e-06
6.763746	2.09419e-06
6.748575	2.16226e-06
6.733405	2.23247e-06
6.718234	2.30489e-06
6.703063	2.37959e-06
6.687892	2.45663e-06
6.672721	2.5361e-06
6.657551	2.61805e-06
6.642380	2.70256e-06
6.627209	2.78972e-06
6.612038	2.87959e-06
6.596867	2.97227e-06
6.581697	3.06783e-06
6.566526	3.16636e-06
6.551355	3.26795e-06
6.536184	3.37268e-06
6.521013	3.48066e-06
6.505843	3.59198e-06
6.490672	3.70673e-06
6.475501	3.82502e-06
6.460330	3.94695e-06
6.445159	4.07262e-06
6.429988	4.20215e-06
6.414818	4.33566e-06
6.399647	4.47324e-06
6.384476	4.61503e-06
6.369305	4.76114e-06
6.354134	4.91171e-06
6.338964	5.06685e-06
6.323793	5.2267e-06
6.308622	5.39139e-06
6.293451	5.56107e-06
6.278280	5.73588e-06
6.263110	5.91595e-06
6.247939	6.10145e-06
6.232768	6.29253e-06
6.217597	6.48933e-06
6.202426	6.69204e-06
6.187255	6.9008e-06
6.172085	7.1158e-06
6.156914	7.3372e-06
6.141743	7.56519e-06
6.126572	7.79994e-06
6.111401	8.04166e-06
6.096231	8.29052e-06
6.081060	8.54673e-06
6.065889	8.81049e-06
6.050718	9.082e-06
6.035547	9.36149e-06
6.020377	9.64916e-06
6.005206	9.94524e-06
5.990035	1.025e-05
5.974864	1.05635e-05
5.959693	1.08862e-05
5.944523	1.12183e-05
5.929352	1.156e-05
5.914181	1.19115e-05
5.899010	1.22731e-05
5.883839	1.26452e-05
5.868668	1.30279e-05
5.853498	1.34216e-05
5.838327	1.38265e-05
5.823156	1.42429e-05
5.807985	1.46712e-05
5.792814	1.51116e-05
5.777644	1.55645e-05
5.762473	1.60301e-05
5.747302	1.65088e-05
5.732131	1.7001e-05
5.716960	1.7507e-05
5.701790	1.8027e-05
5.686619	1.85616e-05
5.671448	1.9111e-05
5.656277	1.96756e-05
5.641106	2.02558e-05
5.625935	2.08521e-05
5.610765	2.14646e-05
5.595594	2.2094e-05
5.580423	2.27406e-05
5.565252	2.34047e-05
5.550081	2.40869e-05
5.534911	2.47876e-05
5.519740	2.55071e-05
5.504569	2.62461e-05
5.489398	2.70048e-05
5.474227	2.77838e-05
5.459057	2.85836e-05
5.443886	2.94046e-05
5.428715	3.02474e-05
5.413544	3.11123e-05
5.398373	3.2e-05
5.383202	3.2911e-05
5.368032	3.38457e-05
5.352861	3.48048e-05
5.337690	3.57886e-05
5.322519	3.67979e-05
5.307348	3.78331e-05
5.292178	3.88949e-05
5.277007	3.99837e-05
5.261836	4.11002e-05
5.246665	4.22449e-05
5.231494	4.34185e-05
5.216324	4.46215e-05
5.201153	4.58546e-05
5.185982	4.71183e-05
5.170811	4.84134e-05
5.155640	4.97404e-05
5.140470	5.10999e-05
5.125299	5.24926e-05
5.110128	5.39192e-05
5.094957	5.53802e-05
5.079786	5.68764e-05
5.064615	5.84085e-05
5.049445	5.9977e-05
5.034274	6.15827e-05
5.019103	6.32262e-05
5.003932	6.49082e-05
4.988761	6.66294e-05
4.973591	6.83905e-05
4.958420	7.01921e-05
4.943249	7.2035e-05
4.928078	7.39198e-05
4.912907	7.58472e-05
4.897737	7.78179e-05
4.882566	7.98326e-05
4.867395	8.1892e-05
4.852224	8.39967e-05
4.837053	8.61474e-05
4.821882	8.83448e-05
4.806712	9.05896e-05
4.791541	9.28823e-05
4.776370	9.52238e-05
4.761199	9.76145e-05
4.746028	0.000100055
4.730858	0.000102546
4.715687	0.000105089
4.700516	0.000107683
4.685345	0.000110329
4.670174	0.000113029
4.655004	0.000115782
4.639833	0.000118588
4.624662	0.00012145
4.609491	0.000124366
4.594320	0.000127338
4.579150	0.000130366
4.563979	0.000133449
4.548808	0.00013659
4.533637	0.000139788
4.518466	0.000143043
4.503295	0.000146356
4.488125	0.000149727
4.472954	0.000153155
4.457783	0.000156643
4.442612	0.000160188
4.427441	0.000163792
4.412271	0.000167455
4.397100	0.000171177
4.381929	0.000174956
4.366758	0.000178795
4.351587	0.000182691
4.336417	0.000186646
4.321246	0.000190658
4.306075	0.000194728
4.290904	0.000198855
4.275733	0.000203038
4.260562	0.000207277
4.245392	0.000211572
4.230221	0.000215921
4.215050	0.000220324
4.199879	0.00022478
4.184708	0.000229287
4.169538	0.000233846
4.154367	0.000238455
4.139196	0.000243111
4.124025	0.000247816
4.108854	0.000252566
4.093684	0.00025736
4.078513	0.000262197
4.063342	0.000267074
4.048171	0.000271991
4.033000	0.000276944
4.017829	0.000281933
4.002659	0.000286954
3.987488	0.000292005
3.972317	0.000297085
3.957146	0.000302189
3.941975	0.000307317
3.926805	0.000312464
3.911634	0.000317628
3.896463	0.000322805
3.881292	0.000327993
3.866121	0.000333189
3.850951	0.000338388
3.835780	0.000343587
3.820609	0.000348782
3.805438	0.00035397
3.790267	0.000359146
3.775097	0.000364307
3.759926	0.000369448
3.744755	0.000374564
3.729584	0.000379652
3.714413	0.000384707
3.699242	0.000389723
3.684072	0.000394697
3.668901	0.000399624
3.653730	0.000404497
3.638559	0.000409313
3.623388	0.000414067
3.608218	0.000418752
3.593047	0.000423365
3.577876	0.000427899
3.562705	0.00043235
3.547534	0.000436712
3.532364	0.000440981
3.517193	0.00044515
3.502022	0.000449215
3.486851	0.000453171
3.471680	0.000457012
3.456509	0.000460735
3.441339	0.000464334
3.426168	0.000467805
3.410997	0.000471144
3.395826	0.000474346
3.380655	0.000477408
3.365485	0.000480327
3.350314	0.000483098
3.335143	0.000485721
3.319972	0.000488192
3.304801	0.00049051
3.289631	0.000492673
3.274460	0.00049468
3.259289	0.000496533
3.244118	0.00049823
3.228947	0.000499774
3.213776	0.000501167
3.198606	0.000502411
3.183435	0.00050351
3.168264	0.00050447
3.153093	0.000505294
3.137922	0.000505991
3.122752	0.000506568
3.107581	0.000507033
3.092410	0.000507397
3.077239	0.000507669
3.062068	0.000507863
3.046898	0.00050799
3.031727	0.000508065
3.016556	0.000508101
3.001385	0.000508113
&
```
