## Supplementary material for "All-at-once RNA folding with 3D motif prediction framed by evolutionary information": RF00958_mir-498.cacofold.helixcov

```
# RMs = 2 L = 85

# RM_HELIX NESTED 24-36 48-60, nbp = 13 nbp_cov = 0
# pvals: 0.972448,0.972448,0.972448,0.972448,0.972448,0.972448,0.972448,0.972448,0.972448,0.972448,0.972448,0.975761,0.986382
# aggregated NONE
NESTED  :::::::::::::::::::::::<<<<<<<<<<<<<___________>>>>>>>>>>>>>:::::::::::::::::::::::::
        :::::::::::::::::::::::::::::::::::::::::::::::::::::::::::::::::::::::::::::::::::::

# RM_HELIX NESTED 2-22 63-84, nbp = 21 nbp_cov = 0
# pvals: 0.972448,0.972448,0.972448,0.972448,0.972448,0.972448,0.972448,0.972448,0.972448,0.972448,0.972448,0.972448,0.972448,0.972448,0.972448,0.972448,0.972448,0.972448,0.972448,0.972448,0.993153
# aggregated NONE
NESTED  :<<<<<<<<<<<<<<<<<<<<<________________________________________>>>>>>>>>->>>>>>>>>>>>:
        :::::::::::::::::::::::::::::::::::::::::::::::::::::::::::::::::::::::::::::::::::::
```
