## Supplementary material for "All-at-once RNA folding with 3D motif prediction framed by evolutionary information": RF00958_mir-498.surv

```
0.000473	0.030303
-0.010581	0.909091
-0.035492	0.939394
-0.110226	0.969697
-0.209871	1
&
3.975222	0.000282725
1.583740	0.000848176
1.471640	0.0011309
1.409361	0.00141363
1.396906	0.00169635
1.222527	0.00197908
1.172704	0.0022618
0.985870	0.00254453
0.662023	0.00310998
0.624656	0.00339271
0.475189	0.00367543
0.313266	0.00395816
0.275899	0.00424088
0.263443	0.00480633
0.250987	0.00508906
0.238532	0.00565451
0.226076	0.00593723
0.201165	0.00621996
0.176254	0.00650269
0.163798	0.00678541
0.126431	0.00735086
0.113975	0.00819904
0.076609	0.00848176
0.051697	0.00904722
0.039242	0.00932994
0.026786	0.00961267
0.014330	0.0110263
0.001875	0.0121572
-0.010581	0.96579
-0.023037	0.967204
-0.035492	0.970314
-0.047948	0.972576
-0.060403	0.975403
-0.072859	0.979078
-0.085315	0.980209
-0.097770	0.982754
-0.110226	0.984167
-0.122682	0.985298
-0.135137	0.986712
-0.147593	0.988126
-0.160049	0.988408
-0.172504	0.989256
-0.184960	0.990105
-0.197415	0.990953
-0.209871	0.992084
-0.222327	0.992932
-0.234782	0.993497
-0.247238	0.994911
-0.272149	0.995194
-0.284605	0.995759
-0.297061	0.996042
-0.309516	0.996325
-0.334427	0.99689
-0.359339	0.997173
-0.371794	0.997455
-0.396706	0.997738
-0.409161	0.998021
-0.434073	0.998304
-0.496351	0.998586
-0.508806	0.998869
-0.546173	0.999152
-0.595996	0.999435
-0.820197	0.999717
-1.007032	1
&
4.226916	1.40056e-06
4.224335	2.80112e-06
4.199424	4.20168e-06
4.186968	5.60224e-06
4.062412	1.12045e-05
4.049956	1.68067e-05
4.037500	2.52101e-05
4.025045	2.80112e-05
4.012589	3.08123e-05
4.000133	3.22129e-05
3.987678	6.02241e-05
3.975222	0.000105042
3.962767	0.000110644
3.950311	0.000119048
3.937855	0.000131653
3.925400	0.000137255
3.912944	0.000142857
3.900488	0.000147059
3.888033	0.000151261
3.875577	0.000156863
3.863121	0.000159664
3.850666	0.000165266
3.838210	0.000170868
3.825755	0.000177871
3.813299	0.000179272
3.800843	0.000184874
3.775932	0.000186275
3.763476	0.000187675
3.751021	0.000196078
3.738565	0.000197479
3.701198	0.00019888
3.663831	0.000201681
3.626464	0.000203081
3.514364	0.000204482
3.352440	0.000205882
3.327529	0.000212885
3.315074	0.000214286
3.302618	0.000217087
3.290162	0.000219888
3.252795	0.000222689
3.165606	0.00022409
3.128239	0.00022549
3.103328	0.000226891
3.065961	0.000229692
3.016138	0.000232493
2.991227	0.000233894
2.978771	0.000235294
2.754570	0.000236695
2.717203	0.000238095
2.679836	0.000240896
2.654925	0.000243697
2.580191	0.000245098
2.567735	0.000246499
2.430723	0.000247899
2.355990	0.0002507
2.318623	0.000252101
2.306167	0.000253501
2.293711	0.000254902
2.231433	0.000256303
1.994776	0.000257703
1.982321	0.000259104
1.932498	0.000260504
1.870220	0.000261905
1.832853	0.000263305
1.745664	0.000266106
1.646018	0.000268908
1.621107	0.000284314
1.608652	0.00030112
1.596196	0.000331933
1.583740	0.000453782
1.571285	0.000539216
1.558829	0.000612045
1.546373	0.000652661
1.533918	0.000684874
1.521462	0.000703081
1.509007	0.000722689
1.496551	0.000729692
1.484095	0.000738095
1.471640	0.000809524
1.459184	0.000894958
1.446728	0.000921569
1.434273	0.000948179
1.421817	0.000998599
1.409361	0.00109664
1.396906	0.00118768
1.384450	0.00121148
1.371995	0.0012409
1.359539	0.00127591
1.347083	0.00128431
1.334628	0.00129692
1.322172	0.00130812
1.309716	0.00131092
1.297261	0.00131653
1.284805	0.00131933
1.272349	0.00132913
1.259894	0.00133473
1.247438	0.00136134
1.234983	0.00139216
1.222527	0.00143697
1.210071	0.00144398
1.197616	0.00146218
1.185160	0.00148459
1.172704	0.00154762
1.160249	0.00158263
1.147793	0.00159384
1.135337	0.00161064
1.122882	0.00164286
1.110426	0.00166387
1.097971	0.00169468
1.085515	0.00172129
1.073059	0.0017395
1.060604	0.0017591
1.048148	0.00179132
1.035692	0.00182493
1.023237	0.00183613
1.010781	0.00185294
0.998325	0.00187255
0.985870	0.00194118
0.973414	0.00196218
0.960959	0.00198179
0.948503	0.002
0.936047	0.00201821
0.923592	0.00203501
0.911136	0.00205462
0.898680	0.00207563
0.886225	0.00208123
0.873769	0.00209804
0.861313	0.00210364
0.848858	0.00211485
0.836402	0.00213025
0.823947	0.00214426
0.811491	0.00215966
0.799035	0.00216807
0.786580	0.00217227
0.774124	0.00218067
0.761668	0.00218768
0.749213	0.00219048
0.736757	0.00219328
0.724302	0.00220588
0.711846	0.00221429
0.699390	0.00221569
0.686935	0.00222129
0.674479	0.00227731
0.662023	0.00243417
0.649568	0.00251681
0.637112	0.00257703
0.624656	0.00266387
0.612201	0.00271989
0.599745	0.00276471
0.587290	0.00278571
0.574834	0.00281653
0.562378	0.00284874
0.549923	0.00286695
0.537467	0.00289496
0.525011	0.00291877
0.512556	0.00293838
0.500100	0.00297479
0.487644	0.0030056
0.475189	0.00311345
0.462733	0.00315686
0.450278	0.00318067
0.437822	0.00319468
0.425366	0.00321148
0.412911	0.00322269
0.400455	0.00322829
0.387999	0.0032465
0.375544	0.00326891
0.363088	0.00328992
0.350632	0.00333613
0.338177	0.00339076
0.325721	0.00344118
0.313266	0.00352241
0.300810	0.00360784
0.288354	0.00373529
0.275899	0.0040098
0.263443	0.00429132
0.250987	0.00456723
0.238532	0.00485714
0.226076	0.00508964
0.213620	0.00520728
0.201165	0.00536134
0.188709	0.00547759
0.176254	0.00563725
0.163798	0.00579272
0.151342	0.00594258
0.138887	0.00612885
0.126431	0.00646359
0.113975	0.00682073
0.101520	0.0070028
0.089064	0.00717787
0.076609	0.00736695
0.064153	0.00755042
0.051697	0.0080042
0.039242	0.00831513
0.026786	0.00869048
0.014330	0.00943697
0.001875	0.0103067
-0.010581	0.972448
-0.023037	0.973658
-0.035492	0.975761
-0.047948	0.977787
-0.060403	0.979703
-0.072859	0.981724
-0.085315	0.983392
-0.097770	0.98499
-0.110226	0.986382
-0.122682	0.987574
-0.135137	0.988597
-0.147593	0.989599
-0.160049	0.990346
-0.172504	0.991078
-0.184960	0.991692
-0.197415	0.992373
-0.209871	0.993153
-0.222327	0.993892
-0.234782	0.994452
-0.247238	0.995084
-0.259694	0.995462
-0.272149	0.995779
-0.284605	0.996092
-0.297061	0.996399
-0.309516	0.996669
-0.321972	0.996866
-0.334427	0.997143
-0.346883	0.997308
-0.359339	0.997492
-0.371794	0.997688
-0.384250	0.997824
-0.396706	0.998007
-0.409161	0.998162
-0.421617	0.998305
-0.434073	0.998441
-0.446528	0.998506
-0.458984	0.998557
-0.471439	0.998622
-0.483895	0.998709
-0.496351	0.998826
-0.508806	0.99893
-0.521262	0.998983
-0.533718	0.999069
-0.546173	0.999168
-0.558629	0.999209
-0.571084	0.999251
-0.583540	0.999304
-0.595996	0.999377
-0.608451	0.99941
-0.620907	0.999447
-0.633363	0.999472
-0.645818	0.999483
-0.658274	0.999501
-0.670730	0.999518
-0.683185	0.999529
-0.695641	0.999552
-0.708096	0.999574
-0.720552	0.999587
-0.733008	0.999598
-0.745463	0.999611
-0.757919	0.999623
-0.770375	0.999634
-0.782830	0.999648
-0.795286	0.999662
-0.807742	0.999675
-0.820197	0.999728
-0.832653	0.999742
-0.845108	0.999748
-0.857564	0.999759
-0.870020	0.999768
-0.882475	0.999779
-0.894931	0.999791
-0.907387	0.999805
-0.919842	0.99981
-0.932298	0.999832
-0.944754	0.99984
-0.957209	0.999845
-0.969665	0.999866
-0.982120	0.999873
-0.994576	0.999891
-1.007032	0.999936
-1.019487	0.999944
-1.031943	0.99995
-1.044399	0.999958
-1.056854	0.999962
-1.069310	0.999965
-1.081766	0.99998
-1.094221	0.999982
-1.119132	0.999987
-1.131588	0.999989
-1.168955	0.999992
-1.193866	0.999994
-1.206322	0.999997
-1.281056	0.999999
-1.293511	1
&
18.560770	1.54696e-07
18.548315	1.55485e-07
18.535859	1.56277e-07
18.523404	1.57073e-07
18.510948	1.57874e-07
18.498492	1.58679e-07
18.486037	1.59488e-07
18.473581	1.60301e-07
18.461125	1.61118e-07
18.448670	1.61939e-07
18.436214	1.62765e-07
18.423758	1.63595e-07
18.411303	1.64429e-07
18.398847	1.65268e-07
18.386392	1.6611e-07
18.373936	1.66957e-07
18.361480	1.67809e-07
18.349025	1.68665e-07
18.336569	1.69525e-07
18.324113	1.7039e-07
18.311658	1.71259e-07
18.299202	1.72132e-07
18.286747	1.7301e-07
18.274291	1.73893e-07
18.261835	1.7478e-07
18.249380	1.75672e-07
18.236924	1.76568e-07
18.224468	1.77469e-07
18.212013	1.78375e-07
18.199557	1.79285e-07
18.187101	1.802e-07
18.174646	1.8112e-07
18.162190	1.82044e-07
18.149735	1.82973e-07
18.137279	1.83907e-07
18.124823	1.84846e-07
18.112368	1.85789e-07
18.099912	1.86738e-07
18.087456	1.87691e-07
18.075001	1.88649e-07
18.062545	1.89612e-07
18.050089	1.90581e-07
18.037634	1.91554e-07
18.025178	1.92532e-07
18.012723	1.93515e-07
18.000267	1.94503e-07
17.987811	1.95496e-07
17.975356	1.96495e-07
17.962900	1.97498e-07
17.950444	1.98507e-07
17.937989	1.99521e-07
17.925533	2.0054e-07
17.913077	2.01565e-07
17.900622	2.02595e-07
17.888166	2.0363e-07
17.875711	2.0467e-07
17.863255	2.05716e-07
17.850799	2.06767e-07
17.838344	2.07823e-07
17.825888	2.08885e-07
17.813432	2.09953e-07
17.800977	2.11026e-07
17.788521	2.12104e-07
17.776065	2.13189e-07
17.763610	2.14278e-07
17.751154	2.15374e-07
17.738699	2.16475e-07
17.726243	2.17581e-07
17.713787	2.18694e-07
17.701332	2.19812e-07
17.688876	2.20936e-07
17.676420	2.22065e-07
17.663965	2.23201e-07
17.651509	2.24342e-07
17.639054	2.25489e-07
17.626598	2.26642e-07
17.614142	2.27802e-07
17.601687	2.28967e-07
17.589231	2.30138e-07
17.576775	2.31315e-07
17.564320	2.32498e-07
17.551864	2.33688e-07
17.539408	2.34883e-07
17.526953	2.36085e-07
17.514497	2.37293e-07
17.502042	2.38507e-07
17.489586	2.39727e-07
17.477130	2.40954e-07
17.464675	2.42187e-07
17.452219	2.43427e-07
17.439763	2.44672e-07
17.427308	2.45925e-07
17.414852	2.47184e-07
17.402396	2.48449e-07
17.389941	2.49721e-07
17.377485	2.50999e-07
17.365030	2.52284e-07
17.352574	2.53576e-07
17.340118	2.54874e-07
17.327663	2.56179e-07
17.315207	2.57491e-07
17.302751	2.58809e-07
17.290296	2.60135e-07
17.277840	2.61467e-07
17.265384	2.62806e-07
17.252929	2.64152e-07
17.240473	2.65505e-07
17.228018	2.66865e-07
17.215562	2.68232e-07
17.203106	2.69606e-07
17.190651	2.70987e-07
17.178195	2.72376e-07
17.165739	2.73771e-07
17.153284	2.75174e-07
17.140828	2.76584e-07
17.128372	2.78002e-07
17.115917	2.79426e-07
17.103461	2.80858e-07
17.091006	2.82298e-07
17.078550	2.83745e-07
17.066094	2.85199e-07
17.053639	2.86661e-07
17.041183	2.88131e-07
17.028727	2.89608e-07
17.016272	2.91093e-07
17.003816	2.92585e-07
16.991360	2.94085e-07
16.978905	2.95593e-07
16.966449	2.97109e-07
16.953994	2.98633e-07
16.941538	3.00164e-07
16.929082	3.01704e-07
16.916627	3.03251e-07
16.904171	3.04807e-07
16.891715	3.0637e-07
16.879260	3.07942e-07
16.866804	3.09522e-07
16.854349	3.1111e-07
16.841893	3.12706e-07
16.829437	3.1431e-07
16.816982	3.15923e-07
16.804526	3.17544e-07
16.792070	3.19174e-07
16.779615	3.20812e-07
16.767159	3.22458e-07
16.754703	3.24113e-07
16.742248	3.25777e-07
16.729792	3.27449e-07
16.717337	3.2913e-07
16.704881	3.3082e-07
16.692425	3.32518e-07
16.679970	3.34226e-07
16.667514	3.35942e-07
16.655058	3.37667e-07
16.642603	3.39401e-07
16.630147	3.41144e-07
16.617691	3.42896e-07
16.605236	3.44657e-07
16.592780	3.46427e-07
16.580325	3.48207e-07
16.567869	3.49995e-07
16.555413	3.51793e-07
16.542958	3.53601e-07
16.530502	3.55417e-07
16.518046	3.57244e-07
16.505591	3.59079e-07
16.493135	3.60924e-07
16.480679	3.62779e-07
16.468224	3.64643e-07
16.455768	3.66518e-07
16.443313	3.68401e-07
16.430857	3.70295e-07
16.418401	3.72198e-07
16.405946	3.74112e-07
16.393490	3.76035e-07
16.381034	3.77968e-07
16.368579	3.79912e-07
16.356123	3.81865e-07
16.343667	3.83829e-07
16.331212	3.85802e-07
16.318756	3.87786e-07
16.306301	3.89781e-07
16.293845	3.91785e-07
16.281389	3.93801e-07
16.268934	3.95826e-07
16.256478	3.97862e-07
16.244022	3.99909e-07
16.231567	4.01967e-07
16.219111	4.04035e-07
16.206656	4.06114e-07
16.194200	4.08203e-07
16.181744	4.10304e-07
16.169289	4.12415e-07
16.156833	4.14538e-07
16.144377	4.16671e-07
16.131922	4.18816e-07
16.119466	4.20972e-07
16.107010	4.23139e-07
16.094555	4.25317e-07
16.082099	4.27507e-07
16.069644	4.29708e-07
16.057188	4.31921e-07
16.044732	4.34145e-07
16.032277	4.3638e-07
16.019821	4.38627e-07
16.007365	4.40886e-07
15.994910	4.43157e-07
15.982454	4.4544e-07
15.969998	4.47734e-07
15.957543	4.50041e-07
15.945087	4.52359e-07
15.932632	4.5469e-07
15.920176	4.57032e-07
15.907720	4.59387e-07
15.895265	4.61754e-07
15.882809	4.64134e-07
15.870353	4.66526e-07
15.857898	4.6893e-07
15.845442	4.71347e-07
15.832986	4.73777e-07
15.820531	4.76219e-07
15.808075	4.78674e-07
15.795620	4.81142e-07
15.783164	4.83622e-07
15.770708	4.86116e-07
15.758253	4.88622e-07
15.745797	4.91142e-07
15.733341	4.93675e-07
15.720886	4.96221e-07
15.708430	4.9878e-07
15.695974	5.01353e-07
15.683519	5.03939e-07
15.671063	5.06539e-07
15.658608	5.09152e-07
15.646152	5.11779e-07
15.633696	5.14419e-07
15.621241	5.17073e-07
15.608785	5.19742e-07
15.596329	5.22424e-07
15.583874	5.2512e-07
15.571418	5.2783e-07
15.558963	5.30554e-07
15.546507	5.33293e-07
15.534051	5.36046e-07
15.521596	5.38813e-07
15.509140	5.41595e-07
15.496684	5.44391e-07
15.484229	5.47202e-07
15.471773	5.50028e-07
15.459317	5.52868e-07
15.446862	5.55723e-07
15.434406	5.58593e-07
15.421951	5.61478e-07
15.409495	5.64379e-07
15.397039	5.67294e-07
15.384584	5.70225e-07
15.372128	5.73171e-07
15.359672	5.76132e-07
15.347217	5.79109e-07
15.334761	5.82101e-07
15.322305	5.85109e-07
15.309850	5.88133e-07
15.297394	5.91173e-07
15.284939	5.94228e-07
15.272483	5.973e-07
15.260027	6.00388e-07
15.247572	6.03491e-07
15.235116	6.06611e-07
15.222660	6.09748e-07
15.210205	6.12901e-07
15.197749	6.1607e-07
15.185293	6.19256e-07
15.172838	6.22459e-07
15.160382	6.25678e-07
15.147927	6.28914e-07
15.135471	6.32167e-07
15.123015	6.35438e-07
15.110560	6.38725e-07
15.098104	6.4203e-07
15.085648	6.45351e-07
15.073193	6.48691e-07
15.060737	6.52048e-07
15.048281	6.55422e-07
15.035826	6.58814e-07
15.023370	6.62224e-07
15.010915	6.65652e-07
14.998459	6.69098e-07
14.986003	6.72561e-07
14.973548	6.76043e-07
14.961092	6.79544e-07
14.948636	6.83062e-07
14.936181	6.86599e-07
14.923725	6.90155e-07
14.911269	6.93729e-07
14.898814	6.97322e-07
14.886358	7.00934e-07
14.873903	7.04565e-07
14.861447	7.08215e-07
14.848991	7.11884e-07
14.836536	7.15572e-07
14.824080	7.1928e-07
14.811624	7.23007e-07
14.799169	7.26754e-07
14.786713	7.3052e-07
14.774258	7.34306e-07
14.761802	7.38112e-07
14.749346	7.41938e-07
14.736891	7.45785e-07
14.724435	7.49651e-07
14.711979	7.53538e-07
14.699524	7.57445e-07
14.687068	7.61372e-07
14.674612	7.65321e-07
14.662157	7.6929e-07
14.649701	7.73279e-07
14.637246	7.7729e-07
14.624790	7.81322e-07
14.612334	7.85375e-07
14.599879	7.8945e-07
14.587423	7.93546e-07
14.574967	7.97663e-07
14.562512	8.01802e-07
14.550056	8.05963e-07
14.537600	8.10146e-07
14.525145	8.14351e-07
14.512689	8.18578e-07
14.500234	8.22827e-07
14.487778	8.27098e-07
14.475322	8.31392e-07
14.462867	8.35709e-07
14.450411	8.40048e-07
14.437955	8.4441e-07
14.425500	8.48795e-07
14.413044	8.53204e-07
14.400588	8.57635e-07
14.388133	8.6209e-07
14.375677	8.66568e-07
14.363222	8.7107e-07
14.350766	8.75596e-07
14.338310	8.80145e-07
14.325855	8.84718e-07
14.313399	8.89316e-07
14.300943	8.93937e-07
14.288488	8.98584e-07
14.276032	9.03254e-07
14.263576	9.07949e-07
14.251121	9.12669e-07
14.238665	9.17414e-07
14.226210	9.22184e-07
14.213754	9.26979e-07
14.201298	9.31799e-07
14.188843	9.36645e-07
14.176387	9.41516e-07
14.163931	9.46413e-07
14.151476	9.51336e-07
14.139020	9.56285e-07
14.126565	9.6126e-07
14.114109	9.66261e-07
14.101653	9.71288e-07
14.089198	9.76343e-07
14.076742	9.81423e-07
14.064286	9.86531e-07
14.051831	9.91666e-07
14.039375	9.96827e-07
14.026919	1.00202e-06
14.014464	1.00723e-06
14.002008	1.01248e-06
13.989553	1.01775e-06
13.977097	1.02305e-06
13.964641	1.02838e-06
13.952186	1.03373e-06
13.939730	1.03911e-06
13.927274	1.04453e-06
13.914819	1.04997e-06
13.902363	1.05544e-06
13.889907	1.06094e-06
13.877452	1.06646e-06
13.864996	1.07202e-06
13.852541	1.07761e-06
13.840085	1.08322e-06
13.827629	1.08887e-06
13.815174	1.09455e-06
13.802718	1.10025e-06
13.790262	1.10599e-06
13.777807	1.11175e-06
13.765351	1.11755e-06
13.752895	1.12338e-06
13.740440	1.12924e-06
13.727984	1.13512e-06
13.715529	1.14105e-06
13.703073	1.147e-06
13.690617	1.15298e-06
13.678162	1.159e-06
13.665706	1.16504e-06
13.653250	1.17112e-06
13.640795	1.17723e-06
13.628339	1.18338e-06
13.615883	1.18955e-06
13.603428	1.19576e-06
13.590972	1.202e-06
13.578517	1.20828e-06
13.566061	1.21459e-06
13.553605	1.22093e-06
13.541150	1.2273e-06
13.528694	1.23371e-06
13.516238	1.24015e-06
13.503783	1.24663e-06
13.491327	1.25314e-06
13.478871	1.25969e-06
13.466416	1.26627e-06
13.453960	1.27289e-06
13.441505	1.27954e-06
13.429049	1.28622e-06
13.416593	1.29294e-06
13.404138	1.2997e-06
13.391682	1.30649e-06
13.379226	1.31332e-06
13.366771	1.32019e-06
13.354315	1.32709e-06
13.341860	1.33403e-06
13.329404	1.34101e-06
13.316948	1.34802e-06
13.304493	1.35507e-06
13.292037	1.36216e-06
13.279581	1.36928e-06
13.267126	1.37644e-06
13.254670	1.38364e-06
13.242214	1.39088e-06
13.229759	1.39816e-06
13.217303	1.40548e-06
13.204848	1.41283e-06
13.192392	1.42023e-06
13.179936	1.42766e-06
13.167481	1.43514e-06
13.155025	1.44265e-06
13.142569	1.4502e-06
13.130114	1.4578e-06
13.117658	1.46543e-06
13.105202	1.4731e-06
13.092747	1.48082e-06
13.080291	1.48858e-06
13.067836	1.49637e-06
13.055380	1.50421e-06
13.042924	1.51209e-06
13.030469	1.52002e-06
13.018013	1.52798e-06
13.005557	1.53599e-06
12.993102	1.54404e-06
12.980646	1.55213e-06
12.968190	1.56027e-06
12.955735	1.56845e-06
12.943279	1.57667e-06
12.930824	1.58494e-06
12.918368	1.59325e-06
12.905912	1.60161e-06
12.893457	1.61001e-06
12.881001	1.61845e-06
12.868545	1.62694e-06
12.856090	1.63548e-06
12.843634	1.64406e-06
12.831178	1.65269e-06
12.818723	1.66136e-06
12.806267	1.67008e-06
12.793812	1.67884e-06
12.781356	1.68766e-06
12.768900	1.69652e-06
12.756445	1.70542e-06
12.743989	1.71438e-06
12.731533	1.72338e-06
12.719078	1.73243e-06
12.706622	1.74153e-06
12.694167	1.75068e-06
12.681711	1.75987e-06
12.669255	1.76912e-06
12.656800	1.77841e-06
12.644344	1.78776e-06
12.631888	1.79715e-06
12.619433	1.8066e-06
12.606977	1.81609e-06
12.594521	1.82564e-06
12.582066	1.83524e-06
12.569610	1.84489e-06
12.557155	1.85459e-06
12.544699	1.86434e-06
12.532243	1.87414e-06
12.519788	1.884e-06
12.507332	1.89391e-06
12.494876	1.90387e-06
12.482421	1.91389e-06
12.469965	1.92396e-06
12.457509	1.93408e-06
12.445054	1.94426e-06
12.432598	1.95449e-06
12.420143	1.96478e-06
12.407687	1.97512e-06
12.395231	1.98552e-06
12.382776	1.99598e-06
12.370320	2.00649e-06
12.357864	2.01705e-06
12.345409	2.02768e-06
12.332953	2.03836e-06
12.320497	2.04909e-06
12.308042	2.05989e-06
12.295586	2.07074e-06
12.283131	2.08165e-06
12.270675	2.09262e-06
12.258219	2.10365e-06
12.245764	2.11474e-06
12.233308	2.12589e-06
12.220852	2.13709e-06
12.208397	2.14836e-06
12.195941	2.15969e-06
12.183485	2.17108e-06
12.171030	2.18253e-06
12.158574	2.19404e-06
12.146119	2.20561e-06
12.133663	2.21725e-06
12.121207	2.22895e-06
12.108752	2.24071e-06
12.096296	2.25253e-06
12.083840	2.26442e-06
12.071385	2.27637e-06
12.058929	2.28839e-06
12.046474	2.30047e-06
12.034018	2.31262e-06
12.021562	2.32483e-06
12.009107	2.3371e-06
11.996651	2.34945e-06
11.984195	2.36186e-06
11.971740	2.37433e-06
11.959284	2.38688e-06
11.946828	2.39949e-06
11.934373	2.41217e-06
11.921917	2.42492e-06
11.909462	2.43773e-06
11.897006	2.45062e-06
11.884550	2.46357e-06
11.872095	2.4766e-06
11.859639	2.48969e-06
11.847183	2.50286e-06
11.834728	2.51609e-06
11.822272	2.5294e-06
11.809816	2.54278e-06
11.797361	2.55624e-06
11.784905	2.56976e-06
11.772450	2.58336e-06
11.759994	2.59703e-06
11.747538	2.61077e-06
11.735083	2.62459e-06
11.722627	2.63849e-06
11.710171	2.65246e-06
11.697716	2.6665e-06
11.685260	2.68062e-06
11.672804	2.69482e-06
11.660349	2.70909e-06
11.647893	2.72344e-06
11.635438	2.73787e-06
11.622982	2.75238e-06
11.610526	2.76696e-06
11.598071	2.78162e-06
11.585615	2.79637e-06
11.573159	2.81119e-06
11.560704	2.82609e-06
11.548248	2.84108e-06
11.535792	2.85614e-06
11.523337	2.87129e-06
11.510881	2.88652e-06
11.498426	2.90183e-06
11.485970	2.91722e-06
11.473514	2.9327e-06
11.461059	2.94826e-06
11.448603	2.9639e-06
11.436147	2.97963e-06
11.423692	2.99545e-06
11.411236	3.01135e-06
11.398780	3.02734e-06
11.386325	3.04341e-06
11.373869	3.05957e-06
11.361414	3.07582e-06
11.348958	3.09216e-06
11.336502	3.10859e-06
11.324047	3.1251e-06
11.311591	3.14171e-06
11.299135	3.1584e-06
11.286680	3.17519e-06
11.274224	3.19206e-06
11.261769	3.20903e-06
11.249313	3.22609e-06
11.236857	3.24325e-06
11.224402	3.26049e-06
11.211946	3.27783e-06
11.199490	3.29527e-06
11.187035	3.3128e-06
11.174579	3.33042e-06
11.162123	3.34814e-06
11.149668	3.36596e-06
11.137212	3.38387e-06
11.124757	3.40189e-06
11.112301	3.41999e-06
11.099845	3.4382e-06
11.087390	3.45651e-06
11.074934	3.47492e-06
11.062478	3.49342e-06
11.050023	3.51203e-06
11.037567	3.53074e-06
11.025111	3.54955e-06
11.012656	3.56847e-06
11.000200	3.58748e-06
10.987745	3.6066e-06
10.975289	3.62583e-06
10.962833	3.64516e-06
10.950378	3.66459e-06
10.937922	3.68414e-06
10.925466	3.70378e-06
10.913011	3.72354e-06
10.900555	3.7434e-06
10.888099	3.76337e-06
10.875644	3.78345e-06
10.863188	3.80364e-06
10.850733	3.82395e-06
10.838277	3.84436e-06
10.825821	3.86488e-06
10.813366	3.88551e-06
10.800910	3.90626e-06
10.788454	3.92712e-06
10.775999	3.9481e-06
10.763543	3.96919e-06
10.751087	3.9904e-06
10.738632	4.01172e-06
10.726176	4.03316e-06
10.713721	4.05471e-06
10.701265	4.07638e-06
10.688809	4.09818e-06
10.676354	4.12009e-06
10.663898	4.14212e-06
10.651442	4.16427e-06
10.638987	4.18655e-06
10.626531	4.20894e-06
10.614076	4.23146e-06
10.601620	4.2541e-06
10.589164	4.27687e-06
10.576709	4.29976e-06
10.564253	4.32278e-06
10.551797	4.34592e-06
10.539342	4.36919e-06
10.526886	4.39259e-06
10.514430	4.41611e-06
10.501975	4.43977e-06
10.489519	4.46355e-06
10.477064	4.48747e-06
10.464608	4.51151e-06
10.452152	4.53569e-06
10.439697	4.56001e-06
10.427241	4.58445e-06
10.414785	4.60903e-06
10.402330	4.63375e-06
10.389874	4.6586e-06
10.377418	4.68359e-06
10.364963	4.70871e-06
10.352507	4.73397e-06
10.340052	4.75938e-06
10.327596	4.78492e-06
10.315140	4.8106e-06
10.302685	4.83643e-06
10.290229	4.86239e-06
10.277773	4.8885e-06
10.265318	4.91476e-06
10.252862	4.94116e-06
10.240406	4.9677e-06
10.227951	4.99439e-06
10.215495	5.02123e-06
10.203040	5.04821e-06
10.190584	5.07535e-06
10.178128	5.10263e-06
10.165673	5.13007e-06
10.153217	5.15765e-06
10.140761	5.18539e-06
10.128306	5.21328e-06
10.115850	5.24133e-06
10.103394	5.26953e-06
10.090939	5.29789e-06
10.078483	5.3264e-06
10.066028	5.35507e-06
10.053572	5.3839e-06
10.041116	5.41289e-06
10.028661	5.44204e-06
10.016205	5.47135e-06
10.003749	5.50082e-06
9.991294	5.53046e-06
9.978838	5.56026e-06
9.966382	5.59022e-06
9.953927	5.62035e-06
9.941471	5.65065e-06
9.929016	5.68112e-06
9.916560	5.71175e-06
9.904104	5.74255e-06
9.891649	5.77353e-06
9.879193	5.80468e-06
9.866737	5.836e-06
9.854282	5.86749e-06
9.841826	5.89916e-06
9.829371	5.931e-06
9.816915	5.96302e-06
9.804459	5.99522e-06
9.792004	6.0276e-06
9.779548	6.06016e-06
9.767092	6.09289e-06
9.754637	6.12581e-06
9.742181	6.15892e-06
9.729725	6.1922e-06
9.717270	6.22568e-06
9.704814	6.25933e-06
9.692359	6.29318e-06
9.679903	6.32721e-06
9.667447	6.36144e-06
9.654992	6.39585e-06
9.642536	6.43046e-06
9.630080	6.46525e-06
9.617625	6.50025e-06
9.605169	6.53543e-06
9.592713	6.57082e-06
9.580258	6.6064e-06
9.567802	6.64218e-06
9.555347	6.67816e-06
9.542891	6.71434e-06
9.530435	6.75072e-06
9.517980	6.7873e-06
9.505524	6.82409e-06
9.493068	6.86108e-06
9.480613	6.89828e-06
9.468157	6.93569e-06
9.455701	6.97331e-06
9.443246	7.01114e-06
9.430790	7.04918e-06
9.418335	7.08743e-06
9.405879	7.12589e-06
9.393423	7.16458e-06
9.380968	7.20347e-06
9.368512	7.24259e-06
9.356056	7.28192e-06
9.343601	7.32148e-06
9.331145	7.36125e-06
9.318689	7.40125e-06
9.306234	7.44147e-06
9.293778	7.48192e-06
9.281323	7.5226e-06
9.268867	7.5635e-06
9.256411	7.60463e-06
9.243956	7.646e-06
9.231500	7.68759e-06
9.219044	7.72942e-06
9.206589	7.77149e-06
9.194133	7.81379e-06
9.181678	7.85633e-06
9.169222	7.8991e-06
9.156766	7.94212e-06
9.144311	7.98538e-06
9.131855	8.02888e-06
9.119399	8.07263e-06
9.106944	8.11662e-06
9.094488	8.16087e-06
9.082032	8.20536e-06
9.069577	8.2501e-06
9.057121	8.29509e-06
9.044666	8.34034e-06
9.032210	8.38584e-06
9.019754	8.43159e-06
9.007299	8.47761e-06
8.994843	8.52389e-06
8.982387	8.57042e-06
8.969932	8.61722e-06
8.957476	8.66428e-06
8.945020	8.71161e-06
8.932565	8.75921e-06
8.920109	8.80707e-06
8.907654	8.85521e-06
8.895198	8.90362e-06
8.882742	8.9523e-06
8.870287	9.00125e-06
8.857831	9.05049e-06
8.845375	9.1e-06
8.832920	9.14979e-06
8.820464	9.19986e-06
8.808008	9.25022e-06
8.795553	9.30086e-06
8.783097	9.35179e-06
8.770642	9.40301e-06
8.758186	9.45452e-06
8.745730	9.50632e-06
8.733275	9.55842e-06
8.720819	9.61081e-06
8.708363	9.66349e-06
8.695908	9.71648e-06
8.683452	9.76977e-06
8.670996	9.82336e-06
8.658541	9.87725e-06
8.646085	9.93145e-06
8.633630	9.98596e-06
8.621174	1.00408e-05
8.608718	1.00959e-05
8.596263	1.01514e-05
8.583807	1.02071e-05
8.571351	1.02632e-05
8.558896	1.03196e-05
8.546440	1.03763e-05
8.533985	1.04333e-05
8.521529	1.04907e-05
8.509073	1.05484e-05
8.496618	1.06064e-05
8.484162	1.06648e-05
8.471706	1.07235e-05
8.459251	1.07825e-05
8.446795	1.08419e-05
8.434339	1.09015e-05
8.421884	1.09616e-05
8.409428	1.1022e-05
8.396973	1.10827e-05
8.384517	1.11438e-05
8.372061	1.12052e-05
8.359606	1.1267e-05
8.347150	1.13291e-05
8.334694	1.13916e-05
8.322239	1.14544e-05
8.309783	1.15176e-05
8.297327	1.15812e-05
8.284872	1.16451e-05
8.272416	1.17094e-05
8.259961	1.17741e-05
8.247505	1.18391e-05
8.235049	1.19045e-05
8.222594	1.19703e-05
8.210138	1.20365e-05
8.197682	1.2103e-05
8.185227	1.21699e-05
8.172771	1.22373e-05
8.160315	1.2305e-05
8.147860	1.2373e-05
8.135404	1.24415e-05
8.122949	1.25104e-05
8.110493	1.25797e-05
8.098037	1.26493e-05
8.085582	1.27194e-05
8.073126	1.27899e-05
8.060670	1.28608e-05
8.048215	1.2932e-05
8.035759	1.30037e-05
8.023303	1.30759e-05
8.010848	1.31484e-05
7.998392	1.32213e-05
7.985937	1.32947e-05
7.973481	1.33685e-05
7.961025	1.34427e-05
7.948570	1.35174e-05
7.936114	1.35925e-05
7.923658	1.3668e-05
7.911203	1.37439e-05
7.898747	1.38203e-05
7.886291	1.38972e-05
7.873836	1.39745e-05
7.861380	1.40522e-05
7.848925	1.41304e-05
7.836469	1.4209e-05
7.824013	1.42881e-05
7.811558	1.43677e-05
7.799102	1.44477e-05
7.786646	1.45282e-05
7.774191	1.46091e-05
7.761735	1.46905e-05
7.749280	1.47724e-05
7.736824	1.48548e-05
7.724368	1.49376e-05
7.711913	1.5021e-05
7.699457	1.51048e-05
7.687001	1.51891e-05
7.674546	1.52739e-05
7.662090	1.53592e-05
7.649634	1.5445e-05
7.637179	1.55313e-05
7.624723	1.56181e-05
7.612268	1.57054e-05
7.599812	1.57932e-05
7.587356	1.58815e-05
7.574901	1.59703e-05
7.562445	1.60597e-05
7.549989	1.61496e-05
7.537534	1.624e-05
7.525078	1.63309e-05
7.512622	1.64224e-05
7.500167	1.65144e-05
7.487711	1.6607e-05
7.475256	1.67001e-05
7.462800	1.67937e-05
7.450344	1.68879e-05
7.437889	1.69826e-05
7.425433	1.70779e-05
7.412977	1.71738e-05
7.400522	1.72702e-05
7.388066	1.73672e-05
7.375610	1.74648e-05
7.363155	1.75629e-05
7.350699	1.76616e-05
7.338244	1.77609e-05
7.325788	1.78608e-05
7.313332	1.79613e-05
7.300877	1.80623e-05
7.288421	1.8164e-05
7.275965	1.82662e-05
7.263510	1.83691e-05
7.251054	1.84726e-05
7.238598	1.85767e-05
7.226143	1.86814e-05
7.213687	1.87867e-05
7.201232	1.88926e-05
7.188776	1.89992e-05
7.176320	1.91064e-05
7.163865	1.92142e-05
7.151409	1.93227e-05
7.138953	1.94318e-05
7.126498	1.95416e-05
7.114042	1.9652e-05
7.101587	1.97631e-05
7.089131	1.98748e-05
7.076675	1.99873e-05
7.064220	2.01003e-05
7.051764	2.02141e-05
7.039308	2.03285e-05
7.026853	2.04436e-05
7.014397	2.05594e-05
7.001941	2.06759e-05
6.989486	2.0793e-05
6.977030	2.09109e-05
6.964575	2.10295e-05
6.952119	2.11488e-05
6.939663	2.12688e-05
6.927208	2.13895e-05
6.914752	2.15109e-05
6.902296	2.16331e-05
6.889841	2.1756e-05
6.877385	2.18796e-05
6.864929	2.2004e-05
6.852474	2.21291e-05
6.840018	2.2255e-05
6.827563	2.23817e-05
6.815107	2.2509e-05
6.802651	2.26372e-05
6.790196	2.27661e-05
6.777740	2.28958e-05
6.765284	2.30263e-05
6.752829	2.31576e-05
6.740373	2.32896e-05
6.727917	2.34225e-05
6.715462	2.35562e-05
6.703006	2.36906e-05
6.690551	2.38259e-05
6.678095	2.3962e-05
6.665639	2.40989e-05
6.653184	2.42366e-05
6.640728	2.43752e-05
6.628272	2.45146e-05
6.615817	2.46549e-05
6.603361	2.4796e-05
6.590905	2.4938e-05
6.578450	2.50808e-05
6.565994	2.52245e-05
6.553539	2.53691e-05
6.541083	2.55145e-05
6.528627	2.56608e-05
6.516172	2.58081e-05
6.503716	2.59562e-05
6.491260	2.61052e-05
6.478805	2.62551e-05
6.466349	2.6406e-05
6.453894	2.65577e-05
6.441438	2.67104e-05
6.428982	2.6864e-05
6.416527	2.70186e-05
6.404071	2.71741e-05
6.391615	2.73305e-05
6.379160	2.74879e-05
6.366704	2.76463e-05
6.354248	2.78057e-05
6.341793	2.7966e-05
6.329337	2.81273e-05
6.316882	2.82896e-05
6.304426	2.84529e-05
6.291970	2.86172e-05
6.279515	2.87825e-05
6.267059	2.89488e-05
6.254603	2.91161e-05
6.242148	2.92845e-05
6.229692	2.94539e-05
6.217236	2.96244e-05
6.204781	2.97959e-05
6.192325	2.99685e-05
6.179870	3.01421e-05
6.167414	3.03168e-05
6.154958	3.04926e-05
6.142503	3.06695e-05
6.130047	3.08475e-05
6.117591	3.10265e-05
6.105136	3.12067e-05
6.092680	3.1388e-05
6.080224	3.15705e-05
6.067769	3.1754e-05
6.055313	3.19388e-05
6.042858	3.21246e-05
6.030402	3.23116e-05
6.017946	3.24998e-05
6.005491	3.26892e-05
5.993035	3.28797e-05
5.980579	3.30714e-05
5.968124	3.32644e-05
5.955668	3.34585e-05
5.943212	3.36538e-05
5.930757	3.38504e-05
5.918301	3.40482e-05
5.905846	3.42472e-05
5.893390	3.44475e-05
5.880934	3.46491e-05
5.868479	3.48519e-05
5.856023	3.5056e-05
5.843567	3.52613e-05
5.831112	3.5468e-05
5.818656	3.5676e-05
5.806200	3.58852e-05
5.793745	3.60958e-05
5.781289	3.63078e-05
5.768834	3.6521e-05
5.756378	3.67357e-05
5.743922	3.69516e-05
5.731467	3.7169e-05
5.719011	3.73877e-05
5.706555	3.76078e-05
5.694100	3.78293e-05
5.681644	3.80522e-05
5.669189	3.82765e-05
5.656733	3.85023e-05
5.644277	3.87295e-05
5.631822	3.89581e-05
5.619366	3.91882e-05
5.606910	3.94197e-05
5.594455	3.96528e-05
5.581999	3.98873e-05
5.569543	4.01233e-05
5.557088	4.03609e-05
5.544632	4.06e-05
5.532177	4.08405e-05
5.519721	4.10827e-05
5.507265	4.13264e-05
5.494810	4.15716e-05
5.482354	4.18185e-05
5.469898	4.20669e-05
5.457443	4.23169e-05
5.444987	4.25686e-05
5.432531	4.28218e-05
5.420076	4.30767e-05
5.407620	4.33333e-05
5.395165	4.35915e-05
5.382709	4.38514e-05
5.370253	4.41129e-05
5.357798	4.43762e-05
5.345342	4.46412e-05
5.332886	4.49079e-05
5.320431	4.51763e-05
5.307975	4.54465e-05
5.295519	4.57184e-05
5.283064	4.59921e-05
5.270608	4.62676e-05
5.258153	4.65449e-05
5.245697	4.6824e-05
5.233241	4.71049e-05
5.220786	4.73877e-05
5.208330	4.76724e-05
5.195874	4.79589e-05
5.183419	4.82472e-05
5.170963	4.85375e-05
5.158507	4.88297e-05
5.146052	4.91238e-05
5.133596	4.94199e-05
5.121141	4.97179e-05
5.108685	5.00179e-05
5.096229	5.03198e-05
5.083774	5.06238e-05
5.071318	5.09298e-05
5.058862	5.12378e-05
5.046407	5.15478e-05
5.033951	5.186e-05
5.021496	5.21741e-05
5.009040	5.24904e-05
4.996584	5.28088e-05
4.984129	5.31294e-05
4.971673	5.3452e-05
4.959217	5.37768e-05
4.946762	5.41038e-05
4.934306	5.4433e-05
4.921850	5.47644e-05
4.909395	5.50981e-05
4.896939	5.54339e-05
4.884484	5.57721e-05
4.872028	5.61125e-05
4.859572	5.64552e-05
4.847117	5.68002e-05
4.834661	5.71476e-05
4.822205	5.74973e-05
4.809750	5.78493e-05
4.797294	5.82038e-05
4.784838	5.85607e-05
4.772383	5.892e-05
4.759927	5.92817e-05
4.747472	5.9646e-05
4.735016	6.00127e-05
4.722560	6.03819e-05
4.710105	6.07536e-05
4.697649	6.11279e-05
4.685193	6.15048e-05
4.672738	6.18842e-05
4.660282	6.22663e-05
4.647826	6.26509e-05
4.635371	6.30383e-05
4.622915	6.34283e-05
4.610460	6.3821e-05
4.598004	6.42164e-05
4.585548	6.46146e-05
4.573093	6.50155e-05
4.560637	6.54192e-05
4.548181	6.58257e-05
4.535726	6.6235e-05
4.523270	6.66472e-05
4.510814	6.70623e-05
4.498359	6.74803e-05
4.485903	6.79012e-05
4.473448	6.83251e-05
4.460992	6.87519e-05
4.448536	6.91817e-05
4.436081	6.96146e-05
4.423625	7.00505e-05
4.411169	7.04895e-05
4.398714	7.09316e-05
4.386258	7.13769e-05
4.373802	7.18252e-05
4.361347	7.22768e-05
4.348891	7.27316e-05
4.336436	7.31896e-05
4.323980	7.36509e-05
4.311524	7.41155e-05
4.299069	7.45834e-05
4.286613	7.50547e-05
4.274157	7.55293e-05
4.261702	7.60074e-05
4.249246	7.64889e-05
4.236791	7.69738e-05
4.224335	7.74623e-05
4.211879	7.79543e-05
4.199424	7.84499e-05
4.186968	7.89491e-05
4.174512	7.94519e-05
4.162057	7.99583e-05
4.149601	8.04685e-05
4.137145	8.09824e-05
4.124690	8.15e-05
4.112234	8.20215e-05
4.099779	8.25467e-05
4.087323	8.30759e-05
4.074867	8.36089e-05
4.062412	8.41458e-05
4.049956	8.46868e-05
4.037500	8.52317e-05
4.025045	8.57807e-05
4.012589	8.63338e-05
4.000133	8.6891e-05
3.987678	8.74523e-05
3.975222	8.80179e-05
3.962767	8.85876e-05
3.950311	8.91617e-05
3.937855	8.97401e-05
3.925400	9.03228e-05
3.912944	9.09099e-05
3.900488	9.15015e-05
3.888033	9.20975e-05
3.875577	9.26981e-05
3.863121	9.33033e-05
3.850666	9.3913e-05
3.838210	9.45274e-05
3.825755	9.51466e-05
3.813299	9.57704e-05
3.800843	9.63991e-05
3.788388	9.70326e-05
3.775932	9.7671e-05
3.763476	9.83143e-05
3.751021	9.89627e-05
3.738565	9.9616e-05
3.726109	0.000100274
3.713654	0.000100938
3.701198	0.000101607
3.688743	0.000102281
3.676287	0.00010296
3.663831	0.000103645
3.651376	0.000104335
3.638920	0.000105031
3.626464	0.000105732
3.614009	0.000106438
3.601553	0.000107151
3.589098	0.000107868
3.576642	0.000108592
3.564186	0.000109322
3.551731	0.000110057
3.539275	0.000110798
3.526819	0.000111546
3.514364	0.000112299
3.501908	0.000113059
3.489452	0.000113825
3.476997	0.000114597
3.464541	0.000115375
3.452086	0.00011616
3.439630	0.000116951
3.427174	0.000117749
3.414719	0.000118553
3.402263	0.000119364
3.389807	0.000120182
3.377352	0.000121006
3.364896	0.000121838
3.352440	0.000122677
3.339985	0.000123522
3.327529	0.000124375
3.315074	0.000125235
3.302618	0.000126103
3.290162	0.000126977
3.277707	0.00012786
3.265251	0.00012875
3.252795	0.000129647
3.240340	0.000130553
3.227884	0.000131466
3.215428	0.000132387
3.202973	0.000133316
3.190517	0.000134254
3.178062	0.000135199
3.165606	0.000136154
3.153150	0.000137116
3.140695	0.000138087
3.128239	0.000139067
3.115783	0.000140055
3.103328	0.000141053
3.090872	0.000142059
3.078416	0.000143075
3.065961	0.0001441
3.053505	0.000145134
3.041050	0.000146178
3.028594	0.000147231
3.016138	0.000148294
3.003683	0.000149367
2.991227	0.00015045
2.978771	0.000151543
2.966316	0.000152647
2.953860	0.000153761
2.941405	0.000154885
2.928949	0.00015602
2.916493	0.000157166
2.904038	0.000158323
2.891582	0.000159492
2.879126	0.000160671
2.866671	0.000161862
2.854215	0.000163065
2.841759	0.00016428
2.829304	0.000165507
2.816848	0.000166746
2.804393	0.000167997
2.791937	0.000169261
2.779481	0.000170538
2.767026	0.000171828
2.754570	0.000173131
2.742114	0.000174448
2.729659	0.000175778
2.717203	0.000177122
2.704747	0.00017848
2.692292	0.000179852
2.679836	0.000181239
2.667381	0.00018264
2.654925	0.000184057
2.642469	0.000185489
2.630014	0.000186937
2.617558	0.0001884
2.605102	0.000189879
2.592647	0.000191375
2.580191	0.000192888
2.567735	0.000194418
2.555280	0.000195964
2.542824	0.000197529
2.530369	0.000199112
2.517913	0.000200712
2.505457	0.000202332
2.493002	0.000203971
2.480546	0.000205629
2.468090	0.000207306
2.455635	0.000209004
2.443179	0.000210723
2.430723	0.000212463
2.418268	0.000214224
2.405812	0.000216007
2.393357	0.000217813
2.380901	0.000219641
2.368445	0.000221493
2.355990	0.000223369
2.343534	0.00022527
2.331078	0.000227195
2.318623	0.000229146
2.306167	0.000231124
2.293711	0.000233129
2.281256	0.000235161
2.268800	0.000237221
2.256345	0.000239311
2.243889	0.00024143
2.231433	0.00024358
2.218978	0.000245762
2.206522	0.000247976
2.194066	0.000250223
2.181611	0.000252504
2.169155	0.00025482
2.156700	0.000257173
2.144244	0.000259563
2.131788	0.000261991
2.119333	0.000264459
2.106877	0.000266968
2.094421	0.00026952
2.081966	0.000272115
2.069510	0.000274755
2.057054	0.000277443
2.044599	0.000280179
2.032143	0.000282966
2.019688	0.000285805
2.007232	0.000288698
1.994776	0.000291648
1.982321	0.000294658
1.969865	0.000297729
1.957409	0.000300864
1.944954	0.000304067
1.932498	0.00030734
1.920042	0.000310687
1.907587	0.000314112
1.895131	0.000317619
1.882676	0.000321211
1.870220	0.000324895
1.857764	0.000328676
1.845309	0.000332559
1.832853	0.000336551
1.820397	0.00034066
1.807942	0.000344893
1.795486	0.00034926
1.783030	0.000353772
1.770575	0.00035844
1.758119	0.000363278
1.745664	0.000368303
1.733208	0.000373533
1.720752	0.000378989
1.708297	0.000384699
1.695841	0.000390695
1.683385	0.000397016
1.670930	0.000403712
1.658474	0.000410847
1.646018	0.000418507
1.633563	0.000426809
1.621107	0.000435923
1.608652	0.000446109
1.596196	0.000457808
1.583740	0.000471887
1.571285	0.000490602
&
```
