## Supplementary material for "All-at-once RNA folding with 3D motif prediction framed by evolutionary information": RF00959_mir-612.cacofold.helixcov

```
# RMs = 3 L = 86

# RM_HELIX NESTED 13-34 46-68, nbp = 22 nbp_cov = 0
# pvals: 0.996703,0.996703,0.996703,0.996703,0.996703,0.996703,0.996703,0.996703,0.996703,0.996703,0.996703,0.996703,0.996703,0.996703,0.996703,0.996703,0.996703,0.996703,0.996703,0.996703,0.996703,0.996703
# aggregated NONE
NESTED  ::::::::::::<<<<<<<<<<<<<<<<<<<<<<___________>>>>>>>>>>->>>>>>>>>>>>::::::::::::::::::
        ::::::::::::::::::::::::::::::::::::::::::::::::::::::::::::::::::::::::::::::::::::::

# RM_HELIX NESTED 7-8 73-74, nbp = 2 nbp_cov = 0
# pvals: 0.996703,0.996703
# aggregated NONE
NESTED  ::::::<<________________________________________________________________>>::::::::::::
        ::::::::::::::::::::::::::::::::::::::::::::::::::::::::::::::::::::::::::::::::::::::

# RM_HELIX NESTED 1-4 78-81, nbp = 4 nbp_cov = 0
# pvals: 0.996703,0.996703,0.996703,0.996703
# aggregated NONE
NESTED  <<<<_________________________________________________________________________>>>>:::::
        ::::::::::::::::::::::::::::::::::::::::::::::::::::::::::::::::::::::::::::::::::::::
```
