## Supplementary material for "All-at-once RNA folding with 3D motif prediction framed by evolutionary information": RF00959_mir-612.helixcov

```
# RMs = 5 L = 86

# RM_HELIX NESTED 36-37 42-43, nbp = 2 nbp_cov = 0
# pvals: 0.996703,0.996703
# aggregated NONE
NESTED  :::::::::::::::::::::::::::::::::::<<____>>:::::::::::::::::::::::::::::::::::::::::::
        ::::::::::::::::::::::::::::::::::::::::::::::::::::::::::::::::::::::::::::::::::::::

# RM_HELIX NESTED 13-34 46-68, nbp = 22 nbp_cov = 0
# pvals: 0.996703,0.996703,0.996703,0.996703,0.996703,0.996703,0.996703,0.996703,0.996703,0.996703,0.996703,0.996703,0.996703,0.996703,0.996703,0.996703,0.996703,0.996703,0.996703,0.996703,0.996703,0.996703
# aggregated NONE
NESTED  ::::::::::::<<<<<<<<<<<<<<<<<<<<<<___________>>>>>>>>->>>>>>>>>>>>>>::::::::::::::::::
        ::::::::::::::::::::::::::::::::::::::::::::::::::::::::::::::::::::::::::::::::::::::

# RM_HELIX NESTED 8-12 73-77, nbp = 5 nbp_cov = 0
# pvals: 0.996703,0.996703,0.996703,0.996703,0.996703
# aggregated NONE
NESTED  :::::::<<<<<____________________________________________________________>>>>>:::::::::
        ::::::::::::::::::::::::::::::::::::::::::::::::::::::::::::::::::::::::::::::::::::::

# RM_HELIX NESTED 7-7 81-81, nbp = 1 nbp_cov = 0
# pvals: 0.996703
# aggregated NONE
NESTED  ::::::<_________________________________________________________________________>:::::
        ::::::::::::::::::::::::::::::::::::::::::::::::::::::::::::::::::::::::::::::::::::::

# RM_HELIX NESTED 1-3 84-86, nbp = 3 nbp_cov = 0
# pvals: 0.996703,0.996703,0.996703
# aggregated NONE
NESTED  <<<________________________________________________________________________________>>>
        ::::::::::::::::::::::::::::::::::::::::::::::::::::::::::::::::::::::::::::::::::::::
```
