## Supplementary material for "All-at-once RNA folding with 3D motif prediction framed by evolutionary information": RF00959_mir-612.surv

```
0.000032	0.030303
-0.002083	1
&
1.245967	0.000276091
1.083766	0.000552181
0.908048	0.000828272
0.407927	0.00110436
0.214186	0.00138045
0.137591	0.00165654
0.051984	0.00193263
0.011434	0.00220872
-0.002083	0.996411
-0.015599	0.996687
-0.065161	0.997239
-0.092195	0.997515
-0.119228	0.997791
-0.209340	0.998067
-0.218351	0.998343
-0.231868	0.99862
-0.236374	0.998896
-0.276924	0.999172
-0.385058	0.999448
-0.389564	0.999724
-0.556271	1
&
1.250276	1.36799e-06
1.245967	0.00021751
1.169372	0.000239398
1.083766	0.000456908
1.065744	0.000478796
0.908048	0.000696306
0.849475	0.000718194
0.799913	0.000738714
0.790902	0.000759234
0.502544	0.000772914
0.407927	0.000990424
0.398915	0.0010041
0.340343	0.00101778
0.331331	0.00103967
0.313309	0.00106019
0.277264	0.00107387
0.250231	0.00109439
0.214186	0.0013119
0.164624	0.00133242
0.137591	0.00154993
0.133085	0.00156361
0.128580	0.0015855
0.101546	0.00160739
0.092535	0.00162927
0.070007	0.00164295
0.051984	0.00186047
0.033962	0.00188098
0.029456	0.00189466
0.011434	0.00211218
-0.002083	0.996703
-0.015599	0.996934
-0.042633	0.996956
-0.065161	0.997412
-0.069667	0.997425
-0.092195	0.997643
-0.096700	0.997663
-0.105711	0.997677
-0.110217	0.997698
-0.119228	0.997915
-0.132745	0.997936
-0.137251	0.99797
-0.141756	0.997984
-0.146262	0.997997
-0.155273	0.998018
-0.164284	0.998031
-0.168790	0.998075
-0.209340	0.998293
-0.218351	0.998553
-0.231868	0.99877
-0.236374	0.999001
-0.276924	0.999219
-0.303958	0.999241
-0.317474	0.999261
-0.385058	0.999479
-0.389564	0.999696
-0.421103	0.999718
-0.457148	0.999739
-0.533743	0.999761
-0.556271	0.999978
-0.578799	1
&
12.532485	5.94739e-49
12.527979	6.20057e-49
12.523474	6.46452e-49
12.518968	6.73972e-49
12.514463	7.02662e-49
12.509957	7.32574e-49
12.505452	7.63759e-49
12.500946	7.96271e-49
12.496440	8.30167e-49
12.491935	8.65506e-49
12.487429	9.02349e-49
12.482924	9.4076e-49
12.478418	9.80807e-49
12.473912	1.02256e-48
12.469407	1.06608e-48
12.464901	1.11147e-48
12.460396	1.15878e-48
12.455890	1.2081e-48
12.451384	1.25953e-48
12.446879	1.31314e-48
12.442373	1.36904e-48
12.437868	1.42731e-48
12.433362	1.48807e-48
12.428856	1.55141e-48
12.424351	1.61744e-48
12.419845	1.68629e-48
12.415340	1.75807e-48
12.410834	1.8329e-48
12.406328	1.91092e-48
12.401823	1.99226e-48
12.397317	2.07706e-48
12.392812	2.16546e-48
12.388306	2.25764e-48
12.383800	2.35373e-48
12.379295	2.45391e-48
12.374789	2.55836e-48
12.370284	2.66725e-48
12.365778	2.78078e-48
12.361272	2.89914e-48
12.356767	3.02253e-48
12.352261	3.15118e-48
12.347756	3.2853e-48
12.343250	3.42513e-48
12.338744	3.57092e-48
12.334239	3.7229e-48
12.329733	3.88135e-48
12.325228	4.04655e-48
12.320722	4.21878e-48
12.316216	4.39833e-48
12.311711	4.58553e-48
12.307205	4.78069e-48
12.302700	4.98416e-48
12.298194	5.19629e-48
12.293688	5.41745e-48
12.289183	5.64801e-48
12.284677	5.88839e-48
12.280172	6.139e-48
12.275666	6.40027e-48
12.271161	6.67266e-48
12.266655	6.95665e-48
12.262149	7.25271e-48
12.257644	7.56138e-48
12.253138	7.88318e-48
12.248633	8.21868e-48
12.244127	8.56845e-48
12.239621	8.9331e-48
12.235116	9.31328e-48
12.230610	9.70963e-48
12.226105	1.01228e-47
12.221599	1.05536e-47
12.217093	1.10028e-47
12.212588	1.1471e-47
12.208082	1.19592e-47
12.203577	1.24681e-47
12.199071	1.29987e-47
12.194565	1.35519e-47
12.190060	1.41286e-47
12.185554	1.47299e-47
12.181049	1.53567e-47
12.176543	1.60102e-47
12.172037	1.66915e-47
12.167532	1.74018e-47
12.163026	1.81424e-47
12.158521	1.89144e-47
12.154015	1.97193e-47
12.149509	2.05584e-47
12.145004	2.14333e-47
12.140498	2.23453e-47
12.135993	2.32962e-47
12.131487	2.42875e-47
12.126981	2.5321e-47
12.122476	2.63985e-47
12.117970	2.75219e-47
12.113465	2.8693e-47
12.108959	2.99139e-47
12.104453	3.11868e-47
12.099948	3.25139e-47
12.095442	3.38974e-47
12.090937	3.53398e-47
12.086431	3.68436e-47
12.081925	3.84113e-47
12.077420	4.00457e-47
12.072914	4.17497e-47
12.068409	4.35262e-47
12.063903	4.53782e-47
12.059398	4.73091e-47
12.054892	4.93221e-47
12.050386	5.14208e-47
12.045881	5.36087e-47
12.041375	5.58897e-47
12.036870	5.82678e-47
12.032364	6.0747e-47
12.027858	6.33317e-47
12.023353	6.60264e-47
12.018847	6.88357e-47
12.014342	7.17645e-47
12.009836	7.4818e-47
12.005330	7.80013e-47
12.000825	8.13201e-47
11.996319	8.47801e-47
11.991814	8.83872e-47
11.987308	9.21478e-47
11.982802	9.60684e-47
11.978297	1.00156e-46
11.973791	1.04417e-46
11.969286	1.0886e-46
11.964780	1.13491e-46
11.960274	1.1832e-46
11.955769	1.23354e-46
11.951263	1.28602e-46
11.946758	1.34073e-46
11.942252	1.39777e-46
11.937746	1.45724e-46
11.933241	1.51924e-46
11.928735	1.58388e-46
11.924230	1.65126e-46
11.919724	1.72151e-46
11.915218	1.79475e-46
11.910713	1.87111e-46
11.906207	1.95071e-46
11.901702	2.0337e-46
11.897196	2.12022e-46
11.892690	2.21042e-46
11.888185	2.30446e-46
11.883679	2.40249e-46
11.879174	2.5047e-46
11.874668	2.61126e-46
11.870162	2.72234e-46
11.865657	2.83816e-46
11.861151	2.95889e-46
11.856646	3.08477e-46
11.852140	3.216e-46
11.847635	3.35281e-46
11.843129	3.49544e-46
11.838623	3.64414e-46
11.834118	3.79916e-46
11.829612	3.96078e-46
11.825107	4.12927e-46
11.820601	4.30492e-46
11.816095	4.48805e-46
11.811590	4.67897e-46
11.807084	4.87801e-46
11.802579	5.08551e-46
11.798073	5.30184e-46
11.793567	5.52737e-46
11.789062	5.7625e-46
11.784556	6.00762e-46
11.780051	6.26317e-46
11.775545	6.52959e-46
11.771039	6.80734e-46
11.766534	7.09691e-46
11.762028	7.39879e-46
11.757523	7.71351e-46
11.753017	8.04161e-46
11.748511	8.38367e-46
11.744006	8.74028e-46
11.739500	9.11206e-46
11.734995	9.49964e-46
11.730489	9.90371e-46
11.725983	1.0325e-45
11.721478	1.07641e-45
11.716972	1.1222e-45
11.712467	1.16993e-45
11.707961	1.21969e-45
11.703455	1.27157e-45
11.698950	1.32566e-45
11.694444	1.38204e-45
11.689939	1.44083e-45
11.685433	1.50211e-45
11.680927	1.566e-45
11.676422	1.6326e-45
11.671916	1.70204e-45
11.667411	1.77444e-45
11.662905	1.84991e-45
11.658399	1.92859e-45
11.653894	2.01061e-45
11.649388	2.09613e-45
11.644883	2.18528e-45
11.640377	2.27822e-45
11.635871	2.37512e-45
11.631366	2.47613e-45
11.626860	2.58144e-45
11.622355	2.69123e-45
11.617849	2.80569e-45
11.613344	2.92502e-45
11.608838	3.04942e-45
11.604332	3.17911e-45
11.599827	3.31431e-45
11.595321	3.45527e-45
11.590816	3.60222e-45
11.586310	3.75541e-45
11.581804	3.91512e-45
11.577299	4.08163e-45
11.572793	4.25521e-45
11.568288	4.43618e-45
11.563782	4.62483e-45
11.559276	4.82152e-45
11.554771	5.02656e-45
11.550265	5.24033e-45
11.545760	5.46318e-45
11.541254	5.69551e-45
11.536748	5.93772e-45
11.532243	6.19023e-45
11.527737	6.45347e-45
11.523232	6.72791e-45
11.518726	7.01402e-45
11.514220	7.31229e-45
11.509715	7.62324e-45
11.505209	7.94742e-45
11.500704	8.28538e-45
11.496198	8.63771e-45
11.491692	9.00502e-45
11.487187	9.38795e-45
11.482681	9.78716e-45
11.478176	1.02033e-44
11.473670	1.06372e-44
11.469164	1.10895e-44
11.464659	1.15611e-44
11.460153	1.20527e-44
11.455648	1.25652e-44
11.451142	1.30995e-44
11.446636	1.36565e-44
11.442131	1.42372e-44
11.437625	1.48426e-44
11.433120	1.54738e-44
11.428614	1.61317e-44
11.424108	1.68176e-44
11.419603	1.75327e-44
11.415097	1.82782e-44
11.410592	1.90554e-44
11.406086	1.98657e-44
11.401581	2.07103e-44
11.397075	2.15909e-44
11.392569	2.2509e-44
11.388064	2.3466e-44
11.383558	2.44638e-44
11.379053	2.55039e-44
11.374547	2.65883e-44
11.370041	2.77188e-44
11.365536	2.88974e-44
11.361030	3.0126e-44
11.356525	3.14069e-44
11.352019	3.27422e-44
11.347513	3.41343e-44
11.343008	3.55856e-44
11.338502	3.70986e-44
11.333997	3.86759e-44
11.329491	4.03202e-44
11.324985	4.20345e-44
11.320480	4.38216e-44
11.315974	4.56847e-44
11.311469	4.7627e-44
11.306963	4.96518e-44
11.302457	5.17628e-44
11.297952	5.39635e-44
11.293446	5.62577e-44
11.288941	5.86494e-44
11.284435	6.11428e-44
11.279929	6.37422e-44
11.275424	6.64521e-44
11.270918	6.92772e-44
11.266413	7.22224e-44
11.261907	7.52928e-44
11.257401	7.84937e-44
11.252896	8.18306e-44
11.248390	8.53094e-44
11.243885	8.8936e-44
11.239379	9.27168e-44
11.234873	9.66584e-44
11.230368	1.00767e-43
11.225862	1.05051e-43
11.221357	1.09517e-43
11.216851	1.14173e-43
11.212345	1.19026e-43
11.207840	1.24086e-43
11.203334	1.29361e-43
11.198829	1.3486e-43
11.194323	1.40593e-43
11.189817	1.46569e-43
11.185312	1.52799e-43
11.180806	1.59295e-43
11.176301	1.66066e-43
11.171795	1.73125e-43
11.167290	1.80484e-43
11.162784	1.88156e-43
11.158278	1.96154e-43
11.153773	2.04492e-43
11.149267	2.13185e-43
11.144762	2.22247e-43
11.140256	2.31693e-43
11.135750	2.41542e-43
11.131245	2.51809e-43
11.126739	2.62512e-43
11.122234	2.7367e-43
11.117728	2.85303e-43
11.113222	2.9743e-43
11.108717	3.10072e-43
11.104211	3.23251e-43
11.099706	3.36991e-43
11.095200	3.51315e-43
11.090694	3.66247e-43
11.086189	3.81814e-43
11.081683	3.98042e-43
11.077178	4.1496e-43
11.072672	4.32597e-43
11.068166	4.50984e-43
11.063661	4.70152e-43
11.059155	4.90134e-43
11.054650	5.10966e-43
11.050144	5.32683e-43
11.045638	5.55323e-43
11.041133	5.78924e-43
11.036627	6.03529e-43
11.032122	6.2918e-43
11.027616	6.5592e-43
11.023110	6.83797e-43
11.018605	7.12859e-43
11.014099	7.43155e-43
11.009594	7.74739e-43
11.005088	8.07665e-43
11.000582	8.4199e-43
10.996077	8.77774e-43
10.991571	9.15078e-43
10.987066	9.53967e-43
10.982560	9.94509e-43
10.978054	1.03677e-42
10.973549	1.08083e-42
10.969043	1.12677e-42
10.964538	1.17465e-42
10.960032	1.22457e-42
10.955527	1.27661e-42
10.951021	1.33086e-42
10.946515	1.38742e-42
10.942010	1.44638e-42
10.937504	1.50784e-42
10.932999	1.57192e-42
10.928493	1.63872e-42
10.923987	1.70836e-42
10.919482	1.78095e-42
10.914976	1.85663e-42
10.910471	1.93553e-42
10.905965	2.01778e-42
10.901459	2.10352e-42
10.896954	2.19291e-42
10.892448	2.28609e-42
10.887943	2.38324e-42
10.883437	2.48451e-42
10.878931	2.59008e-42
10.874426	2.70014e-42
10.869920	2.81487e-42
10.865415	2.93448e-42
10.860909	3.05917e-42
10.856403	3.18916e-42
10.851898	3.32467e-42
10.847392	3.46594e-42
10.842887	3.61321e-42
10.838381	3.76674e-42
10.833875	3.92679e-42
10.829370	4.09364e-42
10.824864	4.26757e-42
10.820359	4.4489e-42
10.815853	4.63793e-42
10.811347	4.83499e-42
10.806842	5.04042e-42
10.802336	5.25458e-42
10.797831	5.47784e-42
10.793325	5.71058e-42
10.788819	5.95321e-42
10.784314	6.20615e-42
10.779808	6.46983e-42
10.775303	6.74471e-42
10.770797	7.03127e-42
10.766291	7.33001e-42
10.761786	7.64143e-42
10.757280	7.96608e-42
10.752775	8.30453e-42
10.748269	8.65735e-42
10.743764	9.02516e-42
10.739258	9.40859e-42
10.734752	9.80831e-42
10.730247	1.0225e-41
10.725741	1.06594e-41
10.721236	1.11123e-41
10.716730	1.15844e-41
10.712224	1.20765e-41
10.707719	1.25895e-41
10.703213	1.31244e-41
10.698708	1.36819e-41
10.694202	1.42632e-41
10.689696	1.48691e-41
10.685191	1.55008e-41
10.680685	1.61593e-41
10.676180	1.68457e-41
10.671674	1.75614e-41
10.667168	1.83074e-41
10.662663	1.90851e-41
10.658157	1.98958e-41
10.653652	2.0741e-41
10.649146	2.16221e-41
10.644640	2.25406e-41
10.640135	2.34981e-41
10.635629	2.44963e-41
10.631124	2.55369e-41
10.626618	2.66216e-41
10.622112	2.77525e-41
10.617607	2.89313e-41
10.613101	3.01603e-41
10.608596	3.14414e-41
10.604090	3.27769e-41
10.599584	3.41692e-41
10.595079	3.56206e-41
10.590573	3.71336e-41
10.586068	3.87109e-41
10.581562	4.03552e-41
10.577056	4.20693e-41
10.572551	4.38562e-41
10.568045	4.5719e-41
10.563540	4.7661e-41
10.559034	4.96853e-41
10.554528	5.17957e-41
10.550023	5.39957e-41
10.545517	5.62891e-41
10.541012	5.86799e-41
10.536506	6.11722e-41
10.532000	6.37704e-41
10.527495	6.64789e-41
10.522989	6.93024e-41
10.518484	7.22458e-41
10.513978	7.53143e-41
10.509473	7.8513e-41
10.504967	8.18475e-41
10.500461	8.53237e-41
10.495956	8.89475e-41
10.491450	9.27251e-41
10.486945	9.66632e-41
10.482439	1.00769e-40
10.477933	1.05048e-40
10.473428	1.09509e-40
10.468922	1.1416e-40
10.464417	1.19009e-40
10.459911	1.24063e-40
10.455405	1.29331e-40
10.450900	1.34824e-40
10.446394	1.4055e-40
10.441889	1.46519e-40
10.437383	1.52741e-40
10.432877	1.59227e-40
10.428372	1.65989e-40
10.423866	1.73038e-40
10.419361	1.80386e-40
10.414855	1.88047e-40
10.410349	1.96032e-40
10.405844	2.04357e-40
10.401338	2.13035e-40
10.396833	2.22082e-40
10.392327	2.31512e-40
10.387821	2.41343e-40
10.383316	2.51592e-40
10.378810	2.62275e-40
10.374305	2.73413e-40
10.369799	2.85023e-40
10.365293	2.97126e-40
10.360788	3.09742e-40
10.356282	3.22895e-40
10.351777	3.36606e-40
10.347271	3.50899e-40
10.342765	3.65798e-40
10.338260	3.81331e-40
10.333754	3.97523e-40
10.329249	4.14402e-40
10.324743	4.31997e-40
10.320237	4.5034e-40
10.315732	4.69462e-40
10.311226	4.89395e-40
10.306721	5.10175e-40
10.302215	5.31836e-40
10.297710	5.54418e-40
10.293204	5.77957e-40
10.288698	6.02497e-40
10.284193	6.28078e-40
10.279687	6.54744e-40
10.275182	6.82543e-40
10.270676	7.11522e-40
10.266170	7.41731e-40
10.261665	7.73223e-40
10.257159	8.06051e-40
10.252654	8.40273e-40
10.248148	8.75948e-40
10.243642	9.13137e-40
10.239137	9.51905e-40
10.234631	9.92318e-40
10.230126	1.03445e-39
10.225620	1.07836e-39
10.221114	1.12414e-39
10.216609	1.17187e-39
10.212103	1.22162e-39
10.207598	1.27348e-39
10.203092	1.32754e-39
10.198586	1.3839e-39
10.194081	1.44265e-39
10.189575	1.5039e-39
10.185070	1.56774e-39
10.180564	1.63429e-39
10.176058	1.70367e-39
10.171553	1.776e-39
10.167047	1.85139e-39
10.162542	1.92998e-39
10.158036	2.01191e-39
10.153530	2.09731e-39
10.149025	2.18634e-39
10.144519	2.27915e-39
10.140014	2.3759e-39
10.135508	2.47676e-39
10.131002	2.58189e-39
10.126497	2.69149e-39
10.121991	2.80574e-39
10.117486	2.92483e-39
10.112980	3.04899e-39
10.108474	3.17841e-39
10.103969	3.31332e-39
10.099463	3.45396e-39
10.094958	3.60057e-39
10.090452	3.7534e-39
10.085947	3.91271e-39
10.081441	4.07879e-39
10.076935	4.25192e-39
10.072430	4.43239e-39
10.067924	4.62052e-39
10.063419	4.81663e-39
10.058913	5.02107e-39
10.054407	5.23418e-39
10.049902	5.45634e-39
10.045396	5.68793e-39
10.040891	5.92934e-39
10.036385	6.18099e-39
10.031879	6.44333e-39
10.027374	6.7168e-39
10.022868	7.00187e-39
10.018363	7.29904e-39
10.013857	7.60882e-39
10.009351	7.93174e-39
10.004846	8.26837e-39
10.000340	8.61928e-39
9.995835	8.98508e-39
9.991329	9.36641e-39
9.986823	9.76391e-39
9.982318	1.01783e-38
9.977812	1.06102e-38
9.973307	1.10605e-38
9.968801	1.15299e-38
9.964295	1.20192e-38
9.959790	1.25293e-38
9.955284	1.3061e-38
9.950779	1.36153e-38
9.946273	1.4193e-38
9.941767	1.47953e-38
9.937262	1.54232e-38
9.932756	1.60777e-38
9.928251	1.676e-38
9.923745	1.74712e-38
9.919239	1.82126e-38
9.914734	1.89854e-38
9.910228	1.9791e-38
9.905723	2.06308e-38
9.901217	2.15063e-38
9.896711	2.24189e-38
9.892206	2.33702e-38
9.887700	2.43618e-38
9.883195	2.53956e-38
9.878689	2.64732e-38
9.874183	2.75965e-38
9.869678	2.87674e-38
9.865172	2.99881e-38
9.860667	3.12605e-38
9.856161	3.25869e-38
9.851656	3.39696e-38
9.847150	3.54109e-38
9.842644	3.69134e-38
9.838139	3.84796e-38
9.833633	4.01122e-38
9.829128	4.18142e-38
9.824622	4.35883e-38
9.820116	4.54376e-38
9.815611	4.73655e-38
9.811105	4.93751e-38
9.806600	5.14699e-38
9.802094	5.36536e-38
9.797588	5.593e-38
9.793083	5.83029e-38
9.788577	6.07765e-38
9.784072	6.33549e-38
9.779566	6.60428e-38
9.775060	6.88447e-38
9.770555	7.17654e-38
9.766049	7.481e-38
9.761544	7.79838e-38
9.757038	8.12922e-38
9.752532	8.47409e-38
9.748027	8.83358e-38
9.743521	9.20833e-38
9.739016	9.59897e-38
9.734510	1.00062e-37
9.730004	1.04307e-37
9.725499	1.08732e-37
9.720993	1.13344e-37
9.716488	1.18152e-37
9.711982	1.23164e-37
9.707476	1.28389e-37
9.702971	1.33835e-37
9.698465	1.39513e-37
9.693960	1.45431e-37
9.689454	1.516e-37
9.684948	1.5803e-37
9.680443	1.64734e-37
9.675937	1.71722e-37
9.671432	1.79006e-37
9.666926	1.86599e-37
9.662420	1.94514e-37
9.657915	2.02764e-37
9.653409	2.11365e-37
9.648904	2.2033e-37
9.644398	2.29676e-37
9.639893	2.39418e-37
9.635387	2.49573e-37
9.630881	2.60158e-37
9.626376	2.71193e-37
9.621870	2.82696e-37
9.617365	2.94686e-37
9.612859	3.07185e-37
9.608353	3.20213e-37
9.603848	3.33795e-37
9.599342	3.47952e-37
9.594837	3.62709e-37
9.590331	3.78093e-37
9.585825	3.94128e-37
9.581320	4.10844e-37
9.576814	4.28268e-37
9.572309	4.46432e-37
9.567803	4.65365e-37
9.563297	4.85101e-37
9.558792	5.05674e-37
9.554286	5.2712e-37
9.549781	5.49475e-37
9.545275	5.72777e-37
9.540769	5.97068e-37
9.536264	6.22389e-37
9.531758	6.48783e-37
9.527253	6.76296e-37
9.522747	7.04976e-37
9.518241	7.34872e-37
9.513736	7.66036e-37
9.509230	7.98521e-37
9.504725	8.32383e-37
9.500219	8.6768e-37
9.495713	9.04475e-37
9.491208	9.42829e-37
9.486702	9.82809e-37
9.482197	1.02448e-36
9.477691	1.06793e-36
9.473185	1.11321e-36
9.468680	1.16042e-36
9.464174	1.20962e-36
9.459669	1.26091e-36
9.455163	1.31438e-36
9.450657	1.37011e-36
9.446152	1.4282e-36
9.441646	1.48876e-36
9.437141	1.55189e-36
9.432635	1.61769e-36
9.428130	1.68628e-36
9.423624	1.75778e-36
9.419118	1.83231e-36
9.414613	1.91e-36
9.410107	1.99098e-36
9.405602	2.07539e-36
9.401096	2.16339e-36
9.396590	2.25511e-36
9.392085	2.35072e-36
9.387579	2.45039e-36
9.383074	2.55428e-36
9.378568	2.66257e-36
9.374062	2.77545e-36
9.369557	2.89312e-36
9.365051	3.01578e-36
9.360546	3.14363e-36
9.356040	3.27691e-36
9.351534	3.41583e-36
9.347029	3.56064e-36
9.342523	3.71159e-36
9.338018	3.86894e-36
9.333512	4.03296e-36
9.329006	4.20392e-36
9.324501	4.38214e-36
9.319995	4.56791e-36
9.315490	4.76155e-36
9.310984	4.9634e-36
9.306478	5.17381e-36
9.301973	5.39313e-36
9.297467	5.62175e-36
9.292962	5.86005e-36
9.288456	6.10846e-36
9.283950	6.3674e-36
9.279445	6.6373e-36
9.274939	6.91865e-36
9.270434	7.21192e-36
9.265928	7.51762e-36
9.261422	7.83628e-36
9.256917	8.16844e-36
9.252411	8.51468e-36
9.247906	8.87559e-36
9.243400	9.25179e-36
9.238894	9.64394e-36
9.234389	1.00527e-35
9.229883	1.04788e-35
9.225378	1.09229e-35
9.220872	1.13859e-35
9.216366	1.18685e-35
9.211861	1.23715e-35
9.207355	1.28959e-35
9.202850	1.34424e-35
9.198344	1.40122e-35
9.193839	1.4606e-35
9.189333	1.52251e-35
9.184827	1.58703e-35
9.180322	1.65429e-35
9.175816	1.72441e-35
9.171311	1.79749e-35
9.166805	1.87367e-35
9.162299	1.95307e-35
9.157794	2.03584e-35
9.153288	2.12212e-35
9.148783	2.21205e-35
9.144277	2.3058e-35
9.139771	2.40351e-35
9.135266	2.50537e-35
9.130760	2.61154e-35
9.126255	2.72221e-35
9.121749	2.83757e-35
9.117243	2.95782e-35
9.112738	3.08316e-35
9.108232	3.21381e-35
9.103727	3.34999e-35
9.099221	3.49195e-35
9.094715	3.63992e-35
9.090210	3.79416e-35
9.085704	3.95493e-35
9.081199	4.12252e-35
9.076693	4.2972e-35
9.072187	4.47929e-35
9.067682	4.66909e-35
9.063176	4.86693e-35
9.058671	5.07315e-35
9.054165	5.2881e-35
9.049659	5.51217e-35
9.045154	5.74572e-35
9.040648	5.98917e-35
9.036143	6.24293e-35
9.031637	6.50744e-35
9.027131	6.78316e-35
9.022626	7.07055e-35
9.018120	7.37012e-35
9.013615	7.68238e-35
9.009109	8.00786e-35
9.004603	8.34713e-35
9.000098	8.70078e-35
8.995592	9.0694e-35
8.991087	9.45364e-35
8.986581	9.85415e-35
8.982076	1.02716e-34
8.977570	1.07068e-34
8.973064	1.11604e-34
8.968559	1.16332e-34
8.964053	1.2126e-34
8.959548	1.26397e-34
8.955042	1.31752e-34
8.950536	1.37333e-34
8.946031	1.43151e-34
8.941525	1.49215e-34
8.937020	1.55536e-34
8.932514	1.62125e-34
8.928008	1.68993e-34
8.923503	1.76151e-34
8.918997	1.83613e-34
8.914492	1.91391e-34
8.909986	1.99498e-34
8.905480	2.07949e-34
8.900975	2.16757e-34
8.896469	2.25939e-34
8.891964	2.35509e-34
8.887458	2.45485e-34
8.882952	2.55883e-34
8.878447	2.66721e-34
8.873941	2.78018e-34
8.869436	2.89794e-34
8.864930	3.02069e-34
8.860424	3.14863e-34
8.855919	3.28199e-34
8.851413	3.421e-34
8.846908	3.56589e-34
8.842402	3.71692e-34
8.837896	3.87434e-34
8.833391	4.03844e-34
8.828885	4.20947e-34
8.824380	4.38775e-34
8.819874	4.57358e-34
8.815368	4.76728e-34
8.810863	4.96918e-34
8.806357	5.17963e-34
8.801852	5.39899e-34
8.797346	5.62764e-34
8.792840	5.86597e-34
8.788335	6.11439e-34
8.783829	6.37332e-34
8.779324	6.64322e-34
8.774818	6.92455e-34
8.770313	7.21779e-34
8.765807	7.52344e-34
8.761301	7.84204e-34
8.756796	8.17412e-34
8.752290	8.52026e-34
8.747785	8.88106e-34
8.743279	9.25713e-34
8.738773	9.64912e-34
8.734268	1.00577e-33
8.729762	1.04836e-33
8.725257	1.09275e-33
8.720751	1.13902e-33
8.716245	1.18725e-33
8.711740	1.23752e-33
8.707234	1.28992e-33
8.702729	1.34454e-33
8.698223	1.40147e-33
8.693717	1.46081e-33
8.689212	1.52266e-33
8.684706	1.58713e-33
8.680201	1.65433e-33
8.675695	1.72437e-33
8.671189	1.79738e-33
8.666684	1.87348e-33
8.662178	1.9528e-33
8.657673	2.03547e-33
8.653167	2.12165e-33
8.648661	2.21147e-33
8.644156	2.3051e-33
8.639650	2.40269e-33
8.635145	2.50441e-33
8.630639	2.61043e-33
8.626133	2.72095e-33
8.621628	2.83614e-33
8.617122	2.9562e-33
8.612617	3.08135e-33
8.608111	3.21179e-33
8.603605	3.34776e-33
8.599100	3.48948e-33
8.594594	3.63719e-33
8.590089	3.79116e-33
8.585583	3.95165e-33
8.581077	4.11892e-33
8.576572	4.29328e-33
8.572066	4.47501e-33
8.567561	4.66444e-33
8.563055	4.86188e-33
8.558549	5.06768e-33
8.554044	5.28218e-33
8.549538	5.50577e-33
8.545033	5.73881e-33
8.540527	5.98172e-33
8.536022	6.23491e-33
8.531516	6.49881e-33
8.527010	6.77387e-33
8.522505	7.06058e-33
8.517999	7.35942e-33
8.513494	7.67091e-33
8.508988	7.99557e-33
8.504482	8.33397e-33
8.499977	8.6867e-33
8.495471	9.05434e-33
8.490966	9.43755e-33
8.486460	9.83696e-33
8.481954	1.02533e-32
8.477449	1.06872e-32
8.472943	1.11395e-32
8.468438	1.16109e-32
8.463932	1.21023e-32
8.459426	1.26145e-32
8.454921	1.31483e-32
8.450415	1.37047e-32
8.445910	1.42847e-32
8.441404	1.48892e-32
8.436898	1.55193e-32
8.432393	1.6176e-32
8.427887	1.68605e-32
8.423382	1.7574e-32
8.418876	1.83176e-32
8.414370	1.90927e-32
8.409865	1.99006e-32
8.405359	2.07427e-32
8.400854	2.16204e-32
8.396348	2.25353e-32
8.391842	2.34888e-32
8.387337	2.44827e-32
8.382831	2.55186e-32
8.378326	2.65984e-32
8.373820	2.77238e-32
8.369314	2.88968e-32
8.364809	3.01194e-32
8.360303	3.13938e-32
8.355798	3.27221e-32
8.351292	3.41065e-32
8.346786	3.55495e-32
8.342281	3.70536e-32
8.337775	3.86212e-32
8.333270	4.02552e-32
8.328764	4.19583e-32
8.324259	4.37334e-32
8.319753	4.55836e-32
8.315247	4.7512e-32
8.310742	4.9522e-32
8.306236	5.16171e-32
8.301731	5.38007e-32
8.297225	5.60767e-32
8.292719	5.84489e-32
8.288214	6.09215e-32
8.283708	6.34986e-32
8.279203	6.61848e-32
8.274697	6.89845e-32
8.270191	7.19027e-32
8.265686	7.49442e-32
8.261180	7.81144e-32
8.256675	8.14186e-32
8.252169	8.48626e-32
8.247663	8.84522e-32
8.243158	9.21936e-32
8.238652	9.60933e-32
8.234147	1.00158e-31
8.229641	1.04394e-31
8.225135	1.0881e-31
8.220630	1.13412e-31
8.216124	1.18209e-31
8.211619	1.23209e-31
8.207113	1.2842e-31
8.202607	1.33851e-31
8.198102	1.39512e-31
8.193596	1.45413e-31
8.189091	1.51563e-31
8.184585	1.57973e-31
8.180079	1.64654e-31
8.175574	1.71617e-31
8.171068	1.78875e-31
8.166563	1.8644e-31
8.162057	1.94325e-31
8.157551	2.02543e-31
8.153046	2.11108e-31
8.148540	2.20036e-31
8.144035	2.29341e-31
8.139529	2.39039e-31
8.135023	2.49148e-31
8.130518	2.59684e-31
8.126012	2.70665e-31
8.121507	2.8211e-31
8.117001	2.94039e-31
8.112496	3.06473e-31
8.107990	3.19432e-31
8.103484	3.32939e-31
8.098979	3.47017e-31
8.094473	3.61691e-31
8.089968	3.76984e-31
8.085462	3.92924e-31
8.080956	4.09538e-31
8.076451	4.26854e-31
8.071945	4.44901e-31
8.067440	4.63712e-31
8.062934	4.83318e-31
8.058428	5.03753e-31
8.053923	5.25051e-31
8.049417	5.4725e-31
8.044912	5.70387e-31
8.040406	5.94501e-31
8.035900	6.19635e-31
8.031395	6.45832e-31
8.026889	6.73135e-31
8.022384	7.01593e-31
8.017878	7.31253e-31
8.013372	7.62167e-31
8.008867	7.94387e-31
8.004361	8.27969e-31
7.999856	8.62971e-31
7.995350	8.99451e-31
7.990844	9.37474e-31
7.986339	9.77103e-31
7.981833	1.01841e-30
7.977328	1.06146e-30
7.972822	1.10632e-30
7.968316	1.15309e-30
7.963811	1.20183e-30
7.959305	1.25263e-30
7.954800	1.30558e-30
7.950294	1.36076e-30
7.945788	1.41828e-30
7.941283	1.47823e-30
7.936777	1.54071e-30
7.932272	1.60583e-30
7.927766	1.6737e-30
7.923260	1.74444e-30
7.918755	1.81817e-30
7.914249	1.89501e-30
7.909744	1.9751e-30
7.905238	2.05858e-30
7.900732	2.14558e-30
7.896227	2.23626e-30
7.891721	2.33076e-30
7.887216	2.42927e-30
7.882710	2.53193e-30
7.878205	2.63893e-30
7.873699	2.75045e-30
7.869193	2.86668e-30
7.864688	2.98783e-30
7.860182	3.11409e-30
7.855677	3.24568e-30
7.851171	3.38284e-30
7.846665	3.52579e-30
7.842160	3.67478e-30
7.837654	3.83006e-30
7.833149	3.9919e-30
7.828643	4.16058e-30
7.824137	4.33638e-30
7.819632	4.51961e-30
7.815126	4.71058e-30
7.810621	4.90962e-30
7.806115	5.11706e-30
7.801609	5.33327e-30
7.797104	5.55861e-30
7.792598	5.79346e-30
7.788093	6.03824e-30
7.783587	6.29336e-30
7.779081	6.55925e-30
7.774576	6.83637e-30
7.770070	7.1252e-30
7.765565	7.42622e-30
7.761059	7.73996e-30
7.756553	8.06695e-30
7.752048	8.40775e-30
7.747542	8.76294e-30
7.743037	9.13314e-30
7.738531	9.51897e-30
7.734025	9.92109e-30
7.729520	1.03402e-29
7.725014	1.0777e-29
7.720509	1.12323e-29
7.716003	1.17067e-29
7.711497	1.22012e-29
7.706992	1.27166e-29
7.702486	1.32538e-29
7.697981	1.38136e-29
7.693475	1.43971e-29
7.688969	1.50053e-29
7.684464	1.56391e-29
7.679958	1.62996e-29
7.675453	1.69881e-29
7.670947	1.77056e-29
7.666442	1.84534e-29
7.661936	1.92328e-29
7.657430	2.00451e-29
7.652925	2.08917e-29
7.648419	2.17741e-29
7.643914	2.26937e-29
7.639408	2.36521e-29
7.634902	2.4651e-29
7.630397	2.56921e-29
7.625891	2.67771e-29
7.621386	2.7908e-29
7.616880	2.90865e-29
7.612374	3.03149e-29
7.607869	3.15951e-29
7.603363	3.29293e-29
7.598858	3.43199e-29
7.594352	3.57691e-29
7.589846	3.72796e-29
7.585341	3.88538e-29
7.580835	4.04944e-29
7.576330	4.22043e-29
7.571824	4.39864e-29
7.567318	4.58438e-29
7.562813	4.77795e-29
7.558307	4.97969e-29
7.553802	5.18995e-29
7.549296	5.40908e-29
7.544790	5.63747e-29
7.540285	5.87549e-29
7.535779	6.12356e-29
7.531274	6.3821e-29
7.526768	6.65155e-29
7.522262	6.93238e-29
7.517757	7.22505e-29
7.513251	7.53008e-29
7.508746	7.84799e-29
7.504240	8.17931e-29
7.499734	8.52461e-29
7.495229	8.88449e-29
7.490723	9.25955e-29
7.486218	9.65044e-29
7.481712	1.00578e-28
7.477206	1.04824e-28
7.472701	1.09249e-28
7.468195	1.13861e-28
7.463690	1.18667e-28
7.459184	1.23676e-28
7.454679	1.28897e-28
7.450173	1.34338e-28
7.445667	1.40008e-28
7.441162	1.45918e-28
7.436656	1.52077e-28
7.432151	1.58496e-28
7.427645	1.65185e-28
7.423139	1.72157e-28
7.418634	1.79423e-28
7.414128	1.86996e-28
7.409623	1.94889e-28
7.405117	2.03114e-28
7.400611	2.11686e-28
7.396106	2.2062e-28
7.391600	2.29931e-28
7.387095	2.39635e-28
7.382589	2.49748e-28
7.378083	2.60287e-28
7.373578	2.71272e-28
7.369072	2.8272e-28
7.364567	2.9465e-28
7.360061	3.07084e-28
7.355555	3.20043e-28
7.351050	3.33548e-28
7.346544	3.47623e-28
7.342039	3.62292e-28
7.337533	3.77579e-28
7.333027	3.93511e-28
7.328522	4.10115e-28
7.324016	4.2742e-28
7.319511	4.45455e-28
7.315005	4.6425e-28
7.310499	4.83838e-28
7.305994	5.04252e-28
7.301488	5.25527e-28
7.296983	5.477e-28
7.292477	5.70808e-28
7.287971	5.9489e-28
7.283466	6.19988e-28
7.278960	6.46145e-28
7.274455	6.73404e-28
7.269949	7.01813e-28
7.265443	7.31421e-28
7.260938	7.62277e-28
7.256432	7.94434e-28
7.251927	8.27947e-28
7.247421	8.62874e-28
7.242915	8.99274e-28
7.238410	9.37208e-28
7.233904	9.76742e-28
7.229399	1.01794e-27
7.224893	1.06088e-27
7.220388	1.10563e-27
7.215882	1.15227e-27
7.211376	1.20087e-27
7.206871	1.25152e-27
7.202365	1.30431e-27
7.197860	1.35932e-27
7.193354	1.41665e-27
7.188848	1.4764e-27
7.184343	1.53867e-27
7.179837	1.60357e-27
7.175332	1.6712e-27
7.170826	1.74168e-27
7.166320	1.81513e-27
7.161815	1.89168e-27
7.157309	1.97146e-27
7.152804	2.0546e-27
7.148298	2.14125e-27
7.143792	2.23154e-27
7.139287	2.32565e-27
7.134781	2.42372e-27
7.130276	2.52592e-27
7.125770	2.63244e-27
7.121264	2.74344e-27
7.116759	2.85912e-27
7.112253	2.97968e-27
7.107748	3.10532e-27
7.103242	3.23626e-27
7.098736	3.37271e-27
7.094231	3.51492e-27
7.089725	3.66312e-27
7.085220	3.81757e-27
7.080714	3.97853e-27
7.076208	4.14627e-27
7.071703	4.32108e-27
7.067197	4.50325e-27
7.062692	4.69311e-27
7.058186	4.89096e-27
7.053680	5.09716e-27
7.049175	5.31204e-27
7.044669	5.53598e-27
7.040164	5.76936e-27
7.035658	6.01257e-27
7.031152	6.26603e-27
7.026647	6.53017e-27
7.022141	6.80544e-27
7.017636	7.09231e-27
7.013130	7.39127e-27
7.008625	7.70283e-27
7.004119	8.02751e-27
6.999613	8.36587e-27
6.995108	8.71849e-27
6.990602	9.08597e-27
6.986097	9.46893e-27
6.981591	9.86803e-27
6.977085	1.02839e-26
6.972580	1.07174e-26
6.968074	1.11691e-26
6.963569	1.16398e-26
6.959063	1.21304e-26
6.954557	1.26416e-26
6.950052	1.31743e-26
6.945546	1.37295e-26
6.941041	1.43081e-26
6.936535	1.49111e-26
6.932029	1.55395e-26
6.927524	1.61943e-26
6.923018	1.68767e-26
6.918513	1.75879e-26
6.914007	1.8329e-26
6.909501	1.91013e-26
6.904996	1.99062e-26
6.900490	2.0745e-26
6.895985	2.16191e-26
6.891479	2.253e-26
6.886973	2.34793e-26
6.882468	2.44686e-26
6.877962	2.54995e-26
6.873457	2.65738e-26
6.868951	2.76934e-26
6.864445	2.88602e-26
6.859940	3.00761e-26
6.855434	3.13431e-26
6.850929	3.26636e-26
6.846423	3.40397e-26
6.841917	3.54737e-26
6.837412	3.69681e-26
6.832906	3.85254e-26
6.828401	4.01483e-26
6.823895	4.18395e-26
6.819389	4.3602e-26
6.814884	4.54386e-26
6.810378	4.73526e-26
6.805873	4.93472e-26
6.801367	5.14258e-26
6.796862	5.35919e-26
6.792356	5.58492e-26
6.787850	5.82015e-26
6.783345	6.06528e-26
6.778839	6.32074e-26
6.774334	6.58695e-26
6.769828	6.86437e-26
6.765322	7.15347e-26
6.760817	7.45474e-26
6.756311	7.76869e-26
6.751806	8.09586e-26
6.747300	8.4368e-26
6.742794	8.7921e-26
6.738289	9.16235e-26
6.733783	9.54818e-26
6.729278	9.95026e-26
6.724772	1.03693e-25
6.720266	1.08059e-25
6.715761	1.12609e-25
6.711255	1.17351e-25
6.706750	1.22292e-25
6.702244	1.27441e-25
6.697738	1.32807e-25
6.693233	1.38399e-25
6.688727	1.44226e-25
6.684222	1.50299e-25
6.679716	1.56627e-25
6.675210	1.63221e-25
6.670705	1.70093e-25
6.666199	1.77253e-25
6.661694	1.84716e-25
6.657188	1.92492e-25
6.652682	2.00596e-25
6.648177	2.0904e-25
6.643671	2.1784e-25
6.639166	2.2701e-25
6.634660	2.36566e-25
6.630154	2.46525e-25
6.625649	2.56902e-25
6.621143	2.67715e-25
6.616638	2.78984e-25
6.612132	2.90727e-25
6.607626	3.02964e-25
6.603121	3.15716e-25
6.598615	3.29004e-25
6.594110	3.42852e-25
6.589604	3.57281e-25
6.585098	3.72318e-25
6.580593	3.87988e-25
6.576087	4.04317e-25
6.571582	4.21332e-25
6.567076	4.39064e-25
6.562571	4.57541e-25
6.558065	4.76796e-25
6.553559	4.9686e-25
6.549054	5.17769e-25
6.544548	5.39557e-25
6.540043	5.62261e-25
6.535537	5.85921e-25
6.531031	6.10575e-25
6.526526	6.36267e-25
6.522020	6.63039e-25
6.517515	6.90937e-25
6.513009	7.20008e-25
6.508503	7.50302e-25
6.503998	7.8187e-25
6.499492	8.14766e-25
6.494987	8.49045e-25
6.490481	8.84765e-25
6.485975	9.21988e-25
6.481470	9.60776e-25
6.476964	1.0012e-24
6.472459	1.04331e-24
6.467953	1.0872e-24
6.463447	1.13294e-24
6.458942	1.1806e-24
6.454436	1.23026e-24
6.449931	1.28201e-24
6.445425	1.33594e-24
6.440919	1.39213e-24
6.436414	1.45069e-24
6.431908	1.5117e-24
6.427403	1.57529e-24
6.422897	1.64154e-24
6.418391	1.71059e-24
6.413886	1.78253e-24
6.409380	1.8575e-24
6.404875	1.93562e-24
6.400369	2.01702e-24
6.395863	2.10185e-24
6.391358	2.19024e-24
6.386852	2.28235e-24
6.382347	2.37833e-24
6.377841	2.47834e-24
6.373335	2.58256e-24
6.368830	2.69116e-24
6.364324	2.80432e-24
6.359819	2.92224e-24
6.355313	3.04511e-24
6.350808	3.17315e-24
6.346302	3.30657e-24
6.341796	3.4456e-24
6.337291	3.59047e-24
6.332785	3.74142e-24
6.328280	3.89873e-24
6.323774	4.06264e-24
6.319268	4.23344e-24
6.314763	4.41142e-24
6.310257	4.59687e-24
6.305752	4.79012e-24
6.301246	4.99149e-24
6.296740	5.20132e-24
6.292235	5.41997e-24
6.287729	5.6478e-24
6.283224	5.8852e-24
6.278718	6.13259e-24
6.274212	6.39036e-24
6.269707	6.65896e-24
6.265201	6.93885e-24
6.260696	7.2305e-24
6.256190	7.5344e-24
6.251684	7.85106e-24
6.247179	8.18103e-24
6.242673	8.52486e-24
6.238168	8.88313e-24
6.233662	9.25646e-24
6.229156	9.64546e-24
6.224651	1.00508e-23
6.220145	1.04732e-23
6.215640	1.09133e-23
6.211134	1.13719e-23
6.206628	1.18497e-23
6.202123	1.23477e-23
6.197617	1.28665e-23
6.193112	1.34071e-23
6.188606	1.39705e-23
6.184100	1.45575e-23
6.179595	1.51691e-23
6.175089	1.58064e-23
6.170584	1.64705e-23
6.166078	1.71625e-23
6.161572	1.78836e-23
6.157067	1.86349e-23
6.152561	1.94177e-23
6.148056	2.02335e-23
6.143550	2.10835e-23
6.139044	2.19692e-23
6.134539	2.2892e-23
6.130033	2.38536e-23
6.125528	2.48556e-23
6.121022	2.58997e-23
6.116517	2.69876e-23
6.112011	2.81211e-23
6.107505	2.93023e-23
6.103000	3.0533e-23
6.098494	3.18154e-23
6.093989	3.31516e-23
6.089483	3.45439e-23
6.084977	3.59947e-23
6.080472	3.75064e-23
6.075966	3.90815e-23
6.071461	4.07227e-23
6.066955	4.24328e-23
6.062449	4.42147e-23
6.057944	4.60714e-23
6.053438	4.8006e-23
6.048933	5.00218e-23
6.044427	5.21222e-23
6.039921	5.43107e-23
6.035416	5.65911e-23
6.030910	5.89672e-23
6.026405	6.1443e-23
6.021899	6.40227e-23
6.017393	6.67107e-23
6.012888	6.95114e-23
6.008382	7.24297e-23
6.003877	7.54704e-23
5.999371	7.86387e-23
5.994865	8.19399e-23
5.990360	8.53797e-23
5.985854	8.89638e-23
5.981349	9.26982e-23
5.976843	9.65893e-23
5.972337	1.00644e-22
5.967832	1.04868e-22
5.963326	1.0927e-22
5.958821	1.13856e-22
5.954315	1.18635e-22
5.949809	1.23614e-22
5.945304	1.28802e-22
5.940798	1.34208e-22
5.936293	1.3984e-22
5.931787	1.45709e-22
5.927281	1.51823e-22
5.922776	1.58195e-22
5.918270	1.64833e-22
5.913765	1.7175e-22
5.909259	1.78957e-22
5.904754	1.86466e-22
5.900248	1.94291e-22
5.895742	2.02443e-22
5.891237	2.10937e-22
5.886731	2.19787e-22
5.882226	2.29009e-22
5.877720	2.38617e-22
5.873214	2.48628e-22
5.868709	2.59059e-22
5.864203	2.69927e-22
5.859698	2.81251e-22
5.855192	2.9305e-22
5.850686	3.05343e-22
5.846181	3.18152e-22
5.841675	3.31498e-22
5.837170	3.45403e-22
5.832664	3.59891e-22
5.828158	3.74987e-22
5.823653	3.90715e-22
5.819147	4.07103e-22
5.814642	4.24178e-22
5.810136	4.41968e-22
5.805630	4.60504e-22
5.801125	4.79818e-22
5.796619	4.9994e-22
5.792114	5.20906e-22
5.787608	5.42751e-22
5.783102	5.65511e-22
5.778597	5.89226e-22
5.774091	6.13934e-22
5.769586	6.39677e-22
5.765080	6.66499e-22
5.760574	6.94446e-22
5.756069	7.23563e-22
5.751563	7.53901e-22
5.747058	7.8551e-22
5.742552	8.18443e-22
5.738046	8.52757e-22
5.733541	8.88508e-22
5.729035	9.25757e-22
5.724530	9.64566e-22
5.720024	1.005e-21
5.715518	1.04713e-21
5.711013	1.09103e-21
5.706507	1.13676e-21
5.702002	1.18441e-21
5.697496	1.23406e-21
5.692991	1.28578e-21
5.688485	1.33967e-21
5.683979	1.39582e-21
5.679474	1.45432e-21
5.674968	1.51528e-21
5.670463	1.57878e-21
5.665957	1.64495e-21
5.661451	1.71388e-21
5.656946	1.7857e-21
5.652440	1.86054e-21
5.647935	1.9385e-21
5.643429	2.01973e-21
5.638923	2.10436e-21
5.634418	2.19254e-21
5.629912	2.28441e-21
5.625407	2.38012e-21
5.620901	2.47984e-21
5.616395	2.58374e-21
5.611890	2.69199e-21
5.607384	2.80477e-21
5.602879	2.92228e-21
5.598373	3.0447e-21
5.593867	3.17225e-21
5.589362	3.30513e-21
5.584856	3.44359e-21
5.580351	3.58783e-21
5.575845	3.73812e-21
5.571339	3.8947e-21
5.566834	4.05783e-21
5.562328	4.22779e-21
5.557823	4.40486e-21
5.553317	4.58934e-21
5.548811	4.78155e-21
5.544306	4.9818e-21
5.539800	5.19044e-21
5.535295	5.4078e-21
5.530789	5.63426e-21
5.526283	5.8702e-21
5.521778	6.11601e-21
5.517272	6.37211e-21
5.512767	6.63892e-21
5.508261	6.9169e-21
5.503755	7.20652e-21
5.499250	7.50825e-21
5.494744	7.8226e-21
5.490239	8.15011e-21
5.485733	8.49132e-21
5.481227	8.8468e-21
5.476722	9.21716e-21
5.472216	9.60301e-21
5.467711	1.0005e-20
5.463205	1.04238e-20
5.458700	1.08601e-20
5.454194	1.13147e-20
5.449688	1.17883e-20
5.445183	1.22817e-20
5.440677	1.27958e-20
5.436172	1.33313e-20
5.431666	1.38893e-20
5.427160	1.44705e-20
5.422655	1.50761e-20
5.418149	1.5707e-20
5.413644	1.63643e-20
5.409138	1.70491e-20
5.404632	1.77626e-20
5.400127	1.85058e-20
5.395621	1.92801e-20
5.391116	2.00869e-20
5.386610	2.09273e-20
5.382104	2.18029e-20
5.377599	2.27151e-20
5.373093	2.36654e-20
5.368588	2.46555e-20
5.364082	2.56869e-20
5.359576	2.67615e-20
5.355071	2.7881e-20
5.350565	2.90473e-20
5.346060	3.02623e-20
5.341554	3.15282e-20
5.337048	3.28469e-20
5.332543	3.42208e-20
5.328037	3.56521e-20
5.323532	3.71432e-20
5.319026	3.86966e-20
5.314520	4.0315e-20
5.310015	4.2001e-20
5.305509	4.37574e-20
5.301004	4.55873e-20
5.296498	4.74936e-20
5.291992	4.94795e-20
5.287487	5.15485e-20
5.282981	5.37039e-20
5.278476	5.59494e-20
5.273970	5.82886e-20
5.269464	6.07256e-20
5.264959	6.32645e-20
5.260453	6.59094e-20
5.255948	6.86648e-20
5.251442	7.15353e-20
5.246937	7.45257e-20
5.242431	7.7641e-20
5.237925	8.08864e-20
5.233420	8.42675e-20
5.228914	8.77897e-20
5.224409	9.14591e-20
5.219903	9.52817e-20
5.215397	9.92639e-20
5.210892	1.03412e-19
5.206386	1.07734e-19
5.201881	1.12237e-19
5.197375	1.16927e-19
5.192869	1.21813e-19
5.188364	1.26903e-19
5.183858	1.32206e-19
5.179353	1.3773e-19
5.174847	1.43485e-19
5.170341	1.4948e-19
5.165836	1.55725e-19
5.161330	1.62231e-19
5.156825	1.69009e-19
5.152319	1.7607e-19
5.147813	1.83425e-19
5.143308	1.91088e-19
5.138802	1.9907e-19
5.134297	2.07385e-19
5.129791	2.16048e-19
5.125285	2.25072e-19
5.120780	2.34473e-19
5.116274	2.44266e-19
5.111769	2.54467e-19
5.107263	2.65095e-19
5.102757	2.76166e-19
5.098252	2.87699e-19
5.093746	2.99713e-19
5.089241	3.12228e-19
5.084735	3.25266e-19
5.080229	3.38848e-19
5.075724	3.52996e-19
5.071218	3.67735e-19
5.066713	3.83088e-19
5.062207	3.99082e-19
5.057701	4.15744e-19
5.053196	4.331e-19
5.048690	4.5118e-19
5.044185	4.70015e-19
5.039679	4.89635e-19
5.035174	5.10073e-19
5.030668	5.31364e-19
5.026162	5.53543e-19
5.021657	5.76647e-19
5.017151	6.00714e-19
5.012646	6.25785e-19
5.008140	6.51902e-19
5.003634	6.79107e-19
4.999129	7.07447e-19
4.994623	7.36969e-19
4.990118	7.67721e-19
4.985612	7.99756e-19
4.981106	8.33126e-19
4.976601	8.67887e-19
4.972095	9.04098e-19
4.967590	9.41818e-19
4.963084	9.81111e-19
4.958578	1.02204e-18
4.954073	1.06468e-18
4.949567	1.10909e-18
4.945062	1.15536e-18
4.940556	1.20355e-18
4.936050	1.25375e-18
4.931545	1.30605e-18
4.927039	1.36052e-18
4.922534	1.41726e-18
4.918028	1.47637e-18
4.913522	1.53794e-18
4.909017	1.60208e-18
4.904511	1.66889e-18
4.900006	1.73848e-18
4.895500	1.81097e-18
4.890994	1.88648e-18
4.886489	1.96514e-18
4.881983	2.04708e-18
4.877478	2.13242e-18
4.872972	2.22133e-18
4.868466	2.31393e-18
4.863961	2.4104e-18
4.859455	2.51088e-18
4.854950	2.61554e-18
4.850444	2.72457e-18
4.845938	2.83814e-18
4.841433	2.95643e-18
4.836927	3.07965e-18
4.832422	3.20801e-18
4.827916	3.3417e-18
4.823410	3.48097e-18
4.818905	3.62603e-18
4.814399	3.77713e-18
4.809894	3.93453e-18
4.805388	4.09847e-18
4.800883	4.26924e-18
4.796377	4.44713e-18
4.791871	4.63241e-18
4.787366	4.82541e-18
4.782860	5.02644e-18
4.778355	5.23584e-18
4.773849	5.45395e-18
4.769343	5.68114e-18
4.764838	5.91779e-18
4.760332	6.16429e-18
4.755827	6.42104e-18
4.751321	6.68848e-18
4.746815	6.96704e-18
4.742310	7.2572e-18
4.737804	7.55943e-18
4.733299	7.87423e-18
4.728793	8.20213e-18
4.724287	8.54367e-18
4.719782	8.89942e-18
4.715276	9.26997e-18
4.710771	9.65594e-18
4.706265	1.0058e-17
4.701759	1.04767e-17
4.697254	1.09129e-17
4.692748	1.13671e-17
4.688243	1.18403e-17
4.683737	1.23332e-17
4.679231	1.28466e-17
4.674726	1.33813e-17
4.670220	1.39382e-17
4.665715	1.45183e-17
4.661209	1.51226e-17
4.656703	1.57519e-17
4.652198	1.64074e-17
4.647692	1.70902e-17
4.643187	1.78013e-17
4.638681	1.85421e-17
4.634175	1.93136e-17
4.629670	2.01171e-17
4.625164	2.09541e-17
4.620659	2.18259e-17
4.616153	2.27339e-17
4.611647	2.36796e-17
4.607142	2.46646e-17
4.602636	2.56906e-17
4.598131	2.67592e-17
4.593625	2.78722e-17
4.589120	2.90314e-17
4.584614	3.02388e-17
4.580108	3.14964e-17
4.575603	3.28062e-17
4.571097	3.41704e-17
4.566592	3.55913e-17
4.562086	3.70713e-17
4.557580	3.86127e-17
4.553075	4.02181e-17
4.548569	4.18902e-17
4.544064	4.36318e-17
4.539558	4.54457e-17
4.535052	4.73349e-17
4.530547	4.93025e-17
4.526041	5.13519e-17
4.521536	5.34864e-17
4.517030	5.57095e-17
4.512524	5.80249e-17
4.508019	6.04364e-17
4.503513	6.2948e-17
4.499008	6.5564e-17
4.494502	6.82885e-17
4.489996	7.11261e-17
4.485491	7.40814e-17
4.480985	7.71595e-17
4.476480	8.03653e-17
4.471974	8.37041e-17
4.467468	8.71815e-17
4.462963	9.08033e-17
4.458457	9.45753e-17
4.453952	9.85038e-17
4.449446	1.02595e-16
4.444940	1.06857e-16
4.440435	1.11295e-16
4.435929	1.15917e-16
4.431424	1.20731e-16
4.426918	1.25745e-16
4.422412	1.30966e-16
4.417907	1.36404e-16
4.413401	1.42068e-16
4.408896	1.47967e-16
4.404390	1.5411e-16
4.399884	1.60508e-16
4.395379	1.67172e-16
4.390873	1.74112e-16
4.386368	1.81339e-16
4.381862	1.88866e-16
4.377357	1.96706e-16
4.372851	2.0487e-16
4.368345	2.13373e-16
4.363840	2.22228e-16
4.359334	2.3145e-16
4.354829	2.41055e-16
4.350323	2.51058e-16
4.345817	2.61475e-16
4.341312	2.72324e-16
4.336806	2.83622e-16
4.332301	2.95389e-16
4.327795	3.07644e-16
4.323289	3.20406e-16
4.318784	3.33697e-16
4.314278	3.47539e-16
4.309773	3.61954e-16
4.305267	3.76966e-16
4.300761	3.92601e-16
4.296256	4.08883e-16
4.291750	4.25839e-16
4.287245	4.43498e-16
4.282739	4.61888e-16
4.278233	4.81039e-16
4.273728	5.00984e-16
4.269222	5.21755e-16
4.264717	5.43386e-16
4.260211	5.65913e-16
4.255705	5.89372e-16
4.251200	6.13803e-16
4.246694	6.39245e-16
4.242189	6.6574e-16
4.237683	6.93332e-16
4.233177	7.22066e-16
4.228672	7.5199e-16
4.224166	7.83152e-16
4.219661	8.15604e-16
4.215155	8.49398e-16
4.210649	8.84592e-16
4.206144	9.21241e-16
4.201638	9.59408e-16
4.197133	9.99153e-16
4.192627	1.04054e-15
4.188121	1.08365e-15
4.183616	1.12853e-15
4.179110	1.17527e-15
4.174605	1.22395e-15
4.170099	1.27464e-15
4.165593	1.32742e-15
4.161088	1.38239e-15
4.156582	1.43963e-15
4.152077	1.49924e-15
4.147571	1.56132e-15
4.143066	1.62596e-15
4.138560	1.69327e-15
4.134054	1.76337e-15
4.129549	1.83636e-15
4.125043	1.91237e-15
4.120538	1.99153e-15
4.116032	2.07395e-15
4.111526	2.15978e-15
4.107021	2.24916e-15
4.102515	2.34224e-15
4.098010	2.43916e-15
4.093504	2.54008e-15
4.088998	2.64518e-15
4.084493	2.75462e-15
4.079987	2.86858e-15
4.075482	2.98725e-15
4.070976	3.11082e-15
4.066470	3.23949e-15
4.061965	3.37348e-15
4.057459	3.513e-15
4.052954	3.65829e-15
4.048448	3.80958e-15
4.043942	3.96711e-15
4.039437	4.13115e-15
4.034931	4.30196e-15
4.030426	4.47983e-15
4.025920	4.66504e-15
4.021414	4.85789e-15
4.016909	5.05871e-15
4.012403	5.26782e-15
4.007898	5.48555e-15
4.003392	5.71228e-15
3.998886	5.94836e-15
3.994381	6.19418e-15
3.989875	6.45015e-15
3.985370	6.71668e-15
3.980864	6.99421e-15
3.976358	7.28319e-15
3.971853	7.58409e-15
3.967347	7.89741e-15
3.962842	8.22365e-15
3.958336	8.56334e-15
3.953830	8.91705e-15
3.949325	9.28535e-15
3.944819	9.66883e-15
3.940314	1.00681e-14
3.935808	1.04839e-14
3.931303	1.09168e-14
3.926797	1.13676e-14
3.922291	1.18369e-14
3.917786	1.23256e-14
3.913280	1.28344e-14
3.908775	1.33642e-14
3.904269	1.39159e-14
3.899763	1.44902e-14
3.895258	1.50883e-14
3.890752	1.5711e-14
3.886247	1.63593e-14
3.881741	1.70344e-14
3.877235	1.77373e-14
3.872730	1.84691e-14
3.868224	1.92311e-14
3.863719	2.00245e-14
3.859213	2.08505e-14
3.854707	2.17106e-14
3.850202	2.26061e-14
3.845696	2.35385e-14
3.841191	2.45093e-14
3.836685	2.552e-14
3.832179	2.65724e-14
3.827674	2.7668e-14
3.823168	2.88088e-14
3.818663	2.99966e-14
3.814157	3.12332e-14
3.809651	3.25208e-14
3.805146	3.38613e-14
3.800640	3.5257e-14
3.796135	3.67101e-14
3.791629	3.8223e-14
3.787123	3.97982e-14
3.782618	4.14381e-14
3.778112	4.31456e-14
3.773607	4.49233e-14
3.769101	4.6774e-14
3.764595	4.8701e-14
3.760090	5.07071e-14
3.755584	5.27958e-14
3.751079	5.49703e-14
3.746573	5.72343e-14
3.742067	5.95913e-14
3.737562	6.20453e-14
3.733056	6.46001e-14
3.728551	6.726e-14
3.724045	7.00291e-14
3.719540	7.29121e-14
3.715034	7.59136e-14
3.710528	7.90384e-14
3.706023	8.22916e-14
3.701517	8.56785e-14
3.697012	8.92045e-14
3.692506	9.28753e-14
3.688000	9.6697e-14
3.683495	1.00676e-13
3.678989	1.04818e-13
3.674484	1.0913e-13
3.669978	1.13619e-13
3.665472	1.18293e-13
3.660967	1.23158e-13
3.656461	1.28223e-13
3.651956	1.33497e-13
3.647450	1.38986e-13
3.642944	1.44701e-13
3.638439	1.50651e-13
3.633933	1.56844e-13
3.629428	1.63292e-13
3.624922	1.70005e-13
3.620416	1.76993e-13
3.615911	1.84267e-13
3.611405	1.9184e-13
3.606900	1.99724e-13
3.602394	2.07931e-13
3.597888	2.16474e-13
3.593383	2.25368e-13
3.588877	2.34627e-13
3.584372	2.44265e-13
3.579866	2.54299e-13
3.575360	2.64744e-13
3.570855	2.75617e-13
3.566349	2.86936e-13
3.561844	2.98718e-13
3.557338	3.10984e-13
3.552832	3.23752e-13
3.548327	3.37043e-13
3.543821	3.50879e-13
3.539316	3.65282e-13
3.534810	3.80275e-13
3.530304	3.95882e-13
3.525799	4.12128e-13
3.521293	4.2904e-13
3.516788	4.46644e-13
3.512282	4.64969e-13
3.507776	4.84045e-13
3.503271	5.03901e-13
3.498765	5.24571e-13
3.494260	5.46086e-13
3.489754	5.68482e-13
3.485249	5.91795e-13
3.480743	6.16062e-13
3.476237	6.41321e-13
3.471732	6.67615e-13
3.467226	6.94984e-13
3.462721	7.23472e-13
3.458215	7.53126e-13
3.453709	7.83993e-13
3.449204	8.16123e-13
3.444698	8.49566e-13
3.440193	8.84377e-13
3.435687	9.20611e-13
3.431181	9.58326e-13
3.426676	9.97583e-13
3.422170	1.03845e-12
3.417665	1.08098e-12
3.413159	1.12525e-12
3.408653	1.17133e-12
3.404148	1.21929e-12
3.399642	1.26921e-12
3.395137	1.32117e-12
3.390631	1.37526e-12
3.386125	1.43155e-12
3.381620	1.49014e-12
3.377114	1.55112e-12
3.372609	1.6146e-12
3.368103	1.68067e-12
3.363597	1.74943e-12
3.359092	1.821e-12
3.354586	1.89549e-12
3.350081	1.97302e-12
3.345575	2.05372e-12
3.341069	2.13771e-12
3.336564	2.22513e-12
3.332058	2.31611e-12
3.327553	2.4108e-12
3.323047	2.50936e-12
3.318541	2.61194e-12
3.314036	2.7187e-12
3.309530	2.82981e-12
3.305025	2.94545e-12
3.300519	3.06581e-12
3.296013	3.19107e-12
3.291508	3.32144e-12
3.287002	3.45713e-12
3.282497	3.59834e-12
3.277991	3.7453e-12
3.273486	3.89826e-12
3.268980	4.05744e-12
3.264474	4.22311e-12
3.259969	4.39553e-12
3.255463	4.57497e-12
3.250958	4.76172e-12
3.246452	4.95607e-12
3.241946	5.15833e-12
3.237441	5.36883e-12
3.232935	5.5879e-12
3.228430	5.81588e-12
3.223924	6.05314e-12
3.219418	6.30005e-12
3.214913	6.55701e-12
3.210407	6.82443e-12
3.205902	7.10272e-12
3.201396	7.39233e-12
3.196890	7.69372e-12
3.192385	8.00736e-12
3.187879	8.33376e-12
3.183374	8.67342e-12
3.178868	9.0269e-12
3.174362	9.39474e-12
3.169857	9.77753e-12
3.165351	1.01759e-11
3.160846	1.05904e-11
3.156340	1.10218e-11
3.151834	1.14707e-11
3.147329	1.19378e-11
3.142823	1.24239e-11
3.138318	1.29297e-11
3.133812	1.34561e-11
3.129306	1.40039e-11
3.124801	1.45739e-11
3.120295	1.5167e-11
3.115790	1.57842e-11
3.111284	1.64264e-11
3.106778	1.70947e-11
3.102273	1.77901e-11
3.097767	1.85137e-11
3.093262	1.92667e-11
3.088756	2.00502e-11
3.084250	2.08655e-11
3.079745	2.17138e-11
3.075239	2.25965e-11
3.070734	2.3515e-11
3.066228	2.44707e-11
3.061723	2.54652e-11
3.057217	2.64999e-11
3.052711	2.75766e-11
3.048206	2.86969e-11
3.043700	2.98626e-11
3.039195	3.10754e-11
3.034689	3.23374e-11
3.030183	3.36505e-11
3.025678	3.50167e-11
3.021172	3.64383e-11
3.016667	3.79173e-11
3.012161	3.94562e-11
3.007655	4.10574e-11
3.003150	4.27234e-11
2.998644	4.44567e-11
2.994139	4.62602e-11
2.989633	4.81366e-11
2.985127	5.00889e-11
2.980622	5.21201e-11
2.976116	5.42334e-11
2.971611	5.64321e-11
2.967105	5.87196e-11
2.962599	6.10996e-11
2.958094	6.35758e-11
2.953588	6.6152e-11
2.949083	6.88322e-11
2.944577	7.16207e-11
2.940071	7.45217e-11
2.935566	7.75399e-11
2.931060	8.06799e-11
2.926555	8.39467e-11
2.922049	8.73453e-11
2.917543	9.0881e-11
2.913038	9.45594e-11
2.908532	9.83861e-11
2.904027	1.02367e-10
2.899521	1.06509e-10
2.895015	1.10817e-10
2.890510	1.153e-10
2.886004	1.19963e-10
2.881499	1.24814e-10
2.876993	1.2986e-10
2.872487	1.3511e-10
2.867982	1.40571e-10
2.863476	1.46252e-10
2.858971	1.52162e-10
2.854465	1.5831e-10
2.849959	1.64705e-10
2.845454	1.71358e-10
2.840948	1.78279e-10
2.836443	1.85478e-10
2.831937	1.92966e-10
2.827432	2.00756e-10
2.822926	2.0886e-10
2.818420	2.17289e-10
2.813915	2.26057e-10
2.809409	2.35177e-10
2.804904	2.44665e-10
2.800398	2.54533e-10
2.795892	2.64798e-10
2.791387	2.75475e-10
2.786881	2.86582e-10
2.782376	2.98134e-10
2.777870	3.1015e-10
2.773364	3.22649e-10
2.768859	3.35649e-10
2.764353	3.49171e-10
2.759848	3.63236e-10
2.755342	3.77865e-10
2.750836	3.93081e-10
2.746331	4.08907e-10
2.741825	4.25368e-10
2.737320	4.42489e-10
2.732814	4.60296e-10
2.728308	4.78817e-10
2.723803	4.9808e-10
2.719297	5.18115e-10
2.714792	5.38952e-10
2.710286	5.60624e-10
2.705780	5.83163e-10
2.701275	6.06606e-10
2.696769	6.30986e-10
2.692264	6.56342e-10
2.687758	6.82713e-10
2.683252	7.10139e-10
2.678747	7.38662e-10
2.674241	7.68326e-10
2.669736	7.99175e-10
2.665230	8.31258e-10
2.660724	8.64624e-10
2.656219	8.99322e-10
2.651713	9.35408e-10
2.647208	9.72934e-10
2.642702	1.01196e-09
2.638196	1.05254e-09
2.633691	1.09475e-09
2.629185	1.13864e-09
2.624680	1.18428e-09
2.620174	1.23174e-09
2.615669	1.28109e-09
2.611163	1.33241e-09
2.606657	1.38578e-09
2.602152	1.44128e-09
2.597646	1.49899e-09
2.593141	1.559e-09
2.588635	1.6214e-09
2.584129	1.68628e-09
2.579624	1.75375e-09
2.575118	1.82391e-09
2.570613	1.89686e-09
2.566107	1.97271e-09
2.561601	2.05158e-09
2.557096	2.13359e-09
2.552590	2.21886e-09
2.548085	2.30752e-09
2.543579	2.39971e-09
2.539073	2.49556e-09
2.534568	2.59522e-09
2.530062	2.69884e-09
2.525557	2.80658e-09
2.521051	2.91859e-09
2.516545	3.03505e-09
2.512040	3.15614e-09
2.507534	3.28203e-09
2.503029	3.41292e-09
2.498523	3.549e-09
2.494017	3.69047e-09
2.489512	3.83756e-09
2.485006	3.99047e-09
2.480501	4.14945e-09
2.475995	4.31472e-09
2.471489	4.48655e-09
2.466984	4.66517e-09
2.462478	4.85087e-09
2.457973	5.04392e-09
2.453467	5.24462e-09
2.448961	5.45325e-09
2.444456	5.67013e-09
2.439950	5.89559e-09
2.435445	6.12997e-09
2.430939	6.37361e-09
2.426433	6.62687e-09
2.421928	6.89014e-09
2.417422	7.16381e-09
2.412917	7.44829e-09
2.408411	7.744e-09
2.403906	8.05137e-09
2.399400	8.37087e-09
2.394894	8.70298e-09
2.390389	9.04818e-09
2.385883	9.407e-09
2.381378	9.77995e-09
2.376872	1.01676e-08
2.372366	1.05705e-08
2.367861	1.09893e-08
2.363355	1.14246e-08
2.358850	1.1877e-08
2.354344	1.23472e-08
2.349838	1.28359e-08
2.345333	1.33438e-08
2.340827	1.38717e-08
2.336322	1.44204e-08
2.331816	1.49906e-08
2.327310	1.55832e-08
2.322805	1.6199e-08
2.318299	1.68391e-08
2.313794	1.75042e-08
2.309288	1.81955e-08
2.304782	1.89139e-08
2.300277	1.96604e-08
2.295771	2.04362e-08
2.291266	2.12424e-08
2.286760	2.20802e-08
2.282254	2.29508e-08
2.277749	2.38555e-08
2.273243	2.47956e-08
2.268738	2.57725e-08
2.264232	2.67876e-08
2.259726	2.78424e-08
2.255221	2.89384e-08
2.250715	3.00773e-08
2.246210	3.12606e-08
2.241704	3.24902e-08
2.237198	3.37677e-08
2.232693	3.50952e-08
2.228187	3.64744e-08
2.223682	3.79073e-08
2.219176	3.93962e-08
2.214670	4.09431e-08
2.210165	4.25502e-08
2.205659	4.422e-08
2.201154	4.59547e-08
2.196648	4.7757e-08
2.192142	4.96293e-08
2.187637	5.15745e-08
2.183131	5.35954e-08
2.178626	5.56947e-08
2.174120	5.78756e-08
2.169615	6.01413e-08
2.165109	6.24948e-08
2.160603	6.49397e-08
2.156098	6.74795e-08
2.151592	7.01177e-08
2.147087	7.28582e-08
2.142581	7.57049e-08
2.138075	7.86619e-08
2.133570	8.17333e-08
2.129064	8.49237e-08
2.124559	8.82374e-08
2.120053	9.16793e-08
2.115547	9.52543e-08
2.111042	9.89674e-08
2.106536	1.02824e-07
2.102031	1.06829e-07
2.097525	1.10989e-07
2.093019	1.1531e-07
2.088514	1.19797e-07
2.084008	1.24457e-07
2.079503	1.29297e-07
2.074997	1.34323e-07
2.070491	1.39542e-07
2.065986	1.44963e-07
2.061480	1.50591e-07
2.056975	1.56437e-07
2.052469	1.62507e-07
2.047963	1.6881e-07
2.043458	1.75355e-07
2.038952	1.82151e-07
2.034447	1.89208e-07
2.029941	1.96535e-07
2.025435	2.04144e-07
2.020930	2.12044e-07
2.016424	2.20246e-07
2.011919	2.28762e-07
2.007413	2.37604e-07
2.002907	2.46784e-07
1.998402	2.56315e-07
1.993896	2.6621e-07
1.989391	2.76482e-07
1.984885	2.87147e-07
1.980379	2.98218e-07
1.975874	3.09711e-07
1.971368	3.21643e-07
1.966863	3.34028e-07
1.962357	3.46885e-07
1.957852	3.60231e-07
1.953346	3.74084e-07
1.948840	3.88464e-07
1.944335	4.0339e-07
1.939829	4.18883e-07
1.935324	4.34963e-07
1.930818	4.51653e-07
1.926312	4.68976e-07
1.921807	4.86954e-07
1.917301	5.05613e-07
1.912796	5.24978e-07
1.908290	5.45075e-07
1.903784	5.65931e-07
1.899279	5.87575e-07
1.894773	6.10036e-07
1.890268	6.33344e-07
1.885762	6.57531e-07
1.881256	6.82629e-07
1.876751	7.08672e-07
1.872245	7.35694e-07
1.867740	7.63733e-07
1.863234	7.92825e-07
1.858728	8.2301e-07
1.854223	8.54328e-07
1.849717	8.8682e-07
1.845212	9.2053e-07
1.840706	9.55503e-07
1.836200	9.91785e-07
1.831695	1.02942e-06
1.827189	1.06847e-06
1.822684	1.10897e-06
1.818178	1.15099e-06
1.813672	1.19457e-06
1.809167	1.23978e-06
1.804661	1.28667e-06
1.800156	1.33531e-06
1.795650	1.38576e-06
1.791144	1.43808e-06
1.786639	1.49234e-06
1.782133	1.54862e-06
1.777628	1.60698e-06
1.773122	1.66751e-06
1.768616	1.73027e-06
1.764111	1.79536e-06
1.759605	1.86286e-06
1.755100	1.93285e-06
1.750594	2.00542e-06
1.746089	2.08066e-06
1.741583	2.15868e-06
1.737077	2.23957e-06
1.732572	2.32344e-06
1.728066	2.41039e-06
1.723561	2.50053e-06
1.719055	2.59398e-06
1.714549	2.69085e-06
1.710044	2.79127e-06
1.705538	2.89536e-06
1.701033	3.00326e-06
1.696527	3.11509e-06
1.692021	3.23101e-06
1.687516	3.35115e-06
1.683010	3.47567e-06
1.678505	3.60472e-06
1.673999	3.73845e-06
1.669493	3.87705e-06
1.664988	4.02066e-06
1.660482	4.16948e-06
1.655977	4.32369e-06
1.651471	4.48348e-06
1.646965	4.64903e-06
1.642460	4.82056e-06
1.637954	4.99826e-06
1.633449	5.18237e-06
1.628943	5.37309e-06
1.624437	5.57067e-06
1.619932	5.77534e-06
1.615426	5.98733e-06
1.610921	6.20692e-06
1.606415	6.43436e-06
1.601909	6.66992e-06
1.597404	6.91388e-06
1.592898	7.16653e-06
1.588393	7.42817e-06
1.583887	7.6991e-06
1.579381	7.97965e-06
1.574876	8.27014e-06
1.570370	8.57091e-06
1.565865	8.88232e-06
1.561359	9.20471e-06
1.556853	9.53847e-06
1.552348	9.88398e-06
1.547842	1.02416e-05
1.543337	1.06118e-05
1.538831	1.0995e-05
1.534325	1.13916e-05
1.529820	1.1802e-05
1.525314	1.22268e-05
1.520809	1.26664e-05
1.516303	1.31212e-05
1.511798	1.35919e-05
1.507292	1.40789e-05
1.502786	1.45827e-05
1.498281	1.51039e-05
1.493775	1.56431e-05
1.489270	1.62009e-05
1.484764	1.67779e-05
1.480258	1.73747e-05
1.475753	1.79919e-05
1.471247	1.86302e-05
1.466742	1.92903e-05
1.462236	1.99729e-05
1.457730	2.06787e-05
1.453225	2.14084e-05
1.448719	2.21629e-05
1.444214	2.29428e-05
1.439708	2.37491e-05
1.435202	2.45825e-05
1.430697	2.54439e-05
1.426191	2.63342e-05
1.421686	2.72543e-05
1.417180	2.8205e-05
1.412674	2.91874e-05
1.408169	3.02025e-05
1.403663	3.12512e-05
1.399158	3.23345e-05
1.394652	3.34536e-05
1.390146	3.46094e-05
1.385641	3.58033e-05
1.381135	3.70361e-05
1.376630	3.83093e-05
1.372124	3.96238e-05
1.367618	4.09811e-05
1.363113	4.23822e-05
1.358607	4.38286e-05
1.354102	4.53216e-05
1.349596	4.68625e-05
1.345090	4.84526e-05
1.340585	5.00935e-05
1.336079	5.17866e-05
1.331574	5.35333e-05
1.327068	5.53352e-05
1.322562	5.71938e-05
1.318057	5.91107e-05
1.313551	6.10876e-05
1.309046	6.3126e-05
1.304540	6.52277e-05
1.300035	6.73943e-05
1.295529	6.96277e-05
1.291023	7.19296e-05
1.286518	7.43018e-05
1.282012	7.67462e-05
1.277507	7.92647e-05
1.273001	8.18591e-05
1.268495	8.45314e-05
1.263990	8.72836e-05
1.259484	9.01177e-05
1.254979	9.30357e-05
1.250473	9.60396e-05
1.245967	9.91316e-05
1.241462	0.000102314
1.236956	0.000105588
1.232451	0.000108957
1.227945	0.000112423
1.223439	0.000115987
1.218934	0.000119652
1.214428	0.000123421
1.209923	0.000127294
1.205417	0.000131276
1.200911	0.000135367
1.196406	0.000139571
1.191900	0.000143889
1.187395	0.000148324
1.182889	0.000152877
1.178383	0.000157552
1.173878	0.00016235
1.169372	0.000167273
1.164867	0.000172324
1.160361	0.000177504
1.155855	0.000182816
1.151350	0.000188262
1.146844	0.000193843
1.142339	0.000199562
1.137833	0.00020542
1.133327	0.00021142
1.128822	0.000217561
1.124316	0.000223847
1.119811	0.000230279
1.115305	0.000236858
1.110799	0.000243585
1.106294	0.00025046
1.101788	0.000257486
1.097283	0.000264663
1.092777	0.00027199
1.088272	0.000279469
1.083766	0.000287099
1.079260	0.000294881
1.074755	0.000302814
1.070249	0.000310896
1.065744	0.000319128
1.061238	0.000327508
1.056732	0.000336034
1.052227	0.000344703
1.047721	0.000353515
1.043216	0.000362465
1.038710	0.000371551
1.034204	0.000380769
1.029699	0.000390114
1.025193	0.000399582
1.020688	0.000409167
1.016182	0.000418864
1.011676	0.000428665
1.007171	0.000438564
1.002665	0.000448552
0.998160	0.000458621
0.993654	0.000468761
0.989148	0.000478963
0.984643	0.000489213
0.980137	0.000499502
0.975632	0.000509815
0.971126	0.000520138
0.966620	0.000530456
0.962115	0.000540754
0.957609	0.000551012
0.953104	0.000561214
0.948598	0.000571338
0.944092	0.000581365
0.939587	0.000591271
0.935081	0.000601032
0.930576	0.000610624
0.926070	0.00062002
0.921564	0.000629191
0.917059	0.000638109
0.912553	0.000646742
0.908048	0.000655058
0.903542	0.000663022
0.899036	0.000670601
0.894531	0.000677758
0.890025	0.000684454
0.885520	0.000690653
0.881014	0.000696315
0.876508	0.000701401
0.872003	0.000705874
0.867497	0.000709696
0.862992	0.000712834
0.858486	0.000715259
0.853981	0.000716953
0.849475	0.000717915
&
```
