## Supplementary material for "All-at-once RNA folding with 3D motif prediction framed by evolutionary information": RF00960_mir-661.power

```
# Power analysis of given structure 
#
# Powertype = SINGLE SUBSTITUTIONS
# covary  left_pos      right_pos    substitutions      power
#----------------------------------------------------------------
          1		93		0		0.00
          2		92		0		0.00
          3		91		0		0.00
          4		90		0		0.00
          7		89		1		0.00
          8		88		0		0.00
          9		87		0		0.00
          11		85		0		0.00
          12		84		0		0.00
          13		83		0		0.00
          14		82		1		0.00
          15		81		0		0.00
          16		79		0		0.00
          17		78		0		0.00
          19		76		1		0.00
          20		75		0		0.00
          21		74		1		0.00
          22		73		1		0.00
          24		71		0		0.00
          25		70		0		0.00
          26		69		0		0.00
          27		68		0		0.00
          29		66		0		0.00
          39		65		0		0.00
          40		64		1		0.00
          41		62		0		0.00
          42		61		0		0.00
          43		60		0		0.00
          45		58		0		0.00
          46		57		1		0.00
          47		56		0		0.00
#
# BPAIRS 31
# avg substitutions per BP  0.2
# BPAIRS expected to covary 0.0 +/- 0.0
# BPAIRS observed to covary 0
#
```
