## Supplementary material for "All-at-once RNA folding with 3D motif prediction framed by evolutionary information": RF00960_mir-661.surv

```
0.038587	0.0322581
0.028262	0.0967742
0.005625	0.129032
-0.005693	1
&
1.544711	0.00023546
1.533634	0.000941841
1.250669	0.00282552
1.239351	0.00329644
1.182758	0.00494467
0.662103	0.00518013
0.616829	0.00565105
0.560236	0.00612197
0.492324	0.00659289
0.401776	0.00682835
0.288590	0.00706381
0.186723	0.00729927
0.175404	0.00777019
0.130130	0.00824111
0.028262	0.0416765
0.016944	0.0423829
0.005625	0.0494467
-0.005693	0.931717
-0.017012	0.958559
-0.028330	0.968448
-0.039649	0.96939
-0.050968	0.972687
-0.062286	0.974806
-0.073605	0.976454
-0.084923	0.976925
-0.096242	0.979044
-0.107561	0.979515
-0.118879	0.98446
-0.130198	0.984695
-0.152835	0.990346
-0.175472	0.990582
-0.198109	0.99223
-0.243383	0.992701
-0.266021	0.992936
-0.277339	0.996233
-0.333932	0.996704
-0.367888	0.99741
-0.582941	0.997645
-0.616897	0.997881
-0.718764	0.998116
-0.730082	0.998352
-0.741401	0.998823
-0.820631	0.999294
-1.352604	0.999765
-2.993799	1
&
1.737368	7.7918e-07
1.726050	2.33754e-06
1.680775	8.57098e-06
1.669457	1.16877e-05
1.658138	4.90884e-05
1.646819	8.10348e-05
1.635501	8.25931e-05
1.624182	8.41515e-05
1.578908	8.57098e-05
1.567589	9.19433e-05
1.556271	0.000166745
1.544952	0.000221287
1.533634	0.00066542
1.522315	0.000752688
1.510997	0.000753467
1.477041	0.000755805
1.465722	0.000780739
1.454404	0.000784635
1.443085	0.000787751
1.431766	0.00078931
1.420448	0.000790089
1.386492	0.000795543
1.375174	0.000827489
1.363855	0.000828269
1.352536	0.000829827
1.341218	0.000837619
1.318581	0.000839177
1.307262	0.00084619
1.295943	0.000851644
1.273306	0.000875019
1.261988	0.000991117
1.250669	0.00183497
1.239351	0.00221521
1.228032	0.00223625
1.216713	0.00246766
1.205395	0.00250273
1.194076	0.0026383
1.182758	0.00365124
1.171439	0.00375487
1.160121	0.00380863
1.148802	0.00386941
1.137483	0.00390369
1.126165	0.00390915
1.114846	0.00394889
1.103528	0.0040455
1.092209	0.00408368
1.069572	0.00418576
1.058253	0.00420368
1.046935	0.00424731
1.035616	0.00433224
1.024298	0.0043377
1.012979	0.0043712
0.990342	0.00441094
0.979023	0.00441717
0.967705	0.00442419
0.956386	0.00442964
0.945067	0.00443509
0.911112	0.00445691
0.899793	0.00446159
0.888475	0.00446938
0.877156	0.00449665
0.854519	0.0045021
0.843200	0.0045099
0.831882	0.00451067
0.820563	0.00451379
0.809245	0.00451613
0.797926	0.00453405
0.786607	0.00453483
0.763970	0.00453561
0.718696	0.00453639
0.684740	0.00454574
0.673422	0.00456911
0.662103	0.00469534
0.650784	0.00470703
0.639466	0.0047304
0.628147	0.00484728
0.616829	0.00511454
0.605510	0.00518856
0.594191	0.00529998
0.582873	0.00533193
0.571554	0.00534362
0.560236	0.00562724
0.548917	0.00564282
0.537599	0.00567165
0.526280	0.00570672
0.514961	0.00574334
0.503643	0.00576516
0.492324	0.00601216
0.481006	0.00602228
0.469687	0.00603241
0.458369	0.00603397
0.447050	0.00604332
0.435731	0.00608696
0.424413	0.00610722
0.413094	0.00613994
0.401776	0.00626071
0.390457	0.0063098
0.379138	0.00632616
0.367820	0.00635577
0.356501	0.00636357
0.345183	0.0063659
0.333864	0.00636824
0.322546	0.00637292
0.311227	0.0063846
0.299908	0.00640175
0.288590	0.00652096
0.277271	0.00655291
0.265953	0.00657161
0.243315	0.00657784
0.231997	0.00659732
0.220678	0.00659888
0.209360	0.00660122
0.198041	0.00661836
0.186723	0.00673056
0.175404	0.00702665
0.164085	0.00704457
0.152767	0.0071256
0.141448	0.00716768
0.130130	0.00741078
0.118811	0.00744117
0.107493	0.00745909
0.096174	0.00750351
0.084855	0.00751052
0.073537	0.00751909
0.062218	0.00752221
0.050900	0.00752454
0.039581	0.00862163
0.028262	0.0353202
0.016944	0.0402673
0.005625	0.0474762
-0.005693	0.939102
-0.017012	0.964459
-0.028330	0.971699
-0.039649	0.972853
-0.050968	0.974966
-0.062286	0.976942
-0.073605	0.978216
-0.084923	0.97933
-0.096242	0.981179
-0.107561	0.981801
-0.118879	0.984628
-0.130198	0.986325
-0.141516	0.9874
-0.152835	0.990622
-0.164153	0.991528
-0.175472	0.99178
-0.186791	0.992124
-0.198109	0.99304
-0.209428	0.993227
-0.220746	0.993314
-0.232065	0.993417
-0.243383	0.993797
-0.254702	0.994069
-0.266021	0.994487
-0.277339	0.996108
-0.288658	0.996464
-0.299976	0.996639
-0.311295	0.996664
-0.322614	0.996755
-0.333932	0.996995
-0.345251	0.997017
-0.356569	0.997052
-0.367888	0.997414
-0.379206	0.997466
-0.390525	0.997515
-0.401844	0.997532
-0.413162	0.997542
-0.424481	0.997553
-0.435799	0.997574
-0.447118	0.997616
-0.458437	0.997655
-0.469755	0.997692
-0.481074	0.997737
-0.492392	0.997746
-0.503711	0.99777
-0.515029	0.997774
-0.526348	0.997815
-0.537667	0.99788
-0.548985	0.997923
-0.560304	0.997933
-0.571622	0.997955
-0.582941	0.998065
-0.594259	0.998107
-0.605578	0.998124
-0.616897	0.99823
-0.628215	0.998243
-0.639534	0.998245
-0.650852	0.998254
-0.662171	0.998262
-0.673490	0.998263
-0.684808	0.998294
-0.696127	0.998297
-0.718764	0.998428
-0.730082	0.998537
-0.741401	0.998784
-0.752720	0.998794
-0.764038	0.998797
-0.775357	0.99881
-0.786675	0.998851
-0.797994	0.998885
-0.809313	0.998908
-0.820631	0.999153
-0.831950	0.999181
-0.843268	0.999192
-0.854587	0.9992
-0.865905	0.999211
-0.877224	0.999224
-0.888543	0.999245
-0.899861	0.999248
-0.911180	0.999251
-0.922498	0.999254
-0.933817	0.999265
-0.945135	0.999278
-0.956454	0.999304
-0.967773	0.999331
-0.979091	0.999347
-0.990410	0.999359
-1.001728	0.999362
-1.013047	0.999364
-1.035684	0.999367
-1.047003	0.999367
-1.058321	0.999372
-1.080958	0.999374
-1.103596	0.999376
-1.126233	0.999378
-1.137551	0.999381
-1.148870	0.999384
-1.160189	0.999398
-1.171507	0.99943
-1.194144	0.999442
-1.216781	0.999455
-1.250737	0.999457
-1.284693	0.999458
-1.296011	0.99948
-1.329967	0.999491
-1.352604	0.999702
-1.375242	0.999708
-1.386560	0.999709
-1.397879	0.999711
-1.443153	0.999745
-1.477109	0.999746
-1.488427	0.999748
-1.499746	0.999763
-1.511065	0.999764
-1.522383	0.999765
-1.545020	0.999766
-1.578976	0.999774
-1.590295	0.999778
-1.612932	0.999779
-1.680843	0.999782
-1.692162	0.999783
-1.703480	0.999783
-1.737436	0.999789
-1.748755	0.99979
-1.782710	0.999791
-1.805348	0.999792
-1.827985	0.999803
-1.850622	0.999804
-1.861941	0.999804
-1.907215	0.999805
-1.929852	0.999806
-2.110949	0.999817
-2.167542	0.999822
-2.178861	0.999823
-2.552374	0.999825
-2.575011	0.999825
-2.654241	0.999826
-2.676878	0.999838
-2.688197	0.999839
-2.710834	0.999839
-2.801383	0.999858
-2.835338	0.999861
-2.880613	0.999862
-2.993799	0.999967
-3.027754	0.999984
-3.118303	0.999984
-3.152259	0.999985
-3.401267	0.999993
-3.446542	0.999995
-3.457860	0.999995
-3.729506	1
&
```
