## Supplementary material for "All-at-once RNA folding with 3D motif prediction framed by evolutionary information": RF00961_mir-581.helixcov

```
# RMs = 2 L = 89

# RM_HELIX NESTED 37-38 52-53, nbp = 2 nbp_cov = 0
# pvals: 0.996863,0.996863
# aggregated NONE
NESTED  ::::::::::::::::::::::::::::::::::::<<_____________>>::::::::::::::::::::::::::::::::::::
        :::::::::::::::::::::::::::::::::::::::::::::::::::::::::::::::::::::::::::::::::::::::::

# RM_HELIX NESTED 1-34 55-89, nbp = 31 nbp_cov = 0
# pvals: 0.996863,0.996863,0.996863,0.996863,0.996863,0.996863,0.996863,0.996863,0.996863,0.996863,0.996863,0.996863,0.996863,0.996863,0.996863,0.996863,0.996863,0.996863,0.996863,0.996863,0.996863,0.996863,0.996863,0.996863,0.996863,0.996863,0.996863,0.996863,0.996863,0.996863,0.996863
# aggregated NONE
NESTED  <<<-<<<<-<<<<<<<<<<<<<<<<<-<<<<<<<____________________>>>>>>>->>>>>>>->>>>>>>>>>->>>>->>>
        :::::::::::::::::::::::::::::::::::::::::::::::::::::::::::::::::::::::::::::::::::::::::
```
