## Supplementary material for "All-at-once RNA folding with 3D motif prediction framed by evolutionary information": RF00961_mir-581.surv

```
0.000000	0.030303
-0.003224	1
&
1.004229	0.000257533
0.415985	0.000515066
0.355132	0.000772599
0.270614	0.00103013
0.257091	0.00128766
0.196238	0.0015452
0.071152	0.00206026
0.061010	0.00257533
0.033964	0.00283286
0.030583	0.00360546
0.017060	0.00386299
0.000157	0.00695339
-0.003224	0.996652
-0.006605	0.997167
-0.013366	0.997425
-0.020128	0.997682
-0.040412	0.998197
-0.053935	0.998455
-0.108026	0.99897
-0.131691	0.999227
-0.148595	0.999485
-0.297346	0.999742
-0.348057	1
&
1.004890	1.27681e-06
1.004229	0.000215781
0.994087	0.000229826
0.787863	0.000240041
0.767579	0.000241318
0.727011	0.000248979
0.713488	0.000256639
0.652635	0.000257916
0.615447	0.000268131
0.612066	0.000269408
0.578259	0.000270684
0.503883	0.000273238
0.426127	0.000287283
0.415985	0.000503064
0.382178	0.000518386
0.355132	0.000734168
0.321325	0.000744382
0.287518	0.000749489
0.284137	0.000752043
0.277375	0.000762257
0.270614	0.000978039
0.257091	0.00119382
0.223284	0.0011951
0.206380	0.00120914
0.196238	0.00142748
0.182715	0.00144152
0.145527	0.00145557
0.138766	0.00145684
0.101578	0.00145812
0.074532	0.00146067
0.071152	0.00189224
0.067771	0.00192799
0.064390	0.00195608
0.061010	0.00243616
0.044106	0.0024668
0.040725	0.00248723
0.037345	0.00251277
0.033964	0.00275153
0.030583	0.00340654
0.020441	0.00341675
0.017060	0.0036619
0.013680	0.00366701
0.000157	0.00662921
-0.003224	0.996863
-0.006605	0.997305
-0.009985	0.99733
-0.013366	0.997589
-0.016747	0.997605
-0.020128	0.99782
-0.023508	0.997835
-0.033650	0.997836
-0.040412	0.998295
-0.043793	0.998303
-0.053935	0.998527
-0.057315	0.998537
-0.064077	0.998547
-0.070838	0.998552
-0.080980	0.998555
-0.084361	0.99857
-0.097884	0.998573
-0.108026	0.999004
-0.111407	0.999032
-0.124930	0.999053
-0.128310	0.999055
-0.131691	0.999271
-0.135072	0.999279
-0.145214	0.999286
-0.148595	0.999516
-0.151975	0.999517
-0.168879	0.99952
-0.179021	0.999534
-0.189163	0.999535
-0.266920	0.999545
-0.280443	0.999547
-0.297346	0.999763
-0.317631	0.99977
-0.321011	0.999784
-0.348057	1
&
12.038885	5.80984e-17
12.035504	5.85931e-17
12.032124	5.90919e-17
12.028743	5.9595e-17
12.025362	6.01024e-17
12.021981	6.06141e-17
12.018601	6.11301e-17
12.015220	6.16506e-17
12.011839	6.21755e-17
12.008459	6.27048e-17
12.005078	6.32387e-17
12.001697	6.37771e-17
11.998316	6.43201e-17
11.994936	6.48677e-17
11.991555	6.542e-17
11.988174	6.5977e-17
11.984794	6.65387e-17
11.981413	6.71052e-17
11.978032	6.76765e-17
11.974651	6.82527e-17
11.971271	6.88338e-17
11.967890	6.94199e-17
11.964509	7.00109e-17
11.961129	7.0607e-17
11.957748	7.12081e-17
11.954367	7.18144e-17
11.950986	7.24258e-17
11.947606	7.30425e-17
11.944225	7.36644e-17
11.940844	7.42916e-17
11.937463	7.49241e-17
11.934083	7.5562e-17
11.930702	7.62054e-17
11.927321	7.68542e-17
11.923941	7.75085e-17
11.920560	7.81685e-17
11.917179	7.8834e-17
11.913798	7.95052e-17
11.910418	8.01821e-17
11.907037	8.08648e-17
11.903656	8.15533e-17
11.900276	8.22477e-17
11.896895	8.2948e-17
11.893514	8.36542e-17
11.890133	8.43665e-17
11.886753	8.50848e-17
11.883372	8.58093e-17
11.879991	8.65399e-17
11.876611	8.72767e-17
11.873230	8.80198e-17
11.869849	8.87693e-17
11.866468	8.95251e-17
11.863088	9.02874e-17
11.859707	9.10561e-17
11.856326	9.18314e-17
11.852946	9.26133e-17
11.849565	9.34019e-17
11.846184	9.41971e-17
11.842803	9.49992e-17
11.839423	9.58081e-17
11.836042	9.66238e-17
11.832661	9.74466e-17
11.829281	9.82763e-17
11.825900	9.91131e-17
11.822519	9.9957e-17
11.819138	1.00808e-16
11.815758	1.01666e-16
11.812377	1.02532e-16
11.808996	1.03405e-16
11.805616	1.04286e-16
11.802235	1.05174e-16
11.798854	1.06069e-16
11.795473	1.06972e-16
11.792093	1.07883e-16
11.788712	1.08802e-16
11.785331	1.09728e-16
11.781951	1.10662e-16
11.778570	1.11605e-16
11.775189	1.12555e-16
11.771808	1.13513e-16
11.768428	1.1448e-16
11.765047	1.15455e-16
11.761666	1.16438e-16
11.758286	1.17429e-16
11.754905	1.18429e-16
11.751524	1.19438e-16
11.748143	1.20455e-16
11.744763	1.2148e-16
11.741382	1.22515e-16
11.738001	1.23558e-16
11.734621	1.2461e-16
11.731240	1.25671e-16
11.727859	1.26741e-16
11.724478	1.2782e-16
11.721098	1.28909e-16
11.717717	1.30006e-16
11.714336	1.31113e-16
11.710956	1.3223e-16
11.707575	1.33356e-16
11.704194	1.34491e-16
11.700813	1.35637e-16
11.697433	1.36792e-16
11.694052	1.37956e-16
11.690671	1.39131e-16
11.687291	1.40316e-16
11.683910	1.41511e-16
11.680529	1.42716e-16
11.677148	1.43931e-16
11.673768	1.45157e-16
11.670387	1.46393e-16
11.667006	1.47639e-16
11.663626	1.48896e-16
11.660245	1.50164e-16
11.656864	1.51443e-16
11.653483	1.52733e-16
11.650103	1.54033e-16
11.646722	1.55345e-16
11.643341	1.56668e-16
11.639961	1.58002e-16
11.636580	1.59347e-16
11.633199	1.60704e-16
11.629818	1.62073e-16
11.626438	1.63453e-16
11.623057	1.64845e-16
11.619676	1.66249e-16
11.616296	1.67664e-16
11.612915	1.69092e-16
11.609534	1.70532e-16
11.606153	1.71984e-16
11.602773	1.73449e-16
11.599392	1.74926e-16
11.596011	1.76415e-16
11.592631	1.77918e-16
11.589250	1.79433e-16
11.585869	1.80961e-16
11.582488	1.82502e-16
11.579108	1.84056e-16
11.575727	1.85623e-16
11.572346	1.87204e-16
11.568965	1.88798e-16
11.565585	1.90406e-16
11.562204	1.92027e-16
11.558823	1.93663e-16
11.555443	1.95312e-16
11.552062	1.96975e-16
11.548681	1.98653e-16
11.545300	2.00344e-16
11.541920	2.0205e-16
11.538539	2.03771e-16
11.535158	2.05506e-16
11.531778	2.07256e-16
11.528397	2.09021e-16
11.525016	2.10801e-16
11.521635	2.12597e-16
11.518255	2.14407e-16
11.514874	2.16233e-16
11.511493	2.18074e-16
11.508113	2.19932e-16
11.504732	2.21805e-16
11.501351	2.23693e-16
11.497970	2.25598e-16
11.494590	2.2752e-16
11.491209	2.29457e-16
11.487828	2.31411e-16
11.484448	2.33382e-16
11.481067	2.3537e-16
11.477686	2.37374e-16
11.474305	2.39396e-16
11.470925	2.41434e-16
11.467544	2.43491e-16
11.464163	2.45564e-16
11.460783	2.47656e-16
11.457402	2.49765e-16
11.454021	2.51892e-16
11.450640	2.54037e-16
11.447260	2.562e-16
11.443879	2.58382e-16
11.440498	2.60583e-16
11.437118	2.62802e-16
11.433737	2.6504e-16
11.430356	2.67297e-16
11.426975	2.69574e-16
11.423595	2.7187e-16
11.420214	2.74185e-16
11.416833	2.7652e-16
11.413453	2.78875e-16
11.410072	2.8125e-16
11.406691	2.83645e-16
11.403310	2.86061e-16
11.399930	2.88497e-16
11.396549	2.90954e-16
11.393168	2.93432e-16
11.389788	2.95931e-16
11.386407	2.98452e-16
11.383026	3.00994e-16
11.379645	3.03557e-16
11.376265	3.06142e-16
11.372884	3.0875e-16
11.369503	3.11379e-16
11.366123	3.14031e-16
11.362742	3.16706e-16
11.359361	3.19403e-16
11.355980	3.22123e-16
11.352600	3.24867e-16
11.349219	3.27634e-16
11.345838	3.30424e-16
11.342458	3.33238e-16
11.339077	3.36076e-16
11.335696	3.38939e-16
11.332315	3.41825e-16
11.328935	3.44737e-16
11.325554	3.47673e-16
11.322173	3.50634e-16
11.318793	3.5362e-16
11.315412	3.56632e-16
11.312031	3.5967e-16
11.308650	3.62733e-16
11.305270	3.65822e-16
11.301889	3.68938e-16
11.298508	3.7208e-16
11.295128	3.75249e-16
11.291747	3.78445e-16
11.288366	3.81669e-16
11.284985	3.84919e-16
11.281605	3.88198e-16
11.278224	3.91504e-16
11.274843	3.94839e-16
11.271463	3.98202e-16
11.268082	4.01593e-16
11.264701	4.05014e-16
11.261320	4.08463e-16
11.257940	4.11942e-16
11.254559	4.15451e-16
11.251178	4.18989e-16
11.247798	4.22558e-16
11.244417	4.26157e-16
11.241036	4.29787e-16
11.237655	4.33448e-16
11.234275	4.3714e-16
11.230894	4.40863e-16
11.227513	4.44618e-16
11.224133	4.48405e-16
11.220752	4.52224e-16
11.217371	4.56076e-16
11.213990	4.59961e-16
11.210610	4.63878e-16
11.207229	4.67829e-16
11.203848	4.71814e-16
11.200467	4.75833e-16
11.197087	4.79886e-16
11.193706	4.83973e-16
11.190325	4.88096e-16
11.186945	4.92253e-16
11.183564	4.96446e-16
11.180183	5.00674e-16
11.176802	5.04939e-16
11.173422	5.0924e-16
11.170041	5.13578e-16
11.166660	5.17952e-16
11.163280	5.22364e-16
11.159899	5.26813e-16
11.156518	5.313e-16
11.153137	5.35826e-16
11.149757	5.4039e-16
11.146376	5.44993e-16
11.142995	5.49635e-16
11.139615	5.54317e-16
11.136234	5.59039e-16
11.132853	5.638e-16
11.129472	5.68603e-16
11.126092	5.73446e-16
11.122711	5.78331e-16
11.119330	5.83257e-16
11.115950	5.88225e-16
11.112569	5.93236e-16
11.109188	5.98289e-16
11.105807	6.03385e-16
11.102427	6.08525e-16
11.099046	6.13708e-16
11.095665	6.18936e-16
11.092285	6.24208e-16
11.088904	6.29525e-16
11.085523	6.34887e-16
11.082142	6.40296e-16
11.078762	6.4575e-16
11.075381	6.5125e-16
11.072000	6.56798e-16
11.068620	6.62393e-16
11.065239	6.68035e-16
11.061858	6.73726e-16
11.058477	6.79465e-16
11.055097	6.85252e-16
11.051716	6.9109e-16
11.048335	6.96977e-16
11.044955	7.02914e-16
11.041574	7.08901e-16
11.038193	7.1494e-16
11.034812	7.2103e-16
11.031432	7.27172e-16
11.028051	7.33367e-16
11.024670	7.39614e-16
11.021290	7.45914e-16
11.017909	7.52268e-16
11.014528	7.58676e-16
11.011147	7.65139e-16
11.007767	7.71657e-16
11.004386	7.78231e-16
11.001005	7.8486e-16
10.997625	7.91546e-16
10.994244	7.98289e-16
10.990863	8.05089e-16
10.987482	8.11947e-16
10.984102	8.18864e-16
10.980721	8.2584e-16
10.977340	8.32875e-16
10.973960	8.3997e-16
10.970579	8.47125e-16
10.967198	8.54342e-16
10.963817	8.6162e-16
10.960437	8.6896e-16
10.957056	8.76362e-16
10.953675	8.83828e-16
10.950295	8.91357e-16
10.946914	8.9895e-16
10.943533	9.06608e-16
10.940152	9.14332e-16
10.936772	9.22121e-16
10.933391	9.29976e-16
10.930010	9.37899e-16
10.926630	9.45889e-16
10.923249	9.53947e-16
10.919868	9.62073e-16
10.916487	9.70269e-16
10.913107	9.78535e-16
10.909726	9.86871e-16
10.906345	9.95278e-16
10.902965	1.00376e-15
10.899584	1.01231e-15
10.896203	1.02093e-15
10.892822	1.02963e-15
10.889442	1.0384e-15
10.886061	1.04725e-15
10.882680	1.05617e-15
10.879300	1.06517e-15
10.875919	1.07424e-15
10.872538	1.08339e-15
10.869157	1.09262e-15
10.865777	1.10193e-15
10.862396	1.11132e-15
10.859015	1.12079e-15
10.855635	1.13034e-15
10.852254	1.13996e-15
10.848873	1.14968e-15
10.845492	1.15947e-15
10.842112	1.16935e-15
10.838731	1.17931e-15
10.835350	1.18936e-15
10.831969	1.19949e-15
10.828589	1.20971e-15
10.825208	1.22002e-15
10.821827	1.23041e-15
10.818447	1.24089e-15
10.815066	1.25146e-15
10.811685	1.26213e-15
10.808304	1.27288e-15
10.804924	1.28372e-15
10.801543	1.29466e-15
10.798162	1.30569e-15
10.794782	1.31681e-15
10.791401	1.32803e-15
10.788020	1.33935e-15
10.784639	1.35076e-15
10.781259	1.36227e-15
10.777878	1.37387e-15
10.774497	1.38558e-15
10.771117	1.39738e-15
10.767736	1.40929e-15
10.764355	1.4213e-15
10.760974	1.4334e-15
10.757594	1.44562e-15
10.754213	1.45793e-15
10.750832	1.47036e-15
10.747452	1.48288e-15
10.744071	1.49552e-15
10.740690	1.50826e-15
10.737309	1.52111e-15
10.733929	1.53407e-15
10.730548	1.54714e-15
10.727167	1.56032e-15
10.723787	1.57361e-15
10.720406	1.58702e-15
10.717025	1.60054e-15
10.713644	1.61418e-15
10.710264	1.62793e-15
10.706883	1.6418e-15
10.703502	1.65579e-15
10.700122	1.6699e-15
10.696741	1.68413e-15
10.693360	1.69848e-15
10.689979	1.71295e-15
10.686599	1.72754e-15
10.683218	1.74226e-15
10.679837	1.75711e-15
10.676457	1.77208e-15
10.673076	1.78718e-15
10.669695	1.8024e-15
10.666314	1.81776e-15
10.662934	1.83325e-15
10.659553	1.84887e-15
10.656172	1.86462e-15
10.652792	1.88051e-15
10.649411	1.89653e-15
10.646030	1.91269e-15
10.642649	1.92899e-15
10.639269	1.94542e-15
10.635888	1.962e-15
10.632507	1.97872e-15
10.629127	1.99558e-15
10.625746	2.01258e-15
10.622365	2.02973e-15
10.618984	2.04702e-15
10.615604	2.06447e-15
10.612223	2.08206e-15
10.608842	2.0998e-15
10.605462	2.11769e-15
10.602081	2.13573e-15
10.598700	2.15393e-15
10.595319	2.17228e-15
10.591939	2.19079e-15
10.588558	2.20946e-15
10.585177	2.22829e-15
10.581797	2.24727e-15
10.578416	2.26642e-15
10.575035	2.28573e-15
10.571654	2.30521e-15
10.568274	2.32485e-15
10.564893	2.34466e-15
10.561512	2.36464e-15
10.558132	2.38479e-15
10.554751	2.40511e-15
10.551370	2.42561e-15
10.547989	2.44627e-15
10.544609	2.46712e-15
10.541228	2.48814e-15
10.537847	2.50934e-15
10.534467	2.53072e-15
10.531086	2.55229e-15
10.527705	2.57404e-15
10.524324	2.59597e-15
10.520944	2.61809e-15
10.517563	2.6404e-15
10.514182	2.6629e-15
10.510802	2.68559e-15
10.507421	2.70848e-15
10.504040	2.73156e-15
10.500659	2.75483e-15
10.497279	2.77831e-15
10.493898	2.80198e-15
10.490517	2.82586e-15
10.487137	2.84994e-15
10.483756	2.87422e-15
10.480375	2.89872e-15
10.476994	2.92342e-15
10.473614	2.94833e-15
10.470233	2.97345e-15
10.466852	2.99879e-15
10.463471	3.02435e-15
10.460091	3.05012e-15
10.456710	3.07611e-15
10.453329	3.10232e-15
10.449949	3.12876e-15
10.446568	3.15542e-15
10.443187	3.18231e-15
10.439806	3.20943e-15
10.436426	3.23678e-15
10.433045	3.26436e-15
10.429664	3.29218e-15
10.426284	3.32023e-15
10.422903	3.34853e-15
10.419522	3.37706e-15
10.416141	3.40584e-15
10.412761	3.43487e-15
10.409380	3.46414e-15
10.405999	3.49366e-15
10.402619	3.52343e-15
10.399238	3.55346e-15
10.395857	3.58374e-15
10.392476	3.61428e-15
10.389096	3.64508e-15
10.385715	3.67614e-15
10.382334	3.70747e-15
10.378954	3.73907e-15
10.375573	3.77093e-15
10.372192	3.80307e-15
10.368811	3.83548e-15
10.365431	3.86816e-15
10.362050	3.90113e-15
10.358669	3.93437e-15
10.355289	3.9679e-15
10.351908	4.00172e-15
10.348527	4.03582e-15
10.345146	4.07021e-15
10.341766	4.1049e-15
10.338385	4.13988e-15
10.335004	4.17516e-15
10.331624	4.21075e-15
10.328243	4.24663e-15
10.324862	4.28282e-15
10.321481	4.31932e-15
10.318101	4.35613e-15
10.314720	4.39326e-15
10.311339	4.4307e-15
10.307959	4.46846e-15
10.304578	4.50654e-15
10.301197	4.54495e-15
10.297816	4.58368e-15
10.294436	4.62275e-15
10.291055	4.66214e-15
10.287674	4.70188e-15
10.284294	4.74195e-15
10.280913	4.78236e-15
10.277532	4.82312e-15
10.274151	4.86422e-15
10.270771	4.90568e-15
10.267390	4.94749e-15
10.264009	4.98966e-15
10.260629	5.03218e-15
10.257248	5.07507e-15
10.253867	5.11832e-15
10.250486	5.16194e-15
10.247106	5.20594e-15
10.243725	5.25031e-15
10.240344	5.29505e-15
10.236964	5.34018e-15
10.233583	5.3857e-15
10.230202	5.4316e-15
10.226821	5.47789e-15
10.223441	5.52458e-15
10.220060	5.57166e-15
10.216679	5.61915e-15
10.213299	5.66704e-15
10.209918	5.71534e-15
10.206537	5.76405e-15
10.203156	5.81318e-15
10.199776	5.86273e-15
10.196395	5.91269e-15
10.193014	5.96309e-15
10.189634	6.01391e-15
10.186253	6.06517e-15
10.182872	6.11686e-15
10.179491	6.169e-15
10.176111	6.22158e-15
10.172730	6.27461e-15
10.169349	6.32809e-15
10.165969	6.38202e-15
10.162588	6.43642e-15
10.159207	6.49128e-15
10.155826	6.5466e-15
10.152446	6.6024e-15
10.149065	6.65868e-15
10.145684	6.71543e-15
10.142304	6.77267e-15
10.138923	6.8304e-15
10.135542	6.88861e-15
10.132161	6.94733e-15
10.128781	7.00654e-15
10.125400	7.06626e-15
10.122019	7.12649e-15
10.118639	7.18724e-15
10.115258	7.2485e-15
10.111877	7.31028e-15
10.108496	7.37259e-15
10.105116	7.43543e-15
10.101735	7.49881e-15
10.098354	7.56272e-15
10.094973	7.62719e-15
10.091593	7.6922e-15
10.088212	7.75776e-15
10.084831	7.82389e-15
10.081451	7.89058e-15
10.078070	7.95784e-15
10.074689	8.02567e-15
10.071308	8.09408e-15
10.067928	8.16307e-15
10.064547	8.23265e-15
10.061166	8.30282e-15
10.057786	8.3736e-15
10.054405	8.44497e-15
10.051024	8.51696e-15
10.047643	8.58955e-15
10.044263	8.66277e-15
10.040882	8.73661e-15
10.037501	8.81108e-15
10.034121	8.88619e-15
10.030740	8.96194e-15
10.027359	9.03833e-15
10.023978	9.11537e-15
10.020598	9.19307e-15
10.017217	9.27143e-15
10.013836	9.35047e-15
10.010456	9.43017e-15
10.007075	9.51056e-15
10.003694	9.59163e-15
10.000313	9.67339e-15
9.996933	9.75585e-15
9.993552	9.83901e-15
9.990171	9.92288e-15
9.986791	1.00075e-14
9.983410	1.00928e-14
9.980029	1.01788e-14
9.976648	1.02656e-14
9.973268	1.03531e-14
9.969887	1.04413e-14
9.966506	1.05303e-14
9.963126	1.06201e-14
9.959745	1.07106e-14
9.956364	1.08019e-14
9.952983	1.0894e-14
9.949603	1.09869e-14
9.946222	1.10805e-14
9.942841	1.1175e-14
9.939461	1.12703e-14
9.936080	1.13663e-14
9.932699	1.14632e-14
9.929318	1.1561e-14
9.925938	1.16595e-14
9.922557	1.17589e-14
9.919176	1.18591e-14
9.915796	1.19602e-14
9.912415	1.20622e-14
9.909034	1.2165e-14
9.905653	1.22687e-14
9.902273	1.23733e-14
9.898892	1.24788e-14
9.895511	1.25852e-14
9.892131	1.26925e-14
9.888750	1.28007e-14
9.885369	1.29098e-14
9.881988	1.30199e-14
9.878608	1.31309e-14
9.875227	1.32428e-14
9.871846	1.33557e-14
9.868466	1.34696e-14
9.865085	1.35844e-14
9.861704	1.37002e-14
9.858323	1.3817e-14
9.854943	1.39348e-14
9.851562	1.40536e-14
9.848181	1.41734e-14
9.844801	1.42942e-14
9.841420	1.44161e-14
9.838039	1.4539e-14
9.834658	1.46629e-14
9.831278	1.47879e-14
9.827897	1.4914e-14
9.824516	1.50412e-14
9.821136	1.51694e-14
9.817755	1.52987e-14
9.814374	1.54291e-14
9.810993	1.55607e-14
9.807613	1.56933e-14
9.804232	1.58271e-14
9.800851	1.59621e-14
9.797471	1.60982e-14
9.794090	1.62354e-14
9.790709	1.63738e-14
9.787328	1.65134e-14
9.783948	1.66542e-14
9.780567	1.67962e-14
9.777186	1.69394e-14
9.773806	1.70838e-14
9.770425	1.72295e-14
9.767044	1.73763e-14
9.763663	1.75245e-14
9.760283	1.76739e-14
9.756902	1.78246e-14
9.753521	1.79766e-14
9.750141	1.81298e-14
9.746760	1.82844e-14
9.743379	1.84403e-14
9.739998	1.85975e-14
9.736618	1.87561e-14
9.733237	1.8916e-14
9.729856	1.90773e-14
9.726475	1.92399e-14
9.723095	1.9404e-14
9.719714	1.95694e-14
9.716333	1.97362e-14
9.712953	1.99045e-14
9.709572	2.00742e-14
9.706191	2.02454e-14
9.702810	2.0418e-14
9.699430	2.05921e-14
9.696049	2.07677e-14
9.692668	2.09447e-14
9.689288	2.11233e-14
9.685907	2.13034e-14
9.682526	2.1485e-14
9.679145	2.16682e-14
9.675765	2.1853e-14
9.672384	2.20393e-14
9.669003	2.22272e-14
9.665623	2.24167e-14
9.662242	2.26079e-14
9.658861	2.28006e-14
9.655480	2.2995e-14
9.652100	2.31911e-14
9.648719	2.33889e-14
9.645338	2.35883e-14
9.641958	2.37894e-14
9.638577	2.39923e-14
9.635196	2.41968e-14
9.631815	2.44031e-14
9.628435	2.46112e-14
9.625054	2.48211e-14
9.621673	2.50327e-14
9.618293	2.52462e-14
9.614912	2.54614e-14
9.611531	2.56785e-14
9.608150	2.58975e-14
9.604770	2.61183e-14
9.601389	2.6341e-14
9.598008	2.65656e-14
9.594628	2.67921e-14
9.591247	2.70206e-14
9.587866	2.7251e-14
9.584485	2.74834e-14
9.581105	2.77177e-14
9.577724	2.79541e-14
9.574343	2.81924e-14
9.570963	2.84328e-14
9.567582	2.86753e-14
9.564201	2.89198e-14
9.560820	2.91664e-14
9.557440	2.94151e-14
9.554059	2.96659e-14
9.550678	2.99189e-14
9.547298	3.0174e-14
9.543917	3.04313e-14
9.540536	3.06908e-14
9.537155	3.09525e-14
9.533775	3.12165e-14
9.530394	3.14827e-14
9.527013	3.17511e-14
9.523633	3.20219e-14
9.520252	3.22949e-14
9.516871	3.25703e-14
9.513490	3.28481e-14
9.510110	3.31282e-14
9.506729	3.34107e-14
9.503348	3.36956e-14
9.499968	3.39829e-14
9.496587	3.42727e-14
9.493206	3.4565e-14
9.489825	3.48597e-14
9.486445	3.5157e-14
9.483064	3.54568e-14
9.479683	3.57592e-14
9.476303	3.60641e-14
9.472922	3.63717e-14
9.469541	3.66818e-14
9.466160	3.69946e-14
9.462780	3.73101e-14
9.459399	3.76283e-14
9.456018	3.79492e-14
9.452638	3.82728e-14
9.449257	3.85992e-14
9.445876	3.89284e-14
9.442495	3.92604e-14
9.439115	3.95952e-14
9.435734	3.99328e-14
9.432353	4.02734e-14
9.428973	4.06168e-14
9.425592	4.09632e-14
9.422211	4.13125e-14
9.418830	4.16649e-14
9.415450	4.20202e-14
9.412069	4.23785e-14
9.408688	4.274e-14
9.405308	4.31044e-14
9.401927	4.3472e-14
9.398546	4.38428e-14
9.395165	4.42167e-14
9.391785	4.45938e-14
9.388404	4.49741e-14
9.385023	4.53576e-14
9.381643	4.57445e-14
9.378262	4.61346e-14
9.374881	4.65281e-14
9.371500	4.69249e-14
9.368120	4.73251e-14
9.364739	4.77287e-14
9.361358	4.81357e-14
9.357977	4.85463e-14
9.354597	4.89603e-14
9.351216	4.93778e-14
9.347835	4.9799e-14
9.344455	5.02237e-14
9.341074	5.0652e-14
9.337693	5.1084e-14
9.334312	5.15197e-14
9.330932	5.19591e-14
9.327551	5.24022e-14
9.324170	5.28492e-14
9.320790	5.32999e-14
9.317409	5.37545e-14
9.314028	5.4213e-14
9.310647	5.46753e-14
9.307267	5.51416e-14
9.303886	5.56119e-14
9.300505	5.60863e-14
9.297125	5.65646e-14
9.293744	5.7047e-14
9.290363	5.75336e-14
9.286982	5.80243e-14
9.283602	5.85192e-14
9.280221	5.90183e-14
9.276840	5.95217e-14
9.273460	6.00294e-14
9.270079	6.05414e-14
9.266698	6.10577e-14
9.263317	6.15785e-14
9.259937	6.21037e-14
9.256556	6.26334e-14
9.253175	6.31676e-14
9.249795	6.37064e-14
9.246414	6.42498e-14
9.243033	6.47978e-14
9.239652	6.53505e-14
9.236272	6.59079e-14
9.232891	6.647e-14
9.229510	6.7037e-14
9.226130	6.76088e-14
9.222749	6.81854e-14
9.219368	6.8767e-14
9.215987	6.93536e-14
9.212607	6.99451e-14
9.209226	7.05417e-14
9.205845	7.11434e-14
9.202465	7.17503e-14
9.199084	7.23623e-14
9.195703	7.29795e-14
9.192322	7.3602e-14
9.188942	7.42298e-14
9.185561	7.4863e-14
9.182180	7.55015e-14
9.178800	7.61455e-14
9.175419	7.6795e-14
9.172038	7.74501e-14
9.168657	7.81107e-14
9.165277	7.8777e-14
9.161896	7.9449e-14
9.158515	8.01267e-14
9.155135	8.08102e-14
9.151754	8.14995e-14
9.148373	8.21947e-14
9.144992	8.28958e-14
9.141612	8.36029e-14
9.138231	8.4316e-14
9.134850	8.50353e-14
9.131470	8.57606e-14
9.128089	8.64922e-14
9.124708	8.723e-14
9.121327	8.79741e-14
9.117947	8.87245e-14
9.114566	8.94814e-14
9.111185	9.02447e-14
9.107805	9.10145e-14
9.104424	9.17909e-14
9.101043	9.25739e-14
9.097662	9.33636e-14
9.094282	9.416e-14
9.090901	9.49633e-14
9.087520	9.57733e-14
9.084140	9.65903e-14
9.080759	9.74143e-14
9.077378	9.82453e-14
9.073997	9.90834e-14
9.070617	9.99286e-14
9.067236	1.00781e-13
9.063855	1.01641e-13
9.060475	1.02508e-13
9.057094	1.03382e-13
9.053713	1.04264e-13
9.050332	1.05154e-13
9.046952	1.06051e-13
9.043571	1.06956e-13
9.040190	1.07868e-13
9.036810	1.08788e-13
9.033429	1.09716e-13
9.030048	1.10652e-13
9.026667	1.11596e-13
9.023287	1.12548e-13
9.019906	1.13508e-13
9.016525	1.14477e-13
9.013145	1.15453e-13
9.009764	1.16438e-13
9.006383	1.17432e-13
9.003002	1.18433e-13
8.999622	1.19444e-13
8.996241	1.20463e-13
8.992860	1.2149e-13
8.989479	1.22527e-13
8.986099	1.23572e-13
8.982718	1.24626e-13
8.979337	1.2569e-13
8.975957	1.26762e-13
8.972576	1.27843e-13
8.969195	1.28934e-13
8.965814	1.30034e-13
8.962434	1.31144e-13
8.959053	1.32262e-13
8.955672	1.33391e-13
8.952292	1.34529e-13
8.948911	1.35677e-13
8.945530	1.36834e-13
8.942149	1.38001e-13
8.938769	1.39179e-13
8.935388	1.40366e-13
8.932007	1.41564e-13
8.928627	1.42772e-13
8.925246	1.4399e-13
8.921865	1.45218e-13
8.918484	1.46457e-13
8.915104	1.47707e-13
8.911723	1.48967e-13
8.908342	1.50238e-13
8.904962	1.5152e-13
8.901581	1.52812e-13
8.898200	1.54116e-13
8.894819	1.55431e-13
8.891439	1.56757e-13
8.888058	1.58095e-13
8.884677	1.59444e-13
8.881297	1.60804e-13
8.877916	1.62176e-13
8.874535	1.6356e-13
8.871154	1.64955e-13
8.867774	1.66363e-13
8.864393	1.67782e-13
8.861012	1.69214e-13
8.857632	1.70658e-13
8.854251	1.72114e-13
8.850870	1.73582e-13
8.847489	1.75063e-13
8.844109	1.76557e-13
8.840728	1.78063e-13
8.837347	1.79583e-13
8.833967	1.81115e-13
8.830586	1.8266e-13
8.827205	1.84219e-13
8.823824	1.85791e-13
8.820444	1.87376e-13
8.817063	1.88975e-13
8.813682	1.90587e-13
8.810302	1.92213e-13
8.806921	1.93854e-13
8.803540	1.95508e-13
8.800159	1.97176e-13
8.796779	1.98858e-13
8.793398	2.00555e-13
8.790017	2.02266e-13
8.786637	2.03992e-13
8.783256	2.05733e-13
8.779875	2.07489e-13
8.776494	2.09259e-13
8.773114	2.11045e-13
8.769733	2.12845e-13
8.766352	2.14662e-13
8.762972	2.16493e-13
8.759591	2.18341e-13
8.756210	2.20204e-13
8.752829	2.22083e-13
8.749449	2.23978e-13
8.746068	2.25889e-13
8.742687	2.27817e-13
8.739307	2.29761e-13
8.735926	2.31721e-13
8.732545	2.33699e-13
8.729164	2.35693e-13
8.725784	2.37704e-13
8.722403	2.39733e-13
8.719022	2.41778e-13
8.715642	2.43842e-13
8.712261	2.45922e-13
8.708880	2.48021e-13
8.705499	2.50137e-13
8.702119	2.52272e-13
8.698738	2.54425e-13
8.695357	2.56596e-13
8.691977	2.58786e-13
8.688596	2.60994e-13
8.685215	2.63221e-13
8.681834	2.65467e-13
8.678454	2.67733e-13
8.675073	2.70018e-13
8.671692	2.72322e-13
8.668312	2.74646e-13
8.664931	2.7699e-13
8.661550	2.79353e-13
8.658169	2.81737e-13
8.654789	2.84142e-13
8.651408	2.86567e-13
8.648027	2.89012e-13
8.644647	2.91479e-13
8.641266	2.93966e-13
8.637885	2.96475e-13
8.634504	2.99005e-13
8.631124	3.01557e-13
8.627743	3.0413e-13
8.624362	3.06726e-13
8.620981	3.09343e-13
8.617601	3.11983e-13
8.614220	3.14646e-13
8.610839	3.17331e-13
8.607459	3.20039e-13
8.604078	3.22771e-13
8.600697	3.25525e-13
8.597316	3.28304e-13
8.593936	3.31106e-13
8.590555	3.33931e-13
8.587174	3.36781e-13
8.583794	3.39656e-13
8.580413	3.42554e-13
8.577032	3.45478e-13
8.573651	3.48426e-13
8.570271	3.514e-13
8.566890	3.54399e-13
8.563509	3.57424e-13
8.560129	3.60474e-13
8.556748	3.63551e-13
8.553367	3.66654e-13
8.549986	3.69783e-13
8.546606	3.72939e-13
8.543225	3.76122e-13
8.539844	3.79332e-13
8.536464	3.8257e-13
8.533083	3.85835e-13
8.529702	3.89128e-13
8.526321	3.92449e-13
8.522941	3.95799e-13
8.519560	3.99177e-13
8.516179	4.02584e-13
8.512799	4.0602e-13
8.509418	4.09486e-13
8.506037	4.12981e-13
8.502656	4.16506e-13
8.499276	4.20061e-13
8.495895	4.23646e-13
8.492514	4.27262e-13
8.489134	4.30909e-13
8.485753	4.34587e-13
8.482372	4.38296e-13
8.478991	4.42037e-13
8.475611	4.4581e-13
8.472230	4.49615e-13
8.468849	4.53453e-13
8.465469	4.57323e-13
8.462088	4.61227e-13
8.458707	4.65164e-13
8.455326	4.69134e-13
8.451946	4.73139e-13
8.448565	4.77177e-13
8.445184	4.8125e-13
8.441804	4.85358e-13
8.438423	4.89501e-13
8.435042	4.93679e-13
8.431661	4.97893e-13
8.428281	5.02143e-13
8.424900	5.06429e-13
8.421519	5.10752e-13
8.418139	5.15112e-13
8.414758	5.19509e-13
8.411377	5.23944e-13
8.407996	5.28416e-13
8.404616	5.32927e-13
8.401235	5.37476e-13
8.397854	5.42064e-13
8.394474	5.46691e-13
8.391093	5.51357e-13
8.387712	5.56064e-13
8.384331	5.60811e-13
8.380951	5.65598e-13
8.377570	5.70426e-13
8.374189	5.75295e-13
8.370809	5.80206e-13
8.367428	5.85159e-13
8.364047	5.90154e-13
8.360666	5.95192e-13
8.357286	6.00273e-13
8.353905	6.05397e-13
8.350524	6.10565e-13
8.347144	6.15777e-13
8.343763	6.21034e-13
8.340382	6.26336e-13
8.337001	6.31682e-13
8.333621	6.37075e-13
8.330240	6.42513e-13
8.326859	6.47998e-13
8.323479	6.5353e-13
8.320098	6.59109e-13
8.316717	6.64736e-13
8.313336	6.70411e-13
8.309956	6.76134e-13
8.306575	6.81906e-13
8.303194	6.87728e-13
8.299814	6.93599e-13
8.296433	6.9952e-13
8.293052	7.05492e-13
8.289671	7.11515e-13
8.286291	7.17589e-13
8.282910	7.23715e-13
8.279529	7.29894e-13
8.276149	7.36125e-13
8.272768	7.4241e-13
8.269387	7.48748e-13
8.266006	7.5514e-13
8.262626	7.61587e-13
8.259245	7.68089e-13
8.255864	7.74646e-13
8.252483	7.8126e-13
8.249103	7.8793e-13
8.245722	7.94657e-13
8.242341	8.01441e-13
8.238961	8.08284e-13
8.235580	8.15184e-13
8.232199	8.22144e-13
8.228818	8.29163e-13
8.225438	8.36242e-13
8.222057	8.43382e-13
8.218676	8.50583e-13
8.215296	8.57845e-13
8.211915	8.65169e-13
8.208534	8.72555e-13
8.205153	8.80005e-13
8.201773	8.87519e-13
8.198392	8.95096e-13
8.195011	9.02738e-13
8.191631	9.10446e-13
8.188250	9.1822e-13
8.184869	9.26059e-13
8.181488	9.33966e-13
8.178108	9.4194e-13
8.174727	9.49983e-13
8.171346	9.58094e-13
8.167966	9.66274e-13
8.164585	9.74525e-13
8.161204	9.82845e-13
8.157823	9.91237e-13
8.154443	9.99701e-13
8.151062	1.00824e-12
8.147681	1.01685e-12
8.144301	1.02553e-12
8.140920	1.03428e-12
8.137539	1.04312e-12
8.134158	1.05202e-12
8.130778	1.061e-12
8.127397	1.07006e-12
8.124016	1.0792e-12
8.120636	1.08842e-12
8.117255	1.09771e-12
8.113874	1.10708e-12
8.110493	1.11654e-12
8.107113	1.12607e-12
8.103732	1.13569e-12
8.100351	1.14538e-12
8.096971	1.15516e-12
8.093590	1.16503e-12
8.090209	1.17497e-12
8.086828	1.18501e-12
8.083448	1.19513e-12
8.080067	1.20533e-12
8.076686	1.21562e-12
8.073306	1.226e-12
8.069925	1.23647e-12
8.066544	1.24703e-12
8.063163	1.25768e-12
8.059783	1.26842e-12
8.056402	1.27925e-12
8.053021	1.29018e-12
8.049641	1.30119e-12
8.046260	1.3123e-12
8.042879	1.32351e-12
8.039498	1.33481e-12
8.036118	1.34621e-12
8.032737	1.35771e-12
8.029356	1.3693e-12
8.025976	1.381e-12
8.022595	1.39279e-12
8.019214	1.40468e-12
8.015833	1.41668e-12
8.012453	1.42878e-12
8.009072	1.44098e-12
8.005691	1.45328e-12
8.002311	1.46569e-12
7.998930	1.47821e-12
7.995549	1.49083e-12
7.992168	1.50357e-12
7.988788	1.51641e-12
7.985407	1.52936e-12
7.982026	1.54242e-12
7.978646	1.55559e-12
7.975265	1.56887e-12
7.971884	1.58227e-12
7.968503	1.59578e-12
7.965123	1.60941e-12
7.961742	1.62316e-12
7.958361	1.63702e-12
7.954981	1.651e-12
7.951600	1.6651e-12
7.948219	1.67932e-12
7.944838	1.69366e-12
7.941458	1.70813e-12
7.938077	1.72272e-12
7.934696	1.73743e-12
7.931316	1.75227e-12
7.927935	1.76723e-12
7.924554	1.78233e-12
7.921173	1.79755e-12
7.917793	1.8129e-12
7.914412	1.82838e-12
7.911031	1.844e-12
7.907651	1.85975e-12
7.904270	1.87563e-12
7.900889	1.89165e-12
7.897508	1.90781e-12
7.894128	1.9241e-12
7.890747	1.94054e-12
7.887366	1.95711e-12
7.883985	1.97382e-12
7.880605	1.99068e-12
7.877224	2.00769e-12
7.873843	2.02483e-12
7.870463	2.04213e-12
7.867082	2.05957e-12
7.863701	2.07716e-12
7.860320	2.0949e-12
7.856940	2.1128e-12
7.853559	2.13084e-12
7.850178	2.14904e-12
7.846798	2.1674e-12
7.843417	2.18591e-12
7.840036	2.20458e-12
7.836655	2.22341e-12
7.833275	2.2424e-12
7.829894	2.26156e-12
7.826513	2.28087e-12
7.823133	2.30036e-12
7.819752	2.32e-12
7.816371	2.33982e-12
7.812990	2.35981e-12
7.809610	2.37996e-12
7.806229	2.40029e-12
7.802848	2.4208e-12
7.799468	2.44147e-12
7.796087	2.46233e-12
7.792706	2.48336e-12
7.789325	2.50457e-12
7.785945	2.52597e-12
7.782564	2.54755e-12
7.779183	2.56931e-12
7.775803	2.59125e-12
7.772422	2.61339e-12
7.769041	2.63571e-12
7.765660	2.65823e-12
7.762280	2.68093e-12
7.758899	2.70384e-12
7.755518	2.72693e-12
7.752138	2.75023e-12
7.748757	2.77372e-12
7.745376	2.79741e-12
7.741995	2.82131e-12
7.738615	2.84541e-12
7.735234	2.86972e-12
7.731853	2.89423e-12
7.728473	2.91896e-12
7.725092	2.94389e-12
7.721711	2.96904e-12
7.718330	2.99441e-12
7.714950	3.01999e-12
7.711569	3.04578e-12
7.708188	3.0718e-12
7.704808	3.09805e-12
7.701427	3.12451e-12
7.698046	3.1512e-12
7.694665	3.17812e-12
7.691285	3.20528e-12
7.687904	3.23266e-12
7.684523	3.26027e-12
7.681143	3.28813e-12
7.677762	3.31622e-12
7.674381	3.34455e-12
7.671000	3.37312e-12
7.667620	3.40194e-12
7.664239	3.431e-12
7.660858	3.46031e-12
7.657478	3.48988e-12
7.654097	3.51969e-12
7.650716	3.54976e-12
7.647335	3.58009e-12
7.643955	3.61068e-12
7.640574	3.64152e-12
7.637193	3.67264e-12
7.633813	3.70401e-12
7.630432	3.73566e-12
7.627051	3.76757e-12
7.623670	3.79976e-12
7.620290	3.83223e-12
7.616909	3.86497e-12
7.613528	3.89799e-12
7.610148	3.93129e-12
7.606767	3.96488e-12
7.603386	3.99876e-12
7.600005	4.03292e-12
7.596625	4.06738e-12
7.593244	4.10213e-12
7.589863	4.13718e-12
7.586483	4.17253e-12
7.583102	4.20818e-12
7.579721	4.24414e-12
7.576340	4.2804e-12
7.572960	4.31697e-12
7.569579	4.35386e-12
7.566198	4.39106e-12
7.562818	4.42858e-12
7.559437	4.46641e-12
7.556056	4.50458e-12
7.552675	4.54307e-12
7.549295	4.58188e-12
7.545914	4.62103e-12
7.542533	4.66052e-12
7.539153	4.70034e-12
7.535772	4.7405e-12
7.532391	4.78101e-12
7.529010	4.82186e-12
7.525630	4.86306e-12
7.522249	4.90462e-12
7.518868	4.94653e-12
7.515487	4.98879e-12
7.512107	5.03142e-12
7.508726	5.07442e-12
7.505345	5.11778e-12
7.501965	5.16151e-12
7.498584	5.20561e-12
7.495203	5.2501e-12
7.491822	5.29496e-12
7.488442	5.34021e-12
7.485061	5.38584e-12
7.481680	5.43186e-12
7.478300	5.47828e-12
7.474919	5.52509e-12
7.471538	5.57231e-12
7.468157	5.61992e-12
7.464777	5.66795e-12
7.461396	5.71638e-12
7.458015	5.76523e-12
7.454635	5.8145e-12
7.451254	5.86419e-12
7.447873	5.9143e-12
7.444492	5.96484e-12
7.441112	6.01582e-12
7.437731	6.06722e-12
7.434350	6.11907e-12
7.430970	6.17137e-12
7.427589	6.22411e-12
7.424208	6.2773e-12
7.420827	6.33094e-12
7.417447	6.38505e-12
7.414066	6.43961e-12
7.410685	6.49464e-12
7.407305	6.55015e-12
7.403924	6.60613e-12
7.400543	6.66258e-12
7.397162	6.71952e-12
7.393782	6.77695e-12
7.390401	6.83487e-12
7.387020	6.89328e-12
7.383640	6.95219e-12
7.380259	7.01161e-12
7.376878	7.07153e-12
7.373497	7.13197e-12
7.370117	7.19292e-12
7.366736	7.2544e-12
7.363355	7.3164e-12
7.359975	7.37893e-12
7.356594	7.44199e-12
7.353213	7.5056e-12
7.349832	7.56975e-12
7.346452	7.63444e-12
7.343071	7.69969e-12
7.339690	7.7655e-12
7.336310	7.83187e-12
7.332929	7.89881e-12
7.329548	7.96632e-12
7.326167	8.03441e-12
7.322787	8.10308e-12
7.319406	8.17234e-12
7.316025	8.24219e-12
7.312645	8.31263e-12
7.309264	8.38368e-12
7.305883	8.45534e-12
7.302502	8.52761e-12
7.299122	8.6005e-12
7.295741	8.67401e-12
7.292360	8.74815e-12
7.288980	8.82292e-12
7.285599	8.89834e-12
7.282218	8.9744e-12
7.278837	9.05111e-12
7.275457	9.12847e-12
7.272076	9.2065e-12
7.268695	9.28519e-12
7.265315	9.36456e-12
7.261934	9.44461e-12
7.258553	9.52534e-12
7.255172	9.60676e-12
7.251792	9.68887e-12
7.248411	9.77169e-12
7.245030	9.85522e-12
7.241650	9.93946e-12
7.238269	1.00244e-11
7.234888	1.01101e-11
7.231507	1.01965e-11
7.228127	1.02837e-11
7.224746	1.03716e-11
7.221365	1.04603e-11
7.217985	1.05497e-11
7.214604	1.06399e-11
7.211223	1.07308e-11
7.207842	1.08226e-11
7.204462	1.09151e-11
7.201081	1.10084e-11
7.197700	1.11025e-11
7.194320	1.11974e-11
7.190939	1.12931e-11
7.187558	1.13897e-11
7.184177	1.1487e-11
7.180797	1.15852e-11
7.177416	1.16843e-11
7.174035	1.17841e-11
7.170655	1.18849e-11
7.167274	1.19865e-11
7.163893	1.2089e-11
7.160512	1.21923e-11
7.157132	1.22965e-11
7.153751	1.24017e-11
7.150370	1.25077e-11
7.146989	1.26146e-11
7.143609	1.27225e-11
7.140228	1.28312e-11
7.136847	1.29409e-11
7.133467	1.30516e-11
7.130086	1.31631e-11
7.126705	1.32757e-11
7.123324	1.33892e-11
7.119944	1.35036e-11
7.116563	1.36191e-11
7.113182	1.37355e-11
7.109802	1.3853e-11
7.106421	1.39714e-11
7.103040	1.40909e-11
7.099659	1.42113e-11
7.096279	1.43328e-11
7.092898	1.44554e-11
7.089517	1.4579e-11
7.086137	1.47036e-11
7.082756	1.48293e-11
7.079375	1.49561e-11
7.075994	1.5084e-11
7.072614	1.5213e-11
7.069233	1.5343e-11
7.065852	1.54742e-11
7.062472	1.56065e-11
7.059091	1.574e-11
7.055710	1.58746e-11
7.052329	1.60103e-11
7.048949	1.61472e-11
7.045568	1.62852e-11
7.042187	1.64245e-11
7.038807	1.65649e-11
7.035426	1.67066e-11
7.032045	1.68494e-11
7.028664	1.69935e-11
7.025284	1.71388e-11
7.021903	1.72853e-11
7.018522	1.74331e-11
7.015142	1.75822e-11
7.011761	1.77326e-11
7.008380	1.78842e-11
7.004999	1.80371e-11
7.001619	1.81913e-11
6.998238	1.83469e-11
6.994857	1.85038e-11
6.991477	1.8662e-11
6.988096	1.88216e-11
6.984715	1.89825e-11
6.981334	1.91449e-11
6.977954	1.93086e-11
6.974573	1.94737e-11
6.971192	1.96402e-11
6.967812	1.98082e-11
6.964431	1.99775e-11
6.961050	2.01484e-11
6.957669	2.03207e-11
6.954289	2.04945e-11
6.950908	2.06697e-11
6.947527	2.08465e-11
6.944147	2.10248e-11
6.940766	2.12045e-11
6.937385	2.13859e-11
6.934004	2.15688e-11
6.930624	2.17532e-11
6.927243	2.19393e-11
6.923862	2.21269e-11
6.920482	2.23161e-11
6.917101	2.2507e-11
6.913720	2.26994e-11
6.910339	2.28936e-11
6.906959	2.30894e-11
6.903578	2.32868e-11
6.900197	2.3486e-11
6.896817	2.36868e-11
6.893436	2.38894e-11
6.890055	2.40937e-11
6.886674	2.42998e-11
6.883294	2.45076e-11
6.879913	2.47172e-11
6.876532	2.49286e-11
6.873152	2.51418e-11
6.869771	2.53568e-11
6.866390	2.55737e-11
6.863009	2.57924e-11
6.859629	2.6013e-11
6.856248	2.62355e-11
6.852867	2.64599e-11
6.849487	2.66862e-11
6.846106	2.69145e-11
6.842725	2.71447e-11
6.839344	2.73768e-11
6.835964	2.7611e-11
6.832583	2.78472e-11
6.829202	2.80853e-11
6.825822	2.83256e-11
6.822441	2.85678e-11
6.819060	2.88122e-11
6.815679	2.90586e-11
6.812299	2.93072e-11
6.808918	2.95579e-11
6.805537	2.98107e-11
6.802157	3.00657e-11
6.798776	3.03228e-11
6.795395	3.05822e-11
6.792014	3.08438e-11
6.788634	3.11076e-11
6.785253	3.13737e-11
6.781872	3.16421e-11
6.778491	3.19127e-11
6.775111	3.21857e-11
6.771730	3.2461e-11
6.768349	3.27387e-11
6.764969	3.30188e-11
6.761588	3.33012e-11
6.758207	3.35861e-11
6.754826	3.38734e-11
6.751446	3.41631e-11
6.748065	3.44554e-11
6.744684	3.47501e-11
6.741304	3.50474e-11
6.737923	3.53472e-11
6.734542	3.56496e-11
6.731161	3.59545e-11
6.727781	3.62621e-11
6.724400	3.65723e-11
6.721019	3.68852e-11
6.717639	3.72007e-11
6.714258	3.7519e-11
6.710877	3.78399e-11
6.707496	3.81637e-11
6.704116	3.84901e-11
6.700735	3.88194e-11
6.697354	3.91515e-11
6.693974	3.94865e-11
6.690593	3.98243e-11
6.687212	4.0165e-11
6.683831	4.05086e-11
6.680451	4.08552e-11
6.677070	4.12047e-11
6.673689	4.15572e-11
6.670309	4.19128e-11
6.666928	4.22713e-11
6.663547	4.2633e-11
6.660166	4.29977e-11
6.656786	4.33656e-11
6.653405	4.37366e-11
6.650024	4.41108e-11
6.646644	4.44882e-11
6.643263	4.48688e-11
6.639882	4.52527e-11
6.636501	4.56399e-11
6.633121	4.60304e-11
6.629740	4.64242e-11
6.626359	4.68214e-11
6.622979	4.72221e-11
6.619598	4.76261e-11
6.616217	4.80336e-11
6.612836	4.84446e-11
6.609456	4.88591e-11
6.606075	4.92771e-11
6.602694	4.96988e-11
6.599314	5.0124e-11
6.595933	5.05529e-11
6.592552	5.09854e-11
6.589171	5.14217e-11
6.585791	5.18617e-11
6.582410	5.23054e-11
6.579029	5.2753e-11
6.575649	5.32044e-11
6.572268	5.36597e-11
6.568887	5.41188e-11
6.565506	5.45819e-11
6.562126	5.5049e-11
6.558745	5.552e-11
6.555364	5.59951e-11
6.551984	5.64743e-11
6.548603	5.69575e-11
6.545222	5.74449e-11
6.541841	5.79365e-11
6.538461	5.84323e-11
6.535080	5.89323e-11
6.531699	5.94366e-11
6.528319	5.99452e-11
6.524938	6.04582e-11
6.521557	6.09756e-11
6.518176	6.14974e-11
6.514796	6.20236e-11
6.511415	6.25544e-11
6.508034	6.30897e-11
6.504654	6.36296e-11
6.501273	6.41742e-11
6.497892	6.47234e-11
6.494511	6.52773e-11
6.491131	6.58359e-11
6.487750	6.63993e-11
6.484369	6.69676e-11
6.480989	6.75407e-11
6.477608	6.81187e-11
6.474227	6.87017e-11
6.470846	6.92897e-11
6.467466	6.98827e-11
6.464085	7.04807e-11
6.460704	7.10839e-11
6.457324	7.16923e-11
6.453943	7.23059e-11
6.450562	7.29247e-11
6.447181	7.35489e-11
6.443801	7.41783e-11
6.440420	7.48132e-11
6.437039	7.54535e-11
6.433659	7.60993e-11
6.430278	7.67506e-11
6.426897	7.74075e-11
6.423516	7.80701e-11
6.420136	7.87383e-11
6.416755	7.94122e-11
6.413374	8.00919e-11
6.409993	8.07774e-11
6.406613	8.14688e-11
6.403232	8.21661e-11
6.399851	8.28694e-11
6.396471	8.35787e-11
6.393090	8.42941e-11
6.389709	8.50156e-11
6.386328	8.57433e-11
6.382948	8.64773e-11
6.379567	8.72175e-11
6.376186	8.7964e-11
6.372806	8.8717e-11
6.369425	8.94764e-11
6.366044	9.02423e-11
6.362663	9.10148e-11
6.359283	9.17938e-11
6.355902	9.25796e-11
6.352521	9.33721e-11
6.349141	9.41714e-11
6.345760	9.49775e-11
6.342379	9.57905e-11
6.338998	9.66105e-11
6.335618	9.74375e-11
6.332237	9.82716e-11
6.328856	9.91129e-11
6.325476	9.99613e-11
6.322095	1.00817e-10
6.318714	1.0168e-10
6.315333	1.02551e-10
6.311953	1.03428e-10
6.308572	1.04314e-10
6.305191	1.05207e-10
6.301811	1.06108e-10
6.298430	1.07016e-10
6.295049	1.07932e-10
6.291668	1.08856e-10
6.288288	1.09788e-10
6.284907	1.10728e-10
6.281526	1.11676e-10
6.278146	1.12632e-10
6.274765	1.13596e-10
6.271384	1.14569e-10
6.268003	1.1555e-10
6.264623	1.16539e-10
6.261242	1.17537e-10
6.257861	1.18543e-10
6.254481	1.19558e-10
6.251100	1.20582e-10
6.247719	1.21614e-10
6.244338	1.22655e-10
6.240958	1.23705e-10
6.237577	1.24764e-10
6.234196	1.25833e-10
6.230816	1.2691e-10
6.227435	1.27997e-10
6.224054	1.29093e-10
6.220673	1.30198e-10
6.217293	1.31313e-10
6.213912	1.32437e-10
6.210531	1.33571e-10
6.207151	1.34715e-10
6.203770	1.35868e-10
6.200389	1.37031e-10
6.197008	1.38205e-10
6.193628	1.39388e-10
6.190247	1.40582e-10
6.186866	1.41786e-10
6.183486	1.43e-10
6.180105	1.44224e-10
6.176724	1.45459e-10
6.173343	1.46705e-10
6.169963	1.47961e-10
6.166582	1.49228e-10
6.163201	1.50506e-10
6.159821	1.51794e-10
6.156440	1.53094e-10
6.153059	1.54405e-10
6.149678	1.55728e-10
6.146298	1.57061e-10
6.142917	1.58406e-10
6.139536	1.59763e-10
6.136156	1.61131e-10
6.132775	1.62511e-10
6.129394	1.63902e-10
6.126013	1.65306e-10
6.122633	1.66722e-10
6.119252	1.68149e-10
6.115871	1.69589e-10
6.112491	1.71042e-10
6.109110	1.72506e-10
6.105729	1.73984e-10
6.102348	1.75474e-10
6.098968	1.76977e-10
6.095587	1.78492e-10
6.092206	1.80021e-10
6.088826	1.81563e-10
6.085445	1.83118e-10
6.082064	1.84686e-10
6.078683	1.86268e-10
6.075303	1.87863e-10
6.071922	1.89472e-10
6.068541	1.91095e-10
6.065161	1.92731e-10
6.061780	1.94382e-10
6.058399	1.96047e-10
6.055018	1.97726e-10
6.051638	1.9942e-10
6.048257	2.01128e-10
6.044876	2.0285e-10
6.041495	2.04588e-10
6.038115	2.0634e-10
6.034734	2.08107e-10
6.031353	2.0989e-10
6.027973	2.11688e-10
6.024592	2.13501e-10
6.021211	2.1533e-10
6.017830	2.17174e-10
6.014450	2.19034e-10
6.011069	2.2091e-10
6.007688	2.22803e-10
6.004308	2.24711e-10
6.000927	2.26636e-10
5.997546	2.28577e-10
5.994165	2.30535e-10
5.990785	2.3251e-10
5.987404	2.34502e-10
5.984023	2.36511e-10
5.980643	2.38537e-10
5.977262	2.4058e-10
5.973881	2.42641e-10
5.970500	2.44719e-10
5.967120	2.46816e-10
5.963739	2.4893e-10
5.960358	2.51063e-10
5.956978	2.53213e-10
5.953597	2.55383e-10
5.950216	2.5757e-10
5.946835	2.59777e-10
5.943455	2.62002e-10
5.940074	2.64247e-10
5.936693	2.66511e-10
5.933313	2.68794e-10
5.929932	2.71097e-10
5.926551	2.73419e-10
5.923170	2.75762e-10
5.919790	2.78124e-10
5.916409	2.80507e-10
5.913028	2.8291e-10
5.909648	2.85334e-10
5.906267	2.87779e-10
5.902886	2.90244e-10
5.899505	2.92731e-10
5.896125	2.95239e-10
5.892744	2.97768e-10
5.889363	3.0032e-10
5.885983	3.02893e-10
5.882602	3.05488e-10
5.879221	3.08105e-10
5.875840	3.10745e-10
5.872460	3.13408e-10
5.869079	3.16093e-10
5.865698	3.18801e-10
5.862318	3.21533e-10
5.858937	3.24288e-10
5.855556	3.27067e-10
5.852175	3.29869e-10
5.848795	3.32696e-10
5.845414	3.35546e-10
5.842033	3.38422e-10
5.838653	3.41321e-10
5.835272	3.44246e-10
5.831891	3.47196e-10
5.828510	3.50171e-10
5.825130	3.53172e-10
5.821749	3.56198e-10
5.818368	3.5925e-10
5.814988	3.62329e-10
5.811607	3.65434e-10
5.808226	3.68565e-10
5.804845	3.71724e-10
5.801465	3.74909e-10
5.798084	3.78122e-10
5.794703	3.81362e-10
5.791323	3.8463e-10
5.787942	3.87926e-10
5.784561	3.91251e-10
5.781180	3.94604e-10
5.777800	3.97985e-10
5.774419	4.01396e-10
5.771038	4.04836e-10
5.767658	4.08306e-10
5.764277	4.11805e-10
5.760896	4.15334e-10
5.757515	4.18894e-10
5.754135	4.22484e-10
5.750754	4.26104e-10
5.747373	4.29756e-10
5.743993	4.3344e-10
5.740612	4.37154e-10
5.737231	4.40901e-10
5.733850	4.4468e-10
5.730470	4.48491e-10
5.727089	4.52335e-10
5.723708	4.56212e-10
5.720328	4.60122e-10
5.716947	4.64066e-10
5.713566	4.68043e-10
5.710185	4.72055e-10
5.706805	4.76101e-10
5.703424	4.80182e-10
5.700043	4.84298e-10
5.696663	4.88449e-10
5.693282	4.92636e-10
5.689901	4.96858e-10
5.686520	5.01117e-10
5.683140	5.05413e-10
5.679759	5.09745e-10
5.676378	5.14114e-10
5.672997	5.18521e-10
5.669617	5.22966e-10
5.666236	5.27449e-10
5.662855	5.3197e-10
5.659475	5.3653e-10
5.656094	5.4113e-10
5.652713	5.45768e-10
5.649332	5.50447e-10
5.645952	5.55165e-10
5.642571	5.59925e-10
5.639190	5.64725e-10
5.635810	5.69566e-10
5.632429	5.74448e-10
5.629048	5.79373e-10
5.625667	5.8434e-10
5.622287	5.89349e-10
5.618906	5.94402e-10
5.615525	5.99498e-10
5.612145	6.04637e-10
5.608764	6.09821e-10
5.605383	6.15049e-10
5.602002	6.20322e-10
5.598622	6.2564e-10
5.595241	6.31004e-10
5.591860	6.36414e-10
5.588480	6.4187e-10
5.585099	6.47373e-10
5.581718	6.52924e-10
5.578337	6.58522e-10
5.574957	6.64168e-10
5.571576	6.69862e-10
5.568195	6.75606e-10
5.564815	6.81398e-10
5.561434	6.87241e-10
5.558053	6.93133e-10
5.554672	6.99076e-10
5.551292	7.0507e-10
5.547911	7.11116e-10
5.544530	7.17213e-10
5.541150	7.23363e-10
5.537769	7.29565e-10
5.534388	7.35821e-10
5.531007	7.42131e-10
5.527627	7.48494e-10
5.524246	7.54912e-10
5.520865	7.61386e-10
5.517485	7.67915e-10
5.514104	7.745e-10
5.510723	7.81141e-10
5.507342	7.87839e-10
5.503962	7.94595e-10
5.500581	8.01409e-10
5.497200	8.08282e-10
5.493820	8.15213e-10
5.490439	8.22204e-10
5.487058	8.29255e-10
5.483677	8.36366e-10
5.480297	8.43539e-10
5.476916	8.50773e-10
5.473535	8.58069e-10
5.470155	8.65428e-10
5.466774	8.7285e-10
5.463393	8.80335e-10
5.460012	8.87885e-10
5.456632	8.955e-10
5.453251	9.0318e-10
5.449870	9.10926e-10
5.446490	9.18739e-10
5.443109	9.26618e-10
5.439728	9.34565e-10
5.436347	9.42581e-10
5.432967	9.50665e-10
5.429586	9.58819e-10
5.426205	9.67043e-10
5.422825	9.75337e-10
5.419444	9.83702e-10
5.416063	9.9214e-10
5.412682	1.00065e-09
5.409302	1.00923e-09
5.405921	1.01789e-09
5.402540	1.02662e-09
5.399160	1.03543e-09
5.395779	1.04431e-09
5.392398	1.05326e-09
5.389017	1.0623e-09
5.385637	1.07141e-09
5.382256	1.0806e-09
5.378875	1.08987e-09
5.375495	1.09922e-09
5.372114	1.10865e-09
5.368733	1.11816e-09
5.365352	1.12775e-09
5.361972	1.13743e-09
5.358591	1.14718e-09
5.355210	1.15702e-09
5.351830	1.16695e-09
5.348449	1.17696e-09
5.345068	1.18706e-09
5.341687	1.19724e-09
5.338307	1.20751e-09
5.334926	1.21787e-09
5.331545	1.22832e-09
5.328165	1.23886e-09
5.324784	1.24948e-09
5.321403	1.2602e-09
5.318022	1.27101e-09
5.314642	1.28192e-09
5.311261	1.29292e-09
5.307880	1.30401e-09
5.304499	1.3152e-09
5.301119	1.32648e-09
5.297738	1.33786e-09
5.294357	1.34934e-09
5.290977	1.36092e-09
5.287596	1.37259e-09
5.284215	1.38437e-09
5.280834	1.39625e-09
5.277454	1.40823e-09
5.274073	1.42031e-09
5.270692	1.4325e-09
5.267312	1.44479e-09
5.263931	1.45719e-09
5.260550	1.46969e-09
5.257169	1.4823e-09
5.253789	1.49502e-09
5.250408	1.50785e-09
5.247027	1.52079e-09
5.243647	1.53384e-09
5.240266	1.547e-09
5.236885	1.56027e-09
5.233504	1.57366e-09
5.230124	1.58717e-09
5.226743	1.60079e-09
5.223362	1.61452e-09
5.219982	1.62838e-09
5.216601	1.64235e-09
5.213220	1.65645e-09
5.209839	1.67066e-09
5.206459	1.685e-09
5.203078	1.69946e-09
5.199697	1.71405e-09
5.196317	1.72876e-09
5.192936	1.74359e-09
5.189555	1.75856e-09
5.186174	1.77365e-09
5.182794	1.78887e-09
5.179413	1.80422e-09
5.176032	1.81971e-09
5.172652	1.83533e-09
5.169271	1.85108e-09
5.165890	1.86696e-09
5.162509	1.88299e-09
5.159129	1.89915e-09
5.155748	1.91545e-09
5.152367	1.93189e-09
5.148987	1.94847e-09
5.145606	1.9652e-09
5.142225	1.98206e-09
5.138844	1.99908e-09
5.135464	2.01624e-09
5.132083	2.03354e-09
5.128702	2.051e-09
5.125322	2.0686e-09
5.121941	2.08636e-09
5.118560	2.10427e-09
5.115179	2.12233e-09
5.111799	2.14055e-09
5.108418	2.15892e-09
5.105037	2.17746e-09
5.101657	2.19615e-09
5.098276	2.215e-09
5.094895	2.23401e-09
5.091514	2.25319e-09
5.088134	2.27254e-09
5.084753	2.29204e-09
5.081372	2.31172e-09
5.077992	2.33157e-09
5.074611	2.35158e-09
5.071230	2.37177e-09
5.067849	2.39213e-09
5.064469	2.41267e-09
5.061088	2.43338e-09
5.057707	2.45427e-09
5.054327	2.47535e-09
5.050946	2.4966e-09
5.047565	2.51803e-09
5.044184	2.53965e-09
5.040804	2.56146e-09
5.037423	2.58345e-09
5.034042	2.60563e-09
5.030662	2.628e-09
5.027281	2.65057e-09
5.023900	2.67332e-09
5.020519	2.69628e-09
5.017139	2.71943e-09
5.013758	2.74278e-09
5.010377	2.76633e-09
5.006997	2.79008e-09
5.003616	2.81404e-09
5.000235	2.8382e-09
4.996854	2.86258e-09
4.993474	2.88716e-09
4.990093	2.91195e-09
4.986712	2.93695e-09
4.983332	2.96217e-09
4.979951	2.98761e-09
4.976570	3.01327e-09
4.973189	3.03914e-09
4.969809	3.06524e-09
4.966428	3.09156e-09
4.963047	3.11811e-09
4.959667	3.14489e-09
4.956286	3.1719e-09
4.952905	3.19914e-09
4.949524	3.22661e-09
4.946144	3.25432e-09
4.942763	3.28227e-09
4.939382	3.31046e-09
4.936001	3.33889e-09
4.932621	3.36757e-09
4.929240	3.39649e-09
4.925859	3.42566e-09
4.922479	3.45509e-09
4.919098	3.48476e-09
4.915717	3.51469e-09
4.912336	3.54488e-09
4.908956	3.57533e-09
4.905575	3.60603e-09
4.902194	3.63701e-09
4.898814	3.66825e-09
4.895433	3.69976e-09
4.892052	3.73153e-09
4.888671	3.76359e-09
4.885291	3.79592e-09
4.881910	3.82852e-09
4.878529	3.86141e-09
4.875149	3.89458e-09
4.871768	3.92803e-09
4.868387	3.96177e-09
4.865006	3.99581e-09
4.861626	4.03013e-09
4.858245	4.06475e-09
4.854864	4.09967e-09
4.851484	4.13489e-09
4.848103	4.17041e-09
4.844722	4.20624e-09
4.841341	4.24237e-09
4.837961	4.27882e-09
4.834580	4.31558e-09
4.831199	4.35266e-09
4.827819	4.39005e-09
4.824438	4.42777e-09
4.821057	4.46581e-09
4.817676	4.50418e-09
4.814296	4.54287e-09
4.810915	4.5819e-09
4.807534	4.62127e-09
4.804154	4.66098e-09
4.800773	4.70102e-09
4.797392	4.74142e-09
4.794011	4.78215e-09
4.790631	4.82324e-09
4.787250	4.86469e-09
4.783869	4.90649e-09
4.780489	4.94865e-09
4.777108	4.99117e-09
4.773727	5.03405e-09
4.770346	5.07731e-09
4.766966	5.12094e-09
4.763585	5.16494e-09
4.760204	5.20933e-09
4.756824	5.25409e-09
4.753443	5.29924e-09
4.750062	5.34478e-09
4.746681	5.39071e-09
4.743301	5.43704e-09
4.739920	5.48376e-09
4.736539	5.53089e-09
4.733159	5.57842e-09
4.729778	5.62636e-09
4.726397	5.67471e-09
4.723016	5.72348e-09
4.719636	5.77267e-09
4.716255	5.82228e-09
4.712874	5.87232e-09
4.709494	5.92279e-09
4.706113	5.97369e-09
4.702732	6.02504e-09
4.699351	6.07682e-09
4.695971	6.12905e-09
4.692590	6.18173e-09
4.689209	6.23486e-09
4.685829	6.28845e-09
4.682448	6.3425e-09
4.679067	6.39702e-09
4.675686	6.452e-09
4.672306	6.50746e-09
4.668925	6.5634e-09
4.665544	6.61982e-09
4.662164	6.67672e-09
4.658783	6.73411e-09
4.655402	6.792e-09
4.652021	6.85039e-09
4.648641	6.90927e-09
4.645260	6.96867e-09
4.641879	7.02857e-09
4.638499	7.08899e-09
4.635118	7.14994e-09
4.631737	7.2114e-09
4.628356	7.2734e-09
4.624976	7.33593e-09
4.621595	7.39899e-09
4.618214	7.46261e-09
4.614834	7.52676e-09
4.611453	7.59147e-09
4.608072	7.65674e-09
4.604691	7.72257e-09
4.601311	7.78897e-09
4.597930	7.85593e-09
4.594549	7.92348e-09
4.591169	7.9916e-09
4.587788	8.06032e-09
4.584407	8.12962e-09
4.581026	8.19952e-09
4.577646	8.27002e-09
4.574265	8.34113e-09
4.570884	8.41285e-09
4.567503	8.48519e-09
4.564123	8.55816e-09
4.560742	8.63175e-09
4.557361	8.70597e-09
4.553981	8.78083e-09
4.550600	8.85634e-09
4.547219	8.9325e-09
4.543838	9.00931e-09
4.540458	9.08679e-09
4.537077	9.16493e-09
4.533696	9.24375e-09
4.530316	9.32324e-09
4.526935	9.40342e-09
4.523554	9.48429e-09
4.520173	9.56586e-09
4.516793	9.64813e-09
4.513412	9.7311e-09
4.510031	9.81479e-09
4.506651	9.89921e-09
4.503270	9.98435e-09
4.499889	1.00702e-08
4.496508	1.01568e-08
4.493128	1.02442e-08
4.489747	1.03323e-08
4.486366	1.04212e-08
4.482986	1.05108e-08
4.479605	1.06012e-08
4.476224	1.06924e-08
4.472843	1.07844e-08
4.469463	1.08771e-08
4.466082	1.09707e-08
4.462701	1.10651e-08
4.459321	1.11602e-08
4.455940	1.12563e-08
4.452559	1.13531e-08
4.449178	1.14507e-08
4.445798	1.15492e-08
4.442417	1.16486e-08
4.439036	1.17488e-08
4.435656	1.18499e-08
4.432275	1.19518e-08
4.428894	1.20546e-08
4.425513	1.21584e-08
4.422133	1.2263e-08
4.418752	1.23685e-08
4.415371	1.24749e-08
4.411991	1.25822e-08
4.408610	1.26904e-08
4.405229	1.27996e-08
4.401848	1.29098e-08
4.398468	1.30208e-08
4.395087	1.31329e-08
4.391706	1.32459e-08
4.388326	1.33598e-08
4.384945	1.34748e-08
4.381564	1.35907e-08
4.378183	1.37077e-08
4.374803	1.38256e-08
4.371422	1.39446e-08
4.368041	1.40646e-08
4.364661	1.41856e-08
4.361280	1.43077e-08
4.357899	1.44308e-08
4.354518	1.4555e-08
4.351138	1.46802e-08
4.347757	1.48066e-08
4.344376	1.4934e-08
4.340996	1.50625e-08
4.337615	1.51921e-08
4.334234	1.53229e-08
4.330853	1.54548e-08
4.327473	1.55878e-08
4.324092	1.57219e-08
4.320711	1.58572e-08
4.317331	1.59937e-08
4.313950	1.61314e-08
4.310569	1.62702e-08
4.307188	1.64103e-08
4.303808	1.65515e-08
4.300427	1.6694e-08
4.297046	1.68377e-08
4.293666	1.69826e-08
4.290285	1.71288e-08
4.286904	1.72762e-08
4.283523	1.74249e-08
4.280143	1.75749e-08
4.276762	1.77262e-08
4.273381	1.78788e-08
4.270001	1.80327e-08
4.266620	1.81879e-08
4.263239	1.83445e-08
4.259858	1.85024e-08
4.256478	1.86617e-08
4.253097	1.88223e-08
4.249716	1.89844e-08
4.246336	1.91478e-08
4.242955	1.93127e-08
4.239574	1.94789e-08
4.236193	1.96466e-08
4.232813	1.98158e-08
4.229432	1.99864e-08
4.226051	2.01585e-08
4.222671	2.0332e-08
4.219290	2.05071e-08
4.215909	2.06837e-08
4.212528	2.08618e-08
4.209148	2.10414e-08
4.205767	2.12226e-08
4.202386	2.14053e-08
4.199005	2.15896e-08
4.195625	2.17755e-08
4.192244	2.19631e-08
4.188863	2.21522e-08
4.185483	2.23429e-08
4.182102	2.25353e-08
4.178721	2.27294e-08
4.175340	2.29251e-08
4.171960	2.31226e-08
4.168579	2.33217e-08
4.165198	2.35225e-08
4.161818	2.37251e-08
4.158437	2.39295e-08
4.155056	2.41355e-08
4.151675	2.43434e-08
4.148295	2.45531e-08
4.144914	2.47645e-08
4.141533	2.49778e-08
4.138153	2.5193e-08
4.134772	2.541e-08
4.131391	2.56288e-08
4.128010	2.58496e-08
4.124630	2.60722e-08
4.121249	2.62968e-08
4.117868	2.65233e-08
4.114488	2.67518e-08
4.111107	2.69822e-08
4.107726	2.72147e-08
4.104345	2.74491e-08
4.100965	2.76855e-08
4.097584	2.7924e-08
4.094203	2.81646e-08
4.090823	2.84072e-08
4.087442	2.8652e-08
4.084061	2.88988e-08
4.080680	2.91478e-08
4.077300	2.93989e-08
4.073919	2.96522e-08
4.070538	2.99076e-08
4.067158	3.01653e-08
4.063777	3.04252e-08
4.060396	3.06873e-08
4.057015	3.09517e-08
4.053635	3.12184e-08
4.050254	3.14874e-08
4.046873	3.17587e-08
4.043493	3.20324e-08
4.040112	3.23084e-08
4.036731	3.25868e-08
4.033350	3.28676e-08
4.029970	3.31508e-08
4.026589	3.34365e-08
4.023208	3.37246e-08
4.019828	3.40152e-08
4.016447	3.43084e-08
4.013066	3.4604e-08
4.009685	3.49022e-08
4.006305	3.5203e-08
4.002924	3.55064e-08
3.999543	3.58124e-08
3.996163	3.61211e-08
3.992782	3.64324e-08
3.989401	3.67464e-08
3.986020	3.70631e-08
3.982640	3.73825e-08
3.979259	3.77047e-08
3.975878	3.80297e-08
3.972498	3.83575e-08
3.969117	3.86881e-08
3.965736	3.90216e-08
3.962355	3.9358e-08
3.958975	3.96972e-08
3.955594	4.00394e-08
3.952213	4.03846e-08
3.948833	4.07327e-08
3.945452	4.10839e-08
3.942071	4.1438e-08
3.938690	4.17952e-08
3.935310	4.21556e-08
3.931929	4.2519e-08
3.928548	4.28855e-08
3.925168	4.32553e-08
3.921787	4.36282e-08
3.918406	4.40043e-08
3.915025	4.43837e-08
3.911645	4.47664e-08
3.908264	4.51524e-08
3.904883	4.55417e-08
3.901503	4.59344e-08
3.898122	4.63304e-08
3.894741	4.67299e-08
3.891360	4.71329e-08
3.887980	4.75393e-08
3.884599	4.79492e-08
3.881218	4.83627e-08
3.877838	4.87797e-08
3.874457	4.92004e-08
3.871076	4.96246e-08
3.867695	5.00526e-08
3.864315	5.04842e-08
3.860934	5.09196e-08
3.857553	5.13588e-08
3.854173	5.18017e-08
3.850792	5.22484e-08
3.847411	5.26991e-08
3.844030	5.31536e-08
3.840650	5.3612e-08
3.837269	5.40744e-08
3.833888	5.45408e-08
3.830507	5.50113e-08
3.827127	5.54858e-08
3.823746	5.59643e-08
3.820365	5.64471e-08
3.816985	5.6934e-08
3.813604	5.74251e-08
3.810223	5.79205e-08
3.806842	5.84201e-08
3.803462	5.89241e-08
3.800081	5.94324e-08
3.796700	5.99451e-08
3.793320	6.04622e-08
3.789939	6.09838e-08
3.786558	6.151e-08
3.783177	6.20406e-08
3.779797	6.25759e-08
3.776416	6.31158e-08
3.773035	6.36603e-08
3.769655	6.42096e-08
3.766274	6.47636e-08
3.762893	6.53224e-08
3.759512	6.5886e-08
3.756132	6.64545e-08
3.752751	6.70279e-08
3.749370	6.76063e-08
3.745990	6.81897e-08
3.742609	6.87781e-08
3.739228	6.93716e-08
3.735847	6.99703e-08
3.732467	7.05741e-08
3.729086	7.11831e-08
3.725705	7.17974e-08
3.722325	7.2417e-08
3.718944	7.3042e-08
3.715563	7.36724e-08
3.712182	7.43082e-08
3.708802	7.49496e-08
3.705421	7.55964e-08
3.702040	7.62489e-08
3.698660	7.6907e-08
3.695279	7.75708e-08
3.691898	7.82404e-08
3.688517	7.89157e-08
3.685137	7.95969e-08
3.681756	8.0284e-08
3.678375	8.0977e-08
3.674995	8.16761e-08
3.671614	8.23811e-08
3.668233	8.30923e-08
3.664852	8.38096e-08
3.661472	8.45331e-08
3.658091	8.52629e-08
3.654710	8.5999e-08
3.651330	8.67415e-08
3.647949	8.74904e-08
3.644568	8.82457e-08
3.641187	8.90076e-08
3.637807	8.97761e-08
3.634426	9.05513e-08
3.631045	9.13331e-08
3.627665	9.21218e-08
3.624284	9.29172e-08
3.620903	9.37195e-08
3.617522	9.45288e-08
3.614142	9.53451e-08
3.610761	9.61684e-08
3.607380	9.69989e-08
3.604000	9.78365e-08
3.600619	9.86814e-08
3.597238	9.95337e-08
3.593857	1.00393e-07
3.590477	1.0126e-07
3.587096	1.02135e-07
3.583715	1.03017e-07
3.580335	1.03907e-07
3.576954	1.04804e-07
3.573573	1.05709e-07
3.570192	1.06622e-07
3.566812	1.07543e-07
3.563431	1.08472e-07
3.560050	1.09409e-07
3.556670	1.10354e-07
3.553289	1.11308e-07
3.549908	1.12269e-07
3.546527	1.13239e-07
3.543147	1.14217e-07
3.539766	1.15204e-07
3.536385	1.16199e-07
3.533005	1.17203e-07
3.529624	1.18216e-07
3.526243	1.19237e-07
3.522862	1.20267e-07
3.519482	1.21306e-07
3.516101	1.22354e-07
3.512720	1.23412e-07
3.509340	1.24478e-07
3.505959	1.25553e-07
3.502578	1.26638e-07
3.499197	1.27733e-07
3.495817	1.28836e-07
3.492436	1.2995e-07
3.489055	1.31073e-07
3.485675	1.32205e-07
3.482294	1.33348e-07
3.478913	1.345e-07
3.475532	1.35663e-07
3.472152	1.36835e-07
3.468771	1.38018e-07
3.465390	1.39211e-07
3.462009	1.40414e-07
3.458629	1.41627e-07
3.455248	1.42851e-07
3.451867	1.44086e-07
3.448487	1.45332e-07
3.445106	1.46588e-07
3.441725	1.47855e-07
3.438344	1.49133e-07
3.434964	1.50422e-07
3.431583	1.51723e-07
3.428202	1.53034e-07
3.424822	1.54357e-07
3.421441	1.55692e-07
3.418060	1.57038e-07
3.414679	1.58395e-07
3.411299	1.59765e-07
3.407918	1.61146e-07
3.404537	1.62539e-07
3.401157	1.63945e-07
3.397776	1.65362e-07
3.394395	1.66792e-07
3.391014	1.68234e-07
3.387634	1.69689e-07
3.384253	1.71156e-07
3.380872	1.72636e-07
3.377492	1.74129e-07
3.374111	1.75635e-07
3.370730	1.77154e-07
3.367349	1.78686e-07
3.363969	1.80231e-07
3.360588	1.8179e-07
3.357207	1.83362e-07
3.353827	1.84948e-07
3.350446	1.86548e-07
3.347065	1.88161e-07
3.343684	1.89789e-07
3.340304	1.9143e-07
3.336923	1.93086e-07
3.333542	1.94756e-07
3.330162	1.96441e-07
3.326781	1.9814e-07
3.323400	1.99854e-07
3.320019	2.01583e-07
3.316639	2.03327e-07
3.313258	2.05086e-07
3.309877	2.06861e-07
3.306497	2.0865e-07
3.303116	2.10455e-07
3.299735	2.12276e-07
3.296354	2.14113e-07
3.292974	2.15966e-07
3.289593	2.17834e-07
3.286212	2.19719e-07
3.282832	2.2162e-07
3.279451	2.23538e-07
3.276070	2.25472e-07
3.272689	2.27424e-07
3.269309	2.29392e-07
3.265928	2.31377e-07
3.262547	2.33379e-07
3.259167	2.35399e-07
3.255786	2.37436e-07
3.252405	2.39491e-07
3.249024	2.41564e-07
3.245644	2.43655e-07
3.242263	2.45764e-07
3.238882	2.47891e-07
3.235502	2.50037e-07
3.232121	2.52201e-07
3.228740	2.54384e-07
3.225359	2.56586e-07
3.221979	2.58807e-07
3.218598	2.61048e-07
3.215217	2.63308e-07
3.211837	2.65587e-07
3.208456	2.67887e-07
3.205075	2.70206e-07
3.201694	2.72545e-07
3.198314	2.74905e-07
3.194933	2.77285e-07
3.191552	2.79686e-07
3.188172	2.82108e-07
3.184791	2.84551e-07
3.181410	2.87015e-07
3.178029	2.895e-07
3.174649	2.92007e-07
3.171268	2.94536e-07
3.167887	2.97087e-07
3.164507	2.99659e-07
3.161126	3.02255e-07
3.157745	3.04872e-07
3.154364	3.07513e-07
3.150984	3.10176e-07
3.147603	3.12863e-07
3.144222	3.15573e-07
3.140842	3.18306e-07
3.137461	3.21063e-07
3.134080	3.23844e-07
3.130699	3.2665e-07
3.127319	3.29479e-07
3.123938	3.32334e-07
3.120557	3.35213e-07
3.117177	3.38117e-07
3.113796	3.41046e-07
3.110415	3.44001e-07
3.107034	3.46981e-07
3.103654	3.49988e-07
3.100273	3.5302e-07
3.096892	3.56079e-07
3.093511	3.59164e-07
3.090131	3.62277e-07
3.086750	3.65416e-07
3.083369	3.68582e-07
3.079989	3.71776e-07
3.076608	3.74998e-07
3.073227	3.78248e-07
3.069846	3.81526e-07
3.066466	3.84833e-07
3.063085	3.88168e-07
3.059704	3.91533e-07
3.056324	3.94926e-07
3.052943	3.98349e-07
3.049562	4.01802e-07
3.046181	4.05285e-07
3.042801	4.08798e-07
3.039420	4.12342e-07
3.036039	4.15916e-07
3.032659	4.19522e-07
3.029278	4.23159e-07
3.025897	4.26828e-07
3.022516	4.30528e-07
3.019136	4.34261e-07
3.015755	4.38026e-07
3.012374	4.41824e-07
3.008994	4.45655e-07
3.005613	4.49519e-07
3.002232	4.53417e-07
2.998851	4.57349e-07
2.995471	4.61315e-07
2.992090	4.65315e-07
2.988709	4.69351e-07
2.985329	4.73421e-07
2.981948	4.77527e-07
2.978567	4.81669e-07
2.975186	4.85846e-07
2.971806	4.9006e-07
2.968425	4.94311e-07
2.965044	4.98598e-07
2.961664	5.02923e-07
2.958283	5.07286e-07
2.954902	5.11687e-07
2.951521	5.16125e-07
2.948141	5.20603e-07
2.944760	5.25119e-07
2.941379	5.29675e-07
2.937999	5.34271e-07
2.934618	5.38906e-07
2.931237	5.43582e-07
2.927856	5.48298e-07
2.924476	5.53056e-07
2.921095	5.57855e-07
2.917714	5.62696e-07
2.914334	5.67578e-07
2.910953	5.72504e-07
2.907572	5.77472e-07
2.904191	5.82484e-07
2.900811	5.87539e-07
2.897430	5.92638e-07
2.894049	5.97782e-07
2.890669	6.0297e-07
2.887288	6.08204e-07
2.883907	6.13483e-07
2.880526	6.18809e-07
2.877146	6.2418e-07
2.873765	6.29599e-07
2.870384	6.35064e-07
2.867004	6.40577e-07
2.863623	6.46139e-07
2.860242	6.51748e-07
2.856861	6.57407e-07
2.853481	6.63115e-07
2.850100	6.68872e-07
2.846719	6.7468e-07
2.843339	6.80539e-07
2.839958	6.86448e-07
2.836577	6.92409e-07
2.833196	6.98422e-07
2.829816	7.04487e-07
2.826435	7.10606e-07
2.823054	7.16777e-07
2.819674	7.23002e-07
2.816293	7.29282e-07
2.812912	7.35616e-07
2.809531	7.42006e-07
2.806151	7.48451e-07
2.802770	7.54953e-07
2.799389	7.61511e-07
2.796009	7.68126e-07
2.792628	7.74799e-07
2.789247	7.8153e-07
2.785866	7.8832e-07
2.782486	7.95169e-07
2.779105	8.02078e-07
2.775724	8.09047e-07
2.772344	8.16077e-07
2.768963	8.23168e-07
2.765582	8.30321e-07
2.762201	8.37537e-07
2.758821	8.44815e-07
2.755440	8.52157e-07
2.752059	8.59563e-07
2.748679	8.67033e-07
2.745298	8.74569e-07
2.741917	8.8217e-07
2.738536	8.89838e-07
2.735156	8.97573e-07
2.731775	9.05375e-07
2.728394	9.13245e-07
2.725013	9.21184e-07
2.721633	9.29192e-07
2.718252	9.37271e-07
2.714871	9.45419e-07
2.711491	9.53639e-07
2.708110	9.6193e-07
2.704729	9.70294e-07
2.701348	9.78731e-07
2.697968	9.87242e-07
2.694587	9.95827e-07
2.691206	1.00449e-06
2.687826	1.01322e-06
2.684445	1.02203e-06
2.681064	1.03092e-06
2.677683	1.03989e-06
2.674303	1.04893e-06
2.670922	1.05806e-06
2.667541	1.06726e-06
2.664161	1.07654e-06
2.660780	1.08591e-06
2.657399	1.09535e-06
2.654018	1.10488e-06
2.650638	1.1145e-06
2.647257	1.12419e-06
2.643876	1.13397e-06
2.640496	1.14384e-06
2.637115	1.15379e-06
2.633734	1.16383e-06
2.630353	1.17396e-06
2.626973	1.18417e-06
2.623592	1.19448e-06
2.620211	1.20487e-06
2.616831	1.21536e-06
2.613450	1.22594e-06
2.610069	1.23661e-06
2.606688	1.24737e-06
2.603308	1.25823e-06
2.599927	1.26918e-06
2.596546	1.28023e-06
2.593166	1.29137e-06
2.589785	1.30262e-06
2.586404	1.31396e-06
2.583023	1.3254e-06
2.579643	1.33694e-06
2.576262	1.34858e-06
2.572881	1.36032e-06
2.569501	1.37216e-06
2.566120	1.38411e-06
2.562739	1.39617e-06
2.559358	1.40832e-06
2.555978	1.42059e-06
2.552597	1.43296e-06
2.549216	1.44544e-06
2.545836	1.45803e-06
2.542455	1.47073e-06
2.539074	1.48354e-06
2.535693	1.49647e-06
2.532313	1.5095e-06
2.528932	1.52265e-06
2.525551	1.53592e-06
2.522171	1.5493e-06
2.518790	1.5628e-06
2.515409	1.57641e-06
2.512028	1.59015e-06
2.508648	1.60401e-06
2.505267	1.61798e-06
2.501886	1.63208e-06
2.498506	1.64631e-06
2.495125	1.66065e-06
2.491744	1.67513e-06
2.488363	1.68973e-06
2.484983	1.70446e-06
2.481602	1.71931e-06
2.478221	1.7343e-06
2.474841	1.74942e-06
2.471460	1.76467e-06
2.468079	1.78005e-06
2.464698	1.79557e-06
2.461318	1.81123e-06
2.457937	1.82702e-06
2.454556	1.84295e-06
2.451176	1.85902e-06
2.447795	1.87523e-06
2.444414	1.89158e-06
2.441033	1.90808e-06
2.437653	1.92472e-06
2.434272	1.94151e-06
2.430891	1.95844e-06
2.427511	1.97552e-06
2.424130	1.99276e-06
2.420749	2.01014e-06
2.417368	2.02767e-06
2.413988	2.04536e-06
2.410607	2.06321e-06
2.407226	2.08121e-06
2.403846	2.09937e-06
2.400465	2.11769e-06
2.397084	2.13616e-06
2.393703	2.1548e-06
2.390323	2.17361e-06
2.386942	2.19258e-06
2.383561	2.21171e-06
2.380181	2.23102e-06
2.376800	2.25049e-06
2.373419	2.27013e-06
2.370038	2.28995e-06
2.366658	2.30994e-06
2.363277	2.3301e-06
2.359896	2.35045e-06
2.356515	2.37097e-06
2.353135	2.39167e-06
2.349754	2.41255e-06
2.346373	2.43362e-06
2.342993	2.45487e-06
2.339612	2.4763e-06
2.336231	2.49793e-06
2.332850	2.51974e-06
2.329470	2.54175e-06
2.326089	2.56395e-06
2.322708	2.58635e-06
2.319328	2.60894e-06
2.315947	2.63173e-06
2.312566	2.65472e-06
2.309185	2.67791e-06
2.305805	2.70131e-06
2.302424	2.72491e-06
2.299043	2.74872e-06
2.295663	2.77274e-06
2.292282	2.79696e-06
2.288901	2.82141e-06
2.285520	2.84606e-06
2.282140	2.87094e-06
2.278759	2.89603e-06
2.275378	2.92134e-06
2.271998	2.94688e-06
2.268617	2.97264e-06
2.265236	2.99862e-06
2.261855	3.02484e-06
2.258475	3.05128e-06
2.255094	3.07796e-06
2.251713	3.10487e-06
2.248333	3.13202e-06
2.244952	3.15941e-06
2.241571	3.18704e-06
2.238190	3.21491e-06
2.234810	3.24303e-06
2.231429	3.27139e-06
2.228048	3.30001e-06
2.224668	3.32887e-06
2.221287	3.35799e-06
2.217906	3.38737e-06
2.214525	3.417e-06
2.211145	3.4469e-06
2.207764	3.47705e-06
2.204383	3.50748e-06
2.201003	3.53817e-06
2.197622	3.56913e-06
2.194241	3.60037e-06
2.190860	3.63187e-06
2.187480	3.66366e-06
2.184099	3.69573e-06
2.180718	3.72808e-06
2.177338	3.76071e-06
2.173957	3.79363e-06
2.170576	3.82684e-06
2.167195	3.86035e-06
2.163815	3.89415e-06
2.160434	3.92824e-06
2.157053	3.96264e-06
2.153673	3.99734e-06
2.150292	4.03235e-06
2.146911	4.06766e-06
2.143530	4.10329e-06
2.140150	4.13923e-06
2.136769	4.17549e-06
2.133388	4.21206e-06
2.130008	4.24896e-06
2.126627	4.28619e-06
2.123246	4.32374e-06
2.119865	4.36163e-06
2.116485	4.39984e-06
2.113104	4.4384e-06
2.109723	4.47729e-06
2.106343	4.51653e-06
2.102962	4.55612e-06
2.099581	4.59605e-06
2.096200	4.63634e-06
2.092820	4.67698e-06
2.089439	4.71798e-06
2.086058	4.75934e-06
2.082678	4.80107e-06
2.079297	4.84317e-06
2.075916	4.88563e-06
2.072535	4.92847e-06
2.069155	4.9717e-06
2.065774	5.0153e-06
2.062393	5.05928e-06
2.059013	5.10366e-06
2.055632	5.14843e-06
2.052251	5.19359e-06
2.048870	5.23915e-06
2.045490	5.28512e-06
2.042109	5.33149e-06
2.038728	5.37827e-06
2.035348	5.42546e-06
2.031967	5.47308e-06
2.028586	5.52111e-06
2.025205	5.56956e-06
2.021825	5.61845e-06
2.018444	5.66777e-06
2.015063	5.71752e-06
2.011683	5.76771e-06
2.008302	5.81835e-06
2.004921	5.86943e-06
2.001540	5.92097e-06
1.998160	5.97296e-06
1.994779	6.02541e-06
1.991398	6.07833e-06
1.988017	6.13172e-06
1.984637	6.18557e-06
1.981256	6.23991e-06
1.977875	6.29472e-06
1.974495	6.35002e-06
1.971114	6.40581e-06
1.967733	6.46209e-06
1.964352	6.51887e-06
1.960972	6.57616e-06
1.957591	6.63395e-06
1.954210	6.69225e-06
1.950830	6.75107e-06
1.947449	6.81041e-06
1.944068	6.87028e-06
1.940687	6.93068e-06
1.937307	6.99161e-06
1.933926	7.05308e-06
1.930545	7.1151e-06
1.927165	7.17767e-06
1.923784	7.24079e-06
1.920403	7.30447e-06
1.917022	7.36871e-06
1.913642	7.43353e-06
1.910261	7.49892e-06
1.906880	7.56489e-06
1.903500	7.63144e-06
1.900119	7.69859e-06
1.896738	7.76633e-06
1.893357	7.83467e-06
1.889977	7.90362e-06
1.886596	7.97318e-06
1.883215	8.04335e-06
1.879835	8.11415e-06
1.876454	8.18558e-06
1.873073	8.25765e-06
1.869692	8.33035e-06
1.866312	8.4037e-06
1.862931	8.4777e-06
1.859550	8.55235e-06
1.856170	8.62767e-06
1.852789	8.70366e-06
1.849408	8.78033e-06
1.846027	8.85767e-06
1.842647	8.9357e-06
1.839266	9.01443e-06
1.835885	9.09386e-06
1.832505	9.17399e-06
1.829124	9.25483e-06
1.825743	9.3364e-06
1.822362	9.41868e-06
1.818982	9.5017e-06
1.815601	9.58546e-06
1.812220	9.66997e-06
1.808840	9.75522e-06
1.805459	9.84124e-06
1.802078	9.92802e-06
1.798697	1.00156e-05
1.795317	1.01039e-05
1.791936	1.0193e-05
1.788555	1.02829e-05
1.785175	1.03736e-05
1.781794	1.04652e-05
1.778413	1.05575e-05
1.775032	1.06506e-05
1.771652	1.07446e-05
1.768271	1.08395e-05
1.764890	1.09351e-05
1.761510	1.10316e-05
1.758129	1.1129e-05
1.754748	1.12273e-05
1.751367	1.13264e-05
1.747987	1.14264e-05
1.744606	1.15273e-05
1.741225	1.16291e-05
1.737845	1.17318e-05
1.734464	1.18354e-05
1.731083	1.194e-05
1.727702	1.20455e-05
1.724322	1.21519e-05
1.720941	1.22593e-05
1.717560	1.23676e-05
1.714180	1.24769e-05
1.710799	1.25872e-05
1.707418	1.26984e-05
1.704037	1.28107e-05
1.700657	1.29239e-05
1.697276	1.30382e-05
1.693895	1.31535e-05
1.690515	1.32698e-05
1.687134	1.33872e-05
1.683753	1.35056e-05
1.680372	1.3625e-05
1.676992	1.37456e-05
1.673611	1.38672e-05
1.670230	1.39899e-05
1.666850	1.41137e-05
1.663469	1.42386e-05
1.660088	1.43646e-05
1.656707	1.44918e-05
1.653327	1.462e-05
1.649946	1.47495e-05
1.646565	1.48801e-05
1.643185	1.50118e-05
1.639804	1.51448e-05
1.636423	1.52789e-05
1.633042	1.54142e-05
1.629662	1.55508e-05
1.626281	1.56885e-05
1.622900	1.58276e-05
1.619519	1.59678e-05
1.616139	1.61093e-05
1.612758	1.62521e-05
1.609377	1.63961e-05
1.605997	1.65415e-05
1.602616	1.66881e-05
1.599235	1.68361e-05
1.595854	1.69854e-05
1.592474	1.7136e-05
1.589093	1.7288e-05
1.585712	1.74414e-05
1.582332	1.75961e-05
1.578951	1.77522e-05
1.575570	1.79097e-05
1.572189	1.80687e-05
1.568809	1.8229e-05
1.565428	1.83908e-05
1.562047	1.85541e-05
1.558667	1.87188e-05
1.555286	1.8885e-05
1.551905	1.90527e-05
1.548524	1.92219e-05
1.545144	1.93927e-05
1.541763	1.95649e-05
1.538382	1.97387e-05
1.535002	1.99141e-05
1.531621	2.00911e-05
1.528240	2.02696e-05
1.524859	2.04498e-05
1.521479	2.06316e-05
1.518098	2.0815e-05
1.514717	2.10001e-05
1.511337	2.11868e-05
1.507956	2.13752e-05
1.504575	2.15653e-05
1.501194	2.17572e-05
1.497814	2.19507e-05
1.494433	2.2146e-05
1.491052	2.23431e-05
1.487672	2.2542e-05
1.484291	2.27426e-05
1.480910	2.29451e-05
1.477529	2.31493e-05
1.474149	2.33555e-05
1.470768	2.35634e-05
1.467387	2.37733e-05
1.464007	2.39851e-05
1.460626	2.41987e-05
1.457245	2.44144e-05
1.453864	2.46319e-05
1.450484	2.48514e-05
1.447103	2.50729e-05
1.443722	2.52964e-05
1.440342	2.5522e-05
1.436961	2.57495e-05
1.433580	2.59792e-05
1.430199	2.62109e-05
1.426819	2.64447e-05
1.423438	2.66806e-05
1.420057	2.69187e-05
1.416677	2.71589e-05
1.413296	2.74013e-05
1.409915	2.76459e-05
1.406534	2.78927e-05
1.403154	2.81418e-05
1.399773	2.83931e-05
1.396392	2.86467e-05
1.393012	2.89026e-05
1.389631	2.91608e-05
1.386250	2.94213e-05
1.382869	2.96842e-05
1.379489	2.99496e-05
1.376108	3.02173e-05
1.372727	3.04874e-05
1.369347	3.076e-05
1.365966	3.10351e-05
1.362585	3.13127e-05
1.359204	3.15928e-05
1.355824	3.18755e-05
1.352443	3.21607e-05
1.349062	3.24485e-05
1.345682	3.2739e-05
1.342301	3.30321e-05
1.338920	3.33278e-05
1.335539	3.36263e-05
1.332159	3.39275e-05
1.328778	3.42314e-05
1.325397	3.45381e-05
1.322017	3.48476e-05
1.318636	3.51599e-05
1.315255	3.54751e-05
1.311874	3.57931e-05
1.308494	3.6114e-05
1.305113	3.64379e-05
1.301732	3.67648e-05
1.298352	3.70946e-05
1.294971	3.74274e-05
1.291590	3.77633e-05
1.288209	3.81022e-05
1.284829	3.84443e-05
1.281448	3.87895e-05
1.278067	3.91378e-05
1.274687	3.94893e-05
1.271306	3.98441e-05
1.267925	4.02021e-05
1.264544	4.05633e-05
1.261164	4.09279e-05
1.257783	4.12958e-05
1.254402	4.16671e-05
1.251021	4.20418e-05
1.247641	4.242e-05
1.244260	4.28016e-05
1.240879	4.31867e-05
1.237499	4.35754e-05
1.234118	4.39676e-05
1.230737	4.43634e-05
1.227356	4.47629e-05
1.223976	4.51661e-05
1.220595	4.55729e-05
1.217214	4.59835e-05
1.213834	4.63979e-05
1.210453	4.68161e-05
1.207072	4.72381e-05
1.203691	4.7664e-05
1.200311	4.80939e-05
1.196930	4.85277e-05
1.193549	4.89655e-05
1.190169	4.94074e-05
1.186788	4.98533e-05
1.183407	5.03034e-05
1.180026	5.07576e-05
1.176646	5.1216e-05
1.173265	5.16787e-05
1.169884	5.21456e-05
1.166504	5.26168e-05
1.163123	5.30924e-05
1.159742	5.35724e-05
1.156361	5.40569e-05
1.152981	5.45458e-05
1.149600	5.50393e-05
1.146219	5.55373e-05
1.142839	5.604e-05
1.139458	5.65473e-05
1.136077	5.70594e-05
1.132696	5.75762e-05
1.129316	5.80977e-05
1.125935	5.86242e-05
1.122554	5.91555e-05
1.119174	5.96918e-05
1.115793	6.0233e-05
1.112412	6.07793e-05
1.109031	6.13307e-05
1.105651	6.18872e-05
1.102270	6.24489e-05
1.098889	6.30159e-05
1.095509	6.35881e-05
1.092128	6.41656e-05
1.088747	6.47486e-05
1.085366	6.5337e-05
1.081986	6.59309e-05
1.078605	6.65304e-05
1.075224	6.71354e-05
1.071844	6.77461e-05
1.068463	6.83626e-05
1.065082	6.89848e-05
1.061701	6.96128e-05
1.058321	7.02467e-05
1.054940	7.08866e-05
1.051559	7.15325e-05
1.048179	7.21844e-05
1.044798	7.28425e-05
1.041417	7.35067e-05
1.038036	7.41772e-05
1.034656	7.4854e-05
1.031275	7.55372e-05
1.027894	7.62268e-05
1.024514	7.69229e-05
1.021133	7.76255e-05
1.017752	7.83348e-05
1.014371	7.90508e-05
1.010991	7.97735e-05
1.007610	8.05031e-05
1.004229	8.12396e-05
1.000849	8.1983e-05
0.997468	8.27334e-05
0.994087	8.3491e-05
0.990706	8.42558e-05
0.987326	8.50278e-05
0.983945	8.58071e-05
0.980564	8.65938e-05
0.977184	8.7388e-05
0.973803	8.81897e-05
0.970422	8.89991e-05
0.967041	8.98161e-05
0.963661	9.0641e-05
0.960280	9.14737e-05
0.956899	9.23143e-05
0.953519	9.31629e-05
0.950138	9.40197e-05
0.946757	9.48846e-05
0.943376	9.57578e-05
0.939996	9.66394e-05
0.936615	9.75294e-05
0.933234	9.84279e-05
0.929854	9.9335e-05
0.926473	0.000100251
0.923092	0.000101175
0.919711	0.000102109
0.916331	0.000103051
0.912950	0.000104003
0.909569	0.000104964
0.906189	0.000105934
0.902808	0.000106913
0.899427	0.000107902
0.896046	0.0001089
0.892666	0.000109908
0.889285	0.000110926
0.885904	0.000111953
0.882523	0.000112991
0.879143	0.000114039
0.875762	0.000115096
0.872381	0.000116164
0.869001	0.000117243
0.865620	0.000118332
0.862239	0.000119431
0.858858	0.000120541
0.855478	0.000121663
0.852097	0.000122795
0.848716	0.000123938
0.845336	0.000125092
0.841955	0.000126258
0.838574	0.000127435
0.835193	0.000128623
0.831813	0.000129823
0.828432	0.000131036
0.825051	0.00013226
0.821671	0.000133496
0.818290	0.000134744
0.814909	0.000136005
0.811528	0.000137278
0.808148	0.000138563
0.804767	0.000139862
0.801386	0.000141173
0.798006	0.000142497
0.794625	0.000143835
0.791244	0.000145186
0.787863	0.00014655
0.784483	0.000147928
0.781102	0.00014932
0.777721	0.000150725
0.774341	0.000152145
0.770960	0.000153579
0.767579	0.000155027
0.764198	0.00015649
0.760818	0.000157968
0.757437	0.000159461
0.754056	0.000160968
0.750676	0.000162491
0.747295	0.00016403
0.743914	0.000165584
0.740533	0.000167154
0.737153	0.00016874
0.733772	0.000170342
0.730391	0.00017196
0.727011	0.000173595
0.723630	0.000175247
0.720249	0.000176915
0.716868	0.000178601
0.713488	0.000180304
0.710107	0.000182025
0.706726	0.000183764
0.703346	0.00018552
0.699965	0.000187295
0.696584	0.000189088
0.693203	0.0001909
0.689823	0.000192731
0.686442	0.000194581
0.683061	0.000196451
0.679681	0.00019834
0.676300	0.000200249
0.672919	0.000202178
0.669538	0.000204127
0.666158	0.000206098
0.662777	0.000208089
0.659396	0.000210101
0.656016	0.000212135
0.652635	0.000214191
0.649254	0.000216269
0.645873	0.000218369
0.642493	0.000220492
0.639112	0.000222637
0.635731	0.000224806
0.632351	0.000226999
0.628970	0.000229216
0.625589	0.000231457
0.622208	0.000233722
0.618828	0.000236013
0.615447	0.000238329
0.612066	0.00024067
0.608686	0.000243038
0.605305	0.000245432
0.601924	0.000247853
0.598543	0.000250301
0.595163	0.000252777
0.591782	0.000255281
0.588401	0.000257813
0.585021	0.000260374
0.581640	0.000262965
0.578259	0.000265586
0.574878	0.000268237
0.571498	0.000270919
0.568117	0.000273632
0.564736	0.000276377
0.561356	0.000279155
0.557975	0.000281965
0.554594	0.00028481
0.551213	0.000287688
0.547833	0.000290601
0.544452	0.00029355
0.541071	0.000296534
0.537691	0.000299555
0.534310	0.000302614
0.530929	0.000305711
0.527548	0.000308847
0.524168	0.000312022
0.520787	0.000315238
0.517406	0.000318495
0.514025	0.000321795
0.510645	0.000325138
0.507264	0.000328524
0.503883	0.000331956
0.500503	0.000335434
0.497122	0.000338959
0.493741	0.000342533
0.490360	0.000346157
0.486980	0.000349831
0.483599	0.000353557
0.480218	0.000357338
0.476838	0.000361173
0.473457	0.000365066
0.470076	0.000369017
0.466695	0.000373029
0.463315	0.000377103
0.459934	0.000381241
0.456553	0.000385447
0.453173	0.000389722
0.449792	0.000394069
0.446411	0.000398491
0.443030	0.000402992
0.439650	0.000407574
0.436269	0.000412242
0.432888	0.000417001
0.429508	0.000421855
0.426127	0.00042681
0.422746	0.000431873
0.419365	0.000437051
0.415985	0.000442353
0.412604	0.000447789
0.409223	0.000453373
0.405843	0.000459119
0.402462	0.000465049
0.399081	0.000471187
0.395700	0.000477569
0.392320	0.000484246
0.388939	0.000491299
0.385558	0.000498867
0.382178	0.000507268
&
```
