## Supplementary material for "All-at-once RNA folding with 3D motif prediction framed by evolutionary information": RF00962_mir-586.power

```
# Power analysis of given structure 
#
# Powertype = SINGLE SUBSTITUTIONS
# covary  left_pos      right_pos    substitutions      power
#----------------------------------------------------------------
          3		87		0		0.00
          4		86		1		0.00
          5		85		0		0.00
          6		84		0		0.00
          7		83		0		0.00
          8		80		0		0.00
          9		79		0		0.00
          10		78		0		0.00
          11		77		0		0.00
          12		76		0		0.00
          13		75		0		0.00
          14		74		0		0.00
          15		73		0		0.00
          16		72		0		0.00
          17		71		0		0.00
          18		70		1		0.00
          19		69		0		0.00
          20		68		0		0.00
          21		67		0		0.00
          22		66		0		0.00
          25		65		0		0.00
          26		64		0		0.00
          27		63		1		0.00
          28		62		0		0.00
          29		61		0		0.00
          30		60		0		0.00
          31		59		0		0.00
          32		58		0		0.00
          33		57		0		0.00
          34		56		0		0.00
          35		55		0		0.00
          36		54		0		0.00
          38		52		1		0.00
          39		51		1		0.00
          40		50		0		0.00
          41		49		0		0.00
#
# BPAIRS 36
# avg substitutions per BP  0.1
# BPAIRS expected to covary 0.0 +/- 0.0
# BPAIRS observed to covary 0
#
```
