## Supplementary material for "All-at-once RNA folding with 3D motif prediction framed by evolutionary information": RF00962_mir-586.surv

```
0.000195	0.0277778
-0.000781	1
&
0.621687	0.000257732
0.480418	0.000515464
0.286172	0.00103093
0.250855	0.00128866
0.246440	0.00154639
0.206708	0.00180412
0.197879	0.00206186
0.184635	0.00257732
0.131659	0.00283505
0.118415	0.00309278
0.047780	0.00360825
0.043366	0.00386598
0.038951	0.00412371
0.003634	0.0108247
-0.000781	0.976546
-0.005196	0.986598
-0.009610	0.990464
-0.014025	0.991753
-0.018440	0.99433
-0.022854	0.995361
-0.027269	0.995876
-0.049342	0.996134
-0.058172	0.996649
-0.075830	0.997165
-0.084660	0.997938
-0.097904	0.998969
-0.111148	0.999485
-0.190612	0.999742
-0.437833	1
&
1.675712	1.27681e-06
1.672377	5.10725e-06
1.548767	1.02145e-05
1.495791	1.53218e-05
1.478132	1.65986e-05
1.464888	1.78754e-05
1.460474	1.91522e-05
1.456059	2.0429e-05
1.438400	2.17058e-05
1.433986	2.55363e-05
1.429571	4.34116e-05
1.420742	4.46885e-05
1.416327	0.00014428
1.411912	0.000150664
1.407498	0.000153218
1.403083	0.000155771
1.394254	0.000163432
1.389839	0.000183861
1.385424	0.000186415
1.381010	0.000187692
1.367766	0.000188968
1.363351	0.000214505
1.358936	0.000215781
1.350107	0.000219612
1.345692	0.000224719
1.336863	0.000237487
1.332448	0.000240041
1.328034	0.000247702
1.323619	0.000256639
1.319204	0.000261747
1.314790	0.000265577
1.310375	0.000274515
1.305960	0.000300051
1.301546	0.000420072
1.297131	0.000448161
1.292716	0.000450715
1.288302	0.000457099
1.283887	0.000469867
1.279472	0.000583504
1.275058	0.000598825
1.261814	0.000603933
1.257399	0.000607763
1.252984	0.000616701
1.248570	0.000629469
1.239740	0.000630746
1.235326	0.000632022
1.230911	0.000633299
1.226496	0.00063713
1.204423	0.000638407
1.195594	0.00064096
1.186764	0.000644791
1.182350	0.000646067
1.173520	0.000647344
1.169106	0.000651175
1.160276	0.000653728
1.155862	0.000655005
1.147032	0.000656282
1.142618	0.00066522
1.138203	0.000666496
1.129374	0.00066905
1.107300	0.000670327
1.089642	0.00067288
1.054324	0.000674157
1.049910	0.000675434
0.988104	0.000676711
0.974860	0.000677988
0.957202	0.000679265
0.939543	0.000680541
0.935128	0.000681818
0.921884	0.000694586
0.904226	0.000698417
0.899811	0.000699694
0.895396	0.00070097
0.890982	0.000702247
0.873323	0.000704801
0.868908	0.000706078
0.864494	0.000707354
0.855664	0.000708631
0.851250	0.000713739
0.846835	0.000715015
0.842420	0.000722676
0.838006	0.000723953
0.833591	0.00072523
0.824762	0.000727783
0.820347	0.000746936
0.815932	0.000748212
0.811518	0.000752043
0.762956	0.00075332
0.754127	0.000755873
0.745298	0.00075715
0.705566	0.000764811
0.696736	0.000766088
0.687907	0.000767365
0.679078	0.000769918
0.661419	0.000771195
0.652590	0.000778856
0.621687	0.000780133
0.612858	0.00078141
0.573126	0.000782686
0.568711	0.000783963
0.542223	0.00078524
0.515735	0.000786517
0.493662	0.00078907
0.484832	0.000790347
0.476003	0.000791624
0.462759	0.000792901
0.392124	0.000795455
0.387710	0.000798008
0.383295	0.000799285
0.378880	0.000809499
0.374466	0.000812053
0.370051	0.000814607
0.356807	0.000819714
0.347978	0.000849081
0.343563	0.000882278
0.339148	0.000902707
0.334734	0.00113892
0.330319	0.00119254
0.321490	0.0012002
0.312660	0.00124106
0.308246	0.00126404
0.303831	0.00129724
0.299416	0.00132406
0.295002	0.00143386
0.290587	0.00145557
0.286172	0.00145812
0.281758	0.00146578
0.277343	0.00146834
0.272928	0.00149132
0.268514	0.00149898
0.264099	0.00150153
0.250855	0.00150536
0.246440	0.00150792
0.242026	0.00150919
0.237611	0.00151941
0.233196	0.00152196
0.228782	0.00153218
0.224367	0.00154622
0.219952	0.00156027
0.215538	0.00161006
0.211123	0.00185649
0.206708	0.00193182
0.202294	0.00193565
0.197879	0.00197651
0.193464	0.00199949
0.189050	0.00201609
0.184635	0.00203269
0.180220	0.00215015
0.175806	0.00222165
0.171391	0.00235955
0.166976	0.00237743
0.162562	0.00239913
0.158147	0.00243361
0.153732	0.00243999
0.149318	0.0024502
0.144903	0.00245531
0.140488	0.00246042
0.136074	0.0024668
0.127244	0.00247574
0.122830	0.00247702
0.118415	0.00248979
0.114000	0.00263917
0.109586	0.00269025
0.105171	0.00272472
0.100756	0.00272855
0.096342	0.00274259
0.091927	0.00275919
0.087512	0.00276941
0.083098	0.00279111
0.078683	0.00281282
0.074268	0.00297497
0.069854	0.00300179
0.065439	0.00302477
0.061024	0.00303882
0.056610	0.00307967
0.052195	0.00311542
0.047780	0.00313458
0.043366	0.00317033
0.038951	0.00320608
0.034536	0.00337717
0.030122	0.00345378
0.025707	0.00374745
0.021292	0.00408069
0.016878	0.00414837
0.012463	0.0042237
0.008048	0.00436415
0.003634	0.00437053
-0.000781	0.980867
-0.005196	0.984734
-0.009610	0.987629
-0.014025	0.989651
-0.018440	0.990409
-0.022854	0.991019
-0.027269	0.991831
-0.031684	0.992658
-0.036098	0.99321
-0.040513	0.99355
-0.044928	0.993873
-0.049342	0.994866
-0.053757	0.99522
-0.058172	0.995654
-0.062586	0.995914
-0.067001	0.996014
-0.071416	0.99609
-0.075830	0.996131
-0.080245	0.996282
-0.084660	0.996403
-0.089074	0.996773
-0.093489	0.996813
-0.097904	0.996876
-0.102318	0.996947
-0.106733	0.996979
-0.111148	0.997024
-0.115562	0.997053
-0.119977	0.99709
-0.124392	0.997131
-0.128806	0.997247
-0.133221	0.997301
-0.137636	0.997361
-0.142050	0.997414
-0.146465	0.997676
-0.150880	0.997743
-0.155294	0.99782
-0.159709	0.997877
-0.164124	0.997901
-0.168538	0.998045
-0.172953	0.998077
-0.177368	0.998218
-0.181782	0.998234
-0.186197	0.998271
-0.190612	0.998316
-0.195026	0.998344
-0.199441	0.998363
-0.203856	0.998384
-0.208270	0.998535
-0.212685	0.998566
-0.217100	0.998707
-0.221514	0.998838
-0.225929	0.998864
-0.230344	0.998889
-0.234758	0.998899
-0.239173	0.999045
-0.243588	0.999054
-0.248002	0.999069
-0.252417	0.999072
-0.256832	0.999109
-0.261246	0.999125
-0.265661	0.999148
-0.270076	0.999168
-0.274490	0.999178
-0.278905	0.999185
-0.283320	0.999197
-0.287734	0.999198
-0.292149	0.999203
-0.296564	0.999211
-0.300978	0.999216
-0.305393	0.999217
-0.309808	0.999225
-0.314222	0.99923
-0.318637	0.999238
-0.323052	0.999263
-0.327466	0.999277
-0.331881	0.999293
-0.340710	0.999316
-0.345125	0.999326
-0.349540	0.999336
-0.353954	0.999369
-0.358369	0.999376
-0.362784	0.999482
-0.367198	0.999508
-0.371613	0.999514
-0.376028	0.999543
-0.380442	0.999553
-0.384857	0.999556
-0.389272	0.999559
-0.393686	0.999562
-0.398101	0.999568
-0.402516	0.999575
-0.406930	0.99958
-0.411345	0.999599
-0.415760	0.999602
-0.420174	0.999605
-0.424589	0.999628
-0.433418	0.999637
-0.437833	0.999738
-0.442248	0.999751
-0.446662	0.999765
-0.451077	0.999768
-0.455492	0.99977
-0.459906	0.999777
-0.464321	0.999796
-0.468736	0.999797
-0.473150	0.999801
-0.477565	0.999816
-0.481980	0.999817
-0.486394	0.99982
-0.490809	0.999824
-0.495224	0.999831
-0.504053	0.999932
-0.508468	0.99994
-0.512882	0.999946
-0.517297	0.999948
-0.521712	0.999954
-0.534956	0.999974
-0.543785	0.999977
-0.552614	0.999982
-0.574688	0.999983
-0.583517	0.999986
-0.623249	0.999987
-0.640908	0.999989
-0.658566	0.999994
-0.667396	0.999995
-0.777762	1
&
13.384487	8.56916e-99
13.380072	9.28671e-99
13.375658	1.00643e-98
13.371243	1.09071e-98
13.366828	1.18204e-98
13.362414	1.28102e-98
13.357999	1.38828e-98
13.353584	1.50453e-98
13.349170	1.63051e-98
13.344755	1.76704e-98
13.340340	1.91501e-98
13.335926	2.07536e-98
13.331511	2.24914e-98
13.327096	2.43747e-98
13.322682	2.64157e-98
13.318267	2.86276e-98
13.313852	3.10248e-98
13.309438	3.36226e-98
13.305023	3.6438e-98
13.300608	3.94891e-98
13.296194	4.27957e-98
13.291779	4.63792e-98
13.287364	5.02627e-98
13.282950	5.44714e-98
13.278535	5.90325e-98
13.274120	6.39755e-98
13.269706	6.93324e-98
13.265291	7.51379e-98
13.260876	8.14295e-98
13.256462	8.82479e-98
13.252047	9.56372e-98
13.247632	1.03645e-97
13.243218	1.12324e-97
13.238803	1.21729e-97
13.234388	1.31922e-97
13.229974	1.42968e-97
13.225559	1.54939e-97
13.221144	1.67913e-97
13.216730	1.81973e-97
13.212315	1.9721e-97
13.207900	2.13723e-97
13.203486	2.31618e-97
13.199071	2.51012e-97
13.194656	2.7203e-97
13.190242	2.94808e-97
13.185827	3.19493e-97
13.181412	3.46245e-97
13.176998	3.75237e-97
13.172583	4.06657e-97
13.168168	4.40707e-97
13.163754	4.77608e-97
13.159339	5.17599e-97
13.154924	5.60939e-97
13.150510	6.07908e-97
13.146095	6.58809e-97
13.141680	7.13972e-97
13.137266	7.73754e-97
13.132851	8.38542e-97
13.128436	9.08755e-97
13.124022	9.84846e-97
13.119607	1.06731e-96
13.115192	1.15668e-96
13.110778	1.25353e-96
13.106363	1.35849e-96
13.101948	1.47223e-96
13.097534	1.5955e-96
13.093119	1.7291e-96
13.088704	1.87388e-96
13.084290	2.03078e-96
13.079875	2.20082e-96
13.075460	2.38509e-96
13.071046	2.5848e-96
13.066631	2.80123e-96
13.062216	3.03578e-96
13.057802	3.28996e-96
13.053387	3.56543e-96
13.048972	3.86397e-96
13.044558	4.1875e-96
13.040143	4.53812e-96
13.035728	4.9181e-96
13.031314	5.32989e-96
13.026899	5.77616e-96
13.022484	6.2598e-96
13.018070	6.78393e-96
13.013655	7.35195e-96
13.009240	7.96752e-96
13.004826	8.63464e-96
13.000411	9.35762e-96
12.995996	1.01411e-95
12.991582	1.09902e-95
12.987167	1.19104e-95
12.982752	1.29077e-95
12.978338	1.39884e-95
12.973923	1.51597e-95
12.969508	1.6429e-95
12.965094	1.78046e-95
12.960679	1.92953e-95
12.956264	2.09109e-95
12.951850	2.26618e-95
12.947435	2.45592e-95
12.943020	2.66155e-95
12.938606	2.8844e-95
12.934191	3.1259e-95
12.929776	3.38763e-95
12.925362	3.67127e-95
12.920947	3.97866e-95
12.916532	4.31179e-95
12.912118	4.67281e-95
12.907703	5.06405e-95
12.903288	5.48805e-95
12.898874	5.94756e-95
12.894459	6.44553e-95
12.890044	6.9852e-95
12.885630	7.57006e-95
12.881215	8.20388e-95
12.876800	8.89077e-95
12.872386	9.63517e-95
12.867971	1.04419e-94
12.863556	1.13162e-94
12.859142	1.22636e-94
12.854727	1.32904e-94
12.850312	1.44032e-94
12.845898	1.56092e-94
12.841483	1.69161e-94
12.837068	1.83324e-94
12.832654	1.98673e-94
12.828239	2.15307e-94
12.823824	2.33334e-94
12.819410	2.5287e-94
12.814995	2.74042e-94
12.810580	2.96987e-94
12.806166	3.21853e-94
12.801751	3.488e-94
12.797336	3.78004e-94
12.792922	4.09653e-94
12.788507	4.43951e-94
12.784092	4.81122e-94
12.779678	5.21404e-94
12.775263	5.65059e-94
12.770848	6.12369e-94
12.766434	6.6364e-94
12.762019	7.19203e-94
12.757604	7.79419e-94
12.753190	8.44676e-94
12.748775	9.15397e-94
12.744360	9.92039e-94
12.739946	1.0751e-93
12.735531	1.16511e-93
12.731116	1.26266e-93
12.726702	1.36838e-93
12.722287	1.48294e-93
12.717872	1.6071e-93
12.713458	1.74166e-93
12.709043	1.88748e-93
12.704628	2.0455e-93
12.700214	2.21676e-93
12.695799	2.40236e-93
12.691384	2.6035e-93
12.686970	2.82147e-93
12.682555	3.0577e-93
12.678140	3.3137e-93
12.673726	3.59114e-93
12.669311	3.8918e-93
12.664896	4.21764e-93
12.660482	4.57076e-93
12.656067	4.95344e-93
12.651652	5.36816e-93
12.647238	5.8176e-93
12.642823	6.30467e-93
12.638408	6.83252e-93
12.633994	7.40456e-93
12.629579	8.02449e-93
12.625164	8.69633e-93
12.620750	9.42441e-93
12.616335	1.02135e-92
12.611920	1.10686e-92
12.607506	1.19952e-92
12.603091	1.29995e-92
12.598676	1.40879e-92
12.594262	1.52674e-92
12.589847	1.65456e-92
12.585432	1.79308e-92
12.581018	1.9432e-92
12.576603	2.10589e-92
12.572188	2.2822e-92
12.567774	2.47327e-92
12.563359	2.68034e-92
12.558944	2.90475e-92
12.554530	3.14794e-92
12.550115	3.41149e-92
12.545700	3.6971e-92
12.541286	4.00663e-92
12.536871	4.34207e-92
12.532456	4.7056e-92
12.528042	5.09956e-92
12.523627	5.5265e-92
12.519212	5.98919e-92
12.514798	6.49061e-92
12.510383	7.03401e-92
12.505968	7.62291e-92
12.501554	8.26111e-92
12.497139	8.95273e-92
12.492724	9.70227e-92
12.488310	1.05145e-91
12.483895	1.13948e-91
12.479480	1.23488e-91
12.475066	1.33827e-91
12.470651	1.45031e-91
12.466236	1.57173e-91
12.461822	1.70331e-91
12.457407	1.84591e-91
12.452992	2.00046e-91
12.448578	2.16793e-91
12.444163	2.34943e-91
12.439748	2.54613e-91
12.435334	2.75929e-91
12.430919	2.9903e-91
12.426504	3.24064e-91
12.422090	3.51195e-91
12.417675	3.80597e-91
12.413260	4.1246e-91
12.408846	4.46991e-91
12.404431	4.84413e-91
12.400016	5.24967e-91
12.395602	5.68917e-91
12.391187	6.16546e-91
12.386772	6.68163e-91
12.382358	7.24101e-91
12.377943	7.84722e-91
12.373528	8.50418e-91
12.369114	9.21613e-91
12.364699	9.9877e-91
12.360284	1.08239e-90
12.355870	1.173e-90
12.351455	1.2712e-90
12.347040	1.37763e-90
12.342626	1.49296e-90
12.338211	1.61795e-90
12.333796	1.7534e-90
12.329382	1.90019e-90
12.324967	2.05927e-90
12.320552	2.23166e-90
12.316138	2.41849e-90
12.311723	2.62096e-90
12.307308	2.84038e-90
12.302894	3.07817e-90
12.298479	3.33587e-90
12.294064	3.61514e-90
12.289650	3.91779e-90
12.285235	4.24578e-90
12.280820	4.60122e-90
12.276406	4.98642e-90
12.271991	5.40387e-90
12.267576	5.85626e-90
12.263162	6.34653e-90
12.258747	6.87784e-90
12.254332	7.45363e-90
12.249918	8.07762e-90
12.245503	8.75385e-90
12.241088	9.48669e-90
12.236674	1.02809e-89
12.232259	1.11416e-89
12.227844	1.20743e-89
12.223430	1.30851e-89
12.219015	1.41805e-89
12.214600	1.53677e-89
12.210186	1.66542e-89
12.205771	1.80484e-89
12.201356	1.95593e-89
12.196942	2.11967e-89
12.192527	2.29712e-89
12.188112	2.48943e-89
12.183698	2.69783e-89
12.179283	2.92368e-89
12.174868	3.16844e-89
12.170454	3.43368e-89
12.166039	3.72113e-89
12.161624	4.03264e-89
12.157210	4.37024e-89
12.152795	4.73609e-89
12.148380	5.13257e-89
12.143966	5.56224e-89
12.139551	6.02788e-89
12.135136	6.5325e-89
12.130722	7.07936e-89
12.126307	7.672e-89
12.121892	8.31426e-89
12.117478	9.01028e-89
12.113063	9.76456e-89
12.108648	1.0582e-88
12.104234	1.14678e-88
12.099819	1.24279e-88
12.095404	1.34682e-88
12.090990	1.45957e-88
12.086575	1.58176e-88
12.082160	1.71417e-88
12.077746	1.85767e-88
12.073331	2.01318e-88
12.068916	2.18171e-88
12.064502	2.36435e-88
12.060087	2.56228e-88
12.055672	2.77677e-88
12.051258	3.00922e-88
12.046843	3.26113e-88
12.042428	3.53413e-88
12.038014	3.82998e-88
12.033599	4.1506e-88
12.029184	4.49805e-88
12.024770	4.87459e-88
12.020355	5.28266e-88
12.015940	5.72488e-88
12.011526	6.20412e-88
12.007111	6.72348e-88
12.002696	7.28631e-88
11.998282	7.89626e-88
11.993867	8.55727e-88
11.989452	9.27361e-88
11.985038	1.00499e-87
11.980623	1.08912e-87
11.976208	1.18029e-87
11.971794	1.2791e-87
11.967379	1.38617e-87
11.962964	1.50221e-87
11.958550	1.62796e-87
11.954135	1.76424e-87
11.949720	1.91192e-87
11.945306	2.07197e-87
11.940891	2.24542e-87
11.936476	2.43338e-87
11.932062	2.63708e-87
11.927647	2.85783e-87
11.923232	3.09706e-87
11.918818	3.35632e-87
11.914403	3.63727e-87
11.909988	3.94175e-87
11.905574	4.27171e-87
11.901159	4.6293e-87
11.896744	5.01681e-87
11.892330	5.43677e-87
11.887915	5.89188e-87
11.883500	6.38508e-87
11.879086	6.91957e-87
11.874671	7.49881e-87
11.870256	8.12652e-87
11.865842	8.80679e-87
11.861427	9.54399e-87
11.857012	1.03429e-86
11.852598	1.12087e-86
11.848183	1.2147e-86
11.843768	1.31638e-86
11.839354	1.42657e-86
11.834939	1.54599e-86
11.830524	1.6754e-86
11.826110	1.81564e-86
11.821695	1.96763e-86
11.817280	2.13233e-86
11.812866	2.31083e-86
11.808451	2.50426e-86
11.804036	2.71389e-86
11.799622	2.94106e-86
11.795207	3.18725e-86
11.790792	3.45404e-86
11.786378	3.74317e-86
11.781963	4.0565e-86
11.777548	4.39606e-86
11.773134	4.76405e-86
11.768719	5.16283e-86
11.764304	5.59499e-86
11.759890	6.06333e-86
11.755475	6.57088e-86
11.751060	7.1209e-86
11.746646	7.71697e-86
11.742231	8.36293e-86
11.737816	9.06296e-86
11.733402	9.82159e-86
11.728987	1.06437e-85
11.724572	1.15347e-85
11.720158	1.25002e-85
11.715743	1.35465e-85
11.711328	1.46804e-85
11.706914	1.59093e-85
11.702499	1.7241e-85
11.698084	1.86842e-85
11.693670	2.02481e-85
11.689255	2.1943e-85
11.684840	2.37797e-85
11.680426	2.57702e-85
11.676011	2.79273e-85
11.671596	3.0265e-85
11.667182	3.27983e-85
11.662767	3.55437e-85
11.658352	3.85189e-85
11.653938	4.17431e-85
11.649523	4.52372e-85
11.645108	4.90237e-85
11.640694	5.31272e-85
11.636279	5.75742e-85
11.631864	6.23934e-85
11.627450	6.7616e-85
11.623035	7.32758e-85
11.618620	7.94092e-85
11.614206	8.60561e-85
11.609791	9.32593e-85
11.605376	1.01065e-84
11.600962	1.09525e-84
11.596547	1.18693e-84
11.592132	1.28628e-84
11.587718	1.39394e-84
11.583303	1.51062e-84
11.578888	1.63706e-84
11.574474	1.77409e-84
11.570059	1.92259e-84
11.565644	2.08351e-84
11.561230	2.25791e-84
11.556815	2.4469e-84
11.552400	2.65171e-84
11.547986	2.87367e-84
11.543571	3.1142e-84
11.539156	3.37487e-84
11.534742	3.65735e-84
11.530327	3.96348e-84
11.525912	4.29523e-84
11.521498	4.65475e-84
11.517083	5.04436e-84
11.512668	5.46658e-84
11.508254	5.92414e-84
11.503839	6.42e-84
11.499424	6.95736e-84
11.495010	7.5397e-84
11.490595	8.17079e-84
11.486180	8.85469e-84
11.481766	9.59584e-84
11.477351	1.0399e-83
11.472936	1.12694e-83
11.468522	1.22127e-83
11.464107	1.32349e-83
11.459692	1.43427e-83
11.455278	1.55432e-83
11.450863	1.68441e-83
11.446448	1.8254e-83
11.442034	1.97818e-83
11.437619	2.14376e-83
11.433204	2.32319e-83
11.428790	2.51764e-83
11.424375	2.72837e-83
11.419960	2.95673e-83
11.415546	3.20421e-83
11.411131	3.4724e-83
11.406716	3.76304e-83
11.402302	4.078e-83
11.397887	4.41933e-83
11.393472	4.78922e-83
11.389058	5.19007e-83
11.384643	5.62448e-83
11.380229	6.09524e-83
11.375814	6.6054e-83
11.371399	7.15827e-83
11.366985	7.7574e-83
11.362570	8.40668e-83
11.358155	9.11031e-83
11.353741	9.87283e-83
11.349326	1.06992e-82
11.344911	1.15947e-82
11.340497	1.25651e-82
11.336082	1.36168e-82
11.331667	1.47565e-82
11.327253	1.59916e-82
11.322838	1.733e-82
11.318423	1.87805e-82
11.314009	2.03524e-82
11.309594	2.20558e-82
11.305179	2.39018e-82
11.300765	2.59023e-82
11.296350	2.80703e-82
11.291935	3.04197e-82
11.287521	3.29657e-82
11.283106	3.57248e-82
11.278691	3.87149e-82
11.274277	4.19552e-82
11.269862	4.54667e-82
11.265447	4.92721e-82
11.261033	5.33959e-82
11.256618	5.7865e-82
11.252203	6.2708e-82
11.247789	6.79565e-82
11.243374	7.36441e-82
11.238959	7.98078e-82
11.234545	8.64874e-82
11.230130	9.3726e-82
11.225715	1.0157e-81
11.221301	1.10071e-81
11.216886	1.19284e-81
11.212471	1.29267e-81
11.208057	1.40086e-81
11.203642	1.51811e-81
11.199227	1.64517e-81
11.194813	1.78286e-81
11.190398	1.93207e-81
11.185983	2.09378e-81
11.181569	2.26901e-81
11.177154	2.45892e-81
11.172739	2.66472e-81
11.168325	2.88774e-81
11.163910	3.12942e-81
11.159495	3.39134e-81
11.155081	3.67517e-81
11.150666	3.98276e-81
11.146251	4.31609e-81
11.141837	4.67732e-81
11.137422	5.06878e-81
11.133007	5.493e-81
11.128593	5.95273e-81
11.124178	6.45093e-81
11.119763	6.99083e-81
11.115349	7.57591e-81
11.110934	8.20996e-81
11.106519	8.89707e-81
11.102105	9.64169e-81
11.097690	1.04486e-80
11.093275	1.13231e-80
11.088861	1.22708e-80
11.084446	1.32977e-80
11.080031	1.44106e-80
11.075617	1.56167e-80
11.071202	1.69237e-80
11.066787	1.834e-80
11.062373	1.98749e-80
11.057958	2.15383e-80
11.053543	2.33409e-80
11.049129	2.52943e-80
11.044714	2.74112e-80
11.040299	2.97053e-80
11.035885	3.21914e-80
11.031470	3.48855e-80
11.027055	3.78051e-80
11.022641	4.0969e-80
11.018226	4.43977e-80
11.013811	4.81134e-80
11.009397	5.214e-80
11.004982	5.65037e-80
11.000567	6.12325e-80
10.996153	6.6357e-80
10.991738	7.19104e-80
10.987323	7.79286e-80
10.982909	8.44504e-80
10.978494	9.1518e-80
10.974079	9.91771e-80
10.969665	1.07477e-79
10.965250	1.16472e-79
10.960835	1.26219e-79
10.956421	1.36783e-79
10.952006	1.4823e-79
10.947591	1.60635e-79
10.943177	1.74078e-79
10.938762	1.88647e-79
10.934347	2.04434e-79
10.929933	2.21543e-79
10.925518	2.40084e-79
10.921103	2.60176e-79
10.916689	2.81949e-79
10.912274	3.05545e-79
10.907859	3.31116e-79
10.903445	3.58826e-79
10.899030	3.88855e-79
10.894615	4.21398e-79
10.890201	4.56663e-79
10.885786	4.9488e-79
10.881371	5.36296e-79
10.876957	5.81177e-79
10.872542	6.29814e-79
10.868127	6.82521e-79
10.863713	7.39639e-79
10.859298	8.01537e-79
10.854883	8.68615e-79
10.850469	9.41306e-79
10.846054	1.02008e-78
10.841639	1.10545e-78
10.837225	1.19796e-78
10.832810	1.29821e-78
10.828395	1.40685e-78
10.823981	1.52459e-78
10.819566	1.65217e-78
10.815151	1.79044e-78
10.810737	1.94027e-78
10.806322	2.10264e-78
10.801907	2.2786e-78
10.797493	2.46929e-78
10.793078	2.67593e-78
10.788663	2.89987e-78
10.784249	3.14254e-78
10.779834	3.40552e-78
10.775419	3.69051e-78
10.771005	3.99935e-78
10.766590	4.33404e-78
10.762175	4.69673e-78
10.757761	5.08977e-78
10.753346	5.5157e-78
10.748931	5.97728e-78
10.744517	6.47748e-78
10.740102	7.01954e-78
10.735687	7.60696e-78
10.731273	8.24354e-78
10.726858	8.93339e-78
10.722443	9.68097e-78
10.718029	1.04911e-77
10.713614	1.1369e-77
10.709199	1.23204e-77
10.704785	1.33514e-77
10.700370	1.44687e-77
10.695955	1.56795e-77
10.691541	1.69916e-77
10.687126	1.84135e-77
10.682711	1.99544e-77
10.678297	2.16242e-77
10.673882	2.34338e-77
10.669467	2.53948e-77
10.665053	2.75198e-77
10.660638	2.98227e-77
10.656223	3.23184e-77
10.651809	3.50228e-77
10.647394	3.79536e-77
10.642979	4.11296e-77
10.638565	4.45714e-77
10.634150	4.83011e-77
10.629735	5.2343e-77
10.625321	5.67231e-77
10.620906	6.14698e-77
10.616491	6.66136e-77
10.612077	7.21879e-77
10.607662	7.82286e-77
10.603247	8.47748e-77
10.598833	9.18688e-77
10.594418	9.95563e-77
10.590003	1.07887e-76
10.585589	1.16915e-76
10.581174	1.26699e-76
10.576759	1.37301e-76
10.572345	1.4879e-76
10.567930	1.61241e-76
10.563515	1.74733e-76
10.559101	1.89355e-76
10.554686	2.052e-76
10.550271	2.22371e-76
10.545857	2.40978e-76
10.541442	2.61143e-76
10.537027	2.82995e-76
10.532613	3.06676e-76
10.528198	3.32338e-76
10.523783	3.60147e-76
10.519369	3.90284e-76
10.514954	4.22942e-76
10.510539	4.58333e-76
10.506125	4.96685e-76
10.501710	5.38247e-76
10.497295	5.83286e-76
10.492881	6.32094e-76
10.488466	6.84986e-76
10.484051	7.42303e-76
10.479637	8.04417e-76
10.475222	8.71728e-76
10.470807	9.44672e-76
10.466393	1.02372e-75
10.461978	1.10938e-75
10.457563	1.20221e-75
10.453149	1.30281e-75
10.448734	1.41182e-75
10.444319	1.52996e-75
10.439905	1.65798e-75
10.435490	1.79671e-75
10.431075	1.94705e-75
10.426661	2.10997e-75
10.422246	2.28652e-75
10.417831	2.47785e-75
10.413417	2.68518e-75
10.409002	2.90987e-75
10.404587	3.15335e-75
10.400173	3.41721e-75
10.395758	3.70314e-75
10.391343	4.013e-75
10.386929	4.34879e-75
10.382514	4.71267e-75
10.378099	5.107e-75
10.373685	5.53433e-75
10.369270	5.99741e-75
10.364855	6.49923e-75
10.360441	7.04305e-75
10.356026	7.63237e-75
10.351611	8.271e-75
10.347197	8.96306e-75
10.342782	9.71303e-75
10.338367	1.05258e-74
10.333953	1.14065e-74
10.329538	1.23609e-74
10.325123	1.33952e-74
10.320709	1.4516e-74
10.316294	1.57306e-74
10.311879	1.70468e-74
10.307465	1.84731e-74
10.303050	2.00188e-74
10.298635	2.16938e-74
10.294221	2.3509e-74
10.289806	2.5476e-74
10.285391	2.76077e-74
10.280977	2.99177e-74
10.276562	3.24209e-74
10.272147	3.51336e-74
10.267733	3.80733e-74
10.263318	4.12589e-74
10.258903	4.47111e-74
10.254489	4.84521e-74
10.250074	5.25062e-74
10.245659	5.68994e-74
10.241245	6.16602e-74
10.236830	6.68194e-74
10.232415	7.24102e-74
10.228001	7.84687e-74
10.223586	8.50342e-74
10.219171	9.2149e-74
10.214757	9.98591e-74
10.210342	1.08214e-73
10.205927	1.17269e-73
10.201513	1.2708e-73
10.197098	1.37713e-73
10.192683	1.49235e-73
10.188269	1.61722e-73
10.183854	1.75253e-73
10.179439	1.89916e-73
10.175025	2.05806e-73
10.170610	2.23026e-73
10.166195	2.41686e-73
10.161781	2.61907e-73
10.157366	2.83821e-73
10.152951	3.07568e-73
10.148537	3.33301e-73
10.144122	3.61188e-73
10.139707	3.91408e-73
10.135293	4.24156e-73
10.130878	4.59644e-73
10.126463	4.98101e-73
10.122049	5.39776e-73
10.117634	5.84937e-73
10.113219	6.33877e-73
10.108805	6.86912e-73
10.104390	7.44383e-73
10.099975	8.06663e-73
10.095561	8.74154e-73
10.091146	9.47291e-73
10.086731	1.02655e-72
10.082317	1.11243e-72
10.077902	1.20551e-72
10.073487	1.30637e-72
10.069073	1.41567e-72
10.064658	1.53411e-72
10.060243	1.66246e-72
10.055829	1.80155e-72
10.051414	1.95228e-72
10.046999	2.11561e-72
10.042585	2.29262e-72
10.038170	2.48443e-72
10.033755	2.69229e-72
10.029341	2.91754e-72
10.024926	3.16163e-72
10.020511	3.42615e-72
10.016097	3.71279e-72
10.011682	4.02342e-72
10.007267	4.36003e-72
10.002853	4.72481e-72
9.998438	5.12011e-72
9.994023	5.54847e-72
9.989609	6.01268e-72
9.985194	6.51572e-72
9.980779	7.06084e-72
9.976365	7.65157e-72
9.971950	8.29173e-72
9.967535	8.98544e-72
9.963121	9.73718e-72
9.958706	1.05518e-71
9.954291	1.14346e-71
9.949877	1.23913e-71
9.945462	1.34279e-71
9.941047	1.45513e-71
9.936633	1.57687e-71
9.932218	1.7088e-71
9.927803	1.85176e-71
9.923389	2.00668e-71
9.918974	2.17456e-71
9.914559	2.35649e-71
9.910145	2.55363e-71
9.905730	2.76727e-71
9.901315	2.99878e-71
9.896901	3.24966e-71
9.892486	3.52153e-71
9.888071	3.81614e-71
9.883657	4.1354e-71
9.879242	4.48137e-71
9.874827	4.85628e-71
9.870413	5.26256e-71
9.865998	5.70282e-71
9.861583	6.17992e-71
9.857169	6.69693e-71
9.852754	7.25719e-71
9.848339	7.86432e-71
9.843925	8.52224e-71
9.839510	9.2352e-71
9.835095	1.00078e-70
9.830681	1.0845e-70
9.826266	1.17523e-70
9.821851	1.27355e-70
9.817437	1.38009e-70
9.813022	1.49555e-70
9.808607	1.62066e-70
9.804193	1.75624e-70
9.799778	1.90317e-70
9.795363	2.06238e-70
9.790949	2.23492e-70
9.786534	2.42188e-70
9.782119	2.62449e-70
9.777705	2.84405e-70
9.773290	3.08197e-70
9.768875	3.3398e-70
9.764461	3.6192e-70
9.760046	3.92196e-70
9.755631	4.25006e-70
9.751217	4.60561e-70
9.746802	4.99089e-70
9.742387	5.40841e-70
9.737973	5.86085e-70
9.733558	6.35115e-70
9.729143	6.88246e-70
9.724729	7.45821e-70
9.720314	8.08213e-70
9.715899	8.75824e-70
9.711485	9.49091e-70
9.707070	1.02849e-69
9.702655	1.11452e-69
9.698241	1.20776e-69
9.693826	1.30879e-69
9.689411	1.41828e-69
9.684997	1.53692e-69
9.680582	1.66549e-69
9.676167	1.80482e-69
9.671753	1.9558e-69
9.667338	2.11941e-69
9.662923	2.2967e-69
9.658509	2.48883e-69
9.654094	2.69703e-69
9.649679	2.92264e-69
9.645265	3.16713e-69
9.640850	3.43207e-69
9.636435	3.71917e-69
9.632021	4.03029e-69
9.627606	4.36743e-69
9.623191	4.73278e-69
9.618777	5.12868e-69
9.614362	5.55771e-69
9.609947	6.02262e-69
9.605533	6.52642e-69
9.601118	7.07236e-69
9.596703	7.66398e-69
9.592289	8.30508e-69
9.587874	8.9998e-69
9.583459	9.75265e-69
9.579045	1.05685e-68
9.574630	1.14525e-68
9.570215	1.24105e-68
9.565801	1.34487e-68
9.561386	1.45737e-68
9.556971	1.57927e-68
9.552557	1.71138e-68
9.548142	1.85454e-68
9.543727	2.00967e-68
9.539313	2.17777e-68
9.534898	2.35994e-68
9.530483	2.55735e-68
9.526069	2.77127e-68
9.521654	3.00308e-68
9.517239	3.25429e-68
9.512825	3.5265e-68
9.508410	3.82149e-68
9.503995	4.14115e-68
9.499581	4.48755e-68
9.495166	4.86293e-68
9.490751	5.2697e-68
9.486337	5.7105e-68
9.481922	6.18816e-68
9.477507	6.70579e-68
9.473093	7.26671e-68
9.468678	7.87455e-68
9.464263	8.53323e-68
9.459849	9.24701e-68
9.455434	1.00205e-67
9.451019	1.08587e-67
9.446605	1.1767e-67
9.442190	1.27512e-67
9.437775	1.38178e-67
9.433361	1.49736e-67
9.428946	1.62261e-67
9.424531	1.75833e-67
9.420117	1.90541e-67
9.415702	2.06479e-67
9.411287	2.2375e-67
9.406873	2.42465e-67
9.402458	2.62746e-67
9.398043	2.84723e-67
9.393629	3.08539e-67
9.389214	3.34346e-67
9.384799	3.62313e-67
9.380385	3.92618e-67
9.375970	4.25458e-67
9.371555	4.61045e-67
9.367141	4.99608e-67
9.362726	5.41397e-67
9.358311	5.86682e-67
9.353897	6.35754e-67
9.349482	6.8893e-67
9.345067	7.46554e-67
9.340653	8.08998e-67
9.336238	8.76664e-67
9.331823	9.49991e-67
9.327409	1.02945e-66
9.322994	1.11556e-66
9.318579	1.20886e-66
9.314165	1.30997e-66
9.309750	1.41954e-66
9.305335	1.53828e-66
9.300921	1.66694e-66
9.296506	1.80636e-66
9.292091	1.95745e-66
9.287677	2.12117e-66
9.283262	2.29859e-66
9.278847	2.49084e-66
9.274433	2.69918e-66
9.270018	2.92494e-66
9.265603	3.16958e-66
9.261189	3.43468e-66
9.256774	3.72196e-66
9.252359	4.03326e-66
9.247945	4.3706e-66
9.243530	4.73616e-66
9.239115	5.13229e-66
9.234701	5.56155e-66
9.230286	6.02671e-66
9.225871	6.53077e-66
9.221457	7.077e-66
9.217042	7.66891e-66
9.212627	8.31032e-66
9.208213	9.00538e-66
9.203798	9.75857e-66
9.199383	1.05748e-65
9.194969	1.14592e-65
9.190554	1.24176e-65
9.186139	1.34562e-65
9.181725	1.45816e-65
9.177310	1.58012e-65
9.172895	1.71228e-65
9.168481	1.85548e-65
9.164066	2.01067e-65
9.159651	2.17884e-65
9.155237	2.36107e-65
9.150822	2.55854e-65
9.146407	2.77252e-65
9.141993	3.0044e-65
9.137578	3.25568e-65
9.133163	3.52797e-65
9.128749	3.82303e-65
9.124334	4.14277e-65
9.119919	4.48925e-65
9.115505	4.86471e-65
9.111090	5.27156e-65
9.106675	5.71245e-65
9.102261	6.19021e-65
9.097846	6.70792e-65
9.093431	7.26893e-65
9.089017	7.87685e-65
9.084602	8.53562e-65
9.080187	9.24949e-65
9.075773	1.00231e-64
9.071358	1.08613e-64
9.066943	1.17697e-64
9.062529	1.2754e-64
9.058114	1.38207e-64
9.053699	1.49765e-64
9.049285	1.6229e-64
9.044870	1.75863e-64
9.040455	1.90571e-64
9.036041	2.06509e-64
9.031626	2.23779e-64
9.027211	2.42494e-64
9.022797	2.62774e-64
9.018382	2.8475e-64
9.013967	3.08564e-64
9.009553	3.3437e-64
9.005138	3.62333e-64
9.000723	3.92636e-64
8.996309	4.25472e-64
8.991894	4.61054e-64
8.987479	4.99612e-64
8.983065	5.41394e-64
8.978650	5.86671e-64
8.974235	6.35734e-64
8.969821	6.889e-64
8.965406	7.46512e-64
8.960991	8.08942e-64
8.956577	8.76593e-64
8.952162	9.49902e-64
8.947747	1.02934e-63
8.943333	1.11542e-63
8.938918	1.2087e-63
8.934503	1.30978e-63
8.930089	1.41932e-63
8.925674	1.53801e-63
8.921259	1.66663e-63
8.916845	1.80601e-63
8.912430	1.95704e-63
8.908015	2.1207e-63
8.903601	2.29805e-63
8.899186	2.49023e-63
8.894771	2.69848e-63
8.890357	2.92414e-63
8.885942	3.16868e-63
8.881527	3.43366e-63
8.877113	3.7208e-63
8.872698	4.03196e-63
8.868283	4.36913e-63
8.863869	4.7345e-63
8.859454	5.13042e-63
8.855039	5.55945e-63
8.850625	6.02436e-63
8.846210	6.52815e-63
8.841795	7.07406e-63
8.837381	7.66562e-63
8.832966	8.30665e-63
8.828551	9.00128e-63
8.824137	9.75401e-63
8.819722	1.05697e-62
8.815307	1.14535e-62
8.810893	1.24113e-62
8.806478	1.34492e-62
8.802063	1.45739e-62
8.797649	1.57926e-62
8.793234	1.71132e-62
8.788819	1.85442e-62
8.784405	2.00949e-62
8.779990	2.17753e-62
8.775575	2.35962e-62
8.771161	2.55693e-62
8.766746	2.77075e-62
8.762331	3.00244e-62
8.757917	3.25351e-62
8.753502	3.52557e-62
8.749087	3.82038e-62
8.744673	4.13984e-62
8.740258	4.48602e-62
8.735843	4.86114e-62
8.731429	5.26763e-62
8.727014	5.70811e-62
8.722599	6.18542e-62
8.718185	6.70264e-62
8.713770	7.26311e-62
8.709355	7.87045e-62
8.704941	8.52856e-62
8.700526	9.24171e-62
8.696111	1.00145e-61
8.691697	1.08519e-61
8.687282	1.17593e-61
8.682867	1.27426e-61
8.678453	1.38081e-61
8.674038	1.49627e-61
8.669623	1.62138e-61
8.665209	1.75696e-61
8.660794	1.90387e-61
8.656379	2.06307e-61
8.651965	2.23558e-61
8.647550	2.42251e-61
8.643135	2.62507e-61
8.638721	2.84457e-61
8.634306	3.08242e-61
8.629891	3.34016e-61
8.625477	3.61945e-61
8.621062	3.92209e-61
8.616647	4.25004e-61
8.612233	4.6054e-61
8.607818	4.99048e-61
8.603403	5.40776e-61
8.598989	5.85993e-61
8.594574	6.3499e-61
8.590159	6.88085e-61
8.585745	7.45618e-61
8.581330	8.07962e-61
8.576915	8.75519e-61
8.572501	9.48724e-61
8.568086	1.02805e-60
8.563671	1.11401e-60
8.559257	1.20715e-60
8.554842	1.30809e-60
8.550427	1.41746e-60
8.546013	1.53598e-60
8.541598	1.6644e-60
8.537183	1.80357e-60
8.532769	1.95437e-60
8.528354	2.11778e-60
8.523939	2.29485e-60
8.519525	2.48672e-60
8.515110	2.69464e-60
8.510695	2.91994e-60
8.506281	3.16408e-60
8.501866	3.42863e-60
8.497451	3.7153e-60
8.493037	4.02593e-60
8.488622	4.36254e-60
8.484207	4.72729e-60
8.479793	5.12254e-60
8.475378	5.55083e-60
8.470963	6.01493e-60
8.466549	6.51783e-60
8.462134	7.06278e-60
8.457719	7.65329e-60
8.453305	8.29317e-60
8.448890	8.98654e-60
8.444475	9.73789e-60
8.440061	1.05521e-59
8.435646	1.14343e-59
8.431231	1.23903e-59
8.426817	1.34262e-59
8.422402	1.45487e-59
8.417987	1.57651e-59
8.413573	1.70832e-59
8.409158	1.85114e-59
8.404743	2.00591e-59
8.400329	2.17362e-59
8.395914	2.35534e-59
8.391499	2.55226e-59
8.387085	2.76565e-59
8.382670	2.99687e-59
8.378255	3.24742e-59
8.373841	3.51892e-59
8.369426	3.81312e-59
8.365011	4.13192e-59
8.360597	4.47736e-59
8.356182	4.85169e-59
8.351767	5.25731e-59
8.347353	5.69684e-59
8.342938	6.17311e-59
8.338523	6.68921e-59
8.334109	7.24845e-59
8.329694	7.85444e-59
8.325279	8.51109e-59
8.320865	9.22264e-59
8.316450	9.99367e-59
8.312035	1.08292e-58
8.307621	1.17345e-58
8.303206	1.27155e-58
8.298791	1.37786e-58
8.294377	1.49305e-58
8.289962	1.61787e-58
8.285547	1.75312e-58
8.281133	1.89969e-58
8.276718	2.0585e-58
8.272303	2.23059e-58
8.267889	2.41707e-58
8.263474	2.61914e-58
8.259059	2.8381e-58
8.254645	3.07536e-58
8.250230	3.33246e-58
8.245815	3.61105e-58
8.241401	3.91293e-58
8.236986	4.24004e-58
8.232571	4.5945e-58
8.228157	4.9786e-58
8.223742	5.3948e-58
8.219327	5.84579e-58
8.214913	6.33449e-58
8.210498	6.86403e-58
8.206083	7.43785e-58
8.201669	8.05963e-58
8.197254	8.73339e-58
8.192839	9.46347e-58
8.188425	1.02546e-57
8.184010	1.11118e-57
8.179595	1.20407e-57
8.175181	1.30473e-57
8.170766	1.4138e-57
8.166351	1.53199e-57
8.161937	1.66005e-57
8.157522	1.79883e-57
8.153107	1.9492e-57
8.148693	2.11214e-57
8.144278	2.2887e-57
8.139863	2.48003e-57
8.135449	2.68734e-57
8.131034	2.91199e-57
8.126619	3.15541e-57
8.122205	3.41918e-57
8.117790	3.705e-57
8.113375	4.01471e-57
8.108961	4.35031e-57
8.104546	4.71397e-57
8.100131	5.10802e-57
8.095717	5.53501e-57
8.091302	5.99769e-57
8.086888	6.49904e-57
8.082473	7.04231e-57
8.078058	7.63098e-57
8.073644	8.26887e-57
8.069229	8.96007e-57
8.064814	9.70904e-57
8.060400	1.05206e-56
8.055985	1.14e-56
8.051570	1.2353e-56
8.047156	1.33856e-56
8.042741	1.45045e-56
8.038326	1.57169e-56
8.033912	1.70306e-56
8.029497	1.84542e-56
8.025082	1.99968e-56
8.020668	2.16683e-56
8.016253	2.34795e-56
8.011838	2.54421e-56
8.007424	2.75687e-56
8.003009	2.98731e-56
7.998594	3.23701e-56
7.994180	3.50759e-56
7.989765	3.80077e-56
7.985350	4.11847e-56
7.980936	4.46272e-56
7.976521	4.83574e-56
7.972106	5.23994e-56
7.967692	5.67792e-56
7.963277	6.15252e-56
7.958862	6.66678e-56
7.954448	7.22402e-56
7.950033	7.82784e-56
7.945618	8.48213e-56
7.941204	9.1911e-56
7.936789	9.95933e-56
7.932374	1.07918e-55
7.927960	1.16938e-55
7.923545	1.26712e-55
7.919130	1.37303e-55
7.914716	1.48779e-55
7.910301	1.61215e-55
7.905886	1.74689e-55
7.901472	1.8929e-55
7.897057	2.05112e-55
7.892642	2.22255e-55
7.888228	2.40832e-55
7.883813	2.60961e-55
7.879398	2.82772e-55
7.874984	3.06407e-55
7.870569	3.32017e-55
7.866154	3.59767e-55
7.861740	3.89836e-55
7.857325	4.22419e-55
7.852910	4.57725e-55
7.848496	4.95981e-55
7.844081	5.37435e-55
7.839666	5.82353e-55
7.835252	6.31026e-55
7.830837	6.83766e-55
7.826422	7.40915e-55
7.822008	8.02839e-55
7.817593	8.69939e-55
7.813178	9.42647e-55
7.808764	1.02143e-54
7.804349	1.1068e-54
7.799934	1.1993e-54
7.795520	1.29954e-54
7.791105	1.40815e-54
7.786690	1.52584e-54
7.782276	1.65336e-54
7.777861	1.79154e-54
7.773446	1.94127e-54
7.769032	2.10351e-54
7.764617	2.27932e-54
7.760202	2.46981e-54
7.755788	2.67622e-54
7.751373	2.89989e-54
7.746958	3.14224e-54
7.742544	3.40485e-54
7.738129	3.68941e-54
7.733714	3.99775e-54
7.729300	4.33186e-54
7.724885	4.69388e-54
7.720470	5.08617e-54
7.716056	5.51123e-54
7.711641	5.97182e-54
7.707226	6.4709e-54
7.702812	7.01168e-54
7.698397	7.59766e-54
7.693982	8.23261e-54
7.689568	8.92062e-54
7.685153	9.66613e-54
7.680738	1.04739e-53
7.676324	1.13492e-53
7.671909	1.22977e-53
7.667494	1.33254e-53
7.663080	1.4439e-53
7.658665	1.56457e-53
7.654250	1.69532e-53
7.649836	1.837e-53
7.645421	1.99051e-53
7.641006	2.15686e-53
7.636592	2.3371e-53
7.632177	2.53241e-53
7.627762	2.74404e-53
7.623348	2.97335e-53
7.618933	3.22183e-53
7.614518	3.49107e-53
7.610104	3.7828e-53
7.605689	4.09892e-53
7.601274	4.44145e-53
7.596860	4.81261e-53
7.592445	5.21478e-53
7.588030	5.65055e-53
7.583616	6.12275e-53
7.579201	6.63439e-53
7.574786	7.1888e-53
7.570372	7.78953e-53
7.565957	8.44046e-53
7.561542	9.14578e-53
7.557128	9.91003e-53
7.552713	1.07382e-52
7.548298	1.16355e-52
7.543884	1.26078e-52
7.539469	1.36613e-52
7.535054	1.48029e-52
7.530640	1.60399e-52
7.526225	1.73802e-52
7.521810	1.88325e-52
7.517396	2.04062e-52
7.512981	2.21114e-52
7.508566	2.3959e-52
7.504152	2.5961e-52
7.499737	2.81304e-52
7.495322	3.0481e-52
7.490908	3.3028e-52
7.486493	3.57878e-52
7.482078	3.87782e-52
7.477664	4.20185e-52
7.473249	4.55295e-52
7.468834	4.93339e-52
7.464420	5.34562e-52
7.460005	5.79229e-52
7.455590	6.27628e-52
7.451176	6.80071e-52
7.446761	7.36897e-52
7.442346	7.9847e-52
7.437932	8.65188e-52
7.433517	9.3748e-52
7.429102	1.01581e-51
7.424688	1.10069e-51
7.420273	1.19266e-51
7.415858	1.29231e-51
7.411444	1.40029e-51
7.407029	1.5173e-51
7.402614	1.64407e-51
7.398200	1.78144e-51
7.393785	1.93029e-51
7.389370	2.09157e-51
7.384956	2.26633e-51
7.380541	2.4557e-51
7.376126	2.66088e-51
7.371712	2.8832e-51
7.367297	3.1241e-51
7.362882	3.38513e-51
7.358468	3.66796e-51
7.354053	3.97443e-51
7.349638	4.3065e-51
7.345224	4.66632e-51
7.340809	5.05619e-51
7.336394	5.47864e-51
7.331980	5.93639e-51
7.327565	6.43238e-51
7.323150	6.96981e-51
7.318736	7.55213e-51
7.314321	8.18311e-51
7.309906	8.86681e-51
7.305492	9.60762e-51
7.301077	1.04103e-50
7.296662	1.12801e-50
7.292248	1.22225e-50
7.287833	1.32437e-50
7.283418	1.43502e-50
7.279004	1.55491e-50
7.274589	1.68482e-50
7.270174	1.82558e-50
7.265760	1.9781e-50
7.261345	2.14337e-50
7.256930	2.32244e-50
7.252516	2.51647e-50
7.248101	2.72671e-50
7.243686	2.95451e-50
7.239272	3.20134e-50
7.234857	3.4688e-50
7.230442	3.7586e-50
7.226028	4.07261e-50
7.221613	4.41285e-50
7.217198	4.78152e-50
7.212784	5.18098e-50
7.208369	5.61381e-50
7.203954	6.08281e-50
7.199540	6.59098e-50
7.195125	7.14161e-50
7.190710	7.73823e-50
7.186296	8.3847e-50
7.181881	9.08517e-50
7.177466	9.84415e-50
7.173052	1.06665e-49
7.168637	1.15576e-49
7.164222	1.25232e-49
7.159808	1.35693e-49
7.155393	1.47029e-49
7.150978	1.59312e-49
7.146564	1.72621e-49
7.142149	1.87041e-49
7.137734	2.02667e-49
7.133320	2.19597e-49
7.128905	2.37942e-49
7.124490	2.57819e-49
7.120076	2.79356e-49
7.115661	3.02693e-49
7.111246	3.27979e-49
7.106832	3.55377e-49
7.102417	3.85064e-49
7.098002	4.17231e-49
7.093588	4.52085e-49
7.089173	4.8985e-49
7.084758	5.30769e-49
7.080344	5.75107e-49
7.075929	6.23148e-49
7.071514	6.75203e-49
7.067100	7.31605e-49
7.062685	7.92719e-49
7.058270	8.58937e-49
7.053856	9.30687e-49
7.049441	1.00843e-48
7.045026	1.09267e-48
7.040612	1.18394e-48
7.036197	1.28284e-48
7.031782	1.38999e-48
7.027368	1.5061e-48
7.022953	1.63191e-48
7.018538	1.76822e-48
7.014124	1.91592e-48
7.009709	2.07596e-48
7.005294	2.24936e-48
7.000880	2.43725e-48
6.996465	2.64083e-48
6.992050	2.86142e-48
6.987636	3.10043e-48
6.983221	3.3594e-48
6.978806	3.64001e-48
6.974392	3.94405e-48
6.969977	4.27349e-48
6.965562	4.63044e-48
6.961148	5.01721e-48
6.956733	5.43628e-48
6.952318	5.89035e-48
6.947904	6.38234e-48
6.943489	6.91543e-48
6.939074	7.49305e-48
6.934660	8.1189e-48
6.930245	8.79703e-48
6.925830	9.5318e-48
6.921416	1.03279e-47
6.917001	1.11906e-47
6.912586	1.21252e-47
6.908172	1.3138e-47
6.903757	1.42353e-47
6.899342	1.54243e-47
6.894928	1.67125e-47
6.890513	1.81084e-47
6.886098	1.96208e-47
6.881684	2.12596e-47
6.877269	2.30352e-47
6.872854	2.49591e-47
6.868440	2.70437e-47
6.864025	2.93024e-47
6.859610	3.17497e-47
6.855196	3.44015e-47
6.850781	3.72746e-47
6.846366	4.03878e-47
6.841952	4.37609e-47
6.837537	4.74157e-47
6.833122	5.13758e-47
6.828708	5.56666e-47
6.824293	6.03157e-47
6.819878	6.5353e-47
6.815464	7.08111e-47
6.811049	7.6725e-47
6.806634	8.31327e-47
6.802220	9.00756e-47
6.797805	9.75983e-47
6.793390	1.05749e-46
6.788976	1.14581e-46
6.784561	1.2415e-46
6.780146	1.34518e-46
6.775732	1.45752e-46
6.771317	1.57925e-46
6.766902	1.71113e-46
6.762488	1.85403e-46
6.758073	2.00887e-46
6.753658	2.17663e-46
6.749244	2.35841e-46
6.744829	2.55536e-46
6.740414	2.76876e-46
6.736000	2.99998e-46
6.731585	3.25051e-46
6.727170	3.52196e-46
6.722756	3.81608e-46
6.718341	4.13476e-46
6.713926	4.48005e-46
6.709512	4.85417e-46
6.705097	5.25954e-46
6.700682	5.69875e-46
6.696268	6.17464e-46
6.691853	6.69027e-46
6.687438	7.24895e-46
6.683024	7.85429e-46
6.678609	8.51017e-46
6.674194	9.22082e-46
6.669780	9.99081e-46
6.665365	1.08251e-45
6.660950	1.17291e-45
6.656536	1.27085e-45
6.652121	1.37697e-45
6.647706	1.49195e-45
6.643292	1.61654e-45
6.638877	1.75152e-45
6.634462	1.89778e-45
6.630048	2.05625e-45
6.625633	2.22795e-45
6.621218	2.41399e-45
6.616804	2.61556e-45
6.612389	2.83396e-45
6.607974	3.0706e-45
6.603560	3.327e-45
6.599145	3.6048e-45
6.594730	3.9058e-45
6.590316	4.23193e-45
6.585901	4.5853e-45
6.581486	4.96816e-45
6.577072	5.383e-45
6.572657	5.83247e-45
6.568242	6.31947e-45
6.563828	6.84713e-45
6.559413	7.41884e-45
6.554998	8.03829e-45
6.550584	8.70946e-45
6.546169	9.43666e-45
6.541754	1.02246e-44
6.537340	1.10783e-44
6.532925	1.20033e-44
6.528510	1.30055e-44
6.524096	1.40914e-44
6.519681	1.52679e-44
6.515266	1.65427e-44
6.510852	1.79239e-44
6.506437	1.94204e-44
6.502022	2.10418e-44
6.497608	2.27987e-44
6.493193	2.47022e-44
6.488778	2.67646e-44
6.484364	2.89992e-44
6.479949	3.14204e-44
6.475534	3.40437e-44
6.471120	3.6886e-44
6.466705	3.99655e-44
6.462290	4.33022e-44
6.457876	4.69175e-44
6.453461	5.08346e-44
6.449046	5.50786e-44
6.444632	5.9677e-44
6.440217	6.46593e-44
6.435802	7.00575e-44
6.431388	7.59064e-44
6.426973	8.22435e-44
6.422558	8.91097e-44
6.418144	9.65491e-44
6.413729	1.04609e-43
6.409314	1.13343e-43
6.404900	1.22805e-43
6.400485	1.33057e-43
6.396070	1.44166e-43
6.391656	1.56201e-43
6.387241	1.69241e-43
6.382826	1.8337e-43
6.378412	1.98678e-43
6.373997	2.15264e-43
6.369582	2.33234e-43
6.365168	2.52705e-43
6.360753	2.73801e-43
6.356338	2.96658e-43
6.351924	3.21423e-43
6.347509	3.48255e-43
6.343094	3.77327e-43
6.338680	4.08826e-43
6.334265	4.42954e-43
6.329850	4.79931e-43
6.325436	5.19994e-43
6.321021	5.63402e-43
6.316606	6.10433e-43
6.312192	6.6139e-43
6.307777	7.166e-43
6.303362	7.76419e-43
6.298948	8.4123e-43
6.294533	9.11452e-43
6.290118	9.87535e-43
6.285704	1.06997e-42
6.281289	1.15928e-42
6.276874	1.25605e-42
6.272460	1.3609e-42
6.268045	1.4745e-42
6.263630	1.59758e-42
6.259216	1.73093e-42
6.254801	1.87541e-42
6.250386	2.03195e-42
6.245972	2.20156e-42
6.241557	2.38533e-42
6.237142	2.58443e-42
6.232728	2.80015e-42
6.228313	3.03387e-42
6.223898	3.28711e-42
6.219484	3.56148e-42
6.215069	3.85874e-42
6.210654	4.18082e-42
6.206240	4.52978e-42
6.201825	4.90787e-42
6.197410	5.31751e-42
6.192996	5.76134e-42
6.188581	6.24221e-42
6.184166	6.76322e-42
6.179752	7.32771e-42
6.175337	7.93931e-42
6.170922	8.60195e-42
6.166508	9.3199e-42
6.162093	1.00978e-41
6.157678	1.09406e-41
6.153264	1.18537e-41
6.148849	1.2843e-41
6.144434	1.39149e-41
6.140020	1.50762e-41
6.135605	1.63345e-41
6.131190	1.76978e-41
6.126776	1.91748e-41
6.122361	2.07752e-41
6.117946	2.2509e-41
6.113532	2.43876e-41
6.109117	2.64229e-41
6.104702	2.86281e-41
6.100288	3.10173e-41
6.095873	3.36059e-41
6.091458	3.64106e-41
6.087044	3.94492e-41
6.082629	4.27415e-41
6.078214	4.63085e-41
6.073800	5.01731e-41
6.069385	5.43603e-41
6.064970	5.88968e-41
6.060556	6.3812e-41
6.056141	6.91373e-41
6.051726	7.49069e-41
6.047312	8.11581e-41
6.042897	8.79308e-41
6.038482	9.52688e-41
6.034068	1.03219e-40
6.029653	1.11833e-40
6.025238	1.21165e-40
6.020824	1.31276e-40
6.016409	1.42231e-40
6.011994	1.541e-40
6.007580	1.66959e-40
6.003165	1.80892e-40
5.998750	1.95987e-40
5.994336	2.12341e-40
5.989921	2.3006e-40
5.985506	2.49258e-40
5.981092	2.70057e-40
5.976677	2.92592e-40
5.972262	3.17007e-40
5.967848	3.4346e-40
5.963433	3.72119e-40
5.959018	4.0317e-40
5.954604	4.36812e-40
5.950189	4.7326e-40
5.945774	5.1275e-40
5.941360	5.55535e-40
5.936945	6.01889e-40
5.932530	6.52111e-40
5.928116	7.06523e-40
5.923701	7.65475e-40
5.919286	8.29346e-40
5.914872	8.98545e-40
5.910457	9.73518e-40
5.906042	1.05475e-39
5.901628	1.14275e-39
5.897213	1.2381e-39
5.892798	1.3414e-39
5.888384	1.45332e-39
5.883969	1.57458e-39
5.879554	1.70596e-39
5.875140	1.84829e-39
5.870725	2.0025e-39
5.866310	2.16958e-39
5.861896	2.35059e-39
5.857481	2.54671e-39
5.853066	2.75919e-39
5.848652	2.98939e-39
5.844237	3.2388e-39
5.839822	3.50902e-39
5.835408	3.80178e-39
5.830993	4.11896e-39
5.826578	4.4626e-39
5.822164	4.83491e-39
5.817749	5.23828e-39
5.813334	5.6753e-39
5.808920	6.14878e-39
5.804505	6.66175e-39
5.800090	7.21752e-39
5.795676	7.81965e-39
5.791261	8.47201e-39
5.786846	9.17879e-39
5.782432	9.94452e-39
5.778017	1.07741e-38
5.773602	1.1673e-38
5.769188	1.26467e-38
5.764773	1.37018e-38
5.760358	1.48448e-38
5.755944	1.60832e-38
5.751529	1.74249e-38
5.747114	1.88785e-38
5.742700	2.04533e-38
5.738285	2.21595e-38
5.733870	2.40081e-38
5.729456	2.60108e-38
5.725041	2.81806e-38
5.720626	3.05313e-38
5.716212	3.30782e-38
5.711797	3.58374e-38
5.707382	3.88269e-38
5.702968	4.20656e-38
5.698553	4.55746e-38
5.694138	4.93762e-38
5.689724	5.34948e-38
5.685309	5.7957e-38
5.680894	6.27914e-38
5.676480	6.8029e-38
5.672065	7.37035e-38
5.667650	7.98513e-38
5.663236	8.65118e-38
5.658821	9.37278e-38
5.654406	1.01546e-37
5.649992	1.10016e-37
5.645577	1.19192e-37
5.641162	1.29133e-37
5.636748	1.39904e-37
5.632333	1.51573e-37
5.627918	1.64216e-37
5.623504	1.77912e-37
5.619089	1.92751e-37
5.614674	2.08828e-37
5.610260	2.26245e-37
5.605845	2.45115e-37
5.601430	2.65559e-37
5.597016	2.87707e-37
5.592601	3.11703e-37
5.588186	3.377e-37
5.583772	3.65865e-37
5.579357	3.96378e-37
5.574942	4.29437e-37
5.570528	4.65252e-37
5.566113	5.04054e-37
5.561698	5.46092e-37
5.557284	5.91635e-37
5.552869	6.40977e-37
5.548454	6.94433e-37
5.544040	7.52346e-37
5.539625	8.15089e-37
5.535210	8.83065e-37
5.530796	9.56709e-37
5.526381	1.03649e-36
5.521966	1.12293e-36
5.517552	1.21658e-36
5.513137	1.31803e-36
5.508722	1.42795e-36
5.504308	1.54703e-36
5.499893	1.67604e-36
5.495478	1.8158e-36
5.491064	1.96722e-36
5.486649	2.13127e-36
5.482234	2.309e-36
5.477820	2.50154e-36
5.473405	2.71014e-36
5.468990	2.93613e-36
5.464576	3.18097e-36
5.460161	3.44622e-36
5.455746	3.73359e-36
5.451332	4.04492e-36
5.446917	4.3822e-36
5.442502	4.74761e-36
5.438088	5.14349e-36
5.433673	5.57237e-36
5.429258	6.03701e-36
5.424844	6.54039e-36
5.420429	7.08574e-36
5.416014	7.67656e-36
5.411600	8.31663e-36
5.407185	9.01007e-36
5.402770	9.76133e-36
5.398356	1.05752e-35
5.393941	1.1457e-35
5.389526	1.24122e-35
5.385112	1.34471e-35
5.380697	1.45683e-35
5.376282	1.57829e-35
5.371868	1.70988e-35
5.367453	1.85245e-35
5.363038	2.00689e-35
5.358624	2.17421e-35
5.354209	2.35549e-35
5.349794	2.55187e-35
5.345380	2.76462e-35
5.340965	2.99511e-35
5.336550	3.24482e-35
5.332136	3.51534e-35
5.327721	3.80841e-35
5.323306	4.12592e-35
5.318892	4.46989e-35
5.314477	4.84253e-35
5.310062	5.24624e-35
5.305648	5.6836e-35
5.301233	6.15742e-35
5.296818	6.67074e-35
5.292404	7.22684e-35
5.287989	7.8293e-35
5.283574	8.48198e-35
5.279160	9.18906e-35
5.274745	9.95508e-35
5.270330	1.0785e-34
5.265916	1.1684e-34
5.261501	1.2658e-34
5.257086	1.37132e-34
5.252672	1.48563e-34
5.248257	1.60947e-34
5.243842	1.74363e-34
5.239428	1.88897e-34
5.235013	2.04643e-34
5.230598	2.21702e-34
5.226184	2.40182e-34
5.221769	2.60202e-34
5.217354	2.81891e-34
5.212940	3.05388e-34
5.208525	3.30843e-34
5.204110	3.58419e-34
5.199696	3.88294e-34
5.195281	4.20659e-34
5.190866	4.55721e-34
5.186452	4.93705e-34
5.182037	5.34855e-34
5.177622	5.79435e-34
5.173208	6.2773e-34
5.168793	6.80049e-34
5.164378	7.36729e-34
5.159964	7.98133e-34
5.155549	8.64653e-34
5.151134	9.36718e-34
5.146720	1.01479e-33
5.142305	1.09936e-33
5.137890	1.19099e-33
5.133476	1.29025e-33
5.129061	1.39778e-33
5.124646	1.51427e-33
5.120232	1.64047e-33
5.115817	1.77719e-33
5.111402	1.92529e-33
5.106988	2.08575e-33
5.102573	2.25957e-33
5.098158	2.44787e-33
5.093744	2.65187e-33
5.089329	2.87286e-33
5.084914	3.11227e-33
5.080500	3.37163e-33
5.076085	3.6526e-33
5.071670	3.95698e-33
5.067256	4.28673e-33
5.062841	4.64395e-33
5.058426	5.03093e-33
5.054012	5.45016e-33
5.049597	5.90432e-33
5.045182	6.39632e-33
5.040768	6.92931e-33
5.036353	7.50671e-33
5.031938	8.13222e-33
5.027524	8.80985e-33
5.023109	9.54393e-33
5.018694	1.03392e-32
5.014280	1.12007e-32
5.009865	1.2134e-32
5.005450	1.3145e-32
5.001036	1.42402e-32
4.996621	1.54268e-32
4.992206	1.67121e-32
4.987792	1.81046e-32
4.983377	1.9613e-32
4.978962	2.12472e-32
4.974548	2.30174e-32
4.970133	2.49352e-32
4.965718	2.70127e-32
4.961304	2.92632e-32
4.956889	3.17013e-32
4.952474	3.43425e-32
4.948060	3.72037e-32
4.943645	4.03032e-32
4.939230	4.36609e-32
4.934816	4.72984e-32
4.930401	5.12388e-32
4.925986	5.55075e-32
4.921572	6.01318e-32
4.917157	6.51412e-32
4.912742	7.0568e-32
4.908328	7.64468e-32
4.903913	8.28153e-32
4.899498	8.97142e-32
4.895084	9.71878e-32
4.890669	1.05284e-31
4.886254	1.14054e-31
4.881840	1.23555e-31
4.877425	1.33848e-31
4.873010	1.44997e-31
4.868596	1.57076e-31
4.864181	1.7016e-31
4.859766	1.84334e-31
4.855352	1.99689e-31
4.850937	2.16322e-31
4.846522	2.34341e-31
4.842108	2.53861e-31
4.837693	2.75006e-31
4.833278	2.97912e-31
4.828864	3.22726e-31
4.824449	3.49607e-31
4.820034	3.78726e-31
4.815620	4.10271e-31
4.811205	4.44442e-31
4.806790	4.8146e-31
4.802376	5.2156e-31
4.797961	5.64999e-31
4.793547	6.12056e-31
4.789132	6.63032e-31
4.784717	7.18253e-31
4.780303	7.78073e-31
4.775888	8.42873e-31
4.771473	9.1307e-31
4.767059	9.89113e-31
4.762644	1.07149e-30
4.758229	1.16072e-30
4.753815	1.25739e-30
4.749400	1.3621e-30
4.744985	1.47553e-30
4.740571	1.59841e-30
4.736156	1.73152e-30
4.731741	1.87572e-30
4.727327	2.03192e-30
4.722912	2.20112e-30
4.718497	2.38442e-30
4.714083	2.58298e-30
4.709668	2.79807e-30
4.705253	3.03106e-30
4.700839	3.28346e-30
4.696424	3.55687e-30
4.692009	3.85305e-30
4.687595	4.17388e-30
4.683180	4.52143e-30
4.678765	4.89791e-30
4.674351	5.30573e-30
4.669936	5.74751e-30
4.665521	6.22607e-30
4.661107	6.74446e-30
4.656692	7.30602e-30
4.652277	7.91433e-30
4.647863	8.57327e-30
4.643448	9.28708e-30
4.639033	1.00603e-29
4.634619	1.08979e-29
4.630204	1.18052e-29
4.625789	1.27881e-29
4.621375	1.38527e-29
4.616960	1.5006e-29
4.612545	1.62553e-29
4.608131	1.76086e-29
4.603716	1.90746e-29
4.599301	2.06625e-29
4.594887	2.23827e-29
4.590472	2.4246e-29
4.586057	2.62645e-29
4.581643	2.84509e-29
4.577228	3.08193e-29
4.572813	3.33849e-29
4.568399	3.6164e-29
4.563984	3.91744e-29
4.559569	4.24354e-29
4.555155	4.59677e-29
4.550740	4.97941e-29
4.546325	5.3939e-29
4.541911	5.84288e-29
4.537496	6.32923e-29
4.533081	6.85606e-29
4.528667	7.42673e-29
4.524252	8.0449e-29
4.519837	8.71451e-29
4.515423	9.43985e-29
4.511008	1.02255e-28
4.506593	1.10766e-28
4.502179	1.19986e-28
4.497764	1.29972e-28
4.493349	1.40789e-28
4.488935	1.52507e-28
4.484520	1.652e-28
4.480105	1.78948e-28
4.475691	1.93841e-28
4.471276	2.09974e-28
4.466861	2.27448e-28
4.462447	2.46377e-28
4.458032	2.66881e-28
4.453617	2.89091e-28
4.449203	3.13149e-28
4.444788	3.39208e-28
4.440373	3.67437e-28
4.435959	3.98013e-28
4.431544	4.31134e-28
4.427129	4.67011e-28
4.422715	5.05872e-28
4.418300	5.47967e-28
4.413885	5.93564e-28
4.409471	6.42955e-28
4.405056	6.96455e-28
4.400641	7.54406e-28
4.396227	8.17179e-28
4.391812	8.85173e-28
4.387397	9.58825e-28
4.382983	1.0386e-27
4.378568	1.12502e-27
4.374153	1.21862e-27
4.369739	1.32001e-27
4.365324	1.42984e-27
4.360909	1.5488e-27
4.356495	1.67766e-27
4.352080	1.81724e-27
4.347665	1.96843e-27
4.343251	2.13219e-27
4.338836	2.30958e-27
4.334421	2.50172e-27
4.330007	2.70984e-27
4.325592	2.93528e-27
4.321177	3.17946e-27
4.316763	3.44396e-27
4.312348	3.73046e-27
4.307933	4.04078e-27
4.303519	4.37692e-27
4.299104	4.74101e-27
4.294689	5.13539e-27
4.290275	5.56257e-27
4.285860	6.02527e-27
4.281445	6.52646e-27
4.277031	7.06933e-27
4.272616	7.65735e-27
4.268201	8.29427e-27
4.263787	8.98415e-27
4.259372	9.73141e-27
4.254957	1.05408e-26
4.250543	1.14175e-26
4.246128	1.23672e-26
4.241713	1.33957e-26
4.237299	1.45099e-26
4.232884	1.57166e-26
4.228469	1.70238e-26
4.224055	1.84396e-26
4.219640	1.99731e-26
4.215225	2.16341e-26
4.210811	2.34333e-26
4.206396	2.53821e-26
4.201981	2.74929e-26
4.197567	2.97792e-26
4.193152	3.22556e-26
4.188737	3.49379e-26
4.184323	3.78432e-26
4.179908	4.09901e-26
4.175493	4.43986e-26
4.171079	4.80904e-26
4.166664	5.20892e-26
4.162249	5.64205e-26
4.157835	6.11119e-26
4.153420	6.61932e-26
4.149005	7.1697e-26
4.144591	7.76583e-26
4.140176	8.41152e-26
4.135761	9.11089e-26
4.131347	9.86839e-26
4.126932	1.06889e-25
4.122517	1.15775e-25
4.118103	1.25401e-25
4.113688	1.35826e-25
4.109273	1.47119e-25
4.104859	1.59349e-25
4.100444	1.72597e-25
4.096029	1.86945e-25
4.091615	2.02486e-25
4.087200	2.19319e-25
4.082785	2.37551e-25
4.078371	2.57298e-25
4.073956	2.78686e-25
4.069541	3.01852e-25
4.065127	3.26944e-25
4.060712	3.5412e-25
4.056297	3.83556e-25
4.051883	4.15437e-25
4.047468	4.49968e-25
4.043053	4.87368e-25
4.038639	5.27877e-25
4.034224	5.71752e-25
4.029809	6.19273e-25
4.025395	6.70742e-25
4.020980	7.26489e-25
4.016565	7.86868e-25
4.012151	8.52264e-25
4.007736	9.23094e-25
4.003321	9.99809e-25
3.998907	1.0829e-24
3.994492	1.17289e-24
3.990077	1.27036e-24
3.985663	1.37593e-24
3.981248	1.49027e-24
3.976833	1.61411e-24
3.972419	1.74824e-24
3.968004	1.89351e-24
3.963589	2.05085e-24
3.959175	2.22127e-24
3.954760	2.40584e-24
3.950345	2.60574e-24
3.945931	2.82225e-24
3.941516	3.05675e-24
3.937101	3.31072e-24
3.932687	3.5858e-24
3.928272	3.88372e-24
3.923857	4.20639e-24
3.919443	4.55586e-24
3.915028	4.93436e-24
3.910613	5.3443e-24
3.906199	5.78829e-24
3.901784	6.26916e-24
3.897369	6.78997e-24
3.892955	7.35403e-24
3.888540	7.96494e-24
3.884125	8.62659e-24
3.879711	9.34319e-24
3.875296	1.01193e-23
3.870881	1.09599e-23
3.866467	1.18703e-23
3.862052	1.28562e-23
3.857637	1.39241e-23
3.853223	1.50806e-23
3.848808	1.63332e-23
3.844393	1.76898e-23
3.839979	1.91591e-23
3.835564	2.07503e-23
3.831149	2.24737e-23
3.826735	2.43402e-23
3.822320	2.63616e-23
3.817905	2.85509e-23
3.813491	3.0922e-23
3.809076	3.34899e-23
3.804661	3.6271e-23
3.800247	3.92831e-23
3.795832	4.25452e-23
3.791417	4.60781e-23
3.787003	4.99044e-23
3.782588	5.40482e-23
3.778173	5.85361e-23
3.773759	6.33966e-23
3.769344	6.86605e-23
3.764929	7.43615e-23
3.760515	8.05356e-23
3.756100	8.72223e-23
3.751685	9.44639e-23
3.747271	1.02307e-22
3.742856	1.10801e-22
3.738441	1.19999e-22
3.734027	1.29962e-22
3.729612	1.40751e-22
3.725197	1.52435e-22
3.720783	1.6509e-22
3.716368	1.78794e-22
3.711953	1.93636e-22
3.707539	2.0971e-22
3.703124	2.27118e-22
3.698709	2.4597e-22
3.694295	2.66387e-22
3.689880	2.88497e-22
3.685465	3.12443e-22
3.681051	3.38376e-22
3.676636	3.66461e-22
3.672221	3.96876e-22
3.667807	4.29814e-22
3.663392	4.65486e-22
3.658977	5.04118e-22
3.654563	5.45954e-22
3.650148	5.91262e-22
3.645733	6.40329e-22
3.641319	6.93467e-22
3.636904	7.51013e-22
3.632489	8.13333e-22
3.628075	8.80823e-22
3.623660	9.53912e-22
3.619245	1.03306e-21
3.614831	1.11878e-21
3.610416	1.21161e-21
3.606001	1.31214e-21
3.601587	1.42101e-21
3.597172	1.5389e-21
3.592757	1.66658e-21
3.588343	1.80485e-21
3.583928	1.95458e-21
3.579513	2.11673e-21
3.575099	2.29233e-21
3.570684	2.4825e-21
3.566269	2.68843e-21
3.561855	2.91145e-21
3.557440	3.15295e-21
3.553025	3.41449e-21
3.548611	3.69771e-21
3.544196	4.00442e-21
3.539781	4.33657e-21
3.535367	4.69625e-21
3.530952	5.08576e-21
3.526537	5.50756e-21
3.522123	5.96434e-21
3.517708	6.45899e-21
3.513293	6.99465e-21
3.508879	7.57472e-21
3.504464	8.20288e-21
3.500049	8.88312e-21
3.495635	9.61975e-21
3.491220	1.04175e-20
3.486805	1.12813e-20
3.482391	1.22167e-20
3.477976	1.32297e-20
3.473561	1.43266e-20
3.469147	1.55145e-20
3.464732	1.68008e-20
3.460317	1.81938e-20
3.455903	1.97022e-20
3.451488	2.13356e-20
3.447073	2.31043e-20
3.442659	2.50197e-20
3.438244	2.70938e-20
3.433829	2.93398e-20
3.429415	3.1772e-20
3.425000	3.44056e-20
3.420585	3.72576e-20
3.416171	4.03458e-20
3.411756	4.36899e-20
3.407341	4.73111e-20
3.402927	5.12324e-20
3.398512	5.54786e-20
3.394097	6.00766e-20
3.389683	6.50555e-20
3.385268	7.04469e-20
3.380853	7.6285e-20
3.376439	8.26067e-20
3.372024	8.94521e-20
3.367609	9.68646e-20
3.363195	1.04891e-19
3.358780	1.13583e-19
3.354365	1.22994e-19
3.349951	1.33185e-19
3.345536	1.4422e-19
3.341121	1.56169e-19
3.336707	1.69107e-19
3.332292	1.83117e-19
3.327877	1.98288e-19
3.323463	2.14715e-19
3.319048	2.32502e-19
3.314633	2.51762e-19
3.310219	2.72617e-19
3.305804	2.95199e-19
3.301389	3.19651e-19
3.296975	3.46127e-19
3.292560	3.74796e-19
3.288145	4.05839e-19
3.283731	4.39451e-19
3.279316	4.75847e-19
3.274901	5.15255e-19
3.270487	5.57927e-19
3.266072	6.0413e-19
3.261657	6.54159e-19
3.257243	7.08328e-19
3.252828	7.66982e-19
3.248413	8.30491e-19
3.243999	8.99256e-19
3.239584	9.73713e-19
3.235169	1.05433e-18
3.230755	1.14163e-18
3.226340	1.23614e-18
3.221925	1.33848e-18
3.217511	1.44929e-18
3.213096	1.56926e-18
3.208681	1.69917e-18
3.204267	1.83983e-18
3.199852	1.99212e-18
3.195437	2.15701e-18
3.191023	2.33555e-18
3.186608	2.52886e-18
3.182193	2.73816e-18
3.177779	2.96478e-18
3.173364	3.21015e-18
3.168949	3.47581e-18
3.164535	3.76346e-18
3.160120	4.07489e-18
3.155705	4.41209e-18
3.151291	4.77718e-18
3.146876	5.17246e-18
3.142461	5.60044e-18
3.138047	6.06381e-18
3.133632	6.56551e-18
3.129217	7.1087e-18
3.124803	7.69681e-18
3.120388	8.33355e-18
3.115973	9.02295e-18
3.111559	9.76935e-18
3.107144	1.05775e-17
3.102729	1.14524e-17
3.098315	1.23997e-17
3.093900	1.34253e-17
3.089485	1.45357e-17
3.085071	1.57378e-17
3.080656	1.70394e-17
3.076241	1.84485e-17
3.071827	1.99742e-17
3.067412	2.16259e-17
3.062997	2.34142e-17
3.058583	2.53503e-17
3.054168	2.74463e-17
3.049753	2.97157e-17
3.045339	3.21725e-17
3.040924	3.48324e-17
3.036509	3.77121e-17
3.032095	4.08298e-17
3.027680	4.42051e-17
3.023265	4.78592e-17
3.018851	5.18153e-17
3.014436	5.60982e-17
3.010021	6.0735e-17
3.005607	6.57548e-17
3.001192	7.11894e-17
2.996777	7.70728e-17
2.992363	8.34422e-17
2.987948	9.03378e-17
2.983533	9.78029e-17
2.979119	1.05885e-16
2.974704	1.14634e-16
2.970289	1.24105e-16
2.965875	1.34359e-16
2.961460	1.4546e-16
2.957045	1.57477e-16
2.952631	1.70487e-16
2.948216	1.84571e-16
2.943801	1.99817e-16
2.939387	2.16323e-16
2.934972	2.34191e-16
2.930557	2.53534e-16
2.926143	2.74474e-16
2.921728	2.97142e-16
2.917313	3.21682e-16
2.912899	3.48247e-16
2.908484	3.77005e-16
2.904069	4.08136e-16
2.899655	4.41836e-16
2.895240	4.78317e-16
2.890825	5.17809e-16
2.886411	5.6056e-16
2.881996	6.06838e-16
2.877581	6.56934e-16
2.873167	7.11164e-16
2.868752	7.69868e-16
2.864337	8.33414e-16
2.859923	9.02203e-16
2.855508	9.76666e-16
2.851093	1.05727e-15
2.846679	1.14453e-15
2.842264	1.23898e-15
2.837849	1.34122e-15
2.833435	1.45189e-15
2.829020	1.57169e-15
2.824605	1.70136e-15
2.820191	1.84173e-15
2.815776	1.99368e-15
2.811361	2.15815e-15
2.806947	2.33618e-15
2.802532	2.52888e-15
2.798117	2.73748e-15
2.793703	2.96327e-15
2.789288	3.20767e-15
2.784873	3.47221e-15
2.780459	3.75856e-15
2.776044	4.0685e-15
2.771629	4.40399e-15
2.767215	4.76712e-15
2.762800	5.16018e-15
2.758385	5.58562e-15
2.753971	6.04612e-15
2.749556	6.54455e-15
2.745141	7.08405e-15
2.740727	7.66799e-15
2.736312	8.30003e-15
2.731897	8.98413e-15
2.727483	9.72458e-15
2.723068	1.0526e-14
2.718653	1.13934e-14
2.714239	1.23323e-14
2.709824	1.33485e-14
2.705409	1.44483e-14
2.700995	1.56387e-14
2.696580	1.69271e-14
2.692165	1.83216e-14
2.687751	1.98308e-14
2.683336	2.14643e-14
2.678921	2.32323e-14
2.674507	2.51458e-14
2.670092	2.72167e-14
2.665677	2.94581e-14
2.661263	3.18839e-14
2.656848	3.45093e-14
2.652433	3.73508e-14
2.648019	4.0426e-14
2.643604	4.37542e-14
2.639189	4.73562e-14
2.634775	5.12545e-14
2.630360	5.54734e-14
2.625945	6.00393e-14
2.621531	6.49808e-14
2.617116	7.03286e-14
2.612701	7.61161e-14
2.608287	8.23795e-14
2.603872	8.9158e-14
2.599457	9.64936e-14
2.595043	1.04432e-13
2.590628	1.13024e-13
2.586213	1.22321e-13
2.581799	1.32383e-13
2.577384	1.43271e-13
2.572969	1.55055e-13
2.568555	1.67807e-13
2.564140	1.81606e-13
2.559725	1.96539e-13
2.555311	2.12699e-13
2.550896	2.30187e-13
2.546481	2.49111e-13
2.542067	2.69589e-13
2.537652	2.9175e-13
2.533237	3.1573e-13
2.528823	3.41679e-13
2.524408	3.6976e-13
2.519993	4.00145e-13
2.515579	4.33026e-13
2.511164	4.68605e-13
2.506749	5.07105e-13
2.502335	5.48766e-13
2.497920	5.93845e-13
2.493505	6.42624e-13
2.489091	6.95405e-13
2.484676	7.52518e-13
2.480261	8.14316e-13
2.475847	8.81184e-13
2.471432	9.53538e-13
2.467017	1.03183e-12
2.462603	1.11653e-12
2.458188	1.20819e-12
2.453773	1.30736e-12
2.449359	1.41467e-12
2.444944	1.53077e-12
2.440529	1.65639e-12
2.436115	1.79231e-12
2.431700	1.93937e-12
2.427285	2.09848e-12
2.422871	2.27063e-12
2.418456	2.45689e-12
2.414041	2.65841e-12
2.409627	2.87643e-12
2.405212	3.11233e-12
2.400797	3.36754e-12
2.396383	3.64366e-12
2.391968	3.94239e-12
2.387553	4.26558e-12
2.383139	4.61524e-12
2.378724	4.99352e-12
2.374309	5.40277e-12
2.369895	5.84553e-12
2.365480	6.32452e-12
2.361065	6.84271e-12
2.356651	7.40331e-12
2.352236	8.00978e-12
2.347821	8.66586e-12
2.343407	9.37562e-12
2.338992	1.01434e-11
2.334577	1.0974e-11
2.330163	1.18726e-11
2.325748	1.28446e-11
2.321333	1.38961e-11
2.316919	1.50335e-11
2.312504	1.6264e-11
2.308089	1.7595e-11
2.303675	1.90347e-11
2.299260	2.05922e-11
2.294845	2.22769e-11
2.290431	2.40992e-11
2.286016	2.60703e-11
2.281601	2.82025e-11
2.277187	3.05088e-11
2.272772	3.30034e-11
2.268357	3.57017e-11
2.263943	3.86203e-11
2.259528	4.17771e-11
2.255113	4.51916e-11
2.250699	4.88847e-11
2.246284	5.28791e-11
2.241869	5.71995e-11
2.237455	6.18722e-11
2.233040	6.69261e-11
2.228625	7.23922e-11
2.224211	7.8304e-11
2.219796	8.46977e-11
2.215381	9.16127e-11
2.210967	9.90913e-11
2.206552	1.07179e-10
2.202137	1.15927e-10
2.197723	1.25386e-10
2.193308	1.35617e-10
2.188893	1.46681e-10
2.184479	1.58645e-10
2.180064	1.71584e-10
2.175649	1.85577e-10
2.171235	2.00708e-10
2.166820	2.17071e-10
2.162405	2.34766e-10
2.157991	2.539e-10
2.153576	2.74591e-10
2.149161	2.96965e-10
2.144747	3.21158e-10
2.140332	3.47319e-10
2.135917	3.75606e-10
2.131503	4.06193e-10
2.127088	4.39266e-10
2.122673	4.75026e-10
2.118259	5.13691e-10
2.113844	5.55497e-10
2.109429	6.00699e-10
2.105015	6.49571e-10
2.100600	7.02411e-10
2.096185	7.5954e-10
2.091771	8.21306e-10
2.087356	8.88084e-10
2.082941	9.60279e-10
2.078527	1.03833e-09
2.074112	1.12271e-09
2.069697	1.21393e-09
2.065283	1.31255e-09
2.060868	1.41916e-09
2.056453	1.53441e-09
2.052039	1.659e-09
2.047624	1.79368e-09
2.043209	1.93927e-09
2.038795	2.09664e-09
2.034380	2.26675e-09
2.029965	2.45063e-09
2.025551	2.6494e-09
2.021136	2.86424e-09
2.016721	3.09645e-09
2.012307	3.34745e-09
2.007892	3.61873e-09
2.003477	3.91195e-09
1.999063	4.22885e-09
1.994648	4.57136e-09
1.990233	4.94153e-09
1.985819	5.3416e-09
1.981404	5.77396e-09
1.976989	6.24122e-09
1.972575	6.74618e-09
1.968160	7.29187e-09
1.963745	7.88158e-09
1.959331	8.51883e-09
1.954916	9.20745e-09
1.950501	9.95156e-09
1.946087	1.07556e-08
1.941672	1.16244e-08
1.937257	1.25632e-08
1.932843	1.35776e-08
1.928428	1.46735e-08
1.924013	1.58577e-08
1.919599	1.7137e-08
1.915184	1.85193e-08
1.910769	2.00126e-08
1.906355	2.1626e-08
1.901940	2.33689e-08
1.897525	2.52518e-08
1.893111	2.72859e-08
1.888696	2.94832e-08
1.884281	3.18568e-08
1.879867	3.44207e-08
1.875452	3.71902e-08
1.871037	4.01816e-08
1.866623	4.34127e-08
1.862208	4.69026e-08
1.857793	5.06719e-08
1.853379	5.47428e-08
1.848964	5.91394e-08
1.844549	6.38876e-08
1.840135	6.90154e-08
1.835720	7.4553e-08
1.831305	8.05328e-08
1.826891	8.69901e-08
1.822476	9.39628e-08
1.818061	1.01492e-07
1.813647	1.09621e-07
1.809232	1.18398e-07
1.804817	1.27875e-07
1.800403	1.38107e-07
1.795988	1.49153e-07
1.791573	1.61077e-07
1.787159	1.73951e-07
1.782744	1.87847e-07
1.778329	2.02848e-07
1.773915	2.1904e-07
1.769500	2.36517e-07
1.765085	2.55381e-07
1.760671	2.75741e-07
1.756256	2.97714e-07
1.751841	3.21428e-07
1.747427	3.47019e-07
1.743012	3.74635e-07
1.738597	4.04435e-07
1.734183	4.3659e-07
1.729768	4.71285e-07
1.725353	5.08718e-07
1.720939	5.49104e-07
1.716524	5.92674e-07
1.712109	6.39678e-07
1.707695	6.90381e-07
1.703280	7.45075e-07
1.698865	8.04069e-07
1.694451	8.67698e-07
1.690036	9.36323e-07
1.685621	1.01033e-06
1.681207	1.09014e-06
1.676792	1.17621e-06
1.672377	1.26901e-06
1.667963	1.36907e-06
1.663548	1.47695e-06
1.659133	1.59326e-06
1.654719	1.71864e-06
1.650304	1.85379e-06
1.645889	1.99947e-06
1.641475	2.15648e-06
1.637060	2.3257e-06
1.632645	2.50807e-06
1.628231	2.70458e-06
1.623816	2.91632e-06
1.619401	3.14446e-06
1.614987	3.39024e-06
1.610572	3.65501e-06
1.606157	3.94021e-06
1.601743	4.2474e-06
1.597328	4.57823e-06
1.592913	4.93451e-06
1.588499	5.31814e-06
1.584084	5.7312e-06
1.579669	6.1759e-06
1.575255	6.65461e-06
1.570840	7.16989e-06
1.566425	7.72446e-06
1.562011	8.32126e-06
1.557596	8.96344e-06
1.553181	9.65436e-06
1.548767	1.03976e-05
1.544352	1.11972e-05
1.539937	1.20571e-05
1.535523	1.29818e-05
1.531108	1.3976e-05
1.526693	1.5045e-05
1.522279	1.6194e-05
1.517864	1.74289e-05
1.513450	1.8756e-05
1.509035	2.01818e-05
1.504620	2.17135e-05
1.500206	2.33587e-05
1.495791	2.51254e-05
1.491376	2.70222e-05
1.486962	2.90584e-05
1.482547	3.12438e-05
1.478132	3.35888e-05
1.473718	3.61044e-05
1.469303	3.88025e-05
1.464888	4.16957e-05
1.460474	4.47972e-05
1.456059	4.81212e-05
1.451644	5.16826e-05
1.447230	5.54974e-05
1.442815	5.95822e-05
1.438400	6.39549e-05
1.433986	6.86341e-05
1.429571	7.36395e-05
1.425156	7.89918e-05
1.420742	8.47128e-05
1.416327	9.08253e-05
1.411912	9.73531e-05
1.407498	0.000104321
1.403083	0.000111755
1.398668	0.000119683
1.394254	0.000128131
1.389839	0.000137128
1.385424	0.000146703
1.381010	0.000156887
1.376595	0.000167709
1.372180	0.0001792
1.367766	0.000191389
1.363351	0.000204305
1.358936	0.000217976
1.354522	0.000232429
1.350107	0.000247686
1.345692	0.000263768
1.341278	0.00028069
1.336863	0.000298459
1.332448	0.000317076
1.328034	0.000336532
1.323619	0.0003568
1.319204	0.00037784
1.314790	0.000399586
1.310375	0.000421943
1.305960	0.000444775
1.301546	0.000467895
1.297131	0.00049104
1.292716	0.000513839
1.288302	0.000535761
1.283887	0.000555989
1.279472	0.000573125
&
```
