## Supplementary material for "All-at-once RNA folding with 3D motif prediction framed by evolutionary information": RF00963_mir-642.helixcov

```
# RMs = 1 L = 83

# RM_HELIX NESTED 2-37 47-82, nbp = 35 nbp_cov = 0
# pvals: 0.968115,0.968115,0.964082,0.964082,0.964082,0.964082,0.964082,0.964082,0.964082,0.964082,0.964082,0.964082,0.964082,0.964082,0.964082,0.964082,0.964082,0.964082,0.964082,0.964082,0.964082,0.964082,0.964082,0.964082,0.964082,0.964082,0.964082,0.964082,0.964082,0.964082,0.964082,0.964082,0.964082,0.964082,0.00604467
# aggregated NONE
NESTED  :<<<<<<<<<<<<<-<<<<<<<<<<<<<<<<<<<<<<_________>>>>>>>>>>>>>>>>>>>>>>->>>>>>>>>>>>>:
        :::::::::::::::::::::::::::::::::::::::::::::::::::::::::::::::::::::::::::::::::::
```
