## Supplementary material for "All-at-once RNA folding with 3D motif prediction framed by evolutionary information": RF00963_mir-642.surv

```
0.534071	0.0285714
-0.003382	0.942857
-0.034997	1
&
3.252949	0.000296912
2.747111	0.00118765
1.368703	0.00178147
1.330765	0.00207838
1.223275	0.00267221
1.210629	0.00326603
1.204306	0.00445368
1.166368	0.00475059
0.945064	0.00564133
0.584655	0.0074228
0.534071	0.00801663
0.002941	0.0267221
-0.003382	0.952494
-0.022351	0.953088
-0.034997	0.956948
-0.047642	0.958729
-0.053965	0.961105
-0.060288	0.96348
-0.066611	0.970606
-0.079257	0.971793
-0.091903	0.974466
-0.098226	0.978029
-0.129841	0.978919
-0.148810	0.980107
-0.193071	0.981591
-0.199394	0.982482
-0.212040	0.983076
-0.224686	0.983373
-0.237332	0.984561
-0.262623	0.985451
-0.275269	0.986342
-0.281592	0.989014
-0.300561	0.989905
-0.351145	0.990796
-0.357468	0.991686
-0.370114	0.992874
-0.414375	0.993765
-0.420698	0.994062
-0.464959	0.994656
-0.490250	0.994952
-0.515542	0.995249
-0.528188	0.997328
-0.566126	0.997625
-0.623033	0.997922
-0.629356	0.998812
-0.667294	0.999703
-1.046672	1
&
3.822016	1.46929e-06
3.803047	2.93858e-06
3.739818	4.40788e-06
3.676588	5.87717e-06
3.644973	7.34646e-06
3.474253	8.81575e-06
3.335147	1.46929e-05
3.322501	1.76315e-05
3.316179	2.64473e-05
3.309856	2.79165e-05
3.303533	2.93858e-05
3.284564	3.5263e-05
3.278241	3.67323e-05
3.259272	4.26095e-05
3.252949	8.66882e-05
3.246626	9.99118e-05
3.233980	0.00010432
3.221334	0.000108728
3.215011	0.000116074
3.208688	0.000119013
3.196042	0.000120482
3.189719	0.000123421
3.183396	0.000127828
3.177073	0.000132236
3.158104	0.000133706
3.145458	0.000135175
3.139135	0.000139583
3.126489	0.000141052
3.120166	0.000152806
3.113843	0.000155745
3.107520	0.000157214
3.094875	0.000158684
3.088552	0.000160153
3.082229	0.000164561
3.075906	0.000171907
3.069583	0.000174846
3.063260	0.000180723
3.056937	0.0001866
3.050614	0.000189539
3.044291	0.000191008
3.031645	0.000202762
3.025322	0.000205701
3.018999	0.000211578
3.012676	0.000214517
3.006353	0.000218924
3.000030	0.000223332
2.993707	0.000226271
2.987384	0.00022921
2.981061	0.000230679
2.968415	0.000232148
2.962092	0.000233617
2.936800	0.000235087
2.930477	0.000236556
2.924154	0.000238025
2.911508	0.000240964
2.905185	0.000242433
2.892539	0.00024831
2.886216	0.00024978
2.873570	0.000251249
2.822987	0.000252718
2.816664	0.000255657
2.810341	0.000258595
2.804018	0.000263003
2.797695	0.000273288
2.791372	0.000274758
2.785049	0.000276227
2.778726	0.000282104
2.772403	0.000283573
2.766080	0.000285043
2.753434	0.000287981
2.747111	0.000412871
2.740788	0.000454011
2.734465	0.000458419
2.728142	0.000467235
2.721819	0.00047752
2.715496	0.000486336
2.709173	0.000487805
2.702850	0.000489274
2.696527	0.000493682
2.690204	0.000508375
2.683881	0.000512783
2.677558	0.000517191
2.671235	0.000523068
2.664912	0.000536292
2.658589	0.000548046
2.652266	0.000568616
2.645944	0.00058037
2.639621	0.000587717
2.633298	0.000589186
2.626975	0.000593594
2.620652	0.000595063
2.614329	0.000599471
2.608006	0.000606818
2.601683	0.000617103
2.595360	0.000620041
2.589037	0.000624449
2.582714	0.000630326
2.576391	0.00064355
2.563745	0.000646488
2.551099	0.000647958
2.538453	0.000653835
2.532130	0.000659712
2.525807	0.000668528
2.513161	0.000674405
2.506838	0.000680282
2.500515	0.000681751
2.487869	0.000699383
2.481546	0.00070526
2.468900	0.000711137
2.424640	0.000714076
2.405671	0.000719953
2.355087	0.00072583
2.342441	0.000727299
2.336118	0.000731707
2.298180	0.000733177
2.291857	0.000734646
2.285534	0.000743462
2.279211	0.000749339
2.253919	0.000750808
2.247596	0.000753747
2.241273	0.000756685
2.228627	0.000758155
2.222304	0.000765501
2.209658	0.000769909
2.197013	0.000772847
2.184367	0.000774317
2.165398	0.000775786
2.159075	0.000778725
2.152752	0.000780194
2.146429	0.000783133
2.127460	0.00078901
2.108491	0.000791948
2.095845	0.000797825
2.089522	0.000821334
2.083199	0.000822803
2.070553	0.000825742
2.045261	0.000827211
2.038938	0.000828681
2.026292	0.00083015
1.988354	0.000834558
1.982031	0.000837496
1.975709	0.000838966
1.963063	0.000841904
1.956740	0.000846312
1.887187	0.00085072
1.880864	0.000862474
1.830280	0.000865413
1.798665	0.000866882
1.684852	0.000868351
1.678529	0.00087129
1.640591	0.000872759
1.627945	0.000875698
1.615299	0.000878636
1.608976	0.000880106
1.602653	0.000885983
1.596330	0.000888922
1.583684	0.00089186
1.571038	0.000894799
1.564715	0.000899207
1.552069	0.000908022
1.545746	0.000910961
1.539423	0.00091243
1.526778	0.000915369
1.520455	0.000918307
1.514132	0.000925654
1.507809	0.000928592
1.495163	0.000935939
1.488840	0.000938877
1.482517	0.000941816
1.476194	0.00095357
1.463548	0.000960917
1.457225	0.000963855
1.450902	0.000966794
1.444579	0.000977079
1.438256	0.000990303
1.431933	0.000993241
1.425610	0.00100793
1.419287	0.0010094
1.412964	0.00101969
1.406641	0.0010241
1.400318	0.00106524
1.393995	0.00108875
1.387672	0.00109168
1.381349	0.00109462
1.375026	0.00110785
1.368703	0.0011916
1.362380	0.00120335
1.356057	0.00121217
1.349734	0.00121804
1.343411	0.0012298
1.337088	0.00124596
1.330765	0.00131208
1.324442	0.00133559
1.318119	0.00134587
1.311796	0.00135028
1.305474	0.00135175
1.299151	0.00136791
1.292828	0.00140464
1.286505	0.00141199
1.280182	0.00141787
1.273859	0.00142081
1.267536	0.00144138
1.261213	0.00146048
1.254890	0.00146488
1.248567	0.0015119
1.242244	0.00152806
1.235921	0.0015648
1.229598	0.00161916
1.223275	0.0017367
1.216952	0.00177344
1.210629	0.00191008
1.204306	0.00223479
1.197983	0.00228034
1.191660	0.00237878
1.185337	0.00243609
1.179014	0.00253453
1.172691	0.00260946
1.166368	0.00269762
1.160045	0.00276374
1.153722	0.00283279
1.147399	0.00284602
1.141076	0.00288422
1.134753	0.0029092
1.128430	0.00292536
1.122107	0.00293858
1.115784	0.0029665
1.109461	0.00298854
1.103138	0.00301939
1.096815	0.00304584
1.090492	0.00304878
1.084169	0.00306053
1.077847	0.00307229
1.071524	0.00308404
1.065201	0.00310755
1.058878	0.0031149
1.052555	0.00312078
1.046232	0.00312225
1.039909	0.00313988
1.033586	0.00314282
1.027263	0.00315751
1.020940	0.00316926
1.014617	0.00319571
1.008294	0.00320599
1.001971	0.00321628
0.995648	0.00322803
0.989325	0.00325742
0.983002	0.00327064
0.976679	0.00329856
0.970356	0.00333088
0.964033	0.00336174
0.957710	0.00340435
0.951387	0.00343814
0.945064	0.00359536
0.938741	0.00367176
0.932418	0.00369821
0.926095	0.00372172
0.919772	0.00376726
0.913449	0.00378049
0.907126	0.00383338
0.900803	0.00385248
0.894480	0.00388628
0.888157	0.00392889
0.881834	0.00393476
0.875511	0.00395386
0.869188	0.00395827
0.862865	0.00398619
0.856543	0.00399207
0.850220	0.00400676
0.843897	0.00401998
0.837574	0.0040288
0.831251	0.00403614
0.824928	0.00404937
0.818605	0.00405818
0.812282	0.004067
0.805959	0.00407141
0.799636	0.00407582
0.793313	0.00407728
0.786990	0.00408757
0.780667	0.00409051
0.774344	0.00409345
0.768021	0.00409932
0.761698	0.00410814
0.749052	0.00411255
0.742729	0.00412136
0.736406	0.00412871
0.730083	0.00415075
0.723760	0.00415663
0.717437	0.00417573
0.711114	0.0041816
0.704791	0.00420511
0.698468	0.00422421
0.692145	0.00424772
0.685822	0.00426095
0.673176	0.00426976
0.666853	0.00428739
0.660530	0.00430062
0.654207	0.00433588
0.647884	0.00439318
0.641561	0.00443579
0.635238	0.00454746
0.628916	0.00459301
0.622593	0.0046077
0.616270	0.00466647
0.609947	0.00476491
0.603624	0.00482368
0.597301	0.00496914
0.590978	0.00501175
0.584655	0.00531296
0.578332	0.00538202
0.572009	0.00552307
0.565686	0.00559212
0.559363	0.00565971
0.553040	0.00570232
0.546717	0.0057464
0.540394	0.00582427
0.534071	0.00604467
0.527748	0.00616809
0.521425	0.00625184
0.515102	0.00635763
0.508779	0.00647517
0.502456	0.00652366
0.496133	0.00657361
0.489810	0.00661622
0.483487	0.00666177
0.477164	0.00668087
0.470841	0.00668381
0.464518	0.00669409
0.458195	0.00672789
0.451872	0.0067514
0.445549	0.00676315
0.439226	0.00677931
0.432903	0.00682045
0.426580	0.00684249
0.420257	0.00685865
0.413934	0.00686747
0.407612	0.00688657
0.401289	0.00689392
0.394966	0.0069042
0.388643	0.00691743
0.382320	0.00693212
0.375997	0.00694828
0.369674	0.00695857
0.363351	0.00697767
0.357028	0.00699236
0.350705	0.00701146
0.344382	0.0070335
0.338059	0.00704966
0.331736	0.00707317
0.325413	0.00708639
0.319090	0.0070908
0.312767	0.00710256
0.306444	0.00711578
0.300121	0.0071246
0.293798	0.00712753
0.287475	0.00713488
0.281152	0.00714517
0.274829	0.00714664
0.268506	0.00715398
0.262183	0.00716427
0.255860	0.00716867
0.249537	0.00717749
0.243214	0.00719071
0.236891	0.00721128
0.230568	0.00723185
0.224245	0.00727006
0.217922	0.00727887
0.211599	0.00730091
0.205276	0.00734205
0.198953	0.00736703
0.192630	0.00743462
0.186308	0.00746841
0.179985	0.00749339
0.173662	0.0075169
0.167339	0.00756244
0.161016	0.00760505
0.154693	0.00763885
0.148370	0.00767558
0.142047	0.00777108
0.135724	0.00781516
0.129401	0.00783867
0.123078	0.00786659
0.116755	0.00791507
0.110432	0.00797385
0.104109	0.00801646
0.097786	0.00804437
0.091463	0.00809139
0.085140	0.00815016
0.078817	0.00818396
0.072494	0.00820746
0.066171	0.00823979
0.059848	0.0083015
0.053525	0.00843667
0.047202	0.00846606
0.040879	0.00851602
0.034556	0.00859976
0.028233	0.00876579
0.021910	0.00907435
0.015587	0.00935939
0.009264	0.00954599
0.002941	0.0260447
-0.003382	0.964082
-0.009705	0.964893
-0.016028	0.96522
-0.022351	0.965766
-0.028674	0.966372
-0.034997	0.968115
-0.041319	0.969374
-0.047642	0.970843
-0.053965	0.971856
-0.060288	0.972949
-0.066611	0.975432
-0.072934	0.976371
-0.079257	0.977692
-0.085580	0.978517
-0.091903	0.97959
-0.098226	0.980989
-0.104549	0.981415
-0.110872	0.981769
-0.117195	0.982213
-0.123518	0.982664
-0.129841	0.983137
-0.136164	0.983497
-0.142487	0.983842
-0.148810	0.984286
-0.155133	0.984528
-0.161456	0.984868
-0.167779	0.985184
-0.174102	0.985447
-0.180425	0.985685
-0.186748	0.98598
-0.193071	0.986478
-0.199394	0.986954
-0.205717	0.987201
-0.212040	0.987567
-0.218363	0.98784
-0.224686	0.988058
-0.231009	0.988359
-0.237332	0.988738
-0.243655	0.989013
-0.249978	0.989204
-0.256301	0.989402
-0.262623	0.989762
-0.268946	0.990019
-0.275269	0.990297
-0.281592	0.990909
-0.287915	0.991171
-0.294238	0.99139
-0.300561	0.99171
-0.306884	0.991941
-0.313207	0.992155
-0.319530	0.992439
-0.325853	0.992602
-0.332176	0.992802
-0.338499	0.993019
-0.344822	0.993149
-0.351145	0.993413
-0.357468	0.993703
-0.363791	0.993941
-0.370114	0.994252
-0.376437	0.994509
-0.382760	0.994594
-0.389083	0.99474
-0.395406	0.994852
-0.401729	0.994943
-0.408052	0.995082
-0.414375	0.995311
-0.420698	0.995495
-0.427021	0.995617
-0.433344	0.995733
-0.439667	0.995852
-0.445990	0.995918
-0.452313	0.995996
-0.458636	0.996071
-0.464959	0.99624
-0.471282	0.996352
-0.477605	0.996444
-0.483928	0.996559
-0.490250	0.996669
-0.496573	0.996759
-0.502896	0.996967
-0.509219	0.997022
-0.515542	0.997157
-0.521865	0.997236
-0.528188	0.997646
-0.534511	0.997698
-0.540834	0.997751
-0.547157	0.997798
-0.553480	0.997877
-0.559803	0.997933
-0.566126	0.998031
-0.572449	0.998072
-0.578772	0.9981
-0.585095	0.998156
-0.591418	0.99819
-0.597741	0.998213
-0.604064	0.998256
-0.610387	0.998269
-0.616710	0.998313
-0.623033	0.998382
-0.629356	0.998565
-0.635679	0.998609
-0.642002	0.998685
-0.648325	0.998722
-0.654648	0.998766
-0.660971	0.9988
-0.667294	0.998964
-0.673617	0.999005
-0.679940	0.999046
-0.686263	0.99914
-0.692586	0.999167
-0.698909	0.999189
-0.705232	0.999214
-0.711554	0.999232
-0.717877	0.999254
-0.724200	0.99929
-0.730523	0.999315
-0.736846	0.999334
-0.743169	0.999365
-0.749492	0.999392
-0.755815	0.999417
-0.762138	0.999467
-0.768461	0.999471
-0.774784	0.999486
-0.781107	0.999505
-0.787430	0.999514
-0.793753	0.99953
-0.800076	0.999536
-0.806399	0.999547
-0.812722	0.999589
-0.819045	0.999608
-0.825368	0.999615
-0.831691	0.999633
-0.838014	0.999643
-0.844337	0.999652
-0.850660	0.999658
-0.856983	0.999662
-0.863306	0.999671
-0.869629	0.999681
-0.875952	0.99969
-0.882275	0.999697
-0.888598	0.999703
-0.894921	0.999713
-0.901244	0.999715
-0.907567	0.999724
-0.913890	0.999731
-0.920213	0.999734
-0.926536	0.999743
-0.932858	0.99975
-0.939181	0.999752
-0.945504	0.999756
-0.951827	0.999765
-0.964473	0.999766
-0.970796	0.999772
-0.977119	0.999777
-0.983442	0.999783
-0.989765	0.999784
-0.996088	0.999788
-1.002411	0.999794
-1.008734	0.999797
-1.015057	0.999803
-1.021380	0.999809
-1.027703	0.999813
-1.034026	0.999819
-1.040349	0.999825
-1.046672	0.99988
-1.052995	0.999882
-1.059318	0.999887
-1.071964	0.999903
-1.078287	0.999907
-1.084610	0.99991
-1.090933	0.999912
-1.103579	0.999919
-1.109902	0.999921
-1.116225	0.999927
-1.122548	0.999928
-1.135194	0.999929
-1.141517	0.999938
-1.147840	0.999946
-1.154163	0.999947
-1.160485	0.99995
-1.179454	0.99996
-1.185777	0.999963
-1.204746	0.999968
-1.211069	0.999972
-1.217392	0.999974
-1.223715	0.999976
-1.230038	0.999982
-1.242684	0.999985
-1.261653	0.999988
-1.286945	0.99999
-1.324883	0.999994
-1.350175	0.999996
-1.362821	0.999997
-1.388112	0.999999
-1.413404	1
&
17.700939	2.83123e-30
17.694616	2.90471e-30
17.688293	2.9801e-30
17.681970	3.05744e-30
17.675647	3.1368e-30
17.669324	3.21821e-30
17.663001	3.30174e-30
17.656678	3.38743e-30
17.650355	3.47535e-30
17.644033	3.56554e-30
17.637710	3.65809e-30
17.631387	3.75303e-30
17.625064	3.85043e-30
17.618741	3.95037e-30
17.612418	4.05289e-30
17.606095	4.15808e-30
17.599772	4.266e-30
17.593449	4.37672e-30
17.587126	4.49031e-30
17.580803	4.60685e-30
17.574480	4.72642e-30
17.568157	4.84909e-30
17.561834	4.97494e-30
17.555511	5.10406e-30
17.549188	5.23653e-30
17.542865	5.37243e-30
17.536542	5.51187e-30
17.530219	5.65492e-30
17.523896	5.80169e-30
17.517573	5.95226e-30
17.511250	6.10674e-30
17.504927	6.26523e-30
17.498604	6.42784e-30
17.492281	6.59466e-30
17.485958	6.76582e-30
17.479635	6.94142e-30
17.473312	7.12157e-30
17.466989	7.3064e-30
17.460666	7.49603e-30
17.454343	7.69057e-30
17.448020	7.89017e-30
17.441697	8.09495e-30
17.435374	8.30504e-30
17.429051	8.52058e-30
17.422729	8.74172e-30
17.416406	8.96859e-30
17.410083	9.20136e-30
17.403760	9.44016e-30
17.397437	9.68516e-30
17.391114	9.93653e-30
17.384791	1.01944e-29
17.378468	1.0459e-29
17.372145	1.07304e-29
17.365822	1.10089e-29
17.359499	1.12946e-29
17.353176	1.15878e-29
17.346853	1.18885e-29
17.340530	1.2197e-29
17.334207	1.25136e-29
17.327884	1.28384e-29
17.321561	1.31716e-29
17.315238	1.35134e-29
17.308915	1.38641e-29
17.302592	1.42239e-29
17.296269	1.45931e-29
17.289946	1.49718e-29
17.283623	1.53604e-29
17.277300	1.5759e-29
17.270977	1.6168e-29
17.264654	1.65876e-29
17.258331	1.70181e-29
17.252008	1.74598e-29
17.245685	1.79129e-29
17.239362	1.83778e-29
17.233039	1.88547e-29
17.226716	1.93441e-29
17.220393	1.98461e-29
17.214070	2.03612e-29
17.207747	2.08896e-29
17.201425	2.14317e-29
17.195102	2.19879e-29
17.188779	2.25586e-29
17.182456	2.3144e-29
17.176133	2.37447e-29
17.169810	2.43609e-29
17.163487	2.49931e-29
17.157164	2.56418e-29
17.150841	2.63072e-29
17.144518	2.699e-29
17.138195	2.76904e-29
17.131872	2.8409e-29
17.125549	2.91463e-29
17.119226	2.99027e-29
17.112903	3.06788e-29
17.106580	3.1475e-29
17.100257	3.22918e-29
17.093934	3.31299e-29
17.087611	3.39896e-29
17.081288	3.48718e-29
17.074965	3.57768e-29
17.068642	3.67052e-29
17.062319	3.76578e-29
17.055996	3.86351e-29
17.049673	3.96378e-29
17.043350	4.06665e-29
17.037027	4.17218e-29
17.030704	4.28046e-29
17.024381	4.39155e-29
17.018058	4.50552e-29
17.011735	4.62244e-29
17.005412	4.7424e-29
16.999089	4.86548e-29
16.992766	4.99175e-29
16.986443	5.12129e-29
16.980120	5.2542e-29
16.973798	5.39055e-29
16.967475	5.53045e-29
16.961152	5.67397e-29
16.954829	5.82122e-29
16.948506	5.97229e-29
16.942183	6.12729e-29
16.935860	6.2863e-29
16.929537	6.44944e-29
16.923214	6.61681e-29
16.916891	6.78853e-29
16.910568	6.9647e-29
16.904245	7.14545e-29
16.897922	7.33088e-29
16.891599	7.52113e-29
16.885276	7.71632e-29
16.878953	7.91657e-29
16.872630	8.12201e-29
16.866307	8.33279e-29
16.859984	8.54904e-29
16.853661	8.7709e-29
16.847338	8.99852e-29
16.841015	9.23204e-29
16.834692	9.47162e-29
16.828369	9.71742e-29
16.822046	9.9696e-29
16.815723	1.02283e-28
16.809400	1.04938e-28
16.803077	1.07661e-28
16.796754	1.10455e-28
16.790431	1.13321e-28
16.784108	1.16262e-28
16.777785	1.19279e-28
16.771462	1.22375e-28
16.765139	1.2555e-28
16.758816	1.28809e-28
16.752494	1.32151e-28
16.746171	1.35581e-28
16.739848	1.39099e-28
16.733525	1.42709e-28
16.727202	1.46412e-28
16.720879	1.50212e-28
16.714556	1.5411e-28
16.708233	1.58109e-28
16.701910	1.62212e-28
16.695587	1.66422e-28
16.689264	1.70741e-28
16.682941	1.75172e-28
16.676618	1.79718e-28
16.670295	1.84381e-28
16.663972	1.89166e-28
16.657649	1.94075e-28
16.651326	1.99112e-28
16.645003	2.04279e-28
16.638680	2.0958e-28
16.632357	2.15019e-28
16.626034	2.20598e-28
16.619711	2.26323e-28
16.613388	2.32196e-28
16.607065	2.38222e-28
16.600742	2.44404e-28
16.594419	2.50746e-28
16.588096	2.57253e-28
16.581773	2.63929e-28
16.575450	2.70778e-28
16.569127	2.77805e-28
16.562804	2.85014e-28
16.556481	2.9241e-28
16.550158	2.99998e-28
16.543835	3.07784e-28
16.537512	3.15771e-28
16.531189	3.23965e-28
16.524867	3.32372e-28
16.518544	3.40997e-28
16.512221	3.49846e-28
16.505898	3.58925e-28
16.499575	3.68239e-28
16.493252	3.77794e-28
16.486929	3.87598e-28
16.480606	3.97657e-28
16.474283	4.07976e-28
16.467960	4.18563e-28
16.461637	4.29424e-28
16.455314	4.40568e-28
16.448991	4.52001e-28
16.442668	4.6373e-28
16.436345	4.75764e-28
16.430022	4.8811e-28
16.423699	5.00776e-28
16.417376	5.13771e-28
16.411053	5.27104e-28
16.404730	5.40782e-28
16.398407	5.54815e-28
16.392084	5.69212e-28
16.385761	5.83983e-28
16.379438	5.99137e-28
16.373115	6.14685e-28
16.366792	6.30636e-28
16.360469	6.47001e-28
16.354146	6.6379e-28
16.347823	6.81015e-28
16.341500	6.98687e-28
16.335177	7.16818e-28
16.328854	7.35419e-28
16.322531	7.54503e-28
16.316208	7.74081e-28
16.309885	7.94168e-28
16.303563	8.14777e-28
16.297240	8.3592e-28
16.290917	8.57611e-28
16.284594	8.79866e-28
16.278271	9.02698e-28
16.271948	9.26122e-28
16.265625	9.50154e-28
16.259302	9.7481e-28
16.252979	1.00011e-27
16.246656	1.02606e-27
16.240333	1.05268e-27
16.234010	1.08e-27
16.227687	1.10802e-27
16.221364	1.13678e-27
16.215041	1.16627e-27
16.208718	1.19654e-27
16.202395	1.22759e-27
16.196072	1.25944e-27
16.189749	1.29212e-27
16.183426	1.32565e-27
16.177103	1.36005e-27
16.170780	1.39534e-27
16.164457	1.43155e-27
16.158134	1.4687e-27
16.151811	1.50681e-27
16.145488	1.54591e-27
16.139165	1.58602e-27
16.132842	1.62718e-27
16.126519	1.6694e-27
16.120196	1.71272e-27
16.113873	1.75716e-27
16.107550	1.80276e-27
16.101227	1.84954e-27
16.094904	1.89753e-27
16.088581	1.94677e-27
16.082259	1.99729e-27
16.075936	2.04911e-27
16.069613	2.10229e-27
16.063290	2.15684e-27
16.056967	2.2128e-27
16.050644	2.27022e-27
16.044321	2.32913e-27
16.037998	2.38957e-27
16.031675	2.45157e-27
16.025352	2.51519e-27
16.019029	2.58045e-27
16.012706	2.64741e-27
16.006383	2.71611e-27
16.000060	2.78659e-27
15.993737	2.85889e-27
15.987414	2.93308e-27
15.981091	3.00918e-27
15.974768	3.08727e-27
15.968445	3.16738e-27
15.962122	3.24956e-27
15.955799	3.33388e-27
15.949476	3.42039e-27
15.943153	3.50914e-27
15.936830	3.6002e-27
15.930507	3.69362e-27
15.924184	3.78946e-27
15.917861	3.88779e-27
15.911538	3.98867e-27
15.905215	4.09217e-27
15.898892	4.19835e-27
15.892569	4.30729e-27
15.886246	4.41905e-27
15.879923	4.53372e-27
15.873600	4.65136e-27
15.867277	4.77205e-27
15.860954	4.89587e-27
15.854632	5.02291e-27
15.848309	5.15324e-27
15.841986	5.28696e-27
15.835663	5.42414e-27
15.829340	5.56488e-27
15.823017	5.70928e-27
15.816694	5.85742e-27
15.810371	6.0094e-27
15.804048	6.16533e-27
15.797725	6.32531e-27
15.791402	6.48943e-27
15.785079	6.65782e-27
15.778756	6.83057e-27
15.772433	7.00781e-27
15.766110	7.18964e-27
15.759787	7.37619e-27
15.753464	7.56758e-27
15.747141	7.76394e-27
15.740818	7.9654e-27
15.734495	8.17208e-27
15.728172	8.38412e-27
15.721849	8.60166e-27
15.715526	8.82485e-27
15.709203	9.05383e-27
15.702880	9.28875e-27
15.696557	9.52977e-27
15.690234	9.77704e-27
15.683911	1.00307e-26
15.677588	1.0291e-26
15.671265	1.0558e-26
15.664942	1.0832e-26
15.658619	1.1113e-26
15.652296	1.14014e-26
15.645973	1.16972e-26
15.639650	1.20007e-26
15.633328	1.23121e-26
15.627005	1.26315e-26
15.620682	1.29593e-26
15.614359	1.32955e-26
15.608036	1.36405e-26
15.601713	1.39944e-26
15.595390	1.43575e-26
15.589067	1.47301e-26
15.582744	1.51123e-26
15.576421	1.55044e-26
15.570098	1.59067e-26
15.563775	1.63194e-26
15.557452	1.67428e-26
15.551129	1.71772e-26
15.544806	1.76229e-26
15.538483	1.80802e-26
15.532160	1.85493e-26
15.525837	1.90306e-26
15.519514	1.95243e-26
15.513191	2.00309e-26
15.506868	2.05507e-26
15.500545	2.10839e-26
15.494222	2.16309e-26
15.487899	2.21922e-26
15.481576	2.2768e-26
15.475253	2.33587e-26
15.468930	2.39648e-26
15.462607	2.45866e-26
15.456284	2.52245e-26
15.449961	2.5879e-26
15.443638	2.65504e-26
15.437315	2.72393e-26
15.430992	2.7946e-26
15.424669	2.86711e-26
15.418346	2.9415e-26
15.412023	3.01782e-26
15.405701	3.09612e-26
15.399378	3.17645e-26
15.393055	3.25887e-26
15.386732	3.34342e-26
15.380409	3.43017e-26
15.374086	3.51917e-26
15.367763	3.61047e-26
15.361440	3.70415e-26
15.355117	3.80026e-26
15.348794	3.89886e-26
15.342471	4.00002e-26
15.336148	4.1038e-26
15.329825	4.21027e-26
15.323502	4.31951e-26
15.317179	4.43158e-26
15.310856	4.54656e-26
15.304533	4.66452e-26
15.298210	4.78555e-26
15.291887	4.90971e-26
15.285564	5.03709e-26
15.279241	5.16778e-26
15.272918	5.30186e-26
15.266595	5.43942e-26
15.260272	5.58055e-26
15.253949	5.72534e-26
15.247626	5.87388e-26
15.241303	6.02628e-26
15.234980	6.18263e-26
15.228657	6.34304e-26
15.222334	6.50761e-26
15.216011	6.67645e-26
15.209688	6.84967e-26
15.203365	7.02739e-26
15.197042	7.20971e-26
15.190719	7.39677e-26
15.184397	7.58867e-26
15.178074	7.78556e-26
15.171751	7.98756e-26
15.165428	8.19479e-26
15.159105	8.4074e-26
15.152782	8.62553e-26
15.146459	8.84932e-26
15.140136	9.07891e-26
15.133813	9.31446e-26
15.127490	9.55612e-26
15.121167	9.80405e-26
15.114844	1.00584e-25
15.108521	1.03194e-25
15.102198	1.05871e-25
15.095875	1.08618e-25
15.089552	1.11436e-25
15.083229	1.14327e-25
15.076906	1.17293e-25
15.070583	1.20336e-25
15.064260	1.23458e-25
15.057937	1.26661e-25
15.051614	1.29947e-25
15.045291	1.33319e-25
15.038968	1.36778e-25
15.032645	1.40326e-25
15.026322	1.43967e-25
15.019999	1.47702e-25
15.013676	1.51534e-25
15.007353	1.55465e-25
15.001030	1.59499e-25
14.994707	1.63637e-25
14.988384	1.67882e-25
14.982061	1.72238e-25
14.975738	1.76706e-25
14.969415	1.81291e-25
14.963093	1.85994e-25
14.956770	1.9082e-25
14.950447	1.9577e-25
14.944124	2.00849e-25
14.937801	2.0606e-25
14.931478	2.11406e-25
14.925155	2.16891e-25
14.918832	2.22518e-25
14.912509	2.2829e-25
14.906186	2.34213e-25
14.899863	2.40289e-25
14.893540	2.46523e-25
14.887217	2.52919e-25
14.880894	2.59481e-25
14.874571	2.66213e-25
14.868248	2.73119e-25
14.861925	2.80205e-25
14.855602	2.87474e-25
14.849279	2.94932e-25
14.842956	3.02584e-25
14.836633	3.10434e-25
14.830310	3.18487e-25
14.823987	3.2675e-25
14.817664	3.35227e-25
14.811341	3.43924e-25
14.805018	3.52846e-25
14.798695	3.62e-25
14.792372	3.71392e-25
14.786049	3.81027e-25
14.779726	3.90912e-25
14.773403	4.01053e-25
14.767080	4.11458e-25
14.760757	4.22132e-25
14.754434	4.33083e-25
14.748111	4.44319e-25
14.741788	4.55846e-25
14.735466	4.67672e-25
14.729143	4.79804e-25
14.722820	4.92252e-25
14.716497	5.05022e-25
14.710174	5.18124e-25
14.703851	5.31565e-25
14.697528	5.45355e-25
14.691205	5.59503e-25
14.684882	5.74018e-25
14.678559	5.8891e-25
14.672236	6.04188e-25
14.665913	6.19862e-25
14.659590	6.35943e-25
14.653267	6.5244e-25
14.646944	6.69366e-25
14.640621	6.86731e-25
14.634298	7.04547e-25
14.627975	7.22824e-25
14.621652	7.41576e-25
14.615329	7.60814e-25
14.609006	7.80551e-25
14.602683	8.008e-25
14.596360	8.21575e-25
14.590037	8.42888e-25
14.583714	8.64755e-25
14.577391	8.87188e-25
14.571068	9.10204e-25
14.564745	9.33816e-25
14.558422	9.58041e-25
14.552099	9.82895e-25
14.545776	1.00839e-24
14.539453	1.03455e-24
14.533130	1.06139e-24
14.526807	1.08892e-24
14.520484	1.11717e-24
14.514162	1.14616e-24
14.507839	1.17589e-24
14.501516	1.20639e-24
14.495193	1.23769e-24
14.488870	1.2698e-24
14.482547	1.30274e-24
14.476224	1.33653e-24
14.469901	1.3712e-24
14.463578	1.40677e-24
14.457255	1.44327e-24
14.450932	1.48071e-24
14.444609	1.51912e-24
14.438286	1.55853e-24
14.431963	1.59896e-24
14.425640	1.64044e-24
14.419317	1.68299e-24
14.412994	1.72665e-24
14.406671	1.77144e-24
14.400348	1.8174e-24
14.394025	1.86454e-24
14.387702	1.91291e-24
14.381379	1.96253e-24
14.375056	2.01344e-24
14.368733	2.06567e-24
14.362410	2.11926e-24
14.356087	2.17424e-24
14.349764	2.23064e-24
14.343441	2.2885e-24
14.337118	2.34787e-24
14.330795	2.40877e-24
14.324472	2.47126e-24
14.318149	2.53537e-24
14.311826	2.60113e-24
14.305503	2.66861e-24
14.299180	2.73784e-24
14.292857	2.80886e-24
14.286535	2.88172e-24
14.280212	2.95647e-24
14.273889	3.03317e-24
14.267566	3.11185e-24
14.261243	3.19257e-24
14.254920	3.27539e-24
14.248597	3.36035e-24
14.242274	3.44752e-24
14.235951	3.53695e-24
14.229628	3.6287e-24
14.223305	3.72283e-24
14.216982	3.8194e-24
14.210659	3.91848e-24
14.204336	4.02012e-24
14.198013	4.12441e-24
14.191690	4.23139e-24
14.185367	4.34116e-24
14.179044	4.45377e-24
14.172721	4.5693e-24
14.166398	4.68783e-24
14.160075	4.80943e-24
14.153752	4.93418e-24
14.147429	5.06218e-24
14.141106	5.19349e-24
14.134783	5.32821e-24
14.128460	5.46642e-24
14.122137	5.60822e-24
14.115814	5.75369e-24
14.109491	5.90294e-24
14.103168	6.05606e-24
14.096845	6.21315e-24
14.090522	6.37432e-24
14.084199	6.53967e-24
14.077876	6.7093e-24
14.071553	6.88334e-24
14.065231	7.06189e-24
14.058908	7.24507e-24
14.052585	7.433e-24
14.046262	7.62581e-24
14.039939	7.82362e-24
14.033616	8.02656e-24
14.027293	8.23476e-24
14.020970	8.44836e-24
14.014647	8.66751e-24
14.008324	8.89233e-24
14.002001	9.12299e-24
13.995678	9.35964e-24
13.989355	9.60242e-24
13.983032	9.85149e-24
13.976709	1.0107e-23
13.970386	1.03692e-23
13.964063	1.06382e-23
13.957740	1.09141e-23
13.951417	1.11972e-23
13.945094	1.14876e-23
13.938771	1.17856e-23
13.932448	1.20913e-23
13.926125	1.2405e-23
13.919802	1.27267e-23
13.913479	1.30568e-23
13.907156	1.33955e-23
13.900833	1.3743e-23
13.894510	1.40994e-23
13.888187	1.44652e-23
13.881864	1.48404e-23
13.875541	1.52253e-23
13.869218	1.56202e-23
13.862895	1.60254e-23
13.856572	1.64411e-23
13.850249	1.68675e-23
13.843926	1.7305e-23
13.837604	1.77539e-23
13.831281	1.82144e-23
13.824958	1.86868e-23
13.818635	1.91715e-23
13.812312	1.96688e-23
13.805989	2.0179e-23
13.799666	2.07024e-23
13.793343	2.12394e-23
13.787020	2.17903e-23
13.780697	2.23555e-23
13.774374	2.29353e-23
13.768051	2.35302e-23
13.761728	2.41405e-23
13.755405	2.47667e-23
13.749082	2.54091e-23
13.742759	2.60681e-23
13.736436	2.67443e-23
13.730113	2.7438e-23
13.723790	2.81496e-23
13.717467	2.88798e-23
13.711144	2.96288e-23
13.704821	3.03973e-23
13.698498	3.11858e-23
13.692175	3.19946e-23
13.685852	3.28245e-23
13.679529	3.36759e-23
13.673206	3.45493e-23
13.666883	3.54455e-23
13.660560	3.63648e-23
13.654237	3.7308e-23
13.647914	3.82757e-23
13.641591	3.92684e-23
13.635268	4.02869e-23
13.628945	4.13319e-23
13.622622	4.24039e-23
13.616300	4.35037e-23
13.609977	4.46321e-23
13.603654	4.57897e-23
13.597331	4.69773e-23
13.591008	4.81958e-23
13.584685	4.94458e-23
13.578362	5.07283e-23
13.572039	5.2044e-23
13.565716	5.33939e-23
13.559393	5.47787e-23
13.553070	5.61995e-23
13.546747	5.76571e-23
13.540424	5.91525e-23
13.534101	6.06867e-23
13.527778	6.22607e-23
13.521455	6.38756e-23
13.515132	6.55323e-23
13.508809	6.72319e-23
13.502486	6.89757e-23
13.496163	7.07647e-23
13.489840	7.26e-23
13.483517	7.4483e-23
13.477194	7.64148e-23
13.470871	7.83967e-23
13.464548	8.043e-23
13.458225	8.2516e-23
13.451902	8.46562e-23
13.445579	8.68518e-23
13.439256	8.91044e-23
13.432933	9.14154e-23
13.426610	9.37863e-23
13.420287	9.62188e-23
13.413964	9.87143e-23
13.407641	1.01275e-22
13.401318	1.03901e-22
13.394996	1.06596e-22
13.388673	1.09361e-22
13.382350	1.12197e-22
13.376027	1.15107e-22
13.369704	1.18092e-22
13.363381	1.21155e-22
13.357058	1.24297e-22
13.350735	1.27521e-22
13.344412	1.30828e-22
13.338089	1.34221e-22
13.331766	1.37702e-22
13.325443	1.41274e-22
13.319120	1.44937e-22
13.312797	1.48696e-22
13.306474	1.52553e-22
13.300151	1.56509e-22
13.293828	1.60568e-22
13.287505	1.64733e-22
13.281182	1.69005e-22
13.274859	1.73388e-22
13.268536	1.77885e-22
13.262213	1.82499e-22
13.255890	1.87232e-22
13.249567	1.92087e-22
13.243244	1.97069e-22
13.236921	2.0218e-22
13.230598	2.07424e-22
13.224275	2.12803e-22
13.217952	2.18322e-22
13.211629	2.23984e-22
13.205306	2.29793e-22
13.198983	2.35753e-22
13.192660	2.41867e-22
13.186337	2.48139e-22
13.180014	2.54575e-22
13.173691	2.61177e-22
13.167369	2.6795e-22
13.161046	2.74899e-22
13.154723	2.82029e-22
13.148400	2.89343e-22
13.142077	2.96847e-22
13.135754	3.04545e-22
13.129431	3.12443e-22
13.123108	3.20546e-22
13.116785	3.28859e-22
13.110462	3.37388e-22
13.104139	3.46138e-22
13.097816	3.55114e-22
13.091493	3.64324e-22
13.085170	3.73772e-22
13.078847	3.83465e-22
13.072524	3.9341e-22
13.066201	4.03613e-22
13.059878	4.1408e-22
13.053555	4.24818e-22
13.047232	4.35835e-22
13.040909	4.47138e-22
13.034586	4.58734e-22
13.028263	4.7063e-22
13.021940	4.82835e-22
13.015617	4.95357e-22
13.009294	5.08203e-22
13.002971	5.21383e-22
12.996648	5.34904e-22
12.990325	5.48775e-22
12.984002	5.63007e-22
12.977679	5.77607e-22
12.971356	5.92587e-22
12.965033	6.07954e-22
12.958710	6.2372e-22
12.952387	6.39895e-22
12.946065	6.56489e-22
12.939742	6.73514e-22
12.933419	6.9098e-22
12.927096	7.08899e-22
12.920773	7.27283e-22
12.914450	7.46143e-22
12.908127	7.65493e-22
12.901804	7.85344e-22
12.895481	8.0571e-22
12.889158	8.26604e-22
12.882835	8.4804e-22
12.876512	8.70031e-22
12.870189	8.92593e-22
12.863866	9.1574e-22
12.857543	9.39488e-22
12.851220	9.63851e-22
12.844897	9.88845e-22
12.838574	1.01449e-21
12.832251	1.0408e-21
12.825928	1.06779e-21
12.819605	1.09548e-21
12.813282	1.12388e-21
12.806959	1.15303e-21
12.800636	1.18293e-21
12.794313	1.2136e-21
12.787990	1.24508e-21
12.781667	1.27736e-21
12.775344	1.31049e-21
12.769021	1.34447e-21
12.762698	1.37933e-21
12.756375	1.4151e-21
12.750052	1.4518e-21
12.743729	1.48945e-21
12.737406	1.52807e-21
12.731083	1.56769e-21
12.724760	1.60835e-21
12.718438	1.65005e-21
12.712115	1.69284e-21
12.705792	1.73674e-21
12.699469	1.78177e-21
12.693146	1.82798e-21
12.686823	1.87538e-21
12.680500	1.92401e-21
12.674177	1.9739e-21
12.667854	2.02509e-21
12.661531	2.0776e-21
12.655208	2.13147e-21
12.648885	2.18674e-21
12.642562	2.24345e-21
12.636239	2.30162e-21
12.629916	2.36131e-21
12.623593	2.42254e-21
12.617270	2.48535e-21
12.610947	2.5498e-21
12.604624	2.61592e-21
12.598301	2.68375e-21
12.591978	2.75334e-21
12.585655	2.82474e-21
12.579332	2.89798e-21
12.573009	2.97313e-21
12.566686	3.05022e-21
12.560363	3.12932e-21
12.554040	3.21046e-21
12.547717	3.29371e-21
12.541394	3.37911e-21
12.535071	3.46674e-21
12.528748	3.55663e-21
12.522425	3.64885e-21
12.516102	3.74347e-21
12.509779	3.84053e-21
12.503456	3.94012e-21
12.497134	4.04228e-21
12.490811	4.1471e-21
12.484488	4.25463e-21
12.478165	4.36495e-21
12.471842	4.47814e-21
12.465519	4.59425e-21
12.459196	4.71338e-21
12.452873	4.8356e-21
12.446550	4.96098e-21
12.440227	5.08961e-21
12.433904	5.22159e-21
12.427581	5.35698e-21
12.421258	5.49588e-21
12.414935	5.63838e-21
12.408612	5.78458e-21
12.402289	5.93457e-21
12.395966	6.08845e-21
12.389643	6.24632e-21
12.383320	6.40828e-21
12.376997	6.57444e-21
12.370674	6.74491e-21
12.364351	6.91979e-21
12.358028	7.09922e-21
12.351705	7.28329e-21
12.345382	7.47214e-21
12.339059	7.66588e-21
12.332736	7.86465e-21
12.326413	8.06856e-21
12.320090	8.27777e-21
12.313767	8.4924e-21
12.307444	8.7126e-21
12.301121	8.9385e-21
12.294798	9.17026e-21
12.288475	9.40803e-21
12.282152	9.65196e-21
12.275830	9.90222e-21
12.269507	1.0159e-20
12.263184	1.04224e-20
12.256861	1.06926e-20
12.250538	1.09698e-20
12.244215	1.12543e-20
12.237892	1.15461e-20
12.231569	1.18454e-20
12.225246	1.21526e-20
12.218923	1.24676e-20
12.212600	1.27909e-20
12.206277	1.31225e-20
12.199954	1.34628e-20
12.193631	1.38118e-20
12.187308	1.41699e-20
12.180985	1.45373e-20
12.174662	1.49143e-20
12.168339	1.53009e-20
12.162016	1.56977e-20
12.155693	1.61046e-20
12.149370	1.65222e-20
12.143047	1.69506e-20
12.136724	1.73901e-20
12.130401	1.78409e-20
12.124078	1.83035e-20
12.117755	1.8778e-20
12.111432	1.92649e-20
12.105109	1.97644e-20
12.098786	2.02768e-20
12.092463	2.08025e-20
12.086140	2.13419e-20
12.079817	2.18952e-20
12.073494	2.24629e-20
12.067171	2.30452e-20
12.060848	2.36427e-20
12.054525	2.42557e-20
12.048203	2.48846e-20
12.041880	2.55297e-20
12.035557	2.61916e-20
12.029234	2.68707e-20
12.022911	2.75673e-20
12.016588	2.82821e-20
12.010265	2.90153e-20
12.003942	2.97676e-20
11.997619	3.05393e-20
11.991296	3.13311e-20
11.984973	3.21434e-20
11.978650	3.29767e-20
11.972327	3.38317e-20
11.966004	3.47088e-20
11.959681	3.56086e-20
11.953358	3.65318e-20
11.947035	3.74789e-20
11.940712	3.84506e-20
11.934389	3.94474e-20
11.928066	4.04701e-20
11.921743	4.15193e-20
11.915420	4.25958e-20
11.909097	4.37001e-20
11.902774	4.4833e-20
11.896451	4.59953e-20
11.890128	4.71878e-20
11.883805	4.84111e-20
11.877482	4.96662e-20
11.871159	5.09538e-20
11.864836	5.22747e-20
11.858513	5.363e-20
11.852190	5.50203e-20
11.845867	5.64467e-20
11.839544	5.79101e-20
11.833221	5.94114e-20
11.826899	6.09516e-20
11.820576	6.25318e-20
11.814253	6.41529e-20
11.807930	6.5816e-20
11.801607	6.75223e-20
11.795284	6.92727e-20
11.788961	7.10686e-20
11.782638	7.2911e-20
11.776315	7.48012e-20
11.769992	7.67403e-20
11.763669	7.87298e-20
11.757346	8.07708e-20
11.751023	8.28647e-20
11.744700	8.50129e-20
11.738377	8.72167e-20
11.732054	8.94777e-20
11.725731	9.17973e-20
11.719408	9.41771e-20
11.713085	9.66185e-20
11.706762	9.91232e-20
11.700439	1.01693e-19
11.694116	1.04329e-19
11.687793	1.07034e-19
11.681470	1.09808e-19
11.675147	1.12655e-19
11.668824	1.15575e-19
11.662501	1.18571e-19
11.656178	1.21645e-19
11.649855	1.24799e-19
11.643532	1.28034e-19
11.637209	1.31353e-19
11.630886	1.34758e-19
11.624563	1.38251e-19
11.618240	1.41835e-19
11.611917	1.45512e-19
11.605594	1.49284e-19
11.599272	1.53154e-19
11.592949	1.57124e-19
11.586626	1.61197e-19
11.580303	1.65376e-19
11.573980	1.69663e-19
11.567657	1.74061e-19
11.561334	1.78573e-19
11.555011	1.83202e-19
11.548688	1.87951e-19
11.542365	1.92823e-19
11.536042	1.97822e-19
11.529719	2.0295e-19
11.523396	2.08211e-19
11.517073	2.13608e-19
11.510750	2.19145e-19
11.504427	2.24826e-19
11.498104	2.30654e-19
11.491781	2.36632e-19
11.485458	2.42766e-19
11.479135	2.49059e-19
11.472812	2.55515e-19
11.466489	2.62139e-19
11.460166	2.68934e-19
11.453843	2.75905e-19
11.447520	2.83057e-19
11.441197	2.90394e-19
11.434874	2.97922e-19
11.428551	3.05644e-19
11.422228	3.13567e-19
11.415905	3.21695e-19
11.409582	3.30033e-19
11.403259	3.38588e-19
11.396936	3.47365e-19
11.390613	3.56369e-19
11.384290	3.65606e-19
11.377968	3.75083e-19
11.371645	3.84806e-19
11.365322	3.9478e-19
11.358999	4.05013e-19
11.352676	4.15511e-19
11.346353	4.26282e-19
11.340030	4.37331e-19
11.333707	4.48667e-19
11.327384	4.60296e-19
11.321061	4.72228e-19
11.314738	4.84468e-19
11.308415	4.97025e-19
11.302092	5.09908e-19
11.295769	5.23125e-19
11.289446	5.36685e-19
11.283123	5.50596e-19
11.276800	5.64867e-19
11.270477	5.79508e-19
11.264154	5.94529e-19
11.257831	6.09939e-19
11.251508	6.25748e-19
11.245185	6.41968e-19
11.238862	6.58607e-19
11.232539	6.75678e-19
11.226216	6.93191e-19
11.219893	7.11158e-19
11.213570	7.29591e-19
11.207247	7.48502e-19
11.200924	7.67902e-19
11.194601	7.87806e-19
11.188278	8.08225e-19
11.181955	8.29173e-19
11.175632	8.50665e-19
11.169309	8.72713e-19
11.162986	8.95333e-19
11.156664	9.18539e-19
11.150341	9.42346e-19
11.144018	9.66771e-19
11.137695	9.91828e-19
11.131372	1.01753e-18
11.125049	1.04391e-18
11.118726	1.07096e-18
11.112403	1.09872e-18
11.106080	1.1272e-18
11.099757	1.15641e-18
11.093434	1.18639e-18
11.087111	1.21714e-18
11.080788	1.24868e-18
11.074465	1.28104e-18
11.068142	1.31425e-18
11.061819	1.34831e-18
11.055496	1.38325e-18
11.049173	1.41911e-18
11.042850	1.45589e-18
11.036527	1.49362e-18
11.030204	1.53233e-18
11.023881	1.57204e-18
11.017558	1.61279e-18
11.011235	1.65459e-18
11.004912	1.69747e-18
10.998589	1.74146e-18
10.992266	1.7866e-18
10.985943	1.8329e-18
10.979620	1.8804e-18
10.973297	1.92914e-18
10.966974	1.97914e-18
10.960651	2.03043e-18
10.954328	2.08305e-18
10.948005	2.13704e-18
10.941682	2.19242e-18
10.935359	2.24924e-18
10.929037	2.30754e-18
10.922714	2.36734e-18
10.916391	2.42869e-18
10.910068	2.49163e-18
10.903745	2.55621e-18
10.897422	2.62246e-18
10.891099	2.69042e-18
10.884776	2.76015e-18
10.878453	2.83168e-18
10.872130	2.90506e-18
10.865807	2.98035e-18
10.859484	3.05759e-18
10.853161	3.13683e-18
10.846838	3.21812e-18
10.840515	3.30152e-18
10.834192	3.38709e-18
10.827869	3.47486e-18
10.821546	3.56492e-18
10.815223	3.6573e-18
10.808900	3.75208e-18
10.802577	3.84932e-18
10.796254	3.94908e-18
10.789931	4.05142e-18
10.783608	4.15641e-18
10.777285	4.26412e-18
10.770962	4.37463e-18
10.764639	4.488e-18
10.758316	4.6043e-18
10.751993	4.72362e-18
10.745670	4.84603e-18
10.739347	4.97162e-18
10.733024	5.10046e-18
10.726701	5.23263e-18
10.720378	5.36823e-18
10.714055	5.50735e-18
10.707733	5.65007e-18
10.701410	5.79648e-18
10.695087	5.94669e-18
10.688764	6.1008e-18
10.682441	6.25889e-18
10.676118	6.42109e-18
10.669795	6.58748e-18
10.663472	6.75819e-18
10.657149	6.93332e-18
10.650826	7.11299e-18
10.644503	7.29731e-18
10.638180	7.48641e-18
10.631857	7.68041e-18
10.625534	7.87944e-18
10.619211	8.08362e-18
10.612888	8.2931e-18
10.606565	8.508e-18
10.600242	8.72847e-18
10.593919	8.95465e-18
10.587596	9.18669e-18
10.581273	9.42475e-18
10.574950	9.66897e-18
10.568627	9.91952e-18
10.562304	1.01766e-17
10.555981	1.04403e-17
10.549658	1.07108e-17
10.543335	1.09883e-17
10.537012	1.12731e-17
10.530689	1.15652e-17
10.524366	1.18649e-17
10.518043	1.21723e-17
10.511720	1.24877e-17
10.505397	1.28113e-17
10.499074	1.31433e-17
10.492751	1.34839e-17
10.486428	1.38332e-17
10.480106	1.41917e-17
10.473783	1.45594e-17
10.467460	1.49367e-17
10.461137	1.53237e-17
10.454814	1.57208e-17
10.448491	1.61281e-17
10.442168	1.6546e-17
10.435845	1.69748e-17
10.429522	1.74146e-17
10.423199	1.78658e-17
10.416876	1.83288e-17
10.410553	1.88037e-17
10.404230	1.92909e-17
10.397907	1.97908e-17
10.391584	2.03036e-17
10.385261	2.08296e-17
10.378938	2.13693e-17
10.372615	2.1923e-17
10.366292	2.24911e-17
10.359969	2.30738e-17
10.353646	2.36717e-17
10.347323	2.4285e-17
10.341000	2.49143e-17
10.334677	2.55598e-17
10.328354	2.62221e-17
10.322031	2.69015e-17
10.315708	2.75985e-17
10.309385	2.83136e-17
10.303062	2.90472e-17
10.296739	2.97998e-17
10.290416	3.05719e-17
10.284093	3.1364e-17
10.277770	3.21766e-17
10.271447	3.30103e-17
10.265124	3.38656e-17
10.258802	3.4743e-17
10.252479	3.56432e-17
10.246156	3.65667e-17
10.239833	3.75141e-17
10.233510	3.8486e-17
10.227187	3.94832e-17
10.220864	4.05061e-17
10.214541	4.15556e-17
10.208218	4.26322e-17
10.201895	4.37368e-17
10.195572	4.48699e-17
10.189249	4.60325e-17
10.182926	4.72251e-17
10.176603	4.84486e-17
10.170280	4.97038e-17
10.163957	5.09916e-17
10.157634	5.23127e-17
10.151311	5.3668e-17
10.144988	5.50584e-17
10.138665	5.64849e-17
10.132342	5.79483e-17
10.126019	5.94496e-17
10.119696	6.09898e-17
10.113373	6.25699e-17
10.107050	6.41909e-17
10.100727	6.58539e-17
10.094404	6.75601e-17
10.088081	6.93104e-17
10.081758	7.1106e-17
10.075435	7.29481e-17
10.069112	7.4838e-17
10.062789	7.67768e-17
10.056466	7.87659e-17
10.050143	8.08065e-17
10.043820	8.28999e-17
10.037498	8.50476e-17
10.031175	8.72509e-17
10.024852	8.95112e-17
10.018529	9.18301e-17
10.012206	9.42091e-17
10.005883	9.66497e-17
9.999560	9.91536e-17
9.993237	1.01722e-16
9.986914	1.04357e-16
9.980591	1.07061e-16
9.974268	1.09834e-16
9.967945	1.1268e-16
9.961622	1.15599e-16
9.955299	1.18594e-16
9.948976	1.21666e-16
9.942653	1.24818e-16
9.936330	1.28051e-16
9.930007	1.31368e-16
9.923684	1.34771e-16
9.917361	1.38263e-16
9.911038	1.41844e-16
9.904715	1.45519e-16
9.898392	1.49288e-16
9.892069	1.53156e-16
9.885746	1.57123e-16
9.879423	1.61193e-16
9.873100	1.65369e-16
9.866777	1.69653e-16
9.860454	1.74048e-16
9.854131	1.78556e-16
9.847808	1.83182e-16
9.841485	1.87927e-16
9.835162	1.92795e-16
9.828839	1.97789e-16
9.822516	2.02913e-16
9.816193	2.08169e-16
9.809871	2.13561e-16
9.803548	2.19093e-16
9.797225	2.24768e-16
9.790902	2.30591e-16
9.784579	2.36564e-16
9.778256	2.42692e-16
9.771933	2.48978e-16
9.765610	2.55427e-16
9.759287	2.62044e-16
9.752964	2.68831e-16
9.746641	2.75795e-16
9.740318	2.82939e-16
9.733995	2.90268e-16
9.727672	2.97786e-16
9.721349	3.055e-16
9.715026	3.13413e-16
9.708703	3.21531e-16
9.702380	3.2986e-16
9.696057	3.38404e-16
9.689734	3.47169e-16
9.683411	3.56162e-16
9.677088	3.65387e-16
9.670765	3.74851e-16
9.664442	3.8456e-16
9.658119	3.94521e-16
9.651796	4.0474e-16
9.645473	4.15223e-16
9.639150	4.25978e-16
9.632827	4.37012e-16
9.626504	4.48331e-16
9.620181	4.59943e-16
9.613858	4.71856e-16
9.607535	4.84078e-16
9.601212	4.96616e-16
9.594889	5.09478e-16
9.588567	5.22674e-16
9.582244	5.36212e-16
9.575921	5.501e-16
9.569598	5.64348e-16
9.563275	5.78965e-16
9.556952	5.9396e-16
9.550629	6.09344e-16
9.544306	6.25126e-16
9.537983	6.41317e-16
9.531660	6.57927e-16
9.525337	6.74967e-16
9.519014	6.92448e-16
9.512691	7.10382e-16
9.506368	7.28781e-16
9.500045	7.47656e-16
9.493722	7.6702e-16
9.487399	7.86885e-16
9.481076	8.07265e-16
9.474753	8.28172e-16
9.468430	8.49621e-16
9.462107	8.71626e-16
9.455784	8.942e-16
9.449461	9.17358e-16
9.443138	9.41117e-16
9.436815	9.6549e-16
9.430492	9.90495e-16
9.424169	1.01615e-15
9.417846	1.04246e-15
9.411523	1.06946e-15
9.405200	1.09716e-15
9.398877	1.12557e-15
9.392554	1.15472e-15
9.386231	1.18463e-15
9.379908	1.21531e-15
9.373585	1.24678e-15
9.367262	1.27907e-15
9.360940	1.31219e-15
9.354617	1.34618e-15
9.348294	1.38104e-15
9.341971	1.4168e-15
9.335648	1.45349e-15
9.329325	1.49113e-15
9.323002	1.52975e-15
9.316679	1.56937e-15
9.310356	1.61001e-15
9.304033	1.6517e-15
9.297710	1.69447e-15
9.291387	1.73836e-15
9.285064	1.78337e-15
9.278741	1.82955e-15
9.272418	1.87693e-15
9.266095	1.92554e-15
9.259772	1.9754e-15
9.253449	2.02656e-15
9.247126	2.07903e-15
9.240803	2.13287e-15
9.234480	2.1881e-15
9.228157	2.24477e-15
9.221834	2.3029e-15
9.215511	2.36253e-15
9.209188	2.42371e-15
9.202865	2.48647e-15
9.196542	2.55086e-15
9.190219	2.61691e-15
9.183896	2.68467e-15
9.177573	2.75419e-15
9.171250	2.82551e-15
9.164927	2.89868e-15
9.158604	2.97374e-15
9.152281	3.05074e-15
9.145958	3.12973e-15
9.139636	3.21077e-15
9.133313	3.29391e-15
9.126990	3.37921e-15
9.120667	3.46671e-15
9.114344	3.55647e-15
9.108021	3.64856e-15
9.101698	3.74304e-15
9.095375	3.83995e-15
9.089052	3.93938e-15
9.082729	4.04139e-15
9.076406	4.14603e-15
9.070083	4.25338e-15
9.063760	4.36351e-15
9.057437	4.4765e-15
9.051114	4.5924e-15
9.044791	4.71131e-15
9.038468	4.8333e-15
9.032145	4.95845e-15
9.025822	5.08683e-15
9.019499	5.21854e-15
9.013176	5.35366e-15
9.006853	5.49227e-15
9.000530	5.63448e-15
8.994207	5.78036e-15
8.987884	5.93002e-15
8.981561	6.08356e-15
8.975238	6.24107e-15
8.968915	6.40266e-15
8.962592	6.56843e-15
8.956269	6.7385e-15
8.949946	6.91296e-15
8.943623	7.09194e-15
8.937300	7.27556e-15
8.930977	7.46393e-15
8.924654	7.65717e-15
8.918332	7.85542e-15
8.912009	8.0588e-15
8.905686	8.26744e-15
8.899363	8.48148e-15
8.893040	8.70107e-15
8.886717	8.92634e-15
8.880394	9.15744e-15
8.874071	9.39452e-15
8.867748	9.63774e-15
8.861425	9.88725e-15
8.855102	1.01432e-14
8.848779	1.04058e-14
8.842456	1.06752e-14
8.836133	1.09516e-14
8.829810	1.12351e-14
8.823487	1.1526e-14
8.817164	1.18244e-14
8.810841	1.21305e-14
8.804518	1.24445e-14
8.798195	1.27667e-14
8.791872	1.30972e-14
8.785549	1.34363e-14
8.779226	1.37841e-14
8.772903	1.41409e-14
8.766580	1.4507e-14
8.760257	1.48826e-14
8.753934	1.52678e-14
8.747611	1.56631e-14
8.741288	1.60685e-14
8.734965	1.64845e-14
8.728642	1.69112e-14
8.722319	1.7349e-14
8.715996	1.77981e-14
8.709673	1.82589e-14
8.703350	1.87315e-14
8.697027	1.92164e-14
8.690705	1.97139e-14
8.684382	2.02242e-14
8.678059	2.07477e-14
8.671736	2.12848e-14
8.665413	2.18357e-14
8.659090	2.2401e-14
8.652767	2.29808e-14
8.646444	2.35757e-14
8.640121	2.4186e-14
8.633798	2.4812e-14
8.627475	2.54543e-14
8.621152	2.61132e-14
8.614829	2.67891e-14
8.608506	2.74826e-14
8.602183	2.81939e-14
8.595860	2.89237e-14
8.589537	2.96724e-14
8.583214	3.04404e-14
8.576891	3.12284e-14
8.570568	3.20367e-14
8.564245	3.28659e-14
8.557922	3.37166e-14
8.551599	3.45893e-14
8.545276	3.54846e-14
8.538953	3.64031e-14
8.532630	3.73453e-14
8.526307	3.83119e-14
8.519984	3.93035e-14
8.513661	4.03208e-14
8.507338	4.13645e-14
8.501015	4.24351e-14
8.494692	4.35334e-14
8.488369	4.46602e-14
8.482046	4.58161e-14
8.475723	4.70019e-14
8.469401	4.82184e-14
8.463078	4.94664e-14
8.456755	5.07467e-14
8.450432	5.20601e-14
8.444109	5.34075e-14
8.437786	5.47897e-14
8.431463	5.62077e-14
8.425140	5.76625e-14
8.418817	5.91548e-14
8.412494	6.06858e-14
8.406171	6.22564e-14
8.399848	6.38676e-14
8.393525	6.55206e-14
8.387202	6.72163e-14
8.380879	6.89559e-14
8.374556	7.07404e-14
8.368233	7.25712e-14
8.361910	7.44493e-14
8.355587	7.63761e-14
8.349264	7.83527e-14
8.342941	8.03804e-14
8.336618	8.24606e-14
8.330295	8.45946e-14
8.323972	8.67838e-14
8.317649	8.90297e-14
8.311326	9.13337e-14
8.305003	9.36973e-14
8.298680	9.6122e-14
8.292357	9.86095e-14
8.286034	1.01161e-13
8.279711	1.03779e-13
8.273388	1.06465e-13
8.267065	1.0922e-13
8.260742	1.12046e-13
8.254419	1.14946e-13
8.248096	1.1792e-13
8.241774	1.20972e-13
8.235451	1.24102e-13
8.229128	1.27314e-13
8.222805	1.30608e-13
8.216482	1.33988e-13
8.210159	1.37455e-13
8.203836	1.41012e-13
8.197513	1.44661e-13
8.191190	1.48404e-13
8.184867	1.52244e-13
8.178544	1.56184e-13
8.172221	1.60225e-13
8.165898	1.64371e-13
8.159575	1.68624e-13
8.153252	1.72987e-13
8.146929	1.77463e-13
8.140606	1.82055e-13
8.134283	1.86766e-13
8.127960	1.91599e-13
8.121637	1.96556e-13
8.115314	2.01642e-13
8.108991	2.06859e-13
8.102668	2.12212e-13
8.096345	2.17702e-13
8.090022	2.23335e-13
8.083699	2.29114e-13
8.077376	2.35042e-13
8.071053	2.41123e-13
8.064730	2.47362e-13
8.058407	2.53762e-13
8.052084	2.60328e-13
8.045761	2.67063e-13
8.039438	2.73973e-13
8.033115	2.81061e-13
8.026792	2.88333e-13
8.020470	2.95793e-13
8.014147	3.03446e-13
8.007824	3.11297e-13
8.001501	3.1935e-13
7.995178	3.27613e-13
7.988855	3.36089e-13
7.982532	3.44784e-13
7.976209	3.53704e-13
7.969886	3.62855e-13
7.963563	3.72242e-13
7.957240	3.81872e-13
7.950917	3.91752e-13
7.944594	4.01886e-13
7.938271	4.12283e-13
7.931948	4.22949e-13
7.925625	4.33891e-13
7.919302	4.45116e-13
7.912979	4.56631e-13
7.906656	4.68444e-13
7.900333	4.80563e-13
7.894010	4.92994e-13
7.887687	5.05748e-13
7.881364	5.18831e-13
7.875041	5.32253e-13
7.868718	5.46022e-13
7.862395	5.60146e-13
7.856072	5.74637e-13
7.849749	5.89501e-13
7.843426	6.04751e-13
7.837103	6.20395e-13
7.830780	6.36443e-13
7.824457	6.52906e-13
7.818134	6.69795e-13
7.811811	6.87121e-13
7.805488	7.04895e-13
7.799165	7.23129e-13
7.792843	7.41834e-13
7.786520	7.61023e-13
7.780197	7.80708e-13
7.773874	8.00902e-13
7.767551	8.21618e-13
7.761228	8.42871e-13
7.754905	8.64672e-13
7.748582	8.87038e-13
7.742259	9.09982e-13
7.735936	9.33519e-13
7.729613	9.57665e-13
7.723290	9.82435e-13
7.716967	1.00785e-12
7.710644	1.03391e-12
7.704321	1.06066e-12
7.697998	1.08809e-12
7.691675	1.11623e-12
7.685352	1.1451e-12
7.679029	1.17472e-12
7.672706	1.2051e-12
7.666383	1.23627e-12
7.660060	1.26824e-12
7.653737	1.30105e-12
7.647414	1.33469e-12
7.641091	1.36921e-12
7.634768	1.40463e-12
7.628445	1.44095e-12
7.622122	1.47822e-12
7.615799	1.51645e-12
7.609476	1.55567e-12
7.603153	1.5959e-12
7.596830	1.63717e-12
7.590507	1.67951e-12
7.584184	1.72295e-12
7.577861	1.76751e-12
7.571539	1.81322e-12
7.565216	1.86011e-12
7.558893	1.90821e-12
7.552570	1.95756e-12
7.546247	2.00818e-12
7.539924	2.06011e-12
7.533601	2.11339e-12
7.527278	2.16804e-12
7.520955	2.22411e-12
7.514632	2.28162e-12
7.508309	2.34062e-12
7.501986	2.40115e-12
7.495663	2.46324e-12
7.489340	2.52694e-12
7.483017	2.59228e-12
7.476694	2.65931e-12
7.470371	2.72808e-12
7.464048	2.79862e-12
7.457725	2.87099e-12
7.451402	2.94523e-12
7.445079	3.02138e-12
7.438756	3.09951e-12
7.432433	3.17965e-12
7.426110	3.26187e-12
7.419787	3.34621e-12
7.413464	3.43273e-12
7.407141	3.52149e-12
7.400818	3.61254e-12
7.394495	3.70595e-12
7.388172	3.80177e-12
7.381849	3.90007e-12
7.375526	4.00091e-12
7.369203	4.10435e-12
7.362880	4.21047e-12
7.356557	4.31933e-12
7.350235	4.43101e-12
7.343912	4.54557e-12
7.337589	4.66309e-12
7.331266	4.78366e-12
7.324943	4.90733e-12
7.318620	5.03421e-12
7.312297	5.16436e-12
7.305974	5.29788e-12
7.299651	5.43484e-12
7.293328	5.57535e-12
7.287005	5.71949e-12
7.280682	5.86735e-12
7.274359	6.01904e-12
7.268036	6.17465e-12
7.261713	6.33427e-12
7.255390	6.49803e-12
7.249067	6.66601e-12
7.242744	6.83834e-12
7.236421	7.01512e-12
7.230098	7.19647e-12
7.223775	7.3825e-12
7.217452	7.57335e-12
7.211129	7.76912e-12
7.204806	7.96996e-12
7.198483	8.17598e-12
7.192160	8.38733e-12
7.185837	8.60414e-12
7.179514	8.82655e-12
7.173191	9.05471e-12
7.166868	9.28877e-12
7.160545	9.52887e-12
7.154222	9.77518e-12
7.147899	1.00279e-11
7.141576	1.02871e-11
7.135253	1.0553e-11
7.128930	1.08257e-11
7.122608	1.11056e-11
7.116285	1.13926e-11
7.109962	1.16871e-11
7.103639	1.19891e-11
7.097316	1.2299e-11
7.090993	1.26169e-11
7.084670	1.2943e-11
7.078347	1.32776e-11
7.072024	1.36207e-11
7.065701	1.39728e-11
7.059378	1.43339e-11
7.053055	1.47044e-11
7.046732	1.50844e-11
7.040409	1.54743e-11
7.034086	1.58742e-11
7.027763	1.62844e-11
7.021440	1.67053e-11
7.015117	1.7137e-11
7.008794	1.75799e-11
7.002471	1.80342e-11
6.996148	1.85003e-11
6.989825	1.89784e-11
6.983502	1.94689e-11
6.977179	1.9972e-11
6.970856	2.04881e-11
6.964533	2.10176e-11
6.958210	2.15607e-11
6.951887	2.21179e-11
6.945564	2.26895e-11
6.939241	2.32758e-11
6.932918	2.38773e-11
6.926595	2.44943e-11
6.920272	2.51272e-11
6.913949	2.57765e-11
6.907626	2.64426e-11
6.901304	2.71259e-11
6.894981	2.78268e-11
6.888658	2.85458e-11
6.882335	2.92835e-11
6.876012	3.00401e-11
6.869689	3.08163e-11
6.863366	3.16126e-11
6.857043	3.24294e-11
6.850720	3.32673e-11
6.844397	3.41269e-11
6.838074	3.50086e-11
6.831751	3.59132e-11
6.825428	3.68411e-11
6.819105	3.77929e-11
6.812782	3.87694e-11
6.806459	3.9771e-11
6.800136	4.07986e-11
6.793813	4.18526e-11
6.787490	4.29339e-11
6.781167	4.40432e-11
6.774844	4.5181e-11
6.768521	4.63483e-11
6.762198	4.75457e-11
6.755875	4.8774e-11
6.749552	5.00341e-11
6.743229	5.13266e-11
6.736906	5.26526e-11
6.730583	5.40128e-11
6.724260	5.54081e-11
6.717937	5.68395e-11
6.711614	5.83078e-11
6.705291	5.98141e-11
6.698968	6.13592e-11
6.692645	6.29443e-11
6.686322	6.45702e-11
6.679999	6.62382e-11
6.673677	6.79492e-11
6.667354	6.97044e-11
6.661031	7.15049e-11
6.654708	7.33519e-11
6.648385	7.52466e-11
6.642062	7.71903e-11
6.635739	7.91841e-11
6.629416	8.12294e-11
6.623093	8.33275e-11
6.616770	8.54797e-11
6.610447	8.76876e-11
6.604124	8.99524e-11
6.597801	9.22757e-11
6.591478	9.4659e-11
6.585155	9.71038e-11
6.578832	9.96118e-11
6.572509	1.02184e-10
6.566186	1.04824e-10
6.559863	1.07531e-10
6.553540	1.10308e-10
6.547217	1.13157e-10
6.540894	1.16079e-10
6.534571	1.19077e-10
6.528248	1.22152e-10
6.521925	1.25307e-10
6.515602	1.28543e-10
6.509279	1.31862e-10
6.502956	1.35268e-10
6.496633	1.38761e-10
6.490310	1.42344e-10
6.483987	1.4602e-10
6.477664	1.4979e-10
6.471341	1.53658e-10
6.465018	1.57626e-10
6.458695	1.61697e-10
6.452373	1.65872e-10
6.446050	1.70155e-10
6.439727	1.74549e-10
6.433404	1.79056e-10
6.427081	1.83679e-10
6.420758	1.88422e-10
6.414435	1.93287e-10
6.408112	1.98277e-10
6.401789	2.03397e-10
6.395466	2.08648e-10
6.389143	2.14036e-10
6.382820	2.19562e-10
6.376497	2.2523e-10
6.370174	2.31045e-10
6.363851	2.37011e-10
6.357528	2.4313e-10
6.351205	2.49407e-10
6.344882	2.55846e-10
6.338559	2.62451e-10
6.332236	2.69226e-10
6.325913	2.76176e-10
6.319590	2.83306e-10
6.313267	2.9062e-10
6.306944	2.98122e-10
6.300621	3.05818e-10
6.294298	3.13713e-10
6.287975	3.21811e-10
6.281652	3.30118e-10
6.275329	3.3864e-10
6.269006	3.47381e-10
6.262683	3.56348e-10
6.256360	3.65547e-10
6.250037	3.74982e-10
6.243714	3.84661e-10
6.237391	3.9459e-10
6.231069	4.04775e-10
6.224746	4.15223e-10
6.218423	4.2594e-10
6.212100	4.36934e-10
6.205777	4.48211e-10
6.199454	4.59779e-10
6.193131	4.71646e-10
6.186808	4.83819e-10
6.180485	4.96305e-10
6.174162	5.09114e-10
6.167839	5.22254e-10
6.161516	5.35732e-10
6.155193	5.49558e-10
6.148870	5.6374e-10
6.142547	5.78289e-10
6.136224	5.93212e-10
6.129901	6.08521e-10
6.123578	6.24224e-10
6.117255	6.40333e-10
6.110932	6.56857e-10
6.104609	6.73807e-10
6.098286	6.91194e-10
6.091963	7.0903e-10
6.085640	7.27325e-10
6.079317	7.46093e-10
6.072994	7.65344e-10
6.066671	7.85092e-10
6.060348	8.0535e-10
6.054025	8.26129e-10
6.047702	8.47445e-10
6.041379	8.6931e-10
6.035056	8.91739e-10
6.028733	9.14747e-10
6.022410	9.38347e-10
6.016087	9.62557e-10
6.009764	9.8739e-10
6.003442	1.01286e-09
5.997119	1.03899e-09
5.990796	1.0658e-09
5.984473	1.0933e-09
5.978150	1.1215e-09
5.971827	1.15043e-09
5.965504	1.18011e-09
5.959181	1.21055e-09
5.952858	1.24178e-09
5.946535	1.27381e-09
5.940212	1.30667e-09
5.933889	1.34038e-09
5.927566	1.37495e-09
5.921243	1.41042e-09
5.914920	1.4468e-09
5.908597	1.48412e-09
5.902274	1.5224e-09
5.895951	1.56166e-09
5.889628	1.60194e-09
5.883305	1.64326e-09
5.876982	1.68564e-09
5.870659	1.72912e-09
5.864336	1.77371e-09
5.858013	1.81946e-09
5.851690	1.86638e-09
5.845367	1.91452e-09
5.839044	1.96389e-09
5.832721	2.01454e-09
5.826398	2.06649e-09
5.820075	2.11978e-09
5.813752	2.17445e-09
5.807429	2.23052e-09
5.801106	2.28804e-09
5.794783	2.34704e-09
5.788460	2.40756e-09
5.782138	2.46964e-09
5.775815	2.53332e-09
5.769492	2.59864e-09
5.763169	2.66565e-09
5.756846	2.73438e-09
5.750523	2.80488e-09
5.744200	2.8772e-09
5.737877	2.95138e-09
5.731554	3.02748e-09
5.725231	3.10553e-09
5.718908	3.1856e-09
5.712585	3.26773e-09
5.706262	3.35197e-09
5.699939	3.43838e-09
5.693616	3.52703e-09
5.687293	3.61795e-09
5.680970	3.71122e-09
5.674647	3.80689e-09
5.668324	3.90502e-09
5.662001	4.00568e-09
5.655678	4.10894e-09
5.649355	4.21486e-09
5.643032	4.3235e-09
5.636709	4.43494e-09
5.630386	4.54925e-09
5.624063	4.66651e-09
5.617740	4.78679e-09
5.611417	4.91016e-09
5.605094	5.03672e-09
5.598771	5.16653e-09
5.592448	5.29968e-09
5.586125	5.43627e-09
5.579802	5.57637e-09
5.573479	5.72008e-09
5.567156	5.86749e-09
5.560833	6.0187e-09
5.554511	6.1738e-09
5.548188	6.3329e-09
5.541865	6.49609e-09
5.535542	6.66348e-09
5.529219	6.83519e-09
5.522896	7.01132e-09
5.516573	7.19198e-09
5.510250	7.37729e-09
5.503927	7.56737e-09
5.497604	7.76235e-09
5.491281	7.96235e-09
5.484958	8.16749e-09
5.478635	8.37792e-09
5.472312	8.59377e-09
5.465989	8.81517e-09
5.459666	9.04227e-09
5.453343	9.27522e-09
5.447020	9.51416e-09
5.440697	9.75926e-09
5.434374	1.00107e-08
5.428051	1.02685e-08
5.421728	1.05331e-08
5.415405	1.08044e-08
5.409082	1.10827e-08
5.402759	1.13681e-08
5.396436	1.1661e-08
5.390113	1.19613e-08
5.383790	1.22694e-08
5.377467	1.25854e-08
5.371144	1.29095e-08
5.364821	1.3242e-08
5.358498	1.35831e-08
5.352175	1.39329e-08
5.345852	1.42917e-08
5.339529	1.46597e-08
5.333207	1.50373e-08
5.326884	1.54245e-08
5.320561	1.58217e-08
5.314238	1.62291e-08
5.307915	1.6647e-08
5.301592	1.70756e-08
5.295269	1.75153e-08
5.288946	1.79663e-08
5.282623	1.84289e-08
5.276300	1.89034e-08
5.269977	1.93901e-08
5.263654	1.98893e-08
5.257331	2.04014e-08
5.251008	2.09266e-08
5.244685	2.14653e-08
5.238362	2.20179e-08
5.232039	2.25847e-08
5.225716	2.31661e-08
5.219393	2.37624e-08
5.213070	2.43741e-08
5.206747	2.50015e-08
5.200424	2.56451e-08
5.194101	2.63051e-08
5.187778	2.69822e-08
5.181455	2.76767e-08
5.175132	2.8389e-08
5.168809	2.91197e-08
5.162486	2.98691e-08
5.156163	3.06378e-08
5.149840	3.14263e-08
5.143517	3.2235e-08
5.137194	3.30645e-08
5.130871	3.39154e-08
5.124548	3.47881e-08
5.118225	3.56833e-08
5.111903	3.66014e-08
5.105580	3.75432e-08
5.099257	3.85092e-08
5.092934	3.95e-08
5.086611	4.05163e-08
5.080288	4.15587e-08
5.073965	4.26279e-08
5.067642	4.37246e-08
5.061319	4.48494e-08
5.054996	4.60032e-08
5.048673	4.71866e-08
5.042350	4.84004e-08
5.036027	4.96454e-08
5.029704	5.09225e-08
5.023381	5.22323e-08
5.017058	5.35758e-08
5.010735	5.49538e-08
5.004412	5.63672e-08
4.998089	5.78169e-08
4.991766	5.93038e-08
4.985443	6.0829e-08
4.979120	6.23933e-08
4.972797	6.39978e-08
4.966474	6.56436e-08
4.960151	6.73316e-08
4.953828	6.9063e-08
4.947505	7.08388e-08
4.941182	7.26602e-08
4.934859	7.45285e-08
4.928536	7.64447e-08
4.922213	7.84101e-08
4.915890	8.0426e-08
4.909567	8.24937e-08
4.903244	8.46144e-08
4.896921	8.67896e-08
4.890598	8.90207e-08
4.884276	9.1309e-08
4.877953	9.36561e-08
4.871630	9.60635e-08
4.865307	9.85327e-08
4.858984	1.01065e-07
4.852661	1.03663e-07
4.846338	1.06327e-07
4.840015	1.0906e-07
4.833692	1.11862e-07
4.827369	1.14737e-07
4.821046	1.17686e-07
4.814723	1.2071e-07
4.808400	1.23812e-07
4.802077	1.26993e-07
4.795754	1.30256e-07
4.789431	1.33603e-07
4.783108	1.37035e-07
4.776785	1.40556e-07
4.770462	1.44167e-07
4.764139	1.47871e-07
4.757816	1.5167e-07
4.751493	1.55566e-07
4.745170	1.59562e-07
4.738847	1.63661e-07
4.732524	1.67864e-07
4.726201	1.72176e-07
4.719878	1.76598e-07
4.713555	1.81134e-07
4.707232	1.85786e-07
4.700909	1.90557e-07
4.694586	1.95451e-07
4.688263	2.0047e-07
4.681940	2.05618e-07
4.675617	2.10897e-07
4.669294	2.16313e-07
4.662972	2.21867e-07
4.656649	2.27563e-07
4.650326	2.33406e-07
4.644003	2.39398e-07
4.637680	2.45544e-07
4.631357	2.51847e-07
4.625034	2.58312e-07
4.618711	2.64943e-07
4.612388	2.71743e-07
4.606065	2.78718e-07
4.599742	2.85872e-07
4.593419	2.93209e-07
4.587096	3.00734e-07
4.580773	3.08452e-07
4.574450	3.16367e-07
4.568127	3.24486e-07
4.561804	3.32812e-07
4.555481	3.41352e-07
4.549158	3.5011e-07
4.542835	3.59093e-07
4.536512	3.68306e-07
4.530189	3.77755e-07
4.523866	3.87446e-07
4.517543	3.97385e-07
4.511220	4.07578e-07
4.504897	4.18033e-07
4.498574	4.28756e-07
4.492251	4.39752e-07
4.485928	4.51031e-07
4.479605	4.62598e-07
4.473282	4.74462e-07
4.466959	4.86629e-07
4.460636	4.99107e-07
4.454313	5.11905e-07
4.447990	5.25031e-07
4.441667	5.38492e-07
4.435345	5.52298e-07
4.429022	5.66457e-07
4.422699	5.80979e-07
4.416376	5.95872e-07
4.410053	6.11147e-07
4.403730	6.26812e-07
4.397407	6.42878e-07
4.391084	6.59354e-07
4.384761	6.76253e-07
4.378438	6.93583e-07
4.372115	7.11357e-07
4.365792	7.29586e-07
4.359469	7.4828e-07
4.353146	7.67453e-07
4.346823	7.87116e-07
4.340500	8.07281e-07
4.334177	8.27963e-07
4.327854	8.49173e-07
4.321531	8.70925e-07
4.315208	8.93233e-07
4.308885	9.16112e-07
4.302562	9.39575e-07
4.296239	9.63638e-07
4.289916	9.88316e-07
4.283593	1.01362e-06
4.277270	1.03958e-06
4.270947	1.0662e-06
4.264624	1.0935e-06
4.258301	1.12149e-06
4.251978	1.1502e-06
4.245655	1.17965e-06
4.239332	1.20984e-06
4.233009	1.24081e-06
4.226686	1.27257e-06
4.220363	1.30514e-06
4.214041	1.33854e-06
4.207718	1.3728e-06
4.201395	1.40792e-06
4.195072	1.44395e-06
4.188749	1.48089e-06
4.182426	1.51878e-06
4.176103	1.55764e-06
4.169780	1.59748e-06
4.163457	1.63834e-06
4.157134	1.68025e-06
4.150811	1.72323e-06
4.144488	1.7673e-06
4.138165	1.81249e-06
4.131842	1.85884e-06
4.125519	1.90637e-06
4.119196	1.95511e-06
4.112873	2.0051e-06
4.106550	2.05636e-06
4.100227	2.10893e-06
4.093904	2.16283e-06
4.087581	2.21812e-06
4.081258	2.27481e-06
4.074935	2.33294e-06
4.068612	2.39256e-06
4.062289	2.45369e-06
4.055966	2.51639e-06
4.049643	2.58068e-06
4.043320	2.64661e-06
4.036997	2.71422e-06
4.030674	2.78355e-06
4.024351	2.85464e-06
4.018028	2.92755e-06
4.011705	3.00231e-06
4.005382	3.07898e-06
3.999059	3.1576e-06
3.992737	3.23822e-06
3.986414	3.32089e-06
3.980091	3.40567e-06
3.973768	3.4926e-06
3.967445	3.58174e-06
3.961122	3.67316e-06
3.954799	3.7669e-06
3.948476	3.86302e-06
3.942153	3.96159e-06
3.935830	4.06266e-06
3.929507	4.16631e-06
3.923184	4.27258e-06
3.916861	4.38157e-06
3.910538	4.49332e-06
3.904215	4.60791e-06
3.897892	4.72541e-06
3.891569	4.8459e-06
3.885246	4.96945e-06
3.878923	5.09614e-06
3.872600	5.22605e-06
3.866277	5.35926e-06
3.859954	5.49585e-06
3.853631	5.6359e-06
3.847308	5.77952e-06
3.840985	5.92677e-06
3.834662	6.07777e-06
3.828339	6.2326e-06
3.822016	6.39136e-06
3.815693	6.55414e-06
3.809370	6.72105e-06
3.803047	6.8922e-06
3.796724	7.06769e-06
3.790401	7.24762e-06
3.784078	7.43212e-06
3.777755	7.6213e-06
3.771432	7.81527e-06
3.765110	8.01415e-06
3.758787	8.21808e-06
3.752464	8.42717e-06
3.746141	8.64156e-06
3.739818	8.86137e-06
3.733495	9.08675e-06
3.727172	9.31784e-06
3.720849	9.55478e-06
3.714526	9.79771e-06
3.708203	1.00468e-05
3.701880	1.03022e-05
3.695557	1.0564e-05
3.689234	1.08325e-05
3.682911	1.11077e-05
3.676588	1.139e-05
3.670265	1.16793e-05
3.663942	1.1976e-05
3.657619	1.22801e-05
3.651296	1.2592e-05
3.644973	1.29117e-05
3.638650	1.32395e-05
3.632327	1.35755e-05
3.626004	1.39201e-05
3.619681	1.42733e-05
3.613358	1.46355e-05
3.607035	1.50068e-05
3.600712	1.53875e-05
3.594389	1.57777e-05
3.588066	1.61778e-05
3.581743	1.6588e-05
3.575420	1.70086e-05
3.569097	1.74397e-05
3.562774	1.78817e-05
3.556451	1.83348e-05
3.550128	1.87993e-05
3.543806	1.92755e-05
3.537483	1.97637e-05
3.531160	2.02642e-05
3.524837	2.07773e-05
3.518514	2.13032e-05
3.512191	2.18424e-05
3.505868	2.23952e-05
3.499545	2.29618e-05
3.493222	2.35427e-05
3.486899	2.41382e-05
3.480576	2.47486e-05
3.474253	2.53743e-05
3.467930	2.60157e-05
3.461607	2.66733e-05
3.455284	2.73473e-05
3.448961	2.80382e-05
3.442638	2.87464e-05
3.436315	2.94724e-05
3.429992	3.02166e-05
3.423669	3.09794e-05
3.417346	3.17612e-05
3.411023	3.25627e-05
3.404700	3.33842e-05
3.398377	3.42262e-05
3.392054	3.50893e-05
3.385731	3.5974e-05
3.379408	3.68807e-05
3.373085	3.78101e-05
3.366762	3.87627e-05
3.360439	3.9739e-05
3.354116	4.07397e-05
3.347793	4.17654e-05
3.341470	4.28166e-05
3.335147	4.3894e-05
3.328824	4.49982e-05
3.322501	4.61299e-05
3.316179	4.72898e-05
3.309856	4.84785e-05
3.303533	4.96967e-05
3.297210	5.09452e-05
3.290887	5.22248e-05
3.284564	5.3536e-05
3.278241	5.48798e-05
3.271918	5.62569e-05
3.265595	5.76682e-05
3.259272	5.91143e-05
3.252949	6.05963e-05
3.246626	6.2115e-05
3.240303	6.36712e-05
3.233980	6.52658e-05
3.227657	6.68999e-05
3.221334	6.85742e-05
3.215011	7.02899e-05
3.208688	7.20479e-05
3.202365	7.38491e-05
3.196042	7.56947e-05
3.189719	7.75857e-05
3.183396	7.95232e-05
3.177073	8.15083e-05
3.170750	8.35421e-05
3.164427	8.56258e-05
3.158104	8.77606e-05
3.151781	8.99476e-05
3.145458	9.21881e-05
3.139135	9.44834e-05
3.132812	9.68348e-05
3.126489	9.92436e-05
3.120166	0.000101711
3.113843	0.000104239
3.107520	0.000106828
3.101197	0.00010948
3.094875	0.000112196
3.088552	0.000114978
3.082229	0.000117828
3.075906	0.000120747
3.069583	0.000123736
3.063260	0.000126797
3.056937	0.000129933
3.050614	0.000133143
3.044291	0.000136431
3.037968	0.000139798
3.031645	0.000143245
3.025322	0.000146775
3.018999	0.00015039
3.012676	0.000154091
3.006353	0.000157879
3.000030	0.000161758
2.993707	0.000165729
2.987384	0.000169794
2.981061	0.000173955
2.974738	0.000178214
2.968415	0.000182574
2.962092	0.000187036
2.955769	0.000191602
2.949446	0.000196275
2.943123	0.000201057
2.936800	0.00020595
2.930477	0.000210956
2.924154	0.000216078
2.917831	0.000221318
2.911508	0.000226678
2.905185	0.000232161
2.898862	0.000237768
2.892539	0.000243502
2.886216	0.000249366
2.879893	0.000255361
2.873570	0.000261491
2.867248	0.000267756
2.860925	0.00027416
2.854602	0.000280705
2.848279	0.000287392
2.841956	0.000294224
2.835633	0.000301203
2.829310	0.00030833
2.822987	0.000315607
2.816664	0.000323036
2.810341	0.000330618
2.804018	0.000338354
2.797695	0.000346246
2.791372	0.000354292
2.785049	0.000362495
2.778726	0.000370852
2.772403	0.000379364
2.766080	0.000388028
2.759757	0.000396842
2.753434	0.000405802
2.747111	0.000414903
2.740788	0.000424137
2.734465	0.000433496
2.728142	0.000442965
2.721819	0.000452528
2.715496	0.000462159
2.709173	0.000471823
2.702850	0.000481464
2.696527	0.000490991
2.690204	0.000500216
&
```
