## Supplementary material for "All-at-once RNA folding with 3D motif prediction framed by evolutionary information": RF00964_mir-938.cacofold.helixcov

```
# RMs = 2 L = 81

# RM_HELIX NESTED 19-36 49-67, nbp = 17 nbp_cov = 0
# pvals: 0.962356,0.962356,0.962356,0.962356,0.962356,0.962356,0.962356,0.962356,0.962356,0.962356,0.962356,0.0444275,0.962356,0.962356,0.981458,0.962356,0.962356
# aggregated NONE
NESTED  ::::::::::::::::::<<<<<<<<<<-<<<<<<<____________>>>>->>>->>>>>>>>>>::::::::::::::
        :::::::::::::::::::::::::::::::::::::::::::::::::::::::::::::::::::::::::::::::::

# RM_HELIX NESTED 3-12 72-81, nbp = 10 nbp_cov = 0
# pvals: 0.962356,0.00590278,0.962356,0.962356,0.979144,0.962356,0.962356,0.962356,0.962356,0.962356
# aggregated NONE
NESTED  ::<<<<<<<<<<___________________________________________________________>>>>>>>>>>
        :::::::::::::::::::::::::::::::::::::::::::::::::::::::::::::::::::::::::::::::::
```
