## Supplementary material for "All-at-once RNA folding with 3D motif prediction framed by evolutionary information": RF00964_mir-938.helixcov

```
# RMs = 3 L = 81

# RM_HELIX NESTED 35-39 46-50, nbp = 4 nbp_cov = 0
# pvals: 0.962356,0.962356,0.962356,0.962356
# aggregated NONE
NESTED  ::::::::::::::::::::::::::::::::::<<-<<______>>->>:::::::::::::::::::::::::::::::
        :::::::::::::::::::::::::::::::::::::::::::::::::::::::::::::::::::::::::::::::::

# RM_HELIX NESTED 19-32 54-67, nbp = 13 nbp_cov = 0
# pvals: 0.962356,0.962356,0.962356,0.962356,0.962356,0.962356,0.962356,0.962356,0.962356,0.962356,0.962356,0.0444275,0.962356
# aggregated NONE
NESTED  ::::::::::::::::::<<<<<<<<<<-<<<_____________________>>>->>>>>>>>>>::::::::::::::
        :::::::::::::::::::::::::::::::::::::::::::::::::::::::::::::::::::::::::::::::::

# RM_HELIX NESTED 3-15 69-81, nbp = 12 nbp_cov = 0
# pvals: 0.962356,0.00590278,0.962356,0.962356,0.979144,0.962356,0.962356,0.962356,0.962356,0.962356,0.962356,0.962356
# aggregated NONE
NESTED  ::<<<<<<<<<<-<<_____________________________________________________>>->>>>>>>>>>
        :::::::::::::::::::::::::::::::::::::::::::::::::::::::::::::::::::::::::::::::::
```
