## Supplementary material for "All-at-once RNA folding with 3D motif prediction framed by evolutionary information": RF00964_mir-938.power

```
# Power analysis of given structure 
#
# Powertype = SINGLE SUBSTITUTIONS
# covary  left_pos      right_pos    substitutions      power
#----------------------------------------------------------------
          3		81		0		0.00
          4		80		1		0.00
          5		79		0		0.00
          6		78		0		0.00
          7		77		1		0.00
          8		76		0		0.00
          9		75		0		0.00
          10		74		0		0.00
          11		73		0		0.00
          12		72		0		0.00
          14		70		0		0.00
          15		69		0		0.00
          19		67		0		0.00
          20		66		0		0.00
          21		65		0		0.00
          22		64		0		0.00
          23		63		0		0.00
          24		62		0		0.00
          25		61		0		0.00
          26		60		1		0.00
          27		59		0		0.00
          28		58		0		0.00
          30		56		0		0.00
          31		55		1		0.00
          32		54		0		0.00
          35		50		0		0.00
          36		49		0		0.00
          38		47		1		0.00
          39		46		0		0.00
#
# BPAIRS 29
# avg substitutions per BP  0.2
# BPAIRS expected to covary 0.0 +/- 0.0
# BPAIRS observed to covary 0
#
```
