## Supplementary material for "All-at-once RNA folding with 3D motif prediction framed by evolutionary information": RF00964_mir-938.surv

```
0.081847	0.0344828
0.004344	0.0689655
-0.002115	0.965517
-0.008573	1
&
1.641262	0.000311429
1.638365	0.000622859
1.418774	0.000934288
1.405856	0.00155715
1.212099	0.00218001
1.128137	0.00280287
0.940838	0.00342572
0.663119	0.00373715
0.333732	0.00467144
0.081847	0.00622859
0.049554	0.00654002
0.043095	0.00716288
0.010803	0.00903145
0.004344	0.0460916
-0.002115	0.948614
-0.008573	0.981003
-0.027949	0.981937
-0.047325	0.983494
-0.073159	0.986297
-0.098993	0.987543
-0.124828	0.988477
-0.157121	0.99128
-0.176496	0.992526
-0.241082	0.99346
-0.247541	0.994083
-0.266916	0.995329
-0.299209	0.99564
-0.337961	0.995951
-0.383171	0.996886
-0.389630	0.997197
-0.396088	0.997509
-0.428381	0.998131
-0.447757	0.998754
-0.699641	0.999066
-0.777144	0.999377
-0.861106	1
&
1.967753	1.54321e-06
1.903167	4.62963e-06
1.883791	6.17284e-06
1.851499	7.71605e-06
1.741703	1.08025e-05
1.735244	3.08642e-05
1.715868	3.24074e-05
1.709410	3.39506e-05
1.638365	0.000287037
1.625448	0.00029321
1.618990	0.000441358
1.606072	0.000490741
1.599614	0.000493827
1.593155	0.000496914
1.586697	0.000524691
1.573779	0.000533951
1.567321	0.000537037
1.522111	0.00053858
1.509194	0.000640432
1.496276	0.000658951
1.489818	0.000660494
1.483359	0.000683642
1.463984	0.000763889
1.457525	0.000766975
1.444608	0.000779321
1.438149	0.000787037
1.431691	0.00079321
1.425232	0.00119599
1.418774	0.00122068
1.412315	0.00122377
1.405856	0.00129012
1.399398	0.00132099
1.386481	0.00132407
1.380022	0.00134259
1.367105	0.00134414
1.360646	0.00134877
1.354188	0.00136728
1.347729	0.00137191
1.334812	0.001375
1.328353	0.00138272
1.321895	0.0014429
1.308978	0.00144599
1.296060	0.00146142
1.289602	0.00150154
1.283143	0.00150617
1.270226	0.0015108
1.263768	0.00152315
1.257309	0.00153858
1.250850	0.00154784
1.237933	0.00170216
1.225016	0.00170525
1.212099	0.00175463
1.199182	0.00179475
1.186265	0.00184105
1.179806	0.00210031
1.173347	0.00216512
1.166889	0.00222531
1.160430	0.00237654
1.153972	0.0026358
1.147513	0.00264506
1.128137	0.00271451
1.115220	0.00271759
1.108762	0.00272685
1.102303	0.00273457
1.095844	0.00274228
1.082927	0.00274537
1.076469	0.00275309
1.070010	0.00276698
1.063551	0.00279321
1.057093	0.0027963
1.050634	0.00280093
1.044176	0.00281019
1.037717	0.0028287
1.024800	0.00284877
1.005424	0.00285031
0.998966	0.00289043
0.992507	0.00291667
0.973131	0.00307407
0.966673	0.00308642
0.953756	0.00309568
0.940838	0.00314506
0.921463	0.0031821
0.908546	0.00340741
0.902087	0.00362037
0.889170	0.00365123
0.882711	0.00365586
0.876253	0.00366204
0.869794	0.0036713
0.856877	0.00368673
0.850418	0.00369444
0.843960	0.00369907
0.837501	0.00370062
0.811667	0.00370525
0.798750	0.00370988
0.792291	0.00372994
0.753540	0.00373148
0.740622	0.00373765
0.663119	0.00376235
0.656661	0.00376852
0.630826	0.00377006
0.527489	0.0037716
0.508113	0.00377315
0.449986	0.00377469
0.443528	0.00378086
0.417693	0.00378241
0.404776	0.00380247
0.398318	0.00407716
0.391859	0.00411728
0.385400	0.00417747
0.372483	0.00418056
0.366025	0.0041821
0.359566	0.00420525
0.353107	0.00422377
0.346649	0.00423302
0.340190	0.00423457
0.333732	0.00430864
0.327273	0.00432099
0.320815	0.00433333
0.307897	0.00434877
0.301439	0.00437346
0.294980	0.00444753
0.288522	0.00445062
0.282063	0.00448457
0.269146	0.00448765
0.262687	0.00449074
0.249770	0.00449537
0.243312	0.00449846
0.223936	0.0045
0.217477	0.00450154
0.211019	0.0045108
0.198101	0.00451389
0.191643	0.00451852
0.185184	0.00452006
0.165809	0.0045216
0.159350	0.00452623
0.139974	0.00454475
0.133516	0.00456327
0.127057	0.00457716
0.120598	0.0045787
0.114140	0.00458025
0.107681	0.00463117
0.101223	0.00493827
0.094764	0.00501698
0.088306	0.00504167
0.081847	0.00590278
0.075388	0.00602006
0.068930	0.00627623
0.062471	0.00630247
0.056013	0.00702315
0.049554	0.00756173
0.043095	0.00777315
0.036637	0.00790123
0.030178	0.00798302
0.023720	0.00800617
0.017261	0.00857253
0.010803	0.00872994
0.004344	0.0444275
-0.002115	0.962356
-0.008573	0.979144
-0.015032	0.979196
-0.021490	0.979241
-0.027949	0.97969
-0.034408	0.980494
-0.040866	0.980802
-0.047325	0.981458
-0.053783	0.981579
-0.060242	0.982014
-0.066700	0.98239
-0.073159	0.983946
-0.079618	0.984201
-0.086076	0.984431
-0.092535	0.984656
-0.098993	0.985293
-0.105452	0.985488
-0.111910	0.985923
-0.118369	0.986792
-0.124828	0.986963
-0.131286	0.987358
-0.137745	0.987583
-0.144203	0.987767
-0.150662	0.98913
-0.157121	0.989858
-0.163579	0.99037
-0.170038	0.991275
-0.176496	0.991765
-0.182955	0.992074
-0.189413	0.992179
-0.195872	0.99244
-0.202331	0.992525
-0.208789	0.992965
-0.215248	0.992991
-0.221706	0.993242
-0.228165	0.99333
-0.234624	0.993983
-0.241082	0.99433
-0.247541	0.99439
-0.253999	0.994622
-0.260458	0.995821
-0.266916	0.995971
-0.273375	0.996023
-0.279834	0.996085
-0.286292	0.996194
-0.292751	0.996432
-0.299209	0.996741
-0.305668	0.99675
-0.312127	0.99681
-0.318585	0.996827
-0.325044	0.996836
-0.331502	0.996897
-0.337961	0.997094
-0.344419	0.99712
-0.350878	0.997144
-0.357337	0.997273
-0.363795	0.997293
-0.370254	0.997395
-0.376712	0.997434
-0.383171	0.997508
-0.389630	0.997569
-0.396088	0.997654
-0.402547	0.997665
-0.409005	0.997679
-0.421922	0.997681
-0.428381	0.997995
-0.434840	0.998019
-0.441298	0.998032
-0.447757	0.998091
-0.454215	0.998196
-0.460674	0.998199
-0.467133	0.998392
-0.473591	0.998395
-0.480050	0.99842
-0.486508	0.998426
-0.492967	0.998565
-0.499425	0.998606
-0.505884	0.998619
-0.512343	0.99864
-0.525260	0.998648
-0.531718	0.998651
-0.538177	0.998659
-0.544636	0.998662
-0.551094	0.998667
-0.570470	0.998668
-0.576928	0.998677
-0.583387	0.998681
-0.589846	0.998684
-0.596304	0.998699
-0.602763	0.998702
-0.628597	0.998704
-0.641514	0.998705
-0.647973	0.998727
-0.660890	0.998829
-0.667349	0.998835
-0.699641	0.99886
-0.712559	0.998872
-0.725476	0.998875
-0.731934	0.99888
-0.738393	0.998974
-0.744852	0.998975
-0.751310	0.998991
-0.757769	0.999083
-0.764227	0.999102
-0.770686	0.999117
-0.777144	0.999228
-0.809437	0.999265
-0.815896	0.999333
-0.822355	0.999481
-0.828813	0.999762
-0.841730	0.999776
-0.854647	0.999781
-0.861106	0.999832
-0.874023	0.999833
-0.880482	0.999843
-0.912775	0.999846
-0.938609	0.999858
-0.957985	0.999872
-0.964443	0.999946
-0.977361	0.999949
-0.996736	0.999951
-1.003195	0.999971
-1.022571	0.999972
-1.029029	0.999974
-1.041946	0.999978
-1.048405	0.999986
-1.054864	0.999989
-1.074239	0.999991
-1.100074	0.999992
-1.106532	0.999994
-1.112991	0.999995
-1.145284	0.999997
-1.164659	0.999998
-1.403627	1
&
13.237979	4.94066e-324
13.231521	4.94066e-324
13.225062	9.88131e-324
13.218603	1.4822e-323
13.212145	1.97626e-323
13.205686	2.96439e-323
13.199228	4.44659e-323
13.192769	6.42285e-323
13.186310	9.88131e-323
13.179852	1.5316e-322
13.173393	2.2727e-322
13.166935	3.45846e-322
13.160476	5.2865e-322
13.154018	8.00386e-322
13.147559	1.21046e-321
13.141100	1.83298e-321
13.134642	2.77665e-321
13.128183	4.20944e-321
13.121725	6.37839e-321
13.115266	9.66392e-321
13.108807	1.46441e-320
13.102349	2.21934e-320
13.095890	3.36261e-320
13.089432	5.0948e-320
13.082973	7.71978e-320
13.076515	1.16975e-319
13.070056	1.77236e-319
13.063597	2.68549e-319
13.057139	4.06908e-319
13.050680	6.16549e-319
13.044222	9.34194e-319
13.037763	1.41549e-318
13.031304	2.14475e-318
13.024846	3.24971e-318
13.018387	4.92395e-318
13.011929	7.46074e-318
13.005470	1.13044e-317
12.999012	1.71284e-317
12.992553	2.59528e-317
12.986094	3.93234e-317
12.979636	5.95823e-317
12.973177	9.02783e-317
12.966719	1.36788e-316
12.960260	2.07259e-316
12.953801	3.14036e-316
12.947343	4.75822e-316
12.940884	7.20955e-316
12.934426	1.09238e-315
12.927967	1.65514e-315
12.921509	2.50784e-315
12.915050	3.79981e-315
12.908591	5.75738e-315
12.902133	8.72342e-315
12.895674	1.32175e-314
12.889216	2.00267e-314
12.882757	3.03439e-314
12.876299	4.59761e-314
12.869840	6.96615e-314
12.863381	1.05549e-313
12.856923	1.59924e-313
12.850464	2.4231e-313
12.844006	3.67139e-313
12.837547	5.56275e-313
12.831088	8.42845e-313
12.824630	1.27704e-312
12.818171	1.93492e-312
12.811713	2.93171e-312
12.805254	4.44199e-312
12.798796	6.73029e-312
12.792337	1.01974e-311
12.785878	1.54506e-311
12.779420	2.341e-311
12.772961	3.54696e-311
12.766503	5.37417e-311
12.760044	8.14264e-311
12.753585	1.23373e-310
12.747127	1.86927e-310
12.740668	2.83222e-310
12.734210	4.2912e-310
12.727751	6.50177e-310
12.721293	9.85108e-310
12.714834	1.49257e-309
12.708375	2.26145e-309
12.701917	3.4264e-309
12.695458	5.19145e-309
12.689000	7.86573e-309
12.682541	1.19176e-308
12.676082	1.80567e-308
12.669624	2.73582e-308
12.663165	4.14512e-308
12.656707	6.28037e-308
12.650248	9.51554e-308
12.643790	1.44172e-307
12.637331	2.18438e-307
12.630872	3.3096e-307
12.624414	5.01444e-307
12.617955	7.59746e-307
12.611497	1.1511e-306
12.605038	1.74405e-306
12.598579	2.64244e-306
12.592121	4.00359e-306
12.585662	6.06589e-306
12.579204	9.19048e-306
12.572745	1.39246e-305
12.566287	2.10972e-305
12.559828	3.19645e-305
12.553369	4.84296e-305
12.546911	7.33758e-305
12.540452	1.11172e-304
12.533994	1.68436e-304
12.527535	2.55198e-304
12.521076	3.8665e-304
12.514618	5.85812e-304
12.508159	8.8756e-304
12.501701	1.34474e-303
12.495242	2.0374e-303
12.488784	3.08685e-303
12.482325	4.67685e-303
12.475866	7.08584e-303
12.469408	1.07357e-302
12.462949	1.62655e-302
12.456491	2.46435e-302
12.450032	3.7337e-302
12.443573	5.65686e-302
12.437115	8.5706e-302
12.430656	1.29851e-301
12.424198	1.96735e-301
12.417739	2.98069e-301
12.411281	4.51596e-301
12.404822	6.84202e-301
12.398363	1.03661e-300
12.391905	1.57055e-300
12.385446	2.37949e-300
12.378988	3.60508e-300
12.372529	5.46194e-300
12.366071	8.2752e-300
12.359612	1.25375e-299
12.353153	1.8995e-299
12.346695	2.87787e-299
12.340236	4.36014e-299
12.333778	6.60587e-299
12.327319	1.00083e-298
12.320860	1.51631e-298
12.314402	2.29729e-298
12.307943	3.48052e-298
12.301485	5.27317e-298
12.295026	7.98911e-298
12.288568	1.21039e-297
12.282109	1.8338e-297
12.275650	2.77829e-297
12.269192	4.20923e-297
12.262733	6.37717e-297
12.256275	9.66169e-297
12.249816	1.46379e-296
12.243357	2.21769e-296
12.236899	3.35989e-296
12.230440	5.09035e-296
12.223982	7.71207e-296
12.217523	1.1684e-295
12.211065	1.77017e-295
12.204606	2.68186e-295
12.198147	4.0631e-295
12.191689	6.15572e-295
12.185230	9.32608e-295
12.178772	1.41292e-294
12.172313	2.14061e-294
12.165854	3.24308e-294
12.159396	4.91333e-294
12.152937	7.4438e-294
12.146479	1.12775e-293
12.140020	1.70856e-293
12.133562	2.58849e-293
12.127103	3.92161e-293
12.120644	5.94128e-293
12.114186	9.00111e-293
12.107727	1.36368e-292
12.101269	2.06598e-292
12.094810	3.12998e-292
12.088351	4.74193e-292
12.081893	7.18405e-292
12.075434	1.08839e-291
12.068976	1.64891e-291
12.062517	2.49809e-291
12.056059	3.78461e-291
12.049600	5.73367e-291
12.043141	8.68648e-291
12.036683	1.316e-290
12.030224	1.99373e-290
12.023766	3.02048e-290
12.017307	4.57599e-290
12.010848	6.93257e-290
12.004390	1.05028e-289
11.997931	1.59115e-289
11.991473	2.41057e-289
11.985014	3.65197e-289
11.978556	5.53267e-289
11.972097	8.38188e-289
11.965638	1.26984e-288
11.959180	1.92377e-288
11.952721	2.91447e-288
11.946263	4.41534e-288
11.939804	6.68913e-288
11.933345	1.01338e-287
11.926887	1.53524e-287
11.920428	2.32585e-287
11.913970	3.52358e-287
11.907511	5.3381e-287
11.901053	8.08702e-287
11.894594	1.22515e-286
11.888135	1.85606e-286
11.881677	2.81185e-286
11.875218	4.25984e-286
11.868760	6.45347e-286
11.862301	9.77671e-286
11.855843	1.48113e-285
11.849384	2.24383e-285
11.842925	3.39929e-285
11.836467	5.14976e-285
11.830008	7.80161e-285
11.823550	1.1819e-284
11.817091	1.79051e-284
11.810632	2.71253e-284
11.804174	4.10932e-284
11.797715	6.22537e-284
11.791257	9.43104e-284
11.784798	1.42874e-283
11.778340	2.16445e-283
11.771881	3.279e-283
11.765422	4.96746e-283
11.758964	7.52536e-283
11.752505	1.14004e-282
11.746047	1.72708e-282
11.739588	2.61639e-282
11.733129	3.96364e-282
11.726671	6.0046e-282
11.720212	9.0965e-282
11.713754	1.37805e-281
11.707295	2.08763e-281
11.700837	3.16258e-281
11.694378	4.79104e-281
11.687919	7.25802e-281
11.681461	1.09953e-280
11.675002	1.66568e-280
11.668544	2.52336e-280
11.662085	3.82265e-280
11.655626	5.79096e-280
11.649168	8.77275e-280
11.642709	1.32899e-279
11.636251	2.01328e-279
11.629792	3.04992e-279
11.623334	4.62032e-279
11.616875	6.9993e-279
11.610416	1.06032e-278
11.603958	1.60627e-278
11.597499	2.43333e-278
11.591041	3.68623e-278
11.584582	5.58422e-278
11.578123	8.45946e-278
11.571665	1.28151e-277
11.565206	1.94134e-277
11.558748	2.9409e-277
11.552289	4.45512e-277
11.545831	6.74896e-277
11.539372	1.02239e-276
11.532913	1.54879e-276
11.526455	2.34622e-276
11.519996	3.55422e-276
11.513538	5.38419e-276
11.507079	8.15634e-276
11.500620	1.23558e-275
11.494162	1.87173e-275
11.487703	2.83542e-275
11.481245	4.29528e-275
11.474786	6.50675e-275
11.468328	9.85682e-275
11.461869	1.49317e-274
11.455410	2.26194e-274
11.448952	3.4265e-274
11.442493	5.19065e-274
11.436035	7.86307e-274
11.429576	1.19114e-273
11.423117	1.80439e-273
11.416659	2.73338e-273
11.410200	4.14064e-273
11.403742	6.27243e-273
11.397283	9.50173e-273
11.390825	1.43936e-272
11.384366	2.1804e-272
11.377907	3.30295e-272
11.371449	5.00343e-272
11.364990	7.57936e-272
11.358532	1.14815e-271
11.352073	1.73925e-271
11.345614	2.63466e-271
11.339156	3.99105e-271
11.332697	6.04575e-271
11.326239	9.15824e-271
11.319780	1.38731e-270
11.313322	2.10153e-270
11.306863	3.18343e-270
11.300404	4.82232e-270
11.293946	7.30492e-270
11.287487	1.10656e-269
11.281029	1.67623e-269
11.274570	2.53917e-269
11.268112	3.84636e-269
11.261653	5.82649e-269
11.255194	8.826e-269
11.248736	1.33697e-268
11.242277	2.02524e-268
11.235819	3.06783e-268
11.229360	4.64714e-268
11.222901	7.03948e-268
11.216443	1.06634e-267
11.209984	1.61528e-267
11.203526	2.44681e-267
11.197067	3.70641e-267
11.190609	5.61442e-267
11.184150	8.50466e-267
11.177691	1.28827e-266
11.171233	1.95145e-266
11.164774	2.95603e-266
11.158316	4.47773e-266
11.151857	6.78276e-266
11.145398	1.02744e-265
11.138940	1.55634e-265
11.132481	2.35749e-265
11.126023	3.57106e-265
11.119564	5.40934e-265
11.113106	8.19389e-265
11.106647	1.24118e-264
11.100188	1.8801e-264
11.093730	2.8479e-264
11.087271	4.31389e-264
11.080813	6.53451e-264
11.074354	9.8982e-264
11.067895	1.49933e-263
11.061437	2.27112e-263
11.054978	3.44019e-263
11.048520	5.21102e-263
11.042061	7.89339e-263
11.035603	1.19565e-262
11.029144	1.8111e-262
11.022685	2.74336e-262
11.016227	4.15547e-262
11.009768	6.29446e-262
11.003310	9.53446e-262
10.996851	1.44422e-261
10.990392	2.18761e-261
10.983934	3.31364e-261
10.977475	5.01927e-261
10.971017	7.60284e-261
10.964558	1.15162e-260
10.958100	1.74439e-260
10.951641	2.64227e-260
10.945182	4.00231e-260
10.938724	6.06237e-260
10.932265	9.18278e-260
10.925807	1.39093e-259
10.919348	2.10686e-259
10.912889	3.19129e-259
10.906431	4.83389e-259
10.899972	7.32193e-259
10.893514	1.10906e-258
10.887055	1.6799e-258
10.880597	2.54455e-258
10.874138	3.85423e-258
10.867679	5.838e-258
10.861221	8.84281e-258
10.854762	1.33942e-257
10.848304	2.02881e-257
10.841845	3.07302e-257
10.835386	4.65467e-257
10.828928	7.05038e-257
10.822469	1.06791e-256
10.816011	1.61755e-256
10.809552	2.45008e-256
10.803094	3.71109e-256
10.796635	5.62111e-256
10.790176	8.51417e-256
10.783718	1.28962e-255
10.777259	1.95335e-255
10.770801	2.95869e-255
10.764342	4.48144e-255
10.757884	6.7879e-255
10.751425	1.02814e-254
10.744966	1.55729e-254
10.738508	2.35877e-254
10.732049	3.57273e-254
10.725591	5.41147e-254
10.719132	8.19652e-254
10.712673	1.24149e-253
10.706215	1.88043e-253
10.699756	2.84819e-253
10.693298	4.31401e-253
10.686839	6.53421e-253
10.680381	9.89702e-253
10.673922	1.49905e-252
10.667463	2.27052e-252
10.661005	3.43902e-252
10.654546	5.20887e-252
10.648088	7.88954e-252
10.641629	1.19498e-251
10.635170	1.80995e-251
10.628712	2.7414e-251
10.622253	4.15221e-251
10.615795	6.28905e-251
10.609336	9.52555e-251
10.602878	1.44276e-250
10.596419	2.18524e-250
10.589960	3.3098e-250
10.583502	5.01308e-250
10.577043	7.59288e-250
10.570585	1.15003e-249
10.564126	1.74185e-249
10.557667	2.63821e-249
10.551209	3.99586e-249
10.544750	6.05215e-249
10.538292	9.1666e-249
10.531833	1.38837e-248
10.525375	2.10283e-248
10.518916	3.18494e-248
10.512457	4.8239e-248
10.505999	7.30625e-248
10.499540	1.1066e-247
10.493082	1.67604e-247
10.486623	2.53851e-247
10.480164	3.84479e-247
10.473706	5.82326e-247
10.467247	8.8198e-247
10.460789	1.33583e-246
10.454330	2.02322e-246
10.447872	3.06431e-246
10.441413	4.64113e-246
10.434954	7.02932e-246
10.428496	1.06464e-245
10.422037	1.61247e-245
10.415579	2.44219e-245
10.409120	3.69885e-245
10.402661	5.60213e-245
10.396203	8.48476e-245
10.389744	1.28506e-244
10.383286	1.9463e-244
10.376827	2.94778e-244
10.370369	4.46456e-244
10.363910	6.7618e-244
10.357451	1.02411e-243
10.350993	1.55105e-243
10.344534	2.34914e-243
10.338076	3.55787e-243
10.331617	5.38853e-243
10.325158	8.16112e-243
10.318700	1.23603e-242
10.312241	1.87201e-242
10.305783	2.83521e-242
10.299324	4.29401e-242
10.292866	6.50339e-242
10.286407	9.84955e-242
10.279948	1.49174e-241
10.273490	2.25926e-241
10.267031	3.4217e-241
10.260573	5.18221e-241
10.254114	7.84853e-241
10.247656	1.18867e-240
10.241197	1.80025e-240
10.234738	2.72649e-240
10.228280	4.12929e-240
10.221821	6.25382e-240
10.215363	9.47142e-240
10.208904	1.43445e-239
10.202445	2.17246e-239
10.195987	3.29019e-239
10.189528	4.98296e-239
10.183070	7.54665e-239
10.176611	1.14293e-238
10.170153	1.73095e-238
10.163694	2.6215e-238
10.157235	3.97022e-238
10.150777	6.01282e-238
10.144318	9.10628e-238
10.137860	1.37912e-237
10.131401	2.08865e-237
10.124942	3.1632e-237
10.118484	4.79056e-237
10.112025	7.25515e-237
10.105567	1.09877e-236
10.099108	1.66404e-236
10.092650	2.52012e-236
10.086191	3.81662e-236
10.079732	5.78011e-236
10.073274	8.75371e-236
10.066815	1.32571e-235
10.060357	2.00772e-235
10.053898	3.04058e-235
10.047439	4.60479e-235
10.040981	6.97369e-235
10.034522	1.05612e-234
10.028064	1.59944e-234
10.021605	2.42224e-234
10.015147	3.66833e-234
10.008688	5.55543e-234
10.002229	8.41331e-234
9.995771	1.27414e-233
9.989312	1.92958e-233
9.982854	2.9222e-233
9.976395	4.42545e-233
9.969936	6.70198e-233
9.963478	1.01496e-232
9.957019	1.53707e-232
9.950561	2.32775e-232
9.944102	3.52517e-232
9.937644	5.33854e-232
9.931185	8.08472e-232
9.924726	1.22435e-231
9.918268	1.85416e-231
9.911809	2.80794e-231
9.905351	4.25233e-231
9.898892	6.43969e-231
9.892433	9.75222e-231
9.885975	1.47687e-230
9.879516	2.23655e-230
9.873058	3.38699e-230
9.866599	5.1292e-230
9.860141	7.76755e-230
9.853682	1.1763e-229
9.847223	1.78136e-229
9.840765	2.69764e-229
9.834306	4.08523e-229
9.827848	6.18655e-229
9.821389	9.3687e-229
9.814930	1.41876e-228
9.808472	2.14852e-228
9.802013	3.25363e-228
9.795555	4.92715e-228
9.789096	7.46146e-228
9.782638	1.12993e-227
9.776179	1.7111e-227
9.769720	2.59121e-227
9.763262	3.92398e-227
9.756803	5.94225e-227
9.750345	8.99859e-227
9.743886	1.36269e-226
9.737428	2.06357e-226
9.730969	3.12493e-226
9.724510	4.73218e-226
9.718052	7.16608e-226
9.711593	1.08518e-225
9.705135	1.64331e-225
9.698676	2.4885e-225
9.692217	3.76838e-225
9.685759	5.70653e-225
9.679300	8.64147e-225
9.672842	1.30859e-224
9.666383	1.98161e-224
9.659925	3.00076e-224
9.653466	4.54407e-224
9.647007	6.88109e-224
9.640549	1.042e-223
9.634090	1.5779e-223
9.627632	2.38941e-223
9.621173	3.61826e-223
9.614714	5.4791e-223
9.608256	8.29693e-223
9.601797	1.25639e-222
9.595339	1.90253e-222
9.588880	2.88097e-222
9.582422	4.36258e-222
9.575963	6.60615e-222
9.569504	1.00035e-221
9.563046	1.5148e-221
9.556587	2.29382e-221
9.550129	3.47345e-221
9.543670	5.25971e-221
9.537211	7.96457e-221
9.530753	1.20604e-220
9.524294	1.82625e-220
9.517836	2.76541e-220
9.511377	4.18752e-220
9.504919	6.34095e-220
9.498460	9.60175e-220
9.492001	1.45394e-219
9.485543	2.20161e-219
9.479084	3.33376e-219
9.472626	5.0481e-219
9.466167	7.644e-219
9.459708	1.15748e-218
9.453250	1.75268e-218
9.446791	2.65396e-218
9.440333	4.01868e-218
9.433874	6.08517e-218
9.427416	9.21426e-218
9.420957	1.39524e-217
9.414498	2.11269e-217
9.408040	3.19905e-217
9.401581	4.84402e-217
9.395123	7.33484e-217
9.388664	1.11064e-216
9.382205	1.68173e-216
9.375747	2.54648e-216
9.369288	3.85586e-216
9.362830	5.83851e-216
9.356371	8.84061e-216
9.349913	1.33863e-215
9.343454	2.02694e-215
9.336995	3.06915e-215
9.330537	4.64724e-215
9.324078	7.03674e-215
9.317620	1.06548e-214
9.311161	1.61332e-214
9.304702	2.44284e-214
9.298244	3.69887e-214
9.291785	5.60069e-214
9.285327	8.48034e-214
9.278868	1.28406e-213
9.272410	1.94426e-213
9.265951	2.94391e-213
9.259492	4.45751e-213
9.253034	6.74933e-213
9.246575	1.02195e-212
9.240117	1.54737e-212
9.233658	2.34293e-212
9.227200	3.54752e-212
9.220741	5.37141e-212
9.214282	8.13302e-212
9.207824	1.23144e-211
9.201365	1.86456e-211
9.194907	2.82317e-211
9.188448	4.27462e-211
9.181989	6.47227e-211
9.175531	9.79976e-211
9.169072	1.48379e-210
9.162614	2.24662e-210
9.156155	3.40163e-210
9.149697	5.15041e-210
9.143238	7.79824e-210
9.136779	1.18073e-209
9.130321	1.78774e-209
9.123862	2.7068e-209
9.117404	4.09833e-209
9.110945	6.20523e-209
9.104486	9.39524e-209
9.098028	1.42252e-208
9.091569	2.1538e-208
9.085111	3.26102e-208
9.078652	4.93742e-208
9.072194	7.47559e-208
9.065735	1.13185e-207
9.059276	1.7137e-207
9.052818	2.59465e-207
9.046359	3.92845e-207
9.039901	5.94789e-207
9.033442	9.00542e-207
9.026983	1.36347e-206
9.020525	2.06435e-206
9.014066	3.12552e-206
9.007608	4.73217e-206
9.001149	7.16469e-206
8.994691	1.08476e-205
8.988232	1.64236e-205
8.981773	2.48658e-205
8.975315	3.76476e-205
8.968856	5.69993e-205
8.962398	8.62982e-205
8.955939	1.30657e-204
8.949480	1.97817e-204
8.943022	2.99497e-204
8.936563	4.53442e-204
8.930105	6.86514e-204
8.923646	1.03938e-203
8.917188	1.57363e-203
8.910729	2.38247e-203
8.904270	3.60705e-203
8.897812	5.46105e-203
8.891353	8.26797e-203
8.884895	1.25176e-202
8.878436	1.89514e-202
8.871977	2.86921e-202
8.865519	4.34392e-202
8.859060	6.57658e-202
8.852602	9.95675e-202
8.846143	1.50742e-201
8.839685	2.28218e-201
8.833226	3.45514e-201
8.826767	5.23094e-201
8.820309	7.91942e-201
8.813850	1.19896e-200
8.807392	1.81517e-200
8.800933	2.74807e-200
8.794474	4.16043e-200
8.788016	6.29865e-200
8.781557	9.53577e-200
8.775099	1.44365e-199
8.768640	2.18559e-199
8.762182	3.30883e-199
8.755723	5.00933e-199
8.749264	7.58374e-199
8.742806	1.14812e-198
8.736347	1.73816e-198
8.729889	2.63142e-198
8.723430	3.98373e-198
8.716972	6.031e-198
8.710513	9.13036e-198
8.704054	1.38225e-197
8.697596	2.09258e-197
8.691137	3.16795e-197
8.684679	4.79593e-197
8.678220	7.26051e-197
8.671761	1.09916e-196
8.665303	1.664e-196
8.658844	2.51909e-196
8.652386	3.81359e-196
8.645927	5.7733e-196
8.639469	8.74003e-196
8.633010	1.32312e-195
8.626551	2.00303e-195
8.620093	3.03231e-195
8.613634	4.59048e-195
8.607176	6.94932e-195
8.600717	1.05202e-194
8.594258	1.5926e-194
8.587800	2.41096e-194
8.581341	3.6498e-194
8.574883	5.52521e-194
8.568424	8.36426e-194
8.561966	1.26621e-193
8.555507	1.91682e-193
8.549048	2.90174e-193
8.542590	4.39271e-193
8.536131	6.64977e-193
8.529673	1.00665e-192
8.523214	1.52388e-192
8.516755	2.30687e-192
8.510297	3.49215e-192
8.503838	5.28643e-192
8.497380	8.00259e-192
8.490921	1.21143e-191
8.484463	1.83385e-191
8.478004	2.77607e-191
8.471545	4.20237e-191
8.465087	6.36147e-191
8.458628	9.62987e-191
8.452170	1.45775e-190
8.445711	2.2067e-190
8.439252	3.34043e-190
8.432794	5.05663e-190
8.426335	7.65454e-190
8.419877	1.15871e-189
8.413418	1.75401e-189
8.406960	2.65513e-189
8.400501	4.01921e-189
8.394042	6.08406e-189
8.387584	9.2097e-189
8.381125	1.39411e-188
8.374667	2.11031e-188
8.368208	3.19444e-188
8.361749	4.83552e-188
8.355291	7.31965e-188
8.348832	1.10799e-187
8.342374	1.67719e-187
8.335915	2.53878e-187
8.329457	3.84299e-187
8.322998	5.81716e-187
8.316539	8.80546e-187
8.310081	1.33288e-186
8.303622	2.01758e-186
8.297164	3.054e-186
8.290705	4.62282e-186
8.284246	6.9975e-186
8.277788	1.0592e-185
8.271329	1.60329e-185
8.264871	2.42686e-185
8.258412	3.67348e-185
8.251954	5.56043e-185
8.245495	8.41664e-185
8.239036	1.27399e-184
8.232578	1.92839e-184
8.226119	2.91892e-184
8.219661	4.41823e-184
8.213202	6.68765e-184
8.206744	1.01227e-183
8.200285	1.53222e-183
8.193826	2.31922e-183
8.187368	3.51045e-183
8.180909	5.31353e-183
8.174451	8.0427e-183
8.167992	1.21736e-182
8.161533	1.84262e-182
8.155075	2.78902e-182
8.148616	4.2215e-182
8.142158	6.38969e-182
8.135699	9.67147e-182
8.129241	1.46387e-181
8.122782	2.21572e-181
8.116323	3.3537e-181
8.109865	5.07612e-181
8.103406	7.68315e-181
8.096948	1.16291e-180
8.090489	1.76015e-180
8.084030	2.66412e-180
8.077572	4.03234e-180
8.071113	6.10322e-180
8.064655	9.23762e-180
8.058196	1.39817e-179
8.051738	2.11621e-179
8.045279	3.20299e-179
8.038820	4.84789e-179
8.032362	7.3375e-179
8.025903	1.11056e-178
8.019445	1.68088e-178
8.012986	2.54406e-178
8.006527	3.85051e-178
8.000069	5.82785e-178
7.993610	8.82059e-178
7.987152	1.33501e-177
7.980693	2.02056e-177
7.974235	3.05814e-177
7.967776	4.62852e-177
7.961317	7.00528e-177
7.954859	1.06025e-176
7.948400	1.60468e-176
7.941942	2.42867e-176
7.935483	3.67576e-176
7.929024	5.56321e-176
7.922566	8.4198e-176
7.916107	1.27432e-175
7.909649	1.92864e-175
7.903190	2.91894e-175
7.896732	4.41771e-175
7.890273	6.68603e-175
7.883814	1.0119e-174
7.877356	1.53146e-174
7.870897	2.31779e-174
7.864439	3.50785e-174
7.857980	5.30892e-174
7.851521	8.03471e-174
7.845063	1.216e-173
7.838604	1.84033e-173
7.832146	2.7852e-173
7.825687	4.21517e-173
7.819229	6.37931e-173
7.812770	9.65453e-173
7.806311	1.46112e-172
7.799853	2.21127e-172
7.793394	3.34654e-172
7.786936	5.06464e-172
7.780477	7.66478e-172
7.774018	1.15998e-171
7.767560	1.75549e-171
7.761101	2.65673e-171
7.754643	4.02062e-171
7.748184	6.08469e-171
7.741726	9.20838e-171
7.735267	1.39356e-170
7.728808	2.10896e-170
7.722350	3.1916e-170
7.715891	4.83001e-170
7.709433	7.30948e-170
7.702974	1.10617e-169
7.696516	1.67402e-169
7.690057	2.53334e-169
7.683598	3.83379e-169
7.677140	5.80176e-169
7.670681	8.77993e-169
7.664223	1.32868e-168
7.657764	2.01071e-168
7.651305	3.04282e-168
7.644847	4.60472e-168
7.638388	6.96832e-168
7.631930	1.05451e-167
7.625471	1.59578e-167
7.619013	2.41488e-167
7.612554	3.65439e-167
7.606095	5.53011e-167
7.599637	8.36858e-167
7.593178	1.26639e-166
7.586720	1.91639e-166
7.580261	2.89999e-166
7.573802	4.38843e-166
7.567344	6.6408e-166
7.560885	1.00492e-165
7.554427	1.52068e-165
7.547968	2.30116e-165
7.541510	3.48219e-165
7.535051	5.26936e-165
7.528592	7.97373e-165
7.522134	1.2066e-164
7.515675	1.82585e-164
7.509217	2.7629e-164
7.502758	4.18083e-164
7.496299	6.32645e-164
7.489841	9.57318e-164
7.483382	1.44861e-163
7.476924	2.19202e-163
7.470465	3.31693e-163
7.464007	5.01911e-163
7.457548	7.5948e-163
7.451089	1.14922e-162
7.444631	1.73897e-162
7.438172	2.63134e-162
7.431714	3.98163e-162
7.425255	6.02482e-162
7.418796	9.11644e-162
7.412338	1.37945e-161
7.405879	2.0873e-161
7.399421	3.15836e-161
7.392962	4.77901e-161
7.386504	7.23124e-161
7.380045	1.09417e-160
7.373586	1.65561e-160
7.367128	2.50513e-160
7.360669	3.79052e-160
7.354211	5.73545e-160
7.347752	8.67829e-160
7.341293	1.31311e-159
7.334835	1.98684e-159
7.328376	3.00626e-159
7.321918	4.5487e-159
7.315459	6.88252e-159
7.309001	1.04137e-158
7.302542	1.57566e-158
7.296083	2.38407e-158
7.289625	3.60723e-158
7.283166	5.45791e-158
7.276708	8.25807e-158
7.270249	1.24948e-157
7.263790	1.8905e-157
7.257332	2.86039e-157
7.250873	4.32784e-157
7.244415	6.54811e-157
7.237956	9.90739e-157
7.231498	1.499e-156
7.225039	2.26799e-156
7.218580	3.43147e-156
7.212122	5.1918e-156
7.205663	7.85515e-156
7.199205	1.18847e-155
7.192746	1.79814e-155
7.186287	2.72053e-155
7.179829	4.11609e-155
7.173370	6.2275e-155
7.166912	9.42196e-155
7.160453	1.4255e-154
7.153995	2.15671e-154
7.147536	3.26299e-154
7.141077	4.9367e-154
7.134619	7.46891e-154
7.128160	1.12999e-153
7.121702	1.7096e-153
7.115243	2.58648e-153
7.108785	3.91313e-153
7.102326	5.92021e-153
7.095867	8.9567e-153
7.089409	1.35506e-152
7.082950	2.05006e-152
7.076492	3.10151e-152
7.070033	4.69223e-152
7.063574	7.09877e-152
7.057116	1.07395e-151
7.050657	1.62475e-151
7.044199	2.45802e-151
7.037740	3.71864e-151
7.031282	5.62575e-151
7.024823	8.5109e-151
7.018364	1.28756e-150
7.011906	1.94787e-150
7.005447	2.9468e-150
6.998989	4.458e-150
6.992530	6.74415e-150
6.986071	1.02027e-149
6.979613	1.54347e-149
6.973154	2.33496e-149
6.966696	3.53233e-149
6.960237	5.34368e-149
6.953779	8.08385e-149
6.947320	1.22291e-148
6.940861	1.84999e-148
6.934403	2.79861e-148
6.927944	4.23365e-148
6.921486	6.40449e-148
6.915027	9.68843e-148
6.908568	1.46562e-147
6.902110	2.2171e-147
6.895651	3.35389e-147
6.889193	5.07354e-147
6.882734	7.67489e-147
6.876276	1.161e-146
6.869817	1.75626e-146
6.863358	2.65671e-146
6.856900	4.01882e-146
6.850441	6.07926e-146
6.843983	9.19605e-146
6.837524	1.39108e-145
6.831065	2.10425e-145
6.824607	3.18306e-145
6.818148	4.81491e-145
6.811690	7.28335e-145
6.805231	1.10172e-144
6.798773	1.66652e-144
6.792314	2.52086e-144
6.785855	3.81316e-144
6.779397	5.76793e-144
6.772938	8.72474e-144
6.766480	1.31972e-143
6.760021	1.99624e-143
6.753562	3.01954e-143
6.747104	4.56737e-143
6.740645	6.90861e-143
6.734187	1.04499e-142
6.727728	1.58064e-142
6.721270	2.39086e-142
6.714811	3.61635e-142
6.708352	5.46999e-142
6.701894	8.27372e-142
6.695435	1.25145e-141
6.688977	1.89288e-141
6.682518	2.86307e-141
6.676059	4.33052e-141
6.669601	6.55006e-141
6.663142	9.90715e-141
6.656684	1.49848e-140
6.650225	2.26647e-140
6.643767	3.42807e-140
6.637308	5.18496e-140
6.630849	7.84225e-140
6.624391	1.18613e-139
6.617932	1.79401e-139
6.611474	2.7134e-139
6.605015	4.10395e-139
6.598557	6.20709e-139
6.592098	9.38799e-139
6.585639	1.41989e-138
6.579181	2.14751e-138
6.572722	3.24799e-138
6.566264	4.91237e-138
6.559805	7.42962e-138
6.553346	1.12367e-137
6.546888	1.69946e-137
6.540429	2.57028e-137
6.533971	3.88731e-137
6.527512	5.87915e-137
6.521054	8.89158e-137
6.514595	1.34475e-136
6.508136	2.03377e-136
6.501678	3.07581e-136
6.495219	4.65176e-136
6.488761	7.03512e-136
6.482302	1.06396e-135
6.475843	1.60907e-135
6.469385	2.43346e-135
6.462926	3.68021e-135
6.456468	5.56567e-135
6.450009	8.41708e-135
6.443551	1.27293e-134
6.437092	1.92505e-134
6.430633	2.91126e-134
6.424175	4.40267e-134
6.417716	6.6581e-134
6.411258	1.00689e-133
6.404799	1.52269e-133
6.398340	2.30272e-133
6.391882	3.48231e-133
6.385423	5.26613e-133
6.378965	7.96367e-133
6.372506	1.2043e-132
6.366048	1.82118e-132
6.359589	2.75403e-132
6.353130	4.16469e-132
6.346672	6.2979e-132
6.340213	9.52371e-132
6.333755	1.44017e-131
6.327296	2.17782e-131
6.320837	3.29326e-131
6.314379	4.97998e-131
6.307920	7.53058e-131
6.301462	1.13875e-130
6.295003	1.72196e-130
6.288545	2.60386e-130
6.282086	3.93741e-130
6.275627	5.95388e-130
6.269169	9.00303e-130
6.262710	1.36137e-129
6.256252	2.05854e-129
6.249793	3.11273e-129
6.243334	4.70675e-129
6.236876	7.11703e-129
6.230417	1.07616e-128
6.223959	1.62723e-128
6.217500	2.46048e-128
6.211042	3.7204e-128
6.204583	5.62545e-128
6.198124	8.50595e-128
6.191666	1.28613e-127
6.185207	1.94468e-127
6.178749	2.9404e-127
6.172290	4.44593e-127
6.165831	6.7223e-127
6.159373	1.01641e-126
6.152914	1.53681e-126
6.146456	2.32364e-126
6.139997	3.5133e-126
6.133539	5.31201e-126
6.127080	8.03158e-126
6.120621	1.21434e-125
6.114163	1.83602e-125
6.107704	2.77596e-125
6.101246	4.19707e-125
6.094787	6.34566e-125
6.088329	9.59413e-125
6.081870	1.45055e-124
6.075411	2.19309e-124
6.068953	3.31572e-124
6.062494	5.013e-124
6.056036	7.57905e-124
6.049577	1.14586e-123
6.043118	1.73238e-123
6.036660	2.61911e-123
6.030201	3.9597e-123
6.023743	5.98643e-123
6.017284	9.05048e-123
6.010826	1.36827e-122
6.004367	2.06858e-122
5.997908	3.1273e-122
5.991450	4.72785e-122
5.984991	7.14754e-122
5.978533	1.08055e-121
5.972074	1.63356e-121
5.965615	2.46956e-121
5.959157	3.73338e-121
5.952698	5.64394e-121
5.946240	8.5322e-121
5.939781	1.28984e-120
5.933323	1.94989e-120
5.926864	2.94769e-120
5.920405	4.45605e-120
5.913947	6.73622e-120
5.907488	1.01831e-119
5.901030	1.53937e-119
5.894571	2.32702e-119
5.888112	3.51769e-119
5.881654	5.31755e-119
5.875195	8.03829e-119
5.868737	1.2151e-118
5.862278	1.83679e-118
5.855820	2.77654e-118
5.849361	4.19707e-118
5.842902	6.34433e-118
5.836444	9.59009e-118
5.829985	1.44963e-117
5.823527	2.19124e-117
5.817068	3.31222e-117
5.810609	5.00663e-117
5.804151	7.56781e-117
5.797692	1.14391e-116
5.791234	1.72907e-116
5.784775	2.61354e-116
5.778317	3.95042e-116
5.771858	5.97111e-116
5.765399	9.02535e-116
5.758941	1.36418e-115
5.752482	2.06193e-115
5.746024	3.11656e-115
5.739565	4.71059e-115
5.733106	7.11986e-115
5.726648	1.07613e-114
5.720189	1.62651e-114
5.713731	2.45835e-114
5.707272	3.71561e-114
5.700814	5.61582e-114
5.694355	8.48777e-114
5.687896	1.28284e-113
5.681438	1.93886e-113
5.674979	2.93035e-113
5.668521	4.42883e-113
5.662062	6.69354e-113
5.655603	1.01163e-112
5.649145	1.52891e-112
5.642686	2.31068e-112
5.636228	3.49218e-112
5.629769	5.27777e-112
5.623311	7.97629e-112
5.616852	1.20545e-111
5.610393	1.82177e-111
5.603935	2.75319e-111
5.597476	4.16079e-111
5.591018	6.288e-111
5.584559	9.50269e-111
5.578101	1.43608e-110
5.571642	2.17023e-110
5.565183	3.27968e-110
5.558725	4.95626e-110
5.552266	7.48987e-110
5.545808	1.13186e-109
5.539349	1.71043e-109
5.532890	2.58474e-109
5.526432	3.90594e-109
5.519973	5.90243e-109
5.513515	8.91935e-109
5.507056	1.34782e-108
5.500598	2.03671e-108
5.494139	3.07768e-108
5.487680	4.65066e-108
5.481222	7.02752e-108
5.474763	1.06191e-107
5.468305	1.60461e-107
5.461846	2.42464e-107
5.455387	3.66373e-107
5.448929	5.53601e-107
5.442470	8.36502e-107
5.436012	1.26396e-106
5.429553	1.90984e-106
5.423095	2.88575e-106
5.416636	4.3603e-106
5.410177	6.58827e-106
5.403719	9.95458e-106
5.397260	1.50408e-105
5.390802	2.27257e-105
5.384343	3.43368e-105
5.377884	5.18799e-105
5.371426	7.83854e-105
5.364967	1.18432e-104
5.358509	1.78936e-104
5.352050	2.70349e-104
5.345592	4.08459e-104
5.339133	6.17119e-104
5.332674	9.32365e-104
5.326216	1.40864e-103
5.319757	2.12819e-103
5.313299	3.21528e-103
5.306840	4.85761e-103
5.300381	7.33878e-103
5.293923	1.10872e-102
5.287464	1.67501e-102
5.281006	2.53051e-102
5.274547	3.82292e-102
5.268089	5.77538e-102
5.261630	8.72493e-102
5.255171	1.31807e-101
5.248713	1.9912e-101
5.242254	3.00806e-101
5.235796	4.54416e-101
5.229337	6.86465e-101
5.222878	1.037e-100
5.216420	1.56653e-100
5.209961	2.36642e-100
5.203503	3.57473e-100
5.197044	5.39997e-100
5.190586	8.15709e-100
5.184127	1.23219e-99
5.177668	1.86129e-99
5.171210	2.81156e-99
5.164751	4.24695e-99
5.158293	6.41511e-99
5.151834	9.69008e-99
5.145375	1.46368e-98
5.138917	2.21087e-98
5.132458	3.33946e-98
5.126000	5.04412e-98
5.119541	7.61887e-98
5.113083	1.15078e-97
5.106624	1.73816e-97
5.100165	2.62534e-97
5.093707	3.9653e-97
5.087248	5.98913e-97
5.080790	9.04581e-97
5.074331	1.36624e-96
5.067873	2.0635e-96
5.061414	3.11657e-96
5.054955	4.70701e-96
5.048497	7.10904e-96
5.042038	1.07367e-95
5.035580	1.62155e-95
5.029121	2.44897e-95
5.022662	3.69857e-95
5.016204	5.58574e-95
5.009745	8.43573e-95
5.003287	1.27398e-94
4.996828	1.92396e-94
4.990370	2.90554e-94
4.983911	4.38788e-94
4.977452	6.6264e-94
4.970994	1.00068e-93
4.964535	1.51117e-93
4.958077	2.28205e-93
4.951618	3.44613e-93
4.945159	5.20398e-93
4.938701	7.85842e-93
4.932242	1.18667e-92
4.925784	1.79194e-92
4.919325	2.70589e-92
4.912867	4.08595e-92
4.906408	6.16983e-92
4.899949	9.31641e-92
4.893491	1.40676e-91
4.887032	2.12416e-91
4.880574	3.20738e-91
4.874115	4.84294e-91
4.867656	7.31247e-91
4.861198	1.10412e-90
4.854739	1.6671e-90
4.848281	2.51712e-90
4.841822	3.80051e-90
4.835364	5.7382e-90
4.828905	8.66374e-90
4.822446	1.30807e-89
4.815988	1.97493e-89
4.809529	2.98173e-89
4.803071	4.50175e-89
4.796612	6.79656e-89
4.790153	1.02611e-88
4.783695	1.54915e-88
4.777236	2.33877e-88
4.770778	3.53084e-88
4.764319	5.33046e-88
4.757861	8.04723e-88
4.751402	1.21485e-87
4.744943	1.83399e-87
4.738485	2.76863e-87
4.732026	4.17954e-87
4.725568	6.3094e-87
4.719109	9.52452e-87
4.712650	1.43778e-86
4.706192	2.1704e-86
4.699733	3.27627e-86
4.693275	4.94557e-86
4.686816	7.46531e-86
4.680358	1.12687e-85
4.673899	1.70097e-85
4.667440	2.56753e-85
4.660982	3.87551e-85
4.654523	5.84974e-85
4.648065	8.82958e-85
4.641606	1.33272e-84
4.635147	2.01156e-84
4.628689	3.03614e-84
4.622230	4.58254e-84
4.615772	6.91649e-84
4.609313	1.0439e-83
4.602855	1.57554e-83
4.596396	2.37791e-83
4.589937	3.58884e-83
4.583479	5.41638e-83
4.577020	8.17446e-83
4.570562	1.23368e-82
4.564103	1.86185e-82
4.557645	2.80982e-82
4.551186	4.24041e-82
4.544727	6.3993e-82
4.538269	9.65722e-82
4.531810	1.45736e-81
4.525352	2.19925e-81
4.518893	3.31879e-81
4.512434	5.00816e-81
4.505976	7.55739e-81
4.499517	1.14041e-80
4.493059	1.72085e-80
4.486600	2.59669e-80
4.480142	3.91826e-80
4.473683	5.91235e-80
4.467224	8.92118e-80
4.460766	1.3461e-79
4.454307	2.03109e-79
4.447849	3.06461e-79
4.441390	4.62397e-79
4.434931	6.97669e-79
4.428473	1.05264e-78
4.422014	1.58819e-78
4.415556	2.39618e-78
4.409097	3.6152e-78
4.402639	5.45429e-78
4.396180	8.22886e-78
4.389721	1.24147e-77
4.383263	1.87294e-77
4.376804	2.82559e-77
4.370346	4.26272e-77
4.363887	6.43071e-77
4.357428	9.70121e-77
4.350970	1.46348e-76
4.344511	2.20771e-76
4.338053	3.33036e-76
4.331594	5.02382e-76
4.325136	7.57829e-76
4.318677	1.14315e-75
4.312218	1.72436e-75
4.305760	2.60104e-75
4.299301	3.92338e-75
4.292843	5.91789e-75
4.286384	8.92623e-75
4.279925	1.34637e-74
4.273467	2.03073e-74
4.267008	3.06291e-74
4.260550	4.61967e-74
4.254091	6.96756e-74
4.247633	1.05086e-73
4.241174	1.5849e-73
4.234715	2.39031e-73
4.228257	3.60494e-73
4.221798	5.43672e-73
4.215340	8.19914e-73
4.208881	1.2365e-72
4.202422	1.86472e-72
4.195964	2.81207e-72
4.189505	4.24064e-72
4.183047	6.39485e-72
4.176588	9.64325e-72
4.170130	1.45415e-71
4.163671	2.19275e-71
4.157212	3.30645e-71
4.150754	4.98571e-71
4.144295	7.51772e-71
4.137837	1.13354e-70
4.131378	1.70916e-70
4.124919	2.57705e-70
4.118461	3.88556e-70
4.112002	5.85839e-70
4.105544	8.83275e-70
4.099085	1.3317e-69
4.092627	2.00775e-69
4.086168	3.02696e-69
4.079709	4.56347e-69
4.073251	6.87983e-69
4.066792	1.03718e-68
4.060334	1.56358e-68
4.053875	2.35711e-68
4.047417	3.55331e-68
4.040958	5.35647e-68
4.034499	8.07452e-68
4.028041	1.21716e-67
4.021582	1.83472e-67
4.015124	2.76558e-67
4.008665	4.16864e-67
4.002206	6.2834e-67
3.995748	9.47083e-67
3.989289	1.42749e-66
3.982831	2.15155e-66
3.976372	3.2428e-66
3.969914	4.88745e-66
3.963455	7.36607e-66
3.956996	1.11015e-65
3.950538	1.67309e-65
3.944079	2.52145e-65
3.937621	3.79991e-65
3.931162	5.72647e-65
3.924703	8.62965e-65
3.918245	1.30044e-64
3.911786	1.95966e-64
3.905328	2.95299e-64
3.898869	4.44974e-64
3.892411	6.70502e-64
3.885952	1.01031e-63
3.879493	1.52231e-63
3.873035	2.29374e-63
3.866576	3.45601e-63
3.860118	5.20711e-63
3.853659	7.84532e-63
3.847200	1.182e-62
3.840742	1.78079e-62
3.834283	2.68287e-62
3.827825	4.04184e-62
3.821366	6.08904e-62
3.814908	9.17296e-62
3.808449	1.38185e-61
3.801990	2.08164e-61
3.795532	3.13573e-61
3.789073	4.72349e-61
3.782615	7.11507e-61
3.776156	1.07173e-60
3.769697	1.61429e-60
3.763239	2.43148e-60
3.756780	3.66226e-60
3.750322	5.51591e-60
3.743863	8.30763e-60
3.737405	1.2512e-59
3.730946	1.88437e-59
3.724487	2.8379e-59
3.718029	4.27384e-59
3.711570	6.4362e-59
3.705112	9.69238e-59
3.698653	1.45956e-58
3.692194	2.19787e-58
3.685736	3.30959e-58
3.679277	4.98351e-58
3.672819	7.50389e-58
3.666360	1.12987e-57
3.659902	1.70121e-57
3.653443	2.5614e-57
3.646984	3.85645e-57
3.640526	5.80613e-57
3.634067	8.74128e-57
3.627609	1.31599e-56
3.621150	1.98116e-56
3.614691	2.98248e-56
3.608233	4.48976e-56
3.601774	6.75862e-56
3.595316	1.01738e-55
3.588857	1.53142e-55
3.582399	2.30514e-55
3.575940	3.46967e-55
3.569481	5.22237e-55
3.563023	7.86024e-55
3.556564	1.18302e-54
3.550106	1.78048e-54
3.543647	2.67961e-54
3.537188	4.03268e-54
3.530730	6.06883e-54
3.524271	9.13279e-54
3.517813	1.37433e-53
3.511354	2.06807e-53
3.504896	3.11192e-53
3.498437	4.68252e-53
3.491978	7.04561e-53
3.485520	1.0601e-52
3.479061	1.595e-52
3.472603	2.39973e-52
3.466144	3.61037e-52
3.459686	5.43161e-52
3.453227	8.17133e-52
3.446768	1.22926e-51
3.440310	1.8492e-51
3.433851	2.78169e-51
3.427393	4.18429e-51
3.420934	6.29392e-51
3.414475	9.46691e-51
3.408017	1.42391e-50
3.401558	2.14161e-50
3.395100	3.22098e-50
3.388641	4.84418e-50
3.382183	7.28517e-50
3.375724	1.09558e-49
3.369265	1.64754e-49
3.362807	2.47751e-49
3.356348	3.72545e-49
3.349890	5.6018e-49
3.343431	8.42293e-49
3.336972	1.26644e-48
3.330514	1.9041e-48
3.324055	2.86274e-48
3.317597	4.30387e-48
3.311138	6.47026e-48
3.304680	9.72679e-48
3.298221	1.46218e-47
3.291762	2.19796e-47
3.285304	3.30386e-47
3.278845	4.96602e-47
3.272387	7.46414e-47
3.265928	1.12185e-46
3.259469	1.68607e-46
3.253011	2.53396e-46
3.246552	3.8081e-46
3.240094	5.7227e-46
3.233635	8.59957e-46
3.227177	1.29222e-45
3.220718	1.94169e-45
3.214259	2.91747e-45
3.207801	4.38346e-45
3.201342	6.58583e-45
3.194884	9.89434e-45
3.188425	1.48644e-44
3.181966	2.233e-44
3.175508	3.35438e-44
3.169049	5.03872e-44
3.162591	7.56849e-44
3.156132	1.13679e-43
3.149674	1.7074e-43
3.143215	2.56431e-43
3.136756	3.85113e-43
3.130298	5.78346e-43
3.123839	8.68496e-43
3.117381	1.30416e-42
3.110922	1.95827e-42
3.104463	2.94034e-42
3.098005	4.41471e-42
3.091546	6.62808e-42
3.085088	9.95071e-42
3.078629	1.49383e-41
3.072171	2.24247e-41
3.065712	3.36615e-41
3.059253	5.05266e-41
3.052795	7.58379e-41
3.046336	1.13824e-40
3.039878	1.70827e-40
3.033419	2.56367e-40
3.026960	3.8472e-40
3.020502	5.77306e-40
3.014043	8.66257e-40
3.007585	1.29977e-39
3.001126	1.95012e-39
2.994668	2.92575e-39
2.988209	4.38925e-39
2.981750	6.58447e-39
2.975292	9.87707e-39
2.968833	1.48154e-38
2.962375	2.22216e-38
2.955916	3.33283e-38
2.949458	4.99838e-38
2.942999	7.49584e-38
2.936540	1.12406e-37
2.930082	1.68551e-37
2.923623	2.52726e-37
2.917165	3.78918e-37
2.910706	5.68087e-37
2.904247	8.51647e-37
2.897789	1.27667e-36
2.891330	1.91369e-36
2.884872	2.86841e-36
2.878413	4.29915e-36
2.871955	6.44315e-36
2.865496	9.65578e-36
2.859037	1.44694e-35
2.852579	2.16813e-35
2.846120	3.24857e-35
2.839662	4.86712e-35
2.833203	7.29163e-35
2.826744	1.09232e-34
2.820286	1.63623e-34
2.813827	2.45081e-34
2.807369	3.67069e-34
2.800910	5.49738e-34
2.794452	8.23255e-34
2.787993	1.23277e-33
2.781534	1.84587e-33
2.775076	2.76368e-33
2.768617	4.13756e-33
2.762159	6.19398e-33
2.755700	9.27178e-33
2.749241	1.38779e-32
2.742783	2.07708e-32
2.736324	3.10849e-32
2.729866	4.65171e-32
2.723407	6.96054e-32
2.716949	1.04145e-31
2.710490	1.55812e-31
2.704031	2.33092e-31
2.697573	3.48674e-31
2.691114	5.21527e-31
2.684656	7.80006e-31
2.678197	1.16649e-30
2.671738	1.74434e-30
2.665280	2.60821e-30
2.658821	3.89956e-30
2.652363	5.82978e-30
2.645904	8.71464e-30
2.639446	1.30259e-29
2.632987	1.94683e-29
2.626528	2.90942e-29
2.620070	4.34757e-29
2.613611	6.49598e-29
2.607153	9.70514e-29
2.600694	1.44983e-28
2.594235	2.16566e-28
2.587777	3.2346e-28
2.581318	4.83068e-28
2.574860	7.21359e-28
2.568401	1.07708e-27
2.561943	1.60806e-27
2.555484	2.40055e-27
2.549025	3.58322e-27
2.542567	5.34796e-27
2.536108	7.98096e-27
2.529650	1.1909e-26
2.523191	1.77683e-26
2.516732	2.65074e-26
2.510274	3.95401e-26
2.503815	5.89736e-26
2.497357	8.79482e-26
2.490898	1.31142e-25
2.484440	1.95527e-25
2.477981	2.91486e-25
2.471522	4.34483e-25
2.465064	6.47551e-25
2.458605	9.6498e-25
2.452147	1.43783e-24
2.445688	2.14208e-24
2.439230	3.19086e-24
2.432771	4.75248e-24
2.426312	7.07738e-24
2.419854	1.05381e-23
2.413395	1.56889e-23
2.406937	2.33539e-23
2.400478	3.47585e-23
2.394019	5.17247e-23
2.387561	7.69607e-23
2.381102	1.14492e-22
2.374644	1.70298e-22
2.368185	2.53266e-22
2.361727	3.76594e-22
2.355268	5.59884e-22
2.348809	8.32245e-22
2.342351	1.23689e-21
2.335892	1.83795e-21
2.329434	2.73062e-21
2.322975	4.05613e-21
2.316516	6.02397e-21
2.310058	8.94487e-21
2.303599	1.32796e-20
2.297141	1.97111e-20
2.290682	2.92517e-20
2.284224	4.34018e-20
2.277765	6.43836e-20
2.271306	9.54893e-20
2.264848	1.41593e-19
2.258389	2.09913e-19
2.251931	3.11129e-19
2.245472	4.61047e-19
2.239013	6.83051e-19
2.232555	1.01172e-18
2.226096	1.49819e-18
2.219638	2.21804e-18
2.213179	3.28297e-18
2.206721	4.85799e-18
2.200262	7.1868e-18
2.193803	1.06293e-17
2.187345	1.57165e-17
2.180886	2.32323e-17
2.174428	3.43327e-17
2.167969	5.07227e-17
2.161510	7.49156e-17
2.155052	1.10615e-16
2.148593	1.63278e-16
2.142135	2.4094e-16
2.135676	3.55429e-16
2.129218	5.24153e-16
2.122759	7.72718e-16
2.116300	1.13878e-15
2.109842	1.67768e-15
2.103383	2.47073e-15
2.096925	3.63735e-15
2.090466	5.35286e-15
2.084007	7.8745e-15
2.077549	1.15796e-14
2.071090	1.70212e-14
2.064632	2.50098e-14
2.058173	3.67325e-14
2.051715	5.39267e-14
2.045256	7.91347e-14
2.038797	1.16074e-13
2.032339	1.70177e-13
2.025880	2.49379e-13
2.019422	3.65264e-13
2.012963	5.34731e-13
2.006504	7.82417e-13
2.000046	1.14422e-12
1.993587	1.67241e-12
1.987129	2.44304e-12
1.980670	3.5667e-12
1.974212	5.20403e-12
1.967753	7.5883e-12
1.961294	1.10579e-11
1.954836	1.61031e-11
1.948377	2.34344e-11
1.941919	3.40793e-11
1.935460	4.95234e-11
1.929002	7.19122e-11
1.922543	1.04341e-10
1.916084	1.51271e-10
1.909626	2.19125e-10
1.903167	3.17138e-10
1.896709	4.58577e-10
1.890250	6.62474e-10
1.883791	9.56094e-10
1.877333	1.37845e-09
1.870874	1.98528e-09
1.864416	2.85609e-09
1.857957	4.10415e-09
1.851499	5.89051e-09
1.845040	8.44379e-09
1.838581	1.20879e-08
1.832123	1.7281e-08
1.825664	2.46695e-08
1.819206	3.51637e-08
1.812747	5.00426e-08
1.806288	7.10983e-08
1.799830	1.00836e-07
1.793371	1.42746e-07
1.786913	2.0168e-07
1.780454	2.84355e-07
1.773996	4.00043e-07
1.767537	5.61487e-07
1.761078	7.86136e-07
1.754620	1.09777e-06
1.748161	1.52863e-06
1.741703	2.1222e-06
1.735244	2.93678e-06
1.728785	4.04998e-06
1.722327	5.56435e-06
1.715868	7.61425e-06
1.709410	1.0374e-05
1.702951	1.40672e-05
1.696493	1.89771e-05
1.690034	2.54564e-05
1.683575	3.39369e-05
1.677117	4.49345e-05
1.670658	5.90473e-05
1.664200	7.69419e-05
1.657741	9.93199e-05
1.651282	0.000126856
1.644824	0.000160098
1.638365	0.00019932
1.631907	0.000244317
1.625448	0.000294162
1.618990	0.000346943
1.612531	0.000399568
1.606072	0.000447796
1.599614	0.000486743
1.593155	0.000512219
1.586697	0.000523188
&
```
