## Supplementary material for "All-at-once RNA folding with 3D motif prediction framed by evolutionary information": RF00965_mir-549.helixcov

```
# RMs = 1 L = 72

# RM_HELIX NESTED 1-32 41-72, nbp = 32 nbp_cov = 1
# pvals: 0.964881,0.964881,0.964881,0.964881,0.964881,0.964881,0.924452,0.974429,0.924452,0.924452,0.924452,0.924452,0.924452,0.924452,0.924452,0.924452,0.924452,0.924452,0.924452,0.924452,0.924452,0.924452,0.000272954,0.924452,0.924452,0.924452,0.924452,0.924452,0.924452,0.924452,0.0243153,0.072097
# aggregated NONE
NESTED  <<<<<<<<<<<<<<<<<<<<<<<<<<<<<<<<________>>>>>>>>>>>>>>>>>>>>>>>>>>>>>>>>
        ::::::::::::::::::::::<__________________________>::::::::::::::::::::::
```
