## Supplementary material for "All-at-once RNA folding with 3D motif prediction framed by evolutionary information": RF00966_mir-676.cacofold.helixcov

```
# RMs = 2 L = 73

# RM_HELIX NESTED 15-26 48-59, nbp = 12 nbp_cov = 0
# pvals: 0.740639,0.740639,0.740639,0.968257,0.740639,0.740639,0.939433,0.740639,0.740639,0.740639,0.740639,0.740639
# aggregated NONE
NESTED  ::::::::::::::<<<<<<<<<<<<_____________________>>>>>>>>>>>>::::::::::::::
        :::::::::::::::::::::::::::::::::::::::::::::::::::::::::::::::::::::::::

# RM_HELIX NESTED 1-12 62-73, nbp = 12 nbp_cov = 0
# pvals: 0.800706,0.800706,0.982432,0.775234,0.775234,0.878645,0.897133,0.740639,0.868779,0.740639,0.740639,0.740639
# aggregated NONE
NESTED  <<<<<<<<<<<<_________________________________________________>>>>>>>>>>>>
        :::::::::::::::::::::::::::::::::::::::::::::::::::::::::::::::::::::::::
```
