## Supplementary material for "All-at-once RNA folding with 3D motif prediction framed by evolutionary information": RF00966_mir-676.helixcov

```
# RMs = 4 L = 73

# RM_HELIX NESTED 29-31 44-46, nbp = 3 nbp_cov = 0
# pvals: 0.740639,0.740639,0.740639
# aggregated NONE
NESTED  ::::::::::::::::::::::::::::<<<____________>>>:::::::::::::::::::::::::::
        :::::::::::::::::::::::::::::::::::::::::::::::::::::::::::::::::::::::::

# RM_HELIX NESTED 15-26 48-59, nbp = 11 nbp_cov = 0
# pvals: 0.740639,0.740639,0.740639,0.968257,0.740639,0.740639,0.740639,0.740639,0.740639,0.740639,0.740639
# aggregated NONE
NESTED  ::::::::::::::<<<<<<-<<<<<_____________________>>>>>->>>>>>::::::::::::::
        :::::::::::::::::::::::::::::::::::::::::::::::::::::::::::::::::::::::::

# RM_HELIX NESTED 10-12 62-64, nbp = 3 nbp_cov = 0
# pvals: 0.740639,0.740639,0.740639
# aggregated NONE
NESTED  :::::::::<<<_________________________________________________>>>:::::::::
        :::::::::::::::::::::::::::::::::::::::::::::::::::::::::::::::::::::::::

# RM_HELIX NESTED 2-6 68-72, nbp = 5 nbp_cov = 0
# pvals: 0.800706,0.982432,0.775234,0.775234,0.878645
# aggregated NONE
NESTED  :<<<<<_____________________________________________________________>>>>>:
        :::::::::::::::::::::::::::::::::::::::::::::::::::::::::::::::::::::::::
```
