## Supplementary material for "All-at-once RNA folding with 3D motif prediction framed by evolutionary information": RF00966_mir-676.power

```
# Power analysis of given structure 
#
# Powertype = SINGLE SUBSTITUTIONS
# covary  left_pos      right_pos    substitutions      power
#----------------------------------------------------------------
          2		72		0		0.00
          3		71		4		0.07
          4		70		0		0.00
          5		69		0		0.00
          6		68		2		0.00
          10		64		0		0.00
          11		63		0		0.00
          12		62		0		0.00
          15		59		0		0.00
          16		58		0		0.00
          17		57		0		0.00
          18		56		3		0.02
          19		55		0		0.00
          20		54		0		0.00
          22		52		1		0.00
          23		51		0		0.00
          24		50		0		0.00
          25		49		0		0.00
          26		48		0		0.00
          29		46		0		0.00
          30		45		0		0.00
          31		44		0		0.00
#
# BPAIRS 22
# avg substitutions per BP  0.5
# BPAIRS expected to covary 0.1 +/- 0.3
# BPAIRS observed to covary 0
#
```
