## Supplementary material for "All-at-once RNA folding with 3D motif prediction framed by evolutionary information": RF00966_mir-676.surv

```
-0.000224	0.0454545
-0.026602	0.727273
-0.057867	0.818182
-0.089131	0.863636
-0.245454	0.909091
-0.995804	0.954545
-1.496037	1
&
6.226312	0.00038373
4.819406	0.00076746
4.788142	0.00115119
4.756877	0.00153492
4.037792	0.00230238
3.912734	0.00268611
3.818940	0.00306984
3.693882	0.00345357
3.506295	0.0038373
3.443765	0.00422103
3.256178	0.00460476
3.099855	0.00498849
2.693416	0.00537222
2.505828	0.00613968
2.380770	0.00652341
2.318241	0.00729087
2.224447	0.0076746
2.161918	0.00844206
2.036860	0.00882579
1.943066	0.00920952
1.880537	0.00959325
1.849272	0.00997698
1.755479	0.0103607
1.692949	0.0107444
1.661685	0.0172678
1.599156	0.0176516
1.567891	0.018419
1.505362	0.0195702
1.442833	0.0203377
1.380304	0.0211051
1.349039	0.024175
1.192716	0.0245587
1.161452	0.0249424
1.098923	0.0253262
1.067658	0.0260936
1.036393	0.0268611
1.005129	0.0272448
0.911335	0.0276285
0.817541	0.028396
0.786277	0.0299309
0.692483	0.0306984
0.629954	0.0314658
0.567425	0.0318496
0.536160	0.0322333
0.473631	0.0330008
0.442367	0.0333845
0.348573	0.0368381
0.317308	0.0376055
0.286044	0.0399079
0.254779	0.0402916
0.192250	0.0433615
0.160985	0.0441289
0.129721	0.0448964
0.098456	0.0471988
0.067192	0.0794321
0.035927	0.0798158
0.004663	0.130084
-0.026602	0.863776
-0.057867	0.87759
-0.089131	0.899463
-0.120396	0.902149
-0.151660	0.909823
-0.182925	0.913661
-0.214189	0.934382
-0.245454	0.941673
-0.276719	0.947045
-0.307983	0.956639
-0.339248	0.964697
-0.370512	0.968534
-0.401777	0.969685
-0.433041	0.971604
-0.464306	0.972755
-0.495571	0.973139
-0.526835	0.973906
-0.558100	0.974674
-0.589364	0.975058
-0.620629	0.975825
-0.651893	0.97736
-0.683158	0.977744
-0.714423	0.978511
-0.776952	0.978895
-0.808216	0.979662
-0.839481	0.98043
-0.902010	0.981197
-0.933275	0.981581
-0.964539	0.981965
-0.995804	0.982732
-1.027068	0.983116
-1.058333	0.984267
-1.089597	0.985035
-1.120862	0.985802
-1.152127	0.986953
-1.183391	0.987337
-1.277185	0.988488
-1.308449	0.988872
-1.370979	0.989256
-1.433508	0.990023
-1.464772	0.990407
-1.527301	0.99079
-1.621095	0.991942
-1.652360	0.992325
-1.808682	0.993093
-1.839947	0.994244
-1.996270	0.995012
-2.027534	0.995779
-2.152593	0.996546
-2.215122	0.99693
-2.621561	0.998465
-3.278117	0.999233
-3.997202	1
&
12.447962	1.90259e-06
11.541289	3.80518e-06
11.510025	5.70776e-06
11.291173	7.61035e-06
11.259908	1.52207e-05
11.228643	1.90259e-05
11.197379	2.09285e-05
11.134850	2.47336e-05
11.103585	2.66362e-05
11.072321	2.85388e-05
11.009791	3.04414e-05
10.947262	3.42466e-05
10.915998	3.80518e-05
10.884733	3.99543e-05
10.853469	4.37595e-05
10.822204	4.94673e-05
10.790939	5.13699e-05
10.759675	5.5175e-05
10.728410	6.27854e-05
10.697146	6.4688e-05
10.665881	6.65906e-05
10.634617	7.80061e-05
10.603352	8.18113e-05
10.572087	8.56164e-05
10.540823	8.94216e-05
10.509558	9.13242e-05
10.447029	9.32268e-05
10.384500	0.000100837
10.353235	0.00010274
10.321971	0.000104642
10.290706	0.000106545
10.259442	0.000112253
10.228177	0.000119863
10.196913	0.000127473
10.165648	0.000133181
10.134383	0.000135084
10.103119	0.000138889
10.071854	0.000140791
10.009325	0.000146499
9.978061	0.000150304
9.946796	0.000157915
9.915531	0.000165525
9.884267	0.000173135
9.853002	0.000180746
9.821738	0.000188356
9.790473	0.000190259
9.759209	0.000201674
9.727944	0.000209285
9.696679	0.00021309
9.665415	0.000218798
9.634150	0.000224505
9.602886	0.000237823
9.571621	0.000247336
9.540357	0.000254947
9.509092	0.000260654
9.477827	0.000270167
9.446563	0.000283486
9.415298	0.000294901
9.384034	0.000302511
9.352769	0.000308219
9.321505	0.000313927
9.290240	0.000321537
9.258975	0.000327245
9.227711	0.000334855
9.196446	0.000342466
9.165182	0.000348174
9.133917	0.000353881
9.102653	0.000371005
9.071388	0.000372907
9.040124	0.000378615
9.008859	0.000386225
8.977594	0.000391933
8.946330	0.000397641
8.915065	0.000405251
8.883801	0.000424277
8.852536	0.000439498
8.821272	0.000449011
8.790007	0.000462329
8.758742	0.000469939
8.727478	0.000483257
8.696213	0.00049277
8.664949	0.000496575
8.633684	0.000509893
8.602420	0.000517504
8.571155	0.000530822
8.539890	0.000532725
8.508626	0.000547945
8.477361	0.000563166
8.446097	0.000572679
8.414832	0.000589802
8.383568	0.000606925
8.352303	0.000618341
8.321038	0.000625951
8.289774	0.000633562
8.258509	0.000648782
8.227245	0.000660198
8.195980	0.000665906
8.164716	0.000688737
8.133451	0.00070586
8.102186	0.000715373
8.070922	0.000719178
8.039657	0.000728691
8.008393	0.000738204
7.977128	0.000753425
7.945864	0.000776256
7.914599	0.000789574
7.883334	0.000804795
7.852070	0.000812405
7.820805	0.00082382
7.789541	0.000846651
7.758276	0.000861872
7.727012	0.000882801
7.695747	0.000892314
7.664482	0.000915145
7.633218	0.000945586
7.601953	0.000962709
7.570689	0.000972222
7.539424	0.000991248
7.508160	0.00103501
7.476895	0.00105213
7.445630	0.00108447
7.414366	0.00111682
7.383101	0.00114346
7.351837	0.00119292
7.320572	0.00124049
7.289308	0.00131659
7.258043	0.00135464
7.226778	0.0013984
7.195514	0.00145928
7.164249	0.00151636
7.132985	0.00163813
7.101720	0.00170091
7.070456	0.00175038
7.039191	0.00183219
7.007926	0.00187595
6.976662	0.00192161
6.945397	0.00200723
6.914133	0.00206811
6.882868	0.00214802
6.851604	0.00224315
6.820339	0.00232877
6.789074	0.00242009
6.757810	0.00254186
6.726545	0.00260084
6.695281	0.00268645
6.664016	0.00276826
6.632752	0.00283105
6.601487	0.00289764
6.570222	0.0029395
6.538958	0.00303653
6.507693	0.00307268
6.476429	0.00313737
6.445164	0.00319635
6.413900	0.00325342
6.382635	0.0033124
6.351370	0.00336187
6.320106	0.00345129
6.288841	0.00353691
6.257577	0.00359779
6.226312	0.00367199
6.195048	0.00375
6.163783	0.00380518
6.132518	0.00387747
6.101254	0.00393455
6.069989	0.00396499
6.038725	0.00403919
6.007460	0.00412671
5.976196	0.00420282
5.944931	0.00424087
5.913666	0.00430746
5.882402	0.00437215
5.851137	0.00443493
5.819873	0.00450533
5.788608	0.00455479
5.757344	0.0046347
5.726079	0.00473744
5.694814	0.00480784
5.663550	0.00487443
5.632285	0.00493531
5.601021	0.00501332
5.569756	0.00506088
5.538492	0.00513889
5.507227	0.00517694
5.475962	0.00524163
5.444698	0.00531393
5.413433	0.00537481
5.382169	0.00542998
5.350904	0.00548135
5.319640	0.00555746
5.288375	0.00563737
5.257110	0.00572108
5.225846	0.00576104
5.194581	0.00581621
5.163317	0.0058847
5.132052	0.00597412
5.100788	0.00607686
5.069523	0.00614916
5.038258	0.00622336
5.006994	0.00627664
4.975729	0.00634513
4.944465	0.0063965
4.913200	0.00644787
4.881936	0.00652778
4.850671	0.00658866
4.819406	0.00664574
4.788142	0.00669901
4.756877	0.0067656
4.725613	0.0068398
4.694348	0.00692922
4.663084	0.00699201
4.631819	0.00704909
4.600554	0.00710807
4.569290	0.00716514
4.538025	0.00723935
4.506761	0.0073554
4.475496	0.0074277
4.444232	0.00756659
4.412967	0.00766172
4.381702	0.00775304
4.350438	0.00785578
4.319173	0.0079433
4.287909	0.0080137
4.256644	0.00812024
4.225380	0.00821537
4.194115	0.00829909
4.162850	0.00843798
4.131586	0.00855213
4.100321	0.00864726
4.069057	0.00871385
4.037792	0.00884513
4.006528	0.0089707
3.975263	0.00906012
3.943998	0.00916096
3.912734	0.0092618
3.881469	0.00936644
3.850205	0.00946918
3.818940	0.00957763
3.787676	0.00967656
3.756411	0.00979833
3.725147	0.00988394
3.693882	0.00999239
3.662617	0.010118
3.631353	0.0102549
3.600088	0.0103653
3.568824	0.0104737
3.537559	0.010605
3.506295	0.0107249
3.475030	0.0108333
3.443765	0.0109513
3.412501	0.011054
3.381236	0.011191
3.349972	0.0113413
3.318707	0.0114783
3.287443	0.0116134
3.256178	0.0117371
3.224913	0.011855
3.193649	0.0119939
3.162384	0.0120986
3.131120	0.012247
3.099855	0.0123896
3.068591	0.0125514
3.037326	0.0127131
3.006061	0.0128463
2.974797	0.012989
2.943532	0.0131145
2.912268	0.0132725
2.881003	0.0134361
2.849739	0.0135902
2.818474	0.0137652
2.787209	0.0139212
2.755945	0.0141058
2.724680	0.0142751
2.693416	0.0144064
2.662151	0.0145605
2.630887	0.0146766
2.599622	0.0148554
2.568357	0.0150228
2.537093	0.0151636
2.505828	0.0153158
2.474564	0.0154699
2.443299	0.0155974
2.412035	0.0157496
2.380770	0.0158752
2.349505	0.0160217
2.318241	0.0161872
2.286976	0.016328
2.255712	0.0165183
2.224447	0.0167314
2.193183	0.0168931
2.161918	0.0170738
2.130653	0.0173231
2.099389	0.0175666
2.068124	0.0179091
2.036860	0.0181811
2.005595	0.0186301
1.974331	0.0194635
1.943066	0.0202835
1.911801	0.0210616
1.880537	0.0221689
1.849272	0.023282
1.818008	0.0243531
1.786743	0.0253177
1.755479	0.0263661
1.724214	0.0272774
1.692949	0.0281145
1.661685	0.0289441
1.630420	0.029433
1.599156	0.0299448
1.567891	0.030567
1.536627	0.0315658
1.505362	0.0324201
1.474097	0.0328881
1.442833	0.0335864
1.411568	0.0341914
1.380304	0.0346537
1.349039	0.0351142
1.317775	0.0355575
1.286510	0.0359323
1.255245	0.0363223
1.223981	0.0367542
1.192716	0.0372108
1.161452	0.0376807
1.130187	0.0381336
1.098923	0.0385502
1.067658	0.0388946
1.036393	0.0393018
1.005129	0.0397279
0.973864	0.040059
0.942600	0.0404471
0.911335	0.0407839
0.880071	0.0411054
0.848806	0.0414384
0.817541	0.0417485
0.786277	0.0420833
0.755012	0.0424201
0.723748	0.0428215
0.692483	0.0432344
0.661219	0.0435559
0.629954	0.0438984
0.598689	0.0442504
0.567425	0.0446651
0.536160	0.0450438
0.504896	0.0455004
0.473631	0.0459056
0.442367	0.0464726
0.411102	0.0470662
0.379837	0.0479224
0.348573	0.0489346
0.317308	0.0499125
0.286044	0.0510426
0.254779	0.0527093
0.223515	0.0541895
0.192250	0.0554262
0.160985	0.0571689
0.129721	0.0585674
0.098456	0.062871
0.067192	0.0846899
0.035927	0.103701
0.004663	0.13286
-0.026602	0.740639
-0.057867	0.775234
-0.089131	0.800706
-0.120396	0.819631
-0.151660	0.838453
-0.182925	0.856454
-0.214189	0.868779
-0.245454	0.878645
-0.276719	0.888086
-0.307983	0.897133
-0.339248	0.906309
-0.370512	0.915205
-0.401777	0.92274
-0.433041	0.928505
-0.464306	0.932951
-0.495571	0.936617
-0.526835	0.939433
-0.558100	0.942068
-0.589364	0.944627
-0.620629	0.946937
-0.651893	0.949106
-0.683158	0.95117
-0.714423	0.953259
-0.745687	0.955219
-0.776952	0.95715
-0.808216	0.959085
-0.839481	0.960862
-0.870745	0.962546
-0.902010	0.964169
-0.933275	0.965693
-0.964539	0.966981
-0.995804	0.968257
-1.027068	0.969425
-1.058333	0.970601
-1.089597	0.971676
-1.120862	0.972751
-1.152127	0.973801
-1.183391	0.974808
-1.214656	0.975807
-1.245920	0.976815
-1.277185	0.977669
-1.308449	0.978465
-1.339714	0.979201
-1.370979	0.979939
-1.402243	0.980628
-1.433508	0.981206
-1.464772	0.981863
-1.496037	0.982432
-1.527301	0.982915
-1.558566	0.983459
-1.589831	0.983908
-1.621095	0.984444
-1.652360	0.984901
-1.683624	0.985339
-1.714889	0.985887
-1.746153	0.986265
-1.777418	0.986684
-1.808682	0.987142
-1.839947	0.987492
-1.871212	0.987898
-1.902476	0.988278
-1.933741	0.988609
-1.965005	0.988938
-1.996270	0.989275
-2.027534	0.989686
-2.058799	0.990061
-2.090064	0.99043
-2.121328	0.990761
-2.152593	0.991113
-2.183857	0.991423
-2.215122	0.991678
-2.246386	0.991998
-2.277651	0.992355
-2.308916	0.992646
-2.340180	0.992964
-2.371445	0.993276
-2.402709	0.993571
-2.433974	0.993872
-2.465238	0.994098
-2.496503	0.994309
-2.527768	0.994557
-2.559032	0.994768
-2.590297	0.995023
-2.621561	0.99527
-2.652826	0.995552
-2.684090	0.995822
-2.715355	0.99605
-2.746620	0.996307
-2.777884	0.996577
-2.809149	0.996965
-2.840413	0.997245
-2.871678	0.9975
-2.902942	0.997776
-2.934207	0.998044
-2.965472	0.998255
-2.996736	0.998436
-3.028001	0.998579
-3.059265	0.998718
-3.090530	0.99887
-3.121794	0.99898
-3.153059	0.999066
-3.184324	0.999129
-3.215588	0.999226
-3.246853	0.9993
-3.278117	0.999363
-3.309382	0.999414
-3.340646	0.999456
-3.371911	0.99949
-3.403176	0.999528
-3.434440	0.99958
-3.465705	0.999612
-3.496969	0.999635
-3.528234	0.999659
-3.559498	0.999678
-3.590763	0.999703
-3.622028	0.999755
-3.653292	0.999781
-3.684557	0.999793
-3.715821	0.999819
-3.747086	0.99984
-3.778350	0.999867
-3.809615	0.999873
-3.840880	0.999888
-3.872144	0.999903
-3.903409	0.999914
-3.934673	0.999928
-3.965938	0.999939
-3.997202	0.999949
-4.028467	0.999964
-4.059732	0.999968
-4.153525	0.99997
-4.184790	0.999973
-4.216054	0.999981
-4.278584	0.999989
-4.341113	0.99999
-4.403642	0.999992
-4.528700	0.999994
-4.559965	0.999996
-4.841346	1
&
35.177305	9.08815e-21
35.146040	9.5312e-21
35.114775	9.99583e-21
35.083511	1.04831e-20
35.052246	1.09941e-20
35.020982	1.153e-20
34.989717	1.20921e-20
34.958453	1.26815e-20
34.927188	1.32996e-20
34.895923	1.39479e-20
34.864659	1.46277e-20
34.833394	1.53407e-20
34.802130	1.60884e-20
34.770865	1.68725e-20
34.739601	1.76949e-20
34.708336	1.85573e-20
34.677071	1.94617e-20
34.645807	2.04101e-20
34.614542	2.14048e-20
34.583278	2.24479e-20
34.552013	2.35419e-20
34.520749	2.46891e-20
34.489484	2.58922e-20
34.458219	2.71539e-20
34.426955	2.84771e-20
34.395690	2.98647e-20
34.364426	3.13199e-20
34.333161	3.2846e-20
34.301897	3.44464e-20
34.270632	3.61248e-20
34.239367	3.78849e-20
34.208103	3.97307e-20
34.176838	4.16664e-20
34.145574	4.36964e-20
34.114309	4.58253e-20
34.083045	4.80578e-20
34.051780	5.0399e-20
34.020515	5.28543e-20
33.989251	5.54291e-20
33.957986	5.81292e-20
33.926722	6.09609e-20
33.895457	6.39304e-20
33.864193	6.70446e-20
33.832928	7.03103e-20
33.801663	7.37351e-20
33.770399	7.73266e-20
33.739134	8.10929e-20
33.707870	8.50427e-20
33.676605	8.91847e-20
33.645341	9.35284e-20
33.614076	9.80835e-20
33.582811	1.0286e-19
33.551547	1.0787e-19
33.520282	1.13123e-19
33.489018	1.18632e-19
33.457753	1.24409e-19
33.426489	1.30468e-19
33.395224	1.36821e-19
33.363959	1.43483e-19
33.332695	1.5047e-19
33.301430	1.57797e-19
33.270166	1.6548e-19
33.238901	1.73538e-19
33.207637	1.81987e-19
33.176372	1.90848e-19
33.145107	2.0014e-19
33.113843	2.09884e-19
33.082578	2.20103e-19
33.051314	2.30818e-19
33.020049	2.42055e-19
32.988785	2.53839e-19
32.957520	2.66196e-19
32.926255	2.79155e-19
32.894991	2.92744e-19
32.863726	3.06994e-19
32.832462	3.21938e-19
32.801197	3.37609e-19
32.769933	3.54042e-19
32.738668	3.71274e-19
32.707403	3.89345e-19
32.676139	4.08296e-19
32.644874	4.28168e-19
32.613610	4.49006e-19
32.582345	4.70859e-19
32.551081	4.93774e-19
32.519816	5.17805e-19
32.488551	5.43004e-19
32.457287	5.69429e-19
32.426022	5.97139e-19
32.394758	6.26197e-19
32.363493	6.56668e-19
32.332229	6.88621e-19
32.300964	7.22129e-19
32.269699	7.57266e-19
32.238435	7.94111e-19
32.207170	8.32749e-19
32.175906	8.73266e-19
32.144641	9.15753e-19
32.113377	9.60306e-19
32.082112	1.00703e-18
32.050847	1.05602e-18
32.019583	1.10739e-18
31.988318	1.16126e-18
31.957054	1.21775e-18
31.925789	1.27699e-18
31.894525	1.33911e-18
31.863260	1.40425e-18
31.831995	1.47255e-18
31.800731	1.54418e-18
31.769466	1.61928e-18
31.738202	1.69804e-18
31.706937	1.78063e-18
31.675673	1.86723e-18
31.644408	1.95804e-18
31.613143	2.05327e-18
31.581879	2.15312e-18
31.550614	2.25783e-18
31.519350	2.36763e-18
31.488085	2.48277e-18
31.456821	2.6035e-18
31.425556	2.73009e-18
31.394291	2.86284e-18
31.363027	3.00205e-18
31.331762	3.14801e-18
31.300498	3.30107e-18
31.269233	3.46157e-18
31.237969	3.62987e-18
31.206704	3.80635e-18
31.175440	3.9914e-18
31.144175	4.18544e-18
31.112910	4.38891e-18
31.081646	4.60227e-18
31.050381	4.82599e-18
31.019117	5.06058e-18
30.987852	5.30657e-18
30.956588	5.56451e-18
30.925323	5.83499e-18
30.894058	6.1186e-18
30.862794	6.41598e-18
30.831529	6.72782e-18
30.800265	7.0548e-18
30.769000	7.39766e-18
30.737736	7.75718e-18
30.706471	8.13416e-18
30.675206	8.52945e-18
30.643942	8.94394e-18
30.612677	9.37856e-18
30.581413	9.83429e-18
30.550148	1.03121e-17
30.518884	1.08132e-17
30.487619	1.13386e-17
30.456354	1.18895e-17
30.425090	1.24672e-17
30.393825	1.30729e-17
30.362561	1.3708e-17
30.331296	1.4374e-17
30.300032	1.50723e-17
30.268767	1.58045e-17
30.237502	1.65722e-17
30.206238	1.73773e-17
30.174973	1.82214e-17
30.143709	1.91065e-17
30.112444	2.00345e-17
30.081180	2.10076e-17
30.049915	2.20279e-17
30.018650	2.30978e-17
29.987386	2.42196e-17
29.956121	2.53959e-17
29.924857	2.66292e-17
29.893592	2.79224e-17
29.862328	2.92783e-17
29.831063	3.07001e-17
29.799798	3.21909e-17
29.768534	3.3754e-17
29.737269	3.5393e-17
29.706005	3.71114e-17
29.674740	3.89133e-17
29.643476	4.08026e-17
29.612211	4.27836e-17
29.580946	4.48607e-17
29.549682	4.70386e-17
29.518417	4.93222e-17
29.487153	5.17165e-17
29.455888	5.4227e-17
29.424624	5.68593e-17
29.393359	5.96193e-17
29.362094	6.25132e-17
29.330830	6.55474e-17
29.299565	6.87288e-17
29.268301	7.20646e-17
29.237036	7.55621e-17
29.205772	7.92292e-17
29.174507	8.30743e-17
29.143242	8.71058e-17
29.111978	9.13328e-17
29.080713	9.57648e-17
29.049449	1.00412e-16
29.018184	1.05284e-16
28.986920	1.10393e-16
28.955655	1.15749e-16
28.924390	1.21365e-16
28.893126	1.27253e-16
28.861861	1.33427e-16
28.830597	1.399e-16
28.799332	1.46687e-16
28.768068	1.53802e-16
28.736803	1.61263e-16
28.705538	1.69086e-16
28.674274	1.77288e-16
28.643009	1.85887e-16
28.611745	1.94903e-16
28.580480	2.04356e-16
28.549216	2.14267e-16
28.517951	2.24659e-16
28.486686	2.35554e-16
28.455422	2.46978e-16
28.424157	2.58954e-16
28.392893	2.71512e-16
28.361628	2.84677e-16
28.330364	2.98481e-16
28.299099	3.12954e-16
28.267834	3.28127e-16
28.236570	3.44036e-16
28.205305	3.60716e-16
28.174041	3.78204e-16
28.142776	3.96539e-16
28.111512	4.15762e-16
28.080247	4.35917e-16
28.048982	4.57048e-16
28.017718	4.79202e-16
27.986453	5.0243e-16
27.955189	5.26782e-16
27.923924	5.52314e-16
27.892660	5.79083e-16
27.861395	6.07147e-16
27.830130	6.36571e-16
27.798866	6.6742e-16
27.767601	6.99763e-16
27.736337	7.33672e-16
27.705072	7.69223e-16
27.673808	8.06495e-16
27.642543	8.45572e-16
27.611278	8.86541e-16
27.580014	9.29493e-16
27.548749	9.74524e-16
27.517485	1.02174e-15
27.486220	1.07123e-15
27.454956	1.12313e-15
27.423691	1.17753e-15
27.392426	1.23457e-15
27.361162	1.29437e-15
27.329897	1.35706e-15
27.298633	1.42279e-15
27.267368	1.4917e-15
27.236104	1.56394e-15
27.204839	1.63968e-15
27.173574	1.71908e-15
27.142310	1.80233e-15
27.111045	1.8896e-15
27.079781	1.9811e-15
27.048516	2.07702e-15
27.017252	2.17758e-15
26.985987	2.28301e-15
26.954722	2.39354e-15
26.923458	2.50942e-15
26.892193	2.6309e-15
26.860929	2.75825e-15
26.829664	2.89177e-15
26.798400	3.03175e-15
26.767135	3.17849e-15
26.735870	3.33233e-15
26.704606	3.49361e-15
26.673341	3.66269e-15
26.642077	3.83995e-15
26.610812	4.02577e-15
26.579548	4.22059e-15
26.548283	4.42482e-15
26.517018	4.63892e-15
26.485754	4.86338e-15
26.454489	5.09869e-15
26.423225	5.34537e-15
26.391960	5.60397e-15
26.360696	5.87508e-15
26.329431	6.15929e-15
26.298166	6.45724e-15
26.266902	6.76959e-15
26.235637	7.09703e-15
26.204373	7.4403e-15
26.173108	7.80016e-15
26.141844	8.1774e-15
26.110579	8.57287e-15
26.079314	8.98746e-15
26.048050	9.42207e-15
26.016785	9.87768e-15
25.985521	1.03553e-14
25.954256	1.0856e-14
25.922992	1.13809e-14
25.891727	1.19311e-14
25.860462	1.25079e-14
25.829198	1.31126e-14
25.797933	1.37465e-14
25.766669	1.4411e-14
25.735404	1.51076e-14
25.704140	1.58378e-14
25.672875	1.66033e-14
25.641611	1.74057e-14
25.610346	1.82469e-14
25.579081	1.91287e-14
25.547817	2.00531e-14
25.516552	2.10221e-14
25.485288	2.20379e-14
25.454023	2.31028e-14
25.422759	2.4219e-14
25.391494	2.53891e-14
25.360229	2.66157e-14
25.328965	2.79015e-14
25.297700	2.92493e-14
25.266436	3.06622e-14
25.235171	3.21433e-14
25.203907	3.36958e-14
25.172642	3.53232e-14
25.141377	3.70292e-14
25.110113	3.88175e-14
25.078848	4.0692e-14
25.047584	4.2657e-14
25.016319	4.47168e-14
24.985055	4.68759e-14
24.953790	4.91392e-14
24.922525	5.15117e-14
24.891261	5.39985e-14
24.859996	5.66053e-14
24.828732	5.93378e-14
24.797467	6.22021e-14
24.766203	6.52045e-14
24.734938	6.83517e-14
24.703673	7.16506e-14
24.672409	7.51085e-14
24.641144	7.87332e-14
24.609880	8.25326e-14
24.578615	8.65151e-14
24.547351	9.06897e-14
24.516086	9.50654e-14
24.484821	9.9652e-14
24.453557	1.0446e-13
24.422292	1.09499e-13
24.391028	1.14781e-13
24.359763	1.20318e-13
24.328499	1.26121e-13
24.297234	1.32205e-13
24.265969	1.38581e-13
24.234705	1.45264e-13
24.203440	1.52269e-13
24.172176	1.59612e-13
24.140911	1.67309e-13
24.109647	1.75376e-13
24.078382	1.83832e-13
24.047117	1.92694e-13
24.015853	2.01984e-13
23.984588	2.11721e-13
23.953324	2.21927e-13
23.922059	2.32624e-13
23.890795	2.43837e-13
23.859530	2.55589e-13
23.828265	2.67907e-13
23.797001	2.80817e-13
23.765736	2.9435e-13
23.734472	3.08533e-13
23.703207	3.23399e-13
23.671943	3.38981e-13
23.640678	3.55312e-13
23.609413	3.72429e-13
23.578149	3.9037e-13
23.546884	4.09174e-13
23.515620	4.28883e-13
23.484355	4.4954e-13
23.453091	4.71191e-13
23.421826	4.93883e-13
23.390561	5.17666e-13
23.359297	5.42593e-13
23.328032	5.68719e-13
23.296768	5.96102e-13
23.265503	6.24801e-13
23.234239	6.5488e-13
23.202974	6.86406e-13
23.171709	7.19447e-13
23.140445	7.54076e-13
23.109180	7.90371e-13
23.077916	8.28409e-13
23.046651	8.68276e-13
23.015387	9.10059e-13
22.984122	9.5385e-13
22.952857	9.99746e-13
22.921593	1.04785e-12
22.890328	1.09826e-12
22.859064	1.15109e-12
22.827799	1.20647e-12
22.796535	1.2645e-12
22.765270	1.32532e-12
22.734005	1.38906e-12
22.702741	1.45586e-12
22.671476	1.52587e-12
22.640212	1.59924e-12
22.608947	1.67614e-12
22.577683	1.75673e-12
22.546418	1.84119e-12
22.515153	1.9297e-12
22.483889	2.02246e-12
22.452624	2.11968e-12
22.421360	2.22156e-12
22.390095	2.32833e-12
22.358831	2.44022e-12
22.327566	2.55748e-12
22.296301	2.68037e-12
22.265037	2.80916e-12
22.233772	2.94413e-12
22.202508	3.08557e-12
22.171243	3.23379e-12
22.139979	3.38913e-12
22.108714	3.55191e-12
22.077449	3.72251e-12
22.046185	3.90128e-12
22.014920	4.08862e-12
21.983656	4.28495e-12
21.952391	4.4907e-12
21.921127	4.7063e-12
21.889862	4.93224e-12
21.858597	5.16901e-12
21.827333	5.41713e-12
21.796068	5.67714e-12
21.764804	5.94962e-12
21.733539	6.23514e-12
21.702275	6.53435e-12
21.671010	6.8479e-12
21.639745	7.17646e-12
21.608481	7.52076e-12
21.577216	7.88156e-12
21.545952	8.25964e-12
21.514687	8.65582e-12
21.483423	9.07097e-12
21.452158	9.50601e-12
21.420893	9.96187e-12
21.389629	1.04396e-11
21.358364	1.09401e-11
21.327100	1.14646e-11
21.295835	1.20142e-11
21.264571	1.25902e-11
21.233306	1.31937e-11
21.202041	1.3826e-11
21.170777	1.44886e-11
21.139512	1.5183e-11
21.108248	1.59105e-11
21.076983	1.66728e-11
21.045719	1.74716e-11
21.014454	1.83086e-11
20.983189	1.91856e-11
20.951925	2.01046e-11
20.920660	2.10675e-11
20.889396	2.20764e-11
20.858131	2.31336e-11
20.826867	2.42413e-11
20.795602	2.54019e-11
20.764337	2.66181e-11
20.733073	2.78923e-11
20.701808	2.92274e-11
20.670544	3.06263e-11
20.639279	3.2092e-11
20.608015	3.36277e-11
20.576750	3.52368e-11
20.545485	3.69227e-11
20.514221	3.86892e-11
20.482956	4.054e-11
20.451692	4.24791e-11
20.420427	4.45108e-11
20.389163	4.66396e-11
20.357898	4.88699e-11
20.326633	5.12066e-11
20.295369	5.36549e-11
20.264104	5.622e-11
20.232840	5.89075e-11
20.201575	6.17232e-11
20.170311	6.46732e-11
20.139046	6.77639e-11
20.107782	7.1002e-11
20.076517	7.43945e-11
20.045252	7.79488e-11
20.013988	8.16725e-11
19.982723	8.55738e-11
19.951459	8.9661e-11
19.920194	9.3943e-11
19.888930	9.84291e-11
19.857665	1.03129e-10
19.826400	1.08053e-10
19.795136	1.13211e-10
19.763871	1.18615e-10
19.732607	1.24277e-10
19.701342	1.30208e-10
19.670078	1.36421e-10
19.638813	1.4293e-10
19.607548	1.4975e-10
19.576284	1.56894e-10
19.545019	1.64378e-10
19.513755	1.72218e-10
19.482490	1.80431e-10
19.451226	1.89035e-10
19.419961	1.98048e-10
19.388696	2.0749e-10
19.357432	2.17381e-10
19.326167	2.27743e-10
19.294903	2.38597e-10
19.263638	2.49967e-10
19.232374	2.61878e-10
19.201109	2.74355e-10
19.169844	2.87425e-10
19.138580	3.01116e-10
19.107315	3.15458e-10
19.076051	3.30481e-10
19.044786	3.46218e-10
19.013522	3.62702e-10
18.982257	3.7997e-10
18.950992	3.98057e-10
18.919728	4.17003e-10
18.888463	4.36848e-10
18.857199	4.57636e-10
18.825934	4.7941e-10
18.794670	5.02217e-10
18.763405	5.26107e-10
18.732140	5.5113e-10
18.700876	5.7734e-10
18.669611	6.04793e-10
18.638347	6.33548e-10
18.607082	6.63666e-10
18.575818	6.95213e-10
18.544553	7.28254e-10
18.513288	7.62862e-10
18.482024	7.9911e-10
18.450759	8.37076e-10
18.419495	8.7684e-10
18.388230	9.18488e-10
18.356966	9.62108e-10
18.325701	1.00779e-09
18.294436	1.05564e-09
18.263172	1.10576e-09
18.231907	1.15824e-09
18.200643	1.21322e-09
18.169378	1.27079e-09
18.138114	1.33108e-09
18.106849	1.39423e-09
18.075584	1.46037e-09
18.044320	1.52963e-09
18.013055	1.60217e-09
17.981791	1.67814e-09
17.950526	1.75769e-09
17.919262	1.84101e-09
17.887997	1.92827e-09
17.856732	2.01964e-09
17.825468	2.11534e-09
17.794203	2.21555e-09
17.762939	2.3205e-09
17.731674	2.4304e-09
17.700410	2.54549e-09
17.669145	2.66601e-09
17.637880	2.79222e-09
17.606616	2.92439e-09
17.575351	3.06279e-09
17.544087	3.20771e-09
17.512822	3.35947e-09
17.481558	3.51839e-09
17.450293	3.6848e-09
17.419028	3.85905e-09
17.387764	4.04152e-09
17.356499	4.23258e-09
17.325235	4.43264e-09
17.293970	4.64212e-09
17.262706	4.86147e-09
17.231441	5.09115e-09
17.200176	5.33164e-09
17.168912	5.58344e-09
17.137647	5.8471e-09
17.106383	6.12316e-09
17.075118	6.4122e-09
17.043854	6.71484e-09
17.012589	7.0317e-09
16.981324	7.36346e-09
16.950060	7.71082e-09
16.918795	8.07449e-09
16.887531	8.45526e-09
16.856266	8.8539e-09
16.825002	9.27127e-09
16.793737	9.70823e-09
16.762472	1.01657e-08
16.731208	1.06447e-08
16.699943	1.11461e-08
16.668679	1.1671e-08
16.637414	1.22206e-08
16.606150	1.27959e-08
16.574885	1.33982e-08
16.543620	1.40287e-08
16.512356	1.46888e-08
16.481091	1.53798e-08
16.449827	1.61032e-08
16.418562	1.68604e-08
16.387298	1.76531e-08
16.356033	1.84829e-08
16.324768	1.93516e-08
16.293504	2.02609e-08
16.262239	2.12127e-08
16.230975	2.2209e-08
16.199710	2.32519e-08
16.168446	2.43435e-08
16.137181	2.54861e-08
16.105916	2.66822e-08
16.074652	2.7934e-08
16.043387	2.92444e-08
16.012123	3.06159e-08
15.980858	3.20514e-08
15.949594	3.35539e-08
15.918329	3.51264e-08
15.887064	3.67723e-08
15.855800	3.8495e-08
15.824535	4.02979e-08
15.793271	4.21848e-08
15.762006	4.41597e-08
15.730742	4.62265e-08
15.699477	4.83895e-08
15.668212	5.06532e-08
15.636948	5.30222e-08
15.605683	5.55014e-08
15.574419	5.80959e-08
15.543154	6.0811e-08
15.511890	6.36523e-08
15.480625	6.66257e-08
15.449360	6.97371e-08
15.418096	7.2993e-08
15.386831	7.64001e-08
15.355567	7.99652e-08
15.324302	8.36958e-08
15.293038	8.75993e-08
15.261773	9.16839e-08
15.230508	9.59577e-08
15.199244	1.0043e-07
15.167979	1.05109e-07
15.136715	1.10004e-07
15.105450	1.15126e-07
15.074186	1.20486e-07
15.042921	1.26093e-07
15.011656	1.31959e-07
14.980392	1.38097e-07
14.949127	1.44518e-07
14.917863	1.51236e-07
14.886598	1.58264e-07
14.855334	1.65616e-07
14.824069	1.73308e-07
14.792804	1.81354e-07
14.761540	1.89771e-07
14.730275	1.98576e-07
14.699011	2.07787e-07
14.667746	2.17423e-07
14.636482	2.27501e-07
14.605217	2.38044e-07
14.573953	2.49071e-07
14.542688	2.60606e-07
14.511423	2.7267e-07
14.480159	2.85289e-07
14.448894	2.98488e-07
14.417630	3.12292e-07
14.386365	3.2673e-07
14.355101	3.4183e-07
14.323836	3.57622e-07
14.292571	3.74138e-07
14.261307	3.91411e-07
14.230042	4.09474e-07
14.198778	4.28364e-07
14.167513	4.48118e-07
14.136249	4.68776e-07
14.104984	4.90377e-07
14.073719	5.12965e-07
14.042455	5.36585e-07
14.011190	5.61282e-07
13.979926	5.87106e-07
13.948661	6.14107e-07
13.917397	6.42339e-07
13.886132	6.71856e-07
13.854867	7.02717e-07
13.823603	7.34982e-07
13.792338	7.68714e-07
13.761074	8.03979e-07
13.729809	8.40846e-07
13.698545	8.79387e-07
13.667280	9.19676e-07
13.636015	9.61792e-07
13.604751	1.00582e-06
13.573486	1.05184e-06
13.542222	1.09994e-06
13.510957	1.15022e-06
13.479693	1.20277e-06
13.448428	1.2577e-06
13.417163	1.3151e-06
13.385899	1.3751e-06
13.354634	1.43781e-06
13.323370	1.50334e-06
13.292105	1.57182e-06
13.260841	1.64338e-06
13.229576	1.71817e-06
13.198311	1.79631e-06
13.167047	1.87797e-06
13.135782	1.96329e-06
13.104518	2.05244e-06
13.073253	2.14558e-06
13.041989	2.2429e-06
13.010724	2.34457e-06
12.979459	2.45079e-06
12.948195	2.56176e-06
12.916930	2.67768e-06
12.885666	2.79878e-06
12.854401	2.92527e-06
12.823137	3.0574e-06
12.791872	3.19541e-06
12.760607	3.33956e-06
12.729343	3.49011e-06
12.698078	3.64735e-06
12.666814	3.81157e-06
12.635549	3.98306e-06
12.604285	4.16215e-06
12.573020	4.34916e-06
12.541755	4.54443e-06
12.510491	4.74833e-06
12.479226	4.96122e-06
12.447962	5.18349e-06
12.416697	5.41555e-06
12.385433	5.65781e-06
12.354168	5.91072e-06
12.322903	6.17472e-06
12.291639	6.4503e-06
12.260374	6.73795e-06
12.229110	7.03818e-06
12.197845	7.35153e-06
12.166581	7.67856e-06
12.135316	8.01984e-06
12.104051	8.37597e-06
12.072787	8.7476e-06
12.041522	9.13536e-06
12.010258	9.53995e-06
11.978993	9.96206e-06
11.947729	1.04024e-05
11.916464	1.08618e-05
11.885199	1.13411e-05
11.853935	1.18409e-05
11.822670	1.23623e-05
11.791406	1.29061e-05
11.760141	1.34731e-05
11.728877	1.40645e-05
11.697612	1.46812e-05
11.666347	1.53242e-05
11.635083	1.59946e-05
11.603818	1.66935e-05
11.572554	1.74222e-05
11.541289	1.81817e-05
11.510025	1.89733e-05
11.478760	1.97985e-05
11.447495	2.06584e-05
11.416231	2.15545e-05
11.384966	2.24883e-05
11.353702	2.34612e-05
11.322437	2.44749e-05
11.291173	2.55308e-05
11.259908	2.66308e-05
11.228643	2.77765e-05
11.197379	2.89697e-05
11.166114	3.02122e-05
11.134850	3.15061e-05
11.103585	3.28533e-05
11.072321	3.42558e-05
11.041056	3.57157e-05
11.009791	3.72354e-05
10.978527	3.88169e-05
10.947262	4.04627e-05
10.915998	4.21752e-05
10.884733	4.39568e-05
10.853469	4.58102e-05
10.822204	4.7738e-05
10.790939	4.9743e-05
10.759675	5.18279e-05
10.728410	5.39956e-05
10.697146	5.62491e-05
10.665881	5.85916e-05
10.634617	6.10261e-05
10.603352	6.35558e-05
10.572087	6.61842e-05
10.540823	6.89145e-05
10.509558	7.17504e-05
10.478294	7.46953e-05
10.447029	7.77529e-05
10.415765	8.09269e-05
10.384500	8.42213e-05
10.353235	8.76397e-05
10.321971	9.11863e-05
10.290706	9.4865e-05
10.259442	9.86799e-05
10.228177	0.000102635
10.196913	0.000106735
10.165648	0.000110984
10.134383	0.000115386
10.103119	0.000119945
10.071854	0.000124666
10.040590	0.000129553
10.009325	0.000134611
9.978061	0.000139843
9.946796	0.000145254
9.915531	0.000150849
9.884267	0.00015663
9.853002	0.000162603
9.821738	0.000168772
9.790473	0.000175139
9.759209	0.000181709
9.727944	0.000188485
9.696679	0.00019547
9.665415	0.000202667
9.634150	0.000210077
9.602886	0.000217704
9.571621	0.000225548
9.540357	0.00023361
9.509092	0.000241892
9.477827	0.000250392
9.446563	0.000259109
9.415298	0.000268041
9.384034	0.000277185
9.352769	0.000286536
9.321505	0.00029609
9.290240	0.000305839
9.258975	0.000315774
9.227711	0.000325885
9.196446	0.000336158
9.165182	0.00034658
9.133917	0.000357131
9.102653	0.000367791
9.071388	0.000378536
9.040124	0.000389336
9.008859	0.000400159
8.977594	0.000410966
8.946330	0.000421713
8.915065	0.000432347
8.883801	0.000442807
8.852536	0.000453023
8.821272	0.00046291
8.790007	0.000472368
8.758742	0.000481277
8.727478	0.000489486
8.696213	0.000496806
8.664949	0.000502979
8.633684	0.000507619
&
```
