## Supplementary material for "All-at-once RNA folding with 3D motif prediction framed by evolutionary information": RF00967_mir-281.cacofold.helixcov

```
# RMs = 2 L = 86

# RM_HELIX NESTED 17-38 47-69, nbp = 21 nbp_cov = 1
# pvals: 0.973581,0.973581,0.973581,0.973581,0.973581,0.973581,0.973581,0.973581,0.973581,0.973581,0.973581,0.973581,0.973581,0.973581,0.973581,0.973581,0.973581,0.973581,0.973581,0.973581,9.94072e-05
# aggregated NONE
NESTED  ::::::::::::::::<<<<<<<<<<<<<<<<-<<<<<________>>->>>->>>>>>>>>>>>>>>>:::::::::::::::::
        :::::::::::::::::::::::::::::::::::::<________>:::::::::::::::::::::::::::::::::::::::

# RM_HELIX NESTED 3-11 75-84, nbp = 9 nbp_cov = 0
# pvals: 0.973581,0.973581,0.973581,0.0219854,0.973581,0.973581,0.973581,0.973581,0.973581
# aggregated NONE
NESTED  ::<<<<<<<<<_______________________________________________________________>>>>>>->>>::
        ::::::::::::::::::::::::::::::::::::::::::::::::::::::::::::::::::::::::::::::::::::::
```
