## Supplementary material for "All-at-once RNA folding with 3D motif prediction framed by evolutionary information": RF00967_mir-281.surv

```
1.979971	0.0322581
-0.005937	1
&
1.543857	0.000275938
1.542641	0.000551876
1.478117	0.00110375
1.241529	0.00193157
1.234360	0.00275938
1.062295	0.00386313
0.811368	0.00883002
0.775522	0.00965784
0.696659	0.0124172
0.560441	0.0140728
0.374038	0.0165563
0.331022	0.0173841
0.288006	0.0215232
0.273668	0.0226269
0.144619	0.0229029
0.065757	0.0256623
0.051418	0.0262141
-0.005937	0.970199
-0.013106	0.971854
-0.213848	0.974338
-0.235356	0.975166
-0.264033	0.977925
-0.292710	0.979029
-0.393081	0.979857
-0.421759	0.98234
-0.443267	0.983168
-0.450436	0.984547
-0.550807	0.985099
-0.557976	0.988411
-0.593823	0.990066
-0.629670	0.995585
-0.701363	0.996965
-0.787395	0.997517
-0.823242	0.998068
-0.866258	0.998896
-0.873427	0.999172
-0.916443	1
&
2.302592	9.11993e-07
2.252406	5.47196e-06
2.245237	6.38395e-06
2.180713	1.09439e-05
2.166374	1.27679e-05
2.152035	1.45919e-05
2.144866	1.55039e-05
2.058834	1.64159e-05
2.051665	1.73279e-05
2.001479	1.91518e-05
1.994310	2.09758e-05
1.979971	9.94072e-05
1.958463	0.000103055
1.951294	0.000103967
1.944124	0.000104879
1.915447	0.000117647
1.893939	0.000118559
1.886770	0.000143183
1.872431	0.000152303
1.865262	0.000156863
1.858092	0.000158687
1.850923	0.000159599
1.836584	0.000185135
1.822246	0.000186047
1.807907	0.000190606
1.786399	0.000194254
1.779230	0.00019699
1.772060	0.000199726
1.757722	0.000205198
1.750552	0.000217054
1.743383	0.00021979
1.736213	0.00022891
1.721875	0.00024259
1.700367	0.000243502
1.693197	0.000252622
1.686028	0.000263566
1.678859	0.000266302
1.664520	0.00026995
1.657351	0.000272686
1.650181	0.000276334
1.643012	0.00027907
1.635843	0.000284542
1.628673	0.000327405
1.621504	0.000330141
1.614335	0.000331053
1.607165	0.000337437
1.599996	0.000341997
1.592827	0.000347469
1.585657	0.000352029
1.578488	0.000354765
1.571319	0.000384861
1.564149	0.000397629
1.556980	0.000400365
1.549811	0.000402189
1.542641	0.000560876
1.521133	0.000563611
1.513964	0.000583675
1.506795	0.000593707
1.499625	0.000607387
1.492456	0.000618331
1.478117	0.00078705
1.470948	0.000795258
1.463778	0.000821705
1.456609	0.000856361
1.449440	0.000909257
1.442270	0.000912905
1.435101	0.000933881
1.427932	0.000935705
1.420762	0.00103785
1.413593	0.00103967
1.406424	0.00106612
1.399254	0.00107342
1.392085	0.00115367
1.384916	0.00116735
1.377746	0.00118924
1.370577	0.00121477
1.363408	0.0012166
1.356238	0.0012622
1.349069	0.00127497
1.341900	0.00127861
1.334730	0.00129777
1.327561	0.00134793
1.320392	0.00140264
1.313222	0.00141359
1.298884	0.00146648
1.291714	0.00146831
1.284545	0.00148837
1.277376	0.00150205
1.270206	0.00150661
1.263037	0.00153032
1.255868	0.0016881
1.248698	0.0017036
1.241529	0.00194893
1.234360	0.00222526
1.227190	0.00224989
1.220021	0.00226539
1.212851	0.00227907
1.205682	0.00229913
1.198513	0.00230278
1.191343	0.00230917
1.184174	0.00231281
1.177005	0.00231829
1.169835	0.0023347
1.162666	0.00236297
1.155497	0.00237574
1.148327	0.0023803
1.141158	0.00239307
1.133989	0.00241769
1.126819	0.00245235
1.119650	0.00245964
1.112481	0.00256452
1.105311	0.00264204
1.098142	0.00265299
1.090973	0.00266393
1.083803	0.00268764
1.069465	0.00268855
1.062295	0.00300228
1.055126	0.0030415
1.047957	0.00304423
1.040787	0.00305974
1.033618	0.00313087
1.026449	0.00314364
1.019279	0.00314729
1.004941	0.00316917
0.997771	0.00317465
0.990602	0.00320383
0.983433	0.00322572
0.976263	0.00324122
0.969094	0.00325308
0.961924	0.0033078
0.954755	0.00334701
0.947586	0.00338076
0.940416	0.00338714
0.933247	0.00340629
0.926078	0.0035212
0.918908	0.00362699
0.911739	0.00362973
0.904570	0.00364979
0.897400	0.00379845
0.890231	0.00390242
0.883062	0.00391974
0.875892	0.00396261
0.868723	0.00406384
0.861554	0.00433926
0.854384	0.00441404
0.847215	0.00452896
0.840046	0.0046238
0.832876	0.00494574
0.825707	0.00503876
0.818538	0.00526129
0.811368	0.00686275
0.804199	0.00695303
0.797030	0.00721021
0.789860	0.00735978
0.782691	0.00745463
0.775522	0.00782672
0.768352	0.00797082
0.761183	0.00825353
0.754014	0.0082736
0.746844	0.00833653
0.739675	0.00837483
0.732506	0.00842499
0.725336	0.00870497
0.718167	0.00873871
0.710998	0.00875787
0.703828	0.00878705
0.696659	0.00961058
0.689489	0.00967898
0.682320	0.00968719
0.675151	0.00973187
0.667981	0.00983949
0.660812	0.00988509
0.653643	0.0101186
0.646473	0.0101788
0.639304	0.010218
0.632135	0.0102982
0.624965	0.0103411
0.617796	0.0104341
0.610627	0.010497
0.603457	0.0107314
0.596288	0.0109658
0.589119	0.0109977
0.581949	0.0111145
0.574780	0.0111902
0.560441	0.0117063
0.553272	0.0118358
0.546103	0.012072
0.538933	0.0122043
0.531764	0.0123757
0.524595	0.0124332
0.517425	0.0125016
0.510256	0.0125481
0.503087	0.0125645
0.495917	0.012622
0.488748	0.0127761
0.481579	0.012788
0.474409	0.0128135
0.467240	0.0128564
0.460071	0.0131601
0.452901	0.013192
0.445732	0.0132768
0.438563	0.0133051
0.431393	0.0133461
0.424224	0.0134273
0.417054	0.01344
0.409885	0.0134455
0.402716	0.013585
0.395546	0.0136835
0.388377	0.0137118
0.381208	0.0137583
0.374038	0.0144834
0.366869	0.0146822
0.359700	0.0148171
0.352530	0.014912
0.345361	0.0150123
0.338192	0.0150907
0.331022	0.0154364
0.323853	0.0157291
0.316684	0.0158614
0.309514	0.0163265
0.302345	0.0166284
0.295176	0.016902
0.288006	0.0181523
0.280837	0.0182791
0.273668	0.0186083
0.266498	0.0189275
0.259329	0.0189777
0.252160	0.0190707
0.244990	0.0192075
0.237821	0.0194209
0.230652	0.0194847
0.223482	0.0195157
0.216313	0.0195394
0.209144	0.0195777
0.201974	0.0196379
0.194805	0.0196699
0.187636	0.0196744
0.180466	0.0197419
0.173297	0.0198103
0.166127	0.0199024
0.158958	0.0199188
0.151789	0.0200511
0.144619	0.0203976
0.137450	0.0204232
0.130281	0.0204451
0.123111	0.0205308
0.115942	0.0206019
0.108773	0.020674
0.101603	0.0208308
0.094434	0.0209859
0.087265	0.0210269
0.080095	0.0210825
0.072926	0.0211044
0.065757	0.0219854
0.058587	0.0222016
0.051418	0.0224305
0.044249	0.0224879
0.037079	0.0227095
0.029910	0.0227652
0.022741	0.0227943
0.015571	0.0228655
0.008402	0.0229156
0.001233	0.0230971
-0.005937	0.973581
-0.013106	0.974127
-0.020275	0.974207
-0.027445	0.974347
-0.034614	0.974649
-0.041783	0.974833
-0.048953	0.974884
-0.056122	0.974928
-0.063291	0.975049
-0.070461	0.975149
-0.077630	0.975232
-0.084799	0.975495
-0.091969	0.975652
-0.099138	0.975805
-0.106308	0.975825
-0.113477	0.975879
-0.120646	0.975961
-0.127816	0.976003
-0.134985	0.976045
-0.142154	0.976305
-0.149324	0.976323
-0.156493	0.976364
-0.163662	0.97638
-0.170832	0.976545
-0.178001	0.976622
-0.185170	0.976632
-0.192340	0.976684
-0.199509	0.977084
-0.206678	0.977153
-0.213848	0.977952
-0.221017	0.978007
-0.228186	0.978077
-0.235356	0.978338
-0.242525	0.978428
-0.249694	0.978567
-0.256864	0.978722
-0.264033	0.979606
-0.271202	0.979787
-0.278372	0.980067
-0.285541	0.980555
-0.292710	0.981023
-0.299880	0.98123
-0.307049	0.981343
-0.314218	0.981669
-0.321388	0.981766
-0.328557	0.981952
-0.335726	0.982078
-0.342896	0.982256
-0.350065	0.982349
-0.357234	0.982639
-0.364404	0.982822
-0.371573	0.982882
-0.378743	0.982967
-0.385912	0.98311
-0.393081	0.983478
-0.400251	0.983683
-0.407420	0.984006
-0.414589	0.984078
-0.421759	0.984956
-0.428928	0.985185
-0.436097	0.985262
-0.443267	0.985607
-0.450436	0.986161
-0.457605	0.986261
-0.464775	0.986369
-0.471944	0.986554
-0.479113	0.986631
-0.486283	0.986783
-0.493452	0.987047
-0.500621	0.987373
-0.507791	0.987815
-0.514960	0.987946
-0.522129	0.988041
-0.529299	0.988178
-0.536468	0.988381
-0.543637	0.989048
-0.550807	0.989327
-0.557976	0.990447
-0.565145	0.990569
-0.572315	0.990865
-0.579484	0.991016
-0.586653	0.991044
-0.593823	0.991661
-0.600992	0.992038
-0.608161	0.992229
-0.615331	0.992407
-0.622500	0.992495
-0.629670	0.994112
-0.636839	0.994373
-0.644008	0.994664
-0.651178	0.994743
-0.658347	0.99515
-0.665516	0.995255
-0.672686	0.99549
-0.679855	0.995731
-0.687024	0.996038
-0.694194	0.996208
-0.701363	0.996876
-0.708532	0.996977
-0.715702	0.997068
-0.722871	0.99715
-0.730040	0.997272
-0.737210	0.997371
-0.744379	0.997538
-0.751548	0.99756
-0.758718	0.997642
-0.765887	0.997882
-0.773056	0.997984
-0.780226	0.998043
-0.787395	0.998279
-0.794564	0.998358
-0.801734	0.99842
-0.808903	0.998534
-0.816072	0.998597
-0.823242	0.998777
-0.830411	0.998788
-0.837580	0.998803
-0.844750	0.998816
-0.851919	0.998837
-0.859088	0.998863
-0.866258	0.999124
-0.873427	0.99922
-0.880596	0.999242
-0.887766	0.999316
-0.894935	0.999332
-0.902105	0.999333
-0.909274	0.999354
-0.916443	0.999591
-0.923613	0.999626
-0.930782	0.999636
-0.937951	0.999693
-0.945121	0.999732
-0.952290	0.999735
-0.959459	0.999743
-0.973798	0.999757
-0.980967	0.999772
-0.988137	0.999798
-1.002475	0.999801
-1.016814	0.999805
-1.023983	0.999854
-1.031153	0.999857
-1.038322	0.999859
-1.045491	0.999894
-1.052661	0.999897
-1.066999	0.999908
-1.081338	0.999967
-1.110015	0.999974
-1.117185	0.999975
-1.131523	0.999977
-1.138693	0.999979
-1.153032	0.999981
-1.181709	0.999984
-1.188878	0.999987
-1.217556	0.999991
-1.231894	0.999992
-1.239064	0.999993
-1.253402	0.999995
-1.303588	0.999995
-1.317926	0.999997
-1.346604	0.999998
-1.489991	1
&
```
