## Supplementary material for "All-at-once RNA folding with 3D motif prediction framed by evolutionary information": RF00968_mir-626.helixcov

```
# RMs = 4 L = 85

# RM_HELIX NESTED 40-43 50-53, nbp = 4 nbp_cov = 0
# pvals: 0.98195,0.98195,0.0803824,0.98195
# aggregated NONE
NESTED  :::::::::::::::::::::::::::::::::::::::<<<<______>>>>::::::::::::::::::::::::::::::::
        :::::::::::::::::::::::::::::::::::::::::::::::::::::::::::::::::::::::::::::::::::::

# RM_HELIX NESTED 18-37 55-72, nbp = 17 nbp_cov = 0
# pvals: 0.98195,0.98195,0.98195,0.98195,0.98195,0.98195,0.98195,0.98195,0.98195,0.98195,0.98195,0.98195,0.98195,0.0803824,0.98195,0.98195,0.98195
# aggregated NONE
NESTED  :::::::::::::::::<<<<<<--<<<<<<<<-<<<_________________>>>->>>>>>>>>>>>>>:::::::::::::
        :::::::::::::::::::::::::::::::::::::::::::::::::::::::::::::::::::::::::::::::::::::

# RM_HELIX NESTED 11-15 74-78, nbp = 5 nbp_cov = 0
# pvals: 0.98195,0.0803824,0.0803824,0.98195,0.0803824
# aggregated NONE
NESTED  ::::::::::<<<<<__________________________________________________________>>>>>:::::::
        :::::::::::::::::::::::::::::::::::::::::::::::::::::::::::::::::::::::::::::::::::::

# RM_HELIX NESTED 3-7 79-83, nbp = 5 nbp_cov = 0
# pvals: 0.98195,0.98195,0.98195,0.0803824,0.98195
# aggregated NONE
NESTED  ::<<<<<_______________________________________________________________________>>>>>::
        :::::::::::::::::::::::::::::::::::::::::::::::::::::::::::::::::::::::::::::::::::::
```
