## Supplementary material for "All-at-once RNA folding with 3D motif prediction framed by evolutionary information": RF00968_mir-626.surv

```
0.003903	0.0322581
0.000085	0.193548
-0.007607	1
&
2.246258	0.000282566
2.023180	0.000847697
1.907794	0.00113026
1.423175	0.00141283
1.407790	0.00169539
0.969325	0.00226053
0.807785	0.00254309
0.677014	0.00282566
0.553936	0.00310822
0.461628	0.00367335
0.407781	0.00395592
0.361627	0.00452105
0.323165	0.00480362
0.277011	0.00508618
0.253934	0.00593388
0.238549	0.00621645
0.161625	0.00649901
0.138548	0.00678158
0.038547	0.00762927
0.023163	0.00819441
0.000085	0.0827917
-0.007607	0.979373
-0.015299	0.98022
-0.022992	0.983611
-0.030684	0.986437
-0.038376	0.988132
-0.061454	0.98898
-0.076838	0.989545
-0.092223	0.990675
-0.115300	0.990958
-0.130685	0.99124
-0.138377	0.991523
-0.146070	0.992088
-0.192224	0.992371
-0.199916	0.992936
-0.215301	0.993218
-0.284532	0.993784
-0.292225	0.994349
-0.330687	0.994914
-0.369148	0.995196
-0.415303	0.995762
-0.422995	0.996044
-0.438380	0.996327
-0.469149	0.996892
-0.476842	0.997174
-0.507611	0.997457
-0.515304	0.998022
-0.569150	0.998305
-0.599920	0.99887
-0.653766	0.999152
-0.715305	0.999717
-0.830691	1
&
2.923187	1.40056e-06
2.807802	4.20168e-06
2.515492	5.60224e-06
2.469337	7.0028e-06
2.369336	1.82073e-05
2.338567	2.52101e-05
2.323182	2.66106e-05
2.300105	2.80112e-05
2.284720	2.94118e-05
2.246258	0.000154062
2.223181	0.000161064
2.215489	0.00017507
2.200104	0.000183473
2.192412	0.000189076
2.184720	0.000203081
2.169335	0.000205882
2.161642	0.000207283
2.146258	0.000221289
2.138565	0.000243697
2.123181	0.0002507
2.115488	0.000256303
2.107796	0.000264706
2.100103	0.00027451
2.092411	0.000308123
2.084719	0.000309524
2.077026	0.000313725
2.069334	0.000330532
2.053949	0.000333333
2.046257	0.000337535
2.030872	0.000359944
2.023180	0.000609244
2.015487	0.000612045
2.007795	0.000613445
2.000103	0.00062465
1.992410	0.000627451
1.984718	0.00064986
1.969333	0.000654062
1.953948	0.000668067
1.946256	0.000680672
1.938564	0.000691877
1.930871	0.000701681
1.923179	0.000707283
1.915486	0.000721289
1.907794	0.000847339
1.900102	0.000871148
1.892409	0.00090056
1.884717	0.000910364
1.877025	0.000915966
1.869332	0.000917367
1.861640	0.000918768
1.853947	0.000939776
1.838563	0.000941176
1.830870	0.000945378
1.823178	0.000948179
1.807793	0.000967787
1.800101	0.000970588
1.792408	0.00097479
1.769331	0.000977591
1.761639	0.000978992
1.753947	0.0010028
1.746254	0.0010042
1.730869	0.0010098
1.692408	0.00101541
1.661638	0.00102101
1.646253	0.00104342
1.630869	0.00104902
1.607792	0.00105182
1.592407	0.00105742
1.492406	0.00105882
1.453944	0.00109244
1.446252	0.00109664
1.423175	0.0012591
1.415482	0.00132073
1.407790	0.0015112
1.400097	0.00154062
1.392405	0.00154342
1.384713	0.00154482
1.377020	0.00155042
1.361636	0.00155602
1.353943	0.00155742
1.346251	0.00156022
1.338558	0.00156583
1.330866	0.00157003
1.323174	0.00157423
1.307789	0.00157563
1.284712	0.00157983
1.269327	0.00158123
1.238558	0.00158403
1.223173	0.00158964
1.215480	0.00159244
1.207788	0.00160364
1.200096	0.00161485
1.192403	0.00161765
1.177019	0.00162045
1.169326	0.00162325
1.153941	0.00162465
1.146249	0.00162605
1.130864	0.00162745
1.069325	0.00164146
1.053941	0.00166387
1.030863	0.00167647
1.023171	0.00167787
1.015479	0.00167927
1.000094	0.00168207
0.992402	0.00168768
0.984709	0.00169048
0.969325	0.00193978
0.961632	0.00194258
0.953940	0.00194538
0.946247	0.00196919
0.938555	0.00198319
0.930863	0.0019958
0.923170	0.00202521
0.915478	0.00203641
0.907786	0.00204062
0.900093	0.00205322
0.892401	0.00208123
0.884708	0.00209664
0.877016	0.00211905
0.869324	0.00214286
0.861631	0.00216947
0.846247	0.00217507
0.830862	0.00218627
0.815477	0.00221008
0.807785	0.00233754
0.800092	0.00234174
0.792400	0.00236975
0.784708	0.00238235
0.769323	0.00240196
0.761630	0.00241597
0.753938	0.00242437
0.746246	0.00242857
0.738553	0.00243838
0.730861	0.00244118
0.723169	0.00244398
0.715476	0.00244538
0.700091	0.00244678
0.692399	0.00245798
0.684707	0.00246218
0.677014	0.00258824
0.669322	0.00260084
0.661630	0.00264146
0.653937	0.00264846
0.646245	0.00265826
0.638552	0.00267507
0.630860	0.00268067
0.623168	0.00268908
0.615475	0.00270728
0.607783	0.00271289
0.600091	0.00272829
0.592398	0.0027395
0.584706	0.0027577
0.577013	0.0027605
0.569321	0.00278011
0.561629	0.00278711
0.553936	0.00292017
0.546244	0.00295518
0.538552	0.0030084
0.530859	0.00301681
0.523167	0.00302101
0.515474	0.00302241
0.507782	0.00302521
0.500090	0.00303641
0.492397	0.00303922
0.484705	0.00310224
0.477013	0.00310504
0.469320	0.00312605
0.461628	0.00338655
0.453935	0.00341176
0.446243	0.00344818
0.438551	0.00346779
0.430858	0.0034944
0.423166	0.00351261
0.415474	0.00351541
0.407781	0.00367367
0.400089	0.00373249
0.392397	0.0037605
0.384704	0.00377591
0.377012	0.00378992
0.369319	0.00379832
0.361627	0.00405322
0.353935	0.00405602
0.346242	0.00405882
0.338550	0.00410924
0.330858	0.00411064
0.323165	0.0042591
0.315473	0.00432913
0.307780	0.00437115
0.300088	0.00440056
0.292396	0.00441597
0.284703	0.00444398
0.277011	0.00460784
0.269319	0.00470168
0.261626	0.0047507
0.253934	0.00542717
0.246241	0.00546639
0.238549	0.00562465
0.230857	0.00566106
0.223164	0.00568347
0.215472	0.00570168
0.207780	0.00573389
0.200087	0.00573529
0.192395	0.0057591
0.184702	0.00579132
0.177010	0.00581793
0.169318	0.00585854
0.161625	0.006007
0.153933	0.00602941
0.146241	0.00604202
0.138548	0.00621008
0.130856	0.00622129
0.123163	0.0062549
0.115471	0.00628151
0.107779	0.00629272
0.100086	0.00631092
0.092394	0.00632913
0.084702	0.00633754
0.077009	0.00634174
0.069317	0.00635154
0.061624	0.00635714
0.053932	0.00639356
0.046240	0.00644818
0.038547	0.00717507
0.030855	0.00728291
0.023163	0.00761485
0.015470	0.00769748
0.000085	0.0803824
-0.007607	0.98195
-0.015299	0.982754
-0.022992	0.98545
-0.030684	0.987574
-0.038376	0.988906
-0.046069	0.98909
-0.053761	0.989169
-0.061454	0.989676
-0.069146	0.98977
-0.076838	0.990228
-0.084531	0.99038
-0.092223	0.991167
-0.099915	0.991375
-0.107608	0.991445
-0.115300	0.991629
-0.122993	0.991672
-0.130685	0.991873
-0.138377	0.992042
-0.146070	0.992389
-0.153762	0.992525
-0.161454	0.992578
-0.169147	0.992622
-0.176839	0.992686
-0.184532	0.992738
-0.192224	0.992913
-0.199916	0.993276
-0.207609	0.993412
-0.215301	0.993583
-0.222993	0.993644
-0.230686	0.993707
-0.238378	0.993735
-0.246070	0.993755
-0.253763	0.993815
-0.261455	0.993881
-0.269148	0.993916
-0.276840	0.993964
-0.284532	0.994241
-0.292225	0.99457
-0.299917	0.994744
-0.307609	0.994791
-0.315302	0.994828
-0.322994	0.994891
-0.330687	0.995182
-0.338379	0.995259
-0.346071	0.995329
-0.353764	0.995452
-0.361456	0.995496
-0.369148	0.995648
-0.376841	0.995706
-0.384533	0.995741
-0.392226	0.995765
-0.399918	0.995791
-0.407610	0.995818
-0.415303	0.996147
-0.422995	0.996387
-0.430687	0.996464
-0.438380	0.996636
-0.446072	0.996668
-0.453765	0.996737
-0.461457	0.996786
-0.469149	0.997069
-0.476842	0.997322
-0.484534	0.997353
-0.492226	0.997469
-0.499919	0.997501
-0.507611	0.997665
-0.515304	0.998041
-0.522996	0.998112
-0.530688	0.99822
-0.538381	0.998266
-0.546073	0.998321
-0.553765	0.998329
-0.561458	0.99835
-0.569150	0.998534
-0.576843	0.998583
-0.584535	0.998615
-0.592227	0.998662
-0.599920	0.998929
-0.607612	0.998994
-0.615304	0.999014
-0.622997	0.999022
-0.630689	0.999029
-0.638382	0.999045
-0.646074	0.99908
-0.653766	0.999206
-0.661459	0.99922
-0.669151	0.999237
-0.676843	0.999256
-0.684536	0.999279
-0.692228	0.999286
-0.699921	0.999301
-0.707613	0.999307
-0.715305	0.99957
-0.722998	0.999601
-0.730690	0.999682
-0.738382	0.999707
-0.746075	0.999737
-0.753767	0.999739
-0.761460	0.999745
-0.769152	0.999752
-0.776844	0.999761
-0.784537	0.999762
-0.792229	0.999779
-0.807614	0.999786
-0.815306	0.999787
-0.822998	0.999798
-0.830691	0.999923
-0.838383	0.999924
-0.853768	0.999931
-0.861460	0.99994
-0.876845	0.999944
-0.884537	0.999951
-0.907615	0.999961
-0.930692	0.999971
-0.961461	0.999972
-0.976846	0.999973
-0.984538	0.999975
-1.007615	0.999976
-1.015308	0.999978
-1.023000	0.999979
-1.030693	0.99998
-1.038385	0.999992
-1.161463	0.999993
-1.199925	1
&
15.915606	6.67789e-47
15.907914	7.04956e-47
15.900221	7.44192e-47
15.892529	7.85611e-47
15.884837	8.29336e-47
15.877144	8.75495e-47
15.869452	9.24222e-47
15.861759	9.75662e-47
15.854067	1.02996e-46
15.846375	1.08729e-46
15.838682	1.1478e-46
15.830990	1.21169e-46
15.823298	1.27913e-46
15.815605	1.35032e-46
15.807913	1.42548e-46
15.800220	1.50482e-46
15.792528	1.58857e-46
15.784836	1.67699e-46
15.777143	1.77033e-46
15.769451	1.86886e-46
15.761759	1.97288e-46
15.754066	2.08268e-46
15.746374	2.1986e-46
15.738681	2.32097e-46
15.730989	2.45015e-46
15.723297	2.58652e-46
15.715604	2.73049e-46
15.707912	2.88246e-46
15.700220	3.0429e-46
15.692527	3.21226e-46
15.684835	3.39105e-46
15.677143	3.57979e-46
15.669450	3.77904e-46
15.661758	3.98938e-46
15.654065	4.21142e-46
15.646373	4.44583e-46
15.638681	4.69328e-46
15.630988	4.95451e-46
15.623296	5.23027e-46
15.615604	5.52139e-46
15.607911	5.8287e-46
15.600219	6.15313e-46
15.592526	6.49561e-46
15.584834	6.85715e-46
15.577142	7.23882e-46
15.569449	7.64174e-46
15.561757	8.06708e-46
15.554065	8.51609e-46
15.546372	8.9901e-46
15.538680	9.49049e-46
15.530987	1.00187e-45
15.523295	1.05764e-45
15.515603	1.11651e-45
15.507910	1.17865e-45
15.500218	1.24426e-45
15.492526	1.31351e-45
15.484833	1.38662e-45
15.477141	1.4638e-45
15.469448	1.54528e-45
15.461756	1.63129e-45
15.454064	1.72209e-45
15.446371	1.81795e-45
15.438679	1.91914e-45
15.430987	2.02596e-45
15.423294	2.13873e-45
15.415602	2.25777e-45
15.407909	2.38344e-45
15.400217	2.51611e-45
15.392525	2.65616e-45
15.384832	2.80401e-45
15.377140	2.96008e-45
15.369448	3.12485e-45
15.361755	3.29878e-45
15.354063	3.4824e-45
15.346370	3.67624e-45
15.338678	3.88086e-45
15.330986	4.09688e-45
15.323293	4.32493e-45
15.315601	4.56566e-45
15.307909	4.8198e-45
15.300216	5.08808e-45
15.292524	5.3713e-45
15.284831	5.67028e-45
15.277139	5.9859e-45
15.269447	6.3191e-45
15.261754	6.67084e-45
15.254062	7.04216e-45
15.246370	7.43415e-45
15.238677	7.84796e-45
15.230985	8.2848e-45
15.223292	8.74596e-45
15.215600	9.23279e-45
15.207908	9.74672e-45
15.200215	1.02893e-44
15.192523	1.0862e-44
15.184831	1.14666e-44
15.177138	1.21049e-44
15.169446	1.27787e-44
15.161753	1.349e-44
15.154061	1.42409e-44
15.146369	1.50336e-44
15.138676	1.58705e-44
15.130984	1.67539e-44
15.123292	1.76865e-44
15.115599	1.8671e-44
15.107907	1.97103e-44
15.100214	2.08075e-44
15.092522	2.19657e-44
15.084830	2.31885e-44
15.077137	2.44793e-44
15.069445	2.58419e-44
15.061753	2.72804e-44
15.054060	2.8799e-44
15.046368	3.04021e-44
15.038676	3.20944e-44
15.030983	3.3881e-44
15.023291	3.5767e-44
15.015598	3.7758e-44
15.007906	3.98598e-44
15.000214	4.20786e-44
14.992521	4.44209e-44
14.984829	4.68937e-44
14.977137	4.95041e-44
14.969444	5.22598e-44
14.961752	5.51689e-44
14.954059	5.82399e-44
14.946367	6.14819e-44
14.938675	6.49044e-44
14.930982	6.85174e-44
14.923290	7.23316e-44
14.915598	7.6358e-44
14.907905	8.06086e-44
14.900213	8.50959e-44
14.892520	8.98329e-44
14.884828	9.48336e-44
14.877136	1.00113e-43
14.869443	1.05686e-43
14.861751	1.11569e-43
14.854059	1.1778e-43
14.846366	1.24336e-43
14.838674	1.31258e-43
14.830981	1.38565e-43
14.823289	1.46278e-43
14.815597	1.54421e-43
14.807904	1.63017e-43
14.800212	1.72092e-43
14.792520	1.81672e-43
14.784827	1.91786e-43
14.777135	2.02462e-43
14.769442	2.13733e-43
14.761750	2.25631e-43
14.754058	2.38191e-43
14.746365	2.51451e-43
14.738673	2.65449e-43
14.730981	2.80226e-43
14.723288	2.95826e-43
14.715596	3.12295e-43
14.707903	3.2968e-43
14.700211	3.48033e-43
14.692519	3.67407e-43
14.684826	3.87861e-43
14.677134	4.09453e-43
14.669442	4.32247e-43
14.661749	4.5631e-43
14.654057	4.81712e-43
14.646364	5.08529e-43
14.638672	5.36839e-43
14.630980	5.66724e-43
14.623287	5.98274e-43
14.615595	6.3158e-43
14.607903	6.6674e-43
14.600210	7.03858e-43
14.592518	7.43042e-43
14.584825	7.84407e-43
14.577133	8.28075e-43
14.569441	8.74175e-43
14.561748	9.22841e-43
14.554056	9.74216e-43
14.546364	1.02845e-42
14.538671	1.08571e-42
14.530979	1.14615e-42
14.523286	1.20996e-42
14.515594	1.27732e-42
14.507902	1.34843e-42
14.500209	1.42349e-42
14.492517	1.50274e-42
14.484825	1.5864e-42
14.477132	1.67472e-42
14.469440	1.76795e-42
14.461748	1.86638e-42
14.454055	1.97028e-42
14.446363	2.07997e-42
14.438670	2.19577e-42
14.430978	2.31801e-42
14.423286	2.44706e-42
14.415593	2.5833e-42
14.407901	2.72712e-42
14.400209	2.87894e-42
14.392516	3.03922e-42
14.384824	3.20842e-42
14.377131	3.38704e-42
14.369439	3.57561e-42
14.361747	3.77467e-42
14.354054	3.98482e-42
14.346362	4.20667e-42
14.338670	4.44087e-42
14.330977	4.68811e-42
14.323285	4.94911e-42
14.315592	5.22464e-42
14.307900	5.51552e-42
14.300208	5.82259e-42
14.292515	6.14675e-42
14.284823	6.48897e-42
14.277131	6.85024e-42
14.269438	7.23162e-42
14.261746	7.63423e-42
14.254053	8.05926e-42
14.246361	8.50795e-42
14.238669	8.98163e-42
14.230976	9.48168e-42
14.223284	1.00096e-41
14.215592	1.05668e-41
14.207899	1.11552e-41
14.200207	1.17762e-41
14.192514	1.24319e-41
14.184822	1.3124e-41
14.177130	1.38547e-41
14.169437	1.4626e-41
14.161745	1.54404e-41
14.154053	1.63e-41
14.146360	1.72075e-41
14.138668	1.81656e-41
14.130975	1.91769e-41
14.123283	2.02446e-41
14.115591	2.13718e-41
14.107898	2.25617e-41
14.100206	2.38178e-41
14.092514	2.51439e-41
14.084821	2.65438e-41
14.077129	2.80217e-41
14.069436	2.95818e-41
14.061744	3.12289e-41
14.054052	3.29676e-41
14.046359	3.48031e-41
14.038667	3.67408e-41
14.030975	3.87865e-41
14.023282	4.0946e-41
14.015590	4.32257e-41
14.007897	4.56324e-41
14.000205	4.81731e-41
13.992513	5.08553e-41
13.984820	5.36868e-41
13.977128	5.66759e-41
13.969436	5.98315e-41
13.961743	6.31628e-41
13.954051	6.66796e-41
13.946358	7.03922e-41
13.938666	7.43115e-41
13.930974	7.8449e-41
13.923281	8.28169e-41
13.915589	8.74281e-41
13.907897	9.22959e-41
13.900204	9.74349e-41
13.892512	1.0286e-40
13.884819	1.08587e-40
13.877127	1.14633e-40
13.869435	1.21016e-40
13.861742	1.27754e-40
13.854050	1.34867e-40
13.846358	1.42376e-40
13.838665	1.50304e-40
13.830973	1.58673e-40
13.823281	1.67507e-40
13.815588	1.76834e-40
13.807896	1.8668e-40
13.800203	1.97075e-40
13.792511	2.08048e-40
13.784819	2.19632e-40
13.777126	2.31861e-40
13.769434	2.44771e-40
13.761742	2.584e-40
13.754049	2.72788e-40
13.746357	2.87977e-40
13.738664	3.04012e-40
13.730972	3.20939e-40
13.723280	3.3881e-40
13.715587	3.57675e-40
13.707895	3.77591e-40
13.700203	3.98615e-40
13.692510	4.20811e-40
13.684818	4.44242e-40
13.677125	4.68978e-40
13.669433	4.95092e-40
13.661741	5.22659e-40
13.654048	5.51762e-40
13.646356	5.82485e-40
13.638664	6.14919e-40
13.630971	6.49159e-40
13.623279	6.85306e-40
13.615586	7.23465e-40
13.607894	7.63749e-40
13.600202	8.06277e-40
13.592509	8.51172e-40
13.584817	8.98568e-40
13.577125	9.48603e-40
13.569432	1.00142e-39
13.561740	1.05719e-39
13.554047	1.11605e-39
13.546355	1.1782e-39
13.538663	1.24381e-39
13.530970	1.31307e-39
13.523278	1.38618e-39
13.515586	1.46337e-39
13.507893	1.54485e-39
13.500201	1.63088e-39
13.492508	1.72169e-39
13.484816	1.81756e-39
13.477124	1.91877e-39
13.469431	2.02562e-39
13.461739	2.13841e-39
13.454047	2.25749e-39
13.446354	2.3832e-39
13.438662	2.51591e-39
13.430969	2.656e-39
13.423277	2.8039e-39
13.415585	2.96004e-39
13.407892	3.12487e-39
13.400200	3.29888e-39
13.392508	3.48258e-39
13.384815	3.67651e-39
13.377123	3.88124e-39
13.369430	4.09737e-39
13.361738	4.32553e-39
13.354046	4.5664e-39
13.346353	4.82069e-39
13.338661	5.08913e-39
13.330969	5.37253e-39
13.323276	5.6717e-39
13.315584	5.98754e-39
13.307891	6.32097e-39
13.300199	6.67296e-39
13.292507	7.04456e-39
13.284814	7.43685e-39
13.277122	7.85098e-39
13.269430	8.28818e-39
13.261737	8.74973e-39
13.254045	9.23697e-39
13.246353	9.75136e-39
13.238660	1.02944e-38
13.230968	1.08677e-38
13.223275	1.14729e-38
13.215583	1.21118e-38
13.207891	1.27862e-38
13.200198	1.34983e-38
13.192506	1.425e-38
13.184814	1.50435e-38
13.177121	1.58813e-38
13.169429	1.67657e-38
13.161736	1.76993e-38
13.154044	1.8685e-38
13.146352	1.97255e-38
13.138659	2.0824e-38
13.130967	2.19837e-38
13.123275	2.3208e-38
13.115582	2.45004e-38
13.107890	2.58648e-38
13.100197	2.73052e-38
13.092505	2.88258e-38
13.084813	3.04311e-38
13.077120	3.21258e-38
13.069428	3.39149e-38
13.061736	3.58037e-38
13.054043	3.77976e-38
13.046351	3.99025e-38
13.038658	4.21247e-38
13.030966	4.44707e-38
13.023274	4.69473e-38
13.015581	4.95618e-38
13.007889	5.2322e-38
13.000197	5.52358e-38
12.992504	5.8312e-38
12.984812	6.15594e-38
12.977119	6.49878e-38
12.969427	6.8607e-38
12.961735	7.24279e-38
12.954042	7.64615e-38
12.946350	8.07198e-38
12.938658	8.52152e-38
12.930965	8.9961e-38
12.923273	9.49712e-38
12.915580	1.0026e-37
12.907888	1.05844e-37
12.900196	1.11739e-37
12.892503	1.17962e-37
12.884811	1.24531e-37
12.877119	1.31467e-37
12.869426	1.38789e-37
12.861734	1.46518e-37
12.854041	1.54678e-37
12.846349	1.63293e-37
12.838657	1.72387e-37
12.830964	1.81988e-37
12.823272	1.92124e-37
12.815580	2.02824e-37
12.807887	2.1412e-37
12.800195	2.26045e-37
12.792502	2.38635e-37
12.784810	2.51925e-37
12.777118	2.65956e-37
12.769425	2.80768e-37
12.761733	2.96406e-37
12.754041	3.12914e-37
12.746348	3.30342e-37
12.738656	3.4874e-37
12.730963	3.68163e-37
12.723271	3.88668e-37
12.715579	4.10315e-37
12.707886	4.33168e-37
12.700194	4.57293e-37
12.692502	4.82763e-37
12.684809	5.0965e-37
12.677117	5.38036e-37
12.669424	5.68002e-37
12.661732	5.99638e-37
12.654040	6.33036e-37
12.646347	6.68294e-37
12.638655	7.05515e-37
12.630963	7.4481e-37
12.623270	7.86294e-37
12.615578	8.30088e-37
12.607886	8.76321e-37
12.600193	9.2513e-37
12.592501	9.76657e-37
12.584808	1.03105e-36
12.577116	1.08848e-36
12.569424	1.14911e-36
12.561731	1.21311e-36
12.554039	1.28068e-36
12.546347	1.35201e-36
12.538654	1.42731e-36
12.530962	1.50681e-36
12.523269	1.59074e-36
12.515577	1.67934e-36
12.507885	1.77288e-36
12.500192	1.87163e-36
12.492500	1.97587e-36
12.484808	2.08593e-36
12.477115	2.20211e-36
12.469423	2.32477e-36
12.461730	2.45426e-36
12.454038	2.59096e-36
12.446346	2.73528e-36
12.438653	2.88763e-36
12.430961	3.04847e-36
12.423269	3.21827e-36
12.415576	3.39753e-36
12.407884	3.58677e-36
12.400191	3.78656e-36
12.392499	3.99747e-36
12.384807	4.22013e-36
12.377114	4.4552e-36
12.369422	4.70336e-36
12.361730	4.96534e-36
12.354037	5.24191e-36
12.346345	5.5339e-36
12.338652	5.84214e-36
12.330960	6.16756e-36
12.323268	6.5111e-36
12.315575	6.87378e-36
12.307883	7.25667e-36
12.300191	7.66088e-36
12.292498	8.08761e-36
12.284806	8.53811e-36
12.277113	9.0137e-36
12.269421	9.51579e-36
12.261729	1.00458e-35
12.254036	1.06054e-35
12.246344	1.11962e-35
12.238652	1.18198e-35
12.230959	1.24783e-35
12.223267	1.31733e-35
12.215574	1.39071e-35
12.207882	1.46818e-35
12.200190	1.54996e-35
12.192497	1.6363e-35
12.184805	1.72745e-35
12.177113	1.82368e-35
12.169420	1.92527e-35
12.161728	2.03251e-35
12.154035	2.14573e-35
12.146343	2.26526e-35
12.138651	2.39145e-35
12.130958	2.52466e-35
12.123266	2.6653e-35
12.115574	2.81377e-35
12.107881	2.97051e-35
12.100189	3.13599e-35
12.092496	3.31068e-35
12.084804	3.4951e-35
12.077112	3.6898e-35
12.069419	3.89535e-35
12.061727	4.11234e-35
12.054035	4.34143e-35
12.046342	4.58327e-35
12.038650	4.83859e-35
12.030958	5.10813e-35
12.023265	5.39269e-35
12.015573	5.6931e-35
12.007880	6.01025e-35
12.000188	6.34507e-35
11.992496	6.69853e-35
11.984803	7.07169e-35
11.977111	7.46564e-35
11.969419	7.88154e-35
11.961726	8.3206e-35
11.954034	8.78413e-35
11.946341	9.27348e-35
11.938649	9.79009e-35
11.930957	1.03355e-34
11.923264	1.09113e-34
11.915572	1.15191e-34
11.907880	1.21608e-34
11.900187	1.28383e-34
11.892495	1.35535e-34
11.884802	1.43086e-34
11.877110	1.51057e-34
11.869418	1.59472e-34
11.861725	1.68357e-34
11.854033	1.77736e-34
11.846341	1.87637e-34
11.838648	1.98091e-34
11.830956	2.09126e-34
11.823263	2.20777e-34
11.815571	2.33077e-34
11.807879	2.46062e-34
11.800186	2.5977e-34
11.792494	2.74242e-34
11.784802	2.8952e-34
11.777109	3.0565e-34
11.769417	3.22678e-34
11.761724	3.40655e-34
11.754032	3.59634e-34
11.746340	3.7967e-34
11.738647	4.00822e-34
11.730955	4.23153e-34
11.723263	4.46728e-34
11.715570	4.71616e-34
11.707878	4.97891e-34
11.700185	5.2563e-34
11.692493	5.54914e-34
11.684801	5.85831e-34
11.677108	6.18469e-34
11.669416	6.52926e-34
11.661724	6.89303e-34
11.654031	7.27707e-34
11.646339	7.6825e-34
11.638646	8.11053e-34
11.630954	8.5624e-34
11.623262	9.03945e-34
11.615569	9.54308e-34
11.607877	1.00748e-33
11.600185	1.06361e-33
11.592492	1.12287e-33
11.584800	1.18543e-33
11.577107	1.25147e-33
11.569415	1.3212e-33
11.561723	1.39481e-33
11.554030	1.47253e-33
11.546338	1.55457e-33
11.538646	1.64118e-33
11.530953	1.73262e-33
11.523261	1.82916e-33
11.515568	1.93107e-33
11.507876	2.03867e-33
11.500184	2.15225e-33
11.492491	2.27217e-33
11.484799	2.39877e-33
11.477107	2.53242e-33
11.469414	2.67352e-33
11.461722	2.82249e-33
11.454029	2.97975e-33
11.446337	3.14577e-33
11.438645	3.32105e-33
11.430952	3.50609e-33
11.423260	3.70145e-33
11.415568	3.90769e-33
11.407875	4.12542e-33
11.400183	4.35528e-33
11.392491	4.59795e-33
11.384798	4.85415e-33
11.377106	5.12462e-33
11.369413	5.41016e-33
11.361721	5.71161e-33
11.354029	6.02986e-33
11.346336	6.36584e-33
11.338644	6.72055e-33
11.330952	7.09502e-33
11.323259	7.49035e-33
11.315567	7.90772e-33
11.307874	8.34834e-33
11.300182	8.81352e-33
11.292490	9.30462e-33
11.284797	9.82308e-33
11.277105	1.03704e-32
11.269413	1.09483e-32
11.261720	1.15584e-32
11.254028	1.22024e-32
11.246335	1.28824e-32
11.238643	1.36002e-32
11.230951	1.4358e-32
11.223258	1.51581e-32
11.215566	1.60027e-32
11.207874	1.68944e-32
11.200181	1.78359e-32
11.192489	1.88297e-32
11.184796	1.9879e-32
11.177104	2.09867e-32
11.169412	2.21562e-32
11.161719	2.33908e-32
11.154027	2.46942e-32
11.146335	2.60703e-32
11.138642	2.7523e-32
11.130950	2.90567e-32
11.123257	3.06759e-32
11.115565	3.23853e-32
11.107873	3.419e-32
11.100180	3.60952e-32
11.092488	3.81066e-32
11.084796	4.02302e-32
11.077103	4.2472e-32
11.069411	4.48388e-32
11.061718	4.73375e-32
11.054026	4.99754e-32
11.046334	5.27604e-32
11.038641	5.57005e-32
11.030949	5.88045e-32
11.023257	6.20815e-32
11.015564	6.55411e-32
11.007872	6.91935e-32
11.000179	7.30495e-32
10.992487	7.71203e-32
10.984795	8.14181e-32
10.977102	8.59553e-32
10.969410	9.07455e-32
10.961718	9.58025e-32
10.954025	1.01141e-31
10.946333	1.06778e-31
10.938640	1.12729e-31
10.930948	1.19011e-31
10.923256	1.25643e-31
10.915563	1.32645e-31
10.907871	1.40037e-31
10.900179	1.47842e-31
10.892486	1.56081e-31
10.884794	1.64779e-31
10.877101	1.73962e-31
10.869409	1.83657e-31
10.861717	1.93892e-31
10.854024	2.04698e-31
10.846332	2.16106e-31
10.838640	2.2815e-31
10.830947	2.40865e-31
10.823255	2.54289e-31
10.815562	2.68461e-31
10.807870	2.83422e-31
10.800178	2.99218e-31
10.792485	3.15894e-31
10.784793	3.33499e-31
10.777101	3.52086e-31
10.769408	3.71709e-31
10.761716	3.92425e-31
10.754024	4.14296e-31
10.746331	4.37386e-31
10.738639	4.61763e-31
10.730946	4.87499e-31
10.723254	5.14669e-31
10.715562	5.43353e-31
10.707869	5.73637e-31
10.700177	6.05608e-31
10.692485	6.39361e-31
10.684792	6.74995e-31
10.677100	7.12616e-31
10.669407	7.52334e-31
10.661715	7.94265e-31
10.654023	8.38534e-31
10.646330	8.8527e-31
10.638638	9.34611e-31
10.630946	9.86702e-31
10.623253	1.0417e-30
10.615561	1.09976e-30
10.607868	1.16105e-30
10.600176	1.22577e-30
10.592484	1.29409e-30
10.584791	1.36622e-30
10.577099	1.44236e-30
10.569407	1.52276e-30
10.561714	1.60763e-30
10.554022	1.69724e-30
10.546329	1.79184e-30
10.538637	1.89171e-30
10.530945	1.99715e-30
10.523252	2.10847e-30
10.515560	2.22599e-30
10.507868	2.35007e-30
10.500175	2.48106e-30
10.492483	2.61935e-30
10.484790	2.76535e-30
10.477098	2.91949e-30
10.469406	3.08222e-30
10.461713	3.25403e-30
10.454021	3.43541e-30
10.446329	3.6269e-30
10.438636	3.82906e-30
10.430944	4.0425e-30
10.423251	4.26783e-30
10.415559	4.50572e-30
10.407867	4.75688e-30
10.400174	5.02203e-30
10.392482	5.30197e-30
10.384790	5.59751e-30
10.377097	5.90953e-30
10.369405	6.23894e-30
10.361712	6.58671e-30
10.354020	6.95387e-30
10.346328	7.3415e-30
10.338635	7.75074e-30
10.330943	8.18279e-30
10.323251	8.63893e-30
10.315558	9.12049e-30
10.307866	9.62891e-30
10.300173	1.01657e-29
10.292481	1.07323e-29
10.284789	1.13306e-29
10.277096	1.19622e-29
10.269404	1.26291e-29
10.261712	1.33331e-29
10.254019	1.40763e-29
10.246327	1.4861e-29
10.238634	1.56895e-29
10.230942	1.65641e-29
10.223250	1.74875e-29
10.215557	1.84623e-29
10.207865	1.94915e-29
10.200173	2.05781e-29
10.192480	2.17253e-29
10.184788	2.29364e-29
10.177096	2.4215e-29
10.169403	2.5565e-29
10.161711	2.69902e-29
10.154018	2.84948e-29
10.146326	3.00833e-29
10.138634	3.17604e-29
10.130941	3.3531e-29
10.123249	3.54003e-29
10.115557	3.73739e-29
10.107864	3.94574e-29
10.100172	4.16572e-29
10.092479	4.39795e-29
10.084787	4.64314e-29
10.077095	4.90199e-29
10.069402	5.17528e-29
10.061710	5.46381e-29
10.054018	5.76842e-29
10.046325	6.09001e-29
10.038633	6.42953e-29
10.030940	6.78799e-29
10.023248	7.16643e-29
10.015556	7.56597e-29
10.007863	7.98779e-29
10.000171	8.43312e-29
9.992479	8.90329e-29
9.984786	9.39967e-29
9.977094	9.92373e-29
9.969401	1.0477e-28
9.961709	1.10611e-28
9.954017	1.16778e-28
9.946324	1.23289e-28
9.938632	1.30163e-28
9.930940	1.3742e-28
9.923247	1.45082e-28
9.915555	1.53171e-28
9.907862	1.61711e-28
9.900170	1.70727e-28
9.892478	1.80246e-28
9.884785	1.90296e-28
9.877093	2.00906e-28
9.869401	2.12107e-28
9.861708	2.23934e-28
9.854016	2.36419e-28
9.846323	2.49601e-28
9.838631	2.63518e-28
9.830939	2.78211e-28
9.823246	2.93723e-28
9.815554	3.10101e-28
9.807862	3.27391e-28
9.800169	3.45646e-28
9.792477	3.64918e-28
9.784784	3.85265e-28
9.777092	4.06747e-28
9.769400	4.29427e-28
9.761707	4.53371e-28
9.754015	4.78651e-28
9.746323	5.0534e-28
9.738630	5.33518e-28
9.730938	5.63267e-28
9.723245	5.94675e-28
9.715553	6.27834e-28
9.707861	6.62842e-28
9.700168	6.99803e-28
9.692476	7.38825e-28
9.684784	7.80022e-28
9.677091	8.23518e-28
9.669399	8.69438e-28
9.661706	9.1792e-28
9.654014	9.69105e-28
9.646322	1.02314e-27
9.638629	1.0802e-27
9.630937	1.14043e-27
9.623245	1.20403e-27
9.615552	1.27117e-27
9.607860	1.34205e-27
9.600167	1.41689e-27
9.592475	1.4959e-27
9.584783	1.57932e-27
9.577090	1.66739e-27
9.569398	1.76037e-27
9.561706	1.85854e-27
9.554013	1.96218e-27
9.546321	2.0716e-27
9.538629	2.18713e-27
9.530936	2.3091e-27
9.523244	2.43787e-27
9.515551	2.57382e-27
9.507859	2.71735e-27
9.500167	2.86889e-27
9.492474	3.02888e-27
9.484782	3.19779e-27
9.477090	3.37613e-27
9.469397	3.5644e-27
9.461705	3.76319e-27
9.454012	3.97305e-27
9.446320	4.19462e-27
9.438628	4.42855e-27
9.430935	4.67553e-27
9.423243	4.93628e-27
9.415551	5.21158e-27
9.407858	5.50223e-27
9.400166	5.80909e-27
9.392473	6.13306e-27
9.384781	6.47511e-27
9.377089	6.83623e-27
9.369396	7.2175e-27
9.361704	7.62003e-27
9.354012	8.04501e-27
9.346319	8.49369e-27
9.338627	8.9674e-27
9.330934	9.46754e-27
9.323242	9.99557e-27
9.315550	1.05531e-26
9.307857	1.11416e-26
9.300165	1.1763e-26
9.292473	1.24191e-26
9.284780	1.31118e-26
9.277088	1.38431e-26
9.269395	1.46152e-26
9.261703	1.54303e-26
9.254011	1.62909e-26
9.246318	1.71996e-26
9.238626	1.81589e-26
9.230934	1.91717e-26
9.223241	2.0241e-26
9.215549	2.137e-26
9.207856	2.2562e-26
9.200164	2.38204e-26
9.192472	2.5149e-26
9.184779	2.65518e-26
9.177087	2.80328e-26
9.169395	2.95964e-26
9.161702	3.12472e-26
9.154010	3.29901e-26
9.146317	3.48303e-26
9.138625	3.67731e-26
9.130933	3.88243e-26
9.123240	4.09899e-26
9.115548	4.32763e-26
9.107856	4.56902e-26
9.100163	4.82388e-26
9.092471	5.09296e-26
9.084778	5.37705e-26
9.077086	5.67699e-26
9.069394	5.99366e-26
9.061701	6.328e-26
9.054009	6.68099e-26
9.046317	7.05367e-26
9.038624	7.44714e-26
9.030932	7.86256e-26
9.023239	8.30116e-26
9.015547	8.76422e-26
9.007855	9.25312e-26
9.000162	9.7693e-26
8.992470	1.03143e-25
8.984778	1.08896e-25
8.977085	1.14971e-25
8.969393	1.21385e-25
8.961701	1.28156e-25
8.954008	1.35306e-25
8.946316	1.42854e-25
8.938623	1.50823e-25
8.930931	1.59237e-25
8.923239	1.6812e-25
8.915546	1.77499e-25
8.907854	1.87401e-25
8.900162	1.97856e-25
8.892469	2.08894e-25
8.884777	2.20548e-25
8.877084	2.32852e-25
8.869392	2.45842e-25
8.861700	2.59558e-25
8.854007	2.74038e-25
8.846315	2.89327e-25
8.838623	3.05468e-25
8.830930	3.22511e-25
8.823238	3.40504e-25
8.815545	3.595e-25
8.807853	3.79557e-25
8.800161	4.00733e-25
8.792468	4.23091e-25
8.784776	4.46696e-25
8.777084	4.71618e-25
8.769391	4.97931e-25
8.761699	5.25712e-25
8.754006	5.55043e-25
8.746314	5.86011e-25
8.738622	6.18707e-25
8.730929	6.53227e-25
8.723237	6.89673e-25
8.715545	7.28153e-25
8.707852	7.68781e-25
8.700160	8.11675e-25
8.692467	8.56963e-25
8.684775	9.04778e-25
8.677083	9.55261e-25
8.669390	1.00856e-24
8.661698	1.06484e-24
8.654006	1.12425e-24
8.646313	1.18698e-24
8.638621	1.25321e-24
8.630928	1.32314e-24
8.623236	1.39697e-24
8.615544	1.47492e-24
8.607851	1.55721e-24
8.600159	1.64411e-24
8.592467	1.73585e-24
8.584774	1.83271e-24
8.577082	1.93497e-24
8.569389	2.04294e-24
8.561697	2.15694e-24
8.554005	2.2773e-24
8.546312	2.40438e-24
8.538620	2.53855e-24
8.530928	2.68021e-24
8.523235	2.82977e-24
8.515543	2.98768e-24
8.507850	3.1544e-24
8.500158	3.33042e-24
8.492466	3.51627e-24
8.484773	3.7125e-24
8.477081	3.91967e-24
8.469389	4.13841e-24
8.461696	4.36935e-24
8.454004	4.61318e-24
8.446311	4.87062e-24
8.438619	5.14243e-24
8.430927	5.42941e-24
8.423234	5.73241e-24
8.415542	6.05232e-24
8.407850	6.39008e-24
8.400157	6.7467e-24
8.392465	7.12322e-24
8.384772	7.52076e-24
8.377080	7.94048e-24
8.369388	8.38363e-24
8.361695	8.85151e-24
8.354003	9.34551e-24
8.346311	9.86709e-24
8.338618	1.04178e-23
8.330926	1.09992e-23
8.323234	1.16131e-23
8.315541	1.22612e-23
8.307849	1.29455e-23
8.300156	1.36681e-23
8.292464	1.44309e-23
8.284772	1.52363e-23
8.277079	1.60867e-23
8.269387	1.69846e-23
8.261695	1.79325e-23
8.254002	1.89334e-23
8.246310	1.99902e-23
8.238617	2.11059e-23
8.230925	2.2284e-23
8.223233	2.35278e-23
8.215540	2.4841e-23
8.207848	2.62275e-23
8.200156	2.76914e-23
8.192463	2.92371e-23
8.184771	3.0869e-23
8.177078	3.25921e-23
8.169386	3.44113e-23
8.161694	3.63321e-23
8.154001	3.83601e-23
8.146309	4.05013e-23
8.138617	4.27621e-23
8.130924	4.5149e-23
8.123232	4.76693e-23
8.115539	5.03302e-23
8.107847	5.31397e-23
8.100155	5.6106e-23
8.092462	5.92379e-23
8.084770	6.25447e-23
8.077078	6.60361e-23
8.069385	6.97224e-23
8.061693	7.36145e-23
8.054000	7.77239e-23
8.046308	8.20628e-23
8.038616	8.66439e-23
8.030923	9.14807e-23
8.023231	9.65876e-23
8.015539	1.0198e-22
8.007846	1.07673e-22
8.000154	1.13684e-22
7.992461	1.2003e-22
7.984769	1.26731e-22
7.977077	1.33806e-22
7.969384	1.41276e-22
7.961692	1.49163e-22
7.954000	1.57491e-22
7.946307	1.66284e-22
7.938615	1.75567e-22
7.930922	1.85369e-22
7.923230	1.95718e-22
7.915538	2.06645e-22
7.907845	2.18182e-22
7.900153	2.30363e-22
7.892461	2.43225e-22
7.884768	2.56805e-22
7.877076	2.71143e-22
7.869383	2.86281e-22
7.861691	3.02265e-22
7.853999	3.19142e-22
7.846306	3.36961e-22
7.838614	3.55774e-22
7.830922	3.75639e-22
7.823229	3.96613e-22
7.815537	4.18758e-22
7.807844	4.4214e-22
7.800152	4.66827e-22
7.792460	4.92893e-22
7.784767	5.20415e-22
7.777075	5.49473e-22
7.769383	5.80155e-22
7.761690	6.1255e-22
7.753998	6.46753e-22
7.746306	6.82868e-22
7.738613	7.20999e-22
7.730921	7.61259e-22
7.723228	8.03768e-22
7.715536	8.48651e-22
7.707844	8.96041e-22
7.700151	9.46077e-22
7.692459	9.98908e-22
7.684767	1.05469e-21
7.677074	1.11359e-21
7.669382	1.17577e-21
7.661689	1.24143e-21
7.653997	1.31076e-21
7.646305	1.38396e-21
7.638612	1.46124e-21
7.630920	1.54285e-21
7.623228	1.62901e-21
7.615535	1.71998e-21
7.607843	1.81604e-21
7.600150	1.91746e-21
7.592458	2.02454e-21
7.584766	2.13761e-21
7.577073	2.25699e-21
7.569381	2.38304e-21
7.561689	2.51613e-21
7.553996	2.65666e-21
7.546304	2.80503e-21
7.538611	2.9617e-21
7.530919	3.12711e-21
7.523227	3.30176e-21
7.515534	3.48617e-21
7.507842	3.68088e-21
7.500150	3.88647e-21
7.492457	4.10354e-21
7.484765	4.33274e-21
7.477072	4.57474e-21
7.469380	4.83026e-21
7.461688	5.10006e-21
7.453995	5.38493e-21
7.446303	5.68571e-21
7.438611	6.00329e-21
7.430918	6.33861e-21
7.423226	6.69267e-21
7.415533	7.06651e-21
7.407841	7.46123e-21
7.400149	7.87801e-21
7.392456	8.31807e-21
7.384764	8.78271e-21
7.377072	9.27331e-21
7.369379	9.79133e-21
7.361687	1.03383e-20
7.353994	1.09158e-20
7.346302	1.15256e-20
7.338610	1.21694e-20
7.330917	1.28492e-20
7.323225	1.3567e-20
7.315533	1.43249e-20
7.307840	1.51252e-20
7.300148	1.59702e-20
7.292455	1.68623e-20
7.284763	1.78044e-20
7.277071	1.8799e-20
7.269378	1.98493e-20
7.261686	2.09582e-20
7.253994	2.21291e-20
7.246301	2.33654e-20
7.238609	2.46708e-20
7.230916	2.60491e-20
7.223224	2.75045e-20
7.215532	2.90412e-20
7.207839	3.06637e-20
7.200147	3.23769e-20
7.192455	3.41859e-20
7.184762	3.60959e-20
7.177070	3.81127e-20
7.169377	4.02422e-20
7.161685	4.24907e-20
7.153993	4.48648e-20
7.146300	4.73716e-20
7.138608	5.00185e-20
7.130916	5.28134e-20
7.123223	5.57644e-20
7.115531	5.88803e-20
7.107839	6.21704e-20
7.100146	6.56443e-20
7.092454	6.93124e-20
7.084761	7.31855e-20
7.077069	7.72751e-20
7.069377	8.15932e-20
7.061684	8.61527e-20
7.053992	9.0967e-20
7.046300	9.60503e-20
7.038607	1.01418e-19
7.030915	1.07085e-19
7.023222	1.1307e-19
7.015530	1.19388e-19
7.007838	1.2606e-19
7.000145	1.33105e-19
6.992453	1.40544e-19
6.984761	1.48398e-19
6.977068	1.56691e-19
6.969376	1.65448e-19
6.961683	1.74695e-19
6.953991	1.84458e-19
6.946299	1.94767e-19
6.938606	2.05653e-19
6.930914	2.17147e-19
6.923222	2.29283e-19
6.915529	2.42098e-19
6.907837	2.55629e-19
6.900144	2.69916e-19
6.892452	2.85003e-19
6.884760	3.00932e-19
6.877067	3.17753e-19
6.869375	3.35513e-19
6.861683	3.54266e-19
6.853990	3.74068e-19
6.846298	3.94977e-19
6.838605	4.17055e-19
6.830913	4.40367e-19
6.823221	4.64982e-19
6.815528	4.90974e-19
6.807836	5.18419e-19
6.800144	5.47398e-19
6.792451	5.77998e-19
6.784759	6.10308e-19
6.777066	6.44425e-19
6.769374	6.80449e-19
6.761682	7.18488e-19
6.753989	7.58653e-19
6.746297	8.01065e-19
6.738605	8.45847e-19
6.730912	8.93134e-19
6.723220	9.43065e-19
6.715527	9.95788e-19
6.707835	1.05146e-18
6.700143	1.11024e-18
6.692450	1.17231e-18
6.684758	1.23786e-18
6.677066	1.30706e-18
6.669373	1.38014e-18
6.661681	1.4573e-18
6.653988	1.53878e-18
6.646296	1.62482e-18
6.638604	1.71566e-18
6.630911	1.81159e-18
6.623219	1.91288e-18
6.615527	2.01984e-18
6.607834	2.13278e-18
6.600142	2.25203e-18
6.592449	2.37796e-18
6.584757	2.51092e-18
6.577065	2.65133e-18
6.569372	2.79958e-18
6.561680	2.95613e-18
6.553988	3.12143e-18
6.546295	3.29598e-18
6.538603	3.4803e-18
6.530910	3.67492e-18
6.523218	3.88042e-18
6.515526	4.09743e-18
6.507833	4.32656e-18
6.500141	4.56852e-18
6.492449	4.82401e-18
6.484756	5.09379e-18
6.477064	5.37867e-18
6.469372	5.67948e-18
6.461679	5.99711e-18
6.453987	6.33251e-18
6.446294	6.68668e-18
6.438602	7.06066e-18
6.430910	7.45556e-18
6.423217	7.87255e-18
6.415525	8.31287e-18
6.407833	8.77782e-18
6.400140	9.26878e-18
6.392448	9.78722e-18
6.384755	1.03347e-17
6.377063	1.09127e-17
6.369371	1.15231e-17
6.361678	1.21677e-17
6.353986	1.28483e-17
6.346294	1.3567e-17
6.338601	1.43259e-17
6.330909	1.51273e-17
6.323216	1.59735e-17
6.315524	1.6867e-17
6.307832	1.78106e-17
6.300139	1.88069e-17
6.292447	1.9859e-17
6.284755	2.097e-17
6.277062	2.21431e-17
6.269370	2.33819e-17
6.261677	2.469e-17
6.253985	2.60713e-17
6.246293	2.75299e-17
6.238600	2.90702e-17
6.230908	3.06966e-17
6.223216	3.2414e-17
6.215523	3.42276e-17
6.207831	3.61426e-17
6.200138	3.81649e-17
6.192446	4.03002e-17
6.184754	4.25552e-17
6.177061	4.49363e-17
6.169369	4.74506e-17
6.161677	5.01057e-17
6.153984	5.29094e-17
6.146292	5.587e-17
6.138599	5.89964e-17
6.130907	6.22977e-17
6.123215	6.57838e-17
6.115522	6.9465e-17
6.107830	7.33523e-17
6.100138	7.74572e-17
6.092445	8.17919e-17
6.084753	8.63692e-17
6.077060	9.12027e-17
6.069368	9.63068e-17
6.061676	1.01697e-16
6.053983	1.07388e-16
6.046291	1.13398e-16
6.038599	1.19745e-16
6.030906	1.26447e-16
6.023214	1.33524e-16
6.015521	1.40997e-16
6.007829	1.48889e-16
6.000137	1.57223e-16
5.992444	1.66023e-16
5.984752	1.75316e-16
5.977060	1.85129e-16
5.969367	1.95492e-16
5.961675	2.06434e-16
5.953982	2.1799e-16
5.946290	2.30192e-16
5.938598	2.43078e-16
5.930905	2.56686e-16
5.923213	2.71055e-16
5.915521	2.86229e-16
5.907828	3.02253e-16
5.900136	3.19174e-16
5.892444	3.37042e-16
5.884751	3.55911e-16
5.877059	3.75837e-16
5.869366	3.96879e-16
5.861674	4.19099e-16
5.853982	4.42563e-16
5.846289	4.67342e-16
5.838597	4.93509e-16
5.830905	5.21141e-16
5.823212	5.5032e-16
5.815520	5.81134e-16
5.807827	6.13674e-16
5.800135	6.48036e-16
5.792443	6.84323e-16
5.784750	7.22643e-16
5.777058	7.63109e-16
5.769366	8.05841e-16
5.761673	8.50968e-16
5.753981	8.98622e-16
5.746288	9.48946e-16
5.738596	1.00209e-15
5.730904	1.05821e-15
5.723211	1.11747e-15
5.715519	1.18006e-15
5.707827	1.24615e-15
5.700134	1.31594e-15
5.692442	1.38964e-15
5.684749	1.46747e-15
5.677057	1.54967e-15
5.669365	1.63646e-15
5.661672	1.72812e-15
5.653980	1.82492e-15
5.646288	1.92714e-15
5.638595	2.03509e-15
5.630903	2.14909e-15
5.623210	2.26947e-15
5.615518	2.3966e-15
5.607826	2.53085e-15
5.600133	2.67263e-15
5.592441	2.82236e-15
5.584749	2.98047e-15
5.577056	3.14744e-15
5.569364	3.32377e-15
5.561671	3.50999e-15
5.553979	3.70664e-15
5.546287	3.91431e-15
5.538594	4.13362e-15
5.530902	4.36522e-15
5.523210	4.60981e-15
5.515517	4.8681e-15
5.507825	5.14087e-15
5.500132	5.42893e-15
5.492440	5.73313e-15
5.484748	6.05439e-15
5.477055	6.39366e-15
5.469363	6.75195e-15
5.461671	7.13032e-15
5.453978	7.5299e-15
5.446286	7.95188e-15
5.438593	8.39752e-15
5.430901	8.86814e-15
5.423209	9.36515e-15
5.415516	9.89003e-15
5.407824	1.04443e-14
5.400132	1.10297e-14
5.392439	1.16479e-14
5.384747	1.23008e-14
5.377054	1.29902e-14
5.369362	1.37184e-14
5.361670	1.44873e-14
5.353977	1.52994e-14
5.346285	1.6157e-14
5.338593	1.70628e-14
5.330900	1.80193e-14
5.323208	1.90294e-14
5.315515	2.00962e-14
5.307823	2.12228e-14
5.300131	2.24127e-14
5.292438	2.36692e-14
5.284746	2.49962e-14
5.277054	2.63977e-14
5.269361	2.78777e-14
5.261669	2.94408e-14
5.253977	3.10916e-14
5.246284	3.28349e-14
5.238592	3.46761e-14
5.230899	3.66205e-14
5.223207	3.8674e-14
5.215515	4.08427e-14
5.207822	4.31331e-14
5.200130	4.55519e-14
5.192438	4.81065e-14
5.184745	5.08044e-14
5.177053	5.36537e-14
5.169360	5.66628e-14
5.161668	5.98407e-14
5.153976	6.3197e-14
5.146283	6.67416e-14
5.138591	7.04851e-14
5.130899	7.44387e-14
5.123206	7.86141e-14
5.115514	8.30239e-14
5.107821	8.76811e-14
5.100129	9.25997e-14
5.092437	9.77943e-14
5.084744	1.0328e-13
5.077052	1.09075e-13
5.069360	1.15194e-13
5.061667	1.21657e-13
5.053975	1.28482e-13
5.046282	1.35691e-13
5.038590	1.43304e-13
5.030898	1.51344e-13
5.023205	1.59836e-13
5.015513	1.68805e-13
5.007821	1.78277e-13
5.000128	1.88281e-13
4.992436	1.98847e-13
4.984743	2.10006e-13
4.977051	2.21791e-13
4.969359	2.34238e-13
4.961666	2.47384e-13
4.953974	2.61268e-13
4.946282	2.75931e-13
4.938589	2.91418e-13
4.930897	3.07775e-13
4.923204	3.2505e-13
4.915512	3.43296e-13
4.907820	3.62566e-13
4.900127	3.82918e-13
4.892435	4.04413e-13
4.884743	4.27116e-13
4.877050	4.51094e-13
4.869358	4.76418e-13
4.861665	5.03165e-13
4.853973	5.31415e-13
4.846281	5.61251e-13
4.838588	5.92763e-13
4.830896	6.26046e-13
4.823204	6.61199e-13
4.815511	6.98326e-13
4.807819	7.37539e-13
4.800126	7.78955e-13
4.792434	8.22699e-13
4.784742	8.689e-13
4.777049	9.17697e-13
4.769357	9.69237e-13
4.761665	1.02367e-12
4.753972	1.08117e-12
4.746280	1.14189e-12
4.738587	1.20603e-12
4.730895	1.27377e-12
4.723203	1.34532e-12
4.715510	1.4209e-12
4.707818	1.50071e-12
4.700126	1.58502e-12
4.692433	1.67406e-12
4.684741	1.76812e-12
4.677049	1.86745e-12
4.669356	1.97237e-12
4.661664	2.08319e-12
4.653971	2.20024e-12
4.646279	2.32388e-12
4.638587	2.45446e-12
4.630894	2.59238e-12
4.623202	2.73806e-12
4.615510	2.89193e-12
4.607817	3.05446e-12
4.600125	3.22612e-12
4.592432	3.40744e-12
4.584740	3.59896e-12
4.577048	3.80124e-12
4.569355	4.0149e-12
4.561663	4.24059e-12
4.553971	4.47896e-12
4.546278	4.73074e-12
4.538586	4.99669e-12
4.530893	5.2776e-12
4.523201	5.57431e-12
4.515509	5.88771e-12
4.507816	6.21875e-12
4.500124	6.56841e-12
4.492432	6.93774e-12
4.484739	7.32786e-12
4.477047	7.73992e-12
4.469354	8.17518e-12
4.461662	8.63493e-12
4.453970	9.12055e-12
4.446277	9.63351e-12
4.438585	1.01753e-11
4.430893	1.07477e-11
4.423200	1.13522e-11
4.415508	1.19908e-11
4.407815	1.26653e-11
4.400123	1.33777e-11
4.392431	1.41303e-11
4.384738	1.49253e-11
4.377046	1.5765e-11
4.369354	1.6652e-11
4.361661	1.75889e-11
4.353969	1.85786e-11
4.346276	1.96241e-11
4.338584	2.07284e-11
4.330892	2.18949e-11
4.323199	2.31271e-11
4.315507	2.44287e-11
4.307815	2.58036e-11
4.300122	2.72559e-11
4.292430	2.87901e-11
4.284737	3.04107e-11
4.277045	3.21225e-11
4.269353	3.39309e-11
4.261660	3.58411e-11
4.253968	3.78589e-11
4.246276	3.99904e-11
4.238583	4.22421e-11
4.230891	4.46206e-11
4.223198	4.71332e-11
4.215506	4.97874e-11
4.207814	5.25911e-11
4.200121	5.55529e-11
4.192429	5.86817e-11
4.184737	6.19868e-11
4.177044	6.54782e-11
4.169352	6.91665e-11
4.161659	7.30627e-11
4.153967	7.71786e-11
4.146275	8.15266e-11
4.138582	8.61197e-11
4.130890	9.09719e-11
4.123198	9.60976e-11
4.115505	1.01512e-10
4.107813	1.07233e-10
4.100120	1.13276e-10
4.092428	1.19659e-10
4.084736	1.26403e-10
4.077043	1.33528e-10
4.069351	1.41054e-10
4.061659	1.49005e-10
4.053966	1.57404e-10
4.046274	1.66278e-10
4.038582	1.75652e-10
4.030889	1.85555e-10
4.023197	1.96017e-10
4.015504	2.0707e-10
4.007812	2.18747e-10
4.000120	2.31082e-10
3.992427	2.44114e-10
3.984735	2.57882e-10
3.977043	2.72427e-10
3.969350	2.87793e-10
3.961658	3.04027e-10
3.953965	3.21178e-10
3.946273	3.39297e-10
3.938581	3.5844e-10
3.930888	3.78663e-10
3.923196	4.00029e-10
3.915504	4.22602e-10
3.907811	4.46451e-10
3.900119	4.71646e-10
3.892426	4.98265e-10
3.884734	5.26388e-10
3.877042	5.56101e-10
3.869349	5.87492e-10
3.861657	6.20658e-10
3.853965	6.55698e-10
3.846272	6.92719e-10
3.838580	7.31833e-10
3.830887	7.73157e-10
3.823195	8.16819e-10
3.815503	8.62949e-10
3.807810	9.11687e-10
3.800118	9.63181e-10
3.792426	1.01759e-09
3.784733	1.07507e-09
3.777041	1.13581e-09
3.769348	1.19998e-09
3.761656	1.26778e-09
3.753964	1.33942e-09
3.746271	1.41511e-09
3.738579	1.49508e-09
3.730887	1.57958e-09
3.723194	1.66887e-09
3.715502	1.7632e-09
3.707809	1.86288e-09
3.700117	1.9682e-09
3.692425	2.07948e-09
3.684732	2.19706e-09
3.677040	2.3213e-09
3.669348	2.45258e-09
3.661655	2.59129e-09
3.653963	2.73785e-09
3.646270	2.89272e-09
3.638578	3.05637e-09
3.630886	3.22928e-09
3.623193	3.412e-09
3.615501	3.60506e-09
3.607809	3.80907e-09
3.600116	4.02464e-09
3.592424	4.25244e-09
3.584731	4.49314e-09
3.577039	4.74749e-09
3.569347	5.01627e-09
3.561654	5.30028e-09
3.553962	5.6004e-09
3.546270	5.91755e-09
3.538577	6.25268e-09
3.530885	6.60683e-09
3.523192	6.98107e-09
3.515500	7.37655e-09
3.507808	7.79447e-09
3.500115	8.23611e-09
3.492423	8.70281e-09
3.484731	9.19602e-09
3.477038	9.71722e-09
3.469346	1.0268e-08
3.461654	1.08501e-08
3.453961	1.14652e-08
3.446269	1.21153e-08
3.438576	1.28023e-08
3.430884	1.35283e-08
3.423192	1.42956e-08
3.415499	1.51065e-08
3.407807	1.59635e-08
3.400115	1.68692e-08
3.392422	1.78264e-08
3.384730	1.8838e-08
3.377037	1.99072e-08
3.369345	2.10371e-08
3.361653	2.22313e-08
3.353960	2.34935e-08
3.346268	2.48274e-08
3.338576	2.62373e-08
3.330883	2.77274e-08
3.323191	2.93023e-08
3.315498	3.09669e-08
3.307806	3.27263e-08
3.300114	3.45858e-08
3.292421	3.65513e-08
3.284729	3.86287e-08
3.277037	4.08245e-08
3.269344	4.31454e-08
3.261652	4.55985e-08
3.253959	4.81915e-08
3.246267	5.09323e-08
3.238575	5.38293e-08
3.230882	5.68916e-08
3.223190	6.01285e-08
3.215498	6.355e-08
3.207805	6.71668e-08
3.200113	7.09899e-08
3.192420	7.50313e-08
3.184728	7.93033e-08
3.177036	8.38193e-08
3.169343	8.85931e-08
3.161651	9.36396e-08
3.153959	9.89743e-08
3.146266	1.04614e-07
3.138574	1.10576e-07
3.130881	1.16878e-07
3.123189	1.23541e-07
3.115497	1.30585e-07
3.107804	1.38032e-07
3.100112	1.45905e-07
3.092420	1.54228e-07
3.084727	1.63027e-07
3.077035	1.7233e-07
3.069342	1.82166e-07
3.061650	1.92565e-07
3.053958	2.0356e-07
3.046265	2.15184e-07
3.038573	2.27475e-07
3.030881	2.4047e-07
3.023188	2.5421e-07
3.015496	2.68738e-07
3.007803	2.841e-07
3.000111	3.00342e-07
2.992419	3.17517e-07
2.984726	3.35677e-07
2.977034	3.54881e-07
2.969342	3.75187e-07
2.961649	3.96659e-07
2.953957	4.19365e-07
2.946264	4.43377e-07
2.938572	4.68769e-07
2.930880	4.95621e-07
2.923187	5.24018e-07
2.915495	5.54049e-07
2.907803	5.85808e-07
2.900110	6.19396e-07
2.892418	6.54918e-07
2.884725	6.92487e-07
2.877033	7.32221e-07
2.869341	7.74246e-07
2.861648	8.18694e-07
2.853956	8.65707e-07
2.846264	9.15432e-07
2.838571	9.68028e-07
2.830879	1.02366e-06
2.823187	1.08251e-06
2.815494	1.14476e-06
2.807802	1.2106e-06
2.800109	1.28026e-06
2.792417	1.35394e-06
2.784725	1.43189e-06
2.777032	1.51435e-06
2.769340	1.60159e-06
2.761648	1.69389e-06
2.753955	1.79153e-06
2.746263	1.89484e-06
2.738570	2.00414e-06
2.730878	2.11979e-06
2.723186	2.24216e-06
2.715493	2.37163e-06
2.707801	2.50863e-06
2.700109	2.65361e-06
2.692416	2.80701e-06
2.684724	2.96935e-06
2.677031	3.14115e-06
2.669339	3.32296e-06
2.661647	3.51537e-06
2.653954	3.71901e-06
2.646262	3.93454e-06
2.638570	4.16265e-06
2.630877	4.40411e-06
2.623185	4.65968e-06
2.615492	4.93022e-06
2.607800	5.21659e-06
2.600108	5.51975e-06
2.592415	5.84069e-06
2.584723	6.18046e-06
2.577031	6.54019e-06
2.569338	6.92106e-06
2.561646	7.32433e-06
2.553953	7.75133e-06
2.546261	8.20349e-06
2.538569	8.68231e-06
2.530876	9.18938e-06
2.523184	9.72639e-06
2.515492	1.02951e-05
2.507799	1.08976e-05
2.500107	1.15356e-05
2.492414	1.22115e-05
2.484722	1.29276e-05
2.477030	1.36861e-05
2.469337	1.44898e-05
2.461645	1.53413e-05
2.453953	1.62435e-05
2.446260	1.71996e-05
2.438568	1.82128e-05
2.430875	1.92866e-05
2.423183	2.04247e-05
2.415491	2.1631e-05
2.407798	2.29098e-05
2.400106	2.42656e-05
2.392414	2.5703e-05
2.384721	2.72271e-05
2.377029	2.88433e-05
2.369336	3.05574e-05
2.361644	3.23754e-05
2.353952	3.43038e-05
2.346259	3.63497e-05
2.338567	3.85202e-05
2.330875	4.08235e-05
2.323182	4.32678e-05
2.315490	4.58622e-05
2.307797	4.86163e-05
2.300105	5.15402e-05
2.292413	5.4645e-05
2.284720	5.79424e-05
2.277028	6.14449e-05
2.269336	6.51659e-05
2.261643	6.91199e-05
2.253951	7.33223e-05
2.246258	7.77896e-05
2.238566	8.25397e-05
2.230874	8.75916e-05
2.223181	9.2966e-05
2.215489	9.8685e-05
2.207797	0.000104773
2.200104	0.000111255
2.192412	0.000118159
2.184720	0.000125516
2.177027	0.000133359
2.169335	0.000141723
2.161642	0.000150647
2.153950	0.000160175
2.146258	0.000170353
2.138565	0.000181233
2.130873	0.000192871
2.123181	0.000205331
2.115488	0.000218684
2.107796	0.000233009
2.100103	0.000248397
2.092411	0.00026495
2.084719	0.000282787
2.077026	0.000302048
2.069334	0.000322899
2.061642	0.000345545
2.053949	0.000370239
2.046257	0.000397317
2.038564	0.000427238
2.030872	0.00046069
2.023180	0.000498844
2.015487	0.000544241
&
```
