## Supplementary material for "All-at-once RNA folding with 3D motif prediction framed by evolutionary information": RF00969_mir-556.helixcov

```
# RMs = 1 L = 88

# RM_HELIX NESTED 3-37 52-86, nbp = 33 nbp_cov = 0
# pvals: 0.98313,0.98313,0.98313,0.98313,0.997371,0.98313,0.98313,0.98313,0.98313,0.98313,0.98313,0.98313,0.98313,0.98313,0.98313,0.98313,0.98313,0.98313,0.98313,0.98313,0.98313,0.98313,0.98313,0.98313,0.98313,0.98313,0.98313,0.98313,0.98313,0.98313,0.98313,0.98313,0.98313
# aggregated NONE
NESTED  ::<<<<<<<<<<<<<<<<<<<<<-<<-<<<<<<<<<<______________>>>>>>>>>>->>->>>>>>>>>>>>>>>>>>>>>::
        ::::::::::::::::::::::::::::::::::::::::::::::::::::::::::::::::::::::::::::::::::::::::
```
