## Supplementary material for "All-at-once RNA folding with 3D motif prediction framed by evolutionary information": RF00969_mir-556.surv

```
0.000678	0.030303
-0.002458	0.969697
-0.117184	1
&
3.119726	0.000263505
0.931739	0.000527009
0.472835	0.000790514
0.308941	0.00158103
0.300746	0.00184453
0.202410	0.00210804
0.112268	0.00237154
0.071295	0.00289855
0.063100	0.00500659
0.046711	0.00527009
0.038516	0.0057971
0.022126	0.00606061
0.005737	0.00685112
-0.002458	0.97971
-0.010652	0.986298
-0.018847	0.988406
-0.027042	0.990777
-0.035236	0.991831
-0.043431	0.993149
-0.051626	0.993412
-0.059821	0.994203
-0.076210	0.994466
-0.084405	0.99473
-0.092599	0.995784
-0.100794	0.996047
-0.108989	0.997101
-0.117184	0.997892
-0.149962	0.998155
-0.174546	0.998419
-0.215520	0.998682
-0.281078	0.998946
-0.313857	0.999209
-0.444972	0.999473
-0.461361	0.999736
-0.756371	1
&
3.504877	1.30617e-06
3.488487	7.83699e-06
3.398346	9.14316e-06
3.332788	1.04493e-05
3.283620	1.30617e-05
3.209867	2.08986e-05
3.119726	8.49007e-05
3.103336	9.14316e-05
3.095142	9.92685e-05
3.086947	0.000113636
3.062363	0.000117555
3.054168	0.000124086
3.045973	0.000130617
3.021389	0.000131923
2.980416	0.000143678
2.964026	0.000144984
2.947637	0.00014629
2.923053	0.000147597
2.898469	0.000171108
2.857495	0.000172414
2.849300	0.000175026
2.832911	0.000176332
2.824716	0.000177638
2.791937	0.000184169
2.783743	0.000186782
2.775548	0.000188088
2.759159	0.000189394
2.734574	0.0001907
2.718185	0.000197231
2.660822	0.000201149
2.652627	0.000225967
2.619849	0.000228579
2.562486	0.000229885
2.554291	0.000231191
2.488733	0.000232497
2.464149	0.000233804
2.455954	0.000242947
2.382202	0.000244253
2.374007	0.000245559
2.316644	0.000246865
1.554537	0.000254702
1.513563	0.000261233
1.505368	0.000262539
1.488979	0.000267764
1.472590	0.000271682
1.456200	0.000291275
1.431616	0.000295193
1.423421	0.000299112
1.398837	0.00030303
1.292306	0.000304336
1.169385	0.000308255
1.046465	0.000310867
1.021881	0.000312173
0.997297	0.000318704
0.964518	0.000322623
0.956323	0.000336991
0.948128	0.000343521
0.939934	0.000350052
0.931739	0.00042581
0.923544	0.000433647
0.915350	0.000434953
0.898960	0.000441484
0.890765	0.000467607
0.776039	0.000468913
0.767845	0.000471526
0.726871	0.000472832
0.718677	0.000474138
0.702287	0.000481975
0.685898	0.000489812
0.653119	0.000491118
0.644924	0.000496343
0.620340	0.000497649
0.612145	0.00050418
0.595756	0.000528997
0.587561	0.000532915
0.579367	0.000534222
0.571172	0.000535528
0.562977	0.000542059
0.554782	0.000557732
0.546588	0.000564263
0.538393	0.000570794
0.530198	0.0005721
0.522004	0.000581243
0.513809	0.000583856
0.505614	0.000585162
0.497419	0.000604754
0.489225	0.000607367
0.481030	0.000611285
0.472835	0.000685737
0.464641	0.000700104
0.456446	0.000723615
0.448251	0.000757576
0.440057	0.000778474
0.431862	0.000785005
0.423667	0.000787618
0.415472	0.000796761
0.407278	0.000820272
0.399083	0.000829415
0.390888	0.000839864
0.382694	0.000842476
0.366304	0.000850313
0.349915	0.000864681
0.341720	0.0008686
0.333525	0.000953501
0.325331	0.00103056
0.317136	0.00108412
0.308941	0.00139368
0.300746	0.00154911
0.292552	0.00157915
0.284357	0.00163662
0.276162	0.00167842
0.267968	0.00168103
0.259773	0.00169148
0.251578	0.00173328
0.243384	0.00177116
0.235189	0.00178945
0.226994	0.00183386
0.218799	0.00184431
0.210605	0.00185737
0.202410	0.00193312
0.194215	0.00195402
0.186021	0.00195664
0.177826	0.00197231
0.169631	0.00198145
0.161436	0.00198406
0.153242	0.00201149
0.145047	0.00206897
0.136852	0.00209378
0.128658	0.00210684
0.112268	0.00217868
0.104074	0.00228187
0.095879	0.00234979
0.087684	0.00241118
0.079489	0.00250653
0.071295	0.00281087
0.063100	0.00409352
0.054905	0.00434822
0.046711	0.00459248
0.038516	0.00498955
0.030321	0.00509535
0.022126	0.00524817
0.013932	0.00549242
0.005737	0.00585162
-0.002458	0.98313
-0.010652	0.988036
-0.018847	0.989996
-0.027042	0.991531
-0.035236	0.992416
-0.043431	0.993386
-0.051626	0.993907
-0.059821	0.994402
-0.068015	0.9948
-0.076210	0.995044
-0.084405	0.99543
-0.092599	0.995937
-0.100794	0.996223
-0.108989	0.996912
-0.117184	0.997371
-0.125378	0.997616
-0.133573	0.997721
-0.141768	0.997812
-0.149962	0.997989
-0.158157	0.998069
-0.166352	0.998107
-0.174546	0.998272
-0.182741	0.998353
-0.190936	0.998417
-0.199131	0.998485
-0.207325	0.998507
-0.215520	0.998584
-0.223715	0.998676
-0.231909	0.998715
-0.240104	0.998759
-0.248299	0.99879
-0.256494	0.998848
-0.264688	0.998854
-0.272883	0.998907
-0.281078	0.99902
-0.289272	0.999078
-0.297467	0.999099
-0.305662	0.999139
-0.313857	0.999269
-0.322051	0.999295
-0.330246	0.999313
-0.338441	0.99935
-0.346635	0.999365
-0.354830	0.999394
-0.363025	0.999395
-0.371219	0.999399
-0.379414	0.999419
-0.387609	0.999428
-0.395804	0.999437
-0.403998	0.999438
-0.412193	0.999444
-0.420388	0.999445
-0.436777	0.999479
-0.444972	0.999542
-0.453167	0.999578
-0.461361	0.999653
-0.469556	0.999679
-0.477751	0.999693
-0.485945	0.999719
-0.502335	0.99972
-0.510529	0.999737
-0.518724	0.999754
-0.535114	0.999756
-0.543308	0.999757
-0.551503	0.999779
-0.559698	0.999781
-0.567892	0.999783
-0.576087	0.999787
-0.584282	0.99979
-0.608866	0.999791
-0.617061	0.9998
-0.641645	0.999801
-0.649839	0.999803
-0.666229	0.999804
-0.682618	0.999818
-0.690813	0.999824
-0.699008	0.999825
-0.707202	0.999829
-0.723592	0.999837
-0.748176	0.999852
-0.756371	0.999941
-0.764565	0.999948
-0.780955	0.999965
-0.797344	0.999966
-0.813734	0.999969
-0.862902	0.999973
-0.903875	0.999975
-0.969433	0.999982
-1.002212	0.999984
-1.018601	0.999986
-1.051380	0.999987
-1.059575	0.999988
-1.075964	0.999995
-1.116938	0.999996
-1.125132	0.999997
-1.157911	0.999999
-1.223469	1
&
17.083506	2.92967e-10
17.075311	2.95152e-10
17.067117	2.97353e-10
17.058922	2.99571e-10
17.050727	3.01805e-10
17.042533	3.04056e-10
17.034338	3.06324e-10
17.026143	3.08609e-10
17.017948	3.1091e-10
17.009754	3.13229e-10
17.001559	3.15565e-10
16.993364	3.17919e-10
16.985170	3.2029e-10
16.976975	3.22678e-10
16.968780	3.25085e-10
16.960586	3.27509e-10
16.952391	3.29952e-10
16.944196	3.32412e-10
16.936001	3.34891e-10
16.927807	3.37389e-10
16.919612	3.39905e-10
16.911417	3.4244e-10
16.903223	3.44993e-10
16.895028	3.47566e-10
16.886833	3.50158e-10
16.878638	3.52769e-10
16.870444	3.554e-10
16.862249	3.5805e-10
16.854054	3.6072e-10
16.845860	3.6341e-10
16.837665	3.6612e-10
16.829470	3.6885e-10
16.821275	3.716e-10
16.813081	3.74371e-10
16.804886	3.77163e-10
16.796691	3.79975e-10
16.788497	3.82808e-10
16.780302	3.85663e-10
16.772107	3.88538e-10
16.763913	3.91435e-10
16.755718	3.94354e-10
16.747523	3.97294e-10
16.739328	4.00256e-10
16.731134	4.03241e-10
16.722939	4.06247e-10
16.714744	4.09276e-10
16.706550	4.12328e-10
16.698355	4.15402e-10
16.690160	4.18499e-10
16.681965	4.21619e-10
16.673771	4.24763e-10
16.665576	4.2793e-10
16.657381	4.3112e-10
16.649187	4.34334e-10
16.640992	4.37572e-10
16.632797	4.40835e-10
16.624603	4.44121e-10
16.616408	4.47432e-10
16.608213	4.50768e-10
16.600018	4.54128e-10
16.591824	4.57514e-10
16.583629	4.60924e-10
16.575434	4.64361e-10
16.567240	4.67822e-10
16.559045	4.7131e-10
16.550850	4.74823e-10
16.542655	4.78363e-10
16.534461	4.81929e-10
16.526266	4.85521e-10
16.518071	4.89141e-10
16.509877	4.92787e-10
16.501682	4.9646e-10
16.493487	5.00161e-10
16.485293	5.03889e-10
16.477098	5.07645e-10
16.468903	5.11429e-10
16.460708	5.15242e-10
16.452514	5.19082e-10
16.444319	5.22951e-10
16.436124	5.26849e-10
16.427930	5.30776e-10
16.419735	5.34733e-10
16.411540	5.38718e-10
16.403345	5.42734e-10
16.395151	5.46779e-10
16.386956	5.50854e-10
16.378761	5.5496e-10
16.370567	5.59096e-10
16.362372	5.63263e-10
16.354177	5.67461e-10
16.345982	5.71691e-10
16.337788	5.75952e-10
16.329593	5.80244e-10
16.321398	5.84569e-10
16.313204	5.88925e-10
16.305009	5.93314e-10
16.296814	5.97736e-10
16.288620	6.02191e-10
16.280425	6.06679e-10
16.272230	6.112e-10
16.264035	6.15755e-10
16.255841	6.20344e-10
16.247646	6.24967e-10
16.239451	6.29624e-10
16.231257	6.34316e-10
16.223062	6.39043e-10
16.214867	6.43806e-10
16.206672	6.48603e-10
16.198478	6.53437e-10
16.190283	6.58306e-10
16.182088	6.63212e-10
16.173894	6.68154e-10
16.165699	6.73132e-10
16.157504	6.78148e-10
16.149310	6.83202e-10
16.141115	6.88292e-10
16.132920	6.93421e-10
16.124725	6.98588e-10
16.116531	7.03794e-10
16.108336	7.09038e-10
16.100141	7.14321e-10
16.091947	7.19643e-10
16.083752	7.25005e-10
16.075557	7.30407e-10
16.067362	7.35849e-10
16.059168	7.41332e-10
16.050973	7.46856e-10
16.042778	7.5242e-10
16.034584	7.58026e-10
16.026389	7.63674e-10
16.018194	7.69364e-10
16.010000	7.75096e-10
16.001805	7.80871e-10
15.993610	7.86688e-10
15.985415	7.92549e-10
15.977221	7.98454e-10
15.969026	8.04402e-10
15.960831	8.10395e-10
15.952637	8.16433e-10
15.944442	8.22515e-10
15.936247	8.28643e-10
15.928052	8.34816e-10
15.919858	8.41035e-10
15.911663	8.473e-10
15.903468	8.53612e-10
15.895274	8.59971e-10
15.887079	8.66377e-10
15.878884	8.72831e-10
15.870689	8.79333e-10
15.862495	8.85884e-10
15.854300	8.92483e-10
15.846105	8.99131e-10
15.837911	9.05829e-10
15.829716	9.12576e-10
15.821521	9.19374e-10
15.813327	9.26222e-10
15.805132	9.33121e-10
15.796937	9.40072e-10
15.788742	9.47074e-10
15.780548	9.54128e-10
15.772353	9.61235e-10
15.764158	9.68395e-10
15.755964	9.75607e-10
15.747769	9.82874e-10
15.739574	9.90195e-10
15.731379	9.9757e-10
15.723185	1.005e-09
15.714990	1.01248e-09
15.706795	1.02003e-09
15.698601	1.02762e-09
15.690406	1.03528e-09
15.682211	1.04299e-09
15.674017	1.05075e-09
15.665822	1.05858e-09
15.657627	1.06646e-09
15.649432	1.07441e-09
15.641238	1.08241e-09
15.633043	1.09047e-09
15.624848	1.09859e-09
15.616654	1.10677e-09
15.608459	1.11501e-09
15.600264	1.12332e-09
15.592069	1.13168e-09
15.583875	1.14011e-09
15.575680	1.1486e-09
15.567485	1.15715e-09
15.559291	1.16577e-09
15.551096	1.17445e-09
15.542901	1.1832e-09
15.534707	1.19201e-09
15.526512	1.20088e-09
15.518317	1.20983e-09
15.510122	1.21883e-09
15.501928	1.22791e-09
15.493733	1.23705e-09
15.485538	1.24626e-09
15.477344	1.25554e-09
15.469149	1.26489e-09
15.460954	1.27431e-09
15.452759	1.2838e-09
15.444565	1.29336e-09
15.436370	1.30299e-09
15.428175	1.31269e-09
15.419981	1.32246e-09
15.411786	1.33231e-09
15.403591	1.34223e-09
15.395396	1.35222e-09
15.387202	1.36229e-09
15.379007	1.37243e-09
15.370812	1.38265e-09
15.362618	1.39294e-09
15.354423	1.40331e-09
15.346228	1.41376e-09
15.338034	1.42428e-09
15.329839	1.43489e-09
15.321644	1.44557e-09
15.313449	1.45633e-09
15.305255	1.46717e-09
15.297060	1.4781e-09
15.288865	1.4891e-09
15.280671	1.50018e-09
15.272476	1.51135e-09
15.264281	1.5226e-09
15.256086	1.53394e-09
15.247892	1.54535e-09
15.239697	1.55686e-09
15.231502	1.56845e-09
15.223308	1.58012e-09
15.215113	1.59188e-09
15.206918	1.60373e-09
15.198724	1.61567e-09
15.190529	1.6277e-09
15.182334	1.63981e-09
15.174139	1.65202e-09
15.165945	1.66431e-09
15.157750	1.6767e-09
15.149555	1.68918e-09
15.141361	1.70175e-09
15.133166	1.71442e-09
15.124971	1.72718e-09
15.116776	1.74003e-09
15.108582	1.75299e-09
15.100387	1.76603e-09
15.092192	1.77918e-09
15.083998	1.79242e-09
15.075803	1.80576e-09
15.067608	1.8192e-09
15.059414	1.83273e-09
15.051219	1.84637e-09
15.043024	1.86012e-09
15.034829	1.87396e-09
15.026635	1.8879e-09
15.018440	1.90195e-09
15.010245	1.91611e-09
15.002051	1.93037e-09
14.993856	1.94473e-09
14.985661	1.9592e-09
14.977466	1.97378e-09
14.969272	1.98847e-09
14.961077	2.00327e-09
14.952882	2.01817e-09
14.944688	2.03319e-09
14.936493	2.04832e-09
14.928298	2.06356e-09
14.920103	2.07892e-09
14.911909	2.09439e-09
14.903714	2.10997e-09
14.895519	2.12567e-09
14.887325	2.14149e-09
14.879130	2.15742e-09
14.870935	2.17347e-09
14.862741	2.18964e-09
14.854546	2.20593e-09
14.846351	2.22235e-09
14.838156	2.23888e-09
14.829962	2.25554e-09
14.821767	2.27232e-09
14.813572	2.28923e-09
14.805378	2.30626e-09
14.797183	2.32342e-09
14.788988	2.3407e-09
14.780793	2.35812e-09
14.772599	2.37566e-09
14.764404	2.39333e-09
14.756209	2.41114e-09
14.748015	2.42907e-09
14.739820	2.44714e-09
14.731625	2.46535e-09
14.723431	2.48369e-09
14.715236	2.50217e-09
14.707041	2.52078e-09
14.698846	2.53953e-09
14.690652	2.55842e-09
14.682457	2.57745e-09
14.674262	2.59663e-09
14.666068	2.61594e-09
14.657873	2.6354e-09
14.649678	2.655e-09
14.641483	2.67475e-09
14.633289	2.69465e-09
14.625094	2.71469e-09
14.616899	2.73488e-09
14.608705	2.75522e-09
14.600510	2.77572e-09
14.592315	2.79636e-09
14.584121	2.81716e-09
14.575926	2.83811e-09
14.567731	2.85922e-09
14.559536	2.88049e-09
14.551342	2.90191e-09
14.543147	2.92349e-09
14.534952	2.94523e-09
14.526758	2.96714e-09
14.518563	2.98921e-09
14.510368	3.01144e-09
14.502173	3.03383e-09
14.493979	3.05639e-09
14.485784	3.07912e-09
14.477589	3.10202e-09
14.469395	3.12509e-09
14.461200	3.14833e-09
14.453005	3.17174e-09
14.444811	3.19533e-09
14.436616	3.21909e-09
14.428421	3.24303e-09
14.420226	3.26714e-09
14.412032	3.29144e-09
14.403837	3.31591e-09
14.395642	3.34057e-09
14.387448	3.36541e-09
14.379253	3.39043e-09
14.371058	3.41564e-09
14.362863	3.44104e-09
14.354669	3.46663e-09
14.346474	3.4924e-09
14.338279	3.51837e-09
14.330085	3.54453e-09
14.321890	3.57088e-09
14.313695	3.59743e-09
14.305500	3.62418e-09
14.297306	3.65112e-09
14.289111	3.67827e-09
14.280916	3.70562e-09
14.272722	3.73317e-09
14.264527	3.76092e-09
14.256332	3.78888e-09
14.248138	3.81705e-09
14.239943	3.84543e-09
14.231748	3.87401e-09
14.223553	3.90281e-09
14.215359	3.93183e-09
14.207164	3.96106e-09
14.198969	3.9905e-09
14.190775	4.02017e-09
14.182580	4.05005e-09
14.174385	4.08016e-09
14.166190	4.11049e-09
14.157996	4.14104e-09
14.149801	4.17182e-09
14.141606	4.20283e-09
14.133412	4.23407e-09
14.125217	4.26555e-09
14.117022	4.29725e-09
14.108828	4.32919e-09
14.100633	4.36137e-09
14.092438	4.39379e-09
14.084243	4.42645e-09
14.076049	4.45935e-09
14.067854	4.49249e-09
14.059659	4.52588e-09
14.051465	4.55952e-09
14.043270	4.59341e-09
14.035075	4.62755e-09
14.026880	4.66194e-09
14.018686	4.69658e-09
14.010491	4.73149e-09
14.002296	4.76665e-09
13.994102	4.80208e-09
13.985907	4.83776e-09
13.977712	4.87372e-09
13.969518	4.90994e-09
13.961323	4.94642e-09
13.953128	4.98318e-09
13.944933	5.02021e-09
13.936739	5.05752e-09
13.928544	5.0951e-09
13.920349	5.13296e-09
13.912155	5.1711e-09
13.903960	5.20953e-09
13.895765	5.24824e-09
13.887570	5.28724e-09
13.879376	5.32652e-09
13.871181	5.3661e-09
13.862986	5.40597e-09
13.854792	5.44614e-09
13.846597	5.48661e-09
13.838402	5.52737e-09
13.830207	5.56844e-09
13.822013	5.60981e-09
13.813818	5.65149e-09
13.805623	5.69348e-09
13.797429	5.73578e-09
13.789234	5.7784e-09
13.781039	5.82133e-09
13.772845	5.86458e-09
13.764650	5.90815e-09
13.756455	5.95204e-09
13.748260	5.99626e-09
13.740066	6.0408e-09
13.731871	6.08568e-09
13.723676	6.13089e-09
13.715482	6.17643e-09
13.707287	6.22232e-09
13.699092	6.26854e-09
13.690897	6.3151e-09
13.682703	6.36201e-09
13.674508	6.40927e-09
13.666313	6.45688e-09
13.658119	6.50484e-09
13.649924	6.55316e-09
13.641729	6.60184e-09
13.633535	6.65088e-09
13.625340	6.70028e-09
13.617145	6.75004e-09
13.608950	6.80018e-09
13.600756	6.85069e-09
13.592561	6.90157e-09
13.584366	6.95283e-09
13.576172	7.00447e-09
13.567977	7.05649e-09
13.559782	7.1089e-09
13.551587	7.1617e-09
13.543393	7.21489e-09
13.535198	7.26847e-09
13.527003	7.32245e-09
13.518809	7.37683e-09
13.510614	7.43161e-09
13.502419	7.4868e-09
13.494225	7.5424e-09
13.486030	7.59841e-09
13.477835	7.65484e-09
13.469640	7.71168e-09
13.461446	7.76895e-09
13.453251	7.82664e-09
13.445056	7.88476e-09
13.436862	7.94331e-09
13.428667	8.00229e-09
13.420472	8.06171e-09
13.412277	8.12157e-09
13.404083	8.18187e-09
13.395888	8.24263e-09
13.387693	8.30383e-09
13.379499	8.36548e-09
13.371304	8.4276e-09
13.363109	8.49017e-09
13.354914	8.5532e-09
13.346720	8.61671e-09
13.338525	8.68068e-09
13.330330	8.74513e-09
13.322136	8.81006e-09
13.313941	8.87546e-09
13.305746	8.94136e-09
13.297552	9.00774e-09
13.289357	9.07461e-09
13.281162	9.14198e-09
13.272967	9.20984e-09
13.264773	9.27821e-09
13.256578	9.34709e-09
13.248383	9.41648e-09
13.240189	9.48638e-09
13.231994	9.5568e-09
13.223799	9.62774e-09
13.215604	9.69921e-09
13.207410	9.7712e-09
13.199215	9.84373e-09
13.191020	9.9168e-09
13.182826	9.99041e-09
13.174631	1.00646e-08
13.166436	1.01393e-08
13.158242	1.02145e-08
13.150047	1.02903e-08
13.141852	1.03667e-08
13.133657	1.04437e-08
13.125463	1.05212e-08
13.117268	1.05993e-08
13.109073	1.06779e-08
13.100879	1.07572e-08
13.092684	1.0837e-08
13.084489	1.09174e-08
13.076294	1.09985e-08
13.068100	1.10801e-08
13.059905	1.11623e-08
13.051710	1.12451e-08
13.043516	1.13286e-08
13.035321	1.14127e-08
13.027126	1.14973e-08
13.018932	1.15827e-08
13.010737	1.16686e-08
13.002542	1.17552e-08
12.994347	1.18424e-08
12.986153	1.19303e-08
12.977958	1.20188e-08
12.969763	1.2108e-08
12.961569	1.21978e-08
12.953374	1.22884e-08
12.945179	1.23795e-08
12.936984	1.24714e-08
12.928790	1.25639e-08
12.920595	1.26571e-08
12.912400	1.2751e-08
12.904206	1.28456e-08
12.896011	1.29409e-08
12.887816	1.3037e-08
12.879621	1.31337e-08
12.871427	1.32311e-08
12.863232	1.33293e-08
12.855037	1.34282e-08
12.846843	1.35278e-08
12.838648	1.36281e-08
12.830453	1.37292e-08
12.822259	1.38311e-08
12.814064	1.39337e-08
12.805869	1.4037e-08
12.797674	1.41412e-08
12.789480	1.4246e-08
12.781285	1.43517e-08
12.773090	1.44582e-08
12.764896	1.45654e-08
12.756701	1.46735e-08
12.748506	1.47823e-08
12.740311	1.48919e-08
12.732117	1.50024e-08
12.723922	1.51137e-08
12.715727	1.52258e-08
12.707533	1.53387e-08
12.699338	1.54524e-08
12.691143	1.55671e-08
12.682949	1.56825e-08
12.674754	1.57988e-08
12.666559	1.5916e-08
12.658364	1.6034e-08
12.650170	1.61529e-08
12.641975	1.62727e-08
12.633780	1.63934e-08
12.625586	1.6515e-08
12.617391	1.66374e-08
12.609196	1.67608e-08
12.601001	1.68851e-08
12.592807	1.70103e-08
12.584612	1.71364e-08
12.576417	1.72635e-08
12.568223	1.73915e-08
12.560028	1.75205e-08
12.551833	1.76504e-08
12.543639	1.77812e-08
12.535444	1.79131e-08
12.527249	1.80459e-08
12.519054	1.81797e-08
12.510860	1.83145e-08
12.502665	1.84503e-08
12.494470	1.85871e-08
12.486276	1.87249e-08
12.478081	1.88637e-08
12.469886	1.90035e-08
12.461691	1.91444e-08
12.453497	1.92863e-08
12.445302	1.94293e-08
12.437107	1.95734e-08
12.428913	1.97185e-08
12.420718	1.98646e-08
12.412523	2.00119e-08
12.404328	2.01602e-08
12.396134	2.03097e-08
12.387939	2.04602e-08
12.379744	2.06119e-08
12.371550	2.07647e-08
12.363355	2.09186e-08
12.355160	2.10736e-08
12.346966	2.12298e-08
12.338771	2.13872e-08
12.330576	2.15457e-08
12.322381	2.17054e-08
12.314187	2.18662e-08
12.305992	2.20283e-08
12.297797	2.21916e-08
12.289603	2.2356e-08
12.281408	2.25217e-08
12.273213	2.26886e-08
12.265018	2.28568e-08
12.256824	2.30262e-08
12.248629	2.31968e-08
12.240434	2.33687e-08
12.232240	2.35419e-08
12.224045	2.37163e-08
12.215850	2.38921e-08
12.207656	2.40691e-08
12.199461	2.42475e-08
12.191266	2.44271e-08
12.183071	2.46081e-08
12.174877	2.47905e-08
12.166682	2.49742e-08
12.158487	2.51592e-08
12.150293	2.53456e-08
12.142098	2.55334e-08
12.133903	2.57226e-08
12.125708	2.59132e-08
12.117514	2.61052e-08
12.109319	2.62986e-08
12.101124	2.64934e-08
12.092930	2.66897e-08
12.084735	2.68874e-08
12.076540	2.70866e-08
12.068346	2.72873e-08
12.060151	2.74894e-08
12.051956	2.7693e-08
12.043761	2.78982e-08
12.035567	2.81049e-08
12.027372	2.8313e-08
12.019177	2.85228e-08
12.010983	2.8734e-08
12.002788	2.89469e-08
11.994593	2.91613e-08
11.986398	2.93773e-08
11.978204	2.95949e-08
11.970009	2.98141e-08
11.961814	3.00349e-08
11.953620	3.02574e-08
11.945425	3.04815e-08
11.937230	3.07072e-08
11.929036	3.09347e-08
11.920841	3.11638e-08
11.912646	3.13946e-08
11.904451	3.16271e-08
11.896257	3.18613e-08
11.888062	3.20972e-08
11.879867	3.23349e-08
11.871673	3.25744e-08
11.863478	3.28156e-08
11.855283	3.30586e-08
11.847088	3.33034e-08
11.838894	3.355e-08
11.830699	3.37984e-08
11.822504	3.40487e-08
11.814310	3.43008e-08
11.806115	3.45548e-08
11.797920	3.48106e-08
11.789725	3.50684e-08
11.781531	3.5328e-08
11.773336	3.55896e-08
11.765141	3.58531e-08
11.756947	3.61185e-08
11.748752	3.63859e-08
11.740557	3.66553e-08
11.732363	3.69267e-08
11.724168	3.72001e-08
11.715973	3.74755e-08
11.707778	3.77529e-08
11.699584	3.80324e-08
11.691389	3.83139e-08
11.683194	3.85975e-08
11.675000	3.88833e-08
11.666805	3.91711e-08
11.658610	3.9461e-08
11.650415	3.97531e-08
11.642221	4.00474e-08
11.634026	4.03438e-08
11.625831	4.06424e-08
11.617637	4.09432e-08
11.609442	4.12463e-08
11.601247	4.15515e-08
11.593053	4.18591e-08
11.584858	4.21689e-08
11.576663	4.2481e-08
11.568468	4.27954e-08
11.560274	4.31121e-08
11.552079	4.34311e-08
11.543884	4.37525e-08
11.535690	4.40763e-08
11.527495	4.44025e-08
11.519300	4.47311e-08
11.511105	4.50621e-08
11.502911	4.53955e-08
11.494716	4.57314e-08
11.486521	4.60698e-08
11.478327	4.64107e-08
11.470132	4.67541e-08
11.461937	4.71001e-08
11.453743	4.74486e-08
11.445548	4.77996e-08
11.437353	4.81533e-08
11.429158	4.85096e-08
11.420964	4.88685e-08
11.412769	4.923e-08
11.404574	4.95942e-08
11.396380	4.99611e-08
11.388185	5.03308e-08
11.379990	5.07031e-08
11.371795	5.10782e-08
11.363601	5.1456e-08
11.355406	5.18367e-08
11.347211	5.22201e-08
11.339017	5.26064e-08
11.330822	5.29956e-08
11.322627	5.33876e-08
11.314432	5.37825e-08
11.306238	5.41803e-08
11.298043	5.4581e-08
11.289848	5.49847e-08
11.281654	5.53914e-08
11.273459	5.58011e-08
11.265264	5.62138e-08
11.257070	5.66296e-08
11.248875	5.70484e-08
11.240680	5.74703e-08
11.232485	5.78953e-08
11.224291	5.83235e-08
11.216096	5.87548e-08
11.207901	5.91893e-08
11.199707	5.9627e-08
11.191512	6.00679e-08
11.183317	6.05121e-08
11.175122	6.09596e-08
11.166928	6.14103e-08
11.158733	6.18644e-08
11.150538	6.23219e-08
11.142344	6.27827e-08
11.134149	6.32469e-08
11.125954	6.37145e-08
11.117760	6.41856e-08
11.109565	6.46601e-08
11.101370	6.51382e-08
11.093175	6.56198e-08
11.084981	6.61049e-08
11.076786	6.65936e-08
11.068591	6.70859e-08
11.060397	6.75819e-08
11.052202	6.80815e-08
11.044007	6.85848e-08
11.035812	6.90918e-08
11.027618	6.96025e-08
11.019423	7.0117e-08
11.011228	7.06353e-08
11.003034	7.11574e-08
10.994839	7.16834e-08
10.986644	7.22132e-08
10.978450	7.2747e-08
10.970255	7.32847e-08
10.962060	7.38263e-08
10.953865	7.43719e-08
10.945671	7.49216e-08
10.937476	7.54753e-08
10.929281	7.60331e-08
10.921087	7.6595e-08
10.912892	7.71611e-08
10.904697	7.77313e-08
10.896502	7.83057e-08
10.888308	7.88844e-08
10.880113	7.94673e-08
10.871918	8.00545e-08
10.863724	8.06461e-08
10.855529	8.1242e-08
10.847334	8.18423e-08
10.839139	8.2447e-08
10.830945	8.30562e-08
10.822750	8.36699e-08
10.814555	8.42881e-08
10.806361	8.49108e-08
10.798166	8.55381e-08
10.789971	8.61701e-08
10.781777	8.68067e-08
10.773582	8.7448e-08
10.765387	8.80941e-08
10.757192	8.87449e-08
10.748998	8.94004e-08
10.740803	9.00609e-08
10.732608	9.07261e-08
10.724414	9.13963e-08
10.716219	9.20714e-08
10.708024	9.27515e-08
10.699829	9.34366e-08
10.691635	9.41268e-08
10.683440	9.4822e-08
10.675245	9.55224e-08
10.667051	9.62279e-08
10.658856	9.69386e-08
10.650661	9.76546e-08
10.642467	9.83758e-08
10.634272	9.91023e-08
10.626077	9.98342e-08
10.617882	1.00571e-07
10.609688	1.01314e-07
10.601493	1.02062e-07
10.593298	1.02816e-07
10.585104	1.03575e-07
10.576909	1.0434e-07
10.568714	1.05111e-07
10.560519	1.05887e-07
10.552325	1.06668e-07
10.544130	1.07456e-07
10.535935	1.08249e-07
10.527741	1.09049e-07
10.519546	1.09854e-07
10.511351	1.10665e-07
10.503157	1.11482e-07
10.494962	1.12305e-07
10.486767	1.13134e-07
10.478572	1.13969e-07
10.470378	1.14811e-07
10.462183	1.15658e-07
10.453988	1.16512e-07
10.445794	1.17372e-07
10.437599	1.18238e-07
10.429404	1.19111e-07
10.421209	1.1999e-07
10.413015	1.20876e-07
10.404820	1.21768e-07
10.396625	1.22667e-07
10.388431	1.23572e-07
10.380236	1.24484e-07
10.372041	1.25403e-07
10.363846	1.26329e-07
10.355652	1.27261e-07
10.347457	1.282e-07
10.339262	1.29146e-07
10.331068	1.30099e-07
10.322873	1.31059e-07
10.314678	1.32027e-07
10.306484	1.33001e-07
10.298289	1.33982e-07
10.290094	1.34971e-07
10.281899	1.35967e-07
10.273705	1.3697e-07
10.265510	1.37981e-07
10.257315	1.38999e-07
10.249121	1.40024e-07
10.240926	1.41057e-07
10.232731	1.42098e-07
10.224536	1.43146e-07
10.216342	1.44202e-07
10.208147	1.45266e-07
10.199952	1.46338e-07
10.191758	1.47417e-07
10.183563	1.48505e-07
10.175368	1.496e-07
10.167174	1.50704e-07
10.158979	1.51815e-07
10.150784	1.52935e-07
10.142589	1.54063e-07
10.134395	1.552e-07
10.126200	1.56344e-07
10.118005	1.57497e-07
10.109811	1.58659e-07
10.101616	1.59829e-07
10.093421	1.61008e-07
10.085226	1.62195e-07
10.077032	1.63391e-07
10.068837	1.64596e-07
10.060642	1.6581e-07
10.052448	1.67033e-07
10.044253	1.68264e-07
10.036058	1.69505e-07
10.027864	1.70755e-07
10.019669	1.72014e-07
10.011474	1.73282e-07
10.003279	1.7456e-07
9.995085	1.75847e-07
9.986890	1.77144e-07
9.978695	1.7845e-07
9.970501	1.79765e-07
9.962306	1.81091e-07
9.954111	1.82426e-07
9.945916	1.8377e-07
9.937722	1.85125e-07
9.929527	1.8649e-07
9.921332	1.87865e-07
9.913138	1.89249e-07
9.904943	1.90644e-07
9.896748	1.9205e-07
9.888554	1.93465e-07
9.880359	1.94891e-07
9.872164	1.96328e-07
9.863969	1.97775e-07
9.855775	1.99232e-07
9.847580	2.007e-07
9.839385	2.0218e-07
9.831191	2.0367e-07
9.822996	2.0517e-07
9.814801	2.06682e-07
9.806606	2.08206e-07
9.798412	2.0974e-07
9.790217	2.11285e-07
9.782022	2.12842e-07
9.773828	2.1441e-07
9.765633	2.1599e-07
9.757438	2.17582e-07
9.749243	2.19185e-07
9.741049	2.208e-07
9.732854	2.22426e-07
9.724659	2.24065e-07
9.716465	2.25716e-07
9.708270	2.27379e-07
9.700075	2.29054e-07
9.691881	2.30741e-07
9.683686	2.32441e-07
9.675491	2.34153e-07
9.667296	2.35878e-07
9.659102	2.37615e-07
9.650907	2.39366e-07
9.642712	2.41129e-07
9.634518	2.42905e-07
9.626323	2.44694e-07
9.618128	2.46496e-07
9.609933	2.48311e-07
9.601739	2.5014e-07
9.593544	2.51982e-07
9.585349	2.53838e-07
9.577155	2.55707e-07
9.568960	2.5759e-07
9.560765	2.59487e-07
9.552571	2.61398e-07
9.544376	2.63322e-07
9.536181	2.65261e-07
9.527986	2.67214e-07
9.519792	2.69182e-07
9.511597	2.71164e-07
9.503402	2.7316e-07
9.495208	2.75171e-07
9.487013	2.77197e-07
9.478818	2.79238e-07
9.470623	2.81294e-07
9.462429	2.83364e-07
9.454234	2.8545e-07
9.446039	2.87551e-07
9.437845	2.89668e-07
9.429650	2.918e-07
9.421455	2.93948e-07
9.413261	2.96112e-07
9.405066	2.98291e-07
9.396871	3.00487e-07
9.388676	3.02698e-07
9.380482	3.04926e-07
9.372287	3.0717e-07
9.364092	3.09431e-07
9.355898	3.11708e-07
9.347703	3.14002e-07
9.339508	3.16312e-07
9.331313	3.1864e-07
9.323119	3.20984e-07
9.314924	3.23346e-07
9.306729	3.25725e-07
9.298535	3.28122e-07
9.290340	3.30536e-07
9.282145	3.32968e-07
9.273950	3.35418e-07
9.265756	3.37885e-07
9.257561	3.40371e-07
9.249366	3.42875e-07
9.241172	3.45398e-07
9.232977	3.47938e-07
9.224782	3.50498e-07
9.216588	3.53076e-07
9.208393	3.55673e-07
9.200198	3.58289e-07
9.192003	3.60925e-07
9.183809	3.63579e-07
9.175614	3.66253e-07
9.167419	3.68947e-07
9.159225	3.7166e-07
9.151030	3.74394e-07
9.142835	3.77147e-07
9.134640	3.7992e-07
9.126446	3.82714e-07
9.118251	3.85528e-07
9.110056	3.88363e-07
9.101862	3.91219e-07
9.093667	3.94096e-07
9.085472	3.96993e-07
9.077278	3.99912e-07
9.069083	4.02852e-07
9.060888	4.05814e-07
9.052693	4.08798e-07
9.044499	4.11803e-07
9.036304	4.1483e-07
9.028109	4.1788e-07
9.019915	4.20952e-07
9.011720	4.24046e-07
9.003525	4.27163e-07
8.995330	4.30303e-07
8.987136	4.33466e-07
8.978941	4.36652e-07
8.970746	4.39861e-07
8.962552	4.43094e-07
8.954357	4.4635e-07
8.946162	4.4963e-07
8.937968	4.52935e-07
8.929773	4.56263e-07
8.921578	4.59616e-07
8.913383	4.62994e-07
8.905189	4.66396e-07
8.896994	4.69823e-07
8.888799	4.73275e-07
8.880605	4.76752e-07
8.872410	4.80255e-07
8.864215	4.83784e-07
8.856020	4.87338e-07
8.847826	4.90918e-07
8.839631	4.94525e-07
8.831436	4.98158e-07
8.823242	5.01817e-07
8.815047	5.05503e-07
8.806852	5.09217e-07
8.798657	5.12957e-07
8.790463	5.16725e-07
8.782268	5.2052e-07
8.774073	5.24343e-07
8.765879	5.28194e-07
8.757684	5.32073e-07
8.749489	5.35981e-07
8.741295	5.39917e-07
8.733100	5.43882e-07
8.724905	5.47876e-07
8.716710	5.51899e-07
8.708516	5.55952e-07
8.700321	5.60034e-07
8.692126	5.64146e-07
8.683932	5.68288e-07
8.675737	5.72461e-07
8.667542	5.76664e-07
8.659347	5.80898e-07
8.651153	5.85162e-07
8.642958	5.89458e-07
8.634763	5.93785e-07
8.626569	5.98144e-07
8.618374	6.02535e-07
8.610179	6.06958e-07
8.601985	6.11413e-07
8.593790	6.15901e-07
8.585595	6.20421e-07
8.577400	6.24975e-07
8.569206	6.29561e-07
8.561011	6.34182e-07
8.552816	6.38836e-07
8.544622	6.43524e-07
8.536427	6.48247e-07
8.528232	6.53003e-07
8.520037	6.57795e-07
8.511843	6.62622e-07
8.503648	6.67484e-07
8.495453	6.72381e-07
8.487259	6.77314e-07
8.479064	6.82284e-07
8.470869	6.87289e-07
8.462675	6.92331e-07
8.454480	6.9741e-07
8.446285	7.02526e-07
8.438090	7.0768e-07
8.429896	7.12871e-07
8.421701	7.181e-07
8.413506	7.23367e-07
8.405312	7.28673e-07
8.397117	7.34017e-07
8.388922	7.39401e-07
8.380727	7.44823e-07
8.372533	7.50286e-07
8.364338	7.55788e-07
8.356143	7.6133e-07
8.347949	7.66913e-07
8.339754	7.72537e-07
8.331559	7.78201e-07
8.323364	7.83907e-07
8.315170	7.89655e-07
8.306975	7.95445e-07
8.298780	8.01276e-07
8.290586	8.07151e-07
8.282391	8.13068e-07
8.274196	8.19029e-07
8.266002	8.25033e-07
8.257807	8.3108e-07
8.249612	8.37172e-07
8.241417	8.43309e-07
8.233223	8.4949e-07
8.225028	8.55716e-07
8.216833	8.61988e-07
8.208639	8.68305e-07
8.200444	8.74669e-07
8.192249	8.81079e-07
8.184054	8.87535e-07
8.175860	8.94039e-07
8.167665	9.0059e-07
8.159470	9.07189e-07
8.151276	9.13837e-07
8.143081	9.20532e-07
8.134886	9.27277e-07
8.126692	9.3407e-07
8.118497	9.40913e-07
8.110302	9.47806e-07
8.102107	9.5475e-07
8.093913	9.61744e-07
8.085718	9.68789e-07
8.077523	9.75885e-07
8.069329	9.83033e-07
8.061134	9.90233e-07
8.052939	9.97486e-07
8.044744	1.00479e-06
8.036550	1.01215e-06
8.028355	1.01956e-06
8.020160	1.02703e-06
8.011966	1.03455e-06
8.003771	1.04213e-06
7.995576	1.04976e-06
7.987382	1.05744e-06
7.979187	1.06519e-06
7.970992	1.07298e-06
7.962797	1.08084e-06
7.954603	1.08875e-06
7.946408	1.09672e-06
7.938213	1.10475e-06
7.930019	1.11284e-06
7.921824	1.12098e-06
7.913629	1.12919e-06
7.905434	1.13746e-06
7.897240	1.14578e-06
7.889045	1.15417e-06
7.880850	1.16261e-06
7.872656	1.17112e-06
7.864461	1.17969e-06
7.856266	1.18833e-06
7.848071	1.19702e-06
7.839877	1.20578e-06
7.831682	1.2146e-06
7.823487	1.22349e-06
7.815293	1.23244e-06
7.807098	1.24146e-06
7.798903	1.25054e-06
7.790709	1.25969e-06
7.782514	1.26891e-06
7.774319	1.27819e-06
7.766124	1.28754e-06
7.757930	1.29696e-06
7.749735	1.30644e-06
7.741540	1.316e-06
7.733346	1.32562e-06
7.725151	1.33532e-06
7.716956	1.34508e-06
7.708761	1.35492e-06
7.700567	1.36483e-06
7.692372	1.37481e-06
7.684177	1.38486e-06
7.675983	1.39499e-06
7.667788	1.40519e-06
7.659593	1.41546e-06
7.651399	1.42581e-06
7.643204	1.43623e-06
7.635009	1.44673e-06
7.626814	1.45731e-06
7.618620	1.46796e-06
7.610425	1.47869e-06
7.602230	1.4895e-06
7.594036	1.50039e-06
7.585841	1.51135e-06
7.577646	1.5224e-06
7.569451	1.53353e-06
7.561257	1.54473e-06
7.553062	1.55602e-06
7.544867	1.56739e-06
7.536673	1.57884e-06
7.528478	1.59038e-06
7.520283	1.602e-06
7.512089	1.6137e-06
7.503894	1.62549e-06
7.495699	1.63737e-06
7.487504	1.64933e-06
7.479310	1.66138e-06
7.471115	1.67352e-06
7.462920	1.68574e-06
7.454726	1.69805e-06
7.446531	1.71046e-06
7.438336	1.72295e-06
7.430141	1.73553e-06
7.421947	1.74821e-06
7.413752	1.76097e-06
7.405557	1.77383e-06
7.397363	1.78678e-06
7.389168	1.79983e-06
7.380973	1.81297e-06
7.372779	1.82621e-06
7.364584	1.83954e-06
7.356389	1.85297e-06
7.348194	1.8665e-06
7.340000	1.88012e-06
7.331805	1.89385e-06
7.323610	1.90767e-06
7.315416	1.9216e-06
7.307221	1.93562e-06
7.299026	1.94975e-06
7.290831	1.96398e-06
7.282637	1.97831e-06
7.274442	1.99275e-06
7.266247	2.00729e-06
7.258053	2.02194e-06
7.249858	2.03669e-06
7.241663	2.05155e-06
7.233468	2.06652e-06
7.225274	2.0816e-06
7.217079	2.09678e-06
7.208884	2.11208e-06
7.200690	2.12748e-06
7.192495	2.143e-06
7.184300	2.15863e-06
7.176106	2.17438e-06
7.167911	2.19024e-06
7.159716	2.20621e-06
7.151521	2.2223e-06
7.143327	2.23851e-06
7.135132	2.25483e-06
7.126937	2.27127e-06
7.118743	2.28783e-06
7.110548	2.30451e-06
7.102353	2.32132e-06
7.094158	2.33824e-06
7.085964	2.35529e-06
7.077769	2.37246e-06
7.069574	2.38975e-06
7.061380	2.40717e-06
7.053185	2.42472e-06
7.044990	2.44239e-06
7.036796	2.46019e-06
7.028601	2.47812e-06
7.020406	2.49618e-06
7.012211	2.51437e-06
7.004017	2.53269e-06
6.995822	2.55115e-06
6.987627	2.56973e-06
6.979433	2.58846e-06
6.971238	2.60731e-06
6.963043	2.62631e-06
6.954848	2.64544e-06
6.946654	2.66471e-06
6.938459	2.68412e-06
6.930264	2.70367e-06
6.922070	2.72337e-06
6.913875	2.7432e-06
6.905680	2.76318e-06
6.897486	2.7833e-06
6.889291	2.80357e-06
6.881096	2.82399e-06
6.872901	2.84455e-06
6.864707	2.86526e-06
6.856512	2.88612e-06
6.848317	2.90714e-06
6.840123	2.9283e-06
6.831928	2.94962e-06
6.823733	2.97109e-06
6.815538	2.99272e-06
6.807344	3.0145e-06
6.799149	3.03644e-06
6.790954	3.05854e-06
6.782760	3.0808e-06
6.774565	3.10322e-06
6.766370	3.1258e-06
6.758175	3.14854e-06
6.749981	3.17145e-06
6.741786	3.19453e-06
6.733591	3.21777e-06
6.725397	3.24118e-06
6.717202	3.26476e-06
6.709007	3.28851e-06
6.700813	3.31243e-06
6.692618	3.33652e-06
6.684423	3.36079e-06
6.676228	3.38523e-06
6.668034	3.40985e-06
6.659839	3.43465e-06
6.651644	3.45963e-06
6.643450	3.48478e-06
6.635255	3.51012e-06
6.627060	3.53564e-06
6.618865	3.56135e-06
6.610671	3.58724e-06
6.602476	3.61332e-06
6.594281	3.63958e-06
6.586087	3.66604e-06
6.577892	3.69269e-06
6.569697	3.71953e-06
6.561503	3.74656e-06
6.553308	3.77379e-06
6.545113	3.80121e-06
6.536918	3.82883e-06
6.528724	3.85665e-06
6.520529	3.88468e-06
6.512334	3.9129e-06
6.504140	3.94133e-06
6.495945	3.96996e-06
6.487750	3.9988e-06
6.479555	4.02785e-06
6.471361	4.0571e-06
6.463166	4.08657e-06
6.454971	4.11625e-06
6.446777	4.14614e-06
6.438582	4.17625e-06
6.430387	4.20658e-06
6.422193	4.23713e-06
6.413998	4.26789e-06
6.405803	4.29888e-06
6.397608	4.33009e-06
6.389414	4.36152e-06
6.381219	4.39318e-06
6.373024	4.42507e-06
6.364830	4.45719e-06
6.356635	4.48954e-06
6.348440	4.52213e-06
6.340245	4.55494e-06
6.332051	4.588e-06
6.323856	4.62129e-06
6.315661	4.65482e-06
6.307467	4.6886e-06
6.299272	4.72261e-06
6.291077	4.75687e-06
6.282882	4.79138e-06
6.274688	4.82614e-06
6.266493	4.86115e-06
6.258298	4.8964e-06
6.250104	4.93192e-06
6.241909	4.96768e-06
6.233714	5.00371e-06
6.225520	5.03999e-06
6.217325	5.07654e-06
6.209130	5.11335e-06
6.200935	5.15042e-06
6.192741	5.18776e-06
6.184546	5.22537e-06
6.176351	5.26325e-06
6.168157	5.3014e-06
6.159962	5.33982e-06
6.151767	5.37852e-06
6.143572	5.4175e-06
6.135378	5.45676e-06
6.127183	5.4963e-06
6.118988	5.53613e-06
6.110794	5.57624e-06
6.102599	5.61664e-06
6.094404	5.65733e-06
6.086210	5.69832e-06
6.078015	5.73959e-06
6.069820	5.78117e-06
6.061625	5.82304e-06
6.053431	5.86521e-06
6.045236	5.90769e-06
6.037041	5.95047e-06
6.028847	5.99356e-06
6.020652	6.03696e-06
6.012457	6.08066e-06
6.004262	6.12469e-06
5.996068	6.16903e-06
5.987873	6.21368e-06
5.979678	6.25866e-06
5.971484	6.30396e-06
5.963289	6.34959e-06
5.955094	6.39554e-06
5.946900	6.44182e-06
5.938705	6.48843e-06
5.930510	6.53538e-06
5.922315	6.58267e-06
5.914121	6.63029e-06
5.905926	6.67826e-06
5.897731	6.72657e-06
5.889537	6.77522e-06
5.881342	6.82423e-06
5.873147	6.87358e-06
5.864952	6.92329e-06
5.856758	6.97336e-06
5.848563	7.02378e-06
5.840368	7.07457e-06
5.832174	7.12572e-06
5.823979	7.17723e-06
5.815784	7.22912e-06
5.807589	7.28138e-06
5.799395	7.33401e-06
5.791200	7.38702e-06
5.783005	7.4404e-06
5.774811	7.49417e-06
5.766616	7.54833e-06
5.758421	7.60287e-06
5.750227	7.6578e-06
5.742032	7.71313e-06
5.733837	7.76885e-06
5.725642	7.82497e-06
5.717448	7.88149e-06
5.709253	7.93842e-06
5.701058	7.99576e-06
5.692864	8.0535e-06
5.684669	8.11166e-06
5.676474	8.17023e-06
5.668279	8.22922e-06
5.660085	8.28863e-06
5.651890	8.34847e-06
5.643695	8.40874e-06
5.635501	8.46944e-06
5.627306	8.53057e-06
5.619111	8.59213e-06
5.610917	8.65414e-06
5.602722	8.71659e-06
5.594527	8.77949e-06
5.586332	8.84284e-06
5.578138	8.90663e-06
5.569943	8.97089e-06
5.561748	9.0356e-06
5.553554	9.10078e-06
5.545359	9.16642e-06
5.537164	9.23253e-06
5.528969	9.29911e-06
5.520775	9.36617e-06
5.512580	9.4337e-06
5.504385	9.50172e-06
5.496191	9.57022e-06
5.487996	9.63921e-06
5.479801	9.7087e-06
5.471607	9.77867e-06
5.463412	9.84915e-06
5.455217	9.92013e-06
5.447022	9.99162e-06
5.438828	1.00636e-05
5.430633	1.01361e-05
5.422438	1.02092e-05
5.414244	1.02827e-05
5.406049	1.03568e-05
5.397854	1.04314e-05
5.389659	1.05065e-05
5.381465	1.05822e-05
5.373270	1.06584e-05
5.365075	1.07351e-05
5.356881	1.08124e-05
5.348686	1.08903e-05
5.340491	1.09687e-05
5.332296	1.10476e-05
5.324102	1.11271e-05
5.315907	1.12072e-05
5.307712	1.12879e-05
5.299518	1.13691e-05
5.291323	1.14509e-05
5.283128	1.15333e-05
5.274934	1.16163e-05
5.266739	1.16999e-05
5.258544	1.1784e-05
5.250349	1.18688e-05
5.242155	1.19541e-05
5.233960	1.20401e-05
5.225765	1.21267e-05
5.217571	1.22139e-05
5.209376	1.23017e-05
5.201181	1.23901e-05
5.192986	1.24792e-05
5.184792	1.25689e-05
5.176597	1.26593e-05
5.168402	1.27502e-05
5.160208	1.28419e-05
5.152013	1.29341e-05
5.143818	1.30271e-05
5.135624	1.31207e-05
5.127429	1.32149e-05
5.119234	1.33099e-05
5.111039	1.34055e-05
5.102845	1.35017e-05
5.094650	1.35987e-05
5.086455	1.36963e-05
5.078261	1.37947e-05
5.070066	1.38937e-05
5.061871	1.39935e-05
5.053676	1.40939e-05
5.045482	1.41951e-05
5.037287	1.4297e-05
5.029092	1.43996e-05
5.020898	1.45029e-05
5.012703	1.46069e-05
5.004508	1.47117e-05
4.996314	1.48173e-05
4.988119	1.49236e-05
4.979924	1.50306e-05
4.971729	1.51384e-05
4.963535	1.5247e-05
4.955340	1.53563e-05
4.947145	1.54664e-05
4.938951	1.55773e-05
4.930756	1.5689e-05
4.922561	1.58014e-05
4.914366	1.59147e-05
4.906172	1.60287e-05
4.897977	1.61436e-05
4.889782	1.62593e-05
4.881588	1.63758e-05
4.873393	1.64931e-05
4.865198	1.66112e-05
4.857004	1.67302e-05
4.848809	1.685e-05
4.840614	1.69707e-05
4.832419	1.70922e-05
4.824225	1.72146e-05
4.816030	1.73378e-05
4.807835	1.7462e-05
4.799641	1.75869e-05
4.791446	1.77128e-05
4.783251	1.78396e-05
4.775056	1.79672e-05
4.766862	1.80958e-05
4.758667	1.82253e-05
4.750472	1.83556e-05
4.742278	1.84869e-05
4.734083	1.86192e-05
4.725888	1.87523e-05
4.717693	1.88864e-05
4.709499	1.90215e-05
4.701304	1.91574e-05
4.693109	1.92944e-05
4.684915	1.94323e-05
4.676720	1.95712e-05
4.668525	1.97111e-05
4.660331	1.98519e-05
4.652136	1.99938e-05
4.643941	2.01366e-05
4.635746	2.02804e-05
4.627552	2.04253e-05
4.619357	2.05712e-05
4.611162	2.07181e-05
4.602968	2.0866e-05
4.594773	2.1015e-05
4.586578	2.1165e-05
4.578383	2.13161e-05
4.570189	2.14683e-05
4.561994	2.16215e-05
4.553799	2.17758e-05
4.545605	2.19312e-05
4.537410	2.20876e-05
4.529215	2.22452e-05
4.521021	2.24039e-05
4.512826	2.25637e-05
4.504631	2.27246e-05
4.496436	2.28866e-05
4.488242	2.30498e-05
4.480047	2.32141e-05
4.471852	2.33796e-05
4.463658	2.35462e-05
4.455463	2.3714e-05
4.447268	2.3883e-05
4.439073	2.40532e-05
4.430879	2.42245e-05
4.422684	2.43971e-05
4.414489	2.45709e-05
4.406295	2.47459e-05
4.398100	2.49221e-05
4.389905	2.50995e-05
4.381711	2.52782e-05
4.373516	2.54582e-05
4.365321	2.56394e-05
4.357126	2.58218e-05
4.348932	2.60056e-05
4.340737	2.61906e-05
4.332542	2.6377e-05
4.324348	2.65646e-05
4.316153	2.67535e-05
4.307958	2.69438e-05
4.299763	2.71354e-05
4.291569	2.73283e-05
4.283374	2.75226e-05
4.275179	2.77183e-05
4.266985	2.79153e-05
4.258790	2.81136e-05
4.250595	2.83134e-05
4.242400	2.85146e-05
4.234206	2.87171e-05
4.226011	2.89211e-05
4.217816	2.91265e-05
4.209622	2.93334e-05
4.201427	2.95416e-05
4.193232	2.97514e-05
4.185038	2.99626e-05
4.176843	3.01752e-05
4.168648	3.03894e-05
4.160453	3.0605e-05
4.152259	3.08222e-05
4.144064	3.10408e-05
4.135869	3.1261e-05
4.127675	3.14827e-05
4.119480	3.1706e-05
4.111285	3.19308e-05
4.103090	3.21571e-05
4.094896	3.23851e-05
4.086701	3.26146e-05
4.078506	3.28457e-05
4.070312	3.30785e-05
4.062117	3.33128e-05
4.053922	3.35488e-05
4.045728	3.37864e-05
4.037533	3.40257e-05
4.029338	3.42666e-05
4.021143	3.45092e-05
4.012949	3.47535e-05
4.004754	3.49995e-05
3.996559	3.52472e-05
3.988365	3.54966e-05
3.980170	3.57477e-05
3.971975	3.60006e-05
3.963780	3.62553e-05
3.955586	3.65116e-05
3.947391	3.67698e-05
3.939196	3.70298e-05
3.931002	3.72915e-05
3.922807	3.75551e-05
3.914612	3.78205e-05
3.906418	3.80877e-05
3.898223	3.83568e-05
3.890028	3.86278e-05
3.881833	3.89006e-05
3.873639	3.91753e-05
3.865444	3.94519e-05
3.857249	3.97304e-05
3.849055	4.00108e-05
3.840860	4.02932e-05
3.832665	4.05775e-05
3.824470	4.08638e-05
3.816276	4.11521e-05
3.808081	4.14423e-05
3.799886	4.17346e-05
3.791692	4.20289e-05
3.783497	4.23252e-05
3.775302	4.26235e-05
3.767107	4.29239e-05
3.758913	4.32264e-05
3.750718	4.35309e-05
3.742523	4.38376e-05
3.734329	4.41463e-05
3.726134	4.44572e-05
3.717939	4.47702e-05
3.709745	4.50854e-05
3.701550	4.54027e-05
3.693355	4.57223e-05
3.685160	4.6044e-05
3.676966	4.63679e-05
3.668771	4.66941e-05
3.660576	4.70225e-05
3.652382	4.73531e-05
3.644187	4.7686e-05
3.635992	4.80212e-05
3.627797	4.83587e-05
3.619603	4.86985e-05
3.611408	4.90407e-05
3.603213	4.93852e-05
3.595019	4.9732e-05
3.586824	5.00812e-05
3.578629	5.04329e-05
3.570435	5.07869e-05
3.562240	5.11433e-05
3.554045	5.15022e-05
3.545850	5.18635e-05
3.537656	5.22274e-05
3.529461	5.25936e-05
3.521266	5.29624e-05
3.513072	5.33338e-05
3.504877	5.37076e-05
3.496682	5.4084e-05
3.488487	5.4463e-05
3.480293	5.48445e-05
3.472098	5.52287e-05
3.463903	5.56155e-05
3.455709	5.60049e-05
3.447514	5.6397e-05
3.439319	5.67917e-05
3.431125	5.71891e-05
3.422930	5.75893e-05
3.414735	5.79921e-05
3.406540	5.83977e-05
3.398346	5.88061e-05
3.390151	5.92172e-05
3.381956	5.96311e-05
3.373762	6.00478e-05
3.365567	6.04674e-05
3.357372	6.08898e-05
3.349177	6.13151e-05
3.340983	6.17433e-05
3.332788	6.21743e-05
3.324593	6.26083e-05
3.316399	6.30452e-05
3.308204	6.34851e-05
3.300009	6.3928e-05
3.291814	6.43738e-05
3.283620	6.48227e-05
3.275425	6.52746e-05
3.267230	6.57296e-05
3.259036	6.61877e-05
3.250841	6.66488e-05
3.242646	6.71131e-05
3.234452	6.75804e-05
3.226257	6.8051e-05
3.218062	6.85247e-05
3.209867	6.90016e-05
3.201673	6.94817e-05
3.193478	6.99651e-05
3.185283	7.04517e-05
3.177089	7.09416e-05
3.168894	7.14348e-05
3.160699	7.19313e-05
3.152504	7.24311e-05
3.144310	7.29343e-05
3.136115	7.34409e-05
3.127920	7.39509e-05
3.119726	7.44643e-05
3.111531	7.49812e-05
3.103336	7.55015e-05
3.095142	7.60253e-05
3.086947	7.65526e-05
3.078752	7.70835e-05
3.070557	7.76179e-05
3.062363	7.81559e-05
3.054168	7.86974e-05
3.045973	7.92426e-05
3.037779	7.97915e-05
3.029584	8.0344e-05
3.021389	8.09002e-05
3.013194	8.14601e-05
3.005000	8.20238e-05
2.996805	8.25912e-05
2.988610	8.31624e-05
2.980416	8.37374e-05
2.972221	8.43162e-05
2.964026	8.48989e-05
2.955832	8.54854e-05
2.947637	8.60759e-05
2.939442	8.66702e-05
2.931247	8.72686e-05
2.923053	8.78709e-05
2.914858	8.84771e-05
2.906663	8.90875e-05
2.898469	8.97018e-05
2.890274	9.03202e-05
2.882079	9.09428e-05
2.873884	9.15694e-05
2.865690	9.22002e-05
2.857495	9.28352e-05
2.849300	9.34743e-05
2.841106	9.41177e-05
2.832911	9.47653e-05
2.824716	9.54172e-05
2.816521	9.60734e-05
2.808327	9.67339e-05
2.800132	9.73988e-05
2.791937	9.8068e-05
2.783743	9.87417e-05
2.775548	9.94198e-05
2.767353	0.000100102
2.759159	0.000100789
2.750964	0.000101481
2.742769	0.000102177
2.734574	0.000102878
2.726380	0.000103583
2.718185	0.000104293
2.709990	0.000105007
2.701796	0.000105726
2.693601	0.00010645
2.685406	0.000107179
2.677211	0.000107912
2.669017	0.00010865
2.660822	0.000109393
2.652627	0.000110141
2.644433	0.000110893
2.636238	0.000111651
2.628043	0.000112413
2.619849	0.000113181
2.611654	0.000113953
2.603459	0.000114731
2.595264	0.000115513
2.587070	0.0001163
2.578875	0.000117093
2.570680	0.000117891
2.562486	0.000118694
2.554291	0.000119502
2.546096	0.000120315
2.537901	0.000121134
2.529707	0.000121957
2.521512	0.000122787
2.513317	0.000123621
2.505123	0.000124461
2.496928	0.000125306
2.488733	0.000126157
2.480539	0.000127013
2.472344	0.000127874
2.464149	0.000128742
2.455954	0.000129614
2.447760	0.000130492
2.439565	0.000131376
2.431370	0.000132266
2.423176	0.000133161
2.414981	0.000134062
2.406786	0.000134969
2.398591	0.000135881
2.390397	0.000136799
2.382202	0.000137723
2.374007	0.000138653
2.365813	0.000139589
2.357618	0.000140531
2.349423	0.000141478
2.341229	0.000142432
2.333034	0.000143392
2.324839	0.000144357
2.316644	0.000145329
2.308450	0.000146307
2.300255	0.000147291
2.292060	0.000148281
2.283866	0.000149278
2.275671	0.000150281
2.267476	0.00015129
2.259281	0.000152305
2.251087	0.000153327
2.242892	0.000154355
2.234697	0.00015539
2.226503	0.00015643
2.218308	0.000157478
2.210113	0.000158532
2.201918	0.000159592
2.193724	0.000160659
2.185529	0.000161733
2.177334	0.000162814
2.169140	0.000163901
2.160945	0.000164994
2.152750	0.000166095
2.144556	0.000167202
2.136361	0.000168316
2.128166	0.000169437
2.119971	0.000170565
2.111777	0.0001717
2.103582	0.000172841
2.095387	0.00017399
2.087193	0.000175146
2.078998	0.000176308
2.070803	0.000177478
2.062608	0.000178655
2.054414	0.000179839
2.046219	0.00018103
2.038024	0.000182229
2.029830	0.000183435
2.021635	0.000184648
2.013440	0.000185868
2.005246	0.000187095
1.997051	0.000188331
1.988856	0.000189573
1.980661	0.000190823
1.972467	0.00019208
1.964272	0.000193345
1.956077	0.000194618
1.947883	0.000195898
1.939688	0.000197185
1.931493	0.00019848
1.923298	0.000199783
1.915104	0.000201094
1.906909	0.000202412
1.898714	0.000203738
1.890520	0.000205072
1.882325	0.000206414
1.874130	0.000207764
1.865936	0.000209121
1.857741	0.000210487
1.849546	0.00021186
1.841351	0.000213241
1.833157	0.000214631
1.824962	0.000216028
1.816767	0.000217434
1.808573	0.000218847
1.800378	0.000220269
1.792183	0.000221699
1.783988	0.000223137
1.775794	0.000224583
1.767599	0.000226038
1.759404	0.000227501
1.751210	0.000228972
1.743015	0.000230451
1.734820	0.000231939
1.726625	0.000233435
1.718431	0.00023494
1.710236	0.000236453
1.702041	0.000237974
1.693847	0.000239504
1.685652	0.000241043
1.677457	0.00024259
1.669263	0.000244146
1.661068	0.00024571
1.652873	0.000247282
1.644678	0.000248864
1.636484	0.000250454
1.628289	0.000252052
1.620094	0.00025366
1.611900	0.000255276
1.603705	0.0002569
1.595510	0.000258534
1.587315	0.000260176
1.579121	0.000261827
1.570926	0.000263487
1.562731	0.000265155
1.554537	0.000266833
1.546342	0.000268519
1.538147	0.000270214
1.529953	0.000271918
1.521758	0.000273631
1.513563	0.000275352
1.505368	0.000277083
1.497174	0.000278822
1.488979	0.00028057
1.480784	0.000282327
1.472590	0.000284093
1.464395	0.000285868
1.456200	0.000287652
1.448005	0.000289445
1.439811	0.000291247
1.431616	0.000293057
1.423421	0.000294877
1.415227	0.000296705
1.407032	0.000298542
1.398837	0.000300388
1.390643	0.000302243
1.382448	0.000304107
1.374253	0.000305979
1.366058	0.000307861
1.357864	0.000309751
1.349669	0.00031165
1.341474	0.000313558
1.333280	0.000315475
1.325085	0.0003174
1.316890	0.000319334
1.308695	0.000321276
1.300501	0.000323228
1.292306	0.000325187
1.284111	0.000327156
1.275917	0.000329133
1.267722	0.000331118
1.259527	0.000333112
1.251332	0.000335114
1.243138	0.000337125
1.234943	0.000339143
1.226748	0.00034117
1.218554	0.000343205
1.210359	0.000345249
1.202164	0.0003473
1.193970	0.000349359
1.185775	0.000351426
1.177580	0.000353501
1.169385	0.000355584
1.161191	0.000357674
1.152996	0.000359772
1.144801	0.000361877
1.136607	0.000363989
1.128412	0.000366109
1.120217	0.000368236
1.112022	0.000370369
1.103828	0.00037251
1.095633	0.000374657
1.087438	0.000376811
1.079244	0.000378971
1.071049	0.000381138
1.062854	0.000383311
1.054660	0.000385489
1.046465	0.000387673
1.038270	0.000389863
1.030075	0.000392059
1.021881	0.000394259
1.013686	0.000396464
1.005491	0.000398675
0.997297	0.000400889
0.989102	0.000403108
0.980907	0.000405331
0.972712	0.000407557
0.964518	0.000409787
0.956323	0.00041202
0.948128	0.000414256
0.939934	0.000416494
0.931739	0.000418734
0.923544	0.000420976
0.915350	0.000423219
0.907155	0.000425463
0.898960	0.000427707
0.890765	0.000429951
0.882571	0.000432195
0.874376	0.000434437
0.866181	0.000436678
0.857987	0.000438917
0.849792	0.000441153
0.841597	0.000443385
0.833402	0.000445613
0.825208	0.000447835
0.817013	0.000450052
0.808818	0.000452262
0.800624	0.000454465
0.792429	0.000456658
0.784234	0.000458842
0.776039	0.000461015
0.767845	0.000463175
0.759650	0.000465321
0.751455	0.000467452
0.743261	0.000469566
0.735066	0.000471661
0.726871	0.000473734
0.718677	0.000475784
0.710482	0.000477808
0.702287	0.000479803
0.694092	0.000481764
0.685898	0.000483689
0.677703	0.000485572
0.669508	0.000487407
0.661314	0.000489186
0.653119	0.000490902
0.644924	0.00049254
0.636729	0.000494084
0.628535	0.000495506
0.620340	0.000496754
&
```
