## Supplementary material for "All-at-once RNA folding with 3D motif prediction framed by evolutionary information": RF00970_mir-648.surv

```
0.007741	0.0357143
-0.003723	0.964286
-0.020918	1
&
1.297398	0.000230256
1.240080	0.000690767
1.205689	0.00115128
0.856049	0.00138153
0.603849	0.00230256
0.489213	0.00322358
0.477749	0.0041446
0.472017	0.00460511
0.443358	0.00552613
0.386040	0.00598665
0.173963	0.00644716
0.047863	0.0161179
0.013473	0.0195717
0.007741	0.0571034
-0.003723	0.914345
-0.009455	0.953488
-0.015186	0.957172
-0.020918	0.962699
-0.026650	0.979047
-0.032382	0.981349
-0.038114	0.98227
-0.043845	0.984112
-0.055309	0.985954
-0.061041	0.986415
-0.066773	0.987336
-0.072505	0.987566
-0.078236	0.989408
-0.083968	0.989638
-0.089700	0.989869
-0.101164	0.990329
-0.106895	0.99125
-0.112627	0.992171
-0.124091	0.993092
-0.147018	0.993323
-0.152750	0.995395
-0.169945	0.995855
-0.181409	0.996316
-0.192873	0.996546
-0.232995	0.996776
-0.250191	0.997007
-0.301777	0.997237
-0.353363	0.997697
-0.416413	0.997928
-0.485195	0.998158
-0.496658	0.998388
-0.519586	0.998849
-0.588367	0.999309
-0.800444	0.999539
-0.846299	0.99977
-0.903617	1
&
1.790334	7.62602e-07
1.761675	1.5252e-06
1.744479	4.57561e-06
1.733016	5.33821e-06
1.727284	6.10082e-06
1.721552	7.62602e-06
1.710088	1.06764e-05
1.698625	1.1439e-05
1.692893	1.67772e-05
1.687161	1.9065e-05
1.681429	2.13529e-05
1.669966	2.51659e-05
1.664234	2.82163e-05
1.658502	3.35545e-05
1.652770	3.96553e-05
1.647039	4.19431e-05
1.641307	4.49935e-05
1.635575	4.65187e-05
1.629843	4.88065e-05
1.624111	5.18569e-05
1.618380	5.41447e-05
1.612648	5.49073e-05
1.601184	5.64325e-05
1.595452	5.71951e-05
1.589720	5.87204e-05
1.469352	6.02456e-05
1.389107	6.25334e-05
1.383375	6.55838e-05
1.371912	6.7109e-05
1.366180	7.0922e-05
1.360448	7.62602e-05
1.354716	8.38862e-05
1.348984	9.45626e-05
1.343253	9.83757e-05
1.337521	0.000101426
1.331789	0.000118966
1.326057	0.000134218
1.320325	0.00014947
1.314594	0.000176924
1.308862	0.000209716
1.303130	0.000247846
1.297398	0.000299703
1.291666	0.000374438
1.285935	0.000433158
1.280203	0.000506368
1.274471	0.000569664
1.268739	0.000672615
1.263007	0.000753451
1.257275	0.000839625
1.251544	0.000905971
1.245812	0.000975368
1.240080	0.00105544
1.234348	0.00112331
1.228616	0.00121025
1.222885	0.00134828
1.217153	0.00147411
1.211421	0.00158087
1.205689	0.00164798
1.199957	0.00170442
1.194226	0.00173263
1.188494	0.00175856
1.182762	0.00178296
1.177030	0.00180355
1.171298	0.00181728
1.165566	0.00183406
1.159835	0.00185389
1.154103	0.00186304
1.148371	0.00186609
1.142639	0.00187753
1.136907	0.00188134
1.131176	0.00188515
1.119712	0.00189125
1.108248	0.00189354
1.102517	0.00189583
1.096785	0.00189812
1.085321	0.00190117
1.068126	0.00190498
1.062394	0.00190803
1.056662	0.00191718
1.050930	0.00191947
1.045198	0.00193091
1.039467	0.00194387
1.033735	0.00197666
1.028003	0.00201098
1.022271	0.00204987
1.016539	0.00206894
1.010808	0.00209182
1.005076	0.00216884
0.999344	0.00223214
0.993612	0.00229162
0.987880	0.00237398
0.982149	0.00247541
0.976417	0.00252803
0.970685	0.00259819
0.964953	0.00266301
0.959221	0.00270647
0.953490	0.00275681
0.947758	0.00281781
0.942026	0.00284756
0.936294	0.00288721
0.930562	0.00291009
0.924830	0.00300541
0.919099	0.00311218
0.913367	0.0032014
0.907635	0.00328758
0.901903	0.00336002
0.896171	0.00344544
0.890440	0.00351865
0.884708	0.00354839
0.878976	0.0035827
0.873244	0.00362312
0.867512	0.00366583
0.861781	0.00368871
0.856049	0.0037093
0.850317	0.00374361
0.844585	0.00376115
0.838853	0.00378556
0.833121	0.003797
0.827390	0.00380538
0.821658	0.00380996
0.815926	0.00382369
0.810194	0.0038275
0.804462	0.0038336
0.798731	0.00384504
0.792999	0.0038519
0.787267	0.003858
0.781535	0.00387326
0.775803	0.00389232
0.770072	0.00390757
0.764340	0.00391749
0.758608	0.00394494
0.752876	0.00396324
0.747144	0.00397392
0.741413	0.00398231
0.735681	0.00398917
0.729949	0.00399603
0.724217	0.00400671
0.718485	0.00401129
0.712753	0.00402501
0.707022	0.0040395
0.701290	0.00405781
0.695558	0.00406772
0.689826	0.00407382
0.684094	0.00407992
0.678363	0.0040845
0.672631	0.00409365
0.666899	0.00409975
0.661167	0.00410432
0.655435	0.004115
0.649704	0.00411881
0.643972	0.0041272
0.638240	0.00413483
0.632508	0.00414779
0.626776	0.00415237
0.621045	0.00416533
0.615313	0.00418974
0.609581	0.00425608
0.603849	0.00429421
0.598117	0.00432777
0.592385	0.00434683
0.586654	0.00435827
0.580922	0.00438344
0.575190	0.00440555
0.569458	0.0044208
0.563726	0.00444597
0.557995	0.00446351
0.552263	0.00448334
0.546531	0.00449706
0.540799	0.00451613
0.535067	0.00454129
0.529336	0.00456341
0.523604	0.00459925
0.517872	0.00462061
0.512140	0.00465035
0.506408	0.00467856
0.500676	0.00471669
0.494945	0.004735
0.489213	0.00476626
0.483481	0.00479067
0.477749	0.00483185
0.472017	0.00485396
0.466286	0.00489285
0.460554	0.00493022
0.454822	0.00497217
0.449090	0.0050103
0.443358	0.00504766
0.437627	0.0050774
0.431895	0.00512392
0.426163	0.00514375
0.420431	0.00516587
0.414699	0.00519027
0.408968	0.00521162
0.403236	0.00522687
0.397504	0.00526424
0.391772	0.00529017
0.386040	0.00531152
0.380308	0.00532601
0.374577	0.00534813
0.368845	0.00536033
0.363113	0.00537939
0.357381	0.00541066
0.351649	0.00543583
0.345918	0.00545108
0.340186	0.00548158
0.334454	0.00549378
0.328722	0.00551056
0.322990	0.00555403
0.317259	0.00556013
0.311527	0.00557004
0.305795	0.0055792
0.300063	0.00558225
0.294331	0.00558835
0.288600	0.00559674
0.282868	0.00559979
0.277136	0.00560436
0.271404	0.00561199
0.265672	0.00561885
0.259940	0.00562419
0.254209	0.00566537
0.248477	0.00575383
0.242745	0.00594143
0.237013	0.00614962
0.231281	0.00630977
0.225550	0.00635781
0.219818	0.00638755
0.214086	0.00642263
0.208354	0.0064539
0.202622	0.00657363
0.196891	0.00682834
0.191159	0.00708686
0.185427	0.00724472
0.179695	0.00745215
0.173963	0.00766491
0.168232	0.00778388
0.162500	0.00782201
0.156768	0.00785404
0.151036	0.00789369
0.145304	0.00792343
0.139572	0.00794097
0.133841	0.00797834
0.128109	0.00801113
0.122377	0.00804621
0.116645	0.00808358
0.110913	0.00811714
0.105182	0.0081667
0.099450	0.00824449
0.093718	0.00837032
0.087986	0.00853275
0.082254	0.00868756
0.076523	0.00885076
0.070791	0.00903226
0.065059	0.00929536
0.059327	0.0094738
0.053595	0.00961107
0.047863	0.00976664
0.042132	0.0099428
0.036400	0.0100496
0.030668	0.0102257
0.024936	0.010726
0.019204	0.0159147
0.013473	0.0225204
0.007741	0.0228697
0.002009	0.0461977
-0.003723	0.925805
-0.009455	0.950014
-0.015186	0.959353
-0.020918	0.965359
-0.026650	0.969226
-0.032382	0.971821
-0.038114	0.973945
-0.043845	0.975177
-0.049577	0.977515
-0.055309	0.979
-0.061041	0.98022
-0.066773	0.981476
-0.072505	0.982317
-0.078236	0.98323
-0.083968	0.984277
-0.089700	0.985238
-0.095432	0.98606
-0.101164	0.986658
-0.106895	0.98711
-0.112627	0.987416
-0.118359	0.987952
-0.124091	0.988457
-0.129823	0.989192
-0.135554	0.98972
-0.141286	0.990234
-0.147018	0.990762
-0.152750	0.991418
-0.158482	0.99194
-0.164213	0.992592
-0.169945	0.993171
-0.175677	0.993564
-0.181409	0.993829
-0.187141	0.994072
-0.192873	0.994387
-0.198604	0.994621
-0.204336	0.994813
-0.210068	0.995016
-0.215800	0.995226
-0.221532	0.995347
-0.227263	0.99545
-0.232995	0.99556
-0.238727	0.9957
-0.244459	0.995855
-0.250191	0.995996
-0.255922	0.99616
-0.261654	0.996315
-0.267386	0.996457
-0.273118	0.996685
-0.278850	0.996837
-0.284582	0.99699
-0.290313	0.997123
-0.296045	0.997207
-0.301777	0.997295
-0.307509	0.997368
-0.313241	0.997487
-0.318972	0.997545
-0.324704	0.997605
-0.330436	0.997651
-0.336168	0.997692
-0.341900	0.997732
-0.347631	0.997782
-0.353363	0.997812
-0.359095	0.997848
-0.364827	0.997872
-0.370559	0.997888
-0.376290	0.99791
-0.382022	0.997929
-0.387754	0.997946
-0.393486	0.997959
-0.399218	0.997972
-0.404950	0.997999
-0.410681	0.998032
-0.416413	0.998047
-0.422145	0.998068
-0.427877	0.998085
-0.433609	0.998105
-0.439340	0.998119
-0.445072	0.998139
-0.450804	0.99816
-0.456536	0.998189
-0.462268	0.998204
-0.467999	0.998235
-0.473731	0.99827
-0.479463	0.998285
-0.485195	0.998312
-0.490927	0.998328
-0.496658	0.998341
-0.502390	0.99836
-0.508122	0.998371
-0.513854	0.99838
-0.519586	0.998393
-0.525318	0.998402
-0.531049	0.998415
-0.536781	0.998424
-0.542513	0.998433
-0.548245	0.99844
-0.553977	0.998453
-0.559708	0.99847
-0.565440	0.998483
-0.571172	0.998496
-0.576904	0.998515
-0.582636	0.99853
-0.588367	0.998538
-0.594099	0.998556
-0.599831	0.998572
-0.605563	0.99859
-0.611295	0.998611
-0.617027	0.998633
-0.622758	0.998649
-0.628490	0.998668
-0.634222	0.99869
-0.639954	0.998709
-0.645686	0.998723
-0.651417	0.998746
-0.657149	0.998765
-0.662881	0.998787
-0.668613	0.998803
-0.674345	0.998816
-0.680076	0.998839
-0.685808	0.998847
-0.691540	0.998885
-0.697272	0.998919
-0.703004	0.998938
-0.708735	0.998951
-0.714467	0.998965
-0.720199	0.998974
-0.725931	0.998993
-0.731663	0.999003
-0.737395	0.999015
-0.743126	0.999034
-0.748858	0.999051
-0.754590	0.999065
-0.760322	0.999081
-0.766054	0.999101
-0.771785	0.999115
-0.777517	0.999135
-0.783249	0.999164
-0.788981	0.999202
-0.794713	0.999221
-0.800444	0.999241
-0.806176	0.999275
-0.811908	0.999305
-0.817640	0.999317
-0.823372	0.999339
-0.829103	0.999373
-0.834835	0.999407
-0.840567	0.999441
-0.846299	0.999451
-0.852031	0.999459
-0.857763	0.99948
-0.863494	0.999497
-0.869226	0.999533
-0.874958	0.999556
-0.880690	0.999569
-0.886422	0.999606
-0.892153	0.999617
-0.897885	0.99963
-0.903617	0.999661
-0.909349	0.999671
-0.915081	0.999687
-0.920812	0.999698
-0.926544	0.999706
-0.932276	0.999721
-0.938008	0.99973
-0.943740	0.999732
-0.949472	0.999738
-0.955203	0.999747
-0.960935	0.999755
-0.966667	0.999757
-0.972399	0.999771
-0.978131	0.999777
-0.983862	0.999789
-0.989594	0.999793
-0.995326	0.999806
-1.001058	0.99982
-1.006790	0.999833
-1.012521	0.99985
-1.018253	0.999854
-1.023985	0.999865
-1.029717	0.999886
-1.035449	0.99989
-1.041180	0.999902
-1.046912	0.999907
-1.052644	0.99992
-1.058376	0.999928
-1.064108	0.999932
-1.069840	0.999934
-1.075571	0.99994
-1.081303	0.999947
-1.087035	0.999952
-1.092767	0.999957
-1.098499	0.999961
-1.104230	0.999963
-1.109962	0.999965
-1.121426	0.999966
-1.127158	0.999969
-1.132889	0.999975
-1.138621	0.999976
-1.144353	0.99998
-1.150085	0.999981
-1.167280	0.999982
-1.184476	0.999986
-1.190208	0.999988
-1.213135	0.999989
-1.218867	0.999991
-1.224598	0.999992
-1.230330	0.999993
-1.241794	0.999994
-1.264721	0.999995
-1.270453	0.999995
-1.293380	0.999996
-1.299112	0.999997
-1.310576	0.999998
-1.322039	0.999998
-1.367894	0.999999
-1.373625	1
&
```
