## Supplementary material for "All-at-once RNA folding with 3D motif prediction framed by evolutionary information": RF00971_mir-578.cacofold.helixcov

```
# RMs = 3 L = 84

# RM_HELIX NESTED 20-20 25-25, nbp = 1 nbp_cov = 1
# pvals: 9.56206e-07
# aggregated NONE
NESTED  :::::::::::::::::::<____>:::::::::::::::::::::::::::::::::::::::::::::::::::::::::::
        :::::::::::::::::::<____>:::::::::::::::::::::::::::::::::::::::::::::::::::::::::::

# RM_HELIX NESTED 26-34 51-59, nbp = 9 nbp_cov = 0
# pvals: 0.998353,0.998353,0.998353,0.998353,0.998353,0.998353,0.998353,0.998353,0.998353
# aggregated NONE
NESTED  :::::::::::::::::::::::::<<<<<<<<<________________>>>>>>>>>:::::::::::::::::::::::::
        ::::::::::::::::::::::::::::::::::::::::::::::::::::::::::::::::::::::::::::::::::::

# RM_HELIX NESTED 1-19 66-84, nbp = 19 nbp_cov = 0
# pvals: 0.998353,0.998353,0.998353,0.998353,0.998353,0.998353,0.998353,0.998353,0.998353,0.998353,0.998353,0.998353,0.998353,0.998353,0.998353,0.998353,0.998353,0.998353,0.998353
# aggregated NONE
NESTED  <<<<<<<<<<<<<<<<<<<______________________________________________>>>>>>>>>>>>>>>>>>>
        ::::::::::::::::::::::::::::::::::::::::::::::::::::::::::::::::::::::::::::::::::::
```
