## Supplementary material for "All-at-once RNA folding with 3D motif prediction framed by evolutionary information": RF00971_mir-578.helixcov

```
# RMs = 3 L = 84

# RM_HELIX NESTED 39-42 46-49, nbp = 4 nbp_cov = 0
# pvals: 0.998353,0.998353,0.998353,0.998353
# aggregated NONE
NESTED  ::::::::::::::::::::::::::::::::::::::<<<<___>>>>:::::::::::::::::::::::::::::::::::
        ::::::::::::::::::::::::::::::::::::::::::::::::::::::::::::::::::::::::::::::::::::

# RM_HELIX NESTED 26-35 50-59, nbp = 10 nbp_cov = 0
# pvals: 0.998353,0.998353,0.998353,0.998353,0.998353,0.998353,0.998353,0.998353,0.998353,0.998353
# aggregated NONE
NESTED  :::::::::::::::::::::::::<<<<<<<<<<______________>>>>>>>>>>:::::::::::::::::::::::::
        ::::::::::::::::::::::::::::::::::::::::::::::::::::::::::::::::::::::::::::::::::::

# RM_HELIX NESTED 1-23 62-84, nbp = 22 nbp_cov = 0
# pvals: 0.998353,0.998353,0.998353,0.998353,0.998353,0.998353,0.998353,0.998353,0.998353,0.998353,0.998353,0.998353,0.998353,0.998353,0.998353,0.998353,0.998353,0.998353,0.998353,0.998353,0.998353,0.998353
# aggregated NONE
NESTED  <<<<<<<<<<<<<<<<<<<-<<<______________________________________>>>->>>>>>>>>>>>>>>>>>>
        ::::::::::::::::::::::::::::::::::::::::::::::::::::::::::::::::::::::::::::::::::::
```
