## Supplementary material for "All-at-once RNA folding with 3D motif prediction framed by evolutionary information": RF00971_mir-578.surv

```
0.000000	0.0277778
-0.001425	1
&
0.940030	0.000289855
0.483664	0.00057971
0.135804	0.000869565
0.049637	0.00115942
-0.001425	0.998261
-0.055678	0.998551
-0.093975	0.998841
-0.113123	0.99913
-0.116314	0.99942
-0.237587	0.99971
-0.336519	1
&
0.942468	9.56206e-07
0.940030	0.000264869
0.518769	0.000278256
0.483664	0.000543125
0.135804	0.000807994
0.100699	0.000829987
0.084742	0.000838592
0.075168	0.000847198
0.065594	0.000869191
0.049637	0.00113406
-0.001425	0.998353
-0.010999	0.998367
-0.052487	0.99838
-0.055678	0.998645
-0.081209	0.998658
-0.087592	0.998676
-0.093975	0.998941
-0.113123	0.999205
-0.116314	0.99947
-0.237587	0.999735
-0.336519	1
&
```
