## Supplementary material for "All-at-once RNA folding with 3D motif prediction framed by evolutionary information": RF00972_mir-651.cacofold.cov

```
#
# Method Target_E-val [cov_min,cov_max] [FP | TP True Found | Sen PPV F] 
# GTp    0.05           [-0.11,0.25]    [0 | 2 34 2 | 5.88 100.00 11.11] 
#
# in_CaCoFold in_given  left_pos      right_pos  score            E-value       pvalue       substitutions    power
#------------------------------------------------------------------------------------------------------------------------
*	 	        20	        28	0.24616	0.00495896	1.36799e-06	2		0.00
*	 	        20	        49	0.24616	0.00495896	1.36799e-06	2		0.00
```
