## Supplementary material for "All-at-once RNA folding with 3D motif prediction framed by evolutionary information": RF00972_mir-651.cacofold.helixcov

```
# RMs = 6 L = 86

# RM_HELIX NESTED 25-30 38-43, nbp = 6 nbp_cov = 0
# pvals: 0.998436,0.998436,0.998436,0.998436,0.998436,0.998436
# aggregated NONE
NESTED  ::::::::::::::::::::::::<<<<<<_______>>>>>>:::::::::::::::::::::::::::::::::::::::::::
        ::::::::::::::::::::::::::::::::::::::::::::::::::::::::::::::::::::::::::::::::::::::

# RM_HELIX NESTED 20-20 49-49, nbp = 1 nbp_cov = 1
# pvals: 1.36799e-06
# aggregated NONE
NESTED  :::::::::::::::::::<____________________________>:::::::::::::::::::::::::::::::::::::
        :::::::::::::::::::<____________________________>:::::::::::::::::::::::::::::::::::::

# RM_HELIX NESTED 12-17 52-57, nbp = 6 nbp_cov = 0
# pvals: 0.998436,0.998436,0.998436,0.998436,0.998436,0.998436
# aggregated NONE
NESTED  :::::::::::<<<<<<__________________________________>>>>>>:::::::::::::::::::::::::::::
        ::::::::::::::::::::::::::::::::::::::::::::::::::::::::::::::::::::::::::::::::::::::

# RM_HELIX NESTED 7-10 60-63, nbp = 4 nbp_cov = 0
# pvals: 0.998436,0.998436,0.998436,0.998436
# aggregated NONE
NESTED  ::::::<<<<_________________________________________________>>>>:::::::::::::::::::::::
        ::::::::::::::::::::::::::::::::::::::::::::::::::::::::::::::::::::::::::::::::::::::

# RM_HELIX TRIPLET 3-19 68-84, nbp = 15 nbp_cov = 0
# pvals: 0.998436,0.998436,0.998436,0.998436,0.998436,0.998436,0.998436,0.998436,0.998436,0.998436,0.998436,0.998436,0.998436,0.998436,0.998436
# aggregated NONE
TRIPLET ::<<-<<<-<<<<<<<<<<________________________________________________>>>>>>>>>>->>>->>::
        ::::::::::::::::::::::::::::::::::::::::::::::::::::::::::::::::::::::::::::::::::::::

# RM_HELIX TRIPLET 20-21 27-28, nbp = 2 nbp_cov = 1
# pvals: 1.36799e-06,0.998436
# aggregated NONE
TRIPLET :::::::::::::::::::<<_____>>::::::::::::::::::::::::::::::::::::::::::::::::::::::::::
        :::::::::::::::::::<_______>::::::::::::::::::::::::::::::::::::::::::::::::::::::::::
```
