## Supplementary material for "All-at-once RNA folding with 3D motif prediction framed by evolutionary information": RF00972_mir-651.cacofold.power

```
# Power analysis of CaCoFold structure 
#
# Powertype = SINGLE SUBSTITUTIONS
# covary  left_pos      right_pos    substitutions      power
#----------------------------------------------------------------
          3		84		0		0.00
          4		83		0		0.00
          6		81		0		0.00
          7		63		0		0.00
          7		80		0		0.00
          8		62		0		0.00
          8		79		0		0.00
          9		61		0		0.00
          10		60		0		0.00
          10		77		0		0.00
          11		76		0		0.00
          12		57		0		0.00
          12		75		0		0.00
          13		56		0		0.00
          13		74		0		0.00
          14		55		0		0.00
          14		73		0		0.00
          15		54		0		0.00
          15		72		0		0.00
          16		53		0		0.00
          16		71		0		0.00
          17		52		0		0.00
          17		70		0		0.00
          18		69		0		0.00
          19		68		1		0.00
     *    20		28		2		0.00
     *    20		49		2		0.00
          21		27		0		0.00
          25		43		0		0.00
          26		42		1		0.00
          27		41		0		0.00
          28		40		1		0.00
          29		39		0		0.00
          30		38		0		0.00
#
# BPAIRS 34
# avg substitutions per BP  0.2
# BPAIRS expected to covary 0.0 +/- 0.0
# BPAIRS observed to covary 2
#
```
