## Supplementary material for "All-at-once RNA folding with 3D motif prediction framed by evolutionary information": RF00972_mir-651.cov

```
#
# Method Target_E-val [cov_min,cov_max] [FP | TP True Found | Sen PPV F] 
# GTp    0.05           [-0.11,0.25]    [2 | 0 30 2 | 0.00 0.00 0.00] 
#
# #tests = 30 (base pairs) 3625 (others)
# in_given  left_pos       right_pos        score      E-value          pvalue      substitutions      power
#----------------------------------------------------------------------------------------------------------------
 	        20	        28	0.24616	0.00495896	1.36799e-06	2		0.00
 	        20	        49	0.24616	0.00495896	1.36799e-06	2		0.00
```
