## Supplementary material for "All-at-once RNA folding with 3D motif prediction framed by evolutionary information": RF00972_mir-651.surv

```
0.000000	0.0333333
-0.000034	1
&
0.246160	0.000275862
0.245645	0.000551724
0.038662	0.000827586
0.013464	0.00110345
-0.000034	0.998345
-0.001834	0.998621
-0.006334	0.999172
-0.018933	0.999724
-0.114325	1
&
0.246160	1.36799e-06
0.245645	0.00053078
0.113356	0.000556772
0.038662	0.000804378
0.028763	0.000820793
0.013464	0.0010684
-0.000034	0.998436
-0.001834	0.9987
-0.003634	0.998717
-0.006334	0.999179
-0.010833	0.999196
-0.018933	0.999658
-0.022532	0.999674
-0.030632	0.999691
-0.047730	0.999743
-0.102626	0.999769
-0.114325	1
&
```
