## Supplementary material for "All-at-once RNA folding with 3D motif prediction framed by evolutionary information": RF00973_mir-597.cacofold.helixcov

```
# RMs = 1 L = 97

# RM_HELIX NESTED 5-13 83-91, nbp = 9 nbp_cov = 1
# pvals: 0.994616,0.994616,0.994616,0.994616,0.994616,0.994616,0.994616,0.994616,0.00139605
# aggregated NONE
NESTED  ::::<<<<<<<<<_____________________________________________________________________>>>>>>>>>::::::
        ::::::::::::<_____________________________________________________________________>::::::::::::::
```
