## Supplementary material for "All-at-once RNA folding with 3D motif prediction framed by evolutionary information": RF00973_mir-597.power

```
# Power analysis of given structure 
#
# Powertype = SINGLE SUBSTITUTIONS
# covary  left_pos      right_pos    substitutions      power
#----------------------------------------------------------------
          2		96		0		0.00
          3		95		0		0.00
          4		94		0		0.00
          5		91		1		0.00
          6		90		0		0.00
          7		89		0		0.00
          8		88		0		0.00
          9		87		0		0.00
          10		86		0		0.00
          11		85		0		0.00
          12		84		0		0.00
     *    13		83		3		0.02
          14		82		0		0.00
          16		79		0		0.00
          17		78		0		0.00
          18		77		0		0.00
          19		72		0		0.00
          20		71		0		0.00
          21		70		0		0.00
          22		69		1		0.00
          23		68		0		0.00
          26		65		0		0.00
          27		64		0		0.00
          29		62		0		0.00
          30		61		0		0.00
          31		60		0		0.00
          32		59		0		0.00
          33		58		0		0.00
          34		57		0		0.00
          35		56		0		0.00
          36		55		0		0.00
          37		54		0		0.00
          38		53		0		0.00
#
# BPAIRS 33
# avg substitutions per BP  0.2
# BPAIRS expected to covary 0.0 +/- 0.1
# BPAIRS observed to covary 1
#
```
