## Supplementary material for "All-at-once RNA folding with 3D motif prediction framed by evolutionary information": RF00973_mir-597.surv

```
0.244654	0.030303
-0.000577	1
&
1.355701	0.00021631
0.925296	0.00043262
0.289697	0.000648929
0.284692	0.000865239
0.264673	0.00108155
0.239650	0.00129786
0.204617	0.00151417
0.174588	0.00173048
0.124541	0.00194679
0.114532	0.0021631
0.109527	0.00259572
0.024447	0.00281203
-0.000577	0.995241
-0.025600	0.995457
-0.035610	0.995674
-0.055629	0.99589
-0.060633	0.996323
-0.065638	0.996755
-0.070643	0.996972
-0.080652	0.997404
-0.095666	0.997621
-0.170737	0.997837
-0.175742	0.998053
-0.180747	0.99827
-0.185751	0.998486
-0.200765	0.998702
-0.225789	0.998918
-0.230794	0.999135
-0.300860	0.999351
-0.315874	0.999784
-0.536081	1
&
1.548620	1.07388e-06
1.545881	1.07388e-05
1.530866	1.61082e-05
1.520857	0.000160009
1.505843	0.000162156
1.440781	0.0001686
1.420763	0.000169674
1.400744	0.000170747
1.355701	0.000180412
1.340687	0.00018256
1.305654	0.000183634
1.295645	0.000192225
1.285635	0.000197595
1.280631	0.000199742
1.210565	0.00020189
1.190546	0.000208333
1.160517	0.000209407
1.150508	0.000210481
1.135494	0.000354381
1.110470	0.000355455
1.105466	0.000356529
1.090451	0.000362973
1.085447	0.000371564
1.075437	0.000373711
1.060423	0.00038445
1.015381	0.000395189
1.010376	0.000539089
1.000366	0.000544459
0.990357	0.000545533
0.980348	0.00054768
0.965333	0.000549828
0.935305	0.000560567
0.925296	0.000571306
0.905277	0.00057238
0.885258	0.000574527
0.880253	0.000585266
0.855230	0.00058634
0.840216	0.000730241
0.825201	0.000732388
0.795173	0.000737758
0.785164	0.000738832
0.780159	0.000744201
0.775154	0.000746349
0.740121	0.000751718
0.705088	0.000753866
0.700083	0.00075494
0.650036	0.000756014
0.569961	0.000761383
0.514909	0.000762457
0.484881	0.000766753
0.469867	0.0007689
0.464862	0.000771048
0.454852	0.000779639
0.444843	0.000780713
0.439838	0.000783935
0.434834	0.000786082
0.429829	0.000787156
0.414815	0.000789304
0.404805	0.000800043
0.399801	0.000943943
0.394796	0.000950387
0.384786	0.00095146
0.379782	0.000954682
0.369772	0.00095683
0.364767	0.000979381
0.359763	0.000980455
0.354758	0.000994416
0.349753	0.000996564
0.344749	0.000997637
0.339744	0.00100408
0.334739	0.00100515
0.314720	0.00100945
0.309716	0.0010116
0.299706	0.00101375
0.294701	0.00102341
0.289697	0.00103522
0.284692	0.0013488
0.274683	0.00134987
0.269678	0.00135309
0.264673	0.00136276
0.254664	0.00136383
0.244654	0.00139605
0.239650	0.00140679
0.234645	0.00140893
0.229640	0.00141108
0.224635	0.00142504
0.219631	0.00156894
0.214626	0.00158398
0.209621	0.00158505
0.204617	0.00174936
0.199612	0.00176654
0.189602	0.00177513
0.184598	0.00179124
0.179593	0.00195447
0.174588	0.00197809
0.169584	0.00199742
0.164579	0.00215421
0.159574	0.00230348
0.154569	0.00231529
0.149565	0.00232388
0.144560	0.0023271
0.139555	0.00234321
0.134551	0.00249034
0.129546	0.00250215
0.124541	0.00265571
0.119536	0.00265679
0.114532	0.00266645
0.109527	0.00269223
0.104522	0.00269759
0.099518	0.00271155
0.094513	0.00272122
0.089508	0.00272229
0.084503	0.00272444
0.079499	0.00272552
0.074494	0.00272874
0.069489	0.00273303
0.064485	0.00274807
0.059480	0.0027631
0.054475	0.00292418
0.049470	0.002936
0.044466	0.00310245
0.039461	0.00311641
0.034456	0.00314111
0.029451	0.00315829
0.024447	0.00317869
0.019442	0.00347294
0.014437	0.00347509
0.009433	0.00348797
0.004428	0.00349549
-0.000577	0.994616
-0.005582	0.994623
-0.010586	0.994627
-0.015591	0.994796
-0.020596	0.99481
-0.025600	0.99485
-0.030605	0.994899
-0.035610	0.994936
-0.040615	0.994953
-0.045619	0.994979
-0.050624	0.995281
-0.055629	0.995486
-0.060633	0.995549
-0.065638	0.995864
-0.070643	0.995886
-0.075648	0.996238
-0.080652	0.996445
-0.085657	0.996496
-0.090662	0.996673
-0.095666	0.996841
-0.100671	0.996857
-0.105676	0.996915
-0.110681	0.996923
-0.115685	0.996938
-0.120690	0.997087
-0.125695	0.997095
-0.130699	0.997107
-0.135704	0.99712
-0.140709	0.997123
-0.145714	0.997124
-0.150718	0.997155
-0.155723	0.997172
-0.160728	0.997179
-0.165732	0.997188
-0.170737	0.997197
-0.175742	0.997228
-0.180747	0.997256
-0.185751	0.997267
-0.190756	0.997284
-0.195761	0.997309
-0.200765	0.997323
-0.205770	0.997336
-0.210775	0.997349
-0.215780	0.99765
-0.220784	0.997651
-0.225789	0.997673
-0.230794	0.997829
-0.235798	0.997851
-0.240803	0.997862
-0.245808	0.997867
-0.250813	0.99788
-0.255817	0.997909
-0.260822	0.997938
-0.265827	0.998088
-0.270831	0.998108
-0.275836	0.998109
-0.280841	0.998402
-0.285846	0.998403
-0.290850	0.998412
-0.295855	0.998429
-0.300860	0.998441
-0.305864	0.998451
-0.310869	0.999031
-0.315874	0.99906
-0.320879	0.999062
-0.325883	0.999065
-0.330888	0.999073
-0.335893	0.999079
-0.340898	0.999087
-0.345902	0.999088
-0.350907	0.999115
-0.355912	0.999152
-0.360916	0.999316
-0.365921	0.999468
-0.375931	0.999473
-0.385940	0.999474
-0.390945	0.999485
-0.395949	0.999495
-0.400954	0.999497
-0.410964	0.999498
-0.415968	0.999504
-0.420973	0.999505
-0.425978	0.999506
-0.435987	0.999652
-0.445997	0.999798
-0.451001	0.999806
-0.481030	0.99995
-0.491039	0.999951
-0.496044	0.999953
-0.536081	0.999962
-0.551096	0.999971
-0.556100	0.999982
-0.596138	0.999983
-0.621162	0.999989
-0.656195	0.999994
-0.666204	0.999996
-0.776308	0.999998
-0.781313	0.999999
-0.806336	1
&
13.136804	9.57899e-34
13.131799	9.86433e-34
13.126794	1.01582e-33
13.121789	1.04608e-33
13.116785	1.07724e-33
13.111780	1.10932e-33
13.106775	1.14237e-33
13.101771	1.1764e-33
13.096766	1.21144e-33
13.091761	1.24752e-33
13.086756	1.28468e-33
13.081752	1.32295e-33
13.076747	1.36236e-33
13.071742	1.40293e-33
13.066737	1.44472e-33
13.061733	1.48776e-33
13.056728	1.53207e-33
13.051723	1.5777e-33
13.046719	1.6247e-33
13.041714	1.67309e-33
13.036709	1.72292e-33
13.031704	1.77424e-33
13.026700	1.82709e-33
13.021695	1.88151e-33
13.016690	1.93755e-33
13.011686	1.99526e-33
13.006681	2.05469e-33
13.001676	2.11588e-33
12.996671	2.17891e-33
12.991667	2.2438e-33
12.986662	2.31063e-33
12.981657	2.37945e-33
12.976653	2.45032e-33
12.971648	2.5233e-33
12.966643	2.59845e-33
12.961638	2.67585e-33
12.956634	2.75554e-33
12.951629	2.83761e-33
12.946624	2.92212e-33
12.941620	3.00915e-33
12.936615	3.09877e-33
12.931610	3.19106e-33
12.926605	3.2861e-33
12.921601	3.38397e-33
12.916596	3.48475e-33
12.911591	3.58853e-33
12.906587	3.69541e-33
12.901582	3.80546e-33
12.896577	3.9188e-33
12.891572	4.0355e-33
12.886568	4.15569e-33
12.881563	4.27945e-33
12.876558	4.4069e-33
12.871554	4.53814e-33
12.866549	4.67329e-33
12.861544	4.81246e-33
12.856539	4.95578e-33
12.851535	5.10337e-33
12.846530	5.25535e-33
12.841525	5.41185e-33
12.836521	5.57302e-33
12.831516	5.73898e-33
12.826511	5.90988e-33
12.821506	6.08588e-33
12.816502	6.26711e-33
12.811497	6.45374e-33
12.806492	6.64593e-33
12.801488	6.84384e-33
12.796483	7.04764e-33
12.791478	7.25751e-33
12.786473	7.47363e-33
12.781469	7.69619e-33
12.776464	7.92536e-33
12.771459	8.16137e-33
12.766455	8.4044e-33
12.761450	8.65466e-33
12.756445	8.91238e-33
12.751440	9.17777e-33
12.746436	9.45106e-33
12.741431	9.73249e-33
12.736426	1.00223e-32
12.731422	1.03207e-32
12.726417	1.0628e-32
12.721412	1.09445e-32
12.716407	1.12704e-32
12.711403	1.1606e-32
12.706398	1.19516e-32
12.701393	1.23075e-32
12.696388	1.26739e-32
12.691384	1.30513e-32
12.686379	1.34399e-32
12.681374	1.38401e-32
12.676370	1.42522e-32
12.671365	1.46766e-32
12.666360	1.51136e-32
12.661355	1.55636e-32
12.656351	1.6027e-32
12.651346	1.65042e-32
12.646341	1.69956e-32
12.641337	1.75016e-32
12.636332	1.80227e-32
12.631327	1.85593e-32
12.626322	1.91119e-32
12.621318	1.96809e-32
12.616313	2.02669e-32
12.611308	2.08703e-32
12.606304	2.14917e-32
12.601299	2.21316e-32
12.596294	2.27905e-32
12.591289	2.34691e-32
12.586285	2.41678e-32
12.581280	2.48874e-32
12.576275	2.56283e-32
12.571271	2.63914e-32
12.566266	2.71771e-32
12.561261	2.79862e-32
12.556256	2.88194e-32
12.551252	2.96774e-32
12.546247	3.0561e-32
12.541242	3.14708e-32
12.536238	3.24077e-32
12.531233	3.33726e-32
12.526228	3.43661e-32
12.521223	3.53892e-32
12.516219	3.64428e-32
12.511214	3.75277e-32
12.506209	3.86449e-32
12.501205	3.97954e-32
12.496200	4.09801e-32
12.491195	4.22001e-32
12.486190	4.34564e-32
12.481186	4.47501e-32
12.476181	4.60823e-32
12.471176	4.74542e-32
12.466172	4.88668e-32
12.461167	5.03216e-32
12.456162	5.18196e-32
12.451157	5.33622e-32
12.446153	5.49507e-32
12.441148	5.65865e-32
12.436143	5.8271e-32
12.431139	6.00057e-32
12.426134	6.17919e-32
12.421129	6.36314e-32
12.416124	6.55255e-32
12.411120	6.74761e-32
12.406115	6.94847e-32
12.401110	7.15531e-32
12.396106	7.3683e-32
12.391101	7.58763e-32
12.386096	7.81349e-32
12.381091	8.04608e-32
12.376087	8.28558e-32
12.371082	8.53222e-32
12.366077	8.78619e-32
12.361072	9.04772e-32
12.356068	9.31704e-32
12.351063	9.59437e-32
12.346058	9.87995e-32
12.341054	1.0174e-31
12.336049	1.04769e-31
12.331044	1.07887e-31
12.326039	1.11098e-31
12.321035	1.14405e-31
12.316030	1.17811e-31
12.311025	1.21317e-31
12.306021	1.24928e-31
12.301016	1.28647e-31
12.296011	1.32476e-31
12.291006	1.36419e-31
12.286002	1.40479e-31
12.280997	1.4466e-31
12.275992	1.48966e-31
12.270988	1.53399e-31
12.265983	1.57965e-31
12.260978	1.62667e-31
12.255973	1.67508e-31
12.250969	1.72494e-31
12.245964	1.77628e-31
12.240959	1.82914e-31
12.235955	1.88358e-31
12.230950	1.93964e-31
12.225945	1.99737e-31
12.220940	2.05682e-31
12.215936	2.11803e-31
12.210931	2.18107e-31
12.205926	2.24598e-31
12.200922	2.31282e-31
12.195917	2.38165e-31
12.190912	2.45253e-31
12.185907	2.52552e-31
12.180903	2.60068e-31
12.175898	2.67808e-31
12.170893	2.75778e-31
12.165889	2.83986e-31
12.160884	2.92437e-31
12.155879	3.0114e-31
12.150874	3.10102e-31
12.145870	3.1933e-31
12.140865	3.28833e-31
12.135860	3.38619e-31
12.130856	3.48696e-31
12.125851	3.59073e-31
12.120846	3.69759e-31
12.115841	3.80762e-31
12.110837	3.92093e-31
12.105832	4.03761e-31
12.100827	4.15776e-31
12.095823	4.28149e-31
12.090818	4.4089e-31
12.085813	4.5401e-31
12.080808	4.6752e-31
12.075804	4.81432e-31
12.070799	4.95758e-31
12.065794	5.10511e-31
12.060790	5.25702e-31
12.055785	5.41345e-31
12.050780	5.57454e-31
12.045775	5.74041e-31
12.040771	5.91123e-31
12.035766	6.08712e-31
12.030761	6.26825e-31
12.025757	6.45477e-31
12.020752	6.64683e-31
12.015747	6.84461e-31
12.010742	7.04828e-31
12.005738	7.258e-31
12.000733	7.47396e-31
11.995728	7.69635e-31
11.990723	7.92535e-31
11.985719	8.16116e-31
11.980714	8.404e-31
11.975709	8.65405e-31
11.970705	8.91154e-31
11.965700	9.17669e-31
11.960695	9.44974e-31
11.955690	9.7309e-31
11.950686	1.00204e-30
11.945681	1.03186e-30
11.940676	1.06256e-30
11.935672	1.09417e-30
11.930667	1.12673e-30
11.925662	1.16025e-30
11.920657	1.19477e-30
11.915653	1.23032e-30
11.910648	1.26692e-30
11.905643	1.30461e-30
11.900639	1.34343e-30
11.895634	1.3834e-30
11.890629	1.42456e-30
11.885624	1.46694e-30
11.880620	1.51058e-30
11.875615	1.55552e-30
11.870610	1.6018e-30
11.865606	1.64946e-30
11.860601	1.69853e-30
11.855596	1.74906e-30
11.850591	1.80109e-30
11.845587	1.85468e-30
11.840582	1.90985e-30
11.835577	1.96667e-30
11.830573	2.02518e-30
11.825568	2.08542e-30
11.820563	2.14746e-30
11.815558	2.21135e-30
11.810554	2.27713e-30
11.805549	2.34488e-30
11.800544	2.41463e-30
11.795540	2.48646e-30
11.790535	2.56043e-30
11.785530	2.6366e-30
11.780525	2.71503e-30
11.775521	2.7958e-30
11.770516	2.87896e-30
11.765511	2.96461e-30
11.760507	3.05279e-30
11.755502	3.14361e-30
11.750497	3.23712e-30
11.745492	3.33341e-30
11.740488	3.43257e-30
11.735483	3.53467e-30
11.730478	3.63982e-30
11.725474	3.74809e-30
11.720469	3.85958e-30
11.715464	3.97438e-30
11.710459	4.0926e-30
11.705455	4.21434e-30
11.700450	4.33969e-30
11.695445	4.46878e-30
11.690441	4.6017e-30
11.685436	4.73857e-30
11.680431	4.87952e-30
11.675426	5.02466e-30
11.670422	5.17411e-30
11.665417	5.32801e-30
11.660412	5.48648e-30
11.655407	5.64967e-30
11.650403	5.81771e-30
11.645398	5.99075e-30
11.640393	6.16893e-30
11.635389	6.35241e-30
11.630384	6.54135e-30
11.625379	6.73591e-30
11.620374	6.93625e-30
11.615370	7.14255e-30
11.610365	7.35498e-30
11.605360	7.57373e-30
11.600356	7.79899e-30
11.595351	8.03094e-30
11.590346	8.26979e-30
11.585341	8.51574e-30
11.580337	8.76901e-30
11.575332	9.02981e-30
11.570327	9.29836e-30
11.565323	9.57489e-30
11.560318	9.85965e-30
11.555313	1.01529e-29
11.550308	1.04548e-29
11.545304	1.07657e-29
11.540299	1.10859e-29
11.535294	1.14156e-29
11.530290	1.17551e-29
11.525285	1.21047e-29
11.520280	1.24647e-29
11.515275	1.28353e-29
11.510271	1.3217e-29
11.505266	1.36101e-29
11.500261	1.40148e-29
11.495257	1.44316e-29
11.490252	1.48608e-29
11.485247	1.53027e-29
11.480242	1.57578e-29
11.475238	1.62264e-29
11.470233	1.67089e-29
11.465228	1.72058e-29
11.460224	1.77174e-29
11.455219	1.82442e-29
11.450214	1.87868e-29
11.445209	1.93454e-29
11.440205	1.99207e-29
11.435200	2.0513e-29
11.430195	2.1123e-29
11.425191	2.17511e-29
11.420186	2.23979e-29
11.415181	2.30639e-29
11.410176	2.37497e-29
11.405172	2.44559e-29
11.400167	2.51831e-29
11.395162	2.59319e-29
11.390158	2.67029e-29
11.385153	2.74969e-29
11.380148	2.83145e-29
11.375143	2.91564e-29
11.370139	3.00233e-29
11.365134	3.0916e-29
11.360129	3.18352e-29
11.355125	3.27818e-29
11.350120	3.37565e-29
11.345115	3.47601e-29
11.340110	3.57936e-29
11.335106	3.68579e-29
11.330101	3.79537e-29
11.325096	3.90822e-29
11.320092	4.02441e-29
11.315087	4.14407e-29
11.310082	4.26727e-29
11.305077	4.39415e-29
11.300073	4.52479e-29
11.295068	4.65931e-29
11.290063	4.79784e-29
11.285058	4.94048e-29
11.280054	5.08736e-29
11.275049	5.23861e-29
11.270044	5.39435e-29
11.265040	5.55472e-29
11.260035	5.71986e-29
11.255030	5.88991e-29
11.250025	6.06501e-29
11.245021	6.24532e-29
11.240016	6.43098e-29
11.235011	6.62217e-29
11.230007	6.81903e-29
11.225002	7.02175e-29
11.219997	7.23049e-29
11.214992	7.44544e-29
11.209988	7.66677e-29
11.204983	7.89469e-29
11.199978	8.12937e-29
11.194974	8.37104e-29
11.189969	8.61988e-29
11.184964	8.87612e-29
11.179959	9.13998e-29
11.174955	9.41167e-29
11.169950	9.69145e-29
11.164945	9.97953e-29
11.159941	1.02762e-28
11.154936	1.05816e-28
11.149931	1.08962e-28
11.144926	1.12201e-28
11.139922	1.15536e-28
11.134917	1.1897e-28
11.129912	1.22507e-28
11.124908	1.26148e-28
11.119903	1.29898e-28
11.114898	1.33759e-28
11.109893	1.37735e-28
11.104889	1.41829e-28
11.099884	1.46044e-28
11.094879	1.50385e-28
11.089875	1.54855e-28
11.084870	1.59458e-28
11.079865	1.64197e-28
11.074860	1.69078e-28
11.069856	1.74103e-28
11.064851	1.79278e-28
11.059846	1.84606e-28
11.054842	1.90093e-28
11.049837	1.95743e-28
11.044832	2.01561e-28
11.039827	2.07551e-28
11.034823	2.1372e-28
11.029818	2.20072e-28
11.024813	2.26612e-28
11.019809	2.33347e-28
11.014804	2.40283e-28
11.009799	2.47424e-28
11.004794	2.54777e-28
10.999790	2.62349e-28
10.994785	2.70146e-28
10.989780	2.78174e-28
10.984776	2.86442e-28
10.979771	2.94954e-28
10.974766	3.0372e-28
10.969761	3.12746e-28
10.964757	3.2204e-28
10.959752	3.31611e-28
10.954747	3.41465e-28
10.949742	3.51613e-28
10.944738	3.62062e-28
10.939733	3.72821e-28
10.934728	3.83901e-28
10.929724	3.95309e-28
10.924719	4.07056e-28
10.919714	4.19153e-28
10.914709	4.31608e-28
10.909705	4.44434e-28
10.904700	4.57641e-28
10.899695	4.7124e-28
10.894691	4.85243e-28
10.889686	4.99662e-28
10.884681	5.14509e-28
10.879676	5.29798e-28
10.874672	5.45541e-28
10.869667	5.61751e-28
10.864662	5.78443e-28
10.859658	5.95631e-28
10.854653	6.1333e-28
10.849648	6.31554e-28
10.844643	6.5032e-28
10.839639	6.69643e-28
10.834634	6.8954e-28
10.829629	7.10028e-28
10.824625	7.31125e-28
10.819620	7.52849e-28
10.814615	7.75218e-28
10.809610	7.98251e-28
10.804606	8.21968e-28
10.799601	8.4639e-28
10.794596	8.71538e-28
10.789592	8.97432e-28
10.784587	9.24096e-28
10.779582	9.51552e-28
10.774577	9.79823e-28
10.769573	1.00893e-27
10.764568	1.03891e-27
10.759563	1.06978e-27
10.754559	1.10156e-27
10.749554	1.13429e-27
10.744549	1.16798e-27
10.739544	1.20268e-27
10.734540	1.23842e-27
10.729535	1.27521e-27
10.724530	1.31309e-27
10.719526	1.3521e-27
10.714521	1.39227e-27
10.709516	1.43363e-27
10.704511	1.47622e-27
10.699507	1.52008e-27
10.694502	1.56523e-27
10.689497	1.61173e-27
10.684493	1.65961e-27
10.679488	1.70891e-27
10.674483	1.75968e-27
10.669478	1.81195e-27
10.664474	1.86578e-27
10.659469	1.9212e-27
10.654464	1.97828e-27
10.649460	2.03704e-27
10.644455	2.09755e-27
10.639450	2.15986e-27
10.634445	2.22402e-27
10.629441	2.29008e-27
10.624436	2.35811e-27
10.619431	2.42815e-27
10.614427	2.50028e-27
10.609422	2.57455e-27
10.604417	2.65102e-27
10.599412	2.72977e-27
10.594408	2.81085e-27
10.589403	2.89434e-27
10.584398	2.98031e-27
10.579393	3.06883e-27
10.574389	3.15998e-27
10.569384	3.25384e-27
10.564379	3.35049e-27
10.559375	3.45e-27
10.554370	3.55247e-27
10.549365	3.65799e-27
10.544360	3.76663e-27
10.539356	3.8785e-27
10.534351	3.9937e-27
10.529346	4.11231e-27
10.524342	4.23445e-27
10.519337	4.36021e-27
10.514332	4.48971e-27
10.509327	4.62305e-27
10.504323	4.76035e-27
10.499318	4.90173e-27
10.494313	5.04731e-27
10.489309	5.19721e-27
10.484304	5.35156e-27
10.479299	5.51049e-27
10.474294	5.67414e-27
10.469290	5.84265e-27
10.464285	6.01616e-27
10.459280	6.19483e-27
10.454276	6.3788e-27
10.449271	6.56823e-27
10.444266	6.76328e-27
10.439261	6.96413e-27
10.434257	7.17094e-27
10.429252	7.38389e-27
10.424247	7.60316e-27
10.419243	7.82894e-27
10.414238	8.06143e-27
10.409233	8.30081e-27
10.404228	8.5473e-27
10.399224	8.80112e-27
10.394219	9.06246e-27
10.389214	9.33156e-27
10.384210	9.60866e-27
10.379205	9.89398e-27
10.374200	1.01878e-26
10.369195	1.04903e-26
10.364191	1.08018e-26
10.359186	1.11225e-26
10.354181	1.14528e-26
10.349177	1.17928e-26
10.344172	1.2143e-26
10.339167	1.25035e-26
10.334162	1.28748e-26
10.329158	1.32571e-26
10.324153	1.36507e-26
10.319148	1.4056e-26
10.314144	1.44733e-26
10.309139	1.49031e-26
10.304134	1.53455e-26
10.299129	1.58011e-26
10.294125	1.62703e-26
10.289120	1.67534e-26
10.284115	1.72508e-26
10.279111	1.77629e-26
10.274106	1.82903e-26
10.269101	1.88333e-26
10.264096	1.93924e-26
10.259092	1.99682e-26
10.254087	2.0561e-26
10.249082	2.11714e-26
10.244077	2.18e-26
10.239073	2.24471e-26
10.234068	2.31135e-26
10.229063	2.37997e-26
10.224059	2.45063e-26
10.219054	2.52338e-26
10.214049	2.59829e-26
10.209044	2.67542e-26
10.204040	2.75484e-26
10.199035	2.83662e-26
10.194030	2.92083e-26
10.189026	3.00754e-26
10.184021	3.09682e-26
10.179016	3.18874e-26
10.174011	3.2834e-26
10.169007	3.38087e-26
10.164002	3.48123e-26
10.158997	3.58456e-26
10.153993	3.69097e-26
10.148988	3.80053e-26
10.143983	3.91334e-26
10.138978	4.0295e-26
10.133974	4.14911e-26
10.128969	4.27226e-26
10.123964	4.39907e-26
10.118960	4.52965e-26
10.113955	4.6641e-26
10.108950	4.80253e-26
10.103945	4.94508e-26
10.098941	5.09186e-26
10.093936	5.24299e-26
10.088931	5.3986e-26
10.083927	5.55884e-26
10.078922	5.72383e-26
10.073917	5.89371e-26
10.068912	6.06863e-26
10.063908	6.24875e-26
10.058903	6.43421e-26
10.053898	6.62517e-26
10.048894	6.82179e-26
10.043889	7.02426e-26
10.038884	7.23272e-26
10.033879	7.44738e-26
10.028875	7.6684e-26
10.023870	7.89598e-26
10.018865	8.13031e-26
10.013861	8.3716e-26
10.008856	8.62004e-26
10.003851	8.87586e-26
9.998846	9.13926e-26
9.993842	9.41048e-26
9.988837	9.68975e-26
9.983832	9.9773e-26
9.978828	1.02734e-25
9.973823	1.05782e-25
9.968818	1.08922e-25
9.963813	1.12154e-25
9.958809	1.15482e-25
9.953804	1.18909e-25
9.948799	1.22437e-25
9.943795	1.2607e-25
9.938790	1.29811e-25
9.933785	1.33663e-25
9.928780	1.3763e-25
9.923776	1.41713e-25
9.918771	1.45918e-25
9.913766	1.50248e-25
9.908762	1.54706e-25
9.903757	1.59297e-25
9.898752	1.64023e-25
9.893747	1.6889e-25
9.888743	1.73901e-25
9.883738	1.79061e-25
9.878733	1.84374e-25
9.873728	1.89844e-25
9.868724	1.95477e-25
9.863719	2.01277e-25
9.858714	2.07249e-25
9.853710	2.13398e-25
9.848705	2.19729e-25
9.843700	2.26248e-25
9.838695	2.32961e-25
9.833691	2.39872e-25
9.828686	2.46989e-25
9.823681	2.54316e-25
9.818677	2.61861e-25
9.813672	2.6963e-25
9.808667	2.77629e-25
9.803662	2.85866e-25
9.798658	2.94347e-25
9.793653	3.03079e-25
9.788648	3.1207e-25
9.783644	3.21328e-25
9.778639	3.3086e-25
9.773634	3.40675e-25
9.768629	3.50782e-25
9.763625	3.61187e-25
9.758620	3.71902e-25
9.753615	3.82934e-25
9.748611	3.94294e-25
9.743606	4.0599e-25
9.738601	4.18033e-25
9.733596	4.30433e-25
9.728592	4.43201e-25
9.723587	4.56348e-25
9.718582	4.69885e-25
9.713578	4.83823e-25
9.708573	4.98174e-25
9.703568	5.12951e-25
9.698563	5.28165e-25
9.693559	5.43832e-25
9.688554	5.59962e-25
9.683549	5.76571e-25
9.678545	5.93673e-25
9.673540	6.11281e-25
9.668535	6.29412e-25
9.663530	6.4808e-25
9.658526	6.67302e-25
9.653521	6.87094e-25
9.648516	7.07472e-25
9.643512	7.28455e-25
9.638507	7.5006e-25
9.633502	7.72306e-25
9.628497	7.95211e-25
9.623493	8.18795e-25
9.618488	8.43078e-25
9.613483	8.68082e-25
9.608479	8.93826e-25
9.603474	9.20334e-25
9.598469	9.47628e-25
9.593464	9.75731e-25
9.588460	1.00467e-24
9.583455	1.03446e-24
9.578450	1.06514e-24
9.573446	1.09673e-24
9.568441	1.12925e-24
9.563436	1.16274e-24
9.558431	1.19722e-24
9.553427	1.23272e-24
9.548422	1.26927e-24
9.543417	1.30691e-24
9.538412	1.34567e-24
9.533408	1.38557e-24
9.528403	1.42666e-24
9.523398	1.46896e-24
9.518394	1.51252e-24
9.513389	1.55737e-24
9.508384	1.60355e-24
9.503379	1.65109e-24
9.498375	1.70005e-24
9.493370	1.75046e-24
9.488365	1.80236e-24
9.483361	1.8558e-24
9.478356	1.91083e-24
9.473351	1.96748e-24
9.468346	2.02582e-24
9.463342	2.08588e-24
9.458337	2.14772e-24
9.453332	2.2114e-24
9.448328	2.27697e-24
9.443323	2.34447e-24
9.438318	2.41398e-24
9.433313	2.48555e-24
9.428309	2.55924e-24
9.423304	2.63512e-24
9.418299	2.71324e-24
9.413295	2.79368e-24
9.408290	2.8765e-24
9.403285	2.96178e-24
9.398280	3.04958e-24
9.393276	3.13999e-24
9.388271	3.23307e-24
9.383266	3.32892e-24
9.378262	3.4276e-24
9.373257	3.52921e-24
9.368252	3.63383e-24
9.363247	3.74155e-24
9.358243	3.85247e-24
9.353238	3.96667e-24
9.348233	4.08425e-24
9.343229	4.20532e-24
9.338224	4.32997e-24
9.333219	4.45832e-24
9.328214	4.59048e-24
9.323210	4.72655e-24
9.318205	4.86665e-24
9.313200	5.0109e-24
9.308196	5.15943e-24
9.303191	5.31236e-24
9.298186	5.46981e-24
9.293181	5.63194e-24
9.288177	5.79887e-24
9.283172	5.97074e-24
9.278167	6.14771e-24
9.273163	6.32992e-24
9.268158	6.51753e-24
9.263153	6.7107e-24
9.258148	6.90959e-24
9.253144	7.11438e-24
9.248139	7.32523e-24
9.243134	7.54233e-24
9.238130	7.76586e-24
9.233125	7.99601e-24
9.228120	8.23298e-24
9.223115	8.47697e-24
9.218111	8.7282e-24
9.213106	8.98686e-24
9.208101	9.25319e-24
9.203097	9.5274e-24
9.198092	9.80974e-24
9.193087	1.01004e-23
9.188082	1.03998e-23
9.183078	1.07079e-23
9.178073	1.10253e-23
9.173068	1.1352e-23
9.168063	1.16884e-23
9.163059	1.20347e-23
9.158054	1.23913e-23
9.153049	1.27585e-23
9.148045	1.31366e-23
9.143040	1.35258e-23
9.138035	1.39266e-23
9.133030	1.43393e-23
9.128026	1.47641e-23
9.123021	1.52016e-23
9.118016	1.5652e-23
9.113012	1.61158e-23
9.108007	1.65933e-23
9.103002	1.70849e-23
9.097997	1.75911e-23
9.092993	1.81123e-23
9.087988	1.8649e-23
9.082983	1.92015e-23
9.077979	1.97704e-23
9.072974	2.03561e-23
9.067969	2.09592e-23
9.062964	2.15802e-23
9.057960	2.22195e-23
9.052955	2.28778e-23
9.047950	2.35556e-23
9.042946	2.42534e-23
9.037941	2.49719e-23
9.032936	2.57117e-23
9.027931	2.64734e-23
9.022927	2.72577e-23
9.017922	2.80652e-23
9.012917	2.88966e-23
9.007913	2.97526e-23
9.002908	3.06339e-23
8.997903	3.15414e-23
8.992898	3.24757e-23
8.987894	3.34377e-23
8.982889	3.44282e-23
8.977884	3.5448e-23
8.972880	3.64981e-23
8.967875	3.75792e-23
8.962870	3.86923e-23
8.957865	3.98384e-23
8.952861	4.10184e-23
8.947856	4.22333e-23
8.942851	4.34843e-23
8.937847	4.47722e-23
8.932842	4.60983e-23
8.927837	4.74637e-23
8.922832	4.88695e-23
8.917828	5.03169e-23
8.912823	5.18072e-23
8.907818	5.33416e-23
8.902814	5.49214e-23
8.897809	5.6548e-23
8.892804	5.82227e-23
8.887799	5.9947e-23
8.882795	6.17224e-23
8.877790	6.35503e-23
8.872785	6.54324e-23
8.867781	6.73702e-23
8.862776	6.93653e-23
8.857771	7.14195e-23
8.852766	7.35345e-23
8.847762	7.57121e-23
8.842757	7.79542e-23
8.837752	8.02627e-23
8.832747	8.26395e-23
8.827743	8.50866e-23
8.822738	8.76062e-23
8.817733	9.02004e-23
8.812729	9.28713e-23
8.807724	9.56213e-23
8.802719	9.84527e-23
8.797714	1.01368e-22
8.792710	1.04369e-22
8.787705	1.0746e-22
8.782700	1.10642e-22
8.777696	1.13918e-22
8.772691	1.17291e-22
8.767686	1.20763e-22
8.762681	1.24339e-22
8.757677	1.2802e-22
8.752672	1.31811e-22
8.747667	1.35713e-22
8.742663	1.39731e-22
8.737658	1.43868e-22
8.732653	1.48128e-22
8.727648	1.52513e-22
8.722644	1.57029e-22
8.717639	1.61677e-22
8.712634	1.66464e-22
8.707630	1.71392e-22
8.702625	1.76466e-22
8.697620	1.8169e-22
8.692615	1.87069e-22
8.687611	1.92607e-22
8.682606	1.98308e-22
8.677601	2.04179e-22
8.672597	2.10223e-22
8.667592	2.16446e-22
8.662587	2.22853e-22
8.657582	2.2945e-22
8.652578	2.36242e-22
8.647573	2.43235e-22
8.642568	2.50435e-22
8.637564	2.57848e-22
8.632559	2.6548e-22
8.627554	2.73338e-22
8.622549	2.81428e-22
8.617545	2.89758e-22
8.612540	2.98335e-22
8.607535	3.07165e-22
8.602531	3.16256e-22
8.597526	3.25617e-22
8.592521	3.35254e-22
8.587516	3.45176e-22
8.582512	3.55392e-22
8.577507	3.65911e-22
8.572502	3.7674e-22
8.567498	3.8789e-22
8.562493	3.99369e-22
8.557488	4.11189e-22
8.552483	4.23357e-22
8.547479	4.35886e-22
8.542474	4.48786e-22
8.537469	4.62067e-22
8.532465	4.75741e-22
8.527460	4.89819e-22
8.522455	5.04314e-22
8.517450	5.19238e-22
8.512446	5.34603e-22
8.507441	5.50423e-22
8.502436	5.6671e-22
8.497432	5.8348e-22
8.492427	6.00745e-22
8.487422	6.18521e-22
8.482417	6.36823e-22
8.477413	6.55666e-22
8.472408	6.75067e-22
8.467403	6.95041e-22
8.462398	7.15606e-22
8.457394	7.36779e-22
8.452389	7.58579e-22
8.447384	7.81023e-22
8.442380	8.04131e-22
8.437375	8.27922e-22
8.432370	8.52417e-22
8.427365	8.77637e-22
8.422361	9.03602e-22
8.417356	9.30335e-22
8.412351	9.57859e-22
8.407347	9.86197e-22
8.402342	1.01537e-21
8.397337	1.04541e-21
8.392332	1.07634e-21
8.387328	1.10818e-21
8.382323	1.14096e-21
8.377318	1.17471e-21
8.372314	1.20946e-21
8.367309	1.24524e-21
8.362304	1.28208e-21
8.357299	1.32e-21
8.352295	1.35905e-21
8.347290	1.39925e-21
8.342285	1.44064e-21
8.337281	1.48325e-21
8.332276	1.52713e-21
8.327271	1.5723e-21
8.322266	1.6188e-21
8.317262	1.66669e-21
8.312257	1.71598e-21
8.307252	1.76674e-21
8.302248	1.81899e-21
8.297243	1.87279e-21
8.292238	1.92818e-21
8.287233	1.98521e-21
8.282229	2.04392e-21
8.277224	2.10437e-21
8.272219	2.16661e-21
8.267215	2.23068e-21
8.262210	2.29665e-21
8.257205	2.36458e-21
8.252200	2.4345e-21
8.247196	2.5065e-21
8.242191	2.58062e-21
8.237186	2.65694e-21
8.232182	2.73551e-21
8.227177	2.8164e-21
8.222172	2.89969e-21
8.217167	2.98543e-21
8.212163	3.07371e-21
8.207158	3.1646e-21
8.202153	3.25818e-21
8.197149	3.35452e-21
8.192144	3.45371e-21
8.187139	3.55583e-21
8.182134	3.66097e-21
8.177130	3.76922e-21
8.172125	3.88066e-21
8.167120	3.9954e-21
8.162116	4.11354e-21
8.157111	4.23516e-21
8.152106	4.36037e-21
8.147101	4.48929e-21
8.142097	4.62202e-21
8.137092	4.75867e-21
8.132087	4.89935e-21
8.127082	5.0442e-21
8.122078	5.19332e-21
8.117073	5.34686e-21
8.112068	5.50492e-21
8.107064	5.66766e-21
8.102059	5.83521e-21
8.097054	6.00771e-21
8.092049	6.18531e-21
8.087045	6.36815e-21
8.082040	6.5564e-21
8.077035	6.75021e-21
8.072031	6.94974e-21
8.067026	7.15518e-21
8.062021	7.36668e-21
8.057016	7.58443e-21
8.052012	7.80861e-21
8.047007	8.03942e-21
8.042002	8.27704e-21
8.036998	8.52169e-21
8.031993	8.77356e-21
8.026988	9.03288e-21
8.021983	9.29985e-21
8.016979	9.57471e-21
8.011974	9.8577e-21
8.006969	1.0149e-20
8.001965	1.0449e-20
7.996960	1.07578e-20
7.991955	1.10757e-20
7.986950	1.14031e-20
7.981946	1.17401e-20
7.976941	1.2087e-20
7.971936	1.24442e-20
7.966932	1.28119e-20
7.961927	1.31906e-20
7.956922	1.35803e-20
7.951917	1.39817e-20
7.946913	1.43948e-20
7.941908	1.48202e-20
7.936903	1.52581e-20
7.931899	1.5709e-20
7.926894	1.61731e-20
7.921889	1.6651e-20
7.916884	1.7143e-20
7.911880	1.76496e-20
7.906875	1.8171e-20
7.901870	1.87079e-20
7.896866	1.92607e-20
7.891861	1.98298e-20
7.886856	2.04156e-20
7.881851	2.10188e-20
7.876847	2.16398e-20
7.871842	2.22791e-20
7.866837	2.29373e-20
7.861833	2.3615e-20
7.856828	2.43126e-20
7.851823	2.50309e-20
7.846818	2.57704e-20
7.841814	2.65317e-20
7.836809	2.73154e-20
7.831804	2.81224e-20
7.826800	2.89531e-20
7.821795	2.98084e-20
7.816790	3.06889e-20
7.811785	3.15954e-20
7.806781	3.25287e-20
7.801776	3.34896e-20
7.796771	3.44788e-20
7.791767	3.54972e-20
7.786762	3.65457e-20
7.781757	3.76251e-20
7.776752	3.87364e-20
7.771748	3.98805e-20
7.766743	4.10584e-20
7.761738	4.22711e-20
7.756733	4.35196e-20
7.751729	4.48049e-20
7.746724	4.61281e-20
7.741719	4.74905e-20
7.736715	4.8893e-20
7.731710	5.03369e-20
7.726705	5.18235e-20
7.721700	5.33539e-20
7.716696	5.49295e-20
7.711691	5.65516e-20
7.706686	5.82216e-20
7.701682	5.99409e-20
7.696677	6.17109e-20
7.691672	6.35332e-20
7.686667	6.54093e-20
7.681663	6.73407e-20
7.676658	6.93291e-20
7.671653	7.13762e-20
7.666649	7.34837e-20
7.661644	7.56535e-20
7.656639	7.78872e-20
7.651634	8.01869e-20
7.646630	8.25544e-20
7.641625	8.49918e-20
7.636620	8.75012e-20
7.631616	9.00845e-20
7.626611	9.27442e-20
7.621606	9.54822e-20
7.616601	9.83011e-20
7.611597	1.01203e-19
7.606592	1.04191e-19
7.601587	1.07267e-19
7.596583	1.10433e-19
7.591578	1.13693e-19
7.586573	1.1705e-19
7.581568	1.20505e-19
7.576564	1.24062e-19
7.571559	1.27724e-19
7.566554	1.31494e-19
7.561550	1.35376e-19
7.556545	1.39372e-19
7.551540	1.43486e-19
7.546535	1.47721e-19
7.541531	1.52081e-19
7.536526	1.5657e-19
7.531521	1.61191e-19
7.526517	1.65948e-19
7.521512	1.70846e-19
7.516507	1.75889e-19
7.511502	1.8108e-19
7.506498	1.86424e-19
7.501493	1.91926e-19
7.496488	1.9759e-19
7.491484	2.03421e-19
7.486479	2.09424e-19
7.481474	2.15604e-19
7.476469	2.21967e-19
7.471465	2.28517e-19
7.466460	2.3526e-19
7.461455	2.42203e-19
7.456451	2.4935e-19
7.451446	2.56707e-19
7.446441	2.64282e-19
7.441436	2.7208e-19
7.436432	2.80108e-19
7.431427	2.88373e-19
7.426422	2.96882e-19
7.421417	3.05641e-19
7.416413	3.14659e-19
7.411408	3.23943e-19
7.406403	3.33501e-19
7.401399	3.4334e-19
7.396394	3.53469e-19
7.391389	3.63898e-19
7.386384	3.74633e-19
7.381380	3.85685e-19
7.376375	3.97064e-19
7.371370	4.08777e-19
7.366366	4.20836e-19
7.361361	4.3325e-19
7.356356	4.46031e-19
7.351351	4.59188e-19
7.346347	4.72733e-19
7.341342	4.86678e-19
7.336337	5.01033e-19
7.331333	5.15812e-19
7.326328	5.31027e-19
7.321323	5.4669e-19
7.316318	5.62815e-19
7.311314	5.79415e-19
7.306309	5.96504e-19
7.301304	6.14097e-19
7.296300	6.32209e-19
7.291295	6.50855e-19
7.286290	6.7005e-19
7.281285	6.89811e-19
7.276281	7.10154e-19
7.271276	7.31097e-19
7.266271	7.52658e-19
7.261267	7.74854e-19
7.256262	7.97704e-19
7.251257	8.21227e-19
7.246252	8.45444e-19
7.241248	8.70374e-19
7.236243	8.96039e-19
7.231238	9.22461e-19
7.226234	9.49661e-19
7.221229	9.77663e-19
7.216224	1.00649e-18
7.211219	1.03617e-18
7.206215	1.06672e-18
7.201210	1.09817e-18
7.196205	1.13055e-18
7.191201	1.16388e-18
7.186196	1.19819e-18
7.181191	1.23352e-18
7.176186	1.26988e-18
7.171182	1.30732e-18
7.166177	1.34586e-18
7.161172	1.38554e-18
7.156168	1.42638e-18
7.151163	1.46843e-18
7.146158	1.51172e-18
7.141153	1.55628e-18
7.136149	1.60216e-18
7.131144	1.64938e-18
7.126139	1.698e-18
7.121135	1.74805e-18
7.116130	1.79958e-18
7.111125	1.85262e-18
7.106120	1.90722e-18
7.101116	1.96344e-18
7.096111	2.02131e-18
7.091106	2.08088e-18
7.086102	2.14221e-18
7.081097	2.20534e-18
7.076092	2.27034e-18
7.071087	2.33725e-18
7.066083	2.40613e-18
7.061078	2.47703e-18
7.056073	2.55003e-18
7.051068	2.62518e-18
7.046064	2.70254e-18
7.041059	2.78217e-18
7.036054	2.86416e-18
7.031050	2.94855e-18
7.026045	3.03544e-18
7.021040	3.12488e-18
7.016035	3.21695e-18
7.011031	3.31174e-18
7.006026	3.40932e-18
7.001021	3.50977e-18
6.996017	3.61318e-18
6.991012	3.71963e-18
6.986007	3.82922e-18
6.981002	3.94203e-18
6.975998	4.05817e-18
6.970993	4.17772e-18
6.965988	4.3008e-18
6.960984	4.42749e-18
6.955979	4.55792e-18
6.950974	4.69219e-18
6.945969	4.83041e-18
6.940965	4.9727e-18
6.935960	5.11918e-18
6.930955	5.26997e-18
6.925951	5.4252e-18
6.920946	5.585e-18
6.915941	5.74951e-18
6.910936	5.91885e-18
6.905932	6.09318e-18
6.900927	6.27264e-18
6.895922	6.45739e-18
6.890918	6.64757e-18
6.885913	6.84335e-18
6.880908	7.04489e-18
6.875903	7.25236e-18
6.870899	7.46594e-18
6.865894	7.6858e-18
6.860889	7.91214e-18
6.855885	8.14513e-18
6.850880	8.38499e-18
6.845875	8.6319e-18
6.840870	8.88607e-18
6.835866	9.14773e-18
6.830861	9.41709e-18
6.825856	9.69437e-18
6.820852	9.97981e-18
6.815847	1.02736e-17
6.810842	1.05761e-17
6.805837	1.08875e-17
6.800833	1.12081e-17
6.795828	1.1538e-17
6.790823	1.18777e-17
6.785819	1.22274e-17
6.780814	1.25874e-17
6.775809	1.29579e-17
6.770804	1.33394e-17
6.765800	1.37321e-17
6.760795	1.41363e-17
6.755790	1.45524e-17
6.750786	1.49808e-17
6.745781	1.54218e-17
6.740776	1.58757e-17
6.735771	1.6343e-17
6.730767	1.6824e-17
6.725762	1.73192e-17
6.720757	1.7829e-17
6.715752	1.83537e-17
6.710748	1.88939e-17
6.705743	1.945e-17
6.700738	2.00224e-17
6.695734	2.06116e-17
6.690729	2.12182e-17
6.685724	2.18426e-17
6.680719	2.24854e-17
6.675715	2.31471e-17
6.670710	2.38282e-17
6.665705	2.45294e-17
6.660701	2.52512e-17
6.655696	2.59942e-17
6.650691	2.67591e-17
6.645686	2.75464e-17
6.640682	2.83569e-17
6.635677	2.91913e-17
6.630672	3.00501e-17
6.625668	3.09343e-17
6.620663	3.18444e-17
6.615658	3.27812e-17
6.610653	3.37456e-17
6.605649	3.47384e-17
6.600644	3.57603e-17
6.595639	3.68123e-17
6.590635	3.78953e-17
6.585630	3.901e-17
6.580625	4.01575e-17
6.575620	4.13388e-17
6.570616	4.25547e-17
6.565611	4.38064e-17
6.560606	4.50949e-17
6.555602	4.64213e-17
6.550597	4.77867e-17
6.545592	4.91922e-17
6.540587	5.06389e-17
6.535583	5.21283e-17
6.530578	5.36613e-17
6.525573	5.52395e-17
6.520569	5.6864e-17
6.515564	5.85362e-17
6.510559	6.02576e-17
6.505554	6.20296e-17
6.500550	6.38537e-17
6.495545	6.57313e-17
6.490540	6.76641e-17
6.485536	6.96537e-17
6.480531	7.17018e-17
6.475526	7.38101e-17
6.470521	7.59802e-17
6.465517	7.82142e-17
6.460512	8.05138e-17
6.455507	8.28809e-17
6.450503	8.53176e-17
6.445498	8.78258e-17
6.440493	9.04078e-17
6.435488	9.30656e-17
6.430484	9.58015e-17
6.425479	9.86177e-17
6.420474	1.01517e-16
6.415470	1.04501e-16
6.410465	1.07573e-16
6.405460	1.10735e-16
6.400455	1.13989e-16
6.395451	1.1734e-16
6.390446	1.20789e-16
6.385441	1.24339e-16
6.380437	1.27993e-16
6.375432	1.31755e-16
6.370427	1.35627e-16
6.365422	1.39613e-16
6.360418	1.43716e-16
6.355413	1.47939e-16
6.350408	1.52287e-16
6.345403	1.56762e-16
6.340399	1.61369e-16
6.335394	1.6611e-16
6.330389	1.70991e-16
6.325385	1.76016e-16
6.320380	1.81188e-16
6.315375	1.86511e-16
6.310370	1.91991e-16
6.305366	1.97632e-16
6.300361	2.03439e-16
6.295356	2.09415e-16
6.290352	2.15568e-16
6.285347	2.21901e-16
6.280342	2.2842e-16
6.275337	2.3513e-16
6.270333	2.42037e-16
6.265328	2.49147e-16
6.260323	2.56466e-16
6.255319	2.63999e-16
6.250314	2.71754e-16
6.245309	2.79736e-16
6.240304	2.87952e-16
6.235300	2.9641e-16
6.230295	3.05115e-16
6.225290	3.14077e-16
6.220286	3.23301e-16
6.215281	3.32796e-16
6.210276	3.42569e-16
6.205271	3.52629e-16
6.200267	3.62985e-16
6.195262	3.73644e-16
6.190257	3.84616e-16
6.185253	3.9591e-16
6.180248	4.07536e-16
6.175243	4.19502e-16
6.170238	4.3182e-16
6.165234	4.44498e-16
6.160229	4.57549e-16
6.155224	4.70983e-16
6.150220	4.84811e-16
6.145215	4.99044e-16
6.140210	5.13695e-16
6.135205	5.28776e-16
6.130201	5.44299e-16
6.125196	5.60277e-16
6.120191	5.76724e-16
6.115187	5.93653e-16
6.110182	6.11079e-16
6.105177	6.29016e-16
6.100172	6.47479e-16
6.095168	6.66484e-16
6.090163	6.86046e-16
6.085158	7.06181e-16
6.080154	7.26907e-16
6.075149	7.48241e-16
6.070144	7.702e-16
6.065139	7.92803e-16
6.060135	8.16069e-16
6.055130	8.40017e-16
6.050125	8.64667e-16
6.045121	8.9004e-16
6.040116	9.16157e-16
6.035111	9.4304e-16
6.030106	9.7071e-16
6.025102	9.99192e-16
6.020097	1.02851e-15
6.015092	1.05868e-15
6.010087	1.08975e-15
6.005083	1.12172e-15
6.000078	1.15462e-15
5.995073	1.1885e-15
5.990069	1.22336e-15
5.985064	1.25925e-15
5.980059	1.29619e-15
5.975054	1.33421e-15
5.970050	1.37335e-15
5.965045	1.41363e-15
5.960040	1.4551e-15
5.955036	1.49777e-15
5.950031	1.5417e-15
5.945026	1.58692e-15
5.940021	1.63346e-15
5.935017	1.68137e-15
5.930012	1.73068e-15
5.925007	1.78143e-15
5.920003	1.83367e-15
5.914998	1.88744e-15
5.909993	1.94279e-15
5.904988	1.99976e-15
5.899984	2.0584e-15
5.894979	2.11875e-15
5.889974	2.18087e-15
5.884970	2.24482e-15
5.879965	2.31063e-15
5.874960	2.37837e-15
5.869955	2.4481e-15
5.864951	2.51987e-15
5.859946	2.59374e-15
5.854941	2.66978e-15
5.849937	2.74804e-15
5.844932	2.8286e-15
5.839927	2.91151e-15
5.834922	2.99685e-15
5.829918	3.08469e-15
5.824913	3.1751e-15
5.819908	3.26817e-15
5.814904	3.36395e-15
5.809899	3.46254e-15
5.804894	3.56402e-15
5.799889	3.66846e-15
5.794885	3.77597e-15
5.789880	3.88662e-15
5.784875	4.00051e-15
5.779871	4.11774e-15
5.774866	4.2384e-15
5.769861	4.36259e-15
5.764856	4.49041e-15
5.759852	4.62198e-15
5.754847	4.7574e-15
5.749842	4.89678e-15
5.744838	5.04024e-15
5.739833	5.1879e-15
5.734828	5.33988e-15
5.729823	5.49631e-15
5.724819	5.65732e-15
5.719814	5.82304e-15
5.714809	5.99361e-15
5.709805	6.16917e-15
5.704800	6.34987e-15
5.699795	6.53585e-15
5.694790	6.72728e-15
5.689786	6.9243e-15
5.684781	7.12709e-15
5.679776	7.33582e-15
5.674772	7.55065e-15
5.669767	7.77177e-15
5.664762	7.99935e-15
5.659757	8.23359e-15
5.654753	8.47469e-15
5.649748	8.72283e-15
5.644743	8.97824e-15
5.639738	9.24111e-15
5.634734	9.51168e-15
5.629729	9.79016e-15
5.624724	1.00768e-14
5.619720	1.03718e-14
5.614715	1.06754e-14
5.609710	1.09879e-14
5.604705	1.13096e-14
5.599701	1.16406e-14
5.594696	1.19814e-14
5.589691	1.23321e-14
5.584687	1.2693e-14
5.579682	1.30645e-14
5.574677	1.34469e-14
5.569672	1.38404e-14
5.564668	1.42455e-14
5.559663	1.46624e-14
5.554658	1.50915e-14
5.549654	1.55331e-14
5.544649	1.59876e-14
5.539644	1.64555e-14
5.534639	1.69369e-14
5.529635	1.74325e-14
5.524630	1.79426e-14
5.519625	1.84675e-14
5.514621	1.90078e-14
5.509616	1.95639e-14
5.504611	2.01363e-14
5.499606	2.07253e-14
5.494602	2.13316e-14
5.489597	2.19556e-14
5.484592	2.25978e-14
5.479588	2.32588e-14
5.474583	2.39391e-14
5.469578	2.46393e-14
5.464573	2.536e-14
5.459569	2.61017e-14
5.454564	2.6865e-14
5.449559	2.76507e-14
5.444555	2.84593e-14
5.439550	2.92915e-14
5.434545	3.01481e-14
5.429540	3.10296e-14
5.424536	3.19369e-14
5.419531	3.28707e-14
5.414526	3.38318e-14
5.409522	3.4821e-14
5.404517	3.5839e-14
5.399512	3.68867e-14
5.394507	3.79651e-14
5.389503	3.90749e-14
5.384498	4.02172e-14
5.379493	4.13928e-14
5.374489	4.26027e-14
5.369484	4.3848e-14
5.364479	4.51296e-14
5.359474	4.64486e-14
5.354470	4.78061e-14
5.349465	4.92033e-14
5.344460	5.06412e-14
5.339456	5.21211e-14
5.334451	5.36442e-14
5.329446	5.52118e-14
5.324441	5.68251e-14
5.319437	5.84855e-14
5.314432	6.01944e-14
5.309427	6.19531e-14
5.304422	6.37632e-14
5.299418	6.56261e-14
5.294413	6.75433e-14
5.289408	6.95165e-14
5.284404	7.15472e-14
5.279399	7.36372e-14
5.274394	7.57882e-14
5.269389	7.80019e-14
5.264385	8.02802e-14
5.259380	8.2625e-14
5.254375	8.50382e-14
5.249371	8.75217e-14
5.244366	9.00777e-14
5.239361	9.27083e-14
5.234356	9.54156e-14
5.229352	9.82018e-14
5.224347	1.01069e-13
5.219342	1.0402e-13
5.214338	1.07058e-13
5.209333	1.10183e-13
5.204328	1.134e-13
5.199323	1.16711e-13
5.194319	1.20118e-13
5.189314	1.23625e-13
5.184309	1.27234e-13
5.179305	1.30948e-13
5.174300	1.3477e-13
5.169295	1.38704e-13
5.164290	1.42752e-13
5.159286	1.46919e-13
5.154281	1.51206e-13
5.149276	1.55619e-13
5.144272	1.60161e-13
5.139267	1.64835e-13
5.134262	1.69645e-13
5.129257	1.74595e-13
5.124253	1.79689e-13
5.119248	1.84932e-13
5.114243	1.90328e-13
5.109239	1.95881e-13
5.104234	2.01595e-13
5.099229	2.07477e-13
5.094224	2.13529e-13
5.089220	2.19758e-13
5.084215	2.26168e-13
5.079210	2.32766e-13
5.074206	2.39555e-13
5.069201	2.46542e-13
5.064196	2.53732e-13
5.059191	2.61132e-13
5.054187	2.68748e-13
5.049182	2.76585e-13
5.044177	2.8465e-13
5.039173	2.92951e-13
5.034168	3.01493e-13
5.029163	3.10284e-13
5.024158	3.1933e-13
5.019154	3.28641e-13
5.014149	3.38222e-13
5.009144	3.48082e-13
5.004140	3.58229e-13
4.999135	3.68672e-13
4.994130	3.79418e-13
4.989125	3.90478e-13
4.984121	4.01859e-13
4.979116	4.13572e-13
4.974111	4.25625e-13
4.969106	4.3803e-13
4.964102	4.50795e-13
4.959097	4.63932e-13
4.954092	4.77451e-13
4.949088	4.91363e-13
4.944083	5.0568e-13
4.939078	5.20414e-13
4.934073	5.35576e-13
4.929069	5.5118e-13
4.924064	5.67238e-13
4.919059	5.83762e-13
4.914055	6.00767e-13
4.909050	6.18267e-13
4.904045	6.36276e-13
4.899040	6.54809e-13
4.894036	6.73881e-13
4.889031	6.93507e-13
4.884026	7.13705e-13
4.879022	7.34489e-13
4.874017	7.55878e-13
4.869012	7.77889e-13
4.864007	8.0054e-13
4.859003	8.23849e-13
4.853998	8.47836e-13
4.848993	8.72521e-13
4.843989	8.97923e-13
4.838984	9.24063e-13
4.833979	9.50963e-13
4.828974	9.78646e-13
4.823970	1.00713e-12
4.818965	1.03645e-12
4.813960	1.06661e-12
4.808956	1.09766e-12
4.803951	1.1296e-12
4.798946	1.16248e-12
4.793941	1.1963e-12
4.788937	1.23112e-12
4.783932	1.26694e-12
4.778927	1.3038e-12
4.773923	1.34174e-12
4.768918	1.38078e-12
4.763913	1.42095e-12
4.758908	1.46228e-12
4.753904	1.50482e-12
4.748899	1.5486e-12
4.743894	1.59364e-12
4.738890	1.63999e-12
4.733885	1.68769e-12
4.728880	1.73678e-12
4.723875	1.78729e-12
4.718871	1.83926e-12
4.713866	1.89275e-12
4.708861	1.94779e-12
4.703857	2.00442e-12
4.698852	2.0627e-12
4.693847	2.12268e-12
4.688842	2.18439e-12
4.683838	2.24789e-12
4.678833	2.31324e-12
4.673828	2.38048e-12
4.668824	2.44968e-12
4.663819	2.52088e-12
4.658814	2.59415e-12
4.653809	2.66955e-12
4.648805	2.74713e-12
4.643800	2.82696e-12
4.638795	2.90911e-12
4.633791	2.99365e-12
4.628786	3.08063e-12
4.623781	3.17014e-12
4.618776	3.26224e-12
4.613772	3.35702e-12
4.608767	3.45454e-12
4.603762	3.5549e-12
4.598757	3.65816e-12
4.593753	3.76442e-12
4.588748	3.87376e-12
4.583743	3.98626e-12
4.578739	4.10204e-12
4.573734	4.22116e-12
4.568729	4.34374e-12
4.563724	4.46988e-12
4.558720	4.59967e-12
4.553715	4.73322e-12
4.548710	4.87064e-12
4.543706	5.01205e-12
4.538701	5.15755e-12
4.533696	5.30727e-12
4.528691	5.46133e-12
4.523687	5.61986e-12
4.518682	5.78297e-12
4.513677	5.95081e-12
4.508673	6.12352e-12
4.503668	6.30123e-12
4.498663	6.48408e-12
4.493658	6.67223e-12
4.488654	6.86583e-12
4.483649	7.06504e-12
4.478644	7.27002e-12
4.473640	7.48093e-12
4.468635	7.69796e-12
4.463630	7.92126e-12
4.458625	8.15103e-12
4.453621	8.38746e-12
4.448616	8.63072e-12
4.443611	8.88104e-12
4.438607	9.13859e-12
4.433602	9.4036e-12
4.428597	9.67629e-12
4.423592	9.95686e-12
4.418588	1.02456e-11
4.413583	1.05426e-11
4.408578	1.08482e-11
4.403574	1.11627e-11
4.398569	1.14863e-11
4.393564	1.18193e-11
4.388559	1.21619e-11
4.383555	1.25143e-11
4.378550	1.2877e-11
4.373545	1.32502e-11
4.368541	1.36342e-11
4.363536	1.40293e-11
4.358531	1.44358e-11
4.353526	1.4854e-11
4.348522	1.52844e-11
4.343517	1.57272e-11
4.338512	1.61828e-11
4.333508	1.66516e-11
4.328503	1.71339e-11
4.323498	1.76301e-11
4.318493	1.81408e-11
4.313489	1.86661e-11
4.308484	1.92067e-11
4.303479	1.97628e-11
4.298475	2.03351e-11
4.293470	2.09239e-11
4.288465	2.15297e-11
4.283460	2.2153e-11
4.278456	2.27943e-11
4.273451	2.34541e-11
4.268446	2.4133e-11
4.263441	2.48315e-11
4.258437	2.55502e-11
4.253432	2.62896e-11
4.248427	2.70504e-11
4.243423	2.78331e-11
4.238418	2.86385e-11
4.233413	2.94671e-11
4.228408	3.03196e-11
4.223404	3.11968e-11
4.218399	3.20993e-11
4.213394	3.30278e-11
4.208390	3.39831e-11
4.203385	3.4966e-11
4.198380	3.59773e-11
4.193375	3.70177e-11
4.188371	3.80882e-11
4.183366	3.91895e-11
4.178361	4.03226e-11
4.173357	4.14884e-11
4.168352	4.26879e-11
4.163347	4.39219e-11
4.158342	4.51916e-11
4.153338	4.64978e-11
4.148333	4.78418e-11
4.143328	4.92245e-11
4.138324	5.0647e-11
4.133319	5.21106e-11
4.128314	5.36164e-11
4.123309	5.51656e-11
4.118305	5.67594e-11
4.113300	5.83992e-11
4.108295	6.00863e-11
4.103291	6.1822e-11
4.098286	6.36077e-11
4.093281	6.54448e-11
4.088276	6.73349e-11
4.083272	6.92795e-11
4.078267	7.128e-11
4.073262	7.33383e-11
4.068258	7.54558e-11
4.063253	7.76343e-11
4.058248	7.98755e-11
4.053243	8.21813e-11
4.048239	8.45535e-11
4.043234	8.6994e-11
4.038229	8.95048e-11
4.033225	9.20879e-11
4.028220	9.47453e-11
4.023215	9.74792e-11
4.018210	1.00292e-10
4.013206	1.03185e-10
4.008201	1.06162e-10
4.003196	1.09225e-10
3.998192	1.12375e-10
3.993187	1.15617e-10
3.988182	1.18951e-10
3.983177	1.22382e-10
3.978173	1.25911e-10
3.973168	1.29542e-10
3.968163	1.33277e-10
3.963159	1.37119e-10
3.958154	1.41073e-10
3.953149	1.45139e-10
3.948144	1.49323e-10
3.943140	1.53627e-10
3.938135	1.58055e-10
3.933130	1.6261e-10
3.928126	1.67295e-10
3.923121	1.72116e-10
3.918116	1.77075e-10
3.913111	1.82177e-10
3.908107	1.87425e-10
3.903102	1.92824e-10
3.898097	1.98378e-10
3.893092	2.04092e-10
3.888088	2.0997e-10
3.883083	2.16016e-10
3.878078	2.22237e-10
3.873074	2.28636e-10
3.868069	2.35218e-10
3.863064	2.4199e-10
3.858059	2.48956e-10
3.853055	2.56122e-10
3.848050	2.63494e-10
3.843045	2.71077e-10
3.838041	2.78878e-10
3.833036	2.86903e-10
3.828031	2.95159e-10
3.823026	3.03651e-10
3.818022	3.12386e-10
3.813017	3.21373e-10
3.808012	3.30617e-10
3.803008	3.40126e-10
3.798003	3.49908e-10
3.792998	3.59971e-10
3.787993	3.70322e-10
3.782989	3.80969e-10
3.777984	3.91923e-10
3.772979	4.0319e-10
3.767975	4.1478e-10
3.762970	4.26702e-10
3.757965	4.38966e-10
3.752960	4.51582e-10
3.747956	4.64558e-10
3.742951	4.77907e-10
3.737946	4.91638e-10
3.732942	5.05763e-10
3.727937	5.20292e-10
3.722932	5.35237e-10
3.717927	5.5061e-10
3.712923	5.66424e-10
3.707918	5.8269e-10
3.702913	5.99422e-10
3.697909	6.16633e-10
3.692904	6.34336e-10
3.687899	6.52547e-10
3.682894	6.71278e-10
3.677890	6.90545e-10
3.672885	7.10364e-10
3.667880	7.3075e-10
3.662876	7.51719e-10
3.657871	7.73288e-10
3.652866	7.95473e-10
3.647861	8.18293e-10
3.642857	8.41766e-10
3.637852	8.6591e-10
3.632847	8.90744e-10
3.627843	9.16288e-10
3.622838	9.42563e-10
3.617833	9.69588e-10
3.612828	9.97386e-10
3.607824	1.02598e-09
3.602819	1.05539e-09
3.597814	1.08564e-09
3.592810	1.11675e-09
3.587805	1.14875e-09
3.582800	1.18167e-09
3.577795	1.21552e-09
3.572791	1.25035e-09
3.567786	1.28616e-09
3.562781	1.323e-09
3.557776	1.36089e-09
3.552772	1.39987e-09
3.547767	1.43995e-09
3.542762	1.48118e-09
3.537758	1.52359e-09
3.532753	1.5672e-09
3.527748	1.61206e-09
3.522743	1.6582e-09
3.517739	1.70565e-09
3.512734	1.75446e-09
3.507729	1.80466e-09
3.502725	1.85629e-09
3.497720	1.9094e-09
3.492715	1.96401e-09
3.487710	2.02019e-09
3.482706	2.07796e-09
3.477701	2.13738e-09
3.472696	2.19849e-09
3.467692	2.26135e-09
3.462687	2.32599e-09
3.457682	2.39248e-09
3.452677	2.46086e-09
3.447673	2.53119e-09
3.442668	2.60352e-09
3.437663	2.6779e-09
3.432659	2.75441e-09
3.427654	2.83309e-09
3.422649	2.91402e-09
3.417644	2.99724e-09
3.412640	3.08283e-09
3.407635	3.17086e-09
3.402630	3.26139e-09
3.397626	3.3545e-09
3.392621	3.45025e-09
3.387616	3.54873e-09
3.382611	3.65001e-09
3.377607	3.75416e-09
3.372602	3.86128e-09
3.367597	3.97144e-09
3.362593	4.08473e-09
3.357588	4.20124e-09
3.352583	4.32106e-09
3.347578	4.44428e-09
3.342574	4.57101e-09
3.337569	4.70133e-09
3.332564	4.83535e-09
3.327560	4.97318e-09
3.322555	5.11492e-09
3.317550	5.26068e-09
3.312545	5.41058e-09
3.307541	5.56473e-09
3.302536	5.72326e-09
3.297531	5.88628e-09
3.292527	6.05393e-09
3.287522	6.22633e-09
3.282517	6.40362e-09
3.277512	6.58594e-09
3.272508	6.77343e-09
3.267503	6.96623e-09
3.262498	7.16449e-09
3.257494	7.36838e-09
3.252489	7.57804e-09
3.247484	7.79363e-09
3.242479	8.01534e-09
3.237475	8.24333e-09
3.232470	8.47777e-09
3.227465	8.71885e-09
3.222461	8.96675e-09
3.217456	9.22167e-09
3.212451	9.48381e-09
3.207446	9.75336e-09
3.202442	1.00305e-08
3.197437	1.03156e-08
3.192432	1.06086e-08
3.187427	1.091e-08
3.182423	1.12199e-08
3.177418	1.15386e-08
3.172413	1.18662e-08
3.167409	1.22031e-08
3.162404	1.25496e-08
3.157399	1.29058e-08
3.152394	1.32721e-08
3.147390	1.36488e-08
3.142385	1.4036e-08
3.137380	1.44343e-08
3.132376	1.48437e-08
3.127371	1.52647e-08
3.122366	1.56976e-08
3.117361	1.61427e-08
3.112357	1.66004e-08
3.107352	1.7071e-08
3.102347	1.75549e-08
3.097343	1.80524e-08
3.092338	1.85639e-08
3.087333	1.90899e-08
3.082328	1.96306e-08
3.077324	2.01867e-08
3.072319	2.07583e-08
3.067314	2.13461e-08
3.062310	2.19505e-08
3.057305	2.25719e-08
3.052300	2.32107e-08
3.047295	2.38676e-08
3.042291	2.4543e-08
3.037286	2.52373e-08
3.032281	2.59512e-08
3.027277	2.66852e-08
3.022272	2.74398e-08
3.017267	2.82157e-08
3.012262	2.90134e-08
3.007258	2.98335e-08
3.002253	3.06766e-08
2.997248	3.15435e-08
2.992244	3.24347e-08
2.987239	3.33509e-08
2.982234	3.42929e-08
2.977229	3.52614e-08
2.972225	3.6257e-08
2.967220	3.72806e-08
2.962215	3.83329e-08
2.957211	3.94148e-08
2.952206	4.0527e-08
2.947201	4.16704e-08
2.942196	4.28459e-08
2.937192	4.40544e-08
2.932187	4.52967e-08
2.927182	4.65739e-08
2.922178	4.78869e-08
2.917173	4.92366e-08
2.912168	5.06242e-08
2.907163	5.20506e-08
2.902159	5.3517e-08
2.897154	5.50244e-08
2.892149	5.65741e-08
2.887145	5.81671e-08
2.882140	5.98047e-08
2.877135	6.14881e-08
2.872130	6.32186e-08
2.867126	6.49975e-08
2.862121	6.68261e-08
2.857116	6.87059e-08
2.852111	7.06382e-08
2.847107	7.26244e-08
2.842102	7.46662e-08
2.837097	7.6765e-08
2.832093	7.89224e-08
2.827088	8.11401e-08
2.822083	8.34196e-08
2.817078	8.57628e-08
2.812074	8.81713e-08
2.807069	9.0647e-08
2.802064	9.31918e-08
2.797060	9.58075e-08
2.792055	9.84961e-08
2.787050	1.0126e-07
2.782045	1.041e-07
2.777041	1.0702e-07
2.772036	1.10021e-07
2.767031	1.13106e-07
2.762027	1.16276e-07
2.757022	1.19535e-07
2.752017	1.22884e-07
2.747012	1.26327e-07
2.742008	1.29865e-07
2.737003	1.33501e-07
2.731998	1.37239e-07
2.726994	1.41081e-07
2.721989	1.45029e-07
2.716984	1.49087e-07
2.711979	1.53258e-07
2.706975	1.57545e-07
2.701970	1.6195e-07
2.696965	1.66478e-07
2.691961	1.71131e-07
2.686956	1.75914e-07
2.681951	1.80829e-07
2.676946	1.8588e-07
2.671942	1.91072e-07
2.666937	1.96407e-07
2.661932	2.0189e-07
2.656928	2.07525e-07
2.651923	2.13315e-07
2.646918	2.19267e-07
2.641913	2.25382e-07
2.636909	2.31667e-07
2.631904	2.38126e-07
2.626899	2.44764e-07
2.621895	2.51584e-07
2.616890	2.58594e-07
2.611885	2.65797e-07
2.606880	2.73199e-07
2.601876	2.80805e-07
2.596871	2.88621e-07
2.591866	2.96653e-07
2.586862	3.04907e-07
2.581857	3.13388e-07
2.576852	3.22103e-07
2.571847	3.31058e-07
2.566843	3.4026e-07
2.561838	3.49715e-07
2.556833	3.59431e-07
2.551829	3.69414e-07
2.546824	3.79672e-07
2.541819	3.90213e-07
2.536814	4.01043e-07
2.531810	4.12171e-07
2.526805	4.23605e-07
2.521800	4.35353e-07
2.516796	4.47424e-07
2.511791	4.59826e-07
2.506786	4.72568e-07
2.501781	4.85661e-07
2.496777	4.99113e-07
2.491772	5.12933e-07
2.486767	5.27133e-07
2.481762	5.41721e-07
2.476758	5.5671e-07
2.471753	5.72108e-07
2.466748	5.87929e-07
2.461744	6.04182e-07
2.456739	6.20881e-07
2.451734	6.38036e-07
2.446729	6.5566e-07
2.441725	6.73766e-07
2.436720	6.92366e-07
2.431715	7.11474e-07
2.426711	7.31105e-07
2.421706	7.51271e-07
2.416701	7.71987e-07
2.411696	7.93268e-07
2.406692	8.1513e-07
2.401687	8.37587e-07
2.396682	8.60656e-07
2.391678	8.84353e-07
2.386673	9.08695e-07
2.381668	9.337e-07
2.376663	9.59385e-07
2.371659	9.85769e-07
2.366654	1.01287e-06
2.361649	1.04071e-06
2.356645	1.0693e-06
2.351640	1.09867e-06
2.346635	1.12883e-06
2.341630	1.15982e-06
2.336626	1.19164e-06
2.331621	1.22433e-06
2.326616	1.2579e-06
2.321612	1.29238e-06
2.316607	1.3278e-06
2.311602	1.36417e-06
2.306597	1.40153e-06
2.301593	1.43989e-06
2.296588	1.4793e-06
2.291583	1.51977e-06
2.286579	1.56133e-06
2.281574	1.60401e-06
2.276569	1.64784e-06
2.271564	1.69286e-06
2.266560	1.73908e-06
2.261555	1.78656e-06
2.256550	1.83531e-06
2.251546	1.88537e-06
2.246541	1.93678e-06
2.241536	1.98957e-06
2.236531	2.04379e-06
2.231527	2.09945e-06
2.226522	2.15661e-06
2.221517	2.21531e-06
2.216513	2.27558e-06
2.211508	2.33746e-06
2.206503	2.401e-06
2.201498	2.46625e-06
2.196494	2.53324e-06
2.191489	2.60202e-06
2.186484	2.67264e-06
2.181480	2.74515e-06
2.176475	2.81959e-06
2.171470	2.89602e-06
2.166465	2.9745e-06
2.161461	3.05506e-06
2.156456	3.13777e-06
2.151451	3.22268e-06
2.146446	3.30985e-06
2.141442	3.39934e-06
2.136437	3.49121e-06
2.131432	3.58553e-06
2.126428	3.68234e-06
2.121423	3.78173e-06
2.116418	3.88375e-06
2.111413	3.98848e-06
2.106409	4.09598e-06
2.101404	4.20632e-06
2.096399	4.31959e-06
2.091395	4.43585e-06
2.086390	4.55518e-06
2.081385	4.67767e-06
2.076380	4.80338e-06
2.071376	4.93241e-06
2.066371	5.06485e-06
2.061366	5.20077e-06
2.056362	5.34026e-06
2.051357	5.48343e-06
2.046352	5.63036e-06
2.041347	5.78115e-06
2.036343	5.9359e-06
2.031338	6.0947e-06
2.026333	6.25767e-06
2.021329	6.42491e-06
2.016324	6.59652e-06
2.011319	6.77262e-06
2.006314	6.95332e-06
2.001310	7.13874e-06
1.996305	7.329e-06
1.991300	7.52421e-06
1.986296	7.72452e-06
1.981291	7.93003e-06
1.976286	8.1409e-06
1.971281	8.35724e-06
1.966277	8.5792e-06
1.961272	8.80692e-06
1.956267	9.04054e-06
1.951263	9.28021e-06
1.946258	9.52609e-06
1.941253	9.77832e-06
1.936248	1.00371e-05
1.931244	1.03025e-05
1.926239	1.05748e-05
1.921234	1.08541e-05
1.916230	1.11405e-05
1.911225	1.14344e-05
1.906220	1.17358e-05
1.901215	1.20449e-05
1.896211	1.23619e-05
1.891206	1.26871e-05
1.886201	1.30206e-05
1.881197	1.33626e-05
1.876192	1.37134e-05
1.871187	1.40731e-05
1.866182	1.4442e-05
1.861178	1.48203e-05
1.856173	1.52082e-05
1.851168	1.56059e-05
1.846164	1.60137e-05
1.841159	1.64319e-05
1.836154	1.68607e-05
1.831149	1.73003e-05
1.826145	1.7751e-05
1.821140	1.82131e-05
1.816135	1.86869e-05
1.811131	1.91725e-05
1.806126	1.96704e-05
1.801121	2.01808e-05
1.796116	2.0704e-05
1.791112	2.12402e-05
1.786107	2.179e-05
1.781102	2.23534e-05
1.776097	2.29309e-05
1.771093	2.35228e-05
1.766088	2.41294e-05
1.761083	2.47511e-05
1.756079	2.53882e-05
1.751074	2.60411e-05
1.746069	2.67102e-05
1.741064	2.73958e-05
1.736060	2.80983e-05
1.731055	2.88181e-05
1.726050	2.95556e-05
1.721046	3.03112e-05
1.716041	3.10854e-05
1.711036	3.18785e-05
1.706031	3.2691e-05
1.701027	3.35233e-05
1.696022	3.43759e-05
1.691017	3.52493e-05
1.686013	3.61438e-05
1.681008	3.706e-05
1.676003	3.79984e-05
1.670998	3.89594e-05
1.665994	3.99436e-05
1.660989	4.09514e-05
1.655984	4.19835e-05
1.650980	4.30403e-05
1.645975	4.41224e-05
1.640970	4.52302e-05
1.635965	4.63645e-05
1.630961	4.75258e-05
1.625956	4.87145e-05
1.620951	4.99314e-05
1.615947	5.11771e-05
1.610942	5.24521e-05
1.605937	5.3757e-05
1.600932	5.50926e-05
1.595928	5.64594e-05
1.590923	5.78581e-05
1.585918	5.92894e-05
1.580914	6.07539e-05
1.575909	6.22523e-05
1.570904	6.37853e-05
1.565899	6.53537e-05
1.560895	6.69581e-05
1.555890	6.85992e-05
1.550885	7.02779e-05
1.545881	7.19948e-05
1.540876	7.37507e-05
1.535871	7.55463e-05
1.530866	7.73825e-05
1.525862	7.926e-05
1.520857	8.11797e-05
1.515852	8.31422e-05
1.510848	8.51485e-05
1.505843	8.71993e-05
1.500838	8.92954e-05
1.495833	9.14378e-05
1.490829	9.36272e-05
1.485824	9.58646e-05
1.480819	9.81506e-05
1.475815	0.000100486
1.470810	0.000102873
1.465805	0.00010531
1.460800	0.0001078
1.455796	0.000110343
1.450791	0.00011294
1.445786	0.000115591
1.440781	0.000118299
1.435777	0.000121063
1.430772	0.000123885
1.425767	0.000126766
1.420763	0.000129705
1.415758	0.000132705
1.410753	0.000135766
1.405748	0.000138889
1.400744	0.000142075
1.395739	0.000145325
1.390734	0.000148639
1.385730	0.000152019
1.380725	0.000155465
1.375720	0.000158978
1.370715	0.000162559
1.365711	0.000166209
1.360706	0.000169928
1.355701	0.000173718
1.350697	0.000177578
1.345692	0.00018151
1.340687	0.000185515
1.335682	0.000189592
1.330678	0.000193742
1.325673	0.000197967
1.320668	0.000202267
1.315664	0.000206641
1.310659	0.000211091
1.305654	0.000215617
1.300649	0.000220219
1.295645	0.000224897
1.290640	0.000229652
1.285635	0.000234484
1.280631	0.000239392
1.275626	0.000244377
1.270621	0.000249439
1.265616	0.000254577
1.260612	0.000259792
1.255607	0.000265081
1.250602	0.000270446
1.245598	0.000275886
1.240593	0.000281399
1.235588	0.000286984
1.230583	0.000292641
1.225579	0.000298369
1.220574	0.000304166
1.215569	0.00031003
1.210565	0.000315959
1.205560	0.000321952
1.200555	0.000328007
1.195550	0.000334121
1.190546	0.000340291
1.185541	0.000346514
1.180536	0.000352788
1.175532	0.000359108
1.170527	0.000365471
1.165522	0.000371873
1.160517	0.000378309
1.155513	0.000384775
1.150508	0.000391264
1.145503	0.000397772
1.140499	0.000404292
1.135494	0.000410817
1.130489	0.00041734
1.125484	0.000423854
1.120480	0.000430349
1.115475	0.000436818
1.110470	0.000443249
1.105466	0.000449632
1.100461	0.000455957
1.095456	0.000462211
1.090451	0.000468379
1.085447	0.000474449
1.080442	0.000480405
1.075437	0.000486229
1.070432	0.000491904
1.065428	0.00049741
1.060423	0.000502724
1.055418	0.000507824
1.050414	0.000512684
1.045409	0.000517275
1.040404	0.000521564
1.035399	0.000525516
1.030395	0.00052909
1.025390	0.000532239
1.020385	0.000534905
1.015381	0.000537016
1.010376	0.000538474
&
```
