## Supplementary material for "All-at-once RNA folding with 3D motif prediction framed by evolutionary information": RF00974_mir-607.surv

```
0.000000	0.0238095
-0.000656	1
&
0.284486	0.000246731
0.284062	0.00148038
-0.000656	0.999013
-0.195272	0.999753
-0.436742	1
&
0.568971	8.14001e-07
0.568779	1.3024e-05
0.284062	0.0014652
-0.000656	0.999023
-0.146618	0.99903
-0.195272	0.999743
-0.292581	0.999756
-0.436742	0.999993
-0.582704	1
&
```
