## Supplementary material for "All-at-once RNA folding with 3D motif prediction framed by evolutionary information": RF00975_MIR845_2.cacofold.power

```
# Power analysis of CaCoFold structure 
#
# Powertype = SINGLE SUBSTITUTIONS
# covary  left_pos      right_pos    substitutions      power
#----------------------------------------------------------------
          9		121		0		0.00
          10		120		0		0.00
          11		119		0		0.00
          12		118		0		0.00
          13		117		0		0.00
          14		116		0		0.00
          15		115		0		0.00
          16		114		0		0.00
          22		108		0		0.00
          23		107		1		0.00
          24		106		0		0.00
          25		105		0		0.00
          26		104		0		0.00
          27		103		0		0.00
          28		102		0		0.00
          29		101		0		0.00
          30		100		0		0.00
          31		99		0		0.00
          32		98		0		0.00
          33		97		0		0.00
          60		96		0		0.00
          61		95		0		0.00
          62		94		0		0.00
          63		93		0		0.00
          70		84		0		0.00
          71		83		0		0.00
          72		82		0		0.00
          73		81		0		0.00
          74		80		0		0.00
#
# BPAIRS 29
# avg substitutions per BP  0.0
# BPAIRS expected to covary 0.0 +/- 0.0
# BPAIRS observed to covary 0
#
```
