## Supplementary material for "All-at-once RNA folding with 3D motif prediction framed by evolutionary information": RF00975_MIR845_2.helixcov

```
# RMs = 5 L = 131

# RM_HELIX NESTED 60-63 70-73, nbp = 4 nbp_cov = 0
# pvals: 0.99675,0.99675,0.99675,0.99675
# aggregated NONE
NESTED  :::::::::::::::::::::::::::::::::::::::::::::::::::::::::::<<<<______>>>>::::::::::::::::::::::::::::::::::::::::::::::::::::::::::
        :::::::::::::::::::::::::::::::::::::::::::::::::::::::::::::::::::::::::::::::::::::::::::::::::::::::::::::::::::::::::::::::::::

# RM_HELIX NESTED 53-57 76-80, nbp = 4 nbp_cov = 0
# pvals: 0.99675,0.99675,0.99675,0.99675
# aggregated NONE
NESTED  ::::::::::::::::::::::::::::::::::::::::::::::::::::<<-<<__________________>>->>:::::::::::::::::::::::::::::::::::::::::::::::::::
        :::::::::::::::::::::::::::::::::::::::::::::::::::::::::::::::::::::::::::::::::::::::::::::::::::::::::::::::::::::::::::::::::::

# RM_HELIX NESTED 48-49 85-86, nbp = 2 nbp_cov = 0
# pvals: 0.99675,0.99675
# aggregated NONE
NESTED  :::::::::::::::::::::::::::::::::::::::::::::::<<___________________________________>>:::::::::::::::::::::::::::::::::::::::::::::
        :::::::::::::::::::::::::::::::::::::::::::::::::::::::::::::::::::::::::::::::::::::::::::::::::::::::::::::::::::::::::::::::::::

# RM_HELIX NESTED 22-33 97-108, nbp = 12 nbp_cov = 0
# pvals: 0.99675,0.99675,0.99675,0.99675,0.99675,0.99675,0.99675,0.99675,0.99675,0.99675,0.99675,0.99675
# aggregated NONE
NESTED  :::::::::::::::::::::<<<<<<<<<<<<_______________________________________________________________>>>>>>>>>>>>:::::::::::::::::::::::
        :::::::::::::::::::::::::::::::::::::::::::::::::::::::::::::::::::::::::::::::::::::::::::::::::::::::::::::::::::::::::::::::::::

# RM_HELIX NESTED 9-16 114-121, nbp = 8 nbp_cov = 0
# pvals: 0.99675,0.99675,0.99675,0.99675,0.99675,0.99675,0.99675,0.99675
# aggregated NONE
NESTED  ::::::::<<<<<<<<_________________________________________________________________________________________________>>>>>>>>::::::::::
        :::::::::::::::::::::::::::::::::::::::::::::::::::::::::::::::::::::::::::::::::::::::::::::::::::::::::::::::::::::::::::::::::::
```
