## Supplementary material for "All-at-once RNA folding with 3D motif prediction framed by evolutionary information": RF00975_MIR845_2.surv

```
0.000000	0.0333333
-0.003742	1
&
1.726117	0.000117855
1.459459	0.00047142
0.823582	0.00070713
0.604786	0.00200354
0.208217	0.00271067
0.098819	0.00306423
-0.003742	0.996582
-0.106303	0.997289
-0.229375	0.997643
-0.256725	0.997996
-0.297749	0.99835
-0.379798	0.998468
-0.434497	0.998821
-0.461847	0.998939
-0.619106	0.999057
-0.707992	0.999411
-0.885765	0.999646
-1.008837	1
&
1.925768	3.91466e-07
1.924401	2.3488e-06
1.842352	6.26346e-06
1.726117	0.000107262
1.616719	0.000112351
1.534670	0.000112742
1.500483	0.000113525
1.459459	0.00041652
1.411597	0.000417303
1.397922	0.000437659
1.322711	0.000452926
1.220150	0.000455275
1.206476	0.000456841
1.179126	0.000457624
1.090240	0.00045919
1.076565	0.000459581
0.912468	0.000461147
0.864606	0.000471325
0.823582	0.000673322
0.782558	0.000679194
0.755208	0.000680759
0.741533	0.000681542
0.721021	0.000682717
0.714184	0.00069681
0.679997	0.000701507
0.666322	0.000711685
0.652647	0.000721863
0.604786	0.00183284
0.577436	0.00186338
0.550087	0.00189391
0.502225	0.00189861
0.488550	0.00189939
0.474875	0.00191114
0.454363	0.0019127
0.358640	0.0019221
0.351802	0.00192445
0.310778	0.00192601
0.303941	0.00192758
0.297103	0.00192836
0.256079	0.00194598
0.249242	0.00196633
0.235567	0.00198669
0.208217	0.00259268
0.187705	0.00260051
0.167193	0.00260207
0.146681	0.00260442
0.098819	0.00290742
0.091982	0.00290977
0.078307	0.00294187
0.044120	0.00295713
0.037283	0.00297671
0.009933	0.00297749
-0.003742	0.99675
-0.031091	0.996784
-0.037929	0.996786
-0.051603	0.996788
-0.072116	0.996802
-0.099465	0.996814
-0.106303	0.99742
-0.140489	0.997421
-0.167839	0.997422
-0.174676	0.997422
-0.195189	0.997426
-0.202026	0.997427
-0.229375	0.99773
-0.256725	0.998033
-0.263562	0.998048
-0.284075	0.998058
-0.297749	0.998368
-0.311424	0.998383
-0.318261	0.998397
-0.325099	0.998407
-0.345611	0.998411
-0.366123	0.998417
-0.379798	0.998518
-0.386635	0.998525
-0.393473	0.998527
-0.400310	0.998528
-0.407148	0.998528
-0.420822	0.998534
-0.434497	0.998837
-0.441334	0.998848
-0.455009	0.99885
-0.461847	0.998952
-0.482359	0.998962
-0.496034	0.998969
-0.502871	0.998976
-0.523383	0.998979
-0.530220	0.998981
-0.571245	0.998992
-0.578082	0.999001
-0.605432	0.999011
-0.619106	0.999112
-0.646456	0.999114
-0.653293	0.999114
-0.666968	0.999115
-0.687480	0.99912
-0.707992	0.999425
-0.735342	0.999428
-0.755854	0.999428
-0.783204	0.999449
-0.810553	0.999459
-0.837903	0.99946
-0.844740	0.999475
-0.858415	0.999476
-0.885765	0.999678
-0.926789	0.999688
-0.960976	0.999688
-1.008837	0.999991
-1.063537	0.999992
-1.118236	0.999997
-1.419081	0.999998
-1.432755	1
&
```
