## Supplementary material for "All-at-once RNA folding with 3D motif prediction framed by evolutionary information": RF00976_mir-583.cacofold.helixcov

```
# RMs = 3 L = 62

# RM_HELIX NESTED 20-20 25-25, nbp = 1 nbp_cov = 1
# pvals: 2.6441e-06
# aggregated NONE
NESTED  :::::::::::::::::::<____>:::::::::::::::::::::::::::::::::::::
        :::::::::::::::::::<____>:::::::::::::::::::::::::::::::::::::

# RM_HELIX NESTED 36-37 43-44, nbp = 2 nbp_cov = 0
# pvals: 0.999471,0.999471
# aggregated NONE
NESTED  :::::::::::::::::::::::::::::::::::<<_____>>::::::::::::::::::
        ::::::::::::::::::::::::::::::::::::::::::::::::::::::::::::::

# RM_HELIX NESTED 1-18 45-62, nbp = 17 nbp_cov = 0
# pvals: 0.999471,0.999471,0.999471,0.999471,0.999471,0.999471,0.999471,0.999471,0.999471,0.999471,0.999471,0.999471,0.999471,0.999471,0.999471,0.999471,0.999471
# aggregated NONE
NESTED  <<<<<<<<<<-<<<<<<<__________________________>>>>>>>->>>>>>>>>>
        ::::::::::::::::::::::::::::::::::::::::::::::::::::::::::::::
```
