## Supplementary material for "All-at-once RNA folding with 3D motif prediction framed by evolutionary information": RF00976_mir-583.helixcov

```
# RMs = 1 L = 62

# RM_HELIX NESTED 1-29 33-62, nbp = 28 nbp_cov = 0
# pvals: 0.999471,0.999471,0.999471,0.999471,0.999471,0.999471,0.999471,0.999471,0.999471,0.999471,0.999471,0.999471,0.999471,0.999471,0.999471,0.999471,0.999471,0.999471,0.999471,0.999471,0.999471,0.999471,0.999471,0.999471,0.999471,0.999471,0.999471,0.999471
# aggregated NONE
NESTED  <<<<<<<<<<-<<<<<<<<<<<<<<<<<<___>>>->>>>>>>>>>>>>>>->>>>>>>>>>
        ::::::::::::::::::::::::::::::::::::::::::::::::::::::::::::::
```
