## Supplementary material for "All-at-once RNA folding with 3D motif prediction framed by evolutionary information": RF00976_mir-583.surv

```
0.000037	0.0357143
-0.000047	1
&
0.432759	0.000536769
0.121088	0.00107354
-0.000047	0.999463
-0.071971	1
&
0.433496	2.6441e-06
0.432759	0.000528821
0.121088	0.00105764
-0.000047	0.999471
-0.071971	1
&
```
