## Supplementary material for "All-at-once RNA folding with 3D motif prediction framed by evolutionary information": RF00977_mir-600.cacofold.helixcov

```
# RMs = 4 L = 80

# RM_HELIX NESTED 16-36 49-69, nbp = 19 nbp_cov = 1
# pvals: 0.981581,0.981581,0.981581,0.981581,0.981581,0.981581,0.981581,0.981581,0.981581,0.981581,0.981581,0.981581,0.981581,0.981581,0.981581,0.981581,0.981581,0.981581,0.00158703
# aggregated NONE
NESTED  :::::::::::::::<<-<<<<<<<<<<<<<<<-<<____________>>->>>>>>>>>>>>>>>->>:::::::::::
        :::::::::::::::::::::::::::::::::::<____________>:::::::::::::::::::::::::::::::

# RM_HELIX NESTED 9-12 71-74, nbp = 4 nbp_cov = 0
# pvals: 0.981581,0.981581,0.981581,0.981581
# aggregated NONE
NESTED  ::::::::<<<<__________________________________________________________>>>>::::::
        ::::::::::::::::::::::::::::::::::::::::::::::::::::::::::::::::::::::::::::::::

# RM_HELIX NESTED 2-5 76-79, nbp = 4 nbp_cov = 0
# pvals: 0.981581,0.981581,0.981581,0.981581
# aggregated NONE
NESTED  :<<<<______________________________________________________________________>>>>:
        ::::::::::::::::::::::::::::::::::::::::::::::::::::::::::::::::::::::::::::::::

# RM_IL C-loop 13-15 70-70, nbp = 0 nbp_cov = 0 nhl_b_cov 1/2
# aggregated NONE
RM_IL   ::::::::::::xxx::::::::::::::::::::::::::::::::::::::::::::::::::::::X:::::::::: C-loop
```
