## Supplementary material for "All-at-once RNA folding with 3D motif prediction framed by evolutionary information": RF00977_mir-600.surv

```
0.133437	0.037037
-0.000908	1
&
0.734790	0.000319183
0.530074	0.000638366
0.501286	0.000957549
0.411723	0.0019151
0.181418	0.00223428
0.002291	0.00734121
-0.000908	0.988509
-0.004106	0.993616
-0.039292	0.994574
-0.055285	0.995531
-0.077676	0.997447
-0.080875	0.998404
-0.106464	0.998723
-0.186431	0.999042
-0.192829	0.999362
-0.339968	0.999681
-0.487108	1
&
2.242808	1.58228e-06
2.241371	7.91139e-06
2.225378	1.10759e-05
2.180596	1.26582e-05
1.659211	1.42405e-05
1.185805	1.58228e-05
1.173010	2.8481e-05
0.913917	4.58861e-05
0.907519	8.22785e-05
0.667618	8.38608e-05
0.638830	8.70253e-05
0.632432	9.49367e-05
0.616439	9.81013e-05
0.600445	0.000117089
0.590849	0.000126582
0.587651	0.000272152
0.578055	0.000332278
0.571657	0.000338608
0.565260	0.000341772
0.562061	0.000357595
0.555664	0.000362342
0.552465	0.000370253
0.549266	0.000375
0.546068	0.00056962
0.530074	0.000577532
0.526876	0.000585443
0.523677	0.00059019
0.517280	0.000594937
0.514081	0.000606013
0.510882	0.000612342
0.504485	0.000631329
0.478895	0.000643987
0.475697	0.000710443
0.472498	0.000712025
0.466101	0.000713608
0.456505	0.000716772
0.450107	0.000718354
0.440511	0.000724684
0.430915	0.000737342
0.424518	0.000738924
0.354147	0.000742089
0.331756	0.000743671
0.318961	0.000745253
0.296570	0.000751582
0.264583	0.000756329
0.242193	0.000775316
0.238994	0.000778481
0.235795	0.000794304
0.226199	0.000803797
0.223000	0.000816456
0.207007	0.000941456
0.203808	0.000950949
0.200610	0.000954114
0.197411	0.000963608
0.194212	0.00100158
0.191014	0.00105063
0.187815	0.00152057
0.184616	0.00152532
0.181418	0.00153006
0.171822	0.00153165
0.168623	0.00156013
0.155828	0.00156487
0.136636	0.0015807
0.133437	0.00158703
0.130239	0.00159968
0.123841	0.00161392
0.120643	0.00173892
0.117444	0.00174525
0.114245	0.00178165
0.111046	0.00179272
0.107848	0.00203323
0.104649	0.00206171
0.101450	0.00256487
0.098252	0.00256804
0.091854	0.00256962
0.088656	0.00257753
0.085457	0.00266297
0.082258	0.0026693
0.079060	0.00267089
0.072662	0.00276582
0.069464	0.00291297
0.066265	0.00311867
0.063066	0.00315506
0.059868	0.00315823
0.056669	0.0032231
0.053470	0.00329272
0.050271	0.00374367
0.047073	0.00381171
0.043874	0.00401424
0.040675	0.00402532
0.037477	0.00403006
0.034278	0.00411234
0.031079	0.00423892
0.027881	0.00424367
0.024682	0.00424684
0.021483	0.00431962
0.018285	0.0043212
0.015086	0.00433544
0.011887	0.00436709
0.008689	0.00439241
0.005490	0.00439399
0.002291	0.00459494
-0.000908	0.981581
-0.004106	0.986305
-0.007305	0.987959
-0.010504	0.989627
-0.013702	0.991078
-0.016901	0.993568
-0.020100	0.99407
-0.023298	0.994297
-0.026497	0.994699
-0.029696	0.994916
-0.032894	0.996316
-0.036093	0.996968
-0.039292	0.997671
-0.042490	0.997734
-0.045689	0.997851
-0.048888	0.997954
-0.052087	0.997989
-0.055285	0.998223
-0.058484	0.998258
-0.061683	0.998353
-0.064881	0.998422
-0.068080	0.998446
-0.071279	0.998506
-0.074477	0.998522
-0.077676	0.998538
-0.080875	0.998597
-0.084073	0.998603
-0.087272	0.998747
-0.090471	0.998778
-0.093669	0.998782
-0.100067	0.998796
-0.103265	0.99881
-0.106464	0.99882
-0.109663	0.998884
-0.112862	0.998886
-0.116060	0.998938
-0.119259	0.998945
-0.122458	0.998954
-0.125656	0.99897
-0.128855	0.998984
-0.132054	0.998987
-0.135252	0.998994
-0.138451	0.999013
-0.141650	0.999022
-0.151246	0.999044
-0.157643	0.999047
-0.173637	0.999104
-0.176835	0.999114
-0.180034	0.999117
-0.189630	0.999125
-0.196027	0.999128
-0.199226	0.999142
-0.202425	0.999324
-0.205623	0.999328
-0.208822	0.999331
-0.212021	0.999489
-0.215219	0.999502
-0.218418	0.999513
-0.221617	0.999514
-0.224816	0.999549
-0.231213	0.999551
-0.237610	0.999606
-0.247206	0.999661
-0.250405	0.999666
-0.256802	0.999672
-0.260001	0.999731
-0.263200	0.999741
-0.279193	0.999881
-0.291988	0.999884
-0.298385	0.999889
-0.301584	0.999896
-0.304783	0.999902
-0.307981	0.999908
-0.311180	0.99991
-0.314379	0.999921
-0.317577	0.999924
-0.320776	0.999937
-0.327173	0.999938
-0.330372	0.999941
-0.336770	0.999946
-0.343167	0.999949
-0.352763	0.999951
-0.362359	0.999957
-0.365558	0.999964
-0.371955	0.999973
-0.378352	0.999975
-0.381551	0.999986
-0.435929	0.999987
-0.439128	1
&
14.511531	9.10496e-28
14.508332	9.21696e-28
14.505134	9.33033e-28
14.501935	9.4451e-28
14.498736	9.56127e-28
14.495537	9.67888e-28
14.492339	9.79794e-28
14.489140	9.91846e-28
14.485941	1.00405e-27
14.482743	1.0164e-27
14.479544	1.0289e-27
14.476345	1.04155e-27
14.473147	1.05437e-27
14.469948	1.06734e-27
14.466749	1.08046e-27
14.463551	1.09375e-27
14.460352	1.10721e-27
14.457153	1.12083e-27
14.453955	1.13461e-27
14.450756	1.14857e-27
14.447557	1.1627e-27
14.444359	1.177e-27
14.441160	1.19148e-27
14.437961	1.20614e-27
14.434762	1.22097e-27
14.431564	1.23599e-27
14.428365	1.25119e-27
14.425166	1.26659e-27
14.421968	1.28217e-27
14.418769	1.29794e-27
14.415570	1.3139e-27
14.412372	1.33007e-27
14.409173	1.34643e-27
14.405974	1.36299e-27
14.402776	1.37975e-27
14.399577	1.39673e-27
14.396378	1.41391e-27
14.393180	1.4313e-27
14.389981	1.44891e-27
14.386782	1.46673e-27
14.383583	1.48477e-27
14.380385	1.50304e-27
14.377186	1.52153e-27
14.373987	1.54024e-27
14.370789	1.55919e-27
14.367590	1.57837e-27
14.364391	1.59779e-27
14.361193	1.61744e-27
14.357994	1.63734e-27
14.354795	1.65748e-27
14.351597	1.67787e-27
14.348398	1.69851e-27
14.345199	1.7194e-27
14.342001	1.74055e-27
14.338802	1.76196e-27
14.335603	1.78364e-27
14.332404	1.80558e-27
14.329206	1.82779e-27
14.326007	1.85027e-27
14.322808	1.87303e-27
14.319610	1.89608e-27
14.316411	1.9194e-27
14.313212	1.94301e-27
14.310014	1.96691e-27
14.306815	1.99111e-27
14.303616	2.0156e-27
14.300418	2.0404e-27
14.297219	2.0655e-27
14.294020	2.09091e-27
14.290822	2.11663e-27
14.287623	2.14267e-27
14.284424	2.16903e-27
14.281226	2.19571e-27
14.278027	2.22272e-27
14.274828	2.25006e-27
14.271629	2.27774e-27
14.268431	2.30576e-27
14.265232	2.33413e-27
14.262033	2.36284e-27
14.258835	2.39191e-27
14.255636	2.42133e-27
14.252437	2.45112e-27
14.249239	2.48127e-27
14.246040	2.5118e-27
14.242841	2.5427e-27
14.239643	2.57398e-27
14.236444	2.60564e-27
14.233245	2.6377e-27
14.230047	2.67015e-27
14.226848	2.70299e-27
14.223649	2.73625e-27
14.220450	2.76991e-27
14.217252	2.80398e-27
14.214053	2.83848e-27
14.210854	2.8734e-27
14.207656	2.90875e-27
14.204457	2.94453e-27
14.201258	2.98075e-27
14.198060	3.01742e-27
14.194861	3.05455e-27
14.191662	3.09212e-27
14.188464	3.13016e-27
14.185265	3.16867e-27
14.182066	3.20765e-27
14.178868	3.24711e-27
14.175669	3.28706e-27
14.172470	3.3275e-27
14.169272	3.36844e-27
14.166073	3.40988e-27
14.162874	3.45182e-27
14.159675	3.49429e-27
14.156477	3.53728e-27
14.153278	3.5808e-27
14.150079	3.62485e-27
14.146881	3.66944e-27
14.143682	3.71459e-27
14.140483	3.76029e-27
14.137285	3.80655e-27
14.134086	3.85338e-27
14.130887	3.90078e-27
14.127689	3.94877e-27
14.124490	3.99735e-27
14.121291	4.04653e-27
14.118093	4.09631e-27
14.114894	4.14671e-27
14.111695	4.19773e-27
14.108496	4.24937e-27
14.105298	4.30165e-27
14.102099	4.35457e-27
14.098900	4.40814e-27
14.095702	4.46238e-27
14.092503	4.51728e-27
14.089304	4.57285e-27
14.086106	4.62911e-27
14.082907	4.68606e-27
14.079708	4.74371e-27
14.076510	4.80207e-27
14.073311	4.86115e-27
14.070112	4.92096e-27
14.066914	4.9815e-27
14.063715	5.04279e-27
14.060516	5.10483e-27
14.057318	5.16764e-27
14.054119	5.23121e-27
14.050920	5.29557e-27
14.047721	5.36073e-27
14.044523	5.42668e-27
14.041324	5.49344e-27
14.038125	5.56103e-27
14.034927	5.62945e-27
14.031728	5.69871e-27
14.028529	5.76882e-27
14.025331	5.8398e-27
14.022132	5.91164e-27
14.018933	5.98438e-27
14.015735	6.058e-27
14.012536	6.13254e-27
14.009337	6.20799e-27
14.006139	6.28437e-27
14.002940	6.36169e-27
13.999741	6.43996e-27
13.996542	6.51919e-27
13.993344	6.5994e-27
13.990145	6.68059e-27
13.986946	6.76279e-27
13.983748	6.84599e-27
13.980549	6.93022e-27
13.977350	7.01549e-27
13.974152	7.1018e-27
13.970953	7.18918e-27
13.967754	7.27763e-27
13.964556	7.36718e-27
13.961357	7.45782e-27
13.958158	7.54958e-27
13.954960	7.64246e-27
13.951761	7.73649e-27
13.948562	7.83168e-27
13.945363	7.92804e-27
13.942165	8.02558e-27
13.938966	8.12433e-27
13.935767	8.22429e-27
13.932569	8.32548e-27
13.929370	8.42791e-27
13.926171	8.53161e-27
13.922973	8.63658e-27
13.919774	8.74284e-27
13.916575	8.85042e-27
13.913377	8.95931e-27
13.910178	9.06954e-27
13.906979	9.18114e-27
13.903781	9.2941e-27
13.900582	9.40845e-27
13.897383	9.52422e-27
13.894185	9.6414e-27
13.890986	9.76003e-27
13.887787	9.88012e-27
13.884588	1.00017e-26
13.881390	1.01247e-26
13.878191	1.02493e-26
13.874992	1.03754e-26
13.871794	1.05031e-26
13.868595	1.06323e-26
13.865396	1.07631e-26
13.862198	1.08956e-26
13.858999	1.10296e-26
13.855800	1.11654e-26
13.852602	1.13027e-26
13.849403	1.14418e-26
13.846204	1.15826e-26
13.843006	1.17251e-26
13.839807	1.18694e-26
13.836608	1.20154e-26
13.833409	1.21633e-26
13.830211	1.23129e-26
13.827012	1.24644e-26
13.823813	1.26178e-26
13.820615	1.27731e-26
13.817416	1.29302e-26
13.814217	1.30893e-26
13.811019	1.32504e-26
13.807820	1.34134e-26
13.804621	1.35785e-26
13.801423	1.37455e-26
13.798224	1.39147e-26
13.795025	1.40859e-26
13.791827	1.42592e-26
13.788628	1.44347e-26
13.785429	1.46123e-26
13.782231	1.47921e-26
13.779032	1.49741e-26
13.775833	1.51583e-26
13.772634	1.53449e-26
13.769436	1.55337e-26
13.766237	1.57248e-26
13.763038	1.59183e-26
13.759840	1.61142e-26
13.756641	1.63125e-26
13.753442	1.65132e-26
13.750244	1.67164e-26
13.747045	1.69221e-26
13.743846	1.71303e-26
13.740648	1.73411e-26
13.737449	1.75545e-26
13.734250	1.77705e-26
13.731052	1.79892e-26
13.727853	1.82105e-26
13.724654	1.84346e-26
13.721455	1.86614e-26
13.718257	1.88911e-26
13.715058	1.91235e-26
13.711859	1.93588e-26
13.708661	1.95971e-26
13.705462	1.98382e-26
13.702263	2.00823e-26
13.699065	2.03294e-26
13.695866	2.05796e-26
13.692667	2.08328e-26
13.689469	2.10892e-26
13.686270	2.13487e-26
13.683071	2.16114e-26
13.679873	2.18773e-26
13.676674	2.21465e-26
13.673475	2.24191e-26
13.670276	2.26949e-26
13.667078	2.29742e-26
13.663879	2.32569e-26
13.660680	2.35431e-26
13.657482	2.38328e-26
13.654283	2.41261e-26
13.651084	2.4423e-26
13.647886	2.47235e-26
13.644687	2.50278e-26
13.641488	2.53357e-26
13.638290	2.56475e-26
13.635091	2.59631e-26
13.631892	2.62826e-26
13.628694	2.6606e-26
13.625495	2.69335e-26
13.622296	2.72649e-26
13.619098	2.76004e-26
13.615899	2.794e-26
13.612700	2.82839e-26
13.609501	2.86319e-26
13.606303	2.89843e-26
13.603104	2.93409e-26
13.599905	2.9702e-26
13.596707	3.00675e-26
13.593508	3.04375e-26
13.590309	3.08121e-26
13.587111	3.11913e-26
13.583912	3.15751e-26
13.580713	3.19637e-26
13.577515	3.2357e-26
13.574316	3.27552e-26
13.571117	3.31583e-26
13.567919	3.35663e-26
13.564720	3.39794e-26
13.561521	3.43976e-26
13.558322	3.48209e-26
13.555124	3.52494e-26
13.551925	3.56832e-26
13.548726	3.61223e-26
13.545528	3.65668e-26
13.542329	3.70168e-26
13.539130	3.74724e-26
13.535932	3.79335e-26
13.532733	3.84003e-26
13.529534	3.88729e-26
13.526336	3.93513e-26
13.523137	3.98356e-26
13.519938	4.03258e-26
13.516740	4.08221e-26
13.513541	4.13244e-26
13.510342	4.1833e-26
13.507144	4.23478e-26
13.503945	4.2869e-26
13.500746	4.33965e-26
13.497547	4.39306e-26
13.494349	4.44712e-26
13.491150	4.50185e-26
13.487951	4.55726e-26
13.484753	4.61334e-26
13.481554	4.67011e-26
13.478355	4.72759e-26
13.475157	4.78577e-26
13.471958	4.84467e-26
13.468759	4.90429e-26
13.465561	4.96465e-26
13.462362	5.02574e-26
13.459163	5.08759e-26
13.455965	5.15021e-26
13.452766	5.21359e-26
13.449567	5.27775e-26
13.446368	5.34271e-26
13.443170	5.40846e-26
13.439971	5.47502e-26
13.436772	5.5424e-26
13.433574	5.61061e-26
13.430375	5.67966e-26
13.427176	5.74956e-26
13.423978	5.82032e-26
13.420779	5.89195e-26
13.417580	5.96446e-26
13.414382	6.03787e-26
13.411183	6.11218e-26
13.407984	6.1874e-26
13.404786	6.26355e-26
13.401587	6.34064e-26
13.398388	6.41867e-26
13.395189	6.49767e-26
13.391991	6.57764e-26
13.388792	6.65859e-26
13.385593	6.74054e-26
13.382395	6.8235e-26
13.379196	6.90748e-26
13.375997	6.99249e-26
13.372799	7.07855e-26
13.369600	7.16567e-26
13.366401	7.25386e-26
13.363203	7.34314e-26
13.360004	7.43351e-26
13.356805	7.525e-26
13.353607	7.61762e-26
13.350408	7.71137e-26
13.347209	7.80628e-26
13.344011	7.90235e-26
13.340812	7.99961e-26
13.337613	8.09807e-26
13.334414	8.19774e-26
13.331216	8.29863e-26
13.328017	8.40077e-26
13.324818	8.50417e-26
13.321620	8.60883e-26
13.318421	8.71479e-26
13.315222	8.82205e-26
13.312024	8.93063e-26
13.308825	9.04054e-26
13.305626	9.15181e-26
13.302428	9.26445e-26
13.299229	9.37848e-26
13.296030	9.49391e-26
13.292832	9.61076e-26
13.289633	9.72905e-26
13.286434	9.84879e-26
13.283235	9.97001e-26
13.280037	1.00927e-25
13.276838	1.02169e-25
13.273639	1.03427e-25
13.270441	1.047e-25
13.267242	1.05989e-25
13.264043	1.07293e-25
13.260845	1.08614e-25
13.257646	1.09951e-25
13.254447	1.11304e-25
13.251249	1.12674e-25
13.248050	1.14061e-25
13.244851	1.15465e-25
13.241653	1.16886e-25
13.238454	1.18324e-25
13.235255	1.19781e-25
13.232057	1.21255e-25
13.228858	1.22747e-25
13.225659	1.24258e-25
13.222460	1.25788e-25
13.219262	1.27336e-25
13.216063	1.28903e-25
13.212864	1.3049e-25
13.209666	1.32096e-25
13.206467	1.33722e-25
13.203268	1.35368e-25
13.200070	1.37034e-25
13.196871	1.38721e-25
13.193672	1.40428e-25
13.190474	1.42157e-25
13.187275	1.43906e-25
13.184076	1.45678e-25
13.180878	1.47471e-25
13.177679	1.49286e-25
13.174480	1.51124e-25
13.171281	1.52984e-25
13.168083	1.54867e-25
13.164884	1.56773e-25
13.161685	1.58703e-25
13.158487	1.60656e-25
13.155288	1.62634e-25
13.152089	1.64635e-25
13.148891	1.66662e-25
13.145692	1.68713e-25
13.142493	1.7079e-25
13.139295	1.72892e-25
13.136096	1.7502e-25
13.132897	1.77175e-25
13.129699	1.79356e-25
13.126500	1.81563e-25
13.123301	1.83798e-25
13.120102	1.86061e-25
13.116904	1.88351e-25
13.113705	1.90669e-25
13.110506	1.93016e-25
13.107308	1.95392e-25
13.104109	1.97797e-25
13.100910	2.00232e-25
13.097712	2.02697e-25
13.094513	2.05192e-25
13.091314	2.07718e-25
13.088116	2.10274e-25
13.084917	2.12863e-25
13.081718	2.15483e-25
13.078520	2.18136e-25
13.075321	2.20821e-25
13.072122	2.23539e-25
13.068924	2.2629e-25
13.065725	2.29076e-25
13.062526	2.31896e-25
13.059327	2.3475e-25
13.056129	2.3764e-25
13.052930	2.40565e-25
13.049731	2.43527e-25
13.046533	2.46524e-25
13.043334	2.49559e-25
13.040135	2.52631e-25
13.036937	2.55741e-25
13.033738	2.58889e-25
13.030539	2.62076e-25
13.027341	2.65302e-25
13.024142	2.68568e-25
13.020943	2.71874e-25
13.017745	2.7522e-25
13.014546	2.78608e-25
13.011347	2.82038e-25
13.008148	2.8551e-25
13.004950	2.89024e-25
13.001751	2.92582e-25
12.998552	2.96184e-25
12.995354	2.9983e-25
12.992155	3.03521e-25
12.988956	3.07257e-25
12.985758	3.1104e-25
12.982559	3.14869e-25
12.979360	3.18745e-25
12.976162	3.22668e-25
12.972963	3.26641e-25
12.969764	3.30662e-25
12.966566	3.34732e-25
12.963367	3.38853e-25
12.960168	3.43024e-25
12.956970	3.47247e-25
12.953771	3.51522e-25
12.950572	3.55849e-25
12.947373	3.6023e-25
12.944175	3.64664e-25
12.940976	3.69153e-25
12.937777	3.73698e-25
12.934579	3.78298e-25
12.931380	3.82955e-25
12.928181	3.87669e-25
12.924983	3.92442e-25
12.921784	3.97273e-25
12.918585	4.02164e-25
12.915387	4.07115e-25
12.912188	4.12126e-25
12.908989	4.172e-25
12.905791	4.22336e-25
12.902592	4.27535e-25
12.899393	4.32799e-25
12.896194	4.38127e-25
12.892996	4.4352e-25
12.889797	4.4898e-25
12.886598	4.54508e-25
12.883400	4.60103e-25
12.880201	4.65767e-25
12.877002	4.71501e-25
12.873804	4.77306e-25
12.870605	4.83182e-25
12.867406	4.8913e-25
12.864208	4.95152e-25
12.861009	5.01248e-25
12.857810	5.07419e-25
12.854612	5.13666e-25
12.851413	5.19989e-25
12.848214	5.26391e-25
12.845016	5.32871e-25
12.841817	5.39432e-25
12.838618	5.46073e-25
12.835419	5.52795e-25
12.832221	5.59601e-25
12.829022	5.6649e-25
12.825823	5.73465e-25
12.822625	5.80525e-25
12.819426	5.87672e-25
12.816227	5.94907e-25
12.813029	6.02231e-25
12.809830	6.09645e-25
12.806631	6.17151e-25
12.803433	6.24749e-25
12.800234	6.3244e-25
12.797035	6.40226e-25
12.793837	6.48109e-25
12.790638	6.56088e-25
12.787439	6.64165e-25
12.784240	6.72342e-25
12.781042	6.8062e-25
12.777843	6.88999e-25
12.774644	6.97482e-25
12.771446	7.06069e-25
12.768247	7.14762e-25
12.765048	7.23562e-25
12.761850	7.3247e-25
12.758651	7.41488e-25
12.755452	7.50617e-25
12.752254	7.59859e-25
12.749055	7.69214e-25
12.745856	7.78684e-25
12.742658	7.88271e-25
12.739459	7.97976e-25
12.736260	8.07801e-25
12.733061	8.17747e-25
12.729863	8.27815e-25
12.726664	8.38007e-25
12.723465	8.48324e-25
12.720267	8.58769e-25
12.717068	8.69342e-25
12.713869	8.80046e-25
12.710671	8.90881e-25
12.707472	9.01849e-25
12.704273	9.12953e-25
12.701075	9.24193e-25
12.697876	9.35572e-25
12.694677	9.47091e-25
12.691479	9.58752e-25
12.688280	9.70557e-25
12.685081	9.82506e-25
12.681883	9.94603e-25
12.678684	1.00685e-24
12.675485	1.01925e-24
12.672286	1.0318e-24
12.669088	1.0445e-24
12.665889	1.05736e-24
12.662690	1.07038e-24
12.659492	1.08356e-24
12.656293	1.0969e-24
12.653094	1.1104e-24
12.649896	1.12408e-24
12.646697	1.13792e-24
12.643498	1.15193e-24
12.640300	1.16611e-24
12.637101	1.18047e-24
12.633902	1.195e-24
12.630704	1.20972e-24
12.627505	1.22461e-24
12.624306	1.23969e-24
12.621107	1.25495e-24
12.617909	1.27041e-24
12.614710	1.28605e-24
12.611511	1.30188e-24
12.608313	1.31791e-24
12.605114	1.33414e-24
12.601915	1.35057e-24
12.598717	1.3672e-24
12.595518	1.38403e-24
12.592319	1.40107e-24
12.589121	1.41832e-24
12.585922	1.43579e-24
12.582723	1.45347e-24
12.579525	1.47136e-24
12.576326	1.48948e-24
12.573127	1.50782e-24
12.569929	1.52639e-24
12.566730	1.54518e-24
12.563531	1.56421e-24
12.560332	1.58347e-24
12.557134	1.60297e-24
12.553935	1.6227e-24
12.550736	1.64268e-24
12.547538	1.66291e-24
12.544339	1.68339e-24
12.541140	1.70412e-24
12.537942	1.7251e-24
12.534743	1.74634e-24
12.531544	1.76784e-24
12.528346	1.78961e-24
12.525147	1.81165e-24
12.521948	1.83396e-24
12.518750	1.85654e-24
12.515551	1.8794e-24
12.512352	1.90254e-24
12.509153	1.92597e-24
12.505955	1.94968e-24
12.502756	1.97369e-24
12.499557	1.998e-24
12.496359	2.0226e-24
12.493160	2.0475e-24
12.489961	2.07272e-24
12.486763	2.09824e-24
12.483564	2.12408e-24
12.480365	2.15023e-24
12.477167	2.17671e-24
12.473968	2.20351e-24
12.470769	2.23065e-24
12.467571	2.25812e-24
12.464372	2.28592e-24
12.461173	2.31407e-24
12.457974	2.34257e-24
12.454776	2.37141e-24
12.451577	2.40062e-24
12.448378	2.43018e-24
12.445180	2.4601e-24
12.441981	2.4904e-24
12.438782	2.52106e-24
12.435584	2.55211e-24
12.432385	2.58354e-24
12.429186	2.61535e-24
12.425988	2.64756e-24
12.422789	2.68016e-24
12.419590	2.71316e-24
12.416392	2.74657e-24
12.413193	2.7804e-24
12.409994	2.81464e-24
12.406796	2.8493e-24
12.403597	2.88438e-24
12.400398	2.9199e-24
12.397199	2.95586e-24
12.394001	2.99226e-24
12.390802	3.02911e-24
12.387603	3.06641e-24
12.384405	3.10417e-24
12.381206	3.1424e-24
12.378007	3.1811e-24
12.374809	3.22027e-24
12.371610	3.25993e-24
12.368411	3.30007e-24
12.365213	3.34071e-24
12.362014	3.38185e-24
12.358815	3.4235e-24
12.355617	3.46566e-24
12.352418	3.50834e-24
12.349219	3.55154e-24
12.346020	3.59528e-24
12.342822	3.63956e-24
12.339623	3.68438e-24
12.336424	3.72975e-24
12.333226	3.77568e-24
12.330027	3.82218e-24
12.326828	3.86925e-24
12.323630	3.9169e-24
12.320431	3.96514e-24
12.317232	4.01397e-24
12.314034	4.0634e-24
12.310835	4.11344e-24
12.307636	4.1641e-24
12.304438	4.21538e-24
12.301239	4.2673e-24
12.298040	4.31985e-24
12.294842	4.37305e-24
12.291643	4.4269e-24
12.288444	4.48142e-24
12.285245	4.53661e-24
12.282047	4.59248e-24
12.278848	4.64904e-24
12.275649	4.7063e-24
12.272451	4.76426e-24
12.269252	4.82293e-24
12.266053	4.88233e-24
12.262855	4.94246e-24
12.259656	5.00333e-24
12.256457	5.06495e-24
12.253259	5.12733e-24
12.250060	5.19047e-24
12.246861	5.2544e-24
12.243663	5.31911e-24
12.240464	5.38462e-24
12.237265	5.45093e-24
12.234066	5.51806e-24
12.230868	5.58602e-24
12.227669	5.65482e-24
12.224470	5.72446e-24
12.221272	5.79497e-24
12.218073	5.86634e-24
12.214874	5.93859e-24
12.211676	6.01173e-24
12.208477	6.08577e-24
12.205278	6.16072e-24
12.202080	6.2366e-24
12.198881	6.31341e-24
12.195682	6.39116e-24
12.192484	6.46988e-24
12.189285	6.54956e-24
12.186086	6.63023e-24
12.182887	6.71189e-24
12.179689	6.79455e-24
12.176490	6.87823e-24
12.173291	6.96295e-24
12.170093	7.04871e-24
12.166894	7.13552e-24
12.163695	7.2234e-24
12.160497	7.31237e-24
12.157298	7.40243e-24
12.154099	7.4936e-24
12.150901	7.5859e-24
12.147702	7.67933e-24
12.144503	7.77391e-24
12.141305	7.86966e-24
12.138106	7.96659e-24
12.134907	8.06471e-24
12.131709	8.16404e-24
12.128510	8.26459e-24
12.125311	8.36639e-24
12.122112	8.46943e-24
12.118914	8.57375e-24
12.115715	8.67935e-24
12.112516	8.78625e-24
12.109318	8.89447e-24
12.106119	9.00402e-24
12.102920	9.11492e-24
12.099722	9.22719e-24
12.096523	9.34084e-24
12.093324	9.45589e-24
12.090126	9.57236e-24
12.086927	9.69026e-24
12.083728	9.80962e-24
12.080530	9.93044e-24
12.077331	1.00528e-23
12.074132	1.01766e-23
12.070933	1.03019e-23
12.067735	1.04288e-23
12.064536	1.05573e-23
12.061337	1.06873e-23
12.058139	1.08189e-23
12.054940	1.09522e-23
12.051741	1.10871e-23
12.048543	1.12237e-23
12.045344	1.13619e-23
12.042145	1.15019e-23
12.038947	1.16435e-23
12.035748	1.1787e-23
12.032549	1.19321e-23
12.029351	1.20791e-23
12.026152	1.22279e-23
12.022953	1.23785e-23
12.019755	1.2531e-23
12.016556	1.26853e-23
12.013357	1.28416e-23
12.010158	1.29998e-23
12.006960	1.31599e-23
12.003761	1.3322e-23
12.000562	1.34861e-23
11.997364	1.36522e-23
11.994165	1.38204e-23
11.990966	1.39906e-23
11.987768	1.4163e-23
11.984569	1.43374e-23
11.981370	1.4514e-23
11.978172	1.46928e-23
11.974973	1.48738e-23
11.971774	1.5057e-23
11.968576	1.52425e-23
11.965377	1.54302e-23
11.962178	1.56203e-23
11.958979	1.58127e-23
11.955781	1.60075e-23
11.952582	1.62047e-23
11.949383	1.64043e-23
11.946185	1.66064e-23
11.942986	1.68109e-23
11.939787	1.7018e-23
11.936589	1.72276e-23
11.933390	1.74398e-23
11.930191	1.76547e-23
11.926993	1.78722e-23
11.923794	1.80923e-23
11.920595	1.83152e-23
11.917397	1.85408e-23
11.914198	1.87692e-23
11.910999	1.90004e-23
11.907800	1.92344e-23
11.904602	1.94714e-23
11.901403	1.97112e-23
11.898204	1.99541e-23
11.895006	2.01999e-23
11.891807	2.04487e-23
11.888608	2.07006e-23
11.885410	2.09556e-23
11.882211	2.12138e-23
11.879012	2.14751e-23
11.875814	2.17396e-23
11.872615	2.20074e-23
11.869416	2.22785e-23
11.866218	2.2553e-23
11.863019	2.28308e-23
11.859820	2.31121e-23
11.856622	2.33968e-23
11.853423	2.3685e-23
11.850224	2.39768e-23
11.847025	2.42722e-23
11.843827	2.45712e-23
11.840628	2.48739e-23
11.837429	2.51803e-23
11.834231	2.54905e-23
11.831032	2.58045e-23
11.827833	2.61224e-23
11.824635	2.64442e-23
11.821436	2.677e-23
11.818237	2.70998e-23
11.815039	2.74336e-23
11.811840	2.77716e-23
11.808641	2.81137e-23
11.805443	2.84601e-23
11.802244	2.88107e-23
11.799045	2.91656e-23
11.795846	2.95249e-23
11.792648	2.98886e-23
11.789449	3.02568e-23
11.786250	3.06296e-23
11.783052	3.10069e-23
11.779853	3.13889e-23
11.776654	3.17756e-23
11.773456	3.21671e-23
11.770257	3.25634e-23
11.767058	3.29646e-23
11.763860	3.33707e-23
11.760661	3.37818e-23
11.757462	3.4198e-23
11.754264	3.46193e-23
11.751065	3.50458e-23
11.747866	3.54776e-23
11.744668	3.59146e-23
11.741469	3.63571e-23
11.738270	3.6805e-23
11.735071	3.72585e-23
11.731873	3.77175e-23
11.728674	3.81822e-23
11.725475	3.86526e-23
11.722277	3.91288e-23
11.719078	3.96109e-23
11.715879	4.00989e-23
11.712681	4.05929e-23
11.709482	4.1093e-23
11.706283	4.15993e-23
11.703085	4.21118e-23
11.699886	4.26306e-23
11.696687	4.31559e-23
11.693489	4.36876e-23
11.690290	4.42258e-23
11.687091	4.47707e-23
11.683892	4.53223e-23
11.680694	4.58807e-23
11.677495	4.64459e-23
11.674296	4.70182e-23
11.671098	4.75975e-23
11.667899	4.81839e-23
11.664700	4.87776e-23
11.661502	4.93785e-23
11.658303	4.99869e-23
11.655104	5.06028e-23
11.651906	5.12263e-23
11.648707	5.18574e-23
11.645508	5.24963e-23
11.642310	5.31431e-23
11.639111	5.37979e-23
11.635912	5.44607e-23
11.632714	5.51317e-23
11.629515	5.5811e-23
11.626316	5.64987e-23
11.623117	5.71948e-23
11.619919	5.78995e-23
11.616720	5.86129e-23
11.613521	5.9335e-23
11.610323	6.00661e-23
11.607124	6.08062e-23
11.603925	6.15554e-23
11.600727	6.23138e-23
11.597528	6.30816e-23
11.594329	6.38589e-23
11.591131	6.46457e-23
11.587932	6.54422e-23
11.584733	6.62485e-23
11.581535	6.70648e-23
11.578336	6.78911e-23
11.575137	6.87277e-23
11.571938	6.95745e-23
11.568740	7.04318e-23
11.565541	7.12996e-23
11.562342	7.21781e-23
11.559144	7.30675e-23
11.555945	7.39678e-23
11.552746	7.48792e-23
11.549548	7.58018e-23
11.546349	7.67358e-23
11.543150	7.76813e-23
11.539952	7.86385e-23
11.536753	7.96075e-23
11.533554	8.05884e-23
11.530356	8.15814e-23
11.527157	8.25866e-23
11.523958	8.36042e-23
11.520759	8.46344e-23
11.517561	8.56773e-23
11.514362	8.6733e-23
11.511163	8.78017e-23
11.507965	8.88836e-23
11.504766	8.99788e-23
11.501567	9.10876e-23
11.498369	9.22099e-23
11.495170	9.33462e-23
11.491971	9.44964e-23
11.488773	9.56608e-23
11.485574	9.68396e-23
11.482375	9.80328e-23
11.479177	9.92408e-23
11.475978	1.00464e-22
11.472779	1.01702e-22
11.469581	1.02955e-22
11.466382	1.04224e-22
11.463183	1.05508e-22
11.459984	1.06808e-22
11.456786	1.08124e-22
11.453587	1.09456e-22
11.450388	1.10805e-22
11.447190	1.12171e-22
11.443991	1.13553e-22
11.440792	1.14952e-22
11.437594	1.16369e-22
11.434395	1.17803e-22
11.431196	1.19254e-22
11.427998	1.20724e-22
11.424799	1.22212e-22
11.421600	1.23718e-22
11.418402	1.25242e-22
11.415203	1.26785e-22
11.412004	1.28348e-22
11.408805	1.29929e-22
11.405607	1.31531e-22
11.402408	1.33151e-22
11.399209	1.34792e-22
11.396011	1.36453e-22
11.392812	1.38135e-22
11.389613	1.39837e-22
11.386415	1.4156e-22
11.383216	1.43305e-22
11.380017	1.45071e-22
11.376819	1.46858e-22
11.373620	1.48668e-22
11.370421	1.505e-22
11.367223	1.52355e-22
11.364024	1.54233e-22
11.360825	1.56133e-22
11.357627	1.58057e-22
11.354428	1.60005e-22
11.351229	1.61977e-22
11.348030	1.63973e-22
11.344832	1.65994e-22
11.341633	1.68039e-22
11.338434	1.7011e-22
11.335236	1.72207e-22
11.332037	1.74329e-22
11.328838	1.76477e-22
11.325640	1.78652e-22
11.322441	1.80854e-22
11.319242	1.83083e-22
11.316044	1.85339e-22
11.312845	1.87623e-22
11.309646	1.89935e-22
11.306448	1.92276e-22
11.303249	1.94646e-22
11.300050	1.97044e-22
11.296851	1.99473e-22
11.293653	2.01931e-22
11.290454	2.0442e-22
11.287255	2.06939e-22
11.284057	2.09489e-22
11.280858	2.12071e-22
11.277659	2.14685e-22
11.274461	2.17331e-22
11.271262	2.20009e-22
11.268063	2.2272e-22
11.264865	2.25465e-22
11.261666	2.28244e-22
11.258467	2.31057e-22
11.255269	2.33905e-22
11.252070	2.36787e-22
11.248871	2.39706e-22
11.245672	2.4266e-22
11.242474	2.45651e-22
11.239275	2.48678e-22
11.236076	2.51743e-22
11.232878	2.54846e-22
11.229679	2.57987e-22
11.226480	2.61166e-22
11.223282	2.64385e-22
11.220083	2.67643e-22
11.216884	2.70942e-22
11.213686	2.74281e-22
11.210487	2.77662e-22
11.207288	2.81084e-22
11.204090	2.84548e-22
11.200891	2.88055e-22
11.197692	2.91606e-22
11.194494	2.952e-22
11.191295	2.98838e-22
11.188096	3.02521e-22
11.184897	3.0625e-22
11.181699	3.10024e-22
11.178500	3.13846e-22
11.175301	3.17714e-22
11.172103	3.2163e-22
11.168904	3.25594e-22
11.165705	3.29607e-22
11.162507	3.33669e-22
11.159308	3.37782e-22
11.156109	3.41945e-22
11.152911	3.4616e-22
11.149712	3.50426e-22
11.146513	3.54746e-22
11.143315	3.59118e-22
11.140116	3.63544e-22
11.136917	3.68025e-22
11.133718	3.72561e-22
11.130520	3.77153e-22
11.127321	3.81802e-22
11.124122	3.86508e-22
11.120924	3.91272e-22
11.117725	3.96095e-22
11.114526	4.00977e-22
11.111328	4.05919e-22
11.108129	4.10923e-22
11.104930	4.15988e-22
11.101732	4.21115e-22
11.098533	4.26306e-22
11.095334	4.3156e-22
11.092136	4.3688e-22
11.088937	4.42265e-22
11.085738	4.47716e-22
11.082540	4.53235e-22
11.079341	4.58821e-22
11.076142	4.64477e-22
11.072943	4.70202e-22
11.069745	4.75998e-22
11.066546	4.81865e-22
11.063347	4.87805e-22
11.060149	4.93818e-22
11.056950	4.99905e-22
11.053751	5.06067e-22
11.050553	5.12305e-22
11.047354	5.1862e-22
11.044155	5.25012e-22
11.040957	5.31484e-22
11.037758	5.38035e-22
11.034559	5.44667e-22
11.031361	5.51381e-22
11.028162	5.58178e-22
11.024963	5.65058e-22
11.021764	5.72024e-22
11.018566	5.79075e-22
11.015367	5.86213e-22
11.012168	5.93439e-22
11.008970	6.00754e-22
11.005771	6.0816e-22
11.002572	6.15657e-22
10.999374	6.23246e-22
10.996175	6.30928e-22
10.992976	6.38706e-22
10.989778	6.46579e-22
10.986579	6.5455e-22
10.983380	6.62618e-22
10.980182	6.70787e-22
10.976983	6.79055e-22
10.973784	6.87426e-22
10.970585	6.959e-22
10.967387	7.04479e-22
10.964188	7.13163e-22
10.960989	7.21955e-22
10.957791	7.30854e-22
10.954592	7.39864e-22
10.951393	7.48984e-22
10.948195	7.58218e-22
10.944996	7.67564e-22
10.941797	7.77027e-22
10.938599	7.86605e-22
10.935400	7.96302e-22
10.932201	8.06119e-22
10.929003	8.16056e-22
10.925804	8.26117e-22
10.922605	8.36301e-22
10.919407	8.4661e-22
10.916208	8.57047e-22
10.913009	8.67613e-22
10.909810	8.78308e-22
10.906612	8.89136e-22
10.903413	9.00097e-22
10.900214	9.11194e-22
10.897016	9.22427e-22
10.893817	9.33799e-22
10.890618	9.4531e-22
10.887420	9.56964e-22
10.884221	9.68762e-22
10.881022	9.80705e-22
10.877824	9.92795e-22
10.874625	1.00503e-21
10.871426	1.01742e-21
10.868228	1.02997e-21
10.865029	1.04267e-21
10.861830	1.05552e-21
10.858631	1.06853e-21
10.855433	1.08171e-21
10.852234	1.09504e-21
10.849035	1.10854e-21
10.845837	1.12221e-21
10.842638	1.13604e-21
10.839439	1.15005e-21
10.836241	1.16423e-21
10.833042	1.17858e-21
10.829843	1.19311e-21
10.826645	1.20782e-21
10.823446	1.22271e-21
10.820247	1.23779e-21
10.817049	1.25305e-21
10.813850	1.2685e-21
10.810651	1.28413e-21
10.807453	1.29997e-21
10.804254	1.31599e-21
10.801055	1.33222e-21
10.797856	1.34864e-21
10.794658	1.36527e-21
10.791459	1.3821e-21
10.788260	1.39914e-21
10.785062	1.41639e-21
10.781863	1.43386e-21
10.778664	1.45154e-21
10.775466	1.46943e-21
10.772267	1.48755e-21
10.769068	1.50589e-21
10.765870	1.52446e-21
10.762671	1.54325e-21
10.759472	1.56228e-21
10.756274	1.58154e-21
10.753075	1.60104e-21
10.749876	1.62078e-21
10.746677	1.64076e-21
10.743479	1.66099e-21
10.740280	1.68147e-21
10.737081	1.70221e-21
10.733883	1.72319e-21
10.730684	1.74444e-21
10.727485	1.76595e-21
10.724287	1.78772e-21
10.721088	1.80976e-21
10.717889	1.83208e-21
10.714691	1.85467e-21
10.711492	1.87753e-21
10.708293	1.90068e-21
10.705095	1.92412e-21
10.701896	1.94784e-21
10.698697	1.97186e-21
10.695499	1.99617e-21
10.692300	2.02079e-21
10.689101	2.0457e-21
10.685902	2.07093e-21
10.682704	2.09646e-21
10.679505	2.12231e-21
10.676306	2.14848e-21
10.673108	2.17497e-21
10.669909	2.20179e-21
10.666710	2.22894e-21
10.663512	2.25642e-21
10.660313	2.28425e-21
10.657114	2.31241e-21
10.653916	2.34093e-21
10.650717	2.36979e-21
10.647518	2.39901e-21
10.644320	2.42859e-21
10.641121	2.45854e-21
10.637922	2.48885e-21
10.634723	2.51954e-21
10.631525	2.55061e-21
10.628326	2.58206e-21
10.625127	2.6139e-21
10.621929	2.64613e-21
10.618730	2.67876e-21
10.615531	2.71179e-21
10.612333	2.74523e-21
10.609134	2.77909e-21
10.605935	2.81335e-21
10.602737	2.84805e-21
10.599538	2.88317e-21
10.596339	2.91872e-21
10.593141	2.95471e-21
10.589942	2.99114e-21
10.586743	3.02803e-21
10.583544	3.06537e-21
10.580346	3.10317e-21
10.577147	3.14143e-21
10.573948	3.18017e-21
10.570750	3.21939e-21
10.567551	3.25909e-21
10.564352	3.29928e-21
10.561154	3.33996e-21
10.557955	3.38115e-21
10.554756	3.42285e-21
10.551558	3.46505e-21
10.548359	3.50778e-21
10.545160	3.55104e-21
10.541962	3.59483e-21
10.538763	3.63916e-21
10.535564	3.68404e-21
10.532366	3.72947e-21
10.529167	3.77546e-21
10.525968	3.82202e-21
10.522769	3.86915e-21
10.519571	3.91687e-21
10.516372	3.96517e-21
10.513173	4.01407e-21
10.509975	4.06357e-21
10.506776	4.11368e-21
10.503577	4.16442e-21
10.500379	4.21577e-21
10.497180	4.26776e-21
10.493981	4.32039e-21
10.490783	4.37367e-21
10.487584	4.42761e-21
10.484385	4.48221e-21
10.481187	4.53749e-21
10.477988	4.59345e-21
10.474789	4.6501e-21
10.471590	4.70744e-21
10.468392	4.7655e-21
10.465193	4.82427e-21
10.461994	4.88377e-21
10.458796	4.944e-21
10.455597	5.00497e-21
10.452398	5.06669e-21
10.449200	5.12918e-21
10.446001	5.19244e-21
10.442802	5.25647e-21
10.439604	5.3213e-21
10.436405	5.38693e-21
10.433206	5.45337e-21
10.430008	5.52062e-21
10.426809	5.58871e-21
10.423610	5.65763e-21
10.420412	5.72741e-21
10.417213	5.79805e-21
10.414014	5.86955e-21
10.410815	5.94195e-21
10.407617	6.01523e-21
10.404418	6.08942e-21
10.401219	6.16452e-21
10.398021	6.24055e-21
10.394822	6.31751e-21
10.391623	6.39543e-21
10.388425	6.47431e-21
10.385226	6.55416e-21
10.382027	6.635e-21
10.378829	6.71683e-21
10.375630	6.79967e-21
10.372431	6.88354e-21
10.369233	6.96843e-21
10.366034	7.05438e-21
10.362835	7.14139e-21
10.359636	7.22947e-21
10.356438	7.31864e-21
10.353239	7.4089e-21
10.350040	7.50028e-21
10.346842	7.59279e-21
10.343643	7.68644e-21
10.340444	7.78124e-21
10.337246	7.87722e-21
10.334047	7.97438e-21
10.330848	8.07273e-21
10.327650	8.1723e-21
10.324451	8.2731e-21
10.321252	8.37514e-21
10.318054	8.47845e-21
10.314855	8.58302e-21
10.311656	8.68889e-21
10.308457	8.79606e-21
10.305259	8.90455e-21
10.302060	9.01439e-21
10.298861	9.12557e-21
10.295663	9.23813e-21
10.292464	9.35208e-21
10.289265	9.46743e-21
10.286067	9.58421e-21
10.282868	9.70243e-21
10.279669	9.82211e-21
10.276471	9.94326e-21
10.273272	1.00659e-20
10.270073	1.01901e-20
10.266875	1.03158e-20
10.263676	1.0443e-20
10.260477	1.05718e-20
10.257279	1.07022e-20
10.254080	1.08342e-20
10.250881	1.09679e-20
10.247682	1.11032e-20
10.244484	1.12401e-20
10.241285	1.13788e-20
10.238086	1.15191e-20
10.234888	1.16612e-20
10.231689	1.18051e-20
10.228490	1.19507e-20
10.225292	1.20981e-20
10.222093	1.22473e-20
10.218894	1.23984e-20
10.215696	1.25513e-20
10.212497	1.27062e-20
10.209298	1.28629e-20
10.206100	1.30216e-20
10.202901	1.31822e-20
10.199702	1.33448e-20
10.196503	1.35094e-20
10.193305	1.36761e-20
10.190106	1.38448e-20
10.186907	1.40156e-20
10.183709	1.41885e-20
10.180510	1.43635e-20
10.177311	1.45407e-20
10.174113	1.47201e-20
10.170914	1.49016e-20
10.167715	1.50855e-20
10.164517	1.52716e-20
10.161318	1.546e-20
10.158119	1.56507e-20
10.154921	1.58437e-20
10.151722	1.60392e-20
10.148523	1.62371e-20
10.145325	1.64374e-20
10.142126	1.66401e-20
10.138927	1.68454e-20
10.135728	1.70532e-20
10.132530	1.72636e-20
10.129331	1.74766e-20
10.126132	1.76922e-20
10.122934	1.79104e-20
10.119735	1.81314e-20
10.116536	1.83551e-20
10.113338	1.85815e-20
10.110139	1.88107e-20
10.106940	1.90428e-20
10.103742	1.92777e-20
10.100543	1.95156e-20
10.097344	1.97563e-20
10.094146	2e-20
10.090947	2.02468e-20
10.087748	2.04966e-20
10.084549	2.07494e-20
10.081351	2.10054e-20
10.078152	2.12646e-20
10.074953	2.15269e-20
10.071755	2.17925e-20
10.068556	2.20613e-20
10.065357	2.23335e-20
10.062159	2.26091e-20
10.058960	2.2888e-20
10.055761	2.31704e-20
10.052563	2.34562e-20
10.049364	2.37456e-20
10.046165	2.40386e-20
10.042967	2.43352e-20
10.039768	2.46354e-20
10.036569	2.49393e-20
10.033370	2.5247e-20
10.030172	2.55585e-20
10.026973	2.58738e-20
10.023774	2.61931e-20
10.020576	2.65162e-20
10.017377	2.68434e-20
10.014178	2.71746e-20
10.010980	2.75099e-20
10.007781	2.78493e-20
10.004582	2.81929e-20
10.001384	2.85407e-20
9.998185	2.88929e-20
9.994986	2.92493e-20
9.991788	2.96102e-20
9.988589	2.99756e-20
9.985390	3.03454e-20
9.982192	3.07198e-20
9.978993	3.10988e-20
9.975794	3.14825e-20
9.972595	3.1871e-20
9.969397	3.22642e-20
9.966198	3.26623e-20
9.962999	3.30653e-20
9.959801	3.34733e-20
9.956602	3.38863e-20
9.953403	3.43044e-20
9.950205	3.47277e-20
9.947006	3.51562e-20
9.943807	3.559e-20
9.940609	3.60291e-20
9.937410	3.64736e-20
9.934211	3.69237e-20
9.931013	3.73793e-20
9.927814	3.78405e-20
9.924615	3.83074e-20
9.921416	3.87801e-20
9.918218	3.92586e-20
9.915019	3.9743e-20
9.911820	4.02334e-20
9.908622	4.07299e-20
9.905423	4.12324e-20
9.902224	4.17412e-20
9.899026	4.22563e-20
9.895827	4.27777e-20
9.892628	4.33055e-20
9.889430	4.38399e-20
9.886231	4.43808e-20
9.883032	4.49285e-20
9.879834	4.54829e-20
9.876635	4.60441e-20
9.873436	4.66123e-20
9.870238	4.71875e-20
9.867039	4.77697e-20
9.863840	4.83592e-20
9.860641	4.89559e-20
9.857443	4.956e-20
9.854244	5.01716e-20
9.851045	5.07907e-20
9.847847	5.14175e-20
9.844648	5.2052e-20
9.841449	5.26943e-20
9.838251	5.33445e-20
9.835052	5.40028e-20
9.831853	5.46692e-20
9.828655	5.53438e-20
9.825456	5.60268e-20
9.822257	5.67182e-20
9.819059	5.74181e-20
9.815860	5.81266e-20
9.812661	5.88439e-20
9.809462	5.95701e-20
9.806264	6.03052e-20
9.803065	6.10494e-20
9.799866	6.18028e-20
9.796668	6.25655e-20
9.793469	6.33376e-20
9.790270	6.41192e-20
9.787072	6.49105e-20
9.783873	6.57115e-20
9.780674	6.65224e-20
9.777476	6.73434e-20
9.774277	6.81745e-20
9.771078	6.90158e-20
9.767880	6.98675e-20
9.764681	7.07297e-20
9.761482	7.16026e-20
9.758283	7.24863e-20
9.755085	7.33808e-20
9.751886	7.42864e-20
9.748687	7.52032e-20
9.745489	7.61313e-20
9.742290	7.70709e-20
9.739091	7.8022e-20
9.735893	7.89849e-20
9.732694	7.99597e-20
9.729495	8.09465e-20
9.726297	8.19455e-20
9.723098	8.29568e-20
9.719899	8.39807e-20
9.716701	8.50171e-20
9.713502	8.60664e-20
9.710303	8.71286e-20
9.707105	8.82039e-20
9.703906	8.92925e-20
9.700707	9.03945e-20
9.697508	9.15101e-20
9.694310	9.26395e-20
9.691111	9.37829e-20
9.687912	9.49404e-20
9.684714	9.61121e-20
9.681515	9.72983e-20
9.678316	9.84992e-20
9.675118	9.97149e-20
9.671919	1.00946e-19
9.668720	1.02191e-19
9.665522	1.03453e-19
9.662323	1.0473e-19
9.659124	1.06022e-19
9.655926	1.07331e-19
9.652727	1.08655e-19
9.649528	1.09997e-19
9.646329	1.11354e-19
9.643131	1.12729e-19
9.639932	1.1412e-19
9.636733	1.15528e-19
9.633535	1.16954e-19
9.630336	1.18398e-19
9.627137	1.19859e-19
9.623939	1.21339e-19
9.620740	1.22836e-19
9.617541	1.24353e-19
9.614343	1.25887e-19
9.611144	1.27441e-19
9.607945	1.29014e-19
9.604747	1.30607e-19
9.601548	1.32219e-19
9.598349	1.33851e-19
9.595151	1.35503e-19
9.591952	1.37175e-19
9.588753	1.38869e-19
9.585554	1.40583e-19
9.582356	1.42318e-19
9.579157	1.44075e-19
9.575958	1.45853e-19
9.572760	1.47653e-19
9.569561	1.49476e-19
9.566362	1.51321e-19
9.563164	1.53189e-19
9.559965	1.5508e-19
9.556766	1.56994e-19
9.553568	1.58932e-19
9.550369	1.60894e-19
9.547170	1.6288e-19
9.543972	1.6489e-19
9.540773	1.66926e-19
9.537574	1.68986e-19
9.534375	1.71072e-19
9.531177	1.73184e-19
9.527978	1.75322e-19
9.524779	1.77486e-19
9.521581	1.79677e-19
9.518382	1.81895e-19
9.515183	1.8414e-19
9.511985	1.86413e-19
9.508786	1.88714e-19
9.505587	1.91044e-19
9.502389	1.93402e-19
9.499190	1.9579e-19
9.495991	1.98207e-19
9.492793	2.00654e-19
9.489594	2.03131e-19
9.486395	2.05638e-19
9.483197	2.08177e-19
9.479998	2.10747e-19
9.476799	2.13348e-19
9.473600	2.15982e-19
9.470402	2.18648e-19
9.467203	2.21347e-19
9.464004	2.2408e-19
9.460806	2.26846e-19
9.457607	2.29647e-19
9.454408	2.32482e-19
9.451210	2.35352e-19
9.448011	2.38257e-19
9.444812	2.41198e-19
9.441614	2.44176e-19
9.438415	2.4719e-19
9.435216	2.50242e-19
9.432018	2.53331e-19
9.428819	2.56459e-19
9.425620	2.59625e-19
9.422421	2.6283e-19
9.419223	2.66075e-19
9.416024	2.6936e-19
9.412825	2.72685e-19
9.409627	2.76052e-19
9.406428	2.7946e-19
9.403229	2.8291e-19
9.400031	2.86403e-19
9.396832	2.89939e-19
9.393633	2.93518e-19
9.390435	2.97142e-19
9.387236	3.00811e-19
9.384037	3.04524e-19
9.380839	3.08284e-19
9.377640	3.1209e-19
9.374441	3.15943e-19
9.371242	3.19844e-19
9.368044	3.23793e-19
9.364845	3.27791e-19
9.361646	3.31838e-19
9.358448	3.35935e-19
9.355249	3.40082e-19
9.352050	3.44281e-19
9.348852	3.48532e-19
9.345653	3.52835e-19
9.342454	3.57191e-19
9.339256	3.61601e-19
9.336057	3.66066e-19
9.332858	3.70586e-19
9.329660	3.75161e-19
9.326461	3.79793e-19
9.323262	3.84483e-19
9.320064	3.8923e-19
9.316865	3.94036e-19
9.313666	3.98901e-19
9.310467	4.03826e-19
9.307269	4.08812e-19
9.304070	4.1386e-19
9.300871	4.1897e-19
9.297673	4.24143e-19
9.294474	4.2938e-19
9.291275	4.34682e-19
9.288077	4.40049e-19
9.284878	4.45482e-19
9.281679	4.50983e-19
9.278481	4.56552e-19
9.275282	4.62189e-19
9.272083	4.67896e-19
9.268885	4.73673e-19
9.265686	4.79522e-19
9.262487	4.85443e-19
9.259288	4.91437e-19
9.256090	4.97505e-19
9.252891	5.03649e-19
9.249692	5.09868e-19
9.246494	5.16163e-19
9.243295	5.22537e-19
9.240096	5.28989e-19
9.236898	5.35521e-19
9.233699	5.42134e-19
9.230500	5.48829e-19
9.227302	5.55606e-19
9.224103	5.62467e-19
9.220904	5.69412e-19
9.217706	5.76443e-19
9.214507	5.83562e-19
9.211308	5.90768e-19
9.208110	5.98063e-19
9.204911	6.05448e-19
9.201712	6.12925e-19
9.198513	6.20493e-19
9.195315	6.28156e-19
9.192116	6.35913e-19
9.188917	6.43765e-19
9.185719	6.51715e-19
9.182520	6.59763e-19
9.179321	6.67911e-19
9.176123	6.76159e-19
9.172924	6.84509e-19
9.169725	6.92962e-19
9.166527	7.01519e-19
9.163328	7.10182e-19
9.160129	7.18953e-19
9.156931	7.27831e-19
9.153732	7.36819e-19
9.150533	7.45919e-19
9.147334	7.5513e-19
9.144136	7.64456e-19
9.140937	7.73897e-19
9.137738	7.83454e-19
9.134540	7.93129e-19
9.131341	8.02924e-19
9.128142	8.1284e-19
9.124944	8.22879e-19
9.121745	8.33041e-19
9.118546	8.43329e-19
9.115348	8.53744e-19
9.112149	8.64288e-19
9.108950	8.74962e-19
9.105752	8.85767e-19
9.102553	8.96707e-19
9.099354	9.07781e-19
9.096155	9.18993e-19
9.092957	9.30342e-19
9.089758	9.41832e-19
9.086559	9.53464e-19
9.083361	9.6524e-19
9.080162	9.77161e-19
9.076963	9.8923e-19
9.073765	1.00145e-18
9.070566	1.01382e-18
9.067367	1.02634e-18
9.064169	1.03901e-18
9.060970	1.05185e-18
9.057771	1.06484e-18
9.054573	1.07799e-18
9.051374	1.0913e-18
9.048175	1.10478e-18
9.044977	1.11843e-18
9.041778	1.13224e-18
9.038579	1.14622e-18
9.035380	1.16038e-18
9.032182	1.17471e-18
9.028983	1.18922e-18
9.025784	1.20391e-18
9.022586	1.21878e-18
9.019387	1.23383e-18
9.016188	1.24907e-18
9.012990	1.2645e-18
9.009791	1.28012e-18
9.006592	1.29593e-18
9.003394	1.31194e-18
9.000195	1.32814e-18
8.996996	1.34455e-18
8.993798	1.36116e-18
8.990599	1.37797e-18
8.987400	1.39499e-18
8.984201	1.41222e-18
8.981003	1.42966e-18
8.977804	1.44732e-18
8.974605	1.4652e-18
8.971407	1.4833e-18
8.968208	1.50162e-18
8.965009	1.52017e-18
8.961811	1.53895e-18
8.958612	1.55796e-18
8.955413	1.5772e-18
8.952215	1.59668e-18
8.949016	1.6164e-18
8.945817	1.63637e-18
8.942619	1.65658e-18
8.939420	1.67705e-18
8.936221	1.69776e-18
8.933023	1.71874e-18
8.929824	1.73997e-18
8.926625	1.76146e-18
8.923426	1.78322e-18
8.920228	1.80525e-18
8.917029	1.82755e-18
8.913830	1.85012e-18
8.910632	1.87298e-18
8.907433	1.89611e-18
8.904234	1.91954e-18
8.901036	1.94325e-18
8.897837	1.96726e-18
8.894638	1.99156e-18
8.891440	2.01616e-18
8.888241	2.04107e-18
8.885042	2.06628e-18
8.881844	2.09181e-18
8.878645	2.11765e-18
8.875446	2.14381e-18
8.872247	2.17029e-18
8.869049	2.1971e-18
8.865850	2.22424e-18
8.862651	2.25172e-18
8.859453	2.27954e-18
8.856254	2.3077e-18
8.853055	2.33621e-18
8.849857	2.36507e-18
8.846658	2.39429e-18
8.843459	2.42387e-18
8.840261	2.45381e-18
8.837062	2.48413e-18
8.833863	2.51482e-18
8.830665	2.54589e-18
8.827466	2.57734e-18
8.824267	2.60918e-18
8.821068	2.64142e-18
8.817870	2.67405e-18
8.814671	2.70709e-18
8.811472	2.74053e-18
8.808274	2.77439e-18
8.805075	2.80867e-18
8.801876	2.84337e-18
8.798678	2.8785e-18
8.795479	2.91406e-18
8.792280	2.95006e-18
8.789082	2.98651e-18
8.785883	3.02341e-18
8.782684	3.06076e-18
8.779486	3.09858e-18
8.776287	3.13686e-18
8.773088	3.17562e-18
8.769890	3.21485e-18
8.766691	3.25457e-18
8.763492	3.29479e-18
8.760293	3.33549e-18
8.757095	3.37671e-18
8.753896	3.41843e-18
8.750697	3.46066e-18
8.747499	3.50342e-18
8.744300	3.54671e-18
8.741101	3.59053e-18
8.737903	3.6349e-18
8.734704	3.67981e-18
8.731505	3.72527e-18
8.728307	3.7713e-18
8.725108	3.8179e-18
8.721909	3.86508e-18
8.718711	3.91283e-18
8.715512	3.96118e-18
8.712313	4.01013e-18
8.709114	4.05968e-18
8.705916	4.10984e-18
8.702717	4.16062e-18
8.699518	4.21203e-18
8.696320	4.26408e-18
8.693121	4.31677e-18
8.689922	4.37011e-18
8.686724	4.42411e-18
8.683525	4.47877e-18
8.680326	4.53412e-18
8.677128	4.59014e-18
8.673929	4.64686e-18
8.670730	4.70428e-18
8.667532	4.76241e-18
8.664333	4.82126e-18
8.661134	4.88084e-18
8.657936	4.94115e-18
8.654737	5.00221e-18
8.651538	5.06402e-18
8.648339	5.1266e-18
8.645141	5.18995e-18
8.641942	5.25409e-18
8.638743	5.31901e-18
8.635545	5.38474e-18
8.632346	5.45128e-18
8.629147	5.51865e-18
8.625949	5.58685e-18
8.622750	5.65589e-18
8.619551	5.72578e-18
8.616353	5.79654e-18
8.613154	5.86817e-18
8.609955	5.94069e-18
8.606757	6.0141e-18
8.603558	6.08842e-18
8.600359	6.16367e-18
8.597160	6.23984e-18
8.593962	6.31695e-18
8.590763	6.39502e-18
8.587564	6.47405e-18
8.584366	6.55405e-18
8.581167	6.63505e-18
8.577968	6.71705e-18
8.574770	6.80006e-18
8.571571	6.8841e-18
8.568372	6.96918e-18
8.565174	7.05531e-18
8.561975	7.1425e-18
8.558776	7.23078e-18
8.555578	7.32014e-18
8.552379	7.41061e-18
8.549180	7.50219e-18
8.545982	7.59491e-18
8.542783	7.68878e-18
8.539584	7.7838e-18
8.536385	7.88001e-18
8.533187	7.9774e-18
8.529988	8.07599e-18
8.526789	8.1758e-18
8.523591	8.27685e-18
8.520392	8.37915e-18
8.517193	8.48271e-18
8.513995	8.58755e-18
8.510796	8.69369e-18
8.507597	8.80114e-18
8.504399	8.90992e-18
8.501200	9.02004e-18
8.498001	9.13153e-18
8.494803	9.24439e-18
8.491604	9.35865e-18
8.488405	9.47432e-18
8.485206	9.59143e-18
8.482008	9.70998e-18
8.478809	9.82999e-18
8.475610	9.95149e-18
8.472412	1.00745e-17
8.469213	1.0199e-17
8.466014	1.03251e-17
8.462816	1.04527e-17
8.459617	1.05819e-17
8.456418	1.07127e-17
8.453220	1.08451e-17
8.450021	1.09792e-17
8.446822	1.11149e-17
8.443624	1.12523e-17
8.440425	1.13914e-17
8.437226	1.15322e-17
8.434027	1.16747e-17
8.430829	1.1819e-17
8.427630	1.19651e-17
8.424431	1.2113e-17
8.421233	1.22627e-17
8.418034	1.24143e-17
8.414835	1.25678e-17
8.411637	1.27231e-17
8.408438	1.28804e-17
8.405239	1.30396e-17
8.402041	1.32008e-17
8.398842	1.3364e-17
8.395643	1.35292e-17
8.392445	1.36964e-17
8.389246	1.38657e-17
8.386047	1.40372e-17
8.382849	1.42107e-17
8.379650	1.43863e-17
8.376451	1.45642e-17
8.373252	1.47442e-17
8.370054	1.49265e-17
8.366855	1.5111e-17
8.363656	1.52978e-17
8.360458	1.54869e-17
8.357259	1.56784e-17
8.354060	1.58722e-17
8.350862	1.60684e-17
8.347663	1.62671e-17
8.344464	1.64682e-17
8.341266	1.66718e-17
8.338067	1.68779e-17
8.334868	1.70865e-17
8.331670	1.72978e-17
8.328471	1.75116e-17
8.325272	1.77281e-17
8.322073	1.79473e-17
8.318875	1.81691e-17
8.315676	1.83938e-17
8.312477	1.86212e-17
8.309279	1.88514e-17
8.306080	1.90845e-17
8.302881	1.93204e-17
8.299683	1.95593e-17
8.296484	1.98011e-17
8.293285	2.00459e-17
8.290087	2.02937e-17
8.286888	2.05446e-17
8.283689	2.07986e-17
8.280491	2.10558e-17
8.277292	2.13161e-17
8.274093	2.15796e-17
8.270895	2.18464e-17
8.267696	2.21166e-17
8.264497	2.239e-17
8.261298	2.26668e-17
8.258100	2.29471e-17
8.254901	2.32308e-17
8.251702	2.3518e-17
8.248504	2.38088e-17
8.245305	2.41032e-17
8.242106	2.44012e-17
8.238908	2.47029e-17
8.235709	2.50083e-17
8.232510	2.53176e-17
8.229312	2.56306e-17
8.226113	2.59475e-17
8.222914	2.62683e-17
8.219716	2.65931e-17
8.216517	2.6922e-17
8.213318	2.72548e-17
8.210119	2.75918e-17
8.206921	2.7933e-17
8.203722	2.82784e-17
8.200523	2.86281e-17
8.197325	2.89821e-17
8.194126	2.93404e-17
8.190927	2.97032e-17
8.187729	3.00705e-17
8.184530	3.04424e-17
8.181331	3.08188e-17
8.178133	3.11999e-17
8.174934	3.15857e-17
8.171735	3.19763e-17
8.168537	3.23717e-17
8.165338	3.2772e-17
8.162139	3.31772e-17
8.158940	3.35875e-17
8.155742	3.40028e-17
8.152543	3.44233e-17
8.149344	3.4849e-17
8.146146	3.52799e-17
8.142947	3.57162e-17
8.139748	3.61579e-17
8.136550	3.6605e-17
8.133351	3.70577e-17
8.130152	3.75159e-17
8.126954	3.79799e-17
8.123755	3.84495e-17
8.120556	3.8925e-17
8.117358	3.94064e-17
8.114159	3.98937e-17
8.110960	4.03871e-17
8.107762	4.08865e-17
8.104563	4.13922e-17
8.101364	4.19041e-17
8.098165	4.24223e-17
8.094967	4.29469e-17
8.091768	4.34781e-17
8.088569	4.40158e-17
8.085371	4.45601e-17
8.082172	4.51112e-17
8.078973	4.56691e-17
8.075775	4.62339e-17
8.072576	4.68057e-17
8.069377	4.73846e-17
8.066179	4.79706e-17
8.062980	4.85639e-17
8.059781	4.91645e-17
8.056583	4.97726e-17
8.053384	5.03882e-17
8.050185	5.10113e-17
8.046986	5.16422e-17
8.043788	5.2281e-17
8.040589	5.29276e-17
8.037390	5.35822e-17
8.034192	5.42449e-17
8.030993	5.49158e-17
8.027794	5.5595e-17
8.024596	5.62827e-17
8.021397	5.69788e-17
8.018198	5.76835e-17
8.015000	5.8397e-17
8.011801	5.91193e-17
8.008602	5.98505e-17
8.005404	6.05908e-17
8.002205	6.13402e-17
7.999006	6.20989e-17
7.995808	6.2867e-17
7.992609	6.36446e-17
7.989410	6.44318e-17
7.986211	6.52288e-17
7.983013	6.60356e-17
7.979814	6.68524e-17
7.976615	6.76794e-17
7.973417	6.85165e-17
7.970218	6.9364e-17
7.967019	7.0222e-17
7.963821	7.10906e-17
7.960622	7.197e-17
7.957423	7.28602e-17
7.954225	7.37615e-17
7.951026	7.46739e-17
7.947827	7.55976e-17
7.944629	7.65328e-17
7.941430	7.74795e-17
7.938231	7.84379e-17
7.935032	7.94082e-17
7.931834	8.03905e-17
7.928635	8.13849e-17
7.925436	8.23917e-17
7.922238	8.34109e-17
7.919039	8.44427e-17
7.915840	8.54873e-17
7.912642	8.65449e-17
7.909443	8.76155e-17
7.906244	8.86993e-17
7.903046	8.97966e-17
7.899847	9.09075e-17
7.896648	9.20321e-17
7.893450	9.31706e-17
7.890251	9.43232e-17
7.887052	9.54901e-17
7.883853	9.66714e-17
7.880655	9.78674e-17
7.877456	9.90781e-17
7.874257	1.00304e-16
7.871059	1.01545e-16
7.867860	1.02801e-16
7.864661	1.04073e-16
7.861463	1.0536e-16
7.858264	1.06664e-16
7.855065	1.07983e-16
7.851867	1.09319e-16
7.848668	1.10672e-16
7.845469	1.12041e-16
7.842271	1.13427e-16
7.839072	1.14831e-16
7.835873	1.16251e-16
7.832675	1.1769e-16
7.829476	1.19146e-16
7.826277	1.2062e-16
7.823078	1.22112e-16
7.819880	1.23623e-16
7.816681	1.25152e-16
7.813482	1.26701e-16
7.810284	1.28269e-16
7.807085	1.29856e-16
7.803886	1.31462e-16
7.800688	1.33089e-16
7.797489	1.34735e-16
7.794290	1.36403e-16
7.791092	1.3809e-16
7.787893	1.39799e-16
7.784694	1.41529e-16
7.781496	1.4328e-16
7.778297	1.45053e-16
7.775098	1.46847e-16
7.771899	1.48664e-16
7.768701	1.50504e-16
7.765502	1.52366e-16
7.762303	1.54251e-16
7.759105	1.5616e-16
7.755906	1.58092e-16
7.752707	1.60049e-16
7.749509	1.62029e-16
7.746310	1.64034e-16
7.743111	1.66064e-16
7.739913	1.68119e-16
7.736714	1.70199e-16
7.733515	1.72305e-16
7.730317	1.74437e-16
7.727118	1.76596e-16
7.723919	1.78781e-16
7.720721	1.80993e-16
7.717522	1.83233e-16
7.714323	1.855e-16
7.711124	1.87796e-16
7.707926	1.9012e-16
7.704727	1.92473e-16
7.701528	1.94854e-16
7.698330	1.97266e-16
7.695131	1.99707e-16
7.691932	2.02178e-16
7.688734	2.0468e-16
7.685535	2.07213e-16
7.682336	2.09778e-16
7.679138	2.12374e-16
7.675939	2.15002e-16
7.672740	2.17663e-16
7.669542	2.20356e-16
7.666343	2.23083e-16
7.663144	2.25844e-16
7.659945	2.28639e-16
7.656747	2.31469e-16
7.653548	2.34333e-16
7.650349	2.37233e-16
7.647151	2.40169e-16
7.643952	2.43142e-16
7.640753	2.46151e-16
7.637555	2.49197e-16
7.634356	2.52282e-16
7.631157	2.55404e-16
7.627959	2.58565e-16
7.624760	2.61765e-16
7.621561	2.65005e-16
7.618363	2.68285e-16
7.615164	2.71605e-16
7.611965	2.74967e-16
7.608766	2.7837e-16
7.605568	2.81815e-16
7.602369	2.85303e-16
7.599170	2.88834e-16
7.595972	2.92409e-16
7.592773	2.96029e-16
7.589574	2.99693e-16
7.586376	3.03402e-16
7.583177	3.07157e-16
7.579978	3.10959e-16
7.576780	3.14808e-16
7.573581	3.18705e-16
7.570382	3.2265e-16
7.567184	3.26643e-16
7.563985	3.30686e-16
7.560786	3.3478e-16
7.557588	3.38923e-16
7.554389	3.43119e-16
7.551190	3.47366e-16
7.547991	3.51666e-16
7.544793	3.56019e-16
7.541594	3.60425e-16
7.538395	3.64887e-16
7.535197	3.69404e-16
7.531998	3.73976e-16
7.528799	3.78606e-16
7.525601	3.83292e-16
7.522402	3.88037e-16
7.519203	3.9284e-16
7.516005	3.97703e-16
7.512806	4.02626e-16
7.509607	4.07611e-16
7.506409	4.12656e-16
7.503210	4.17765e-16
7.500011	4.22936e-16
7.496812	4.28172e-16
7.493614	4.33473e-16
7.490415	4.38839e-16
7.487216	4.44271e-16
7.484018	4.49771e-16
7.480819	4.55339e-16
7.477620	4.60976e-16
7.474422	4.66683e-16
7.471223	4.7246e-16
7.468024	4.7831e-16
7.464826	4.84231e-16
7.461627	4.90226e-16
7.458428	4.96295e-16
7.455230	5.02439e-16
7.452031	5.08659e-16
7.448832	5.14957e-16
7.445634	5.21332e-16
7.442435	5.27787e-16
7.439236	5.34321e-16
7.436037	5.40936e-16
7.432839	5.47633e-16
7.429640	5.54414e-16
7.426441	5.61278e-16
7.423243	5.68227e-16
7.420044	5.75262e-16
7.416845	5.82384e-16
7.413647	5.89595e-16
7.410448	5.96895e-16
7.407249	6.04285e-16
7.404051	6.11767e-16
7.400852	6.19342e-16
7.397653	6.2701e-16
7.394455	6.34774e-16
7.391256	6.42633e-16
7.388057	6.5059e-16
7.384858	6.58646e-16
7.381660	6.66801e-16
7.378461	6.75057e-16
7.375262	6.83416e-16
7.372064	6.91878e-16
7.368865	7.00445e-16
7.365666	7.09118e-16
7.362468	7.17898e-16
7.359269	7.26788e-16
7.356070	7.35787e-16
7.352872	7.44898e-16
7.349673	7.54122e-16
7.346474	7.6346e-16
7.343276	7.72914e-16
7.340077	7.82485e-16
7.336878	7.92174e-16
7.333680	8.01984e-16
7.330481	8.11915e-16
7.327282	8.21969e-16
7.324083	8.32147e-16
7.320885	8.42452e-16
7.317686	8.52885e-16
7.314487	8.63446e-16
7.311289	8.74139e-16
7.308090	8.84964e-16
7.304891	8.95923e-16
7.301693	9.07018e-16
7.298494	9.1825e-16
7.295295	9.29622e-16
7.292097	9.41134e-16
7.288898	9.52789e-16
7.285699	9.64589e-16
7.282501	9.76534e-16
7.279302	9.88628e-16
7.276103	1.00087e-15
7.272904	1.01327e-15
7.269706	1.02582e-15
7.266507	1.03852e-15
7.263308	1.05138e-15
7.260110	1.0644e-15
7.256911	1.07759e-15
7.253712	1.09093e-15
7.250514	1.10444e-15
7.247315	1.11812e-15
7.244116	1.13197e-15
7.240918	1.14599e-15
7.237719	1.16018e-15
7.234520	1.17455e-15
7.231322	1.1891e-15
7.228123	1.20383e-15
7.224924	1.21874e-15
7.221725	1.23383e-15
7.218527	1.24911e-15
7.215328	1.26458e-15
7.212129	1.28025e-15
7.208931	1.2961e-15
7.205732	1.31216e-15
7.202533	1.32841e-15
7.199335	1.34486e-15
7.196136	1.36152e-15
7.192937	1.37839e-15
7.189739	1.39546e-15
7.186540	1.41274e-15
7.183341	1.43024e-15
7.180143	1.44796e-15
7.176944	1.4659e-15
7.173745	1.48405e-15
7.170547	1.50244e-15
7.167348	1.52105e-15
7.164149	1.53989e-15
7.160950	1.55896e-15
7.157752	1.57827e-15
7.154553	1.59782e-15
7.151354	1.61762e-15
7.148156	1.63766e-15
7.144957	1.65794e-15
7.141758	1.67848e-15
7.138560	1.69927e-15
7.135361	1.72032e-15
7.132162	1.74163e-15
7.128964	1.76321e-15
7.125765	1.78505e-15
7.122566	1.80716e-15
7.119368	1.82955e-15
7.116169	1.85222e-15
7.112970	1.87516e-15
7.109771	1.89839e-15
7.106573	1.92191e-15
7.103374	1.94572e-15
7.100175	1.96983e-15
7.096977	1.99423e-15
7.093778	2.01894e-15
7.090579	2.04395e-15
7.087381	2.06927e-15
7.084182	2.09491e-15
7.080983	2.12086e-15
7.077785	2.14714e-15
7.074586	2.17374e-15
7.071387	2.20067e-15
7.068189	2.22793e-15
7.064990	2.25554e-15
7.061791	2.28348e-15
7.058593	2.31177e-15
7.055394	2.34042e-15
7.052195	2.36941e-15
7.048996	2.39877e-15
7.045798	2.42849e-15
7.042599	2.45858e-15
7.039400	2.48904e-15
7.036202	2.51988e-15
7.033003	2.5511e-15
7.029804	2.58271e-15
7.026606	2.61472e-15
7.023407	2.64711e-15
7.020208	2.67991e-15
7.017010	2.71312e-15
7.013811	2.74674e-15
7.010612	2.78077e-15
7.007414	2.81523e-15
7.004215	2.85011e-15
7.001016	2.88543e-15
6.997817	2.92118e-15
6.994619	2.95738e-15
6.991420	2.99402e-15
6.988221	3.03112e-15
6.985023	3.06869e-15
6.981824	3.10671e-15
6.978625	3.14521e-15
6.975427	3.18418e-15
6.972228	3.22364e-15
6.969029	3.26359e-15
6.965831	3.30403e-15
6.962632	3.34498e-15
6.959433	3.38643e-15
6.956235	3.42839e-15
6.953036	3.47088e-15
6.949837	3.51389e-15
6.946638	3.55744e-15
6.943440	3.60152e-15
6.940241	3.64616e-15
6.937042	3.69134e-15
6.933844	3.73709e-15
6.930645	3.7834e-15
6.927446	3.83029e-15
6.924248	3.87776e-15
6.921049	3.92582e-15
6.917850	3.97447e-15
6.914652	4.02373e-15
6.911453	4.0736e-15
6.908254	4.12408e-15
6.905056	4.1752e-15
6.901857	4.22694e-15
6.898658	4.27933e-15
6.895460	4.33237e-15
6.892261	4.38606e-15
6.889062	4.44042e-15
6.885863	4.49546e-15
6.882665	4.55118e-15
6.879466	4.60759e-15
6.876267	4.66469e-15
6.873069	4.72251e-15
6.869870	4.78104e-15
6.866671	4.8403e-15
6.863473	4.9003e-15
6.860274	4.96104e-15
6.857075	5.02253e-15
6.853877	5.08478e-15
6.850678	5.14781e-15
6.847479	5.21162e-15
6.844281	5.27622e-15
6.841082	5.34162e-15
6.837883	5.40783e-15
6.834684	5.47486e-15
6.831486	5.54272e-15
6.828287	5.61143e-15
6.825088	5.68099e-15
6.821890	5.75141e-15
6.818691	5.8227e-15
6.815492	5.89488e-15
6.812294	5.96796e-15
6.809095	6.04194e-15
6.805896	6.11683e-15
6.802698	6.19266e-15
6.799499	6.26943e-15
6.796300	6.34715e-15
6.793102	6.42583e-15
6.789903	6.50549e-15
6.786704	6.58614e-15
6.783506	6.66778e-15
6.780307	6.75044e-15
6.777108	6.83413e-15
6.773909	6.91885e-15
6.770711	7.00463e-15
6.767512	7.09147e-15
6.764313	7.17938e-15
6.761115	7.26839e-15
6.757916	7.3585e-15
6.754717	7.44973e-15
6.751519	7.54209e-15
6.748320	7.6356e-15
6.745121	7.73026e-15
6.741923	7.8261e-15
6.738724	7.92313e-15
6.735525	8.02136e-15
6.732327	8.12082e-15
6.729128	8.2215e-15
6.725929	8.32344e-15
6.722730	8.42663e-15
6.719532	8.53111e-15
6.716333	8.63689e-15
6.713134	8.74398e-15
6.709936	8.85239e-15
6.706737	8.96215e-15
6.703538	9.07328e-15
6.700340	9.18578e-15
6.697141	9.29968e-15
6.693942	9.41499e-15
6.690744	9.53173e-15
6.687545	9.64992e-15
6.684346	9.76957e-15
6.681148	9.89071e-15
6.677949	1.00134e-14
6.674750	1.01375e-14
6.671551	1.02632e-14
6.668353	1.03905e-14
6.665154	1.05193e-14
6.661955	1.06498e-14
6.658757	1.07818e-14
6.655558	1.09155e-14
6.652359	1.10509e-14
6.649161	1.11879e-14
6.645962	1.13267e-14
6.642763	1.14671e-14
6.639565	1.16093e-14
6.636366	1.17533e-14
6.633167	1.18991e-14
6.629969	1.20466e-14
6.626770	1.2196e-14
6.623571	1.23473e-14
6.620373	1.25004e-14
6.617174	1.26554e-14
6.613975	1.28124e-14
6.610776	1.29713e-14
6.607578	1.31321e-14
6.604379	1.3295e-14
6.601180	1.34599e-14
6.597982	1.36268e-14
6.594783	1.37958e-14
6.591584	1.39669e-14
6.588386	1.41401e-14
6.585187	1.43155e-14
6.581988	1.44931e-14
6.578790	1.46728e-14
6.575591	1.48548e-14
6.572392	1.5039e-14
6.569194	1.52256e-14
6.565995	1.54144e-14
6.562796	1.56056e-14
6.559597	1.57992e-14
6.556399	1.59951e-14
6.553200	1.61935e-14
6.550001	1.63944e-14
6.546803	1.65977e-14
6.543604	1.68036e-14
6.540405	1.7012e-14
6.537207	1.7223e-14
6.534008	1.74367e-14
6.530809	1.7653e-14
6.527611	1.78719e-14
6.524412	1.80936e-14
6.521213	1.83181e-14
6.518015	1.85453e-14
6.514816	1.87753e-14
6.511617	1.90082e-14
6.508419	1.9244e-14
6.505220	1.94828e-14
6.502021	1.97244e-14
6.498822	1.99691e-14
6.495624	2.02168e-14
6.492425	2.04676e-14
6.489226	2.07216e-14
6.486028	2.09786e-14
6.482829	2.12389e-14
6.479630	2.15023e-14
6.476432	2.17691e-14
6.473233	2.20392e-14
6.470034	2.23126e-14
6.466836	2.25894e-14
6.463637	2.28696e-14
6.460438	2.31534e-14
6.457240	2.34406e-14
6.454041	2.37314e-14
6.450842	2.40259e-14
6.447643	2.43239e-14
6.444445	2.46257e-14
6.441246	2.49312e-14
6.438047	2.52406e-14
6.434849	2.55537e-14
6.431650	2.58708e-14
6.428451	2.61917e-14
6.425253	2.65167e-14
6.422054	2.68457e-14
6.418855	2.71788e-14
6.415657	2.7516e-14
6.412458	2.78574e-14
6.409259	2.82031e-14
6.406061	2.8553e-14
6.402862	2.89073e-14
6.399663	2.9266e-14
6.396465	2.96291e-14
6.393266	2.99968e-14
6.390067	3.0369e-14
6.386868	3.07458e-14
6.383670	3.11274e-14
6.380471	3.15136e-14
6.377272	3.19046e-14
6.374074	3.23005e-14
6.370875	3.27014e-14
6.367676	3.31072e-14
6.364478	3.3518e-14
6.361279	3.39339e-14
6.358080	3.4355e-14
6.354882	3.47814e-14
6.351683	3.5213e-14
6.348484	3.565e-14
6.345286	3.60924e-14
6.342087	3.65403e-14
6.338888	3.69937e-14
6.335689	3.74528e-14
6.332491	3.79176e-14
6.329292	3.83882e-14
6.326093	3.88646e-14
6.322895	3.93469e-14
6.319696	3.98353e-14
6.316497	4.03296e-14
6.313299	4.08302e-14
6.310100	4.13369e-14
6.306901	4.18499e-14
6.303703	4.23693e-14
6.300504	4.28952e-14
6.297305	4.34276e-14
6.294107	4.39666e-14
6.290908	4.45123e-14
6.287709	4.50648e-14
6.284510	4.56241e-14
6.281312	4.61904e-14
6.278113	4.67637e-14
6.274914	4.73441e-14
6.271716	4.79317e-14
6.268517	4.85267e-14
6.265318	4.9129e-14
6.262120	4.97388e-14
6.258921	5.03562e-14
6.255722	5.09813e-14
6.252524	5.16141e-14
6.249325	5.22548e-14
6.246126	5.29034e-14
6.242928	5.35601e-14
6.239729	5.4225e-14
6.236530	5.48981e-14
6.233332	5.55795e-14
6.230133	5.62695e-14
6.226934	5.6968e-14
6.223735	5.76752e-14
6.220537	5.83911e-14
6.217338	5.9116e-14
6.214139	5.98499e-14
6.210941	6.05928e-14
6.207742	6.13451e-14
6.204543	6.21066e-14
6.201345	6.28776e-14
6.198146	6.36582e-14
6.194947	6.44485e-14
6.191749	6.52486e-14
6.188550	6.60587e-14
6.185351	6.68788e-14
6.182153	6.77091e-14
6.178954	6.85497e-14
6.175755	6.94008e-14
6.172556	7.02625e-14
6.169358	7.11348e-14
6.166159	7.2018e-14
6.162960	7.29121e-14
6.159762	7.38174e-14
6.156563	7.47339e-14
6.153364	7.56618e-14
6.150166	7.66012e-14
6.146967	7.75523e-14
6.143768	7.85153e-14
6.140570	7.94901e-14
6.137371	8.04771e-14
6.134172	8.14764e-14
6.130974	8.24881e-14
6.127775	8.35123e-14
6.124576	8.45493e-14
6.121378	8.55992e-14
6.118179	8.66621e-14
6.114980	8.77382e-14
6.111781	8.88277e-14
6.108583	8.99307e-14
6.105384	9.10474e-14
6.102185	9.2178e-14
6.098987	9.33227e-14
6.095788	9.44816e-14
6.092589	9.56549e-14
6.089391	9.68427e-14
6.086192	9.80453e-14
6.082993	9.92629e-14
6.079795	1.00496e-13
6.076596	1.01744e-13
6.073397	1.03007e-13
6.070199	1.04286e-13
6.067000	1.05582e-13
6.063801	1.06893e-13
6.060602	1.0822e-13
6.057404	1.09564e-13
6.054205	1.10925e-13
6.051006	1.12303e-13
6.047808	1.13697e-13
6.044609	1.1511e-13
6.041410	1.16539e-13
6.038212	1.17987e-13
6.035013	1.19452e-13
6.031814	1.20936e-13
6.028616	1.22438e-13
6.025417	1.23958e-13
6.022218	1.25498e-13
6.019020	1.27057e-13
6.015821	1.28635e-13
6.012622	1.30233e-13
6.009423	1.3185e-13
6.006225	1.33488e-13
6.003026	1.35146e-13
5.999827	1.36825e-13
5.996629	1.38524e-13
5.993430	1.40245e-13
5.990231	1.41987e-13
5.987033	1.43751e-13
5.983834	1.45537e-13
5.980635	1.47344e-13
5.977437	1.49175e-13
5.974238	1.51028e-13
5.971039	1.52904e-13
5.967841	1.54803e-13
5.964642	1.56727e-13
5.961443	1.58674e-13
5.958245	1.60645e-13
5.955046	1.6264e-13
5.951847	1.64661e-13
5.948648	1.66706e-13
5.945450	1.68778e-13
5.942251	1.70874e-13
5.939052	1.72997e-13
5.935854	1.75146e-13
5.932655	1.77322e-13
5.929456	1.79525e-13
5.926258	1.81756e-13
5.923059	1.84014e-13
5.919860	1.863e-13
5.916662	1.88615e-13
5.913463	1.90958e-13
5.910264	1.93331e-13
5.907066	1.95733e-13
5.903867	1.98165e-13
5.900668	2.00627e-13
5.897469	2.0312e-13
5.894271	2.05644e-13
5.891072	2.08199e-13
5.887873	2.10786e-13
5.884675	2.13405e-13
5.881476	2.16057e-13
5.878277	2.18741e-13
5.875079	2.21459e-13
5.871880	2.24211e-13
5.868681	2.26997e-13
5.865483	2.29818e-13
5.862284	2.32674e-13
5.859085	2.35565e-13
5.855887	2.38493e-13
5.852688	2.41456e-13
5.849489	2.44457e-13
5.846291	2.47495e-13
5.843092	2.5057e-13
5.839893	2.53684e-13
5.836694	2.56837e-13
5.833496	2.60029e-13
5.830297	2.6326e-13
5.827098	2.66532e-13
5.823900	2.69844e-13
5.820701	2.73198e-13
5.817502	2.76593e-13
5.814304	2.80031e-13
5.811105	2.83511e-13
5.807906	2.87035e-13
5.804708	2.90602e-13
5.801509	2.94214e-13
5.798310	2.9787e-13
5.795112	3.01573e-13
5.791913	3.05321e-13
5.788714	3.09116e-13
5.785515	3.12958e-13
5.782317	3.16848e-13
5.779118	3.20786e-13
5.775919	3.24773e-13
5.772721	3.2881e-13
5.769522	3.32897e-13
5.766323	3.37035e-13
5.763125	3.41225e-13
5.759926	3.45466e-13
5.756727	3.4976e-13
5.753529	3.54108e-13
5.750330	3.5851e-13
5.747131	3.62966e-13
5.743933	3.67478e-13
5.740734	3.72046e-13
5.737535	3.76671e-13
5.734336	3.81354e-13
5.731138	3.86095e-13
5.727939	3.90894e-13
5.724740	3.95754e-13
5.721542	4.00674e-13
5.718343	4.05655e-13
5.715144	4.10698e-13
5.711946	4.15804e-13
5.708747	4.20973e-13
5.705548	4.26207e-13
5.702350	4.31506e-13
5.699151	4.3687e-13
5.695952	4.42302e-13
5.692754	4.47801e-13
5.689555	4.53369e-13
5.686356	4.59005e-13
5.683158	4.64712e-13
5.679959	4.7049e-13
5.676760	4.7634e-13
5.673561	4.82263e-13
5.670363	4.88259e-13
5.667164	4.9433e-13
5.663965	5.00477e-13
5.660767	5.067e-13
5.657568	5.13e-13
5.654369	5.19379e-13
5.651171	5.25837e-13
5.647972	5.32376e-13
5.644773	5.38996e-13
5.641575	5.45698e-13
5.638376	5.52484e-13
5.635177	5.59354e-13
5.631979	5.6631e-13
5.628780	5.73352e-13
5.625581	5.80482e-13
5.622382	5.87701e-13
5.619184	5.95009e-13
5.615985	6.02409e-13
5.612786	6.099e-13
5.609588	6.17485e-13
5.606389	6.25165e-13
5.603190	6.32939e-13
5.599992	6.40811e-13
5.596793	6.48781e-13
5.593594	6.5685e-13
5.590396	6.65019e-13
5.587197	6.7329e-13
5.583998	6.81664e-13
5.580800	6.90142e-13
5.577601	6.98725e-13
5.574402	7.07416e-13
5.571204	7.16215e-13
5.568005	7.25123e-13
5.564806	7.34142e-13
5.561607	7.43273e-13
5.558409	7.52519e-13
5.555210	7.61879e-13
5.552011	7.71355e-13
5.548813	7.8095e-13
5.545614	7.90664e-13
5.542415	8.00499e-13
5.539217	8.10457e-13
5.536018	8.20538e-13
5.532819	8.30745e-13
5.529621	8.41079e-13
5.526422	8.51542e-13
5.523223	8.62135e-13
5.520025	8.7286e-13
5.516826	8.83719e-13
5.513627	8.94712e-13
5.510428	9.05843e-13
5.507230	9.17112e-13
5.504031	9.28522e-13
5.500832	9.40073e-13
5.497634	9.51768e-13
5.494435	9.63609e-13
5.491236	9.75598e-13
5.488038	9.87736e-13
5.484839	1.00002e-12
5.481640	1.01247e-12
5.478442	1.02506e-12
5.475243	1.03782e-12
5.472044	1.05073e-12
5.468846	1.0638e-12
5.465647	1.07704e-12
5.462448	1.09044e-12
5.459249	1.10401e-12
5.456051	1.11774e-12
5.452852	1.13165e-12
5.449653	1.14573e-12
5.446455	1.15999e-12
5.443256	1.17442e-12
5.440057	1.18904e-12
5.436859	1.20383e-12
5.433660	1.21881e-12
5.430461	1.23398e-12
5.427263	1.24934e-12
5.424064	1.26488e-12
5.420865	1.28062e-12
5.417667	1.29656e-12
5.414468	1.3127e-12
5.411269	1.32903e-12
5.408071	1.34557e-12
5.404872	1.36232e-12
5.401673	1.37927e-12
5.398474	1.39644e-12
5.395276	1.41382e-12
5.392077	1.43141e-12
5.388878	1.44923e-12
5.385680	1.46726e-12
5.382481	1.48552e-12
5.379282	1.50401e-12
5.376084	1.52273e-12
5.372885	1.54168e-12
5.369686	1.56087e-12
5.366488	1.5803e-12
5.363289	1.59997e-12
5.360090	1.61989e-12
5.356892	1.64005e-12
5.353693	1.66046e-12
5.350494	1.68113e-12
5.347295	1.70206e-12
5.344097	1.72324e-12
5.340898	1.74469e-12
5.337699	1.76641e-12
5.334501	1.7884e-12
5.331302	1.81066e-12
5.328103	1.8332e-12
5.324905	1.85602e-12
5.321706	1.87913e-12
5.318507	1.90252e-12
5.315309	1.92621e-12
5.312110	1.95019e-12
5.308911	1.97446e-12
5.305713	1.99904e-12
5.302514	2.02393e-12
5.299315	2.04913e-12
5.296117	2.07464e-12
5.292918	2.10047e-12
5.289719	2.12662e-12
5.286520	2.1531e-12
5.283322	2.17991e-12
5.280123	2.20705e-12
5.276924	2.23453e-12
5.273726	2.26235e-12
5.270527	2.29052e-12
5.267328	2.31904e-12
5.264130	2.34791e-12
5.260931	2.37715e-12
5.257732	2.40675e-12
5.254534	2.43671e-12
5.251335	2.46706e-12
5.248136	2.49778e-12
5.244938	2.52888e-12
5.241739	2.56037e-12
5.238540	2.59225e-12
5.235341	2.62453e-12
5.232143	2.65722e-12
5.228944	2.69031e-12
5.225745	2.72381e-12
5.222547	2.75773e-12
5.219348	2.79207e-12
5.216149	2.82684e-12
5.212951	2.86205e-12
5.209752	2.89769e-12
5.206553	2.93378e-12
5.203355	2.97032e-12
5.200156	3.00731e-12
5.196957	3.04477e-12
5.193759	3.08269e-12
5.190560	3.12108e-12
5.187361	3.15996e-12
5.184163	3.19931e-12
5.180964	3.23916e-12
5.177765	3.27951e-12
5.174566	3.32036e-12
5.171368	3.36171e-12
5.168169	3.40359e-12
5.164970	3.44598e-12
5.161772	3.48891e-12
5.158573	3.53237e-12
5.155374	3.57637e-12
5.152176	3.62092e-12
5.148977	3.66602e-12
5.145778	3.71169e-12
5.142580	3.75793e-12
5.139381	3.80474e-12
5.136182	3.85214e-12
5.132984	3.90013e-12
5.129785	3.94872e-12
5.126586	3.99791e-12
5.123387	4.04771e-12
5.120189	4.09814e-12
5.116990	4.1492e-12
5.113791	4.20089e-12
5.110593	4.25323e-12
5.107394	4.30622e-12
5.104195	4.35987e-12
5.100997	4.41419e-12
5.097798	4.46919e-12
5.094599	4.52488e-12
5.091401	4.58125e-12
5.088202	4.63834e-12
5.085003	4.69613e-12
5.081805	4.75465e-12
5.078606	4.81389e-12
5.075407	4.87387e-12
5.072208	4.93461e-12
5.069010	4.9961e-12
5.065811	5.05835e-12
5.062612	5.12139e-12
5.059414	5.1852e-12
5.056215	5.24982e-12
5.053016	5.31524e-12
5.049818	5.38148e-12
5.046619	5.44854e-12
5.043420	5.51644e-12
5.040222	5.58519e-12
5.037023	5.6548e-12
5.033824	5.72527e-12
5.030626	5.79662e-12
5.027427	5.86887e-12
5.024228	5.94201e-12
5.021030	6.01607e-12
5.017831	6.09105e-12
5.014632	6.16697e-12
5.011433	6.24383e-12
5.008235	6.32166e-12
5.005036	6.40045e-12
5.001837	6.48023e-12
4.998639	6.561e-12
4.995440	6.64278e-12
4.992241	6.72558e-12
4.989043	6.80942e-12
4.985844	6.8943e-12
4.982645	6.98024e-12
4.979447	7.06725e-12
4.976248	7.15535e-12
4.973049	7.24454e-12
4.969851	7.33485e-12
4.966652	7.42629e-12
4.963453	7.51887e-12
4.960254	7.61261e-12
4.957056	7.70751e-12
4.953857	7.8036e-12
4.950658	7.90089e-12
4.947460	7.99939e-12
4.944261	8.09912e-12
4.941062	8.2001e-12
4.937864	8.30233e-12
4.934665	8.40584e-12
4.931466	8.51065e-12
4.928268	8.61676e-12
4.925069	8.7242e-12
4.921870	8.83298e-12
4.918672	8.94311e-12
4.915473	9.05462e-12
4.912274	9.16753e-12
4.909076	9.28184e-12
4.905877	9.39758e-12
4.902678	9.51476e-12
4.899479	9.63341e-12
4.896281	9.75354e-12
4.893082	9.87517e-12
4.889883	9.99831e-12
4.886685	1.0123e-11
4.883486	1.02492e-11
4.880287	1.03771e-11
4.877089	1.05065e-11
4.873890	1.06375e-11
4.870691	1.07702e-11
4.867493	1.09045e-11
4.864294	1.10405e-11
4.861095	1.11782e-11
4.857897	1.13176e-11
4.854698	1.14587e-11
4.851499	1.16017e-11
4.848300	1.17464e-11
4.845102	1.18929e-11
4.841903	1.20412e-11
4.838704	1.21914e-11
4.835506	1.23435e-11
4.832307	1.24974e-11
4.829108	1.26533e-11
4.825910	1.28112e-11
4.822711	1.2971e-11
4.819512	1.31328e-11
4.816314	1.32966e-11
4.813115	1.34625e-11
4.809916	1.36304e-11
4.806718	1.38005e-11
4.803519	1.39726e-11
4.800320	1.41469e-11
4.797121	1.43234e-11
4.793923	1.45021e-11
4.790724	1.4683e-11
4.787525	1.48662e-11
4.784327	1.50517e-11
4.781128	1.52395e-11
4.777929	1.54296e-11
4.774731	1.56221e-11
4.771532	1.58171e-11
4.768333	1.60144e-11
4.765135	1.62142e-11
4.761936	1.64165e-11
4.758737	1.66214e-11
4.755539	1.68288e-11
4.752340	1.70388e-11
4.749141	1.72514e-11
4.745943	1.74667e-11
4.742744	1.76846e-11
4.739545	1.79053e-11
4.736346	1.81288e-11
4.733148	1.8355e-11
4.729949	1.8584e-11
4.726750	1.8816e-11
4.723552	1.90508e-11
4.720353	1.92885e-11
4.717154	1.95293e-11
4.713956	1.9773e-11
4.710757	2.00198e-11
4.707558	2.02696e-11
4.704360	2.05226e-11
4.701161	2.07788e-11
4.697962	2.10381e-11
4.694764	2.13007e-11
4.691565	2.15666e-11
4.688366	2.18358e-11
4.685167	2.21083e-11
4.681969	2.23843e-11
4.678770	2.26637e-11
4.675571	2.29466e-11
4.672373	2.3233e-11
4.669174	2.35231e-11
4.665975	2.38167e-11
4.662777	2.4114e-11
4.659578	2.4415e-11
4.656379	2.47198e-11
4.653181	2.50284e-11
4.649982	2.53409e-11
4.646783	2.56573e-11
4.643585	2.59776e-11
4.640386	2.63019e-11
4.637187	2.66303e-11
4.633989	2.69628e-11
4.630790	2.72994e-11
4.627591	2.76403e-11
4.624392	2.79854e-11
4.621194	2.83348e-11
4.617995	2.86886e-11
4.614796	2.90468e-11
4.611598	2.94095e-11
4.608399	2.97767e-11
4.605200	3.01486e-11
4.602002	3.0525e-11
4.598803	3.09062e-11
4.595604	3.12921e-11
4.592406	3.16829e-11
4.589207	3.20786e-11
4.586008	3.24792e-11
4.582810	3.28848e-11
4.579611	3.32955e-11
4.576412	3.37113e-11
4.573213	3.41323e-11
4.570015	3.45586e-11
4.566816	3.49902e-11
4.563617	3.54272e-11
4.560419	3.58697e-11
4.557220	3.63177e-11
4.554021	3.67713e-11
4.550823	3.72306e-11
4.547624	3.76957e-11
4.544425	3.81665e-11
4.541227	3.86432e-11
4.538028	3.91259e-11
4.534829	3.96147e-11
4.531631	4.01095e-11
4.528432	4.06106e-11
4.525233	4.11179e-11
4.522034	4.16316e-11
4.518836	4.21516e-11
4.515637	4.26782e-11
4.512438	4.32114e-11
4.509240	4.37512e-11
4.506041	4.42978e-11
4.502842	4.48513e-11
4.499644	4.54116e-11
4.496445	4.5979e-11
4.493246	4.65535e-11
4.490048	4.71351e-11
4.486849	4.77241e-11
4.483650	4.83204e-11
4.480452	4.89241e-11
4.477253	4.95354e-11
4.474054	5.01544e-11
4.470856	5.07811e-11
4.467657	5.14157e-11
4.464458	5.20582e-11
4.461259	5.27087e-11
4.458061	5.33674e-11
4.454862	5.40343e-11
4.451663	5.47096e-11
4.448465	5.53933e-11
4.445266	5.60855e-11
4.442067	5.67865e-11
4.438869	5.74962e-11
4.435670	5.82148e-11
4.432471	5.89423e-11
4.429273	5.9679e-11
4.426074	6.04249e-11
4.422875	6.11802e-11
4.419677	6.19449e-11
4.416478	6.27191e-11
4.413279	6.35031e-11
4.410080	6.42969e-11
4.406882	6.51006e-11
4.403683	6.59143e-11
4.400484	6.67383e-11
4.397286	6.75726e-11
4.394087	6.84173e-11
4.390888	6.92726e-11
4.387690	7.01386e-11
4.384491	7.10154e-11
4.381292	7.19032e-11
4.378094	7.28021e-11
4.374895	7.37123e-11
4.371696	7.46339e-11
4.368498	7.5567e-11
4.365299	7.65118e-11
4.362100	7.74685e-11
4.358902	7.84371e-11
4.355703	7.94178e-11
4.352504	8.04108e-11
4.349305	8.14163e-11
4.346107	8.24343e-11
4.342908	8.34651e-11
4.339709	8.45088e-11
4.336511	8.55656e-11
4.333312	8.66356e-11
4.330113	8.7719e-11
4.326915	8.8816e-11
4.323716	8.99267e-11
4.320517	9.10513e-11
4.317319	9.219e-11
4.314120	9.3343e-11
4.310921	9.45104e-11
4.307723	9.56925e-11
4.304524	9.68893e-11
4.301325	9.81011e-11
4.298126	9.93281e-11
4.294928	1.00571e-10
4.291729	1.01828e-10
4.288530	1.03102e-10
4.285332	1.04392e-10
4.282133	1.05698e-10
4.278934	1.0702e-10
4.275736	1.08359e-10
4.272537	1.09714e-10
4.269338	1.11087e-10
4.266140	1.12476e-10
4.262941	1.13883e-10
4.259742	1.15308e-10
4.256544	1.16751e-10
4.253345	1.18211e-10
4.250146	1.1969e-10
4.246947	1.21188e-10
4.243749	1.22704e-10
4.240550	1.24239e-10
4.237351	1.25794e-10
4.234153	1.27368e-10
4.230954	1.28961e-10
4.227755	1.30575e-10
4.224557	1.32209e-10
4.221358	1.33863e-10
4.218159	1.35538e-10
4.214961	1.37235e-10
4.211762	1.38952e-10
4.208563	1.40691e-10
4.205365	1.42451e-10
4.202166	1.44234e-10
4.198967	1.46039e-10
4.195769	1.47867e-10
4.192570	1.49718e-10
4.189371	1.51591e-10
4.186172	1.53489e-10
4.182974	1.5541e-10
4.179775	1.57355e-10
4.176576	1.59325e-10
4.173378	1.61319e-10
4.170179	1.63338e-10
4.166980	1.65383e-10
4.163782	1.67453e-10
4.160583	1.69549e-10
4.157384	1.71672e-10
4.154186	1.73821e-10
4.150987	1.75997e-10
4.147788	1.782e-10
4.144590	1.80431e-10
4.141391	1.8269e-10
4.138192	1.84977e-10
4.134993	1.87293e-10
4.131795	1.89638e-10
4.128596	1.92012e-10
4.125397	1.94416e-10
4.122199	1.96851e-10
4.119000	1.99315e-10
4.115801	2.01811e-10
4.112603	2.04338e-10
4.109404	2.06897e-10
4.106205	2.09488e-10
4.103007	2.12111e-10
4.099808	2.14767e-10
4.096609	2.17457e-10
4.093411	2.2018e-10
4.090212	2.22937e-10
4.087013	2.25729e-10
4.083815	2.28556e-10
4.080616	2.31419e-10
4.077417	2.34317e-10
4.074218	2.37252e-10
4.071020	2.40224e-10
4.067821	2.43233e-10
4.064622	2.46279e-10
4.061424	2.49364e-10
4.058225	2.52488e-10
4.055026	2.5565e-10
4.051828	2.58853e-10
4.048629	2.62096e-10
4.045430	2.65379e-10
4.042232	2.68703e-10
4.039033	2.7207e-10
4.035834	2.75478e-10
4.032636	2.78929e-10
4.029437	2.82424e-10
4.026238	2.85962e-10
4.023039	2.89545e-10
4.019841	2.93173e-10
4.016642	2.96846e-10
4.013443	3.00566e-10
4.010245	3.04332e-10
4.007046	3.08145e-10
4.003847	3.12006e-10
4.000649	3.15916e-10
3.997450	3.19875e-10
3.994251	3.23883e-10
3.991053	3.27942e-10
3.987854	3.32052e-10
3.984655	3.36213e-10
3.981457	3.40427e-10
3.978258	3.44694e-10
3.975059	3.49014e-10
3.971861	3.53388e-10
3.968662	3.57817e-10
3.965463	3.62302e-10
3.962264	3.66843e-10
3.959066	3.71441e-10
3.955867	3.76097e-10
3.952668	3.80812e-10
3.949470	3.85585e-10
3.946271	3.90419e-10
3.943072	3.95313e-10
3.939874	4.00269e-10
3.936675	4.05287e-10
3.933476	4.10368e-10
3.930278	4.15512e-10
3.927079	4.20722e-10
3.923880	4.25997e-10
3.920682	4.31338e-10
3.917483	4.36746e-10
3.914284	4.42222e-10
3.911085	4.47767e-10
3.907887	4.53381e-10
3.904688	4.59067e-10
3.901489	4.64823e-10
3.898291	4.70652e-10
3.895092	4.76554e-10
3.891893	4.8253e-10
3.888695	4.88581e-10
3.885496	4.94709e-10
3.882297	5.00913e-10
3.879099	5.07195e-10
3.875900	5.13556e-10
3.872701	5.19997e-10
3.869503	5.26519e-10
3.866304	5.33123e-10
3.863105	5.3981e-10
3.859906	5.46581e-10
3.856708	5.53437e-10
3.853509	5.6038e-10
3.850310	5.67409e-10
3.847112	5.74527e-10
3.843913	5.81734e-10
3.840714	5.89032e-10
3.837516	5.96422e-10
3.834317	6.03904e-10
3.831118	6.11481e-10
3.827920	6.19153e-10
3.824721	6.26921e-10
3.821522	6.34787e-10
3.818324	6.42752e-10
3.815125	6.50817e-10
3.811926	6.58983e-10
3.808728	6.67252e-10
3.805529	6.75625e-10
3.802330	6.84103e-10
3.799131	6.92688e-10
3.795933	7.0138e-10
3.792734	7.10182e-10
3.789535	7.19095e-10
3.786337	7.2812e-10
3.783138	7.37258e-10
3.779939	7.46511e-10
3.776741	7.55881e-10
3.773542	7.65368e-10
3.770343	7.74975e-10
3.767145	7.84703e-10
3.763946	7.94552e-10
3.760747	8.04526e-10
3.757549	8.14625e-10
3.754350	8.24851e-10
3.751151	8.35206e-10
3.747952	8.45691e-10
3.744754	8.56308e-10
3.741555	8.67059e-10
3.738356	8.77945e-10
3.735158	8.88967e-10
3.731959	9.00129e-10
3.728760	9.11431e-10
3.725562	9.22875e-10
3.722363	9.34463e-10
3.719164	9.46196e-10
3.715966	9.58078e-10
3.712767	9.70109e-10
3.709568	9.82291e-10
3.706370	9.94627e-10
3.703171	1.00712e-09
3.699972	1.01977e-09
3.696774	1.03257e-09
3.693575	1.04554e-09
3.690376	1.05867e-09
3.687177	1.07197e-09
3.683979	1.08543e-09
3.680780	1.09907e-09
3.677581	1.11287e-09
3.674383	1.12685e-09
3.671184	1.14101e-09
3.667985	1.15534e-09
3.664787	1.16985e-09
3.661588	1.18455e-09
3.658389	1.19943e-09
3.655191	1.2145e-09
3.651992	1.22976e-09
3.648793	1.24521e-09
3.645595	1.26085e-09
3.642396	1.2767e-09
3.639197	1.29274e-09
3.635998	1.30898e-09
3.632800	1.32543e-09
3.629601	1.34208e-09
3.626402	1.35895e-09
3.623204	1.37603e-09
3.620005	1.39332e-09
3.616806	1.41083e-09
3.613608	1.42856e-09
3.610409	1.44651e-09
3.607210	1.46469e-09
3.604012	1.4831e-09
3.600813	1.50174e-09
3.597614	1.52062e-09
3.594416	1.53973e-09
3.591217	1.55909e-09
3.588018	1.57869e-09
3.584819	1.59853e-09
3.581621	1.61863e-09
3.578422	1.63897e-09
3.575223	1.65958e-09
3.572025	1.68044e-09
3.568826	1.70157e-09
3.565627	1.72296e-09
3.562429	1.74463e-09
3.559230	1.76656e-09
3.556031	1.78878e-09
3.552833	1.81127e-09
3.549634	1.83404e-09
3.546435	1.85711e-09
3.543237	1.88046e-09
3.540038	1.90411e-09
3.536839	1.92805e-09
3.533641	1.9523e-09
3.530442	1.97685e-09
3.527243	2.00172e-09
3.524044	2.02689e-09
3.520846	2.05239e-09
3.517647	2.0782e-09
3.514448	2.10434e-09
3.511250	2.13081e-09
3.508051	2.15762e-09
3.504852	2.18476e-09
3.501654	2.21224e-09
3.498455	2.24007e-09
3.495256	2.26825e-09
3.492058	2.29679e-09
3.488859	2.32569e-09
3.485660	2.35495e-09
3.482462	2.38458e-09
3.479263	2.41458e-09
3.476064	2.44496e-09
3.472865	2.47573e-09
3.469667	2.50688e-09
3.466468	2.53843e-09
3.463269	2.57037e-09
3.460071	2.60272e-09
3.456872	2.63547e-09
3.453673	2.66864e-09
3.450475	2.70223e-09
3.447276	2.73624e-09
3.444077	2.77068e-09
3.440879	2.80555e-09
3.437680	2.84087e-09
3.434481	2.87663e-09
3.431283	2.91284e-09
3.428084	2.94951e-09
3.424885	2.98664e-09
3.421687	3.02424e-09
3.418488	3.06231e-09
3.415289	3.10086e-09
3.412090	3.1399e-09
3.408892	3.17944e-09
3.405693	3.21947e-09
3.402494	3.26001e-09
3.399296	3.30106e-09
3.396097	3.34262e-09
3.392898	3.38472e-09
3.389700	3.42734e-09
3.386501	3.4705e-09
3.383302	3.51421e-09
3.380104	3.55847e-09
3.376905	3.60329e-09
3.373706	3.64867e-09
3.370508	3.69463e-09
3.367309	3.74116e-09
3.364110	3.78829e-09
3.360911	3.83601e-09
3.357713	3.88433e-09
3.354514	3.93326e-09
3.351315	3.98281e-09
3.348117	4.03299e-09
3.344918	4.0838e-09
3.341719	4.13525e-09
3.338521	4.18735e-09
3.335322	4.24011e-09
3.332123	4.29353e-09
3.328925	4.34763e-09
3.325726	4.40242e-09
3.322527	4.4579e-09
3.319329	4.51407e-09
3.316130	4.57096e-09
3.312931	4.62857e-09
3.309732	4.6869e-09
3.306534	4.74597e-09
3.303335	4.80579e-09
3.300136	4.86636e-09
3.296938	4.9277e-09
3.293739	4.98981e-09
3.290540	5.05271e-09
3.287342	5.11641e-09
3.284143	5.18091e-09
3.280944	5.24622e-09
3.277746	5.31236e-09
3.274547	5.37934e-09
3.271348	5.44716e-09
3.268150	5.51584e-09
3.264951	5.58539e-09
3.261752	5.65582e-09
3.258554	5.72714e-09
3.255355	5.79936e-09
3.252156	5.87249e-09
3.248957	5.94655e-09
3.245759	6.02154e-09
3.242560	6.09748e-09
3.239361	6.17439e-09
3.236163	6.25226e-09
3.232964	6.33112e-09
3.229765	6.41098e-09
3.226567	6.49185e-09
3.223368	6.57374e-09
3.220169	6.65667e-09
3.216971	6.74064e-09
3.213772	6.82568e-09
3.210573	6.9118e-09
3.207375	6.999e-09
3.204176	7.08731e-09
3.200977	7.17673e-09
3.197778	7.26729e-09
3.194580	7.35899e-09
3.191381	7.45185e-09
3.188182	7.54589e-09
3.184984	7.64112e-09
3.181785	7.73755e-09
3.178586	7.8352e-09
3.175388	7.93409e-09
3.172189	8.03423e-09
3.168990	8.13564e-09
3.165792	8.23833e-09
3.162593	8.34232e-09
3.159394	8.44763e-09
3.156196	8.55427e-09
3.152997	8.66227e-09
3.149798	8.77163e-09
3.146600	8.88237e-09
3.143401	8.99452e-09
3.140202	9.10808e-09
3.137003	9.22309e-09
3.133805	9.33955e-09
3.130606	9.45748e-09
3.127407	9.57691e-09
3.124209	9.69785e-09
3.121010	9.82033e-09
3.117811	9.94435e-09
3.114613	1.00699e-08
3.111414	1.01971e-08
3.108215	1.03259e-08
3.105017	1.04564e-08
3.101818	1.05884e-08
3.098619	1.07222e-08
3.095421	1.08577e-08
3.092222	1.09948e-08
3.089023	1.11337e-08
3.085824	1.12744e-08
3.082626	1.14168e-08
3.079427	1.15611e-08
3.076228	1.17072e-08
3.073030	1.18551e-08
3.069831	1.20049e-08
3.066632	1.21566e-08
3.063434	1.23103e-08
3.060235	1.24658e-08
3.057036	1.26234e-08
3.053838	1.27829e-08
3.050639	1.29445e-08
3.047440	1.31081e-08
3.044242	1.32738e-08
3.041043	1.34416e-08
3.037844	1.36115e-08
3.034646	1.37836e-08
3.031447	1.39579e-08
3.028248	1.41343e-08
3.025049	1.4313e-08
3.021851	1.4494e-08
3.018652	1.46773e-08
3.015453	1.48629e-08
3.012255	1.50508e-08
3.009056	1.52412e-08
3.005857	1.54339e-08
3.002659	1.56291e-08
2.999460	1.58268e-08
2.996261	1.6027e-08
2.993063	1.62297e-08
2.989864	1.6435e-08
2.986665	1.66429e-08
2.983467	1.68534e-08
2.980268	1.70666e-08
2.977069	1.72825e-08
2.973870	1.75012e-08
2.970672	1.77226e-08
2.967473	1.79468e-08
2.964274	1.81739e-08
2.961076	1.84039e-08
2.957877	1.86368e-08
2.954678	1.88726e-08
2.951480	1.91115e-08
2.948281	1.93534e-08
2.945082	1.95983e-08
2.941884	1.98464e-08
2.938685	2.00976e-08
2.935486	2.0352e-08
2.932288	2.06096e-08
2.929089	2.08705e-08
2.925890	2.11347e-08
2.922691	2.14023e-08
2.919493	2.16733e-08
2.916294	2.19477e-08
2.913095	2.22256e-08
2.909897	2.2507e-08
2.906698	2.2792e-08
2.903499	2.30806e-08
2.900301	2.33729e-08
2.897102	2.36689e-08
2.893903	2.39687e-08
2.890705	2.42723e-08
2.887506	2.45797e-08
2.884307	2.48911e-08
2.881109	2.52064e-08
2.877910	2.55257e-08
2.874711	2.58491e-08
2.871513	2.61766e-08
2.868314	2.65082e-08
2.865115	2.68441e-08
2.861916	2.71842e-08
2.858718	2.75287e-08
2.855519	2.78775e-08
2.852320	2.82308e-08
2.849122	2.85886e-08
2.845923	2.89509e-08
2.842724	2.93179e-08
2.839526	2.96895e-08
2.836327	3.00658e-08
2.833128	3.04469e-08
2.829930	3.08329e-08
2.826731	3.12238e-08
2.823532	3.16196e-08
2.820334	3.20205e-08
2.817135	3.24265e-08
2.813936	3.28376e-08
2.810737	3.3254e-08
2.807539	3.36757e-08
2.804340	3.41028e-08
2.801141	3.45353e-08
2.797943	3.49733e-08
2.794744	3.54168e-08
2.791545	3.58661e-08
2.788347	3.6321e-08
2.785148	3.67817e-08
2.781949	3.72483e-08
2.778751	3.77209e-08
2.775552	3.81994e-08
2.772353	3.86841e-08
2.769155	3.91749e-08
2.765956	3.9672e-08
2.762757	4.01754e-08
2.759559	4.06852e-08
2.756360	4.12016e-08
2.753161	4.17244e-08
2.749962	4.2254e-08
2.746764	4.27903e-08
2.743565	4.33335e-08
2.740366	4.38835e-08
2.737168	4.44406e-08
2.733969	4.50048e-08
2.730770	4.55761e-08
2.727572	4.61548e-08
2.724373	4.67408e-08
2.721174	4.73343e-08
2.717976	4.79354e-08
2.714777	4.85441e-08
2.711578	4.91606e-08
2.708380	4.97849e-08
2.705181	5.04172e-08
2.701982	5.10576e-08
2.698783	5.17061e-08
2.695585	5.23629e-08
2.692386	5.30281e-08
2.689187	5.37018e-08
2.685989	5.4384e-08
2.682790	5.5075e-08
2.679591	5.57748e-08
2.676393	5.64835e-08
2.673194	5.72013e-08
2.669995	5.79282e-08
2.666797	5.86644e-08
2.663598	5.941e-08
2.660399	6.01651e-08
2.657201	6.09298e-08
2.654002	6.17043e-08
2.650803	6.24887e-08
2.647604	6.32831e-08
2.644406	6.40877e-08
2.641207	6.49025e-08
2.638008	6.57277e-08
2.634810	6.65635e-08
2.631611	6.74099e-08
2.628412	6.82671e-08
2.625214	6.91353e-08
2.622015	7.00146e-08
2.618816	7.09051e-08
2.615618	7.1807e-08
2.612419	7.27204e-08
2.609220	7.36455e-08
2.606022	7.45824e-08
2.602823	7.55313e-08
2.599624	7.64923e-08
2.596426	7.74656e-08
2.593227	7.84513e-08
2.590028	7.94496e-08
2.586829	8.04607e-08
2.583631	8.14847e-08
2.580432	8.25218e-08
2.577233	8.35722e-08
2.574035	8.4636e-08
2.570836	8.57134e-08
2.567637	8.68046e-08
2.564439	8.79097e-08
2.561240	8.90289e-08
2.558041	9.01625e-08
2.554843	9.13106e-08
2.551644	9.24734e-08
2.548445	9.3651e-08
2.545247	9.48437e-08
2.542048	9.60517e-08
2.538849	9.72751e-08
2.535650	9.85142e-08
2.532452	9.97691e-08
2.529253	1.0104e-07
2.526054	1.02327e-07
2.522856	1.03631e-07
2.519657	1.04952e-07
2.516458	1.06289e-07
2.513260	1.07643e-07
2.510061	1.09015e-07
2.506862	1.10405e-07
2.503664	1.11812e-07
2.500465	1.13237e-07
2.497266	1.1468e-07
2.494068	1.16142e-07
2.490869	1.17623e-07
2.487670	1.19123e-07
2.484472	1.20641e-07
2.481273	1.2218e-07
2.478074	1.23738e-07
2.474875	1.25316e-07
2.471677	1.26914e-07
2.468478	1.28533e-07
2.465279	1.30172e-07
2.462081	1.31833e-07
2.458882	1.33514e-07
2.455683	1.35218e-07
2.452485	1.36943e-07
2.449286	1.3869e-07
2.446087	1.4046e-07
2.442889	1.42252e-07
2.439690	1.44068e-07
2.436491	1.45906e-07
2.433293	1.47768e-07
2.430094	1.49655e-07
2.426895	1.51565e-07
2.423696	1.535e-07
2.420498	1.55459e-07
2.417299	1.57444e-07
2.414100	1.59455e-07
2.410902	1.61491e-07
2.407703	1.63553e-07
2.404504	1.65642e-07
2.401306	1.67757e-07
2.398107	1.699e-07
2.394908	1.7207e-07
2.391710	1.74268e-07
2.388511	1.76494e-07
2.385312	1.78749e-07
2.382114	1.81033e-07
2.378915	1.83346e-07
2.375716	1.85689e-07
2.372517	1.88062e-07
2.369319	1.90466e-07
2.366120	1.929e-07
2.362921	1.95366e-07
2.359723	1.97863e-07
2.356524	2.00393e-07
2.353325	2.02955e-07
2.350127	2.0555e-07
2.346928	2.08178e-07
2.343729	2.1084e-07
2.340531	2.13537e-07
2.337332	2.16268e-07
2.334133	2.19034e-07
2.330935	2.21836e-07
2.327736	2.24673e-07
2.324537	2.27548e-07
2.321339	2.30459e-07
2.318140	2.33408e-07
2.314941	2.36394e-07
2.311742	2.39419e-07
2.308544	2.42483e-07
2.305345	2.45587e-07
2.302146	2.4873e-07
2.298948	2.51914e-07
2.295749	2.55139e-07
2.292550	2.58406e-07
2.289352	2.61714e-07
2.286153	2.65065e-07
2.282954	2.68459e-07
2.279756	2.71897e-07
2.276557	2.7538e-07
2.273358	2.78907e-07
2.270160	2.8248e-07
2.266961	2.86098e-07
2.263762	2.89764e-07
2.260563	2.93476e-07
2.257365	2.97236e-07
2.254166	3.01045e-07
2.250967	3.04903e-07
2.247769	3.08811e-07
2.244570	3.12769e-07
2.241371	3.16778e-07
2.238173	3.20839e-07
2.234974	3.24953e-07
2.231775	3.29119e-07
2.228577	3.33339e-07
2.225378	3.37614e-07
2.222179	3.41943e-07
2.218981	3.46329e-07
2.215782	3.50771e-07
2.212583	3.55271e-07
2.209385	3.59828e-07
2.206186	3.64445e-07
2.202987	3.69121e-07
2.199788	3.73857e-07
2.196590	3.78655e-07
2.193391	3.83515e-07
2.190192	3.88437e-07
2.186994	3.93423e-07
2.183795	3.98473e-07
2.180596	4.03589e-07
2.177398	4.08771e-07
2.174199	4.1402e-07
2.171000	4.19336e-07
2.167802	4.24722e-07
2.164603	4.30177e-07
2.161404	4.35702e-07
2.158206	4.41299e-07
2.155007	4.46968e-07
2.151808	4.52711e-07
2.148609	4.58528e-07
2.145411	4.6442e-07
2.142212	4.70389e-07
2.139013	4.76434e-07
2.135815	4.82558e-07
2.132616	4.88762e-07
2.129417	4.95045e-07
2.126219	5.0141e-07
2.123020	5.07857e-07
2.119821	5.14388e-07
2.116623	5.21003e-07
2.113424	5.27704e-07
2.110225	5.34492e-07
2.107027	5.41368e-07
2.103828	5.48333e-07
2.100629	5.55388e-07
2.097430	5.62534e-07
2.094232	5.69774e-07
2.091033	5.77107e-07
2.087834	5.84535e-07
2.084636	5.92059e-07
2.081437	5.99681e-07
2.078238	6.07402e-07
2.075040	6.15223e-07
2.071841	6.23145e-07
2.068642	6.3117e-07
2.065444	6.393e-07
2.062245	6.47534e-07
2.059046	6.55876e-07
2.055848	6.64326e-07
2.052649	6.72886e-07
2.049450	6.81557e-07
2.046252	6.9034e-07
2.043053	6.99237e-07
2.039854	7.0825e-07
2.036655	7.1738e-07
2.033457	7.26629e-07
2.030258	7.35998e-07
2.027059	7.45489e-07
2.023861	7.55103e-07
2.020662	7.64841e-07
2.017463	7.74707e-07
2.014265	7.84701e-07
2.011066	7.94825e-07
2.007867	8.0508e-07
2.004669	8.15469e-07
2.001470	8.25993e-07
1.998271	8.36653e-07
1.995073	8.47453e-07
1.991874	8.58393e-07
1.988675	8.69476e-07
1.985476	8.80702e-07
1.982278	8.92075e-07
1.979079	9.03596e-07
1.975880	9.15267e-07
1.972682	9.2709e-07
1.969483	9.39067e-07
1.966284	9.512e-07
1.963086	9.63492e-07
1.959887	9.75943e-07
1.956688	9.88557e-07
1.953490	1.00133e-06
1.950291	1.01428e-06
1.947092	1.02739e-06
1.943894	1.04068e-06
1.940695	1.05413e-06
1.937496	1.06777e-06
1.934298	1.08158e-06
1.931099	1.09557e-06
1.927900	1.10974e-06
1.924701	1.1241e-06
1.921503	1.13865e-06
1.918304	1.15339e-06
1.915105	1.16831e-06
1.911907	1.18344e-06
1.908708	1.19876e-06
1.905509	1.21428e-06
1.902311	1.23e-06
1.899112	1.24593e-06
1.895913	1.26207e-06
1.892715	1.27842e-06
1.889516	1.29498e-06
1.886317	1.31176e-06
1.883119	1.32876e-06
1.879920	1.34598e-06
1.876721	1.36343e-06
1.873522	1.3811e-06
1.870324	1.39901e-06
1.867125	1.41715e-06
1.863926	1.43553e-06
1.860728	1.45414e-06
1.857529	1.47301e-06
1.854330	1.49212e-06
1.851132	1.51147e-06
1.847933	1.53109e-06
1.844734	1.55096e-06
1.841536	1.57109e-06
1.838337	1.59148e-06
1.835138	1.61214e-06
1.831940	1.63308e-06
1.828741	1.65428e-06
1.825542	1.67577e-06
1.822344	1.69753e-06
1.819145	1.71959e-06
1.815946	1.74193e-06
1.812747	1.76456e-06
1.809549	1.7875e-06
1.806350	1.81073e-06
1.803151	1.83427e-06
1.799953	1.85812e-06
1.796754	1.88228e-06
1.793555	1.90676e-06
1.790357	1.93156e-06
1.787158	1.95668e-06
1.783959	1.98214e-06
1.780761	2.00793e-06
1.777562	2.03406e-06
1.774363	2.06053e-06
1.771165	2.08736e-06
1.767966	2.11453e-06
1.764767	2.14206e-06
1.761568	2.16996e-06
1.758370	2.19822e-06
1.755171	2.22686e-06
1.751972	2.25587e-06
1.748774	2.28526e-06
1.745575	2.31505e-06
1.742376	2.34522e-06
1.739178	2.37579e-06
1.735979	2.40677e-06
1.732780	2.43815e-06
1.729582	2.46995e-06
1.726383	2.50216e-06
1.723184	2.5348e-06
1.719986	2.56788e-06
1.716787	2.60138e-06
1.713588	2.63534e-06
1.710389	2.66974e-06
1.707191	2.70459e-06
1.703992	2.7399e-06
1.700793	2.77568e-06
1.697595	2.81194e-06
1.694396	2.84867e-06
1.691197	2.88589e-06
1.687999	2.9236e-06
1.684800	2.96181e-06
1.681601	3.00053e-06
1.678403	3.03975e-06
1.675204	3.0795e-06
1.672005	3.11977e-06
1.668807	3.16058e-06
1.665608	3.20192e-06
1.662409	3.24382e-06
1.659211	3.28627e-06
1.656012	3.32928e-06
1.652813	3.37286e-06
1.649614	3.41702e-06
1.646416	3.46177e-06
1.643217	3.50711e-06
1.640018	3.55305e-06
1.636820	3.5996e-06
1.633621	3.64676e-06
1.630422	3.69456e-06
1.627224	3.74299e-06
1.624025	3.79206e-06
1.620826	3.84178e-06
1.617628	3.89217e-06
1.614429	3.94322e-06
1.611230	3.99496e-06
1.608032	4.04738e-06
1.604833	4.1005e-06
1.601634	4.15432e-06
1.598435	4.20887e-06
1.595237	4.26413e-06
1.592038	4.32014e-06
1.588839	4.37689e-06
1.585641	4.43439e-06
1.582442	4.49267e-06
1.579243	4.55172e-06
1.576045	4.61155e-06
1.572846	4.67219e-06
1.569647	4.73363e-06
1.566449	4.79589e-06
1.563250	4.85899e-06
1.560051	4.92292e-06
1.556853	4.98771e-06
1.553654	5.05337e-06
1.550455	5.1199e-06
1.547257	5.18732e-06
1.544058	5.25565e-06
1.540859	5.32488e-06
1.537660	5.39505e-06
1.534462	5.46615e-06
1.531263	5.5382e-06
1.528064	5.61122e-06
1.524866	5.68521e-06
1.521667	5.7602e-06
1.518468	5.83619e-06
1.515270	5.9132e-06
1.512071	5.99124e-06
1.508872	6.07033e-06
1.505674	6.15048e-06
1.502475	6.23171e-06
1.499276	6.31402e-06
1.496078	6.39744e-06
1.492879	6.48198e-06
1.489680	6.56766e-06
1.486481	6.65448e-06
1.483283	6.74248e-06
1.480084	6.83166e-06
1.476885	6.92203e-06
1.473687	7.01363e-06
1.470488	7.10645e-06
1.467289	7.20053e-06
1.464091	7.29587e-06
1.460892	7.3925e-06
1.457693	7.49043e-06
1.454495	7.58968e-06
1.451296	7.69026e-06
1.448097	7.79221e-06
1.444899	7.89553e-06
1.441700	8.00024e-06
1.438501	8.10637e-06
1.435302	8.21393e-06
1.432104	8.32295e-06
1.428905	8.43344e-06
1.425706	8.54542e-06
1.422508	8.65892e-06
1.419309	8.77395e-06
1.416110	8.89054e-06
1.412912	9.00871e-06
1.409713	9.12848e-06
1.406514	9.24988e-06
1.403316	9.37291e-06
1.400117	9.49762e-06
1.396918	9.62402e-06
1.393720	9.75213e-06
1.390521	9.88199e-06
1.387322	1.00136e-05
1.384124	1.0147e-05
1.380925	1.02822e-05
1.377726	1.04193e-05
1.374527	1.05582e-05
1.371329	1.0699e-05
1.368130	1.08417e-05
1.364931	1.09864e-05
1.361733	1.11331e-05
1.358534	1.12817e-05
1.355335	1.14324e-05
1.352137	1.15851e-05
1.348938	1.17399e-05
1.345739	1.18968e-05
1.342541	1.20559e-05
1.339342	1.22171e-05
1.336143	1.23805e-05
1.332945	1.25462e-05
1.329746	1.27142e-05
1.326547	1.28844e-05
1.323348	1.3057e-05
1.320150	1.32319e-05
1.316951	1.34092e-05
1.313752	1.3589e-05
1.310554	1.37712e-05
1.307355	1.39559e-05
1.304156	1.41432e-05
1.300958	1.4333e-05
1.297759	1.45255e-05
1.294560	1.47206e-05
1.291362	1.49183e-05
1.288163	1.51188e-05
1.284964	1.53221e-05
1.281766	1.55282e-05
1.278567	1.5737e-05
1.275368	1.59488e-05
1.272170	1.61635e-05
1.268971	1.63812e-05
1.265772	1.66018e-05
1.262573	1.68256e-05
1.259375	1.70524e-05
1.256176	1.72823e-05
1.252977	1.75154e-05
1.249779	1.77518e-05
1.246580	1.79914e-05
1.243381	1.82344e-05
1.240183	1.84807e-05
1.236984	1.87304e-05
1.233785	1.89836e-05
1.230587	1.92403e-05
1.227388	1.95006e-05
1.224189	1.97645e-05
1.220991	2.00321e-05
1.217792	2.03034e-05
1.214593	2.05785e-05
1.211394	2.08574e-05
1.208196	2.11402e-05
1.204997	2.14269e-05
1.201798	2.17177e-05
1.198600	2.20125e-05
1.195401	2.23114e-05
1.192202	2.26145e-05
1.189004	2.29219e-05
1.185805	2.32336e-05
1.182606	2.35496e-05
1.179408	2.38701e-05
1.176209	2.4195e-05
1.173010	2.45245e-05
1.169812	2.48587e-05
1.166613	2.51976e-05
1.163414	2.55412e-05
1.160215	2.58896e-05
1.157017	2.6243e-05
1.153818	2.66013e-05
1.150619	2.69647e-05
1.147421	2.73333e-05
1.144222	2.7707e-05
1.141023	2.80861e-05
1.137825	2.84704e-05
1.134626	2.88603e-05
1.131427	2.92556e-05
1.128229	2.96566e-05
1.125030	3.00632e-05
1.121831	3.04757e-05
1.118633	3.0894e-05
1.115434	3.13182e-05
1.112235	3.17485e-05
1.109037	3.21849e-05
1.105838	3.26275e-05
1.102639	3.30765e-05
1.099440	3.35318e-05
1.096242	3.39937e-05
1.093043	3.44622e-05
1.089844	3.49373e-05
1.086646	3.54193e-05
1.083447	3.59082e-05
1.080248	3.64041e-05
1.077050	3.69072e-05
1.073851	3.74175e-05
1.070652	3.79351e-05
1.067454	3.84602e-05
1.064255	3.89928e-05
1.061056	3.95332e-05
1.057858	4.00813e-05
1.054659	4.06374e-05
1.051460	4.12015e-05
1.048261	4.17738e-05
1.045063	4.23544e-05
1.041864	4.29434e-05
1.038665	4.3541e-05
1.035467	4.41473e-05
1.032268	4.47624e-05
1.029069	4.53865e-05
1.025871	4.60196e-05
1.022672	4.66621e-05
1.019473	4.73139e-05
1.016275	4.79753e-05
1.013076	4.86463e-05
1.009877	4.93273e-05
1.006679	5.00182e-05
1.003480	5.07193e-05
1.000281	5.14307e-05
0.997083	5.21526e-05
0.993884	5.28851e-05
0.990685	5.36285e-05
0.987486	5.43828e-05
0.984288	5.51484e-05
0.981089	5.59253e-05
0.977890	5.67138e-05
0.974692	5.75139e-05
0.971493	5.8326e-05
0.968294	5.91502e-05
0.965096	5.99867e-05
0.961897	6.08358e-05
0.958698	6.16975e-05
0.955500	6.25721e-05
0.952301	6.34599e-05
0.949102	6.43611e-05
0.945904	6.52758e-05
0.942705	6.62043e-05
0.939506	6.71469e-05
0.936307	6.81037e-05
0.933109	6.9075e-05
0.929910	7.0061e-05
0.926711	7.1062e-05
0.923513	7.20783e-05
0.920314	7.31101e-05
0.917115	7.41576e-05
0.913917	7.52212e-05
0.910718	7.63011e-05
0.907519	7.73976e-05
0.904321	7.85109e-05
0.901122	7.96414e-05
0.897923	8.07894e-05
0.894725	8.19551e-05
0.891526	8.31389e-05
0.888327	8.43411e-05
0.885129	8.5562e-05
0.881930	8.68019e-05
0.878731	8.80612e-05
0.875532	8.93402e-05
0.872334	9.06393e-05
0.869135	9.19588e-05
0.865936	9.32991e-05
0.862738	9.46606e-05
0.859539	9.60437e-05
0.856340	9.74486e-05
0.853142	9.8876e-05
0.849943	0.000100326
0.846744	0.000101799
0.843546	0.000103296
0.840347	0.000104817
0.837148	0.000106362
0.833950	0.000107933
0.830751	0.000109529
0.827552	0.00011115
0.824353	0.000112798
0.821155	0.000114473
0.817956	0.000116176
0.814757	0.000117906
0.811559	0.000119665
0.808360	0.000121453
0.805161	0.00012327
0.801963	0.000125118
0.798764	0.000126997
0.795565	0.000128907
0.792367	0.000130849
0.789168	0.000132823
0.785969	0.000134832
0.782771	0.000136874
0.779572	0.000138951
0.776373	0.000141064
0.773174	0.000143212
0.769976	0.000145398
0.766777	0.000147622
0.763578	0.000149885
0.760380	0.000152186
0.757181	0.000154529
0.753982	0.000156912
0.750784	0.000159338
0.747585	0.000161807
0.744386	0.00016432
0.741188	0.000166878
0.737989	0.000169482
0.734790	0.000172134
0.731592	0.000174833
0.728393	0.000177583
0.725194	0.000180383
0.721996	0.000183235
0.718797	0.000186141
0.715598	0.000189101
0.712399	0.000192117
0.709201	0.00019519
0.706002	0.000198322
0.702803	0.000201515
0.699605	0.00020477
0.696406	0.000208089
0.693207	0.000211474
0.690009	0.000214925
0.686810	0.000218446
0.683611	0.000222039
0.680413	0.000225705
0.677214	0.000229446
0.674015	0.000233266
0.670817	0.000237166
0.667618	0.000241149
0.664419	0.000245218
0.661220	0.000249375
0.658022	0.000253623
0.654823	0.000257966
0.651624	0.000262408
0.648426	0.000266951
0.645227	0.000271599
0.642028	0.000276357
0.638830	0.000281228
0.635631	0.000286218
0.632432	0.000291332
0.629234	0.000296574
0.626035	0.000301951
0.622836	0.000307468
0.619638	0.000313133
0.616439	0.000318953
0.613240	0.000324936
0.610042	0.000331092
0.606843	0.000337429
0.603644	0.000343958
0.600445	0.000350693
0.597247	0.000357646
0.594048	0.000364833
0.590849	0.000372272
0.587651	0.000379983
0.584452	0.000387989
0.581253	0.000396319
0.578055	0.000405005
0.574856	0.000414087
0.571657	0.000423613
0.568459	0.000433647
0.565260	0.000444266
0.562061	0.000455579
0.558863	0.000467735
0.555664	0.000480955
0.552465	0.000495599
0.549266	0.000512337
0.546068	0.000532786
&
```
