## Supplementary material for "All-at-once RNA folding with 3D motif prediction framed by evolutionary information": RF00978_mir-638.cacofold.helixcov

```
# RMs = 8 L = 96

# RM_HELIX NESTED 39-41 47-49, nbp = 3 nbp_cov = 0
# pvals: 0.879933,0.879933,0.879933
# aggregated NONE
NESTED  ::::::::::::::::::::::::::::::::::::::<<<_____>>>:::::::::::::::::::::::::::::::::::::::::::::::
        ::::::::::::::::::::::::::::::::::::::::::::::::::::::::::::::::::::::::::::::::::::::::::::::::

# RM_HELIX NESTED 36-37 52-53, nbp = 2 nbp_cov = 0
# pvals: 0.879933,0.879933
# aggregated NONE
NESTED  :::::::::::::::::::::::::::::::::::<<______________>>:::::::::::::::::::::::::::::::::::::::::::
        ::::::::::::::::::::::::::::::::::::::::::::::::::::::::::::::::::::::::::::::::::::::::::::::::

# RM_HELIX NESTED 27-32 60-64, nbp = 5 nbp_cov = 0
# pvals: 0.879933,0.879933,0.879933,0.879933,0.879933
# aggregated NONE
NESTED  ::::::::::::::::::::::::::<<-<<<___________________________>>>>>::::::::::::::::::::::::::::::::
        ::::::::::::::::::::::::::::::::::::::::::::::::::::::::::::::::::::::::::::::::::::::::::::::::

# RM_HELIX NESTED 65-65 68-68, nbp = 1 nbp_cov = 1
# pvals: 7.30994e-07
# aggregated NONE
NESTED  ::::::::::::::::::::::::::::::::::::::::::::::::::::::::::::::::<__>::::::::::::::::::::::::::::
        ::::::::::::::::::::::::::::::::::::::::::::::::::::::::::::::::<__>::::::::::::::::::::::::::::

# RM_HELIX NESTED 15-26 72-83, nbp = 11 nbp_cov = 0
# pvals: 0.879933,0.879933,0.879933,0.879933,0.879933,0.879933,0.996925,0.879933,0.879933,0.879933,0.879933
# aggregated NONE
NESTED  ::::::::::::::<<<-<<<<<<<<_____________________________________________>>>>>>>>->>>:::::::::::::
        ::::::::::::::::::::::::::::::::::::::::::::::::::::::::::::::::::::::::::::::::::::::::::::::::

# RM_HELIX NESTED 1-10 87-96, nbp = 9 nbp_cov = 0
# pvals: 0.879933,0.879933,0.879933,0.879933,0.879933,0.879933,0.879933,0.879933,0.879933
# aggregated NONE
NESTED  <<<<<-<<<<____________________________________________________________________________>>>>->>>>>
        ::::::::::::::::::::::::::::::::::::::::::::::::::::::::::::::::::::::::::::::::::::::::::::::::

# RM_HELIX TRIPLET 16-24 68-78, nbp = 9 nbp_cov = 1
# pvals: 0.879933,0.879933,0.996925,0.879933,0.879933,0.879933,0.879933,0.879933,7.30994e-07
# aggregated NONE
TRIPLET :::::::::::::::<<<<<<<<<___________________________________________>>-->>>>>>>::::::::::::::::::
        :::::::::::::::::::::::<___________________________________________>::::::::::::::::::::::::::::

# RM_HELIX TRIPLET 23-24 65-66, nbp = 2 nbp_cov = 1
# pvals: 0.879933,7.30994e-07
# aggregated NONE
TRIPLET ::::::::::::::::::::::<<________________________________________>>::::::::::::::::::::::::::::::
        :::::::::::::::::::::::<________________________________________>:::::::::::::::::::::::::::::::
```
