## Supplementary material for "All-at-once RNA folding with 3D motif prediction framed by evolutionary information": RF00978_mir-638.cacofold.power

```
# Power analysis of CaCoFold structure 
#
# Powertype = SINGLE SUBSTITUTIONS
# covary  left_pos      right_pos    substitutions      power
#----------------------------------------------------------------
          1		96		0		0.00
          2		95		0		0.00
          3		94		0		0.00
          4		93		0		0.00
          5		92		0		0.00
          7		90		0		0.00
          8		89		0		0.00
          9		88		0		0.00
          10		87		0		0.00
          15		83		0		0.00
          16		78		0		0.00
          16		82		0		0.00
          17		77		0		0.00
          17		81		0		0.00
          18		76		0		0.00
          19		75		0		0.00
          19		79		0		0.00
          20		74		0		0.00
          20		78		0		0.00
          21		73		0		0.00
          21		77		0		0.00
          22		72		0		0.00
          22		76		0		0.00
          23		66		0		0.00
          23		69		0		0.00
          23		75		0		0.00
     *    24		65		2		0.00
     *    24		68		2		0.00
          24		74		1		0.00
          25		73		1		0.00
          26		72		0		0.00
          27		64		0		0.00
          28		63		0		0.00
          30		62		0		0.00
          31		61		0		0.00
          32		60		0		0.00
          36		53		0		0.00
          37		52		0		0.00
          39		49		1		0.00
          40		48		0		0.00
          41		47		0		0.00
     *    65		68		2		0.00
#
# BPAIRS 42
# avg substitutions per BP  0.2
# BPAIRS expected to covary 0.0 +/- 0.0
# BPAIRS observed to covary 3
#
```
