## Supplementary material for "All-at-once RNA folding with 3D motif prediction framed by evolutionary information": RF00978_mir-638.cov

```
#
# Method Target_E-val [cov_min,cov_max] [FP | TP True Found | Sen PPV F] 
# GTp    0.05           [-0.18,1.06]    [3 | 0 32 3 | 0.00 0.00 0.00] 
#
# #tests = 32 (base pairs) 4528 (others)
# in_given  left_pos       right_pos        score      E-value          pvalue      substitutions      power
#----------------------------------------------------------------------------------------------------------------
 	        24	        65	1.05973	0.00330994	7.30994e-07	2		0.00
 	        24	        68	1.06453	0.00330994	7.30994e-07	2		0.00
 	        65	        68	1.06453	0.00330994	7.30994e-07	2		0.00
```
