## Supplementary material for "All-at-once RNA folding with 3D motif prediction framed by evolutionary information": RF00978_mir-638.sorted.cacofold.cov

```
# The predicted CaCoFold structure
# BPAIRS observed to covary 3
#
#
# Method Target_E-val [cov_min,cov_max] [FP | TP True Found | Sen PPV F] 
# GTp    0.05         [-0.18,1.06]     [0 | 3 42 3 | 7.14 100.00 13.33] 
#
# in_fold in_given   left_pos       right_pos      score           E-value    pvalue       substitutions      power
#-----------------------------------------------------------------------------------------------------------------------
*	 	        24	        68	1.06453	0.00330994	7.30994e-07	2		0.00
*	 	        65	        68	1.06453	0.00330994	7.30994e-07	2		0.00
*	 	        24	        65	1.05973	0.00330994	7.30994e-07	2		0.00
```
