## Supplementary material for "All-at-once RNA folding with 3D motif prediction framed by evolutionary information": RF00978_mir-638.surv

```
0.000408	0.03125
-0.000003	1
&
1.064532	0.000220848
1.062001	0.000441696
1.058703	0.000662544
0.178097	0.00265018
-0.000003	0.936175
-0.003302	0.999337
-0.178104	1
&
1.005933	7.30994e-07
0.986144	1.46199e-06
0.926777	2.92398e-06
0.923479	3.65497e-06
0.893796	5.11696e-06
0.887199	9.50292e-06
0.883901	1.16959e-05
0.778360	6.14035e-05
0.775062	9.06433e-05
0.728888	9.13743e-05
0.722292	9.21053e-05
0.718994	0.000101608
0.715695	0.000114035
0.672820	0.000121345
0.669521	0.000122807
0.636540	0.000124269
0.629944	0.000125731
0.620049	0.000163743
0.616751	0.000621345
0.554086	0.000744152
0.550788	0.000751462
0.540893	0.00130409
0.537595	0.00220029
0.534297	0.0022383
0.494719	0.00228582
0.491421	0.00239181
0.488123	0.0023962
0.441949	0.00239693
0.435353	0.00239766
0.432054	0.00239912
0.428756	0.00245906
0.425458	0.00246272
0.405669	0.00246418
0.402371	0.00247003
0.399073	0.00249488
0.395775	0.00250658
0.333110	0.00250804
0.316619	0.0025095
0.247358	0.00253436
0.244060	0.00258845
0.217675	0.00258991
0.214376	0.00259284
0.138519	0.0025943
0.135221	0.00268202
0.131923	0.0026864
0.122028	0.00268713
0.102239	0.00269591
0.098941	0.00270029
0.079152	0.00418713
0.075854	0.00434503
0.069258	0.00434722
-0.000003	0.879933
-0.003302	0.996925
-0.006600	0.996953
-0.009898	0.996958
-0.013196	0.997481
-0.026389	0.997482
-0.036283	0.997484
-0.039581	0.997502
-0.042879	0.997556
-0.046178	0.997557
-0.049476	0.997561
-0.052774	0.997681
-0.056072	0.997689
-0.059370	0.99769
-0.062668	0.997703
-0.072563	0.997706
-0.075861	0.999193
-0.085755	0.999298
-0.098948	0.999299
-0.108842	0.999341
-0.122035	0.999342
-0.155017	0.999343
-0.158315	0.999344
-0.230874	0.999346
-0.260557	0.999351
-0.263856	0.999352
-0.270452	0.999405
-0.306732	0.999406
-0.316626	0.999407
-0.343011	0.999409
-0.399080	0.999413
-0.458447	0.999414
-0.481534	0.999433
-0.484832	0.99991
-0.488130	0.999973
-0.527708	0.999974
-0.537602	0.999998
-0.540900	1
&
```
