## Supplementary material for "All-at-once RNA folding with 3D motif prediction framed by evolutionary information": RF00979_mir-553.surv

```
0.000000	0.04
-0.000950	1
&
0.621531	0.000535906
0.274515	0.00107181
0.104585	0.00160772
0.038402	0.00214362
-0.000950	0.998928
-0.067134	0.999464
-0.169092	1
&
1.056871	2.6441e-06
1.056194	2.11528e-05
0.610798	3.96616e-05
0.605432	5.55262e-05
0.596488	6.87467e-05
0.591122	0.00010312
0.587545	0.000124273
0.585756	0.00030936
0.571446	0.000505024
0.569657	0.000547329
0.560714	0.000742993
0.528516	0.000748281
0.426558	0.000764146
0.419403	0.000777366
0.414037	0.000806452
0.410460	0.000991539
0.397938	0.0011872
0.270938	0.00120571
0.267360	0.00121893
0.265572	0.00125331
0.263783	0.00145955
0.260206	0.00165521
0.258417	0.00167636
0.170769	0.00169751
0.163614	0.00174511
0.142149	0.00176362
0.136783	0.00178213
0.133205	0.00196721
0.124261	0.00198572
0.102797	0.00200159
0.101008	0.00203067
0.099219	0.00241142
0.097430	0.00243258
0.090275	0.00245373
0.065233	0.00264939
0.034824	0.0026679
0.025881	0.00268905
0.006205	0.00287414
0.002627	0.00290587
-0.000950	0.995785
-0.002739	0.995849
-0.008105	0.996034
-0.011683	0.996251
-0.013472	0.996436
-0.015260	0.996465
-0.017049	0.996679
-0.022415	0.996698
-0.024204	0.996912
-0.027781	0.996949
-0.029570	0.997144
-0.031359	0.997163
-0.034936	0.997184
-0.036725	0.997578
-0.038514	0.997612
-0.043880	0.997649
-0.045669	0.99785
-0.047458	0.997901
-0.049246	0.998086
-0.051035	0.998104
-0.054613	0.998125
-0.056401	0.998141
-0.059979	0.99854
-0.067134	0.998548
-0.074289	0.998585
-0.077866	0.9988
-0.085021	0.998802
-0.092176	0.998823
-0.093965	0.999008
-0.095754	0.999204
-0.101120	0.999254
-0.106486	0.999268
-0.115430	0.999273
-0.117218	0.999458
-0.119007	0.999479
-0.124373	0.999513
-0.131528	0.999527
-0.140472	0.999548
-0.154782	0.999588
-0.167303	0.999783
-0.204867	0.999979
-0.256740	1
&
12.128487	1.62611e-77
12.126698	1.66892e-77
12.124910	1.71286e-77
12.123121	1.75796e-77
12.121332	1.80425e-77
12.119543	1.85175e-77
12.117755	1.9005e-77
12.115966	1.95054e-77
12.114177	2.0019e-77
12.112389	2.05461e-77
12.110600	2.1087e-77
12.108811	2.16422e-77
12.107022	2.2212e-77
12.105234	2.27968e-77
12.103445	2.33971e-77
12.101656	2.40131e-77
12.099867	2.46453e-77
12.098079	2.52942e-77
12.096290	2.59602e-77
12.094501	2.66437e-77
12.092712	2.73452e-77
12.090924	2.80652e-77
12.089135	2.88041e-77
12.087346	2.95625e-77
12.085557	3.03408e-77
12.083769	3.11397e-77
12.081980	3.19596e-77
12.080191	3.2801e-77
12.078402	3.36646e-77
12.076614	3.4551e-77
12.074825	3.54607e-77
12.073036	3.63944e-77
12.071248	3.73526e-77
12.069459	3.8336e-77
12.067670	3.93454e-77
12.065881	4.03813e-77
12.064093	4.14445e-77
12.062304	4.25357e-77
12.060515	4.36557e-77
12.058726	4.48051e-77
12.056938	4.59848e-77
12.055149	4.71955e-77
12.053360	4.84381e-77
12.051571	4.97135e-77
12.049783	5.10224e-77
12.047994	5.23658e-77
12.046205	5.37445e-77
12.044416	5.51596e-77
12.042628	5.66119e-77
12.040839	5.81024e-77
12.039050	5.96322e-77
12.037261	6.12023e-77
12.035473	6.28137e-77
12.033684	6.44675e-77
12.031895	6.61649e-77
12.030107	6.7907e-77
12.028318	6.96949e-77
12.026529	7.15299e-77
12.024740	7.34133e-77
12.022952	7.53462e-77
12.021163	7.733e-77
12.019374	7.9366e-77
12.017585	8.14557e-77
12.015797	8.36004e-77
12.014008	8.58015e-77
12.012219	8.80606e-77
12.010430	9.03792e-77
12.008642	9.27588e-77
12.006853	9.52011e-77
12.005064	9.77077e-77
12.003275	1.0028e-76
12.001487	1.02921e-76
11.999698	1.0563e-76
11.997909	1.08412e-76
11.996120	1.11266e-76
11.994332	1.14196e-76
11.992543	1.17202e-76
11.990754	1.20288e-76
11.988966	1.23455e-76
11.987177	1.26706e-76
11.985388	1.30042e-76
11.983599	1.33466e-76
11.981811	1.3698e-76
11.980022	1.40586e-76
11.978233	1.44288e-76
11.976444	1.48087e-76
11.974656	1.51986e-76
11.972867	1.55988e-76
11.971078	1.60095e-76
11.969289	1.6431e-76
11.967501	1.68636e-76
11.965712	1.73076e-76
11.963923	1.77633e-76
11.962134	1.8231e-76
11.960346	1.87111e-76
11.958557	1.92037e-76
11.956768	1.97093e-76
11.954980	2.02283e-76
11.953191	2.07609e-76
11.951402	2.13075e-76
11.949613	2.18685e-76
11.947825	2.24443e-76
11.946036	2.30352e-76
11.944247	2.36418e-76
11.942458	2.42642e-76
11.940670	2.49031e-76
11.938881	2.55588e-76
11.937092	2.62317e-76
11.935303	2.69224e-76
11.933515	2.76313e-76
11.931726	2.83588e-76
11.929937	2.91055e-76
11.928148	2.98718e-76
11.926360	3.06583e-76
11.924571	3.14655e-76
11.922782	3.2294e-76
11.920993	3.31443e-76
11.919205	3.4017e-76
11.917416	3.49126e-76
11.915627	3.58319e-76
11.913839	3.67753e-76
11.912050	3.77436e-76
11.910261	3.87374e-76
11.908472	3.97573e-76
11.906684	4.08041e-76
11.904895	4.18785e-76
11.903106	4.29811e-76
11.901317	4.41128e-76
11.899529	4.52743e-76
11.897740	4.64663e-76
11.895951	4.76898e-76
11.894162	4.89455e-76
11.892374	5.02342e-76
11.890585	5.15568e-76
11.888796	5.29143e-76
11.887007	5.43075e-76
11.885219	5.57374e-76
11.883430	5.7205e-76
11.881641	5.87112e-76
11.879852	6.0257e-76
11.878064	6.18436e-76
11.876275	6.34719e-76
11.874486	6.51431e-76
11.872698	6.68583e-76
11.870909	6.86187e-76
11.869120	7.04254e-76
11.867331	7.22797e-76
11.865543	7.41828e-76
11.863754	7.61361e-76
11.861965	7.81407e-76
11.860176	8.01982e-76
11.858388	8.23098e-76
11.856599	8.4477e-76
11.854810	8.67012e-76
11.853021	8.89841e-76
11.851233	9.1327e-76
11.849444	9.37316e-76
11.847655	9.61996e-76
11.845866	9.87325e-76
11.844078	1.01332e-75
11.842289	1.04e-75
11.840500	1.06739e-75
11.838711	1.09549e-75
11.836923	1.12433e-75
11.835134	1.15394e-75
11.833345	1.18432e-75
11.831557	1.2155e-75
11.829768	1.24751e-75
11.827979	1.28035e-75
11.826190	1.31407e-75
11.824402	1.34867e-75
11.822613	1.38418e-75
11.820824	1.42062e-75
11.819035	1.45803e-75
11.817247	1.49642e-75
11.815458	1.53582e-75
11.813669	1.57626e-75
11.811880	1.61776e-75
11.810092	1.66035e-75
11.808303	1.70407e-75
11.806514	1.74894e-75
11.804725	1.79499e-75
11.802937	1.84225e-75
11.801148	1.89076e-75
11.799359	1.94054e-75
11.797570	1.99164e-75
11.795782	2.04408e-75
11.793993	2.0979e-75
11.792204	2.15314e-75
11.790416	2.20983e-75
11.788627	2.26801e-75
11.786838	2.32773e-75
11.785049	2.38902e-75
11.783261	2.45192e-75
11.781472	2.51648e-75
11.779683	2.58274e-75
11.777894	2.65075e-75
11.776106	2.72054e-75
11.774317	2.79217e-75
11.772528	2.86569e-75
11.770739	2.94115e-75
11.768951	3.01859e-75
11.767162	3.09807e-75
11.765373	3.17964e-75
11.763584	3.26336e-75
11.761796	3.34929e-75
11.760007	3.43747e-75
11.758218	3.52798e-75
11.756430	3.62088e-75
11.754641	3.71621e-75
11.752852	3.81406e-75
11.751063	3.91449e-75
11.749275	4.01756e-75
11.747486	4.12334e-75
11.745697	4.23191e-75
11.743908	4.34334e-75
11.742120	4.4577e-75
11.740331	4.57507e-75
11.738542	4.69553e-75
11.736753	4.81917e-75
11.734965	4.94606e-75
11.733176	5.07629e-75
11.731387	5.20995e-75
11.729598	5.34713e-75
11.727810	5.48792e-75
11.726021	5.63242e-75
11.724232	5.78073e-75
11.722443	5.93294e-75
11.720655	6.08915e-75
11.718866	6.24948e-75
11.717077	6.41403e-75
11.715289	6.58292e-75
11.713500	6.75625e-75
11.711711	6.93414e-75
11.709922	7.11672e-75
11.708134	7.30411e-75
11.706345	7.49643e-75
11.704556	7.69381e-75
11.702767	7.8964e-75
11.700979	8.10431e-75
11.699190	8.3177e-75
11.697401	8.53671e-75
11.695612	8.76149e-75
11.693824	8.99218e-75
11.692035	9.22895e-75
11.690246	9.47195e-75
11.688457	9.72136e-75
11.686669	9.97732e-75
11.684880	1.024e-74
11.683091	1.05097e-74
11.681302	1.07864e-74
11.679514	1.10704e-74
11.677725	1.13619e-74
11.675936	1.1661e-74
11.674148	1.19681e-74
11.672359	1.22832e-74
11.670570	1.26066e-74
11.668781	1.29386e-74
11.666993	1.32793e-74
11.665204	1.36289e-74
11.663415	1.39878e-74
11.661626	1.43561e-74
11.659838	1.47341e-74
11.658049	1.5122e-74
11.656260	1.55202e-74
11.654471	1.59289e-74
11.652683	1.63483e-74
11.650894	1.67788e-74
11.649105	1.72205e-74
11.647316	1.7674e-74
11.645528	1.81393e-74
11.643739	1.8617e-74
11.641950	1.91072e-74
11.640161	1.96103e-74
11.638373	2.01266e-74
11.636584	2.06566e-74
11.634795	2.12005e-74
11.633007	2.17587e-74
11.631218	2.23316e-74
11.629429	2.29196e-74
11.627640	2.35231e-74
11.625852	2.41425e-74
11.624063	2.47782e-74
11.622274	2.54306e-74
11.620485	2.61002e-74
11.618697	2.67875e-74
11.616908	2.74928e-74
11.615119	2.82167e-74
11.613330	2.89597e-74
11.611542	2.97222e-74
11.609753	3.05048e-74
11.607964	3.1308e-74
11.606175	3.21324e-74
11.604387	3.29785e-74
11.602598	3.38468e-74
11.600809	3.4738e-74
11.599020	3.56527e-74
11.597232	3.65915e-74
11.595443	3.7555e-74
11.593654	3.85438e-74
11.591866	3.95587e-74
11.590077	4.06003e-74
11.588288	4.16694e-74
11.586499	4.27666e-74
11.584711	4.38927e-74
11.582922	4.50484e-74
11.581133	4.62346e-74
11.579344	4.7452e-74
11.577556	4.87014e-74
11.575767	4.99838e-74
11.573978	5.12999e-74
11.572189	5.26507e-74
11.570401	5.4037e-74
11.568612	5.54599e-74
11.566823	5.69202e-74
11.565034	5.84189e-74
11.563246	5.99572e-74
11.561457	6.15359e-74
11.559668	6.31562e-74
11.557880	6.48192e-74
11.556091	6.65259e-74
11.554302	6.82776e-74
11.552513	7.00755e-74
11.550725	7.19206e-74
11.548936	7.38144e-74
11.547147	7.5758e-74
11.545358	7.77528e-74
11.543570	7.98001e-74
11.541781	8.19013e-74
11.539992	8.40578e-74
11.538203	8.62712e-74
11.536415	8.85428e-74
11.534626	9.08742e-74
11.532837	9.3267e-74
11.531048	9.57229e-74
11.529260	9.82434e-74
11.527471	1.0083e-73
11.525682	1.03485e-73
11.523893	1.0621e-73
11.522105	1.09007e-73
11.520316	1.11877e-73
11.518527	1.14823e-73
11.516739	1.17846e-73
11.514950	1.20949e-73
11.513161	1.24134e-73
11.511372	1.27403e-73
11.509584	1.30757e-73
11.507795	1.342e-73
11.506006	1.37734e-73
11.504217	1.41361e-73
11.502429	1.45083e-73
11.500640	1.48903e-73
11.498851	1.52824e-73
11.497062	1.56848e-73
11.495274	1.60978e-73
11.493485	1.65217e-73
11.491696	1.69567e-73
11.489907	1.74032e-73
11.488119	1.78614e-73
11.486330	1.83318e-73
11.484541	1.88145e-73
11.482752	1.93099e-73
11.480964	1.98183e-73
11.479175	2.03402e-73
11.477386	2.08758e-73
11.475598	2.14254e-73
11.473809	2.19896e-73
11.472020	2.25686e-73
11.470231	2.31629e-73
11.468443	2.37728e-73
11.466654	2.43988e-73
11.464865	2.50412e-73
11.463076	2.57006e-73
11.461288	2.63773e-73
11.459499	2.70719e-73
11.457710	2.77847e-73
11.455921	2.85163e-73
11.454133	2.92672e-73
11.452344	3.00378e-73
11.450555	3.08288e-73
11.448766	3.16405e-73
11.446978	3.24737e-73
11.445189	3.33288e-73
11.443400	3.42064e-73
11.441611	3.51071e-73
11.439823	3.60315e-73
11.438034	3.69803e-73
11.436245	3.7954e-73
11.434457	3.89534e-73
11.432668	3.99791e-73
11.430879	4.10318e-73
11.429090	4.21122e-73
11.427302	4.32211e-73
11.425513	4.43592e-73
11.423724	4.55272e-73
11.421935	4.6726e-73
11.420147	4.79564e-73
11.418358	4.92192e-73
11.416569	5.05152e-73
11.414780	5.18453e-73
11.412992	5.32105e-73
11.411203	5.46116e-73
11.409414	5.60496e-73
11.407625	5.75255e-73
11.405837	5.90403e-73
11.404048	6.05949e-73
11.402259	6.21904e-73
11.400470	6.3828e-73
11.398682	6.55087e-73
11.396893	6.72337e-73
11.395104	6.90041e-73
11.393316	7.0821e-73
11.391527	7.26859e-73
11.389738	7.45998e-73
11.387949	7.65642e-73
11.386161	7.85802e-73
11.384372	8.06494e-73
11.382583	8.2773e-73
11.380794	8.49526e-73
11.379006	8.71895e-73
11.377217	8.94854e-73
11.375428	9.18417e-73
11.373639	9.426e-73
11.371851	9.67421e-73
11.370062	9.92895e-73
11.368273	1.01904e-72
11.366484	1.04587e-72
11.364696	1.07341e-72
11.362907	1.10168e-72
11.361118	1.13069e-72
11.359329	1.16046e-72
11.357541	1.19102e-72
11.355752	1.22238e-72
11.353963	1.25457e-72
11.352175	1.2876e-72
11.350386	1.3215e-72
11.348597	1.3563e-72
11.346808	1.39202e-72
11.345020	1.42867e-72
11.343231	1.46629e-72
11.341442	1.5049e-72
11.339653	1.54453e-72
11.337865	1.5852e-72
11.336076	1.62694e-72
11.334287	1.66978e-72
11.332498	1.71375e-72
11.330710	1.75887e-72
11.328921	1.80519e-72
11.327132	1.85272e-72
11.325343	1.90151e-72
11.323555	1.95158e-72
11.321766	2.00297e-72
11.319977	2.05571e-72
11.318189	2.10984e-72
11.316400	2.1654e-72
11.314611	2.22242e-72
11.312822	2.28094e-72
11.311034	2.341e-72
11.309245	2.40264e-72
11.307456	2.46591e-72
11.305667	2.53084e-72
11.303879	2.59748e-72
11.302090	2.66588e-72
11.300301	2.73608e-72
11.298512	2.80813e-72
11.296724	2.88207e-72
11.294935	2.95796e-72
11.293146	3.03585e-72
11.291357	3.11579e-72
11.289569	3.19783e-72
11.287780	3.28204e-72
11.285991	3.36846e-72
11.284202	3.45716e-72
11.282414	3.5482e-72
11.280625	3.64163e-72
11.278836	3.73752e-72
11.277048	3.83594e-72
11.275259	3.93695e-72
11.273470	4.04061e-72
11.271681	4.14701e-72
11.269893	4.25621e-72
11.268104	4.36829e-72
11.266315	4.48331e-72
11.264526	4.60137e-72
11.262738	4.72253e-72
11.260949	4.84689e-72
11.259160	4.97452e-72
11.257371	5.10551e-72
11.255583	5.23995e-72
11.253794	5.37793e-72
11.252005	5.51954e-72
11.250216	5.66488e-72
11.248428	5.81405e-72
11.246639	5.96715e-72
11.244850	6.12428e-72
11.243061	6.28554e-72
11.241273	6.45106e-72
11.239484	6.62093e-72
11.237695	6.79527e-72
11.235907	6.97421e-72
11.234118	7.15785e-72
11.232329	7.34634e-72
11.230540	7.53978e-72
11.228752	7.73832e-72
11.226963	7.94209e-72
11.225174	8.15122e-72
11.223385	8.36587e-72
11.221597	8.58616e-72
11.219808	8.81225e-72
11.218019	9.0443e-72
11.216230	9.28246e-72
11.214442	9.52689e-72
11.212653	9.77775e-72
11.210864	1.00352e-71
11.209075	1.02995e-71
11.207287	1.05707e-71
11.205498	1.0849e-71
11.203709	1.11347e-71
11.201920	1.14279e-71
11.200132	1.17289e-71
11.198343	1.20377e-71
11.196554	1.23547e-71
11.194766	1.268e-71
11.192977	1.30139e-71
11.191188	1.33566e-71
11.189399	1.37083e-71
11.187611	1.40693e-71
11.185822	1.44398e-71
11.184033	1.482e-71
11.182244	1.52103e-71
11.180456	1.56108e-71
11.178667	1.60218e-71
11.176878	1.64437e-71
11.175089	1.68767e-71
11.173301	1.73212e-71
11.171512	1.77773e-71
11.169723	1.82454e-71
11.167934	1.87258e-71
11.166146	1.92189e-71
11.164357	1.9725e-71
11.162568	2.02444e-71
11.160779	2.07775e-71
11.158991	2.13247e-71
11.157202	2.18862e-71
11.155413	2.24625e-71
11.153625	2.3054e-71
11.151836	2.36611e-71
11.150047	2.42841e-71
11.148258	2.49236e-71
11.146470	2.55799e-71
11.144681	2.62535e-71
11.142892	2.69448e-71
11.141103	2.76544e-71
11.139315	2.83826e-71
11.137526	2.913e-71
11.135737	2.9897e-71
11.133948	3.06843e-71
11.132160	3.14923e-71
11.130371	3.23216e-71
11.128582	3.31727e-71
11.126793	3.40462e-71
11.125005	3.49428e-71
11.123216	3.58629e-71
11.121427	3.68073e-71
11.119639	3.77765e-71
11.117850	3.87713e-71
11.116061	3.97922e-71
11.114272	4.08401e-71
11.112484	4.19155e-71
11.110695	4.30193e-71
11.108906	4.41521e-71
11.107117	4.53147e-71
11.105329	4.6508e-71
11.103540	4.77327e-71
11.101751	4.89896e-71
11.099962	5.02797e-71
11.098174	5.16037e-71
11.096385	5.29625e-71
11.094596	5.43572e-71
11.092807	5.57886e-71
11.091019	5.72577e-71
11.089230	5.87654e-71
11.087441	6.03129e-71
11.085652	6.19011e-71
11.083864	6.35311e-71
11.082075	6.52041e-71
11.080286	6.69211e-71
11.078498	6.86834e-71
11.076709	7.0492e-71
11.074920	7.23483e-71
11.073131	7.42534e-71
11.071343	7.62087e-71
11.069554	7.82155e-71
11.067765	8.02752e-71
11.065976	8.23891e-71
11.064188	8.45586e-71
11.062399	8.67853e-71
11.060610	8.90706e-71
11.058821	9.14161e-71
11.057033	9.38234e-71
11.055244	9.6294e-71
11.053455	9.88298e-71
11.051666	1.01432e-70
11.049878	1.04103e-70
11.048089	1.06845e-70
11.046300	1.09658e-70
11.044511	1.12546e-70
11.042723	1.1551e-70
11.040934	1.18551e-70
11.039145	1.21673e-70
11.037357	1.24877e-70
11.035568	1.28166e-70
11.033779	1.31541e-70
11.031990	1.35004e-70
11.030202	1.3856e-70
11.028413	1.42208e-70
11.026624	1.45953e-70
11.024835	1.49796e-70
11.023047	1.53741e-70
11.021258	1.5779e-70
11.019469	1.61945e-70
11.017680	1.66209e-70
11.015892	1.70586e-70
11.014103	1.75078e-70
11.012314	1.79688e-70
11.010525	1.8442e-70
11.008737	1.89277e-70
11.006948	1.94261e-70
11.005159	1.99376e-70
11.003370	2.04627e-70
11.001582	2.10015e-70
10.999793	2.15546e-70
10.998004	2.21222e-70
10.996216	2.27047e-70
10.994427	2.33026e-70
10.992638	2.39162e-70
10.990849	2.4546e-70
10.989061	2.51924e-70
10.987272	2.58558e-70
10.985483	2.65367e-70
10.983694	2.72355e-70
10.981906	2.79527e-70
10.980117	2.86888e-70
10.978328	2.94442e-70
10.976539	3.02196e-70
10.974751	3.10154e-70
10.972962	3.18321e-70
10.971173	3.26704e-70
10.969384	3.35307e-70
10.967596	3.44137e-70
10.965807	3.53199e-70
10.964018	3.625e-70
10.962229	3.72046e-70
10.960441	3.81843e-70
10.958652	3.91899e-70
10.956863	4.02219e-70
10.955075	4.12811e-70
10.953286	4.23681e-70
10.951497	4.34838e-70
10.949708	4.46289e-70
10.947920	4.58042e-70
10.946131	4.70103e-70
10.944342	4.82483e-70
10.942553	4.95188e-70
10.940765	5.08229e-70
10.938976	5.21612e-70
10.937187	5.35348e-70
10.935398	5.49446e-70
10.933610	5.63914e-70
10.931821	5.78764e-70
10.930032	5.94005e-70
10.928243	6.09648e-70
10.926455	6.25702e-70
10.924666	6.42179e-70
10.922877	6.5909e-70
10.921089	6.76446e-70
10.919300	6.94259e-70
10.917511	7.12542e-70
10.915722	7.31306e-70
10.913934	7.50563e-70
10.912145	7.70329e-70
10.910356	7.90614e-70
10.908567	8.11434e-70
10.906779	8.32802e-70
10.904990	8.54733e-70
10.903201	8.77241e-70
10.901412	9.00342e-70
10.899624	9.24052e-70
10.897835	9.48385e-70
10.896046	9.7336e-70
10.894257	9.98992e-70
10.892469	1.0253e-69
10.890680	1.0523e-69
10.888891	1.08001e-69
10.887102	1.10845e-69
10.885314	1.13764e-69
10.883525	1.1676e-69
10.881736	1.19835e-69
10.879948	1.2299e-69
10.878159	1.26229e-69
10.876370	1.29553e-69
10.874581	1.32965e-69
10.872793	1.36466e-69
10.871004	1.4006e-69
10.869215	1.43748e-69
10.867426	1.47534e-69
10.865638	1.51419e-69
10.863849	1.55406e-69
10.862060	1.59499e-69
10.860271	1.63699e-69
10.858483	1.6801e-69
10.856694	1.72434e-69
10.854905	1.76975e-69
10.853116	1.81636e-69
10.851328	1.86419e-69
10.849539	1.91328e-69
10.847750	1.96366e-69
10.845961	2.01538e-69
10.844173	2.06845e-69
10.842384	2.12292e-69
10.840595	2.17882e-69
10.838807	2.2362e-69
10.837018	2.29509e-69
10.835229	2.35553e-69
10.833440	2.41756e-69
10.831652	2.48122e-69
10.829863	2.54656e-69
10.828074	2.61363e-69
10.826285	2.68245e-69
10.824497	2.75309e-69
10.822708	2.82559e-69
10.820919	2.9e-69
10.819130	2.97637e-69
10.817342	3.05475e-69
10.815553	3.1352e-69
10.813764	3.21776e-69
10.811975	3.3025e-69
10.810187	3.38946e-69
10.808398	3.47872e-69
10.806609	3.57033e-69
10.804820	3.66435e-69
10.803032	3.76085e-69
10.801243	3.85989e-69
10.799454	3.96154e-69
10.797666	4.06586e-69
10.795877	4.17293e-69
10.794088	4.28282e-69
10.792299	4.39561e-69
10.790511	4.51136e-69
10.788722	4.63017e-69
10.786933	4.7521e-69
10.785144	4.87724e-69
10.783356	5.00568e-69
10.781567	5.1375e-69
10.779778	5.27279e-69
10.777989	5.41165e-69
10.776201	5.55416e-69
10.774412	5.70043e-69
10.772623	5.85054e-69
10.770834	6.00461e-69
10.769046	6.16274e-69
10.767257	6.32503e-69
10.765468	6.4916e-69
10.763679	6.66255e-69
10.761891	6.838e-69
10.760102	7.01808e-69
10.758313	7.2029e-69
10.756525	7.39258e-69
10.754736	7.58726e-69
10.752947	7.78706e-69
10.751158	7.99213e-69
10.749370	8.2026e-69
10.747581	8.41861e-69
10.745792	8.64031e-69
10.744003	8.86785e-69
10.742215	9.10138e-69
10.740426	9.34106e-69
10.738637	9.58705e-69
10.736848	9.83952e-69
10.735060	1.00986e-68
10.733271	1.03646e-68
10.731482	1.06375e-68
10.729693	1.09177e-68
10.727905	1.12052e-68
10.726116	1.15003e-68
10.724327	1.18031e-68
10.722539	1.21139e-68
10.720750	1.2433e-68
10.718961	1.27604e-68
10.717172	1.30964e-68
10.715384	1.34413e-68
10.713595	1.37953e-68
10.711806	1.41586e-68
10.710017	1.45314e-68
10.708229	1.49141e-68
10.706440	1.53069e-68
10.704651	1.571e-68
10.702862	1.61237e-68
10.701074	1.65483e-68
10.699285	1.69841e-68
10.697496	1.74313e-68
10.695707	1.78904e-68
10.693919	1.83615e-68
10.692130	1.88451e-68
10.690341	1.93414e-68
10.688552	1.98507e-68
10.686764	2.03735e-68
10.684975	2.091e-68
10.683186	2.14607e-68
10.681398	2.20258e-68
10.679609	2.26059e-68
10.677820	2.32012e-68
10.676031	2.38122e-68
10.674243	2.44393e-68
10.672454	2.50829e-68
10.670665	2.57434e-68
10.668876	2.64214e-68
10.667088	2.71172e-68
10.665299	2.78313e-68
10.663510	2.85642e-68
10.661721	2.93165e-68
10.659933	3.00885e-68
10.658144	3.08809e-68
10.656355	3.16941e-68
10.654566	3.25288e-68
10.652778	3.33854e-68
10.650989	3.42646e-68
10.649200	3.5167e-68
10.647411	3.60931e-68
10.645623	3.70436e-68
10.643834	3.80192e-68
10.642045	3.90204e-68
10.640257	4.0048e-68
10.638468	4.11026e-68
10.636679	4.21851e-68
10.634890	4.3296e-68
10.633102	4.44362e-68
10.631313	4.56064e-68
10.629524	4.68075e-68
10.627735	4.80402e-68
10.625947	4.93053e-68
10.624158	5.06038e-68
10.622369	5.19364e-68
10.620580	5.33042e-68
10.618792	5.47079e-68
10.617003	5.61487e-68
10.615214	5.76273e-68
10.613425	5.91449e-68
10.611637	6.07025e-68
10.609848	6.23011e-68
10.608059	6.39418e-68
10.606270	6.56258e-68
10.604482	6.7354e-68
10.602693	6.91278e-68
10.600904	7.09483e-68
10.599116	7.28167e-68
10.597327	7.47343e-68
10.595538	7.67025e-68
10.593749	7.87225e-68
10.591961	8.07956e-68
10.590172	8.29234e-68
10.588383	8.51072e-68
10.586594	8.73485e-68
10.584806	8.96488e-68
10.583017	9.20098e-68
10.581228	9.44329e-68
10.579439	9.69198e-68
10.577651	9.94722e-68
10.575862	1.02092e-67
10.574073	1.0478e-67
10.572284	1.0754e-67
10.570496	1.10372e-67
10.568707	1.13279e-67
10.566918	1.16262e-67
10.565129	1.19324e-67
10.563341	1.22466e-67
10.561552	1.25691e-67
10.559763	1.29001e-67
10.557975	1.32399e-67
10.556186	1.35885e-67
10.554397	1.39464e-67
10.552608	1.43137e-67
10.550820	1.46906e-67
10.549031	1.50775e-67
10.547242	1.54746e-67
10.545453	1.58821e-67
10.543665	1.63004e-67
10.541876	1.67297e-67
10.540087	1.71702e-67
10.538298	1.76224e-67
10.536510	1.80865e-67
10.534721	1.85628e-67
10.532932	1.90517e-67
10.531143	1.95534e-67
10.529355	2.00684e-67
10.527566	2.05969e-67
10.525777	2.11393e-67
10.523988	2.1696e-67
10.522200	2.22674e-67
10.520411	2.28538e-67
10.518622	2.34557e-67
10.516834	2.40734e-67
10.515045	2.47074e-67
10.513256	2.53581e-67
10.511467	2.60259e-67
10.509679	2.67113e-67
10.507890	2.74148e-67
10.506101	2.81367e-67
10.504312	2.88777e-67
10.502524	2.96382e-67
10.500735	3.04188e-67
10.498946	3.12199e-67
10.497157	3.20421e-67
10.495369	3.28859e-67
10.493580	3.3752e-67
10.491791	3.46409e-67
10.490002	3.55532e-67
10.488214	3.64895e-67
10.486425	3.74504e-67
10.484636	3.84367e-67
10.482848	3.9449e-67
10.481059	4.04879e-67
10.479270	4.15542e-67
10.477481	4.26485e-67
10.475693	4.37717e-67
10.473904	4.49245e-67
10.472115	4.61076e-67
10.470326	4.73219e-67
10.468538	4.85681e-67
10.466749	4.98472e-67
10.464960	5.116e-67
10.463171	5.25073e-67
10.461383	5.38901e-67
10.459594	5.53094e-67
10.457805	5.6766e-67
10.456016	5.8261e-67
10.454228	5.97953e-67
10.452439	6.13701e-67
10.450650	6.29863e-67
10.448861	6.46451e-67
10.447073	6.63476e-67
10.445284	6.80949e-67
10.443495	6.98882e-67
10.441707	7.17288e-67
10.439918	7.36178e-67
10.438129	7.55566e-67
10.436340	7.75465e-67
10.434552	7.95887e-67
10.432763	8.16848e-67
10.430974	8.3836e-67
10.429185	8.60439e-67
10.427397	8.831e-67
10.425608	9.06357e-67
10.423819	9.30227e-67
10.422030	9.54725e-67
10.420242	9.79869e-67
10.418453	1.00567e-66
10.416664	1.03216e-66
10.414875	1.05934e-66
10.413087	1.08724e-66
10.411298	1.11588e-66
10.409509	1.14526e-66
10.407720	1.17542e-66
10.405932	1.20638e-66
10.404143	1.23815e-66
10.402354	1.27076e-66
10.400566	1.30423e-66
10.398777	1.33857e-66
10.396988	1.37383e-66
10.395199	1.41001e-66
10.393411	1.44714e-66
10.391622	1.48526e-66
10.389833	1.52437e-66
10.388044	1.56452e-66
10.386256	1.60572e-66
10.384467	1.64801e-66
10.382678	1.69141e-66
10.380889	1.73596e-66
10.379101	1.78167e-66
10.377312	1.8286e-66
10.375523	1.87676e-66
10.373734	1.92618e-66
10.371946	1.97691e-66
10.370157	2.02897e-66
10.368368	2.08241e-66
10.366579	2.13725e-66
10.364791	2.19354e-66
10.363002	2.25131e-66
10.361213	2.3106e-66
10.359425	2.37145e-66
10.357636	2.43391e-66
10.355847	2.49801e-66
10.354058	2.5638e-66
10.352270	2.63132e-66
10.350481	2.70062e-66
10.348692	2.77174e-66
10.346903	2.84474e-66
10.345115	2.91966e-66
10.343326	2.99655e-66
10.341537	3.07547e-66
10.339748	3.15647e-66
10.337960	3.2396e-66
10.336171	3.32492e-66
10.334382	3.41248e-66
10.332593	3.50235e-66
10.330805	3.59459e-66
10.329016	3.68926e-66
10.327227	3.78643e-66
10.325438	3.88615e-66
10.323650	3.98849e-66
10.321861	4.09354e-66
10.320072	4.20135e-66
10.318284	4.31199e-66
10.316495	4.42556e-66
10.314706	4.54211e-66
10.312917	4.66173e-66
10.311129	4.78451e-66
10.309340	4.91051e-66
10.307551	5.03984e-66
10.305762	5.17257e-66
10.303974	5.3088e-66
10.302185	5.44861e-66
10.300396	5.59211e-66
10.298607	5.73939e-66
10.296819	5.89055e-66
10.295030	6.04568e-66
10.293241	6.2049e-66
10.291452	6.36832e-66
10.289664	6.53604e-66
10.287875	6.70818e-66
10.286086	6.88485e-66
10.284298	7.06617e-66
10.282509	7.25227e-66
10.280720	7.44327e-66
10.278931	7.6393e-66
10.277143	7.8405e-66
10.275354	8.04699e-66
10.273565	8.25892e-66
10.271776	8.47643e-66
10.269988	8.69967e-66
10.268199	8.9288e-66
10.266410	9.16395e-66
10.264621	9.4053e-66
10.262833	9.653e-66
10.261044	9.90723e-66
10.259255	1.01682e-65
10.257466	1.0436e-65
10.255678	1.07108e-65
10.253889	1.09929e-65
10.252100	1.12824e-65
10.250311	1.15796e-65
10.248523	1.18845e-65
10.246734	1.21975e-65
10.244945	1.25188e-65
10.243157	1.28485e-65
10.241368	1.31869e-65
10.239579	1.35342e-65
10.237790	1.38906e-65
10.236002	1.42564e-65
10.234213	1.46319e-65
10.232424	1.50173e-65
10.230635	1.54128e-65
10.228847	1.58187e-65
10.227058	1.62353e-65
10.225269	1.66629e-65
10.223480	1.71018e-65
10.221692	1.75522e-65
10.219903	1.80144e-65
10.218114	1.84889e-65
10.216325	1.89758e-65
10.214537	1.94756e-65
10.212748	1.99885e-65
10.210959	2.0515e-65
10.209170	2.10553e-65
10.207382	2.16098e-65
10.205593	2.21789e-65
10.203804	2.27631e-65
10.202016	2.33626e-65
10.200227	2.39779e-65
10.198438	2.46094e-65
10.196649	2.52575e-65
10.194861	2.59227e-65
10.193072	2.66054e-65
10.191283	2.73062e-65
10.189494	2.80253e-65
10.187706	2.87634e-65
10.185917	2.9521e-65
10.184128	3.02985e-65
10.182339	3.10964e-65
10.180551	3.19154e-65
10.178762	3.2756e-65
10.176973	3.36187e-65
10.175184	3.45041e-65
10.173396	3.54129e-65
10.171607	3.63455e-65
10.169818	3.73028e-65
10.168029	3.82852e-65
10.166241	3.92936e-65
10.164452	4.03284e-65
10.162663	4.13906e-65
10.160875	4.24807e-65
10.159086	4.35995e-65
10.157297	4.47478e-65
10.155508	4.59263e-65
10.153720	4.71359e-65
10.151931	4.83774e-65
10.150142	4.96515e-65
10.148353	5.09592e-65
10.146565	5.23013e-65
10.144776	5.36788e-65
10.142987	5.50925e-65
10.141198	5.65435e-65
10.139410	5.80327e-65
10.137621	5.95612e-65
10.135832	6.11298e-65
10.134043	6.27398e-65
10.132255	6.43923e-65
10.130466	6.60882e-65
10.128677	6.78288e-65
10.126888	6.96152e-65
10.125100	7.14487e-65
10.123311	7.33305e-65
10.121522	7.52618e-65
10.119734	7.7244e-65
10.117945	7.92784e-65
10.116156	8.13664e-65
10.114367	8.35094e-65
10.112579	8.57088e-65
10.110790	8.79662e-65
10.109001	9.0283e-65
10.107212	9.26608e-65
10.105424	9.51013e-65
10.103635	9.7606e-65
10.101846	1.00177e-64
10.100057	1.02815e-64
10.098269	1.05523e-64
10.096480	1.08302e-64
10.094691	1.11155e-64
10.092902	1.14082e-64
10.091114	1.17087e-64
10.089325	1.20171e-64
10.087536	1.23336e-64
10.085748	1.26584e-64
10.083959	1.29918e-64
10.082170	1.3334e-64
10.080381	1.36852e-64
10.078593	1.40456e-64
10.076804	1.44155e-64
10.075015	1.47952e-64
10.073226	1.51849e-64
10.071438	1.55848e-64
10.069649	1.59953e-64
10.067860	1.64165e-64
10.066071	1.68489e-64
10.064283	1.72927e-64
10.062494	1.77481e-64
10.060705	1.82156e-64
10.058916	1.86953e-64
10.057128	1.91877e-64
10.055339	1.96931e-64
10.053550	2.02118e-64
10.051761	2.07441e-64
10.049973	2.12905e-64
10.048184	2.18512e-64
10.046395	2.24267e-64
10.044607	2.30174e-64
10.042818	2.36236e-64
10.041029	2.42458e-64
10.039240	2.48844e-64
10.037452	2.55398e-64
10.035663	2.62125e-64
10.033874	2.69028e-64
10.032085	2.76114e-64
10.030297	2.83386e-64
10.028508	2.9085e-64
10.026719	2.98511e-64
10.024930	3.06373e-64
10.023142	3.14442e-64
10.021353	3.22724e-64
10.019564	3.31224e-64
10.017775	3.39947e-64
10.015987	3.48901e-64
10.014198	3.5809e-64
10.012409	3.67522e-64
10.010620	3.77201e-64
10.008832	3.87136e-64
10.007043	3.97333e-64
10.005254	4.07798e-64
10.003466	4.18538e-64
10.001677	4.29562e-64
9.999888	4.40875e-64
9.998099	4.52487e-64
9.996311	4.64405e-64
9.994522	4.76636e-64
9.992733	4.8919e-64
9.990944	5.02075e-64
9.989156	5.15298e-64
9.987367	5.2887e-64
9.985578	5.428e-64
9.983789	5.57096e-64
9.982001	5.71769e-64
9.980212	5.86828e-64
9.978423	6.02284e-64
9.976634	6.18147e-64
9.974846	6.34428e-64
9.973057	6.51138e-64
9.971268	6.68288e-64
9.969479	6.85889e-64
9.967691	7.03955e-64
9.965902	7.22495e-64
9.964113	7.41525e-64
9.962325	7.61055e-64
9.960536	7.811e-64
9.958747	8.01673e-64
9.956958	8.22788e-64
9.955170	8.44459e-64
9.953381	8.667e-64
9.951592	8.89528e-64
9.949803	9.12956e-64
9.948015	9.37002e-64
9.946226	9.61681e-64
9.944437	9.8701e-64
9.942648	1.01301e-63
9.940860	1.03969e-63
9.939071	1.06707e-63
9.937282	1.09518e-63
9.935493	1.12402e-63
9.933705	1.15363e-63
9.931916	1.18401e-63
9.930127	1.2152e-63
9.928338	1.2472e-63
9.926550	1.28005e-63
9.924761	1.31377e-63
9.922972	1.34837e-63
9.921184	1.38388e-63
9.919395	1.42033e-63
9.917606	1.45774e-63
9.915817	1.49614e-63
9.914029	1.53554e-63
9.912240	1.57599e-63
9.910451	1.6175e-63
9.908662	1.6601e-63
9.906874	1.70382e-63
9.905085	1.7487e-63
9.903296	1.79476e-63
9.901507	1.84203e-63
9.899719	1.89055e-63
9.897930	1.94034e-63
9.896141	1.99145e-63
9.894352	2.0439e-63
9.892564	2.09773e-63
9.890775	2.15298e-63
9.888986	2.20969e-63
9.887198	2.26789e-63
9.885409	2.32762e-63
9.883620	2.38893e-63
9.881831	2.45185e-63
9.880043	2.51643e-63
9.878254	2.58271e-63
9.876465	2.65074e-63
9.874676	2.72055e-63
9.872888	2.79221e-63
9.871099	2.86575e-63
9.869310	2.94123e-63
9.867521	3.0187e-63
9.865733	3.09821e-63
9.863944	3.17981e-63
9.862155	3.26357e-63
9.860366	3.34952e-63
9.858578	3.43775e-63
9.856789	3.52829e-63
9.855000	3.62122e-63
9.853211	3.7166e-63
9.851423	3.81449e-63
9.849634	3.91496e-63
9.847845	4.01808e-63
9.846057	4.12391e-63
9.844268	4.23253e-63
9.842479	4.34401e-63
9.840690	4.45843e-63
9.838902	4.57586e-63
9.837113	4.69638e-63
9.835324	4.82008e-63
9.833535	4.94704e-63
9.831747	5.07734e-63
9.829958	5.21107e-63
9.828169	5.34832e-63
9.826380	5.48919e-63
9.824592	5.63377e-63
9.822803	5.78216e-63
9.821014	5.93446e-63
9.819225	6.09076e-63
9.817437	6.25119e-63
9.815648	6.41584e-63
9.813859	6.58483e-63
9.812070	6.75827e-63
9.810282	6.93627e-63
9.808493	7.11897e-63
9.806704	7.30647e-63
9.804916	7.49892e-63
9.803127	7.69644e-63
9.801338	7.89915e-63
9.799549	8.10721e-63
9.797761	8.32075e-63
9.795972	8.53991e-63
9.794183	8.76484e-63
9.792394	8.9957e-63
9.790606	9.23264e-63
9.788817	9.47582e-63
9.787028	9.72541e-63
9.785239	9.98157e-63
9.783451	1.02445e-62
9.781662	1.05143e-62
9.779873	1.07912e-62
9.778084	1.10755e-62
9.776296	1.13672e-62
9.774507	1.16666e-62
9.772718	1.19739e-62
9.770929	1.22893e-62
9.769141	1.2613e-62
9.767352	1.29452e-62
9.765563	1.32862e-62
9.763775	1.36361e-62
9.761986	1.39953e-62
9.760197	1.43639e-62
9.758408	1.47422e-62
9.756620	1.51305e-62
9.754831	1.55291e-62
9.753042	1.59381e-62
9.751253	1.63579e-62
9.749465	1.67888e-62
9.747676	1.7231e-62
9.745887	1.76848e-62
9.744098	1.81506e-62
9.742310	1.86287e-62
9.740521	1.91194e-62
9.738732	1.9623e-62
9.736943	2.01398e-62
9.735155	2.06703e-62
9.733366	2.12147e-62
9.731577	2.17735e-62
9.729788	2.2347e-62
9.728000	2.29356e-62
9.726211	2.35398e-62
9.724422	2.41598e-62
9.722634	2.47962e-62
9.720845	2.54493e-62
9.719056	2.61196e-62
9.717267	2.68076e-62
9.715479	2.75137e-62
9.713690	2.82384e-62
9.711901	2.89822e-62
9.710112	2.97455e-62
9.708324	3.0529e-62
9.706535	3.13332e-62
9.704746	3.21585e-62
9.702957	3.30055e-62
9.701169	3.38749e-62
9.699380	3.47671e-62
9.697591	3.56829e-62
9.695802	3.66228e-62
9.694014	3.75874e-62
9.692225	3.85774e-62
9.690436	3.95936e-62
9.688647	4.06364e-62
9.686859	4.17068e-62
9.685070	4.28053e-62
9.683281	4.39328e-62
9.681493	4.509e-62
9.679704	4.62777e-62
9.677915	4.74966e-62
9.676126	4.87477e-62
9.674338	5.00317e-62
9.672549	5.13495e-62
9.670760	5.27021e-62
9.668971	5.40902e-62
9.667183	5.5515e-62
9.665394	5.69772e-62
9.663605	5.8478e-62
9.661816	6.00183e-62
9.660028	6.15992e-62
9.658239	6.32217e-62
9.656450	6.48869e-62
9.654661	6.65961e-62
9.652873	6.83502e-62
9.651084	7.01506e-62
9.649295	7.19983e-62
9.647507	7.38948e-62
9.645718	7.58411e-62
9.643929	7.78388e-62
9.642140	7.98891e-62
9.640352	8.19934e-62
9.638563	8.41531e-62
9.636774	8.63697e-62
9.634985	8.86447e-62
9.633197	9.09796e-62
9.631408	9.3376e-62
9.629619	9.58355e-62
9.627830	9.83598e-62
9.626042	1.00951e-61
9.624253	1.0361e-61
9.622464	1.06339e-61
9.620675	1.0914e-61
9.618887	1.12015e-61
9.617098	1.14965e-61
9.615309	1.17993e-61
9.613520	1.21101e-61
9.611732	1.24291e-61
9.609943	1.27565e-61
9.608154	1.30925e-61
9.606366	1.34374e-61
9.604577	1.37913e-61
9.602788	1.41546e-61
9.600999	1.45274e-61
9.599211	1.49101e-61
9.597422	1.53028e-61
9.595633	1.57059e-61
9.593844	1.61196e-61
9.592056	1.65442e-61
9.590267	1.69799e-61
9.588478	1.74272e-61
9.586689	1.78862e-61
9.584901	1.83574e-61
9.583112	1.88409e-61
9.581323	1.93372e-61
9.579534	1.98465e-61
9.577746	2.03693e-61
9.575957	2.09058e-61
9.574168	2.14565e-61
9.572379	2.20217e-61
9.570591	2.26017e-61
9.568802	2.31971e-61
9.567013	2.38081e-61
9.565225	2.44352e-61
9.563436	2.50789e-61
9.561647	2.57395e-61
9.559858	2.64174e-61
9.558070	2.71133e-61
9.556281	2.78275e-61
9.554492	2.85605e-61
9.552703	2.93128e-61
9.550915	3.00849e-61
9.549126	3.08773e-61
9.547337	3.16907e-61
9.545548	3.25254e-61
9.543760	3.33821e-61
9.541971	3.42615e-61
9.540182	3.51639e-61
9.538393	3.60902e-61
9.536605	3.70408e-61
9.534816	3.80165e-61
9.533027	3.90179e-61
9.531238	4.00456e-61
9.529450	4.11005e-61
9.527661	4.21831e-61
9.525872	4.32942e-61
9.524084	4.44346e-61
9.522295	4.5605e-61
9.520506	4.68063e-61
9.518717	4.80392e-61
9.516929	4.93046e-61
9.515140	5.06033e-61
9.513351	5.19363e-61
9.511562	5.33043e-61
9.509774	5.47084e-61
9.507985	5.61495e-61
9.506196	5.76285e-61
9.504407	5.91465e-61
9.502619	6.07044e-61
9.500830	6.23034e-61
9.499041	6.39446e-61
9.497252	6.56289e-61
9.495464	6.73576e-61
9.493675	6.91319e-61
9.491886	7.09529e-61
9.490097	7.28219e-61
9.488309	7.47401e-61
9.486520	7.67088e-61
9.484731	7.87294e-61
9.482943	8.08032e-61
9.481154	8.29316e-61
9.479365	8.51161e-61
9.477576	8.73582e-61
9.475788	8.96593e-61
9.473999	9.2021e-61
9.472210	9.44449e-61
9.470421	9.69327e-61
9.468633	9.9486e-61
9.466844	1.02107e-60
9.465055	1.04796e-60
9.463266	1.07557e-60
9.461478	1.1039e-60
9.459689	1.13298e-60
9.457900	1.16282e-60
9.456111	1.19345e-60
9.454323	1.22489e-60
9.452534	1.25715e-60
9.450745	1.29027e-60
9.448957	1.32425e-60
9.447168	1.35914e-60
9.445379	1.39494e-60
9.443590	1.43168e-60
9.441802	1.46939e-60
9.440013	1.5081e-60
9.438224	1.54782e-60
9.436435	1.5886e-60
9.434647	1.63044e-60
9.432858	1.67339e-60
9.431069	1.71747e-60
9.429280	1.76271e-60
9.427492	1.80914e-60
9.425703	1.8568e-60
9.423914	1.90571e-60
9.422125	1.95591e-60
9.420337	2.00743e-60
9.418548	2.0603e-60
9.416759	2.11458e-60
9.414970	2.17028e-60
9.413182	2.22744e-60
9.411393	2.28612e-60
9.409604	2.34634e-60
9.407816	2.40814e-60
9.406027	2.47158e-60
9.404238	2.53668e-60
9.402449	2.6035e-60
9.400661	2.67208e-60
9.398872	2.74247e-60
9.397083	2.81471e-60
9.395294	2.88885e-60
9.393506	2.96495e-60
9.391717	3.04305e-60
9.389928	3.12321e-60
9.388139	3.20548e-60
9.386351	3.28992e-60
9.384562	3.37658e-60
9.382773	3.46552e-60
9.380984	3.55681e-60
9.379196	3.6505e-60
9.377407	3.74666e-60
9.375618	3.84536e-60
9.373829	3.94665e-60
9.372041	4.05061e-60
9.370252	4.15731e-60
9.368463	4.26682e-60
9.366675	4.37922e-60
9.364886	4.49457e-60
9.363097	4.61297e-60
9.361308	4.73448e-60
9.359520	4.8592e-60
9.357731	4.98719e-60
9.355942	5.11857e-60
9.354153	5.2534e-60
9.352365	5.39178e-60
9.350576	5.53381e-60
9.348787	5.67958e-60
9.346998	5.82919e-60
9.345210	5.98274e-60
9.343421	6.14034e-60
9.341632	6.30209e-60
9.339843	6.4681e-60
9.338055	6.63848e-60
9.336266	6.81335e-60
9.334477	6.99282e-60
9.332688	7.17703e-60
9.330900	7.36608e-60
9.329111	7.56012e-60
9.327322	7.75927e-60
9.325534	7.96366e-60
9.323745	8.17344e-60
9.321956	8.38874e-60
9.320167	8.60972e-60
9.318379	8.83652e-60
9.316590	9.06929e-60
9.314801	9.30819e-60
9.313012	9.55339e-60
9.311224	9.80504e-60
9.309435	1.00633e-59
9.307646	1.03284e-59
9.305857	1.06005e-59
9.304069	1.08797e-59
9.302280	1.11663e-59
9.300491	1.14605e-59
9.298702	1.17624e-59
9.296914	1.20722e-59
9.295125	1.23902e-59
9.293336	1.27166e-59
9.291547	1.30516e-59
9.289759	1.33954e-59
9.287970	1.37482e-59
9.286181	1.41104e-59
9.284393	1.44821e-59
9.282604	1.48636e-59
9.280815	1.52551e-59
9.279026	1.5657e-59
9.277238	1.60694e-59
9.275449	1.64927e-59
9.273660	1.69272e-59
9.271871	1.73731e-59
9.270083	1.78307e-59
9.268294	1.83004e-59
9.266505	1.87825e-59
9.264716	1.92773e-59
9.262928	1.97851e-59
9.261139	2.03063e-59
9.259350	2.08412e-59
9.257561	2.13902e-59
9.255773	2.19537e-59
9.253984	2.2532e-59
9.252195	2.31255e-59
9.250407	2.37347e-59
9.248618	2.43599e-59
9.246829	2.50016e-59
9.245040	2.56602e-59
9.243252	2.63362e-59
9.241463	2.70299e-59
9.239674	2.7742e-59
9.237885	2.84728e-59
9.236097	2.92228e-59
9.234308	2.99926e-59
9.232519	3.07827e-59
9.230730	3.15936e-59
9.228942	3.24258e-59
9.227153	3.328e-59
9.225364	3.41567e-59
9.223575	3.50565e-59
9.221787	3.598e-59
9.219998	3.69278e-59
9.218209	3.79005e-59
9.216420	3.88989e-59
9.214632	3.99236e-59
9.212843	4.09753e-59
9.211054	4.20547e-59
9.209266	4.31626e-59
9.207477	4.42996e-59
9.205688	4.54665e-59
9.203899	4.66643e-59
9.202111	4.78935e-59
9.200322	4.91552e-59
9.198533	5.045e-59
9.196744	5.1779e-59
9.194956	5.3143e-59
9.193167	5.4543e-59
9.191378	5.59798e-59
9.189589	5.74544e-59
9.187801	5.89679e-59
9.186012	6.05213e-59
9.184223	6.21156e-59
9.182434	6.37519e-59
9.180646	6.54313e-59
9.178857	6.7155e-59
9.177068	6.8924e-59
9.175279	7.07397e-59
9.173491	7.26032e-59
9.171702	7.45157e-59
9.169913	7.64787e-59
9.168125	7.84934e-59
9.166336	8.05611e-59
9.164547	8.26833e-59
9.162758	8.48615e-59
9.160970	8.7097e-59
9.159181	8.93914e-59
9.157392	9.17462e-59
9.155603	9.41631e-59
9.153815	9.66436e-59
9.152026	9.91895e-59
9.150237	1.01802e-58
9.148448	1.04484e-58
9.146660	1.07237e-58
9.144871	1.10062e-58
9.143082	1.12961e-58
9.141293	1.15937e-58
9.139505	1.18991e-58
9.137716	1.22125e-58
9.135927	1.25343e-58
9.134138	1.28644e-58
9.132350	1.32033e-58
9.130561	1.35512e-58
9.128772	1.39081e-58
9.126984	1.42745e-58
9.125195	1.46506e-58
9.123406	1.50365e-58
9.121617	1.54326e-58
9.119829	1.58391e-58
9.118040	1.62564e-58
9.116251	1.66846e-58
9.114462	1.71242e-58
9.112674	1.75753e-58
9.110885	1.80383e-58
9.109096	1.85135e-58
9.107307	1.90012e-58
9.105519	1.95017e-58
9.103730	2.00155e-58
9.101941	2.05427e-58
9.100152	2.10839e-58
9.098364	2.16393e-58
9.096575	2.22094e-58
9.094786	2.27944e-58
9.092997	2.33949e-58
9.091209	2.40112e-58
9.089420	2.46438e-58
9.087631	2.5293e-58
9.085843	2.59593e-58
9.084054	2.66431e-58
9.082265	2.7345e-58
9.080476	2.80654e-58
9.078688	2.88047e-58
9.076899	2.95635e-58
9.075110	3.03423e-58
9.073321	3.11416e-58
9.071533	3.1962e-58
9.069744	3.2804e-58
9.067955	3.36682e-58
9.066166	3.45551e-58
9.064378	3.54654e-58
9.062589	3.63997e-58
9.060800	3.73586e-58
9.059011	3.83428e-58
9.057223	3.93529e-58
9.055434	4.03896e-58
9.053645	4.14536e-58
9.051857	4.25456e-58
9.050068	4.36664e-58
9.048279	4.48167e-58
9.046490	4.59974e-58
9.044702	4.72091e-58
9.042913	4.84528e-58
9.041124	4.97292e-58
9.039335	5.10393e-58
9.037547	5.23838e-58
9.035758	5.37638e-58
9.033969	5.51802e-58
9.032180	5.66338e-58
9.030392	5.81258e-58
9.028603	5.9657e-58
9.026814	6.12286e-58
9.025025	6.28416e-58
9.023237	6.44971e-58
9.021448	6.61962e-58
9.019659	6.79401e-58
9.017870	6.97299e-58
9.016082	7.15668e-58
9.014293	7.34522e-58
9.012504	7.53872e-58
9.010716	7.73732e-58
9.008927	7.94115e-58
9.007138	8.15035e-58
9.005349	8.36506e-58
9.003561	8.58543e-58
9.001772	8.81161e-58
8.999983	9.04374e-58
8.998194	9.28199e-58
8.996406	9.52651e-58
8.994617	9.77748e-58
8.992828	1.00351e-57
8.991039	1.02994e-57
8.989251	1.05707e-57
8.987462	1.08492e-57
8.985673	1.1135e-57
8.983884	1.14284e-57
8.982096	1.17295e-57
8.980307	1.20385e-57
8.978518	1.23556e-57
8.976729	1.26811e-57
8.974941	1.30152e-57
8.973152	1.3358e-57
8.971363	1.37099e-57
8.969575	1.40711e-57
8.967786	1.44418e-57
8.965997	1.48223e-57
8.964208	1.52128e-57
8.962420	1.56135e-57
8.960631	1.60248e-57
8.958842	1.6447e-57
8.957053	1.68803e-57
8.955265	1.7325e-57
8.953476	1.77814e-57
8.951687	1.82498e-57
8.949898	1.87306e-57
8.948110	1.92241e-57
8.946321	1.97305e-57
8.944532	2.02503e-57
8.942743	2.07838e-57
8.940955	2.13313e-57
8.939166	2.18933e-57
8.937377	2.24701e-57
8.935588	2.3062e-57
8.933800	2.36696e-57
8.932011	2.42931e-57
8.930222	2.49331e-57
8.928434	2.559e-57
8.926645	2.62641e-57
8.924856	2.6956e-57
8.923067	2.76662e-57
8.921279	2.8395e-57
8.919490	2.91431e-57
8.917701	2.99108e-57
8.915912	3.06988e-57
8.914124	3.15076e-57
8.912335	3.23376e-57
8.910546	3.31896e-57
8.908757	3.40639e-57
8.906969	3.49613e-57
8.905180	3.58824e-57
8.903391	3.68277e-57
8.901602	3.77979e-57
8.899814	3.87937e-57
8.898025	3.98157e-57
8.896236	4.08646e-57
8.894447	4.19412e-57
8.892659	4.30461e-57
8.890870	4.41801e-57
8.889081	4.5344e-57
8.887293	4.65386e-57
8.885504	4.77647e-57
8.883715	4.9023e-57
8.881926	5.03145e-57
8.880138	5.164e-57
8.878349	5.30005e-57
8.876560	5.43968e-57
8.874771	5.58298e-57
8.872983	5.73007e-57
8.871194	5.88102e-57
8.869405	6.03596e-57
8.867616	6.19498e-57
8.865828	6.35818e-57
8.864039	6.52569e-57
8.862250	6.69761e-57
8.860461	6.87405e-57
8.858673	7.05515e-57
8.856884	7.24102e-57
8.855095	7.43178e-57
8.853307	7.62757e-57
8.851518	7.82852e-57
8.849729	8.03476e-57
8.847940	8.24644e-57
8.846152	8.46369e-57
8.844363	8.68667e-57
8.842574	8.91552e-57
8.840785	9.1504e-57
8.838997	9.39147e-57
8.837208	9.63888e-57
8.835419	9.89282e-57
8.833630	1.01534e-56
8.831842	1.04209e-56
8.830053	1.06955e-56
8.828264	1.09773e-56
8.826475	1.12665e-56
8.824687	1.15633e-56
8.822898	1.18679e-56
8.821109	1.21806e-56
8.819320	1.25015e-56
8.817532	1.28308e-56
8.815743	1.31689e-56
8.813954	1.35158e-56
8.812166	1.38719e-56
8.810377	1.42373e-56
8.808588	1.46124e-56
8.806799	1.49974e-56
8.805011	1.53925e-56
8.803222	1.5798e-56
8.801433	1.62142e-56
8.799644	1.66414e-56
8.797856	1.70798e-56
8.796067	1.75298e-56
8.794278	1.79916e-56
8.792489	1.84656e-56
8.790701	1.89521e-56
8.788912	1.94514e-56
8.787123	1.99638e-56
8.785334	2.04898e-56
8.783546	2.10296e-56
8.781757	2.15837e-56
8.779968	2.21523e-56
8.778179	2.27359e-56
8.776391	2.33349e-56
8.774602	2.39497e-56
8.772813	2.45806e-56
8.771025	2.52282e-56
8.769236	2.58929e-56
8.767447	2.6575e-56
8.765658	2.72752e-56
8.763870	2.79937e-56
8.762081	2.87312e-56
8.760292	2.94882e-56
8.758503	3.02651e-56
8.756715	3.10624e-56
8.754926	3.18808e-56
8.753137	3.27207e-56
8.751348	3.35828e-56
8.749560	3.44675e-56
8.747771	3.53756e-56
8.745982	3.63076e-56
8.744193	3.72641e-56
8.742405	3.82459e-56
8.740616	3.92535e-56
8.738827	4.02877e-56
8.737038	4.13491e-56
8.735250	4.24384e-56
8.733461	4.35565e-56
8.731672	4.47041e-56
8.729884	4.58818e-56
8.728095	4.70906e-56
8.726306	4.83313e-56
8.724517	4.96046e-56
8.722729	5.09115e-56
8.720940	5.22528e-56
8.719151	5.36294e-56
8.717362	5.50423e-56
8.715574	5.64925e-56
8.713785	5.79808e-56
8.711996	5.95084e-56
8.710207	6.10762e-56
8.708419	6.26853e-56
8.706630	6.43368e-56
8.704841	6.60318e-56
8.703052	6.77715e-56
8.701264	6.9557e-56
8.699475	7.13895e-56
8.697686	7.32704e-56
8.695897	7.52008e-56
8.694109	7.7182e-56
8.692320	7.92155e-56
8.690531	8.13025e-56
8.688743	8.34445e-56
8.686954	8.56429e-56
8.685165	8.78993e-56
8.683376	9.02151e-56
8.681588	9.25919e-56
8.679799	9.50314e-56
8.678010	9.75351e-56
8.676221	1.00105e-55
8.674433	1.02742e-55
8.672644	1.05449e-55
8.670855	1.08227e-55
8.669066	1.11079e-55
8.667278	1.14005e-55
8.665489	1.17009e-55
8.663700	1.20091e-55
8.661911	1.23255e-55
8.660123	1.26503e-55
8.658334	1.29836e-55
8.656545	1.33256e-55
8.654756	1.36767e-55
8.652968	1.4037e-55
8.651179	1.44069e-55
8.649390	1.47864e-55
8.647602	1.5176e-55
8.645813	1.55758e-55
8.644024	1.59862e-55
8.642235	1.64074e-55
8.640447	1.68397e-55
8.638658	1.72833e-55
8.636869	1.77387e-55
8.635080	1.8206e-55
8.633292	1.86857e-55
8.631503	1.9178e-55
8.629714	1.96833e-55
8.627925	2.02019e-55
8.626137	2.07341e-55
8.624348	2.12804e-55
8.622559	2.18411e-55
8.620770	2.24165e-55
8.618982	2.30071e-55
8.617193	2.36132e-55
8.615404	2.42354e-55
8.613616	2.48739e-55
8.611827	2.55292e-55
8.610038	2.62019e-55
8.608249	2.68922e-55
8.606461	2.76007e-55
8.604672	2.83279e-55
8.602883	2.90742e-55
8.601094	2.98403e-55
8.599306	3.06264e-55
8.597517	3.14334e-55
8.595728	3.22615e-55
8.593939	3.31115e-55
8.592151	3.39839e-55
8.590362	3.48793e-55
8.588573	3.57982e-55
8.586784	3.67414e-55
8.584996	3.77094e-55
8.583207	3.87029e-55
8.581418	3.97226e-55
8.579629	4.07692e-55
8.577841	4.18433e-55
8.576052	4.29458e-55
8.574263	4.40773e-55
8.572475	4.52386e-55
8.570686	4.64305e-55
8.568897	4.76538e-55
8.567108	4.89093e-55
8.565320	5.01979e-55
8.563531	5.15205e-55
8.561742	5.28779e-55
8.559953	5.42711e-55
8.558165	5.5701e-55
8.556376	5.71685e-55
8.554587	5.86748e-55
8.552798	6.02207e-55
8.551010	6.18073e-55
8.549221	6.34357e-55
8.547432	6.51071e-55
8.545643	6.68225e-55
8.543855	6.85831e-55
8.542066	7.039e-55
8.540277	7.22446e-55
8.538488	7.41481e-55
8.536700	7.61017e-55
8.534911	7.81067e-55
8.533122	8.01646e-55
8.531334	8.22767e-55
8.529545	8.44445e-55
8.527756	8.66694e-55
8.525967	8.89529e-55
8.524179	9.12966e-55
8.522390	9.3702e-55
8.520601	9.61708e-55
8.518812	9.87046e-55
8.517024	1.01305e-54
8.515235	1.03974e-54
8.513446	1.06714e-54
8.511657	1.09525e-54
8.509869	1.12411e-54
8.508080	1.15373e-54
8.506291	1.18413e-54
8.504502	1.21533e-54
8.502714	1.24735e-54
8.500925	1.28021e-54
8.499136	1.31394e-54
8.497347	1.34856e-54
8.495559	1.38409e-54
8.493770	1.42056e-54
8.491981	1.45799e-54
8.490193	1.4964e-54
8.488404	1.53583e-54
8.486615	1.57629e-54
8.484826	1.61782e-54
8.483038	1.66045e-54
8.481249	1.7042e-54
8.479460	1.7491e-54
8.477671	1.79519e-54
8.475883	1.84248e-54
8.474094	1.89103e-54
8.472305	1.94085e-54
8.470516	1.99199e-54
8.468728	2.04448e-54
8.466939	2.09834e-54
8.465150	2.15363e-54
8.463361	2.21037e-54
8.461573	2.26861e-54
8.459784	2.32838e-54
8.457995	2.38973e-54
8.456206	2.4527e-54
8.454418	2.51732e-54
8.452629	2.58365e-54
8.450840	2.65172e-54
8.449052	2.72159e-54
8.447263	2.79329e-54
8.445474	2.86689e-54
8.443685	2.94243e-54
8.441897	3.01996e-54
8.440108	3.09952e-54
8.438319	3.18119e-54
8.436530	3.26501e-54
8.434742	3.35104e-54
8.432953	3.43933e-54
8.431164	3.52995e-54
8.429375	3.62295e-54
8.427587	3.71841e-54
8.425798	3.81639e-54
8.424009	3.91694e-54
8.422220	4.02014e-54
8.420432	4.12607e-54
8.418643	4.23478e-54
8.416854	4.34636e-54
8.415066	4.46088e-54
8.413277	4.57841e-54
8.411488	4.69905e-54
8.409699	4.82286e-54
8.407911	4.94993e-54
8.406122	5.08035e-54
8.404333	5.21421e-54
8.402544	5.3516e-54
8.400756	5.4926e-54
8.398967	5.63732e-54
8.397178	5.78585e-54
8.395389	5.9383e-54
8.393601	6.09477e-54
8.391812	6.25535e-54
8.390023	6.42017e-54
8.388234	6.58933e-54
8.386446	6.76295e-54
8.384657	6.94114e-54
8.382868	7.12403e-54
8.381079	7.31174e-54
8.379291	7.50439e-54
8.377502	7.70212e-54
8.375713	7.90506e-54
8.373925	8.11334e-54
8.372136	8.32712e-54
8.370347	8.54652e-54
8.368558	8.77171e-54
8.366770	9.00283e-54
8.364981	9.24004e-54
8.363192	9.48351e-54
8.361403	9.73338e-54
8.359615	9.98984e-54
8.357826	1.02531e-53
8.356037	1.05232e-53
8.354248	1.08005e-53
8.352460	1.10851e-53
8.350671	1.13771e-53
8.348882	1.16769e-53
8.347093	1.19846e-53
8.345305	1.23004e-53
8.343516	1.26245e-53
8.341727	1.29571e-53
8.339938	1.32985e-53
8.338150	1.36489e-53
8.336361	1.40085e-53
8.334572	1.43776e-53
8.332784	1.47565e-53
8.330995	1.51453e-53
8.329206	1.55443e-53
8.327417	1.59539e-53
8.325629	1.63743e-53
8.323840	1.68057e-53
8.322051	1.72485e-53
8.320262	1.7703e-53
8.318474	1.81695e-53
8.316685	1.86482e-53
8.314896	1.91396e-53
8.313107	1.96439e-53
8.311319	2.01615e-53
8.309530	2.06927e-53
8.307741	2.12379e-53
8.305952	2.17975e-53
8.304164	2.23719e-53
8.302375	2.29614e-53
8.300586	2.35664e-53
8.298797	2.41873e-53
8.297009	2.48246e-53
8.295220	2.54787e-53
8.293431	2.61501e-53
8.291643	2.68391e-53
8.289854	2.75463e-53
8.288065	2.82721e-53
8.286276	2.90171e-53
8.284488	2.97816e-53
8.282699	3.05664e-53
8.280910	3.13718e-53
8.279121	3.21984e-53
8.277333	3.30468e-53
8.275544	3.39175e-53
8.273755	3.48112e-53
8.271966	3.57285e-53
8.270178	3.66699e-53
8.268389	3.76361e-53
8.266600	3.86278e-53
8.264811	3.96456e-53
8.263023	4.06903e-53
8.261234	4.17624e-53
8.259445	4.28628e-53
8.257656	4.39922e-53
8.255868	4.51514e-53
8.254079	4.63411e-53
8.252290	4.75622e-53
8.250502	4.88154e-53
8.248713	5.01017e-53
8.246924	5.14218e-53
8.245135	5.27768e-53
8.243347	5.41674e-53
8.241558	5.55947e-53
8.239769	5.70596e-53
8.237980	5.85631e-53
8.236192	6.01062e-53
8.234403	6.16899e-53
8.232614	6.33154e-53
8.230825	6.49838e-53
8.229037	6.66961e-53
8.227248	6.84535e-53
8.225459	7.02572e-53
8.223670	7.21085e-53
8.221882	7.40085e-53
8.220093	7.59586e-53
8.218304	7.79601e-53
8.216516	8.00143e-53
8.214727	8.21227e-53
8.212938	8.42866e-53
8.211149	8.65075e-53
8.209361	8.87869e-53
8.207572	9.11264e-53
8.205783	9.35276e-53
8.203994	9.5992e-53
8.202206	9.85214e-53
8.200417	1.01117e-52
8.198628	1.03782e-52
8.196839	1.06516e-52
8.195051	1.09323e-52
8.193262	1.12204e-52
8.191473	1.1516e-52
8.189684	1.18195e-52
8.187896	1.21309e-52
8.186107	1.24506e-52
8.184318	1.27786e-52
8.182529	1.31154e-52
8.180741	1.3461e-52
8.178952	1.38157e-52
8.177163	1.41797e-52
8.175375	1.45533e-52
8.173586	1.49368e-52
8.171797	1.53304e-52
8.170008	1.57343e-52
8.168220	1.6149e-52
8.166431	1.65745e-52
8.164642	1.70112e-52
8.162853	1.74595e-52
8.161065	1.79195e-52
8.159276	1.83917e-52
8.157487	1.88763e-52
8.155698	1.93737e-52
8.153910	1.98842e-52
8.152121	2.04082e-52
8.150332	2.09459e-52
8.148543	2.14979e-52
8.146755	2.20643e-52
8.144966	2.26457e-52
8.143177	2.32425e-52
8.141388	2.38549e-52
8.139600	2.44835e-52
8.137811	2.51286e-52
8.136022	2.57908e-52
8.134234	2.64704e-52
8.132445	2.71679e-52
8.130656	2.78838e-52
8.128867	2.86185e-52
8.127079	2.93726e-52
8.125290	3.01466e-52
8.123501	3.0941e-52
8.121712	3.17563e-52
8.119924	3.25931e-52
8.118135	3.34519e-52
8.116346	3.43334e-52
8.114557	3.52381e-52
8.112769	3.61666e-52
8.110980	3.71197e-52
8.109191	3.80978e-52
8.107402	3.91017e-52
8.105614	4.0132e-52
8.103825	4.11895e-52
8.102036	4.22749e-52
8.100247	4.33889e-52
8.098459	4.45322e-52
8.096670	4.57057e-52
8.094881	4.691e-52
8.093093	4.81461e-52
8.091304	4.94148e-52
8.089515	5.07169e-52
8.087726	5.20534e-52
8.085938	5.3425e-52
8.084149	5.48328e-52
8.082360	5.62777e-52
8.080571	5.77606e-52
8.078783	5.92827e-52
8.076994	6.08448e-52
8.075205	6.24481e-52
8.073416	6.40937e-52
8.071628	6.57826e-52
8.069839	6.75161e-52
8.068050	6.92952e-52
8.066261	7.11212e-52
8.064473	7.29953e-52
8.062684	7.49188e-52
8.060895	7.68929e-52
8.059106	7.89191e-52
8.057318	8.09987e-52
8.055529	8.31331e-52
8.053740	8.53238e-52
8.051952	8.75721e-52
8.050163	8.98798e-52
8.048374	9.22482e-52
8.046585	9.4679e-52
8.044797	9.71739e-52
8.043008	9.97345e-52
8.041219	1.02363e-51
8.039430	1.0506e-51
8.037642	1.07828e-51
8.035853	1.1067e-51
8.034064	1.13586e-51
8.032275	1.16579e-51
8.030487	1.19651e-51
8.028698	1.22804e-51
8.026909	1.2604e-51
8.025120	1.29362e-51
8.023332	1.3277e-51
8.021543	1.36269e-51
8.019754	1.3986e-51
8.017966	1.43545e-51
8.016177	1.47328e-51
8.014388	1.5121e-51
8.012599	1.55195e-51
8.010811	1.59285e-51
8.009022	1.63482e-51
8.007233	1.6779e-51
8.005444	1.72211e-51
8.003656	1.76749e-51
8.001867	1.81407e-51
8.000078	1.86187e-51
7.998289	1.91094e-51
7.996501	1.96129e-51
7.994712	2.01298e-51
7.992923	2.06602e-51
7.991134	2.12046e-51
7.989346	2.17634e-51
7.987557	2.23369e-51
7.985768	2.29255e-51
7.983979	2.35297e-51
7.982191	2.41497e-51
7.980402	2.47861e-51
7.978613	2.54392e-51
7.976825	2.61096e-51
7.975036	2.67976e-51
7.973247	2.75038e-51
7.971458	2.82286e-51
7.969670	2.89724e-51
7.967881	2.97359e-51
7.966092	3.05195e-51
7.964303	3.13237e-51
7.962515	3.21492e-51
7.960726	3.29964e-51
7.958937	3.38659e-51
7.957148	3.47583e-51
7.955360	3.56743e-51
7.953571	3.66143e-51
7.951782	3.75792e-51
7.949993	3.85695e-51
7.948205	3.95859e-51
7.946416	4.0629e-51
7.944627	4.16997e-51
7.942838	4.27985e-51
7.941050	4.39264e-51
7.939261	4.50839e-51
7.937472	4.6272e-51
7.935684	4.74913e-51
7.933895	4.87428e-51
7.932106	5.00273e-51
7.930317	5.13456e-51
7.928529	5.26987e-51
7.926740	5.40874e-51
7.924951	5.55127e-51
7.923162	5.69756e-51
7.921374	5.8477e-51
7.919585	6.0018e-51
7.917796	6.15996e-51
7.916007	6.32229e-51
7.914219	6.4889e-51
7.912430	6.65989e-51
7.910641	6.8354e-51
7.908852	7.01552e-51
7.907064	7.2004e-51
7.905275	7.39015e-51
7.903486	7.58489e-51
7.901697	7.78477e-51
7.899909	7.98992e-51
7.898120	8.20047e-51
7.896331	8.41657e-51
7.894543	8.63837e-51
7.892754	8.86601e-51
7.890965	9.09965e-51
7.889176	9.33945e-51
7.887388	9.58557e-51
7.885599	9.83817e-51
7.883810	1.00974e-50
7.882021	1.03635e-50
7.880233	1.06366e-50
7.878444	1.09169e-50
7.876655	1.12046e-50
7.874866	1.14999e-50
7.873078	1.18029e-50
7.871289	1.2114e-50
7.869500	1.24332e-50
7.867711	1.27609e-50
7.865923	1.30971e-50
7.864134	1.34423e-50
7.862345	1.37965e-50
7.860556	1.41601e-50
7.858768	1.45333e-50
7.856979	1.49162e-50
7.855190	1.53093e-50
7.853402	1.57128e-50
7.851613	1.61268e-50
7.849824	1.65518e-50
7.848035	1.6988e-50
7.846247	1.74357e-50
7.844458	1.78952e-50
7.842669	1.83668e-50
7.840880	1.88508e-50
7.839092	1.93476e-50
7.837303	1.98574e-50
7.835514	2.03807e-50
7.833725	2.09178e-50
7.831937	2.14691e-50
7.830148	2.20348e-50
7.828359	2.26155e-50
7.826570	2.32115e-50
7.824782	2.38232e-50
7.822993	2.4451e-50
7.821204	2.50954e-50
7.819415	2.57567e-50
7.817627	2.64355e-50
7.815838	2.71321e-50
7.814049	2.78471e-50
7.812261	2.8581e-50
7.810472	2.93342e-50
7.808683	3.01072e-50
7.806894	3.09007e-50
7.805106	3.1715e-50
7.803317	3.25508e-50
7.801528	3.34086e-50
7.799739	3.4289e-50
7.797951	3.51926e-50
7.796162	3.61201e-50
7.794373	3.7072e-50
7.792584	3.80489e-50
7.790796	3.90516e-50
7.789007	4.00808e-50
7.787218	4.1137e-50
7.785429	4.22211e-50
7.783641	4.33338e-50
7.781852	4.44758e-50
7.780063	4.56479e-50
7.778275	4.68509e-50
7.776486	4.80855e-50
7.774697	4.93528e-50
7.772908	5.06534e-50
7.771120	5.19883e-50
7.769331	5.33583e-50
7.767542	5.47645e-50
7.765753	5.62078e-50
7.763965	5.7689e-50
7.762176	5.92093e-50
7.760387	6.07697e-50
7.758598	6.23712e-50
7.756810	6.40149e-50
7.755021	6.57019e-50
7.753232	6.74334e-50
7.751443	6.92105e-50
7.749655	7.10345e-50
7.747866	7.29065e-50
7.746077	7.48279e-50
7.744288	7.67999e-50
7.742500	7.88238e-50
7.740711	8.09011e-50
7.738922	8.30332e-50
7.737134	8.52214e-50
7.735345	8.74673e-50
7.733556	8.97724e-50
7.731767	9.21383e-50
7.729979	9.45665e-50
7.728190	9.70586e-50
7.726401	9.96165e-50
7.724612	1.02242e-49
7.722824	1.04936e-49
7.721035	1.07702e-49
7.719246	1.1054e-49
7.717457	1.13453e-49
7.715669	1.16443e-49
7.713880	1.19512e-49
7.712091	1.22662e-49
7.710302	1.25894e-49
7.708514	1.29212e-49
7.706725	1.32617e-49
7.704936	1.36112e-49
7.703147	1.39699e-49
7.701359	1.43381e-49
7.699570	1.4716e-49
7.697781	1.51038e-49
7.695993	1.55018e-49
7.694204	1.59104e-49
7.692415	1.63297e-49
7.690626	1.676e-49
7.688838	1.72017e-49
7.687049	1.76551e-49
7.685260	1.81204e-49
7.683471	1.85979e-49
7.681683	1.90881e-49
7.679894	1.95911e-49
7.678105	2.01074e-49
7.676316	2.06373e-49
7.674528	2.11812e-49
7.672739	2.17394e-49
7.670950	2.23124e-49
7.669161	2.29004e-49
7.667373	2.35039e-49
7.665584	2.41233e-49
7.663795	2.47591e-49
7.662006	2.54116e-49
7.660218	2.60813e-49
7.658429	2.67687e-49
7.656640	2.74742e-49
7.654852	2.81982e-49
7.653063	2.89414e-49
7.651274	2.97041e-49
7.649485	3.0487e-49
7.647697	3.12904e-49
7.645908	3.21151e-49
7.644119	3.29615e-49
7.642330	3.38301e-49
7.640542	3.47217e-49
7.638753	3.56368e-49
7.636964	3.6576e-49
7.635175	3.75399e-49
7.633387	3.85293e-49
7.631598	3.95447e-49
7.629809	4.05869e-49
7.628020	4.16566e-49
7.626232	4.27544e-49
7.624443	4.38812e-49
7.622654	4.50377e-49
7.620865	4.62247e-49
7.619077	4.74429e-49
7.617288	4.86933e-49
7.615499	4.99766e-49
7.613711	5.12937e-49
7.611922	5.26455e-49
7.610133	5.4033e-49
7.608344	5.5457e-49
7.606556	5.69186e-49
7.604767	5.84187e-49
7.602978	5.99583e-49
7.601189	6.15385e-49
7.599401	6.31604e-49
7.597612	6.4825e-49
7.595823	6.65334e-49
7.594034	6.82869e-49
7.592246	7.00866e-49
7.590457	7.19338e-49
7.588668	7.38296e-49
7.586879	7.57754e-49
7.585091	7.77725e-49
7.583302	7.98222e-49
7.581513	8.19259e-49
7.579725	8.40851e-49
7.577936	8.63012e-49
7.576147	8.85757e-49
7.574358	9.09101e-49
7.572570	9.33061e-49
7.570781	9.57652e-49
7.568992	9.82891e-49
7.567203	1.0088e-48
7.565415	1.03538e-48
7.563626	1.06267e-48
7.561837	1.09068e-48
7.560048	1.11942e-48
7.558260	1.14893e-48
7.556471	1.17921e-48
7.554682	1.21028e-48
7.552893	1.24218e-48
7.551105	1.27492e-48
7.549316	1.30852e-48
7.547527	1.34301e-48
7.545738	1.3784e-48
7.543950	1.41473e-48
7.542161	1.45202e-48
7.540372	1.49029e-48
7.538584	1.52957e-48
7.536795	1.56988e-48
7.535006	1.61125e-48
7.533217	1.65372e-48
7.531429	1.6973e-48
7.529640	1.74204e-48
7.527851	1.78795e-48
7.526062	1.83507e-48
7.524274	1.88344e-48
7.522485	1.93308e-48
7.520696	1.98402e-48
7.518907	2.03632e-48
7.517119	2.08998e-48
7.515330	2.14507e-48
7.513541	2.2016e-48
7.511752	2.25963e-48
7.509964	2.31918e-48
7.508175	2.38031e-48
7.506386	2.44304e-48
7.504597	2.50743e-48
7.502809	2.57352e-48
7.501020	2.64134e-48
7.499231	2.71096e-48
7.497443	2.78241e-48
7.495654	2.85574e-48
7.493865	2.93101e-48
7.492076	3.00826e-48
7.490288	3.08754e-48
7.488499	3.16892e-48
7.486710	3.25244e-48
7.484921	3.33816e-48
7.483133	3.42614e-48
7.481344	3.51644e-48
7.479555	3.60912e-48
7.477766	3.70425e-48
7.475978	3.80188e-48
7.474189	3.90208e-48
7.472400	4.00492e-48
7.470611	4.11048e-48
7.468823	4.21881e-48
7.467034	4.33001e-48
7.465245	4.44413e-48
7.463456	4.56126e-48
7.461668	4.68148e-48
7.459879	4.80487e-48
7.458090	4.93151e-48
7.456302	5.06148e-48
7.454513	5.19488e-48
7.452724	5.3318e-48
7.450935	5.47233e-48
7.449147	5.61656e-48
7.447358	5.7646e-48
7.445569	5.91653e-48
7.443780	6.07247e-48
7.441992	6.23252e-48
7.440203	6.39679e-48
7.438414	6.56538e-48
7.436625	6.73843e-48
7.434837	6.91603e-48
7.433048	7.09831e-48
7.431259	7.2854e-48
7.429470	7.47742e-48
7.427682	7.6745e-48
7.425893	7.87677e-48
7.424104	8.08438e-48
7.422315	8.29746e-48
7.420527	8.51615e-48
7.418738	8.74061e-48
7.416949	8.97098e-48
7.415161	9.20743e-48
7.413372	9.45011e-48
7.411583	9.69918e-48
7.409794	9.95482e-48
7.408006	1.02172e-47
7.406217	1.04865e-47
7.404428	1.07629e-47
7.402639	1.10466e-47
7.400851	1.13377e-47
7.399062	1.16365e-47
7.397273	1.19433e-47
7.395484	1.2258e-47
7.393696	1.25811e-47
7.391907	1.29127e-47
7.390118	1.32531e-47
7.388329	1.36024e-47
7.386541	1.39609e-47
7.384752	1.43289e-47
7.382963	1.47065e-47
7.381175	1.50942e-47
7.379386	1.5492e-47
7.377597	1.59003e-47
7.375808	1.63194e-47
7.374020	1.67495e-47
7.372231	1.7191e-47
7.370442	1.76441e-47
7.368653	1.81092e-47
7.366865	1.85865e-47
7.365076	1.90764e-47
7.363287	1.95792e-47
7.361498	2.00952e-47
7.359710	2.06249e-47
7.357921	2.11685e-47
7.356132	2.17265e-47
7.354343	2.22991e-47
7.352555	2.28869e-47
7.350766	2.34901e-47
7.348977	2.41092e-47
7.347188	2.47447e-47
7.345400	2.53969e-47
7.343611	2.60663e-47
7.341822	2.67534e-47
7.340034	2.74585e-47
7.338245	2.81823e-47
7.336456	2.89251e-47
7.334667	2.96875e-47
7.332879	3.047e-47
7.331090	3.12731e-47
7.329301	3.20974e-47
7.327512	3.29434e-47
7.325724	3.38117e-47
7.323935	3.47029e-47
7.322146	3.56176e-47
7.320357	3.65564e-47
7.318569	3.75199e-47
7.316780	3.85089e-47
7.314991	3.95239e-47
7.313202	4.05656e-47
7.311414	4.16349e-47
7.309625	4.27323e-47
7.307836	4.38586e-47
7.306047	4.50146e-47
7.304259	4.62011e-47
7.302470	4.74189e-47
7.300681	4.86688e-47
7.298893	4.99516e-47
7.297104	5.12682e-47
7.295315	5.26195e-47
7.293526	5.40065e-47
7.291738	5.543e-47
7.289949	5.6891e-47
7.288160	5.83905e-47
7.286371	5.99296e-47
7.284583	6.15092e-47
7.282794	6.31305e-47
7.281005	6.47945e-47
7.279216	6.65024e-47
7.277428	6.82553e-47
7.275639	7.00544e-47
7.273850	7.19009e-47
7.272061	7.37961e-47
7.270273	7.57412e-47
7.268484	7.77376e-47
7.266695	7.97866e-47
7.264906	8.18897e-47
7.263118	8.40482e-47
7.261329	8.62635e-47
7.259540	8.85373e-47
7.257752	9.0871e-47
7.255963	9.32662e-47
7.254174	9.57246e-47
7.252385	9.82477e-47
7.250597	1.00837e-46
7.248808	1.03495e-46
7.247019	1.06223e-46
7.245230	1.09023e-46
7.243442	1.11897e-46
7.241653	1.14846e-46
7.239864	1.17874e-46
7.238075	1.20981e-46
7.236287	1.24169e-46
7.234498	1.27442e-46
7.232709	1.30802e-46
7.230920	1.34249e-46
7.229132	1.37788e-46
7.227343	1.4142e-46
7.225554	1.45148e-46
7.223765	1.48973e-46
7.221977	1.529e-46
7.220188	1.56931e-46
7.218399	1.61067e-46
7.216611	1.65313e-46
7.214822	1.6967e-46
7.213033	1.74142e-46
7.211244	1.78733e-46
7.209456	1.83444e-46
7.207667	1.88279e-46
7.205878	1.93242e-46
7.204089	1.98336e-46
7.202301	2.03564e-46
7.200512	2.08929e-46
7.198723	2.14436e-46
7.196934	2.20089e-46
7.195146	2.2589e-46
7.193357	2.31844e-46
7.191568	2.37956e-46
7.189779	2.44228e-46
7.187991	2.50666e-46
7.186202	2.57273e-46
7.184413	2.64054e-46
7.182625	2.71015e-46
7.180836	2.78158e-46
7.179047	2.8549e-46
7.177258	2.93016e-46
7.175470	3.0074e-46
7.173681	3.08667e-46
7.171892	3.16803e-46
7.170103	3.25154e-46
7.168315	3.33725e-46
7.166526	3.42521e-46
7.164737	3.5155e-46
7.162948	3.60817e-46
7.161160	3.70328e-46
7.159371	3.80089e-46
7.157582	3.90108e-46
7.155793	4.00391e-46
7.154005	4.10945e-46
7.152216	4.21778e-46
7.150427	4.32896e-46
7.148638	4.44307e-46
7.146850	4.56018e-46
7.145061	4.68039e-46
7.143272	4.80376e-46
7.141484	4.93039e-46
7.139695	5.06035e-46
7.137906	5.19374e-46
7.136117	5.33065e-46
7.134329	5.47116e-46
7.132540	5.61538e-46
7.130751	5.7634e-46
7.128962	5.91532e-46
7.127174	6.07125e-46
7.125385	6.23128e-46
7.123596	6.39554e-46
7.121807	6.56413e-46
7.120019	6.73716e-46
7.118230	6.91475e-46
7.116441	7.09702e-46
7.114652	7.2841e-46
7.112864	7.4761e-46
7.111075	7.67317e-46
7.109286	7.87544e-46
7.107497	8.08304e-46
7.105709	8.29611e-46
7.103920	8.51479e-46
7.102131	8.73924e-46
7.100343	8.96961e-46
7.098554	9.20605e-46
7.096765	9.44872e-46
7.094976	9.69779e-46
7.093188	9.95343e-46
7.091399	1.02158e-45
7.089610	1.04851e-45
7.087821	1.07615e-45
7.086033	1.10452e-45
7.084244	1.13363e-45
7.082455	1.16351e-45
7.080666	1.19418e-45
7.078878	1.22566e-45
7.077089	1.25797e-45
7.075300	1.29113e-45
7.073511	1.32517e-45
7.071723	1.3601e-45
7.069934	1.39595e-45
7.068145	1.43275e-45
7.066356	1.47052e-45
7.064568	1.50928e-45
7.062779	1.54907e-45
7.060990	1.5899e-45
7.059202	1.63181e-45
7.057413	1.67483e-45
7.055624	1.71898e-45
7.053835	1.76429e-45
7.052047	1.8108e-45
7.050258	1.85853e-45
7.048469	1.90753e-45
7.046680	1.95781e-45
7.044892	2.00942e-45
7.043103	2.06239e-45
7.041314	2.11675e-45
7.039525	2.17255e-45
7.037737	2.22982e-45
7.035948	2.2886e-45
7.034159	2.34893e-45
7.032370	2.41085e-45
7.030582	2.47441e-45
7.028793	2.53963e-45
7.027004	2.60658e-45
7.025215	2.67529e-45
7.023427	2.74582e-45
7.021638	2.8182e-45
7.019849	2.89249e-45
7.018061	2.96874e-45
7.016272	3.047e-45
7.014483	3.12732e-45
7.012694	3.20976e-45
7.010906	3.29437e-45
7.009117	3.38121e-45
7.007328	3.47035e-45
7.005539	3.56183e-45
7.003751	3.65572e-45
7.001962	3.75209e-45
7.000173	3.851e-45
6.998384	3.95252e-45
6.996596	4.05671e-45
6.994807	4.16365e-45
6.993018	4.27341e-45
6.991229	4.38606e-45
6.989441	4.50169e-45
6.987652	4.62036e-45
6.985863	4.74216e-45
6.984074	4.86717e-45
6.982286	4.99547e-45
6.980497	5.12716e-45
6.978708	5.26232e-45
6.976920	5.40104e-45
6.975131	5.54342e-45
6.973342	5.68956e-45
6.971553	5.83954e-45
6.969765	5.99348e-45
6.967976	6.15148e-45
6.966187	6.31364e-45
6.964398	6.48008e-45
6.962610	6.6509e-45
6.960821	6.82623e-45
6.959032	7.00618e-45
6.957243	7.19088e-45
6.955455	7.38044e-45
6.953666	7.575e-45
6.951877	7.7747e-45
6.950088	7.97965e-45
6.948300	8.19001e-45
6.946511	8.40591e-45
6.944722	8.62751e-45
6.942934	8.85494e-45
6.941145	9.08838e-45
6.939356	9.32796e-45
6.937567	9.57387e-45
6.935779	9.82625e-45
6.933990	1.00853e-44
6.932201	1.03512e-44
6.930412	1.0624e-44
6.928624	1.09041e-44
6.926835	1.11916e-44
6.925046	1.14866e-44
6.923257	1.17894e-44
6.921469	1.21002e-44
6.919680	1.24192e-44
6.917891	1.27466e-44
6.916102	1.30826e-44
6.914314	1.34275e-44
6.912525	1.37815e-44
6.910736	1.41448e-44
6.908947	1.45177e-44
6.907159	1.49004e-44
6.905370	1.52932e-44
6.903581	1.56964e-44
6.901793	1.61102e-44
6.900004	1.65349e-44
6.898215	1.69708e-44
6.896426	1.74182e-44
6.894638	1.78773e-44
6.892849	1.83486e-44
6.891060	1.88323e-44
6.889271	1.93288e-44
6.887483	1.98384e-44
6.885694	2.03614e-44
6.883905	2.08981e-44
6.882116	2.14491e-44
6.880328	2.20145e-44
6.878539	2.25949e-44
6.876750	2.31905e-44
6.874961	2.38019e-44
6.873173	2.44294e-44
6.871384	2.50734e-44
6.869595	2.57344e-44
6.867806	2.64128e-44
6.866018	2.71092e-44
6.864229	2.78238e-44
6.862440	2.85574e-44
6.860652	2.93102e-44
6.858863	3.00829e-44
6.857074	3.0876e-44
6.855285	3.169e-44
6.853497	3.25254e-44
6.851708	3.33829e-44
6.849919	3.42629e-44
6.848130	3.51662e-44
6.846342	3.60933e-44
6.844553	3.70448e-44
6.842764	3.80214e-44
6.840975	3.90238e-44
6.839187	4.00526e-44
6.837398	4.11085e-44
6.835609	4.21922e-44
6.833820	4.33046e-44
6.832032	4.44462e-44
6.830243	4.5618e-44
6.828454	4.68206e-44
6.826665	4.80549e-44
6.824877	4.93218e-44
6.823088	5.06221e-44
6.821299	5.19567e-44
6.819511	5.33264e-44
6.817722	5.47323e-44
6.815933	5.61752e-44
6.814144	5.76562e-44
6.812356	5.91762e-44
6.810567	6.07363e-44
6.808778	6.23375e-44
6.806989	6.39809e-44
6.805201	6.56677e-44
6.803412	6.73989e-44
6.801623	6.91758e-44
6.799834	7.09995e-44
6.798046	7.28713e-44
6.796257	7.47925e-44
6.794468	7.67643e-44
6.792679	7.8788e-44
6.790891	8.08652e-44
6.789102	8.29971e-44
6.787313	8.51852e-44
6.785524	8.7431e-44
6.783736	8.9736e-44
6.781947	9.21018e-44
6.780158	9.45299e-44
6.778370	9.70221e-44
6.776581	9.958e-44
6.774792	1.02205e-43
6.773003	1.049e-43
6.771215	1.07665e-43
6.769426	1.10504e-43
6.767637	1.13417e-43
6.765848	1.16407e-43
6.764060	1.19476e-43
6.762271	1.22626e-43
6.760482	1.25859e-43
6.758693	1.29177e-43
6.756905	1.32583e-43
6.755116	1.36078e-43
6.753327	1.39666e-43
6.751538	1.43348e-43
6.749750	1.47127e-43
6.747961	1.51006e-43
6.746172	1.54987e-43
6.744384	1.59073e-43
6.742595	1.63267e-43
6.740806	1.67572e-43
6.739017	1.7199e-43
6.737229	1.76524e-43
6.735440	1.81178e-43
6.733651	1.85955e-43
6.731862	1.90857e-43
6.730074	1.95889e-43
6.728285	2.01054e-43
6.726496	2.06354e-43
6.724707	2.11795e-43
6.722919	2.17378e-43
6.721130	2.2311e-43
6.719341	2.28992e-43
6.717552	2.35029e-43
6.715764	2.41225e-43
6.713975	2.47585e-43
6.712186	2.54113e-43
6.710397	2.60812e-43
6.708609	2.67689e-43
6.706820	2.74746e-43
6.705031	2.8199e-43
6.703243	2.89424e-43
6.701454	2.97055e-43
6.699665	3.04887e-43
6.697876	3.12925e-43
6.696088	3.21175e-43
6.694299	3.29643e-43
6.692510	3.38334e-43
6.690721	3.47254e-43
6.688933	3.56409e-43
6.687144	3.65806e-43
6.685355	3.7545e-43
6.683566	3.85349e-43
6.681778	3.95509e-43
6.679989	4.05937e-43
6.678200	4.16639e-43
6.676411	4.27624e-43
6.674623	4.38898e-43
6.672834	4.5047e-43
6.671045	4.62346e-43
6.669256	4.74536e-43
6.667468	4.87047e-43
6.665679	4.99889e-43
6.663890	5.13068e-43
6.662102	5.26595e-43
6.660313	5.40479e-43
6.658524	5.54729e-43
6.656735	5.69355e-43
6.654947	5.84366e-43
6.653158	5.99773e-43
6.651369	6.15586e-43
6.649580	6.31816e-43
6.647792	6.48475e-43
6.646003	6.65572e-43
6.644214	6.8312e-43
6.642425	7.01131e-43
6.640637	7.19616e-43
6.638848	7.3859e-43
6.637059	7.58063e-43
6.635270	7.7805e-43
6.633482	7.98563e-43
6.631693	8.19618e-43
6.629904	8.41228e-43
6.628115	8.63407e-43
6.626327	8.86172e-43
6.624538	9.09536e-43
6.622749	9.33517e-43
6.620961	9.5813e-43
6.619172	9.83391e-43
6.617383	1.00932e-42
6.615594	1.03593e-42
6.613806	1.06324e-42
6.612017	1.09128e-42
6.610228	1.12005e-42
6.608439	1.14958e-42
6.606651	1.17989e-42
6.604862	1.211e-42
6.603073	1.24293e-42
6.601284	1.2757e-42
6.599496	1.30934e-42
6.597707	1.34386e-42
6.595918	1.37929e-42
6.594129	1.41566e-42
6.592341	1.45298e-42
6.590552	1.49129e-42
6.588763	1.53061e-42
6.586974	1.57097e-42
6.585186	1.61239e-42
6.583397	1.6549e-42
6.581608	1.69853e-42
6.579820	1.74332e-42
6.578031	1.78928e-42
6.576242	1.83646e-42
6.574453	1.88488e-42
6.572665	1.93458e-42
6.570876	1.98559e-42
6.569087	2.03794e-42
6.567298	2.09167e-42
6.565510	2.14682e-42
6.563721	2.20343e-42
6.561932	2.26152e-42
6.560143	2.32115e-42
6.558355	2.38235e-42
6.556566	2.44517e-42
6.554777	2.50964e-42
6.552988	2.57581e-42
6.551200	2.64372e-42
6.549411	2.71343e-42
6.547622	2.78497e-42
6.545834	2.8584e-42
6.544045	2.93377e-42
6.542256	3.01112e-42
6.540467	3.09052e-42
6.538679	3.17201e-42
6.536890	3.25564e-42
6.535101	3.34148e-42
6.533312	3.42959e-42
6.531524	3.52001e-42
6.529735	3.61283e-42
6.527946	3.70809e-42
6.526157	3.80586e-42
6.524369	3.90621e-42
6.522580	4.0092e-42
6.520791	4.11491e-42
6.519002	4.22341e-42
6.517214	4.33477e-42
6.515425	4.44907e-42
6.513636	4.56637e-42
6.511847	4.68678e-42
6.510059	4.81035e-42
6.508270	4.93719e-42
6.506481	5.06737e-42
6.504693	5.20098e-42
6.502904	5.33812e-42
6.501115	5.47887e-42
6.499326	5.62333e-42
6.497538	5.77161e-42
6.495749	5.92379e-42
6.493960	6.07998e-42
6.492171	6.2403e-42
6.490383	6.40484e-42
6.488594	6.57372e-42
6.486805	6.74705e-42
6.485016	6.92495e-42
6.483228	7.10755e-42
6.481439	7.29495e-42
6.479650	7.48731e-42
6.477861	7.68473e-42
6.476073	7.88736e-42
6.474284	8.09533e-42
6.472495	8.30878e-42
6.470706	8.52787e-42
6.468918	8.75273e-42
6.467129	8.98352e-42
6.465340	9.22039e-42
6.463552	9.46351e-42
6.461763	9.71305e-42
6.459974	9.96916e-42
6.458185	1.0232e-41
6.456397	1.05018e-41
6.454608	1.07787e-41
6.452819	1.10629e-41
6.451030	1.13547e-41
6.449242	1.16541e-41
6.447453	1.19613e-41
6.445664	1.22767e-41
6.443875	1.26005e-41
6.442087	1.29327e-41
6.440298	1.32737e-41
6.438509	1.36237e-41
6.436720	1.3983e-41
6.434932	1.43517e-41
6.433143	1.47301e-41
6.431354	1.51185e-41
6.429565	1.55171e-41
6.427777	1.59263e-41
6.425988	1.63463e-41
6.424199	1.67773e-41
6.422411	1.72197e-41
6.420622	1.76737e-41
6.418833	1.81398e-41
6.417044	1.86181e-41
6.415256	1.9109e-41
6.413467	1.96129e-41
6.411678	2.013e-41
6.409889	2.06608e-41
6.408101	2.12056e-41
6.406312	2.17648e-41
6.404523	2.23387e-41
6.402734	2.29277e-41
6.400946	2.35323e-41
6.399157	2.41528e-41
6.397368	2.47897e-41
6.395579	2.54434e-41
6.393791	2.61143e-41
6.392002	2.68029e-41
6.390213	2.75097e-41
6.388424	2.82351e-41
6.386636	2.89796e-41
6.384847	2.97437e-41
6.383058	3.05281e-41
6.381270	3.13331e-41
6.379481	3.21593e-41
6.377692	3.30073e-41
6.375903	3.38776e-41
6.374115	3.4771e-41
6.372326	3.56878e-41
6.370537	3.66289e-41
6.368748	3.75948e-41
6.366960	3.85861e-41
6.365171	3.96036e-41
6.363382	4.06479e-41
6.361593	4.17198e-41
6.359805	4.28199e-41
6.358016	4.3949e-41
6.356227	4.51079e-41
6.354438	4.62974e-41
6.352650	4.75182e-41
6.350861	4.87712e-41
6.349072	5.00573e-41
6.347284	5.13773e-41
6.345495	5.27321e-41
6.343706	5.41226e-41
6.341917	5.55498e-41
6.340129	5.70146e-41
6.338340	5.8518e-41
6.336551	6.00611e-41
6.334762	6.16449e-41
6.332974	6.32705e-41
6.331185	6.49389e-41
6.329396	6.66513e-41
6.327607	6.84089e-41
6.325819	7.02128e-41
6.324030	7.20643e-41
6.322241	7.39646e-41
6.320452	7.59151e-41
6.318664	7.79169e-41
6.316875	7.99716e-41
6.315086	8.20804e-41
6.313297	8.42449e-41
6.311509	8.64664e-41
6.309720	8.87465e-41
6.307931	9.10867e-41
6.306143	9.34887e-41
6.304354	9.5954e-41
6.302565	9.84843e-41
6.300776	1.01081e-40
6.298988	1.03747e-40
6.297199	1.06483e-40
6.295410	1.09291e-40
6.293621	1.12173e-40
6.291833	1.15131e-40
6.290044	1.18167e-40
6.288255	1.21283e-40
6.286466	1.24481e-40
6.284678	1.27764e-40
6.282889	1.31133e-40
6.281100	1.34591e-40
6.279311	1.3814e-40
6.277523	1.41783e-40
6.275734	1.45522e-40
6.273945	1.49359e-40
6.272156	1.53298e-40
6.270368	1.5734e-40
6.268579	1.6149e-40
6.266790	1.65748e-40
6.265002	1.70119e-40
6.263213	1.74605e-40
6.261424	1.7921e-40
6.259635	1.83935e-40
6.257847	1.88786e-40
6.256058	1.93764e-40
6.254269	1.98874e-40
6.252480	2.04119e-40
6.250692	2.09501e-40
6.248903	2.15026e-40
6.247114	2.20696e-40
6.245325	2.26516e-40
6.243537	2.3249e-40
6.241748	2.38621e-40
6.239959	2.44913e-40
6.238170	2.51372e-40
6.236382	2.58001e-40
6.234593	2.64805e-40
6.232804	2.71788e-40
6.231015	2.78955e-40
6.229227	2.86312e-40
6.227438	2.93862e-40
6.225649	3.01611e-40
6.223861	3.09565e-40
6.222072	3.17729e-40
6.220283	3.26108e-40
6.218494	3.34708e-40
6.216706	3.43534e-40
6.214917	3.52594e-40
6.213128	3.61892e-40
6.211339	3.71436e-40
6.209551	3.81231e-40
6.207762	3.91284e-40
6.205973	4.01603e-40
6.204184	4.12194e-40
6.202396	4.23064e-40
6.200607	4.34221e-40
6.198818	4.45672e-40
6.197029	4.57425e-40
6.195241	4.69488e-40
6.193452	4.81869e-40
6.191663	4.94577e-40
6.189874	5.0762e-40
6.188086	5.21007e-40
6.186297	5.34747e-40
6.184508	5.48849e-40
6.182720	5.63323e-40
6.180931	5.78179e-40
6.179142	5.93426e-40
6.177353	6.09076e-40
6.175565	6.25139e-40
6.173776	6.41625e-40
6.171987	6.58546e-40
6.170198	6.75913e-40
6.168410	6.93738e-40
6.166621	7.12033e-40
6.164832	7.30811e-40
6.163043	7.50084e-40
6.161255	7.69865e-40
6.159466	7.90168e-40
6.157677	8.11006e-40
6.155888	8.32394e-40
6.154100	8.54347e-40
6.152311	8.76878e-40
6.150522	9.00003e-40
6.148733	9.23738e-40
6.146945	9.48099e-40
6.145156	9.73103e-40
6.143367	9.98766e-40
6.141579	1.02511e-39
6.139790	1.05214e-39
6.138001	1.07989e-39
6.136212	1.10837e-39
6.134424	1.1376e-39
6.132635	1.1676e-39
6.130846	1.19839e-39
6.129057	1.23e-39
6.127269	1.26243e-39
6.125480	1.29573e-39
6.123691	1.3299e-39
6.121902	1.36497e-39
6.120114	1.40097e-39
6.118325	1.43792e-39
6.116536	1.47584e-39
6.114747	1.51476e-39
6.112959	1.55471e-39
6.111170	1.59571e-39
6.109381	1.6378e-39
6.107593	1.68099e-39
6.105804	1.72532e-39
6.104015	1.77082e-39
6.102226	1.81752e-39
6.100438	1.86546e-39
6.098649	1.91466e-39
6.096860	1.96515e-39
6.095071	2.01698e-39
6.093283	2.07017e-39
6.091494	2.12477e-39
6.089705	2.18081e-39
6.087916	2.23832e-39
6.086128	2.29735e-39
6.084339	2.35794e-39
6.082550	2.42013e-39
6.080761	2.48396e-39
6.078973	2.54947e-39
6.077184	2.6167e-39
6.075395	2.68571e-39
6.073606	2.75655e-39
6.071818	2.82925e-39
6.070029	2.90386e-39
6.068240	2.98045e-39
6.066452	3.05905e-39
6.064663	3.13973e-39
6.062874	3.22254e-39
6.061085	3.30753e-39
6.059297	3.39476e-39
6.057508	3.48429e-39
6.055719	3.57618e-39
6.053930	3.6705e-39
6.052142	3.76731e-39
6.050353	3.86666e-39
6.048564	3.96864e-39
6.046775	4.07331e-39
6.044987	4.18074e-39
6.043198	4.291e-39
6.041409	4.40417e-39
6.039620	4.52033e-39
6.037832	4.63955e-39
6.036043	4.76191e-39
6.034254	4.8875e-39
6.032465	5.0164e-39
6.030677	5.14871e-39
6.028888	5.2845e-39
6.027099	5.42387e-39
6.025311	5.56692e-39
6.023522	5.71375e-39
6.021733	5.86444e-39
6.019944	6.01911e-39
6.018156	6.17786e-39
6.016367	6.3408e-39
6.014578	6.50803e-39
6.012789	6.67968e-39
6.011001	6.85585e-39
6.009212	7.03667e-39
6.007423	7.22226e-39
6.005634	7.41274e-39
6.003846	7.60825e-39
6.002057	7.80891e-39
6.000268	8.01487e-39
5.998479	8.22626e-39
5.996691	8.44322e-39
5.994902	8.66591e-39
5.993113	8.89447e-39
5.991324	9.12906e-39
5.989536	9.36983e-39
5.987747	9.61696e-39
5.985958	9.87061e-39
5.984170	1.01309e-38
5.982381	1.03981e-38
5.980592	1.06724e-38
5.978803	1.09539e-38
5.977015	1.12428e-38
5.975226	1.15393e-38
5.973437	1.18437e-38
5.971648	1.2156e-38
5.969860	1.24767e-38
5.968071	1.28057e-38
5.966282	1.31435e-38
5.964493	1.34901e-38
5.962705	1.38459e-38
5.960916	1.42111e-38
5.959127	1.4586e-38
5.957338	1.49707e-38
5.955550	1.53655e-38
5.953761	1.57708e-38
5.951972	1.61867e-38
5.950183	1.66137e-38
5.948395	1.70519e-38
5.946606	1.75016e-38
5.944817	1.79632e-38
5.943029	1.8437e-38
5.941240	1.89233e-38
5.939451	1.94224e-38
5.937662	1.99347e-38
5.935874	2.04605e-38
5.934085	2.10001e-38
5.932296	2.1554e-38
5.930507	2.21225e-38
5.928719	2.2706e-38
5.926930	2.33049e-38
5.925141	2.39196e-38
5.923352	2.45505e-38
5.921564	2.5198e-38
5.919775	2.58627e-38
5.917986	2.65448e-38
5.916197	2.72449e-38
5.914409	2.79636e-38
5.912620	2.87011e-38
5.910831	2.94581e-38
5.909043	3.02351e-38
5.907254	3.10326e-38
5.905465	3.18511e-38
5.903676	3.26912e-38
5.901888	3.35535e-38
5.900099	3.44385e-38
5.898310	3.53469e-38
5.896521	3.62792e-38
5.894733	3.72361e-38
5.892944	3.82183e-38
5.891155	3.92263e-38
5.889366	4.0261e-38
5.887578	4.13229e-38
5.885789	4.24128e-38
5.884000	4.35315e-38
5.882211	4.46798e-38
5.880423	4.58582e-38
5.878634	4.70678e-38
5.876845	4.83093e-38
5.875056	4.95835e-38
5.873268	5.08914e-38
5.871479	5.22337e-38
5.869690	5.36115e-38
5.867902	5.50256e-38
5.866113	5.6477e-38
5.864324	5.79666e-38
5.862535	5.94956e-38
5.860747	6.10649e-38
5.858958	6.26756e-38
5.857169	6.43288e-38
5.855380	6.60256e-38
5.853592	6.77672e-38
5.851803	6.95546e-38
5.850014	7.13893e-38
5.848225	7.32723e-38
5.846437	7.5205e-38
5.844648	7.71887e-38
5.842859	7.92247e-38
5.841070	8.13145e-38
5.839282	8.34593e-38
5.837493	8.56607e-38
5.835704	8.79202e-38
5.833915	9.02393e-38
5.832127	9.26196e-38
5.830338	9.50626e-38
5.828549	9.75701e-38
5.826761	1.00144e-37
5.824972	1.02785e-37
5.823183	1.05497e-37
5.821394	1.08279e-37
5.819606	1.11135e-37
5.817817	1.14067e-37
5.816028	1.17076e-37
5.814239	1.20164e-37
5.812451	1.23333e-37
5.810662	1.26587e-37
5.808873	1.29926e-37
5.807084	1.33353e-37
5.805296	1.3687e-37
5.803507	1.40481e-37
5.801718	1.44186e-37
5.799929	1.4799e-37
5.798141	1.51893e-37
5.796352	1.559e-37
5.794563	1.60012e-37
5.792774	1.64233e-37
5.790986	1.68565e-37
5.789197	1.73012e-37
5.787408	1.77575e-37
5.785620	1.82259e-37
5.783831	1.87067e-37
5.782042	1.92002e-37
5.780253	1.97066e-37
5.778465	2.02264e-37
5.776676	2.076e-37
5.774887	2.13076e-37
5.773098	2.18697e-37
5.771310	2.24465e-37
5.769521	2.30386e-37
5.767732	2.36464e-37
5.765943	2.42701e-37
5.764155	2.49103e-37
5.762366	2.55674e-37
5.760577	2.62418e-37
5.758788	2.69341e-37
5.757000	2.76446e-37
5.755211	2.83738e-37
5.753422	2.91222e-37
5.751633	2.98904e-37
5.749845	3.06789e-37
5.748056	3.14882e-37
5.746267	3.23188e-37
5.744479	3.31713e-37
5.742690	3.40464e-37
5.740901	3.49445e-37
5.739112	3.58663e-37
5.737324	3.68124e-37
5.735535	3.77834e-37
5.733746	3.87801e-37
5.731957	3.98031e-37
5.730169	4.08531e-37
5.728380	4.19307e-37
5.726591	4.30368e-37
5.724802	4.41721e-37
5.723014	4.53373e-37
5.721225	4.65333e-37
5.719436	4.77608e-37
5.717647	4.90207e-37
5.715859	5.03138e-37
5.714070	5.16411e-37
5.712281	5.30033e-37
5.710493	5.44015e-37
5.708704	5.58366e-37
5.706915	5.73095e-37
5.705126	5.88213e-37
5.703338	6.0373e-37
5.701549	6.19656e-37
5.699760	6.36002e-37
5.697971	6.5278e-37
5.696183	6.7e-37
5.694394	6.87674e-37
5.692605	7.05815e-37
5.690816	7.24434e-37
5.689028	7.43544e-37
5.687239	7.63159e-37
5.685450	7.83291e-37
5.683661	8.03954e-37
5.681873	8.25162e-37
5.680084	8.4693e-37
5.678295	8.69272e-37
5.676506	8.92203e-37
5.674718	9.1574e-37
5.672929	9.39897e-37
5.671140	9.64691e-37
5.669352	9.9014e-37
5.667563	1.01626e-36
5.665774	1.04307e-36
5.663985	1.07059e-36
5.662197	1.09883e-36
5.660408	1.12782e-36
5.658619	1.15757e-36
5.656830	1.1881e-36
5.655042	1.21945e-36
5.653253	1.25162e-36
5.651464	1.28463e-36
5.649675	1.31852e-36
5.647887	1.35331e-36
5.646098	1.38901e-36
5.644309	1.42565e-36
5.642520	1.46326e-36
5.640732	1.50186e-36
5.638943	1.54148e-36
5.637154	1.58215e-36
5.635365	1.62389e-36
5.633577	1.66672e-36
5.631788	1.71069e-36
5.629999	1.75582e-36
5.628211	1.80214e-36
5.626422	1.84969e-36
5.624633	1.89848e-36
5.622844	1.94857e-36
5.621056	1.99997e-36
5.619267	2.05273e-36
5.617478	2.10689e-36
5.615689	2.16247e-36
5.613901	2.21952e-36
5.612112	2.27807e-36
5.610323	2.33817e-36
5.608534	2.39985e-36
5.606746	2.46316e-36
5.604957	2.52814e-36
5.603168	2.59484e-36
5.601379	2.66329e-36
5.599591	2.73355e-36
5.597802	2.80567e-36
5.596013	2.87969e-36
5.594224	2.95566e-36
5.592436	3.03363e-36
5.590647	3.11366e-36
5.588858	3.19581e-36
5.587070	3.28012e-36
5.585281	3.36665e-36
5.583492	3.45547e-36
5.581703	3.54663e-36
5.579915	3.6402e-36
5.578126	3.73623e-36
5.576337	3.8348e-36
5.574548	3.93597e-36
5.572760	4.03981e-36
5.570971	4.14639e-36
5.569182	4.25578e-36
5.567393	4.36805e-36
5.565605	4.48329e-36
5.563816	4.60157e-36
5.562027	4.72297e-36
5.560238	4.84757e-36
5.558450	4.97546e-36
5.556661	5.10672e-36
5.554872	5.24145e-36
5.553083	5.37973e-36
5.551295	5.52166e-36
5.549506	5.66733e-36
5.547717	5.81685e-36
5.545929	5.97031e-36
5.544140	6.12782e-36
5.542351	6.28949e-36
5.540562	6.45542e-36
5.538774	6.62573e-36
5.536985	6.80053e-36
5.535196	6.97995e-36
5.533407	7.1641e-36
5.531619	7.35311e-36
5.529830	7.5471e-36
5.528041	7.74621e-36
5.526252	7.95058e-36
5.524464	8.16034e-36
5.522675	8.37563e-36
5.520886	8.5966e-36
5.519097	8.8234e-36
5.517309	9.05619e-36
5.515520	9.29512e-36
5.513731	9.54035e-36
5.511943	9.79206e-36
5.510154	1.00504e-35
5.508365	1.03156e-35
5.506576	1.05877e-35
5.504788	1.08671e-35
5.502999	1.11538e-35
5.501210	1.1448e-35
5.499421	1.17501e-35
5.497633	1.20601e-35
5.495844	1.23783e-35
5.494055	1.27048e-35
5.492266	1.304e-35
5.490478	1.33841e-35
5.488689	1.37372e-35
5.486900	1.40996e-35
5.485111	1.44716e-35
5.483323	1.48534e-35
5.481534	1.52453e-35
5.479745	1.56475e-35
5.477956	1.60604e-35
5.476168	1.64841e-35
5.474379	1.6919e-35
5.472590	1.73654e-35
5.470802	1.78236e-35
5.469013	1.82938e-35
5.467224	1.87765e-35
5.465435	1.92719e-35
5.463647	1.97804e-35
5.461858	2.03023e-35
5.460069	2.08379e-35
5.458280	2.13877e-35
5.456492	2.1952e-35
5.454703	2.25312e-35
5.452914	2.31256e-35
5.451125	2.37358e-35
5.449337	2.4362e-35
5.447548	2.50048e-35
5.445759	2.56645e-35
5.443970	2.63417e-35
5.442182	2.70367e-35
5.440393	2.775e-35
5.438604	2.84822e-35
5.436815	2.92337e-35
5.435027	3.0005e-35
5.433238	3.07967e-35
5.431449	3.16092e-35
5.429661	3.24432e-35
5.427872	3.32992e-35
5.426083	3.41778e-35
5.424294	3.50796e-35
5.422506	3.60052e-35
5.420717	3.69551e-35
5.418928	3.79302e-35
5.417139	3.8931e-35
5.415351	3.99582e-35
5.413562	4.10125e-35
5.411773	4.20946e-35
5.409984	4.32052e-35
5.408196	4.43452e-35
5.406407	4.55152e-35
5.404618	4.67162e-35
5.402829	4.79488e-35
5.401041	4.92139e-35
5.399252	5.05124e-35
5.397463	5.18452e-35
5.395674	5.32132e-35
5.393886	5.46172e-35
5.392097	5.60583e-35
5.390308	5.75374e-35
5.388520	5.90556e-35
5.386731	6.06138e-35
5.384942	6.22131e-35
5.383153	6.38546e-35
5.381365	6.55394e-35
5.379576	6.72687e-35
5.377787	6.90437e-35
5.375998	7.08654e-35
5.374210	7.27353e-35
5.372421	7.46544e-35
5.370632	7.66242e-35
5.368843	7.8646e-35
5.367055	8.07212e-35
5.365266	8.28511e-35
5.363477	8.50372e-35
5.361688	8.7281e-35
5.359900	8.9584e-35
5.358111	9.19477e-35
5.356322	9.43738e-35
5.354533	9.6864e-35
5.352745	9.94199e-35
5.350956	1.02043e-34
5.349167	1.04736e-34
5.347379	1.07499e-34
5.345590	1.10336e-34
5.343801	1.13247e-34
5.342012	1.16235e-34
5.340224	1.19302e-34
5.338435	1.2245e-34
5.336646	1.25681e-34
5.334857	1.28998e-34
5.333069	1.32401e-34
5.331280	1.35895e-34
5.329491	1.39481e-34
5.327702	1.43161e-34
5.325914	1.46939e-34
5.324125	1.50816e-34
5.322336	1.54796e-34
5.320547	1.5888e-34
5.318759	1.63072e-34
5.316970	1.67375e-34
5.315181	1.71792e-34
5.313392	1.76325e-34
5.311604	1.80978e-34
5.309815	1.85753e-34
5.308026	1.90655e-34
5.306238	1.95685e-34
5.304449	2.00849e-34
5.302660	2.06149e-34
5.300871	2.11588e-34
5.299083	2.17172e-34
5.297294	2.22902e-34
5.295505	2.28784e-34
5.293716	2.34821e-34
5.291928	2.41017e-34
5.290139	2.47377e-34
5.288350	2.53905e-34
5.286561	2.60605e-34
5.284773	2.67481e-34
5.282984	2.7454e-34
5.281195	2.81784e-34
5.279406	2.8922e-34
5.277618	2.96851e-34
5.275829	3.04685e-34
5.274040	3.12725e-34
5.272252	3.20977e-34
5.270463	3.29447e-34
5.268674	3.3814e-34
5.266885	3.47063e-34
5.265097	3.56221e-34
5.263308	3.65621e-34
5.261519	3.75269e-34
5.259730	3.85172e-34
5.257942	3.95336e-34
5.256153	4.05768e-34
5.254364	4.16475e-34
5.252575	4.27465e-34
5.250787	4.38745e-34
5.248998	4.50323e-34
5.247209	4.62206e-34
5.245420	4.74403e-34
5.243632	4.86922e-34
5.241843	4.99771e-34
5.240054	5.12959e-34
5.238265	5.26495e-34
5.236477	5.40389e-34
5.234688	5.54649e-34
5.232899	5.69285e-34
5.231111	5.84308e-34
5.229322	5.99727e-34
5.227533	6.15553e-34
5.225744	6.31797e-34
5.223956	6.48469e-34
5.222167	6.65581e-34
5.220378	6.83145e-34
5.218589	7.01173e-34
5.216801	7.19676e-34
5.215012	7.38667e-34
5.213223	7.5816e-34
5.211434	7.78167e-34
5.209646	7.98702e-34
5.207857	8.19779e-34
5.206068	8.41413e-34
5.204279	8.63617e-34
5.202491	8.86407e-34
5.200702	9.09799e-34
5.198913	9.33808e-34
5.197124	9.5845e-34
5.195336	9.83743e-34
5.193547	1.0097e-33
5.191758	1.03635e-33
5.189970	1.0637e-33
5.188181	1.09177e-33
5.186392	1.12058e-33
5.184603	1.15015e-33
5.182815	1.1805e-33
5.181026	1.21166e-33
5.179237	1.24363e-33
5.177448	1.27645e-33
5.175660	1.31014e-33
5.173871	1.34471e-33
5.172082	1.3802e-33
5.170293	1.41662e-33
5.168505	1.45401e-33
5.166716	1.49238e-33
5.164927	1.53176e-33
5.163138	1.57218e-33
5.161350	1.61367e-33
5.159561	1.65626e-33
5.157772	1.69997e-33
5.155983	1.74483e-33
5.154195	1.79088e-33
5.152406	1.83814e-33
5.150617	1.88665e-33
5.148829	1.93644e-33
5.147040	1.98754e-33
5.145251	2.03999e-33
5.143462	2.09383e-33
5.141674	2.14909e-33
5.139885	2.2058e-33
5.138096	2.26402e-33
5.136307	2.32376e-33
5.134519	2.38509e-33
5.132730	2.44803e-33
5.130941	2.51264e-33
5.129152	2.57895e-33
5.127364	2.64701e-33
5.125575	2.71687e-33
5.123786	2.78857e-33
5.121997	2.86216e-33
5.120209	2.9377e-33
5.118420	3.01523e-33
5.116631	3.0948e-33
5.114842	3.17648e-33
5.113054	3.26031e-33
5.111265	3.34635e-33
5.109476	3.43467e-33
5.107688	3.52531e-33
5.105899	3.61835e-33
5.104110	3.71384e-33
5.102321	3.81186e-33
5.100533	3.91246e-33
5.098744	4.01571e-33
5.096955	4.1217e-33
5.095166	4.23047e-33
5.093378	4.34212e-33
5.091589	4.45672e-33
5.089800	4.57434e-33
5.088011	4.69506e-33
5.086223	4.81898e-33
5.084434	4.94616e-33
5.082645	5.0767e-33
5.080856	5.21068e-33
5.079068	5.3482e-33
5.077279	5.48935e-33
5.075490	5.63422e-33
5.073702	5.78292e-33
5.071913	5.93555e-33
5.070124	6.0922e-33
5.068335	6.25299e-33
5.066547	6.41802e-33
5.064758	6.5874e-33
5.062969	6.76126e-33
5.061180	6.93971e-33
5.059392	7.12286e-33
5.057603	7.31085e-33
5.055814	7.5038e-33
5.054025	7.70185e-33
5.052237	7.90512e-33
5.050448	8.11376e-33
5.048659	8.3279e-33
5.046870	8.54769e-33
5.045082	8.77329e-33
5.043293	9.00484e-33
5.041504	9.24251e-33
5.039715	9.48644e-33
5.037927	9.73682e-33
5.036138	9.9938e-33
5.034349	1.02576e-32
5.032561	1.05283e-32
5.030772	1.08062e-32
5.028983	1.10914e-32
5.027194	1.13841e-32
5.025406	1.16846e-32
5.023617	1.1993e-32
5.021828	1.23095e-32
5.020039	1.26344e-32
5.018251	1.29679e-32
5.016462	1.33101e-32
5.014673	1.36614e-32
5.012884	1.4022e-32
5.011096	1.43921e-32
5.009307	1.47719e-32
5.007518	1.51618e-32
5.005729	1.5562e-32
5.003941	1.59727e-32
5.002152	1.63943e-32
5.000363	1.6827e-32
4.998574	1.72712e-32
4.996786	1.7727e-32
4.994997	1.81949e-32
4.993208	1.86751e-32
4.991420	1.91681e-32
4.989631	1.9674e-32
4.987842	2.01933e-32
4.986053	2.07262e-32
4.984265	2.12733e-32
4.982476	2.18348e-32
4.980687	2.24111e-32
4.978898	2.30026e-32
4.977110	2.36098e-32
4.975321	2.42329e-32
4.973532	2.48725e-32
4.971743	2.5529e-32
4.969955	2.62029e-32
4.968166	2.68945e-32
4.966377	2.76043e-32
4.964588	2.8333e-32
4.962800	2.90808e-32
4.961011	2.98484e-32
4.959222	3.06362e-32
4.957433	3.14448e-32
4.955645	3.22748e-32
4.953856	3.31267e-32
4.952067	3.40011e-32
4.950279	3.48986e-32
4.948490	3.58197e-32
4.946701	3.67652e-32
4.944912	3.77356e-32
4.943124	3.87316e-32
4.941335	3.9754e-32
4.939546	4.08033e-32
4.937757	4.18803e-32
4.935969	4.29857e-32
4.934180	4.41204e-32
4.932391	4.52849e-32
4.930602	4.64802e-32
4.928814	4.77071e-32
4.927025	4.89664e-32
4.925236	5.02589e-32
4.923447	5.15855e-32
4.921659	5.29471e-32
4.919870	5.43447e-32
4.918081	5.57792e-32
4.916292	5.72515e-32
4.914504	5.87627e-32
4.912715	6.03138e-32
4.910926	6.19058e-32
4.909138	6.35399e-32
4.907349	6.52171e-32
4.905560	6.69386e-32
4.903771	6.87055e-32
4.901983	7.05191e-32
4.900194	7.23805e-32
4.898405	7.42911e-32
4.896616	7.62521e-32
4.894828	7.82648e-32
4.893039	8.03308e-32
4.891250	8.24512e-32
4.889461	8.46276e-32
4.887673	8.68615e-32
4.885884	8.91543e-32
4.884095	9.15077e-32
4.882306	9.39232e-32
4.880518	9.64025e-32
4.878729	9.89472e-32
4.876940	1.01559e-31
4.875152	1.0424e-31
4.873363	1.06992e-31
4.871574	1.09816e-31
4.869785	1.12715e-31
4.867997	1.1569e-31
4.866208	1.18744e-31
4.864419	1.21878e-31
4.862630	1.25095e-31
4.860842	1.28398e-31
4.859053	1.31787e-31
4.857264	1.35266e-31
4.855475	1.38836e-31
4.853687	1.42501e-31
4.851898	1.46263e-31
4.850109	1.50124e-31
4.848320	1.54087e-31
4.846532	1.58154e-31
4.844743	1.62329e-31
4.842954	1.66614e-31
4.841165	1.71013e-31
4.839377	1.75527e-31
4.837588	1.80161e-31
4.835799	1.84916e-31
4.834011	1.89798e-31
4.832222	1.94808e-31
4.830433	1.99951e-31
4.828644	2.05229e-31
4.826856	2.10647e-31
4.825067	2.16207e-31
4.823278	2.21915e-31
4.821489	2.27773e-31
4.819701	2.33786e-31
4.817912	2.39957e-31
4.816123	2.46292e-31
4.814334	2.52793e-31
4.812546	2.59467e-31
4.810757	2.66316e-31
4.808968	2.73346e-31
4.807179	2.80562e-31
4.805391	2.87969e-31
4.803602	2.95571e-31
4.801813	3.03374e-31
4.800024	3.11382e-31
4.798236	3.19602e-31
4.796447	3.28039e-31
4.794658	3.36699e-31
4.792870	3.45588e-31
4.791081	3.54711e-31
4.789292	3.64075e-31
4.787503	3.73686e-31
4.785715	3.83551e-31
4.783926	3.93677e-31
4.782137	4.04069e-31
4.780348	4.14736e-31
4.778560	4.25685e-31
4.776771	4.36923e-31
4.774982	4.48458e-31
4.773193	4.60297e-31
4.771405	4.72448e-31
4.769616	4.84921e-31
4.767827	4.97722e-31
4.766038	5.10862e-31
4.764250	5.24348e-31
4.762461	5.38191e-31
4.760672	5.52399e-31
4.758883	5.66982e-31
4.757095	5.81951e-31
4.755306	5.97314e-31
4.753517	6.13083e-31
4.751729	6.29269e-31
4.749940	6.45881e-31
4.748151	6.62933e-31
4.746362	6.80434e-31
4.744574	6.98398e-31
4.742785	7.16836e-31
4.740996	7.3576e-31
4.739207	7.55185e-31
4.737419	7.75122e-31
4.735630	7.95585e-31
4.733841	8.16589e-31
4.732052	8.38147e-31
4.730264	8.60275e-31
4.728475	8.82987e-31
4.726686	9.06298e-31
4.724897	9.30225e-31
4.723109	9.54784e-31
4.721320	9.79991e-31
4.719531	1.00586e-30
4.717742	1.03242e-30
4.715954	1.05968e-30
4.714165	1.08765e-30
4.712376	1.11637e-30
4.710588	1.14584e-30
4.708799	1.17609e-30
4.707010	1.20714e-30
4.705221	1.23901e-30
4.703433	1.27172e-30
4.701644	1.3053e-30
4.699855	1.33976e-30
4.698066	1.37513e-30
4.696278	1.41144e-30
4.694489	1.4487e-30
4.692700	1.48695e-30
4.690911	1.52621e-30
4.689123	1.5665e-30
4.687334	1.60786e-30
4.685545	1.65031e-30
4.683756	1.69388e-30
4.681968	1.7386e-30
4.680179	1.78451e-30
4.678390	1.83162e-30
4.676602	1.87998e-30
4.674813	1.92961e-30
4.673024	1.98056e-30
4.671235	2.03285e-30
4.669447	2.08652e-30
4.667658	2.14161e-30
4.665869	2.19816e-30
4.664080	2.25619e-30
4.662292	2.31576e-30
4.660503	2.3769e-30
4.658714	2.43966e-30
4.656925	2.50407e-30
4.655137	2.57019e-30
4.653348	2.63805e-30
4.651559	2.7077e-30
4.649770	2.77919e-30
4.647982	2.85257e-30
4.646193	2.92788e-30
4.644404	3.00519e-30
4.642615	3.08453e-30
4.640827	3.16597e-30
4.639038	3.24956e-30
4.637249	3.33536e-30
4.635461	3.42343e-30
4.633672	3.51382e-30
4.631883	3.60659e-30
4.630094	3.70182e-30
4.628306	3.79956e-30
4.626517	3.89988e-30
4.624728	4.00285e-30
4.622939	4.10854e-30
4.621151	4.21702e-30
4.619362	4.32836e-30
4.617573	4.44265e-30
4.615784	4.55995e-30
4.613996	4.68035e-30
4.612207	4.80393e-30
4.610418	4.93077e-30
4.608629	5.06096e-30
4.606841	5.19459e-30
4.605052	5.33175e-30
4.603263	5.47253e-30
4.601474	5.61703e-30
4.599686	5.76534e-30
4.597897	5.91757e-30
4.596108	6.07382e-30
4.594320	6.23419e-30
4.592531	6.3988e-30
4.590742	6.56776e-30
4.588953	6.74118e-30
4.587165	6.91918e-30
4.585376	7.10187e-30
4.583587	7.2894e-30
4.581798	7.48187e-30
4.580010	7.67943e-30
4.578221	7.8822e-30
4.576432	8.09033e-30
4.574643	8.30395e-30
4.572855	8.52322e-30
4.571066	8.74827e-30
4.569277	8.97927e-30
4.567488	9.21637e-30
4.565700	9.45973e-30
4.563911	9.70951e-30
4.562122	9.9659e-30
4.560333	1.0229e-29
4.558545	1.04991e-29
4.556756	1.07764e-29
4.554967	1.10609e-29
4.553179	1.1353e-29
4.551390	1.16528e-29
4.549601	1.19605e-29
4.547812	1.22763e-29
4.546024	1.26005e-29
4.544235	1.29332e-29
4.542446	1.32747e-29
4.540657	1.36252e-29
4.538869	1.3985e-29
4.537080	1.43543e-29
4.535291	1.47334e-29
4.533502	1.51224e-29
4.531714	1.55217e-29
4.529925	1.59316e-29
4.528136	1.63523e-29
4.526347	1.67841e-29
4.524559	1.72273e-29
4.522770	1.76822e-29
4.520981	1.81491e-29
4.519192	1.86284e-29
4.517404	1.91203e-29
4.515615	1.96252e-29
4.513826	2.01434e-29
4.512038	2.06754e-29
4.510249	2.12213e-29
4.508460	2.17817e-29
4.506671	2.23569e-29
4.504883	2.29473e-29
4.503094	2.35532e-29
4.501305	2.41752e-29
4.499516	2.48136e-29
4.497728	2.54689e-29
4.495939	2.61414e-29
4.494150	2.68318e-29
4.492361	2.75403e-29
4.490573	2.82676e-29
4.488784	2.9014e-29
4.486995	2.97802e-29
4.485206	3.05667e-29
4.483418	3.13738e-29
4.481629	3.22023e-29
4.479840	3.30527e-29
4.478052	3.39256e-29
4.476263	3.48215e-29
4.474474	3.5741e-29
4.472685	3.66849e-29
4.470897	3.76537e-29
4.469108	3.8648e-29
4.467319	3.96686e-29
4.465530	4.07162e-29
4.463742	4.17914e-29
4.461953	4.28951e-29
4.460164	4.40279e-29
4.458375	4.51906e-29
4.456587	4.6384e-29
4.454798	4.76089e-29
4.453009	4.88662e-29
4.451220	5.01567e-29
4.449432	5.14812e-29
4.447643	5.28408e-29
4.445854	5.42362e-29
4.444065	5.56685e-29
4.442277	5.71387e-29
4.440488	5.86476e-29
4.438699	6.01965e-29
4.436911	6.17862e-29
4.435122	6.34179e-29
4.433333	6.50927e-29
4.431544	6.68117e-29
4.429756	6.85762e-29
4.427967	7.03872e-29
4.426178	7.22461e-29
4.424389	7.41541e-29
4.422601	7.61124e-29
4.420812	7.81225e-29
4.419023	8.01857e-29
4.417234	8.23034e-29
4.415446	8.4477e-29
4.413657	8.6708e-29
4.411868	8.89979e-29
4.410079	9.13483e-29
4.408291	9.37608e-29
4.406502	9.6237e-29
4.404713	9.87787e-29
4.402924	1.01387e-28
4.401136	1.04065e-28
4.399347	1.06813e-28
4.397558	1.09634e-28
4.395770	1.1253e-28
4.393981	1.15502e-28
4.392192	1.18552e-28
4.390403	1.21683e-28
4.388615	1.24897e-28
4.386826	1.28196e-28
4.385037	1.31581e-28
4.383248	1.35056e-28
4.381460	1.38623e-28
4.379671	1.42284e-28
4.377882	1.46042e-28
4.376093	1.49899e-28
4.374305	1.53858e-28
4.372516	1.57922e-28
4.370727	1.62093e-28
4.368938	1.66374e-28
4.367150	1.70768e-28
4.365361	1.75278e-28
4.363572	1.79908e-28
4.361783	1.84659e-28
4.359995	1.89536e-28
4.358206	1.94542e-28
4.356417	1.9968e-28
4.354629	2.04954e-28
4.352840	2.10367e-28
4.351051	2.15923e-28
4.349262	2.21626e-28
4.347474	2.2748e-28
4.345685	2.33488e-28
4.343896	2.39655e-28
4.342107	2.45985e-28
4.340319	2.52482e-28
4.338530	2.5915e-28
4.336741	2.65995e-28
4.334952	2.7302e-28
4.333164	2.80231e-28
4.331375	2.87633e-28
4.329586	2.9523e-28
4.327797	3.03028e-28
4.326009	3.11032e-28
4.324220	3.19247e-28
4.322431	3.27679e-28
4.320642	3.36334e-28
4.318854	3.45217e-28
4.317065	3.54335e-28
4.315276	3.63694e-28
4.313488	3.733e-28
4.311699	3.8316e-28
4.309910	3.93281e-28
4.308121	4.03669e-28
4.306333	4.14331e-28
4.304544	4.25275e-28
4.302755	4.36507e-28
4.300966	4.48037e-28
4.299178	4.59871e-28
4.297389	4.72018e-28
4.295600	4.84486e-28
4.293811	4.97282e-28
4.292023	5.10417e-28
4.290234	5.23899e-28
4.288445	5.37738e-28
4.286656	5.51941e-28
4.284868	5.6652e-28
4.283079	5.81484e-28
4.281290	5.96843e-28
4.279501	6.12608e-28
4.277713	6.2879e-28
4.275924	6.45399e-28
4.274135	6.62446e-28
4.272347	6.79945e-28
4.270558	6.97905e-28
4.268769	7.16339e-28
4.266980	7.35261e-28
4.265192	7.54683e-28
4.263403	7.74617e-28
4.261614	7.95078e-28
4.259825	8.1608e-28
4.258037	8.37637e-28
4.256248	8.59763e-28
4.254459	8.82473e-28
4.252670	9.05784e-28
4.250882	9.2971e-28
4.249093	9.54268e-28
4.247304	9.79475e-28
4.245515	1.00535e-27
4.243727	1.0319e-27
4.241938	1.05916e-27
4.240149	1.08714e-27
4.238361	1.11586e-27
4.236572	1.14533e-27
4.234783	1.17559e-27
4.232994	1.20664e-27
4.231206	1.23852e-27
4.229417	1.27123e-27
4.227628	1.30481e-27
4.225839	1.33928e-27
4.224051	1.37466e-27
4.222262	1.41097e-27
4.220473	1.44824e-27
4.218684	1.4865e-27
4.216896	1.52577e-27
4.215107	1.56607e-27
4.213318	1.60744e-27
4.211529	1.64991e-27
4.209741	1.69349e-27
4.207952	1.73823e-27
4.206163	1.78414e-27
4.204374	1.83128e-27
4.202586	1.87965e-27
4.200797	1.92931e-27
4.199008	1.98027e-27
4.197220	2.03258e-27
4.195431	2.08628e-27
4.193642	2.14139e-27
4.191853	2.19796e-27
4.190065	2.25602e-27
4.188276	2.31562e-27
4.186487	2.37679e-27
4.184698	2.43958e-27
4.182910	2.50403e-27
4.181121	2.57018e-27
4.179332	2.63808e-27
4.177543	2.70777e-27
4.175755	2.7793e-27
4.173966	2.85272e-27
4.172177	2.92809e-27
4.170388	3.00544e-27
4.168600	3.08484e-27
4.166811	3.16633e-27
4.165022	3.24998e-27
4.163233	3.33584e-27
4.161445	3.42396e-27
4.159656	3.51442e-27
4.157867	3.60726e-27
4.156079	3.70256e-27
4.154290	3.80038e-27
4.152501	3.90078e-27
4.150712	4.00383e-27
4.148924	4.1096e-27
4.147135	4.21817e-27
4.145346	4.32961e-27
4.143557	4.444e-27
4.141769	4.5614e-27
4.139980	4.68191e-27
4.138191	4.8056e-27
4.136402	4.93256e-27
4.134614	5.06287e-27
4.132825	5.19663e-27
4.131036	5.33392e-27
4.129247	5.47483e-27
4.127459	5.61948e-27
4.125670	5.76794e-27
4.123881	5.92032e-27
4.122092	6.07674e-27
4.120304	6.23728e-27
4.118515	6.40207e-27
4.116726	6.57121e-27
4.114938	6.74482e-27
4.113149	6.92301e-27
4.111360	7.10592e-27
4.109571	7.29366e-27
4.107783	7.48636e-27
4.105994	7.68415e-27
4.104205	7.88716e-27
4.102416	8.09554e-27
4.100628	8.30943e-27
4.098839	8.52897e-27
4.097050	8.7543e-27
4.095261	8.9856e-27
4.093473	9.223e-27
4.091684	9.46668e-27
4.089895	9.71679e-27
4.088106	9.97352e-27
4.086318	1.0237e-26
4.084529	1.05075e-26
4.082740	1.07851e-26
4.080951	1.10701e-26
4.079163	1.13626e-26
4.077374	1.16628e-26
4.075585	1.19709e-26
4.073797	1.22872e-26
4.072008	1.26118e-26
4.070219	1.29451e-26
4.068430	1.32871e-26
4.066642	1.36382e-26
4.064853	1.39985e-26
4.063064	1.43684e-26
4.061275	1.4748e-26
4.059487	1.51377e-26
4.057698	1.55376e-26
4.055909	1.59482e-26
4.054120	1.63695e-26
4.052332	1.68021e-26
4.050543	1.7246e-26
4.048754	1.77017e-26
4.046965	1.81694e-26
4.045177	1.86495e-26
4.043388	1.91422e-26
4.041599	1.9648e-26
4.039811	2.01672e-26
4.038022	2.07001e-26
4.036233	2.1247e-26
4.034444	2.18084e-26
4.032656	2.23846e-26
4.030867	2.29761e-26
4.029078	2.35832e-26
4.027289	2.42063e-26
4.025501	2.4846e-26
4.023712	2.55025e-26
4.021923	2.61763e-26
4.020134	2.6868e-26
4.018346	2.75779e-26
4.016557	2.83066e-26
4.014768	2.90546e-26
4.012979	2.98223e-26
4.011191	3.06103e-26
4.009402	3.14192e-26
4.007613	3.22494e-26
4.005824	3.31015e-26
4.004036	3.39762e-26
4.002247	3.4874e-26
4.000458	3.57955e-26
3.998670	3.67414e-26
3.996881	3.77122e-26
3.995092	3.87087e-26
3.993303	3.97316e-26
3.991515	4.07815e-26
3.989726	4.18591e-26
3.987937	4.29652e-26
3.986148	4.41006e-26
3.984360	4.52659e-26
3.982571	4.6462e-26
3.980782	4.76898e-26
3.978993	4.895e-26
3.977205	5.02435e-26
3.975416	5.15712e-26
3.973627	5.2934e-26
3.971838	5.43327e-26
3.970050	5.57685e-26
3.968261	5.72422e-26
3.966472	5.87548e-26
3.964683	6.03075e-26
3.962895	6.19011e-26
3.961106	6.35369e-26
3.959317	6.52159e-26
3.957529	6.69393e-26
3.955740	6.87082e-26
3.953951	7.05239e-26
3.952162	7.23875e-26
3.950374	7.43005e-26
3.948585	7.62639e-26
3.946796	7.82793e-26
3.945007	8.03479e-26
3.943219	8.24712e-26
3.941430	8.46506e-26
3.939641	8.68877e-26
3.937852	8.91838e-26
3.936064	9.15406e-26
3.934275	9.39597e-26
3.932486	9.64428e-26
3.930697	9.89915e-26
3.928909	1.01607e-25
3.927120	1.04293e-25
3.925331	1.07049e-25
3.923542	1.09878e-25
3.921754	1.12782e-25
3.919965	1.15762e-25
3.918176	1.18821e-25
3.916388	1.21961e-25
3.914599	1.25185e-25
3.912810	1.28493e-25
3.911021	1.31889e-25
3.909233	1.35374e-25
3.907444	1.38952e-25
3.905655	1.42624e-25
3.903866	1.46393e-25
3.902078	1.50262e-25
3.900289	1.54233e-25
3.898500	1.58309e-25
3.896711	1.62493e-25
3.894923	1.66788e-25
3.893134	1.71196e-25
3.891345	1.7572e-25
3.889556	1.80364e-25
3.887768	1.85131e-25
3.885979	1.90024e-25
3.884190	1.95046e-25
3.882401	2.00201e-25
3.880613	2.05492e-25
3.878824	2.10923e-25
3.877035	2.16497e-25
3.875247	2.22219e-25
3.873458	2.28092e-25
3.871669	2.3412e-25
3.869880	2.40308e-25
3.868092	2.46659e-25
3.866303	2.53178e-25
3.864514	2.59869e-25
3.862725	2.66738e-25
3.860937	2.73787e-25
3.859148	2.81024e-25
3.857359	2.88451e-25
3.855570	2.96075e-25
3.853782	3.039e-25
3.851993	3.11932e-25
3.850204	3.20177e-25
3.848415	3.28639e-25
3.846627	3.37325e-25
3.844838	3.46241e-25
3.843049	3.55392e-25
3.841261	3.64785e-25
3.839472	3.74427e-25
3.837683	3.84323e-25
3.835894	3.94481e-25
3.834106	4.04907e-25
3.832317	4.15609e-25
3.830528	4.26594e-25
3.828739	4.3787e-25
3.826951	4.49443e-25
3.825162	4.61322e-25
3.823373	4.73516e-25
3.821584	4.86031e-25
3.819796	4.98878e-25
3.818007	5.12064e-25
3.816218	5.25599e-25
3.814429	5.39491e-25
3.812641	5.53751e-25
3.810852	5.68388e-25
3.809063	5.83411e-25
3.807274	5.98832e-25
3.805486	6.1466e-25
3.803697	6.30907e-25
3.801908	6.47583e-25
3.800120	6.64701e-25
3.798331	6.8227e-25
3.796542	7.00304e-25
3.794753	7.18815e-25
3.792965	7.37815e-25
3.791176	7.57318e-25
3.789387	7.77336e-25
3.787598	7.97883e-25
3.785810	8.18973e-25
3.784021	8.40621e-25
3.782232	8.62842e-25
3.780443	8.85649e-25
3.778655	9.0906e-25
3.776866	9.33089e-25
3.775077	9.57754e-25
3.773288	9.83071e-25
3.771500	1.00906e-24
3.769711	1.03573e-24
3.767922	1.06311e-24
3.766133	1.09121e-24
3.764345	1.12006e-24
3.762556	1.14966e-24
3.760767	1.18005e-24
3.758979	1.21125e-24
3.757190	1.24327e-24
3.755401	1.27613e-24
3.753612	1.30986e-24
3.751824	1.34449e-24
3.750035	1.38003e-24
3.748246	1.41651e-24
3.746457	1.45396e-24
3.744669	1.49239e-24
3.742880	1.53184e-24
3.741091	1.57234e-24
3.739302	1.6139e-24
3.737514	1.65656e-24
3.735725	1.70036e-24
3.733936	1.74531e-24
3.732147	1.79144e-24
3.730359	1.8388e-24
3.728570	1.88741e-24
3.726781	1.93731e-24
3.724992	1.98852e-24
3.723204	2.04109e-24
3.721415	2.09505e-24
3.719626	2.15043e-24
3.717838	2.20728e-24
3.716049	2.26563e-24
3.714260	2.32552e-24
3.712471	2.387e-24
3.710683	2.45011e-24
3.708894	2.51488e-24
3.707105	2.58136e-24
3.705316	2.64961e-24
3.703528	2.71965e-24
3.701739	2.79155e-24
3.699950	2.86535e-24
3.698161	2.9411e-24
3.696373	3.01886e-24
3.694584	3.09867e-24
3.692795	3.18059e-24
3.691006	3.26467e-24
3.689218	3.35098e-24
3.687429	3.43957e-24
3.685640	3.53051e-24
3.683851	3.62384e-24
3.682063	3.71965e-24
3.680274	3.81799e-24
3.678485	3.91893e-24
3.676697	4.02254e-24
3.674908	4.12889e-24
3.673119	4.23805e-24
3.671330	4.35009e-24
3.669542	4.4651e-24
3.667753	4.58315e-24
3.665964	4.70432e-24
3.664175	4.8287e-24
3.662387	4.95636e-24
3.660598	5.0874e-24
3.658809	5.22191e-24
3.657020	5.35997e-24
3.655232	5.50168e-24
3.653443	5.64714e-24
3.651654	5.79644e-24
3.649865	5.9497e-24
3.648077	6.107e-24
3.646288	6.26847e-24
3.644499	6.4342e-24
3.642711	6.60432e-24
3.640922	6.77894e-24
3.639133	6.95817e-24
3.637344	7.14214e-24
3.635556	7.33098e-24
3.633767	7.52481e-24
3.631978	7.72377e-24
3.630189	7.92798e-24
3.628401	8.1376e-24
3.626612	8.35276e-24
3.624823	8.57361e-24
3.623034	8.80031e-24
3.621246	9.03299e-24
3.619457	9.27183e-24
3.617668	9.51698e-24
3.615879	9.76862e-24
3.614091	1.00269e-23
3.612302	1.0292e-23
3.610513	1.05642e-23
3.608724	1.08435e-23
3.606936	1.11302e-23
3.605147	1.14245e-23
3.603358	1.17266e-23
3.601570	1.20367e-23
3.599781	1.23549e-23
3.597992	1.26816e-23
3.596203	1.30169e-23
3.594415	1.33611e-23
3.592626	1.37144e-23
3.590837	1.40771e-23
3.589048	1.44493e-23
3.587260	1.48314e-23
3.585471	1.52235e-23
3.583682	1.56261e-23
3.581893	1.60393e-23
3.580105	1.64634e-23
3.578316	1.68987e-23
3.576527	1.73456e-23
3.574738	1.78043e-23
3.572950	1.82751e-23
3.571161	1.87583e-23
3.569372	1.92543e-23
3.567583	1.97635e-23
3.565795	2.02861e-23
3.564006	2.08225e-23
3.562217	2.13732e-23
3.560429	2.19383e-23
3.558640	2.25185e-23
3.556851	2.3114e-23
3.555062	2.37252e-23
3.553274	2.43526e-23
3.551485	2.49965e-23
3.549696	2.56576e-23
3.547907	2.63361e-23
3.546119	2.70325e-23
3.544330	2.77474e-23
3.542541	2.84811e-23
3.540752	2.92343e-23
3.538964	3.00074e-23
3.537175	3.08009e-23
3.535386	3.16155e-23
3.533597	3.24515e-23
3.531809	3.33097e-23
3.530020	3.41906e-23
3.528231	3.50948e-23
3.526442	3.60229e-23
3.524654	3.69755e-23
3.522865	3.79533e-23
3.521076	3.8957e-23
3.519288	3.99873e-23
3.517499	4.10448e-23
3.515710	4.21303e-23
3.513921	4.32444e-23
3.512133	4.43881e-23
3.510344	4.5562e-23
3.508555	4.67669e-23
3.506766	4.80038e-23
3.504978	4.92733e-23
3.503189	5.05764e-23
3.501400	5.1914e-23
3.499611	5.32869e-23
3.497823	5.46962e-23
3.496034	5.61428e-23
3.494245	5.76276e-23
3.492456	5.91517e-23
3.490668	6.07161e-23
3.488879	6.23218e-23
3.487090	6.39701e-23
3.485301	6.56619e-23
3.483513	6.73985e-23
3.481724	6.91811e-23
3.479935	7.10108e-23
3.478147	7.28889e-23
3.476358	7.48166e-23
3.474569	7.67954e-23
3.472780	7.88265e-23
3.470992	8.09113e-23
3.469203	8.30513e-23
3.467414	8.52479e-23
3.465625	8.75026e-23
3.463837	8.98169e-23
3.462048	9.21925e-23
3.460259	9.46309e-23
3.458470	9.71337e-23
3.456682	9.97028e-23
3.454893	1.0234e-22
3.453104	1.05047e-22
3.451315	1.07825e-22
3.449527	1.10677e-22
3.447738	1.13604e-22
3.445949	1.16609e-22
3.444160	1.19694e-22
3.442372	1.22859e-22
3.440583	1.26109e-22
3.438794	1.29445e-22
3.437006	1.32868e-22
3.435217	1.36383e-22
3.433428	1.3999e-22
3.431639	1.43693e-22
3.429851	1.47494e-22
3.428062	1.51395e-22
3.426273	1.554e-22
3.424484	1.5951e-22
3.422696	1.63729e-22
3.420907	1.6806e-22
3.419118	1.72506e-22
3.417329	1.77069e-22
3.415541	1.81752e-22
3.413752	1.8656e-22
3.411963	1.91495e-22
3.410174	1.9656e-22
3.408386	2.01759e-22
3.406597	2.07096e-22
3.404808	2.12574e-22
3.403020	2.18197e-22
3.401231	2.23969e-22
3.399442	2.29894e-22
3.397653	2.35975e-22
3.395865	2.42217e-22
3.394076	2.48624e-22
3.392287	2.55201e-22
3.390498	2.61952e-22
3.388710	2.68881e-22
3.386921	2.75994e-22
3.385132	2.83295e-22
3.383343	2.90789e-22
3.381555	2.98481e-22
3.379766	3.06377e-22
3.377977	3.14482e-22
3.376188	3.22801e-22
3.374400	3.3134e-22
3.372611	3.40106e-22
3.370822	3.49103e-22
3.369033	3.58338e-22
3.367245	3.67817e-22
3.365456	3.77548e-22
3.363667	3.87536e-22
3.361879	3.97788e-22
3.360090	4.08311e-22
3.358301	4.19113e-22
3.356512	4.302e-22
3.354724	4.41581e-22
3.352935	4.53263e-22
3.351146	4.65254e-22
3.349357	4.77563e-22
3.347569	4.90197e-22
3.345780	5.03165e-22
3.343991	5.16476e-22
3.342202	5.3014e-22
3.340414	5.44165e-22
3.338625	5.58562e-22
3.336836	5.73339e-22
3.335047	5.88507e-22
3.333259	6.04077e-22
3.331470	6.20059e-22
3.329681	6.36463e-22
3.327892	6.53302e-22
3.326104	6.70586e-22
3.324315	6.88327e-22
3.322526	7.06538e-22
3.320738	7.25231e-22
3.318949	7.44418e-22
3.317160	7.64113e-22
3.315371	7.8433e-22
3.313583	8.05081e-22
3.311794	8.26381e-22
3.310005	8.48245e-22
3.308216	8.70688e-22
3.306428	8.93724e-22
3.304639	9.1737e-22
3.302850	9.41642e-22
3.301061	9.66556e-22
3.299273	9.9213e-22
3.297484	1.01838e-21
3.295695	1.04532e-21
3.293906	1.07298e-21
3.292118	1.10137e-21
3.290329	1.13051e-21
3.288540	1.16042e-21
3.286751	1.19113e-21
3.284963	1.22264e-21
3.283174	1.25499e-21
3.281385	1.2882e-21
3.279597	1.32229e-21
3.277808	1.35727e-21
3.276019	1.39319e-21
3.274230	1.43005e-21
3.272442	1.46789e-21
3.270653	1.50673e-21
3.268864	1.5466e-21
3.267075	1.58752e-21
3.265287	1.62953e-21
3.263498	1.67264e-21
3.261709	1.7169e-21
3.259920	1.76233e-21
3.258132	1.80897e-21
3.256343	1.85683e-21
3.254554	1.90597e-21
3.252765	1.9564e-21
3.250977	2.00817e-21
3.249188	2.06131e-21
3.247399	2.11585e-21
3.245610	2.17184e-21
3.243822	2.22931e-21
3.242033	2.2883e-21
3.240244	2.34886e-21
3.238456	2.41101e-21
3.236667	2.47481e-21
3.234878	2.5403e-21
3.233089	2.60752e-21
3.231301	2.67652e-21
3.229512	2.74735e-21
3.227723	2.82005e-21
3.225934	2.89468e-21
3.224146	2.97128e-21
3.222357	3.04991e-21
3.220568	3.13062e-21
3.218779	3.21347e-21
3.216991	3.29851e-21
3.215202	3.3858e-21
3.213413	3.4754e-21
3.211624	3.56737e-21
3.209836	3.66177e-21
3.208047	3.75868e-21
3.206258	3.85815e-21
3.204470	3.96025e-21
3.202681	4.06506e-21
3.200892	4.17264e-21
3.199103	4.28306e-21
3.197315	4.39641e-21
3.195526	4.51276e-21
3.193737	4.63219e-21
3.191948	4.75478e-21
3.190160	4.88062e-21
3.188371	5.00978e-21
3.186582	5.14237e-21
3.184793	5.27847e-21
3.183005	5.41816e-21
3.181216	5.56156e-21
3.179427	5.70875e-21
3.177638	5.85984e-21
3.175850	6.01492e-21
3.174061	6.17412e-21
3.172272	6.33752e-21
3.170483	6.50525e-21
3.168695	6.67742e-21
3.166906	6.85415e-21
3.165117	7.03556e-21
3.163329	7.22177e-21
3.161540	7.41291e-21
3.159751	7.60911e-21
3.157962	7.8105e-21
3.156174	8.01722e-21
3.154385	8.22942e-21
3.152596	8.44723e-21
3.150807	8.67081e-21
3.149019	8.90031e-21
3.147230	9.13588e-21
3.145441	9.37769e-21
3.143652	9.6259e-21
3.141864	9.88068e-21
3.140075	1.01422e-20
3.138286	1.04107e-20
3.136497	1.06862e-20
3.134709	1.09691e-20
3.132920	1.12594e-20
3.131131	1.15574e-20
3.129342	1.18633e-20
3.127554	1.21774e-20
3.125765	1.24997e-20
3.123976	1.28306e-20
3.122188	1.31702e-20
3.120399	1.35188e-20
3.118610	1.38766e-20
3.116821	1.42439e-20
3.115033	1.4621e-20
3.113244	1.5008e-20
3.111455	1.54053e-20
3.109666	1.58131e-20
3.107878	1.62316e-20
3.106089	1.66613e-20
3.104300	1.71023e-20
3.102511	1.75551e-20
3.100723	1.80198e-20
3.098934	1.84968e-20
3.097145	1.89864e-20
3.095356	1.9489e-20
3.093568	2.00049e-20
3.091779	2.05345e-20
3.089990	2.10781e-20
3.088201	2.16361e-20
3.086413	2.22088e-20
3.084624	2.27967e-20
3.082835	2.34002e-20
3.081047	2.40197e-20
3.079258	2.46555e-20
3.077469	2.53082e-20
3.075680	2.59782e-20
3.073892	2.6666e-20
3.072103	2.73719e-20
3.070314	2.80965e-20
3.068525	2.88403e-20
3.066737	2.96038e-20
3.064948	3.03876e-20
3.063159	3.1192e-20
3.061370	3.20178e-20
3.059582	3.28655e-20
3.057793	3.37356e-20
3.056004	3.46287e-20
3.054215	3.55455e-20
3.052427	3.64865e-20
3.050638	3.74525e-20
3.048849	3.8444e-20
3.047060	3.94618e-20
3.045272	4.05066e-20
3.043483	4.1579e-20
3.041694	4.26799e-20
3.039906	4.38098e-20
3.038117	4.49697e-20
3.036328	4.61603e-20
3.034539	4.73825e-20
3.032751	4.8637e-20
3.030962	4.99247e-20
3.029173	5.12465e-20
3.027384	5.26034e-20
3.025596	5.39961e-20
3.023807	5.54258e-20
3.022018	5.68933e-20
3.020229	5.83996e-20
3.018441	5.99459e-20
3.016652	6.15331e-20
3.014863	6.31623e-20
3.013074	6.48347e-20
3.011286	6.65514e-20
3.009497	6.83136e-20
3.007708	7.01224e-20
3.005920	7.19791e-20
3.004131	7.3885e-20
3.002342	7.58413e-20
3.000553	7.78495e-20
2.998765	7.99108e-20
2.996976	8.20268e-20
2.995187	8.41988e-20
2.993398	8.64283e-20
2.991610	8.87168e-20
2.989821	9.1066e-20
2.988032	9.34774e-20
2.986243	9.59526e-20
2.984455	9.84934e-20
2.982666	1.01102e-19
2.980877	1.03779e-19
2.979088	1.06527e-19
2.977300	1.09348e-19
2.975511	1.12243e-19
2.973722	1.15215e-19
2.971933	1.18266e-19
2.970145	1.21398e-19
2.968356	1.24613e-19
2.966567	1.27913e-19
2.964779	1.313e-19
2.962990	1.34777e-19
2.961201	1.38346e-19
2.959412	1.4201e-19
2.957624	1.45771e-19
2.955835	1.49631e-19
2.954046	1.53594e-19
2.952257	1.57661e-19
2.950469	1.61836e-19
2.948680	1.66122e-19
2.946891	1.70522e-19
2.945102	1.75037e-19
2.943314	1.79673e-19
2.941525	1.84431e-19
2.939736	1.89316e-19
2.937947	1.94329e-19
2.936159	1.99476e-19
2.934370	2.04759e-19
2.932581	2.10182e-19
2.930792	2.15748e-19
2.929004	2.21462e-19
2.927215	2.27327e-19
2.925426	2.33348e-19
2.923638	2.39528e-19
2.921849	2.45872e-19
2.920060	2.52384e-19
2.918271	2.59068e-19
2.916483	2.6593e-19
2.914694	2.72973e-19
2.912905	2.80203e-19
2.911116	2.87624e-19
2.909328	2.95242e-19
2.907539	3.03062e-19
2.905750	3.11089e-19
2.903961	3.19328e-19
2.902173	3.27786e-19
2.900384	3.36468e-19
2.898595	3.4538e-19
2.896806	3.54528e-19
2.895018	3.63918e-19
2.893229	3.73557e-19
2.891440	3.83452e-19
2.889651	3.93609e-19
2.887863	4.04034e-19
2.886074	4.14736e-19
2.884285	4.25722e-19
2.882497	4.36998e-19
2.880708	4.48573e-19
2.878919	4.60455e-19
2.877130	4.72652e-19
2.875342	4.85172e-19
2.873553	4.98024e-19
2.871764	5.11216e-19
2.869975	5.24757e-19
2.868187	5.38658e-19
2.866398	5.52927e-19
2.864609	5.67573e-19
2.862820	5.82608e-19
2.861032	5.98041e-19
2.859243	6.13883e-19
2.857454	6.30145e-19
2.855665	6.46838e-19
2.853877	6.63973e-19
2.852088	6.81562e-19
2.850299	6.99617e-19
2.848510	7.18151e-19
2.846722	7.37175e-19
2.844933	7.56704e-19
2.843144	7.7675e-19
2.841356	7.97327e-19
2.839567	8.1845e-19
2.837778	8.40132e-19
2.835989	8.62389e-19
2.834201	8.85236e-19
2.832412	9.08688e-19
2.830623	9.32761e-19
2.828834	9.57472e-19
2.827046	9.82838e-19
2.825257	1.00888e-18
2.823468	1.0356e-18
2.821679	1.06304e-18
2.819891	1.09121e-18
2.818102	1.12011e-18
2.816313	1.14979e-18
2.814524	1.18025e-18
2.812736	1.21152e-18
2.810947	1.24362e-18
2.809158	1.27657e-18
2.807370	1.31039e-18
2.805581	1.34511e-18
2.803792	1.38075e-18
2.802003	1.41733e-18
2.800215	1.45489e-18
2.798426	1.49343e-18
2.796637	1.533e-18
2.794848	1.57362e-18
2.793060	1.61531e-18
2.791271	1.65811e-18
2.789482	1.70205e-18
2.787693	1.74715e-18
2.785905	1.79344e-18
2.784116	1.84096e-18
2.782327	1.88974e-18
2.780538	1.93981e-18
2.778750	1.99121e-18
2.776961	2.04397e-18
2.775172	2.09813e-18
2.773383	2.15373e-18
2.771595	2.2108e-18
2.769806	2.26938e-18
2.768017	2.32951e-18
2.766229	2.39124e-18
2.764440	2.4546e-18
2.762651	2.51965e-18
2.760862	2.58642e-18
2.759074	2.65495e-18
2.757285	2.72531e-18
2.755496	2.79753e-18
2.753707	2.87166e-18
2.751919	2.94776e-18
2.750130	3.02587e-18
2.748341	3.10606e-18
2.746552	3.18837e-18
2.744764	3.27286e-18
2.742975	3.35959e-18
2.741186	3.44862e-18
2.739397	3.54002e-18
2.737609	3.63383e-18
2.735820	3.73013e-18
2.734031	3.82898e-18
2.732242	3.93046e-18
2.730454	4.03462e-18
2.728665	4.14155e-18
2.726876	4.25131e-18
2.725088	4.36397e-18
2.723299	4.47963e-18
2.721510	4.59835e-18
2.719721	4.72022e-18
2.717933	4.84532e-18
2.716144	4.97374e-18
2.714355	5.10556e-18
2.712566	5.24087e-18
2.710778	5.37977e-18
2.708989	5.52236e-18
2.707200	5.66872e-18
2.705411	5.81897e-18
2.703623	5.97319e-18
2.701834	6.13151e-18
2.700045	6.29402e-18
2.698256	6.46084e-18
2.696468	6.63209e-18
2.694679	6.80787e-18
2.692890	6.98832e-18
2.691101	7.17355e-18
2.689313	7.36369e-18
2.687524	7.55887e-18
2.685735	7.75922e-18
2.683947	7.96489e-18
2.682158	8.17601e-18
2.680369	8.39273e-18
2.678580	8.6152e-18
2.676792	8.84356e-18
2.675003	9.07798e-18
2.673214	9.31861e-18
2.671425	9.56562e-18
2.669637	9.81918e-18
2.667848	1.00795e-17
2.666059	1.03467e-17
2.664270	1.06209e-17
2.662482	1.09025e-17
2.660693	1.11915e-17
2.658904	1.14882e-17
2.657115	1.17927e-17
2.655327	1.21053e-17
2.653538	1.24262e-17
2.651749	1.27556e-17
2.649960	1.30938e-17
2.648172	1.34409e-17
2.646383	1.37972e-17
2.644594	1.4163e-17
2.642806	1.45384e-17
2.641017	1.49239e-17
2.639228	1.53195e-17
2.637439	1.57256e-17
2.635651	1.61425e-17
2.633862	1.65705e-17
2.632073	1.70098e-17
2.630284	1.74608e-17
2.628496	1.79237e-17
2.626707	1.83989e-17
2.624918	1.88867e-17
2.623129	1.93874e-17
2.621341	1.99014e-17
2.619552	2.04291e-17
2.617763	2.09707e-17
2.615974	2.15267e-17
2.614186	2.20975e-17
2.612397	2.26834e-17
2.610608	2.32848e-17
2.608819	2.39021e-17
2.607031	2.45359e-17
2.605242	2.51865e-17
2.603453	2.58543e-17
2.601665	2.65398e-17
2.599876	2.72435e-17
2.598087	2.79658e-17
2.596298	2.87074e-17
2.594510	2.94686e-17
2.592721	3.02499e-17
2.590932	3.10521e-17
2.589143	3.18754e-17
2.587355	3.27207e-17
2.585566	3.35883e-17
2.583777	3.4479e-17
2.581988	3.53932e-17
2.580200	3.63318e-17
2.578411	3.72952e-17
2.576622	3.82842e-17
2.574833	3.92994e-17
2.573045	4.03415e-17
2.571256	4.14113e-17
2.569467	4.25094e-17
2.567679	4.36367e-17
2.565890	4.47939e-17
2.564101	4.59818e-17
2.562312	4.72012e-17
2.560524	4.8453e-17
2.558735	4.97379e-17
2.556946	5.10569e-17
2.555157	5.2411e-17
2.553369	5.38009e-17
2.551580	5.52277e-17
2.549791	5.66924e-17
2.548002	5.81959e-17
2.546214	5.97393e-17
2.544425	6.13237e-17
2.542636	6.29501e-17
2.540847	6.46196e-17
2.539059	6.63335e-17
2.537270	6.80927e-17
2.535481	6.98987e-17
2.533692	7.17526e-17
2.531904	7.36557e-17
2.530115	7.56092e-17
2.528326	7.76146e-17
2.526538	7.96732e-17
2.524749	8.17864e-17
2.522960	8.39557e-17
2.521171	8.61825e-17
2.519383	8.84684e-17
2.517594	9.0815e-17
2.515805	9.32238e-17
2.514016	9.56965e-17
2.512228	9.82349e-17
2.510439	1.00841e-16
2.508650	1.03515e-16
2.506861	1.06261e-16
2.505073	1.0908e-16
2.503284	1.11973e-16
2.501495	1.14944e-16
2.499706	1.17993e-16
2.497918	1.21123e-16
2.496129	1.24336e-16
2.494340	1.27634e-16
2.492551	1.3102e-16
2.490763	1.34495e-16
2.488974	1.38063e-16
2.487185	1.41726e-16
2.485397	1.45485e-16
2.483608	1.49345e-16
2.481819	1.53307e-16
2.480030	1.57374e-16
2.478242	1.61549e-16
2.476453	1.65834e-16
2.474664	1.70234e-16
2.472875	1.7475e-16
2.471087	1.79386e-16
2.469298	1.84145e-16
2.467509	1.89031e-16
2.465720	1.94046e-16
2.463932	1.99194e-16
2.462143	2.04479e-16
2.460354	2.09904e-16
2.458565	2.15473e-16
2.456777	2.2119e-16
2.454988	2.27058e-16
2.453199	2.33083e-16
2.451410	2.39267e-16
2.449622	2.45615e-16
2.447833	2.52132e-16
2.446044	2.58822e-16
2.444256	2.65689e-16
2.442467	2.72739e-16
2.440678	2.79976e-16
2.438889	2.87405e-16
2.437101	2.95031e-16
2.435312	3.02859e-16
2.433523	3.10895e-16
2.431734	3.19145e-16
2.429946	3.27614e-16
2.428157	3.36307e-16
2.426368	3.45231e-16
2.424579	3.54392e-16
2.422791	3.63796e-16
2.421002	3.7345e-16
2.419213	3.8336e-16
2.417424	3.93533e-16
2.415636	4.03976e-16
2.413847	4.14696e-16
2.412058	4.25701e-16
2.410269	4.36998e-16
2.408481	4.48595e-16
2.406692	4.605e-16
2.404903	4.72721e-16
2.403115	4.85267e-16
2.401326	4.98145e-16
2.399537	5.11365e-16
2.397748	5.24936e-16
2.395960	5.38868e-16
2.394171	5.53169e-16
2.392382	5.6785e-16
2.390593	5.82921e-16
2.388805	5.98392e-16
2.387016	6.14274e-16
2.385227	6.30577e-16
2.383438	6.47314e-16
2.381650	6.64494e-16
2.379861	6.82131e-16
2.378072	7.00236e-16
2.376283	7.18822e-16
2.374495	7.37901e-16
2.372706	7.57487e-16
2.370917	7.77593e-16
2.369129	7.98233e-16
2.367340	8.1942e-16
2.365551	8.41171e-16
2.363762	8.63499e-16
2.361974	8.86419e-16
2.360185	9.09949e-16
2.358396	9.34103e-16
2.356607	9.58899e-16
2.354819	9.84353e-16
2.353030	1.01048e-15
2.351241	1.03731e-15
2.349452	1.06484e-15
2.347664	1.09311e-15
2.345875	1.12213e-15
2.344086	1.15192e-15
2.342297	1.1825e-15
2.340509	1.21389e-15
2.338720	1.24611e-15
2.336931	1.2792e-15
2.335142	1.31316e-15
2.333354	1.34802e-15
2.331565	1.3838e-15
2.329776	1.42054e-15
2.327988	1.45826e-15
2.326199	1.49697e-15
2.324410	1.53672e-15
2.322621	1.57751e-15
2.320833	1.6194e-15
2.319044	1.66239e-15
2.317255	1.70653e-15
2.315466	1.75184e-15
2.313678	1.79835e-15
2.311889	1.8461e-15
2.310100	1.89512e-15
2.308311	1.94544e-15
2.306523	1.99709e-15
2.304734	2.05012e-15
2.302945	2.10455e-15
2.301156	2.16044e-15
2.299368	2.2178e-15
2.297579	2.27669e-15
2.295790	2.33715e-15
2.294001	2.39921e-15
2.292213	2.46292e-15
2.290424	2.52832e-15
2.288635	2.59546e-15
2.286847	2.66438e-15
2.285058	2.73513e-15
2.283269	2.80776e-15
2.281480	2.88233e-15
2.279692	2.95887e-15
2.277903	3.03744e-15
2.276114	3.11811e-15
2.274325	3.20092e-15
2.272537	3.28592e-15
2.270748	3.37319e-15
2.268959	3.46277e-15
2.267170	3.55474e-15
2.265382	3.64914e-15
2.263593	3.74606e-15
2.261804	3.84555e-15
2.260015	3.94768e-15
2.258227	4.05253e-15
2.256438	4.16016e-15
2.254649	4.27066e-15
2.252860	4.38409e-15
2.251072	4.50053e-15
2.249283	4.62007e-15
2.247494	4.74278e-15
2.245706	4.86875e-15
2.243917	4.99807e-15
2.242128	5.13083e-15
2.240339	5.26712e-15
2.238551	5.40702e-15
2.236762	5.55065e-15
2.234973	5.69809e-15
2.233184	5.84945e-15
2.231396	6.00483e-15
2.229607	6.16434e-15
2.227818	6.32809e-15
2.226029	6.49619e-15
2.224241	6.66876e-15
2.222452	6.84592e-15
2.220663	7.02778e-15
2.218874	7.21448e-15
2.217086	7.40614e-15
2.215297	7.60289e-15
2.213508	7.80487e-15
2.211719	8.01222e-15
2.209931	8.22508e-15
2.208142	8.4436e-15
2.206353	8.66792e-15
2.204565	8.89821e-15
2.202776	9.13462e-15
2.200987	9.37731e-15
2.199198	9.62645e-15
2.197410	9.88222e-15
2.195621	1.01448e-14
2.193832	1.04143e-14
2.192043	1.0691e-14
2.190255	1.09751e-14
2.188466	1.12667e-14
2.186677	1.15661e-14
2.184888	1.18734e-14
2.183100	1.21889e-14
2.181311	1.25128e-14
2.179522	1.28453e-14
2.177733	1.31866e-14
2.175945	1.3537e-14
2.174156	1.38967e-14
2.172367	1.4266e-14
2.170579	1.46451e-14
2.168790	1.50343e-14
2.167001	1.54338e-14
2.165212	1.58439e-14
2.163424	1.6265e-14
2.161635	1.66972e-14
2.159846	1.7141e-14
2.158057	1.75965e-14
2.156269	1.80641e-14
2.154480	1.85442e-14
2.152691	1.90371e-14
2.150902	1.9543e-14
2.149114	2.00624e-14
2.147325	2.05956e-14
2.145536	2.1143e-14
2.143747	2.1705e-14
2.141959	2.22818e-14
2.140170	2.28741e-14
2.138381	2.3482e-14
2.136592	2.41062e-14
2.134804	2.47469e-14
2.133015	2.54047e-14
2.131226	2.608e-14
2.129438	2.67732e-14
2.127649	2.74848e-14
2.125860	2.82154e-14
2.124071	2.89655e-14
2.122283	2.97354e-14
2.120494	3.05259e-14
2.118705	3.13373e-14
2.116916	3.21704e-14
2.115128	3.30256e-14
2.113339	3.39035e-14
2.111550	3.48048e-14
2.109761	3.573e-14
2.107973	3.66799e-14
2.106184	3.76551e-14
2.104395	3.86561e-14
2.102606	3.96838e-14
2.100818	4.07389e-14
2.099029	4.1822e-14
2.097240	4.29339e-14
2.095451	4.40754e-14
2.093663	4.52472e-14
2.091874	4.64502e-14
2.090085	4.76853e-14
2.088297	4.89531e-14
2.086508	5.02547e-14
2.084719	5.1591e-14
2.082930	5.29627e-14
2.081142	5.4371e-14
2.079353	5.58167e-14
2.077564	5.73009e-14
2.075775	5.88246e-14
2.073987	6.03888e-14
2.072198	6.19946e-14
2.070409	6.36432e-14
2.068620	6.53356e-14
2.066832	6.7073e-14
2.065043	6.88567e-14
2.063254	7.06878e-14
2.061465	7.25677e-14
2.059677	7.44975e-14
2.057888	7.64787e-14
2.056099	7.85127e-14
2.054310	8.06007e-14
2.052522	8.27443e-14
2.050733	8.4945e-14
2.048944	8.72042e-14
2.047156	8.95235e-14
2.045367	9.19045e-14
2.043578	9.43489e-14
2.041789	9.68584e-14
2.040001	9.94346e-14
2.038212	1.02079e-13
2.036423	1.04795e-13
2.034634	1.07582e-13
2.032846	1.10444e-13
2.031057	1.13381e-13
2.029268	1.16397e-13
2.027479	1.19493e-13
2.025691	1.22672e-13
2.023902	1.25935e-13
2.022113	1.29285e-13
2.020324	1.32725e-13
2.018536	1.36255e-13
2.016747	1.3988e-13
2.014958	1.43601e-13
2.013169	1.47422e-13
2.011381	1.51344e-13
2.009592	1.5537e-13
2.007803	1.59504e-13
2.006015	1.63747e-13
2.004226	1.68104e-13
2.002437	1.72576e-13
2.000648	1.77168e-13
1.998860	1.81882e-13
1.997071	1.86721e-13
1.995282	1.91689e-13
1.993493	1.96789e-13
1.991705	2.02025e-13
1.989916	2.07401e-13
1.988127	2.1292e-13
1.986338	2.18585e-13
1.984550	2.24402e-13
1.982761	2.30373e-13
1.980972	2.36503e-13
1.979183	2.42797e-13
1.977395	2.49258e-13
1.975606	2.55891e-13
1.973817	2.62701e-13
1.972029	2.69692e-13
1.970240	2.76869e-13
1.968451	2.84237e-13
1.966662	2.91802e-13
1.964874	2.99568e-13
1.963085	3.07541e-13
1.961296	3.15726e-13
1.959507	3.24129e-13
1.957719	3.32756e-13
1.955930	3.41612e-13
1.954141	3.50705e-13
1.952352	3.60039e-13
1.950564	3.69622e-13
1.948775	3.79461e-13
1.946986	3.89561e-13
1.945197	3.99931e-13
1.943409	4.10576e-13
1.941620	4.21506e-13
1.939831	4.32726e-13
1.938042	4.44245e-13
1.936254	4.56071e-13
1.934465	4.68212e-13
1.932676	4.80676e-13
1.930888	4.93473e-13
1.929099	5.0661e-13
1.927310	5.20097e-13
1.925521	5.33944e-13
1.923733	5.48159e-13
1.921944	5.62753e-13
1.920155	5.77736e-13
1.918366	5.93118e-13
1.916578	6.0891e-13
1.914789	6.25122e-13
1.913000	6.41766e-13
1.911211	6.58854e-13
1.909423	6.76397e-13
1.907634	6.94408e-13
1.905845	7.12898e-13
1.904056	7.31881e-13
1.902268	7.5137e-13
1.900479	7.71379e-13
1.898690	7.9192e-13
1.896901	8.13008e-13
1.895113	8.34659e-13
1.893324	8.56887e-13
1.891535	8.79706e-13
1.889747	9.03134e-13
1.887958	9.27187e-13
1.886169	9.5188e-13
1.884380	9.77231e-13
1.882592	1.00326e-12
1.880803	1.02998e-12
1.879014	1.05741e-12
1.877225	1.08558e-12
1.875437	1.11449e-12
1.873648	1.14417e-12
1.871859	1.17465e-12
1.870070	1.20594e-12
1.868282	1.23806e-12
1.866493	1.27104e-12
1.864704	1.3049e-12
1.862915	1.33966e-12
1.861127	1.37535e-12
1.859338	1.41198e-12
1.857549	1.4496e-12
1.855760	1.48822e-12
1.853972	1.52786e-12
1.852183	1.56857e-12
1.850394	1.61036e-12
1.848606	1.65326e-12
1.846817	1.69731e-12
1.845028	1.74253e-12
1.843239	1.78896e-12
1.841451	1.83662e-12
1.839662	1.88556e-12
1.837873	1.9358e-12
1.836084	1.98738e-12
1.834296	2.04033e-12
1.832507	2.0947e-12
1.830718	2.15052e-12
1.828929	2.20782e-12
1.827141	2.26666e-12
1.825352	2.32706e-12
1.823563	2.38907e-12
1.821774	2.45274e-12
1.819986	2.51811e-12
1.818197	2.58521e-12
1.816408	2.65411e-12
1.814619	2.72485e-12
1.812831	2.79747e-12
1.811042	2.87203e-12
1.809253	2.94858e-12
1.807465	3.02716e-12
1.805676	3.10785e-12
1.803887	3.19069e-12
1.802098	3.27573e-12
1.800310	3.36305e-12
1.798521	3.4527e-12
1.796732	3.54473e-12
1.794943	3.63922e-12
1.793155	3.73624e-12
1.791366	3.83584e-12
1.789577	3.93809e-12
1.787788	4.04308e-12
1.786000	4.15086e-12
1.784211	4.26153e-12
1.782422	4.37514e-12
1.780633	4.49179e-12
1.778845	4.61154e-12
1.777056	4.7345e-12
1.775267	4.86073e-12
1.773478	4.99033e-12
1.771690	5.12339e-12
1.769901	5.26e-12
1.768112	5.40026e-12
1.766324	5.54426e-12
1.764535	5.6921e-12
1.762746	5.84389e-12
1.760957	5.99973e-12
1.759169	6.15972e-12
1.757380	6.32399e-12
1.755591	6.49264e-12
1.753802	6.6658e-12
1.752014	6.84357e-12
1.750225	7.02609e-12
1.748436	7.21348e-12
1.746647	7.40587e-12
1.744859	7.6034e-12
1.743070	7.8062e-12
1.741281	8.01441e-12
1.739492	8.22819e-12
1.737704	8.44766e-12
1.735915	8.673e-12
1.734126	8.90436e-12
1.732338	9.14189e-12
1.730549	9.38576e-12
1.728760	9.63614e-12
1.726971	9.89321e-12
1.725183	1.01571e-11
1.723394	1.04281e-11
1.721605	1.07063e-11
1.719816	1.0992e-11
1.718028	1.12852e-11
1.716239	1.15863e-11
1.714450	1.18955e-11
1.712661	1.22129e-11
1.710873	1.25387e-11
1.709084	1.28733e-11
1.707295	1.32168e-11
1.705506	1.35695e-11
1.703718	1.39316e-11
1.701929	1.43034e-11
1.700140	1.46851e-11
1.698351	1.5077e-11
1.696563	1.54794e-11
1.694774	1.58925e-11
1.692985	1.63166e-11
1.691197	1.67521e-11
1.689408	1.71992e-11
1.687619	1.76583e-11
1.685830	1.81296e-11
1.684042	1.86135e-11
1.682253	1.91103e-11
1.680464	1.96204e-11
1.678675	2.01442e-11
1.676887	2.06819e-11
1.675098	2.1234e-11
1.673309	2.18008e-11
1.671520	2.23828e-11
1.669732	2.29804e-11
1.667943	2.35939e-11
1.666154	2.42238e-11
1.664365	2.48706e-11
1.662577	2.55346e-11
1.660788	2.62163e-11
1.658999	2.69163e-11
1.657210	2.7635e-11
1.655422	2.83729e-11
1.653633	2.91306e-11
1.651844	2.99084e-11
1.650056	3.07071e-11
1.648267	3.15271e-11
1.646478	3.2369e-11
1.644689	3.32335e-11
1.642901	3.4121e-11
1.641112	3.50323e-11
1.639323	3.59679e-11
1.637534	3.69285e-11
1.635746	3.79149e-11
1.633957	3.89276e-11
1.632168	3.99673e-11
1.630379	4.10349e-11
1.628591	4.2131e-11
1.626802	4.32564e-11
1.625013	4.44119e-11
1.623224	4.55983e-11
1.621436	4.68165e-11
1.619647	4.80672e-11
1.617858	4.93513e-11
1.616069	5.06698e-11
1.614281	5.20236e-11
1.612492	5.34135e-11
1.610703	5.48406e-11
1.608915	5.63059e-11
1.607126	5.78104e-11
1.605337	5.93552e-11
1.603548	6.09412e-11
1.601760	6.25697e-11
1.599971	6.42417e-11
1.598182	6.59585e-11
1.596393	6.77212e-11
1.594605	6.9531e-11
1.592816	7.13893e-11
1.591027	7.32972e-11
1.589238	7.52563e-11
1.587450	7.72677e-11
1.585661	7.9333e-11
1.583872	8.14535e-11
1.582083	8.36307e-11
1.580295	8.58662e-11
1.578506	8.81616e-11
1.576717	9.05183e-11
1.574928	9.29381e-11
1.573140	9.54227e-11
1.571351	9.79738e-11
1.569562	1.00593e-10
1.567774	1.03283e-10
1.565985	1.06044e-10
1.564196	1.08879e-10
1.562407	1.11791e-10
1.560619	1.1478e-10
1.558830	1.17849e-10
1.557041	1.21e-10
1.555252	1.24236e-10
1.553464	1.27558e-10
1.551675	1.3097e-10
1.549886	1.34472e-10
1.548097	1.38069e-10
1.546309	1.41761e-10
1.544520	1.45553e-10
1.542731	1.49446e-10
1.540942	1.53443e-10
1.539154	1.57548e-10
1.537365	1.61762e-10
1.535576	1.66089e-10
1.533788	1.70532e-10
1.531999	1.75094e-10
1.530210	1.79778e-10
1.528421	1.84588e-10
1.526633	1.89526e-10
1.524844	1.94597e-10
1.523055	1.99804e-10
1.521266	2.0515e-10
1.519478	2.10639e-10
1.517689	2.16276e-10
1.515900	2.22063e-10
1.514111	2.28005e-10
1.512323	2.34107e-10
1.510534	2.40372e-10
1.508745	2.46805e-10
1.506956	2.5341e-10
1.505168	2.60192e-10
1.503379	2.67157e-10
1.501590	2.74307e-10
1.499801	2.81649e-10
1.498013	2.89189e-10
1.496224	2.9693e-10
1.494435	3.04878e-10
1.492647	3.1304e-10
1.490858	3.2142e-10
1.489069	3.30025e-10
1.487280	3.38861e-10
1.485492	3.47934e-10
1.483703	3.5725e-10
1.481914	3.66815e-10
1.480125	3.76637e-10
1.478337	3.86722e-10
1.476548	3.97078e-10
1.474759	4.07712e-10
1.472970	4.1863e-10
1.471182	4.29842e-10
1.469393	4.41354e-10
1.467604	4.53174e-10
1.465815	4.65312e-10
1.464027	4.77775e-10
1.462238	4.90573e-10
1.460449	5.03713e-10
1.458660	5.17207e-10
1.456872	5.31062e-10
1.455083	5.45289e-10
1.453294	5.59897e-10
1.451506	5.74897e-10
1.449717	5.903e-10
1.447928	6.06116e-10
1.446139	6.22357e-10
1.444351	6.39033e-10
1.442562	6.56156e-10
1.440773	6.7374e-10
1.438984	6.91794e-10
1.437196	7.10334e-10
1.435407	7.29371e-10
1.433618	7.48919e-10
1.431829	7.68991e-10
1.430041	7.89603e-10
1.428252	8.10767e-10
1.426463	8.325e-10
1.424674	8.54816e-10
1.422886	8.77731e-10
1.421097	9.01261e-10
1.419308	9.25423e-10
1.417519	9.50234e-10
1.415731	9.75711e-10
1.413942	1.00187e-09
1.412153	1.02874e-09
1.410365	1.05632e-09
1.408576	1.08465e-09
1.406787	1.11373e-09
1.404998	1.1436e-09
1.403210	1.17427e-09
1.401421	1.20576e-09
1.399632	1.2381e-09
1.397843	1.27131e-09
1.396055	1.30541e-09
1.394266	1.34043e-09
1.392477	1.37638e-09
1.390688	1.41331e-09
1.388900	1.45122e-09
1.387111	1.49016e-09
1.385322	1.53014e-09
1.383533	1.57119e-09
1.381745	1.61335e-09
1.379956	1.65664e-09
1.378167	1.70109e-09
1.376378	1.74674e-09
1.374590	1.79362e-09
1.372801	1.84175e-09
1.371012	1.89118e-09
1.369224	1.94194e-09
1.367435	1.99406e-09
1.365646	2.04759e-09
1.363857	2.10255e-09
1.362069	2.15899e-09
1.360280	2.21695e-09
1.358491	2.27647e-09
1.356702	2.33759e-09
1.354914	2.40035e-09
1.353125	2.4648e-09
1.351336	2.53098e-09
1.349547	2.59894e-09
1.347759	2.66873e-09
1.345970	2.7404e-09
1.344181	2.814e-09
1.342392	2.88958e-09
1.340604	2.96719e-09
1.338815	3.04688e-09
1.337026	3.12873e-09
1.335238	3.21277e-09
1.333449	3.29908e-09
1.331660	3.38771e-09
1.329871	3.47872e-09
1.328083	3.57218e-09
1.326294	3.66816e-09
1.324505	3.76673e-09
1.322716	3.86794e-09
1.320928	3.97189e-09
1.319139	4.07862e-09
1.317350	4.18824e-09
1.315561	4.3008e-09
1.313773	4.4164e-09
1.311984	4.53511e-09
1.310195	4.65701e-09
1.308406	4.7822e-09
1.306618	4.91076e-09
1.304829	5.04278e-09
1.303040	5.17836e-09
1.301251	5.31759e-09
1.299463	5.46057e-09
1.297674	5.60741e-09
1.295885	5.75819e-09
1.294097	5.91305e-09
1.292308	6.07207e-09
1.290519	6.23538e-09
1.288730	6.40309e-09
1.286942	6.57532e-09
1.285153	6.7522e-09
1.283364	6.93384e-09
1.281575	7.12037e-09
1.279787	7.31194e-09
1.277998	7.50867e-09
1.276209	7.7107e-09
1.274420	7.91818e-09
1.272632	8.13125e-09
1.270843	8.35008e-09
1.269054	8.5748e-09
1.267265	8.80558e-09
1.265477	9.04258e-09
1.263688	9.28598e-09
1.261899	9.53595e-09
1.260110	9.79266e-09
1.258322	1.00563e-08
1.256533	1.0327e-08
1.254744	1.06051e-08
1.252956	1.08906e-08
1.251167	1.11839e-08
1.249378	1.14851e-08
1.247589	1.17944e-08
1.245801	1.2112e-08
1.244012	1.24382e-08
1.242223	1.27733e-08
1.240434	1.31173e-08
1.238646	1.34707e-08
1.236857	1.38336e-08
1.235068	1.42063e-08
1.233279	1.45891e-08
1.231491	1.49822e-08
1.229702	1.53859e-08
1.227913	1.58005e-08
1.226124	1.62264e-08
1.224336	1.66637e-08
1.222547	1.71128e-08
1.220758	1.75741e-08
1.218969	1.80479e-08
1.217181	1.85344e-08
1.215392	1.90341e-08
1.213603	1.95473e-08
1.211815	2.00744e-08
1.210026	2.06157e-08
1.208237	2.11716e-08
1.206448	2.17426e-08
1.204660	2.2329e-08
1.202871	2.29313e-08
1.201082	2.35498e-08
1.199293	2.41851e-08
1.197505	2.48376e-08
1.195716	2.55077e-08
1.193927	2.61959e-08
1.192138	2.69027e-08
1.190350	2.76287e-08
1.188561	2.83743e-08
1.186772	2.91401e-08
1.184983	2.99266e-08
1.183195	3.07344e-08
1.181406	3.15641e-08
1.179617	3.24162e-08
1.177828	3.32914e-08
1.176040	3.41902e-08
1.174251	3.51134e-08
1.172462	3.60616e-08
1.170674	3.70355e-08
1.168885	3.80358e-08
1.167096	3.90631e-08
1.165307	4.01183e-08
1.163519	4.1202e-08
1.161730	4.23151e-08
1.159941	4.34584e-08
1.158152	4.46326e-08
1.156364	4.58387e-08
1.154575	4.70775e-08
1.152786	4.83498e-08
1.150997	4.96566e-08
1.149209	5.09988e-08
1.147420	5.23774e-08
1.145631	5.37934e-08
1.143842	5.52478e-08
1.142054	5.67416e-08
1.140265	5.8276e-08
1.138476	5.98519e-08
1.136688	6.14706e-08
1.134899	6.31332e-08
1.133110	6.48409e-08
1.131321	6.6595e-08
1.129533	6.83967e-08
1.127744	7.02472e-08
1.125955	7.2148e-08
1.124166	7.41004e-08
1.122378	7.61057e-08
1.120589	7.81656e-08
1.118800	8.02813e-08
1.117011	8.24545e-08
1.115223	8.46867e-08
1.113434	8.69796e-08
1.111645	8.93347e-08
1.109856	9.17538e-08
1.108068	9.42387e-08
1.106279	9.6791e-08
1.104490	9.94128e-08
1.102701	1.02106e-07
1.100913	1.04872e-07
1.099124	1.07713e-07
1.097335	1.10632e-07
1.095547	1.1363e-07
1.093758	1.16709e-07
1.091969	1.19873e-07
1.090180	1.23122e-07
1.088392	1.2646e-07
1.086603	1.29888e-07
1.084814	1.3341e-07
1.083025	1.37028e-07
1.081237	1.40744e-07
1.079448	1.44561e-07
1.077659	1.48482e-07
1.075870	1.5251e-07
1.074082	1.56648e-07
1.072293	1.60898e-07
1.070504	1.65264e-07
1.068715	1.69749e-07
1.066927	1.74356e-07
1.065138	1.79089e-07
1.063349	1.8395e-07
1.061560	1.88944e-07
1.059772	1.94075e-07
1.057983	1.99345e-07
1.056194	2.04758e-07
1.054406	2.1032e-07
1.052617	2.16033e-07
1.050828	2.21902e-07
1.049039	2.27931e-07
1.047251	2.34124e-07
1.045462	2.40486e-07
1.043673	2.47022e-07
1.041884	2.53737e-07
1.040096	2.60635e-07
1.038307	2.67721e-07
1.036518	2.75e-07
1.034729	2.82478e-07
1.032941	2.90161e-07
1.031152	2.98053e-07
1.029363	3.06161e-07
1.027574	3.14491e-07
1.025786	3.23048e-07
1.023997	3.31839e-07
1.022208	3.4087e-07
1.020419	3.50149e-07
1.018631	3.59681e-07
1.016842	3.69474e-07
1.015053	3.79534e-07
1.013265	3.8987e-07
1.011476	4.00489e-07
1.009687	4.11398e-07
1.007898	4.22606e-07
1.006110	4.3412e-07
1.004321	4.4595e-07
1.002532	4.58104e-07
1.000743	4.70591e-07
0.998955	4.83419e-07
0.997166	4.966e-07
0.995377	5.10141e-07
0.993588	5.24054e-07
0.991800	5.38348e-07
0.990011	5.53033e-07
0.988222	5.68122e-07
0.986433	5.83624e-07
0.984645	5.99552e-07
0.982856	6.15916e-07
0.981067	6.3273e-07
0.979278	6.50005e-07
0.977490	6.67754e-07
0.975701	6.85991e-07
0.973912	7.04728e-07
0.972124	7.2398e-07
0.970335	7.43761e-07
0.968546	7.64086e-07
0.966757	7.84969e-07
0.964969	8.06426e-07
0.963180	8.28473e-07
0.961391	8.51126e-07
0.959602	8.74403e-07
0.957814	8.98319e-07
0.956025	9.22894e-07
0.954236	9.48145e-07
0.952447	9.74091e-07
0.950659	1.00075e-06
0.948870	1.02815e-06
0.947081	1.0563e-06
0.945292	1.08522e-06
0.943504	1.11494e-06
0.941715	1.14548e-06
0.939926	1.17687e-06
0.938137	1.20911e-06
0.936349	1.24225e-06
0.934560	1.2763e-06
0.932771	1.3113e-06
0.930983	1.34725e-06
0.929194	1.3842e-06
0.927405	1.42217e-06
0.925616	1.46119e-06
0.923828	1.50129e-06
0.922039	1.54249e-06
0.920250	1.58484e-06
0.918461	1.62835e-06
0.916673	1.67307e-06
0.914884	1.71903e-06
0.913095	1.76625e-06
0.911306	1.81479e-06
0.909518	1.86466e-06
0.907729	1.91592e-06
0.905940	1.9686e-06
0.904151	2.02274e-06
0.902363	2.07837e-06
0.900574	2.13555e-06
0.898785	2.19432e-06
0.896997	2.25471e-06
0.895208	2.31678e-06
0.893419	2.38058e-06
0.891630	2.44614e-06
0.889842	2.51353e-06
0.888053	2.58278e-06
0.886264	2.65396e-06
0.884475	2.72712e-06
0.882687	2.80231e-06
0.880898	2.8796e-06
0.879109	2.95903e-06
0.877320	3.04068e-06
0.875532	3.12459e-06
0.873743	3.21085e-06
0.871954	3.2995e-06
0.870165	3.39063e-06
0.868377	3.4843e-06
0.866588	3.58058e-06
0.864799	3.67954e-06
0.863010	3.78126e-06
0.861222	3.88583e-06
0.859433	3.99331e-06
0.857644	4.1038e-06
0.855856	4.21737e-06
0.854067	4.33412e-06
0.852278	4.45414e-06
0.850489	4.57751e-06
0.848701	4.70433e-06
0.846912	4.8347e-06
0.845123	4.96873e-06
0.843334	5.10651e-06
0.841546	5.24815e-06
0.839757	5.39376e-06
0.837968	5.54346e-06
0.836179	5.69736e-06
0.834391	5.85558e-06
0.832602	6.01825e-06
0.830813	6.18548e-06
0.829024	6.35742e-06
0.827236	6.53419e-06
0.825447	6.71594e-06
0.823658	6.9028e-06
0.821869	7.09493e-06
0.820081	7.29247e-06
0.818292	7.49558e-06
0.816503	7.70442e-06
0.814715	7.91915e-06
0.812926	8.13994e-06
0.811137	8.36697e-06
0.809348	8.60041e-06
0.807560	8.84046e-06
0.805771	9.0873e-06
0.803982	9.34112e-06
0.802193	9.60214e-06
0.800405	9.87055e-06
0.798616	1.01466e-05
0.796827	1.04304e-05
0.795038	1.07223e-05
0.793250	1.10225e-05
0.791461	1.13313e-05
0.789672	1.16488e-05
0.787883	1.19753e-05
0.786095	1.23112e-05
0.784306	1.26566e-05
0.782517	1.30118e-05
0.780728	1.33772e-05
0.778940	1.3753e-05
0.777151	1.41396e-05
0.775362	1.45372e-05
0.773574	1.49462e-05
0.771785	1.53669e-05
0.769996	1.57996e-05
0.768207	1.62448e-05
0.766419	1.67027e-05
0.764630	1.71738e-05
0.762841	1.76584e-05
0.761052	1.81569e-05
0.759264	1.86698e-05
0.757475	1.91974e-05
0.755686	1.97403e-05
0.753897	2.02988e-05
0.752109	2.08735e-05
0.750320	2.14647e-05
0.748531	2.20731e-05
0.746742	2.26991e-05
0.744954	2.33432e-05
0.743165	2.4006e-05
0.741376	2.46881e-05
0.739587	2.53899e-05
0.737799	2.61122e-05
0.736010	2.68556e-05
0.734221	2.76206e-05
0.732433	2.84079e-05
0.730644	2.92182e-05
0.728855	3.00523e-05
0.727066	3.09107e-05
0.725278	3.17943e-05
0.723489	3.27039e-05
0.721700	3.36402e-05
0.719911	3.4604e-05
0.718123	3.55963e-05
0.716334	3.66178e-05
0.714545	3.76695e-05
0.712756	3.87523e-05
0.710968	3.98671e-05
0.709179	4.10151e-05
0.707390	4.21971e-05
0.705601	4.34143e-05
0.703813	4.46678e-05
0.702024	4.59587e-05
0.700235	4.72881e-05
0.698447	4.86574e-05
0.696658	5.00677e-05
0.694869	5.15205e-05
0.693080	5.30169e-05
0.691292	5.45585e-05
0.689503	5.61466e-05
0.687714	5.77828e-05
0.685925	5.94686e-05
0.684137	6.12057e-05
0.682348	6.29956e-05
0.680559	6.48402e-05
0.678770	6.67412e-05
0.676982	6.87005e-05
0.675193	7.07201e-05
0.673404	7.28018e-05
0.671615	7.49479e-05
0.669827	7.71604e-05
0.668038	7.94416e-05
0.666249	8.17939e-05
0.664460	8.42196e-05
0.662672	8.67213e-05
0.660883	8.93016e-05
0.659094	9.19632e-05
0.657306	9.4709e-05
0.655517	9.75419e-05
0.653728	0.000100465
0.651939	0.000103482
0.650151	0.000106595
0.648362	0.000109809
0.646573	0.000113127
0.644784	0.000116552
0.642996	0.00012009
0.641207	0.000123743
0.639418	0.000127517
0.637629	0.000131416
0.635841	0.000135445
0.634052	0.000139608
0.632263	0.000143913
0.630474	0.000148363
0.628686	0.000152965
0.626897	0.000157725
0.625108	0.000162651
0.623319	0.000167748
0.621531	0.000173025
0.619742	0.000178489
0.617953	0.000184149
0.616165	0.000190013
0.614376	0.000196093
0.612587	0.000202397
0.610798	0.000208937
0.609010	0.000215726
0.607221	0.000222775
0.605432	0.0002301
0.603643	0.000237715
0.601855	0.000245639
0.600066	0.000253888
0.598277	0.000262485
0.596488	0.000271452
0.594700	0.000280815
0.592911	0.000290605
0.591122	0.000300854
0.589333	0.000311603
0.587545	0.000322898
0.585756	0.000334796
0.583967	0.000347364
0.582178	0.000360689
0.580390	0.000374883
0.578601	0.000390097
0.576812	0.000406549
0.575024	0.00042458
0.573235	0.000444795
0.571446	0.000468581
&
```
