## Supplementary material for "All-at-once RNA folding with 3D motif prediction framed by evolutionary information": RF00980_mir-643.helixcov

```
# RMs = 2 L = 97

# RM_HELIX NESTED 49-52 57-60, nbp = 4 nbp_cov = 0
# pvals: 0.896486,0.896486,0.896486,0.896486
# aggregated NONE
NESTED  ::::::::::::::::::::::::::::::::::::::::::::::::<<<<____>>>>:::::::::::::::::::::::::::::::::::::
        :::::::::::::::::::::::::::::::::::::::::::::::::::::::::::::::::::::::::::::::::::::::::::::::::

# RM_HELIX NESTED 10-41 61-92, nbp = 30 nbp_cov = 0
# pvals: 0.896486,0.896486,0.0688538,0.04376,0.896486,0.896486,0.896486,0.963448,0.896486,0.0301103,0.896486,0.896486,0.896486,0.896486,0.896486,0.896486,0.896486,0.896486,0.896486,0.896486,0.896486,0.896486,0.896486,0.896486,0.896486,0.896486,0.896486,0.896486,0.896486,0.896486
# aggregated NONE
NESTED  :::::::::<<<<<<-<<<<<<<<<<<<<<<<-<<<<<<<<___________________>>>>>>>>->>>>>>>>>>>>>>>>->>>>>>:::::
        :::::::::::::::::::::::::::::::::::::::::::::::::::::::::::::::::::::::::::::::::::::::::::::::::
```
