## Supplementary material for "All-at-once RNA folding with 3D motif prediction framed by evolutionary information": RF00980_mir-643.surv

```
0.051168	0.0294118
0.041409	0.0588235
0.012134	0.0882353
-0.007383	0.970588
-0.017141	1
&
1.367627	0.000216357
1.358795	0.00064907
1.339278	0.00108178
1.310003	0.00259628
1.153868	0.00302899
1.085560	0.0034617
1.017251	0.00411077
0.861116	0.00562527
0.822082	0.00584163
0.802565	0.00605798
0.568364	0.00670705
0.529330	0.00800519
0.480538	0.0110342
0.461021	0.0114669
0.382954	0.0129814
0.343920	0.0134141
0.285369	0.0140632
0.236577	0.0142795
0.060926	0.0168758
0.051168	0.0305063
0.041409	0.0471657
0.021892	0.0501947
0.012134	0.0739939
0.002375	0.0815664
-0.007383	0.893553
-0.017141	0.962138
-0.026900	0.96971
-0.095209	0.969926
-0.104967	0.970792
-0.114726	0.971008
-0.124484	0.974037
-0.134242	0.977066
-0.163518	0.982908
-0.173276	0.983773
-0.212310	0.988317
-0.241585	0.988749
-0.251343	0.989182
-0.261102	0.989615
-0.280619	0.990264
-0.290377	0.990697
-0.300135	0.991995
-0.309894	0.993509
-0.329411	0.993726
-0.348927	0.994158
-0.436753	0.994591
-0.573371	0.996106
-0.602646	0.996971
-0.631922	0.997187
-0.651438	0.99762
-0.670955	0.998053
-0.729506	0.998486
-0.905157	0.998702
-1.217426	0.999135
-1.324769	0.999351
-1.558971	0.999567
-1.685830	0.999784
-2.544571	1
&
1.586252	7.15922e-07
1.583239	1.43184e-06
1.553963	2.14777e-06
1.495413	7.15922e-06
1.475896	3.43643e-05
1.456379	3.57961e-05
1.436862	3.86598e-05
1.427104	7.01604e-05
1.417346	7.44559e-05
1.407587	7.58877e-05
1.397829	0.000115979
1.378312	0.000136741
1.368554	0.000143184
1.358795	0.000584908
1.349037	0.000634307
1.339278	0.000947165
1.329520	0.00095862
1.319761	0.000999427
1.310003	0.00198883
1.300245	0.00199384
1.290486	0.00203823
1.280728	0.0021313
1.270969	0.00219287
1.261211	0.00225945
1.251453	0.00228666
1.241694	0.00234107
1.231936	0.0023604
1.222177	0.00236254
1.192902	0.00237973
1.183144	0.00238259
1.173385	0.00248139
1.163627	0.00251503
1.153868	0.00284722
1.144110	0.00286798
1.134352	0.00290235
1.124593	0.00290664
1.114835	0.00291166
1.105076	0.00291595
1.095318	0.00292741
1.085560	0.0032195
1.075801	0.00322093
1.066043	0.00322809
1.056284	0.00322952
1.046526	0.00323096
1.036767	0.00323597
1.027009	0.0032553
1.017251	0.00368199
1.007492	0.00369559
0.997734	0.00380083
0.987975	0.00381944
0.978217	0.00382159
0.968459	0.00382875
0.948942	0.00383162
0.939183	0.00385667
0.929425	0.00392612
0.919666	0.00393757
0.890391	0.00395475
0.870874	0.00399485
0.861116	0.00497924
0.851358	0.00501861
0.841599	0.00502792
0.831841	0.00503866
0.822082	0.00517826
0.802565	0.00537443
0.773290	0.00537514
0.763532	0.005436
0.753773	0.00549613
0.744015	0.00550043
0.734257	0.00563645
0.714740	0.00563717
0.685465	0.00566008
0.675706	0.0056701
0.665948	0.00568156
0.636672	0.00568585
0.626914	0.00569086
0.617156	0.00569659
0.607397	0.00569946
0.597639	0.00573812
0.587880	0.00579897
0.578122	0.00588058
0.568364	0.00629653
0.558605	0.00636813
0.548847	0.00637672
0.539088	0.00640822
0.529330	0.00734321
0.519571	0.00742984
0.509813	0.00765822
0.500055	0.00777062
0.490296	0.00777277
0.480538	0.00971721
0.470779	0.00981601
0.461021	0.0102212
0.451263	0.0102799
0.441504	0.0103393
0.431746	0.0104668
0.421987	0.0104782
0.412229	0.0107367
0.402470	0.0108391
0.392712	0.0109121
0.382954	0.0118857
0.373195	0.0119287
0.363437	0.0119788
0.353678	0.0120397
0.343920	0.0123897
0.334162	0.0123969
0.324403	0.0123991
0.314645	0.0124091
0.304886	0.0125601
0.295128	0.0125924
0.285369	0.0130498
0.265853	0.0130713
0.256094	0.0130742
0.246336	0.0130749
0.236577	0.0132295
0.226819	0.013236
0.207302	0.0132546
0.197544	0.0132589
0.187785	0.0132975
0.178027	0.0132983
0.168269	0.0133111
0.148752	0.0133126
0.138993	0.0133527
0.129235	0.0133562
0.119476	0.0133627
0.109718	0.0133634
0.090201	0.0133713
0.080443	0.0133813
0.070684	0.0133963
0.060926	0.0163166
0.051168	0.0301103
0.041409	0.04376
0.031651	0.0453179
0.021892	0.0474578
0.012134	0.0688538
0.002375	0.0781644
-0.007383	0.896486
-0.017141	0.963448
-0.026900	0.970621
-0.036658	0.97088
-0.046417	0.970941
-0.056175	0.971042
-0.065933	0.971141
-0.075692	0.971246
-0.085450	0.971317
-0.095209	0.972598
-0.104967	0.973916
-0.114726	0.974417
-0.124484	0.976553
-0.134242	0.979205
-0.144001	0.97934
-0.153759	0.979671
-0.163518	0.983747
-0.173276	0.984521
-0.183034	0.985599
-0.192793	0.985694
-0.202551	0.985992
-0.212310	0.989458
-0.222068	0.989652
-0.231827	0.989899
-0.241585	0.990208
-0.251343	0.990591
-0.261102	0.990923
-0.270860	0.990959
-0.280619	0.991481
-0.290377	0.991854
-0.300135	0.992784
-0.309894	0.993873
-0.319652	0.993894
-0.329411	0.994081
-0.339169	0.994145
-0.348927	0.994484
-0.358686	0.994525
-0.368444	0.994595
-0.378203	0.994612
-0.387961	0.994651
-0.397720	0.994678
-0.407478	0.99469
-0.417236	0.994715
-0.426995	0.994723
-0.436753	0.995023
-0.446512	0.995034
-0.456270	0.995057
-0.466028	0.995103
-0.475787	0.995128
-0.485545	0.995266
-0.505062	0.995269
-0.514821	0.995301
-0.524579	0.995329
-0.534337	0.995372
-0.544096	0.995442
-0.563613	0.995473
-0.573371	0.996498
-0.583129	0.996566
-0.592888	0.996616
-0.602646	0.997217
-0.612405	0.99728
-0.622163	0.997299
-0.631922	0.997449
-0.641680	0.997468
-0.651438	0.997756
-0.661197	0.997775
-0.670955	0.998076
-0.680714	0.998093
-0.690472	0.998101
-0.700230	0.998132
-0.709989	0.99815
-0.719747	0.998162
-0.729506	0.998439
-0.739264	0.998451
-0.749023	0.998461
-0.768539	0.998479
-0.778298	0.998484
-0.797815	0.998484
-0.807573	0.998486
-0.817331	0.998488
-0.827090	0.998494
-0.836848	0.998528
-0.846607	0.998532
-0.856365	0.998532
-0.866123	0.998534
-0.875882	0.99854
-0.885640	0.998543
-0.895399	0.99856
-0.905157	0.998711
-0.914916	0.998712
-0.924674	0.998742
-0.934432	0.998744
-0.944191	0.998746
-0.983224	0.998752
-1.002741	0.998759
-1.022258	0.998759
-1.032017	0.998771
-1.041775	0.998776
-1.051533	0.998782
-1.071050	0.998804
-1.100325	0.998811
-1.119842	0.998826
-1.149118	0.998833
-1.158876	0.998837
-1.168634	0.998842
-1.197910	0.998844
-1.217426	0.99912
-1.227185	0.999122
-1.236943	0.999134
-1.256460	0.999136
-1.275977	0.999137
-1.285735	0.999142
-1.315011	0.999159
-1.324769	0.999297
-1.334527	0.999307
-1.344286	0.999308
-1.354044	0.999309
-1.373561	0.999322
-1.383319	0.999349
-1.402836	0.99935
-1.432112	0.999366
-1.441870	0.999373
-1.451628	0.999376
-1.461387	0.999381
-1.471145	0.999386
-1.480904	0.999399
-1.510179	0.999405
-1.519937	0.999435
-1.549213	0.999448
-1.558971	0.999592
-1.607763	0.999593
-1.617521	0.999595
-1.627280	0.999596
-1.646797	0.999596
-1.656555	0.999609
-1.666314	0.999612
-1.685830	0.999752
-1.695589	0.999753
-1.705347	0.999759
-1.715106	0.999765
-1.744381	0.999772
-1.754139	0.999787
-1.783415	0.999789
-1.812690	0.99979
-1.832207	0.99979
-1.841965	0.999792
-1.851723	0.999797
-1.929791	0.9998
-1.988341	0.999801
-2.124959	0.999802
-2.173751	0.999803
-2.290852	0.999809
-2.349403	0.99981
-2.378678	0.999811
-2.466504	0.999812
-2.534812	0.999825
-2.544571	0.999963
-2.632397	0.999969
-2.651913	0.999971
-2.749498	0.999976
-2.798290	0.999978
-2.817807	0.999983
-2.876357	0.999996
-2.934907	0.999996
-3.081284	0.999998
-3.130076	1
&
```
