## Supplementary material for "All-at-once RNA folding with 3D motif prediction framed by evolutionary information": RF00981_mir-939.cacofold.helixcov

```
# RMs = 1 L = 83

# RM_HELIX NESTED 2-40 45-82, nbp = 33 nbp_cov = 0
# pvals: 0.95821,0.95821,0.95821,0.95821,0.95821,0.95821,0.95821,0.95821,0.95821,0.95821,0.95821,0.95821,0.95821,0.95821,0.95821,0.95821,0.95821,0.95821,0.95821,0.95821,0.95821,0.95821,0.95821,0.95821,0.95821,0.95821,0.95821,0.95821,0.95821,0.95821,0.95821,0.95821,0.95821
# aggregated NONE
NESTED  :<<<<-<<<-<<-<<<<<<<<<-<<<<<<<-<<<<-<<<<____>>>>->>>>->>>>>>>->>>>>>>>>->>>>>->>>>:
        :::::::::::::::::::::::::::::::::::::::::::::::::::::::::::::::::::::::::::::::::::
```
