## Supplementary material for "All-at-once RNA folding with 3D motif prediction framed by evolutionary information": RF00981_mir-939.helixcov

```
# RMs = 2 L = 83

# RM_HELIX NESTED 9-40 45-76, nbp = 28 nbp_cov = 0
# pvals: 0.95821,0.95821,0.95821,0.95821,0.95821,0.95821,0.95821,0.95821,0.95821,0.95821,0.95821,0.95821,0.95821,0.95821,0.95821,0.95821,0.95821,0.95821,0.95821,0.95821,0.95821,0.95821,0.00276668,0.95821,0.95821,0.95821,0.95821,0.95821
# aggregated NONE
NESTED  ::::::::<<<<-<<<<<<<<<-<<<<<<<--<<<<<<<<____>>>->>>>->>>>>>>>->>>>>>>>>->>>>:::::::
        :::::::::::::::::::::::::::::::::::::::::::::::::::::::::::::::::::::::::::::::::::

# RM_HELIX NESTED 2-5 79-82, nbp = 4 nbp_cov = 0
# pvals: 0.95821,0.95821,0.95821,0.95821
# aggregated NONE
NESTED  :<<<<_________________________________________________________________________>>>>:
        :::::::::::::::::::::::::::::::::::::::::::::::::::::::::::::::::::::::::::::::::::
```
