## Supplementary material for "All-at-once RNA folding with 3D motif prediction framed by evolutionary information": RF00981_mir-939.surv

```
0.084686	0.03125
-0.000017	1
&
1.337660	0.000296648
1.336589	0.000593296
0.084686	0.00207654
0.018618	0.00266983
-0.000017	0.960249
-0.001711	0.990507
-0.003405	0.997627
-0.010181	0.998517
-0.033898	0.998813
-0.145705	0.999703
-0.843654	1
&
1.377616	1.46929e-06
1.377247	2.93858e-06
1.336589	2.05701e-05
1.285768	2.20394e-05
1.087564	2.4978e-05
0.823292	2.64473e-05
0.808046	2.93858e-05
0.741978	9.99118e-05
0.736895	0.000105789
0.503116	0.000108728
0.486176	0.000110197
0.367592	0.000127828
0.343876	0.000132236
0.294748	0.000192477
0.289666	0.000195416
0.282890	0.000196885
0.281196	0.000201293
0.279502	0.000210109
0.271031	0.000221863
0.233762	0.000223332
0.213434	0.000226271
0.208351	0.00022774
0.191411	0.000239495
0.188023	0.000243902
0.181247	0.00024831
0.138895	0.000668528
0.137201	0.000680282
0.121955	0.00068469
0.120261	0.000689098
0.115179	0.000697914
0.111791	0.000703791
0.110097	0.0011769
0.108402	0.00119894
0.106708	0.0012151
0.105014	0.00122392
0.099932	0.00125918
0.098238	0.00126359
0.096544	0.00129885
0.094850	0.00264473
0.093156	0.00270497
0.089768	0.0027079
0.088074	0.00271378
0.084686	0.00276668
0.076216	0.00277549
0.069439	0.00278137
0.060969	0.00279312
0.059275	0.00279459
0.055887	0.00280929
0.054193	0.00281369
0.050805	0.00281516
0.049111	0.00281663
0.045723	0.00281957
0.044029	0.00282104
0.040640	0.00282545
0.037252	0.00282986
0.035558	0.00283279
0.023700	0.0032677
0.018618	0.00327652
0.013536	0.00328828
0.011842	0.00328974
0.006759	0.00329415
0.005065	0.00329709
-0.000017	0.95821
-0.001711	0.995523
-0.003405	0.995793
-0.005099	0.995892
-0.006793	0.995937
-0.008487	0.99598
-0.010181	0.996701
-0.011875	0.996723
-0.013569	0.99695
-0.015263	0.996953
-0.016957	0.996969
-0.018651	0.997006
-0.020345	0.997078
-0.022039	0.997089
-0.023734	0.997108
-0.027122	0.997135
-0.028816	0.997153
-0.030510	0.99721
-0.032204	0.997248
-0.033898	0.997877
-0.035592	0.997911
-0.037286	0.997983
-0.038980	0.998534
-0.044062	0.99856
-0.045756	0.998562
-0.047450	0.998567
-0.049144	0.999118
-0.050838	0.999127
-0.052532	0.99913
-0.054226	0.999149
-0.055920	0.999337
-0.057615	0.999373
-0.061003	0.999386
-0.064391	0.99939
-0.069473	0.999399
-0.079637	0.999456
-0.089801	0.9995
-0.108436	0.999506
-0.115212	0.999537
-0.118600	0.999539
-0.121988	0.99954
-0.127071	0.999543
-0.128765	0.999547
-0.130459	0.999568
-0.135541	0.999569
-0.137235	0.999637
-0.145705	0.99965
-0.149093	0.999659
-0.155869	0.999693
-0.211773	0.999694
-0.216855	0.999697
-0.293088	0.999881
-0.299864	0.999885
-0.308334	0.999897
-0.315110	0.999899
-0.359156	0.999904
-0.382872	0.999931
-0.409977	0.999937
-0.423530	0.999941
-0.428612	0.999944
-0.531949	0.999946
-0.535337	0.999949
-0.545501	0.99995
-0.552277	0.999984
-0.642062	0.999985
-0.670861	0.999988
-0.797915	0.999991
-0.843654	0.999996
-0.933439	1
&
12.769740	4.48308e-23
12.768046	4.51058e-23
12.766352	4.53826e-23
12.764658	4.5661e-23
12.762964	4.59412e-23
12.761270	4.6223e-23
12.759576	4.65067e-23
12.757881	4.6792e-23
12.756187	4.70791e-23
12.754493	4.73679e-23
12.752799	4.76586e-23
12.751105	4.7951e-23
12.749411	4.82452e-23
12.747717	4.85412e-23
12.746023	4.8839e-23
12.744329	4.91387e-23
12.742635	4.94401e-23
12.740941	4.97435e-23
12.739247	5.00487e-23
12.737553	5.03558e-23
12.735859	5.06647e-23
12.734165	5.09756e-23
12.732471	5.12883e-23
12.730777	5.1603e-23
12.729083	5.19196e-23
12.727389	5.22381e-23
12.725695	5.25586e-23
12.724000	5.28811e-23
12.722306	5.32055e-23
12.720612	5.3532e-23
12.718918	5.38604e-23
12.717224	5.41909e-23
12.715530	5.45233e-23
12.713836	5.48579e-23
12.712142	5.51944e-23
12.710448	5.55331e-23
12.708754	5.58738e-23
12.707060	5.62166e-23
12.705366	5.65615e-23
12.703672	5.69085e-23
12.701978	5.72577e-23
12.700284	5.76089e-23
12.698590	5.79624e-23
12.696896	5.8318e-23
12.695202	5.86758e-23
12.693508	5.90358e-23
12.691814	5.9398e-23
12.690119	5.97624e-23
12.688425	6.01291e-23
12.686731	6.0498e-23
12.685037	6.08691e-23
12.683343	6.12426e-23
12.681649	6.16183e-23
12.679955	6.19963e-23
12.678261	6.23767e-23
12.676567	6.27594e-23
12.674873	6.31444e-23
12.673179	6.35318e-23
12.671485	6.39216e-23
12.669791	6.43138e-23
12.668097	6.47083e-23
12.666403	6.51053e-23
12.664709	6.55047e-23
12.663015	6.59066e-23
12.661321	6.6311e-23
12.659627	6.67178e-23
12.657932	6.71271e-23
12.656238	6.75389e-23
12.654544	6.79533e-23
12.652850	6.83702e-23
12.651156	6.87896e-23
12.649462	6.92117e-23
12.647768	6.96363e-23
12.646074	7.00635e-23
12.644380	7.04933e-23
12.642686	7.09258e-23
12.640992	7.13609e-23
12.639298	7.17987e-23
12.637604	7.22392e-23
12.635910	7.26824e-23
12.634216	7.31283e-23
12.632522	7.35769e-23
12.630828	7.40283e-23
12.629134	7.44825e-23
12.627440	7.49394e-23
12.625746	7.53992e-23
12.624051	7.58617e-23
12.622357	7.63271e-23
12.620663	7.67954e-23
12.618969	7.72665e-23
12.617275	7.77405e-23
12.615581	7.82174e-23
12.613887	7.86973e-23
12.612193	7.91801e-23
12.610499	7.96658e-23
12.608805	8.01546e-23
12.607111	8.06463e-23
12.605417	8.11411e-23
12.603723	8.16388e-23
12.602029	8.21397e-23
12.600335	8.26436e-23
12.598641	8.31506e-23
12.596947	8.36607e-23
12.595253	8.41739e-23
12.593559	8.46903e-23
12.591864	8.52099e-23
12.590170	8.57326e-23
12.588476	8.62585e-23
12.586782	8.67877e-23
12.585088	8.73201e-23
12.583394	8.78558e-23
12.581700	8.83948e-23
12.580006	8.89371e-23
12.578312	8.94827e-23
12.576618	9.00316e-23
12.574924	9.05839e-23
12.573230	9.11396e-23
12.571536	9.16987e-23
12.569842	9.22613e-23
12.568148	9.28272e-23
12.566454	9.33967e-23
12.564760	9.39696e-23
12.563066	9.45461e-23
12.561372	9.51261e-23
12.559678	9.57097e-23
12.557983	9.62968e-23
12.556289	9.68875e-23
12.554595	9.74819e-23
12.552901	9.80799e-23
12.551207	9.86816e-23
12.549513	9.92869e-23
12.547819	9.9896e-23
12.546125	1.00509e-22
12.544431	1.01125e-22
12.542737	1.01746e-22
12.541043	1.0237e-22
12.539349	1.02998e-22
12.537655	1.0363e-22
12.535961	1.04265e-22
12.534267	1.04905e-22
12.532573	1.05549e-22
12.530879	1.06196e-22
12.529185	1.06848e-22
12.527491	1.07503e-22
12.525797	1.08162e-22
12.524102	1.08826e-22
12.522408	1.09494e-22
12.520714	1.10165e-22
12.519020	1.10841e-22
12.517326	1.11521e-22
12.515632	1.12205e-22
12.513938	1.12893e-22
12.512244	1.13586e-22
12.510550	1.14283e-22
12.508856	1.14984e-22
12.507162	1.15689e-22
12.505468	1.16399e-22
12.503774	1.17113e-22
12.502080	1.17831e-22
12.500386	1.18554e-22
12.498692	1.19281e-22
12.496998	1.20013e-22
12.495304	1.20749e-22
12.493610	1.2149e-22
12.491915	1.22235e-22
12.490221	1.22985e-22
12.488527	1.23739e-22
12.486833	1.24498e-22
12.485139	1.25262e-22
12.483445	1.2603e-22
12.481751	1.26803e-22
12.480057	1.27581e-22
12.478363	1.28364e-22
12.476669	1.29151e-22
12.474975	1.29944e-22
12.473281	1.30741e-22
12.471587	1.31543e-22
12.469893	1.32349e-22
12.468199	1.33161e-22
12.466505	1.33978e-22
12.464811	1.348e-22
12.463117	1.35627e-22
12.461423	1.36459e-22
12.459729	1.37296e-22
12.458034	1.38138e-22
12.456340	1.38985e-22
12.454646	1.39838e-22
12.452952	1.40696e-22
12.451258	1.41559e-22
12.449564	1.42427e-22
12.447870	1.43301e-22
12.446176	1.4418e-22
12.444482	1.45064e-22
12.442788	1.45954e-22
12.441094	1.46849e-22
12.439400	1.4775e-22
12.437706	1.48656e-22
12.436012	1.49568e-22
12.434318	1.50486e-22
12.432624	1.51409e-22
12.430930	1.52337e-22
12.429236	1.53272e-22
12.427542	1.54212e-22
12.425847	1.55158e-22
12.424153	1.5611e-22
12.422459	1.57067e-22
12.420765	1.58031e-22
12.419071	1.59e-22
12.417377	1.59975e-22
12.415683	1.60956e-22
12.413989	1.61944e-22
12.412295	1.62937e-22
12.410601	1.63936e-22
12.408907	1.64942e-22
12.407213	1.65954e-22
12.405519	1.66972e-22
12.403825	1.67996e-22
12.402131	1.69026e-22
12.400437	1.70063e-22
12.398743	1.71106e-22
12.397049	1.72156e-22
12.395355	1.73212e-22
12.393661	1.74274e-22
12.391966	1.75343e-22
12.390272	1.76419e-22
12.388578	1.77501e-22
12.386884	1.78589e-22
12.385190	1.79685e-22
12.383496	1.80787e-22
12.381802	1.81896e-22
12.380108	1.83011e-22
12.378414	1.84134e-22
12.376720	1.85263e-22
12.375026	1.864e-22
12.373332	1.87543e-22
12.371638	1.88693e-22
12.369944	1.89851e-22
12.368250	1.91015e-22
12.366556	1.92187e-22
12.364862	1.93366e-22
12.363168	1.94552e-22
12.361474	1.95745e-22
12.359780	1.96946e-22
12.358085	1.98154e-22
12.356391	1.99369e-22
12.354697	2.00592e-22
12.353003	2.01822e-22
12.351309	2.0306e-22
12.349615	2.04305e-22
12.347921	2.05559e-22
12.346227	2.06819e-22
12.344533	2.08088e-22
12.342839	2.09364e-22
12.341145	2.10648e-22
12.339451	2.1194e-22
12.337757	2.1324e-22
12.336063	2.14548e-22
12.334369	2.15864e-22
12.332675	2.17188e-22
12.330981	2.1852e-22
12.329287	2.1986e-22
12.327593	2.21209e-22
12.325898	2.22566e-22
12.324204	2.23931e-22
12.322510	2.25304e-22
12.320816	2.26686e-22
12.319122	2.28076e-22
12.317428	2.29475e-22
12.315734	2.30883e-22
12.314040	2.32299e-22
12.312346	2.33724e-22
12.310652	2.35157e-22
12.308958	2.36599e-22
12.307264	2.3805e-22
12.305570	2.3951e-22
12.303876	2.40979e-22
12.302182	2.42457e-22
12.300488	2.43944e-22
12.298794	2.45441e-22
12.297100	2.46946e-22
12.295406	2.48461e-22
12.293712	2.49984e-22
12.292017	2.51518e-22
12.290323	2.5306e-22
12.288629	2.54612e-22
12.286935	2.56174e-22
12.285241	2.57745e-22
12.283547	2.59326e-22
12.281853	2.60916e-22
12.280159	2.62517e-22
12.278465	2.64127e-22
12.276771	2.65747e-22
12.275077	2.67376e-22
12.273383	2.69016e-22
12.271689	2.70666e-22
12.269995	2.72326e-22
12.268301	2.73996e-22
12.266607	2.75677e-22
12.264913	2.77368e-22
12.263219	2.79069e-22
12.261525	2.8078e-22
12.259830	2.82502e-22
12.258136	2.84235e-22
12.256442	2.85978e-22
12.254748	2.87732e-22
12.253054	2.89497e-22
12.251360	2.91272e-22
12.249666	2.93059e-22
12.247972	2.94856e-22
12.246278	2.96664e-22
12.244584	2.98484e-22
12.242890	3.00314e-22
12.241196	3.02156e-22
12.239502	3.04009e-22
12.237808	3.05874e-22
12.236114	3.07749e-22
12.234420	3.09637e-22
12.232726	3.11536e-22
12.231032	3.13446e-22
12.229338	3.15369e-22
12.227644	3.17303e-22
12.225949	3.19249e-22
12.224255	3.21207e-22
12.222561	3.23177e-22
12.220867	3.25159e-22
12.219173	3.27153e-22
12.217479	3.29159e-22
12.215785	3.31178e-22
12.214091	3.33209e-22
12.212397	3.35252e-22
12.210703	3.37308e-22
12.209009	3.39377e-22
12.207315	3.41458e-22
12.205621	3.43553e-22
12.203927	3.45659e-22
12.202233	3.47779e-22
12.200539	3.49912e-22
12.198845	3.52058e-22
12.197151	3.54217e-22
12.195457	3.56389e-22
12.193763	3.58575e-22
12.192068	3.60774e-22
12.190374	3.62987e-22
12.188680	3.65213e-22
12.186986	3.67452e-22
12.185292	3.69706e-22
12.183598	3.71973e-22
12.181904	3.74254e-22
12.180210	3.76549e-22
12.178516	3.78859e-22
12.176822	3.81182e-22
12.175128	3.8352e-22
12.173434	3.85872e-22
12.171740	3.88238e-22
12.170046	3.90619e-22
12.168352	3.93014e-22
12.166658	3.95425e-22
12.164964	3.9785e-22
12.163270	4.00289e-22
12.161576	4.02744e-22
12.159881	4.05214e-22
12.158187	4.07699e-22
12.156493	4.10199e-22
12.154799	4.12715e-22
12.153105	4.15246e-22
12.151411	4.17792e-22
12.149717	4.20354e-22
12.148023	4.22932e-22
12.146329	4.25526e-22
12.144635	4.28135e-22
12.142941	4.30761e-22
12.141247	4.33402e-22
12.139553	4.3606e-22
12.137859	4.38734e-22
12.136165	4.41425e-22
12.134471	4.44132e-22
12.132777	4.46855e-22
12.131083	4.49596e-22
12.129389	4.52353e-22
12.127695	4.55127e-22
12.126000	4.57918e-22
12.124306	4.60726e-22
12.122612	4.63551e-22
12.120918	4.66394e-22
12.119224	4.69254e-22
12.117530	4.72131e-22
12.115836	4.75027e-22
12.114142	4.7794e-22
12.112448	4.80871e-22
12.110754	4.83819e-22
12.109060	4.86786e-22
12.107366	4.89771e-22
12.105672	4.92775e-22
12.103978	4.95797e-22
12.102284	4.98837e-22
12.100590	5.01896e-22
12.098896	5.04974e-22
12.097202	5.0807e-22
12.095508	5.11186e-22
12.093813	5.1432e-22
12.092119	5.17474e-22
12.090425	5.20648e-22
12.088731	5.2384e-22
12.087037	5.27053e-22
12.085343	5.30284e-22
12.083649	5.33536e-22
12.081955	5.36808e-22
12.080261	5.401e-22
12.078567	5.43412e-22
12.076873	5.46744e-22
12.075179	5.50097e-22
12.073485	5.5347e-22
12.071791	5.56864e-22
12.070097	5.60278e-22
12.068403	5.63714e-22
12.066709	5.67171e-22
12.065015	5.70649e-22
12.063321	5.74148e-22
12.061627	5.77669e-22
12.059932	5.81211e-22
12.058238	5.84775e-22
12.056544	5.88361e-22
12.054850	5.91968e-22
12.053156	5.95598e-22
12.051462	5.9925e-22
12.049768	6.02925e-22
12.048074	6.06622e-22
12.046380	6.10342e-22
12.044686	6.14084e-22
12.042992	6.1785e-22
12.041298	6.21639e-22
12.039604	6.2545e-22
12.037910	6.29286e-22
12.036216	6.33144e-22
12.034522	6.37027e-22
12.032828	6.40933e-22
12.031134	6.44863e-22
12.029440	6.48817e-22
12.027746	6.52795e-22
12.026051	6.56798e-22
12.024357	6.60826e-22
12.022663	6.64878e-22
12.020969	6.68955e-22
12.019275	6.73056e-22
12.017581	6.77183e-22
12.015887	6.81336e-22
12.014193	6.85514e-22
12.012499	6.89717e-22
12.010805	6.93946e-22
12.009111	6.98201e-22
12.007417	7.02482e-22
12.005723	7.0679e-22
12.004029	7.11124e-22
12.002335	7.15484e-22
12.000641	7.19871e-22
11.998947	7.24285e-22
11.997253	7.28726e-22
11.995559	7.33194e-22
11.993864	7.3769e-22
11.992170	7.42213e-22
11.990476	7.46764e-22
11.988782	7.51343e-22
11.987088	7.5595e-22
11.985394	7.60585e-22
11.983700	7.65249e-22
11.982006	7.69941e-22
11.980312	7.74662e-22
11.978618	7.79412e-22
11.976924	7.84191e-22
11.975230	7.88999e-22
11.973536	7.93837e-22
11.971842	7.98704e-22
11.970148	8.03602e-22
11.968454	8.08529e-22
11.966760	8.13486e-22
11.965066	8.18474e-22
11.963372	8.23493e-22
11.961678	8.28542e-22
11.959983	8.33622e-22
11.958289	8.38733e-22
11.956595	8.43876e-22
11.954901	8.4905e-22
11.953207	8.54256e-22
11.951513	8.59494e-22
11.949819	8.64764e-22
11.948125	8.70066e-22
11.946431	8.75401e-22
11.944737	8.80768e-22
11.943043	8.86168e-22
11.941349	8.91602e-22
11.939655	8.97068e-22
11.937961	9.02569e-22
11.936267	9.08103e-22
11.934573	9.1367e-22
11.932879	9.19272e-22
11.931185	9.24909e-22
11.929491	9.3058e-22
11.927796	9.36285e-22
11.926102	9.42026e-22
11.924408	9.47802e-22
11.922714	9.53613e-22
11.921020	9.5946e-22
11.919326	9.65342e-22
11.917632	9.71261e-22
11.915938	9.77216e-22
11.914244	9.83208e-22
11.912550	9.89236e-22
11.910856	9.95301e-22
11.909162	1.0014e-21
11.907468	1.00754e-21
11.905774	1.01372e-21
11.904080	1.01994e-21
11.902386	1.02619e-21
11.900692	1.03248e-21
11.898998	1.03881e-21
11.897304	1.04518e-21
11.895610	1.05159e-21
11.893915	1.05804e-21
11.892221	1.06452e-21
11.890527	1.07105e-21
11.888833	1.07762e-21
11.887139	1.08422e-21
11.885445	1.09087e-21
11.883751	1.09756e-21
11.882057	1.10429e-21
11.880363	1.11106e-21
11.878669	1.11787e-21
11.876975	1.12472e-21
11.875281	1.13162e-21
11.873587	1.13856e-21
11.871893	1.14554e-21
11.870199	1.15256e-21
11.868505	1.15963e-21
11.866811	1.16674e-21
11.865117	1.17389e-21
11.863423	1.18109e-21
11.861729	1.18833e-21
11.860034	1.19561e-21
11.858340	1.20294e-21
11.856646	1.21032e-21
11.854952	1.21774e-21
11.853258	1.2252e-21
11.851564	1.23272e-21
11.849870	1.24027e-21
11.848176	1.24788e-21
11.846482	1.25553e-21
11.844788	1.26323e-21
11.843094	1.27097e-21
11.841400	1.27876e-21
11.839706	1.2866e-21
11.838012	1.29449e-21
11.836318	1.30243e-21
11.834624	1.31041e-21
11.832930	1.31845e-21
11.831236	1.32653e-21
11.829542	1.33466e-21
11.827847	1.34284e-21
11.826153	1.35108e-21
11.824459	1.35936e-21
11.822765	1.36769e-21
11.821071	1.37608e-21
11.819377	1.38451e-21
11.817683	1.393e-21
11.815989	1.40154e-21
11.814295	1.41013e-21
11.812601	1.41878e-21
11.810907	1.42748e-21
11.809213	1.43623e-21
11.807519	1.44503e-21
11.805825	1.45389e-21
11.804131	1.46281e-21
11.802437	1.47177e-21
11.800743	1.4808e-21
11.799049	1.48987e-21
11.797355	1.49901e-21
11.795661	1.5082e-21
11.793966	1.51744e-21
11.792272	1.52675e-21
11.790578	1.53611e-21
11.788884	1.54552e-21
11.787190	1.555e-21
11.785496	1.56453e-21
11.783802	1.57412e-21
11.782108	1.58377e-21
11.780414	1.59348e-21
11.778720	1.60325e-21
11.777026	1.61308e-21
11.775332	1.62297e-21
11.773638	1.63292e-21
11.771944	1.64293e-21
11.770250	1.653e-21
11.768556	1.66313e-21
11.766862	1.67333e-21
11.765168	1.68359e-21
11.763474	1.69391e-21
11.761779	1.70429e-21
11.760085	1.71474e-21
11.758391	1.72525e-21
11.756697	1.73583e-21
11.755003	1.74647e-21
11.753309	1.75718e-21
11.751615	1.76795e-21
11.749921	1.77879e-21
11.748227	1.78969e-21
11.746533	1.80066e-21
11.744839	1.8117e-21
11.743145	1.82281e-21
11.741451	1.83398e-21
11.739757	1.84522e-21
11.738063	1.85654e-21
11.736369	1.86792e-21
11.734675	1.87937e-21
11.732981	1.89089e-21
11.731287	1.90248e-21
11.729593	1.91414e-21
11.727898	1.92588e-21
11.726204	1.93768e-21
11.724510	1.94956e-21
11.722816	1.96151e-21
11.721122	1.97354e-21
11.719428	1.98563e-21
11.717734	1.99781e-21
11.716040	2.01005e-21
11.714346	2.02237e-21
11.712652	2.03477e-21
11.710958	2.04724e-21
11.709264	2.05979e-21
11.707570	2.07242e-21
11.705876	2.08512e-21
11.704182	2.09791e-21
11.702488	2.11077e-21
11.700794	2.12371e-21
11.699100	2.13672e-21
11.697406	2.14982e-21
11.695712	2.163e-21
11.694017	2.17626e-21
11.692323	2.1896e-21
11.690629	2.20302e-21
11.688935	2.21653e-21
11.687241	2.23011e-21
11.685547	2.24378e-21
11.683853	2.25754e-21
11.682159	2.27138e-21
11.680465	2.2853e-21
11.678771	2.29931e-21
11.677077	2.3134e-21
11.675383	2.32758e-21
11.673689	2.34185e-21
11.671995	2.35621e-21
11.670301	2.37065e-21
11.668607	2.38518e-21
11.666913	2.3998e-21
11.665219	2.41451e-21
11.663525	2.42931e-21
11.661830	2.4442e-21
11.660136	2.45919e-21
11.658442	2.47426e-21
11.656748	2.48943e-21
11.655054	2.50469e-21
11.653360	2.52004e-21
11.651666	2.53549e-21
11.649972	2.55103e-21
11.648278	2.56667e-21
11.646584	2.5824e-21
11.644890	2.59823e-21
11.643196	2.61415e-21
11.641502	2.63018e-21
11.639808	2.6463e-21
11.638114	2.66252e-21
11.636420	2.67884e-21
11.634726	2.69526e-21
11.633032	2.71178e-21
11.631338	2.72841e-21
11.629644	2.74513e-21
11.627949	2.76196e-21
11.626255	2.77889e-21
11.624561	2.79592e-21
11.622867	2.81306e-21
11.621173	2.8303e-21
11.619479	2.84765e-21
11.617785	2.8651e-21
11.616091	2.88266e-21
11.614397	2.90033e-21
11.612703	2.91811e-21
11.611009	2.936e-21
11.609315	2.95399e-21
11.607621	2.9721e-21
11.605927	2.99032e-21
11.604233	3.00865e-21
11.602539	3.02709e-21
11.600845	3.04564e-21
11.599151	3.06431e-21
11.597457	3.08309e-21
11.595762	3.10199e-21
11.594068	3.121e-21
11.592374	3.14013e-21
11.590680	3.15938e-21
11.588986	3.17875e-21
11.587292	3.19823e-21
11.585598	3.21783e-21
11.583904	3.23756e-21
11.582210	3.2574e-21
11.580516	3.27737e-21
11.578822	3.29745e-21
11.577128	3.31766e-21
11.575434	3.338e-21
11.573740	3.35846e-21
11.572046	3.37904e-21
11.570352	3.39975e-21
11.568658	3.42059e-21
11.566964	3.44156e-21
11.565270	3.46265e-21
11.563576	3.48388e-21
11.561881	3.50523e-21
11.560187	3.52671e-21
11.558493	3.54833e-21
11.556799	3.57008e-21
11.555105	3.59196e-21
11.553411	3.61397e-21
11.551717	3.63613e-21
11.550023	3.65841e-21
11.548329	3.68083e-21
11.546635	3.70339e-21
11.544941	3.72609e-21
11.543247	3.74893e-21
11.541553	3.77191e-21
11.539859	3.79503e-21
11.538165	3.81829e-21
11.536471	3.84169e-21
11.534777	3.86523e-21
11.533083	3.88892e-21
11.531389	3.91276e-21
11.529695	3.93674e-21
11.528000	3.96087e-21
11.526306	3.98515e-21
11.524612	4.00957e-21
11.522918	4.03415e-21
11.521224	4.05887e-21
11.519530	4.08375e-21
11.517836	4.10878e-21
11.516142	4.13396e-21
11.514448	4.1593e-21
11.512754	4.18479e-21
11.511060	4.21044e-21
11.509366	4.23624e-21
11.507672	4.2622e-21
11.505978	4.28833e-21
11.504284	4.31461e-21
11.502590	4.34105e-21
11.500896	4.36766e-21
11.499202	4.39443e-21
11.497508	4.42136e-21
11.495813	4.44846e-21
11.494119	4.47572e-21
11.492425	4.50315e-21
11.490731	4.53075e-21
11.489037	4.55852e-21
11.487343	4.58646e-21
11.485649	4.61457e-21
11.483955	4.64285e-21
11.482261	4.6713e-21
11.480567	4.69993e-21
11.478873	4.72874e-21
11.477179	4.75772e-21
11.475485	4.78688e-21
11.473791	4.81621e-21
11.472097	4.84573e-21
11.470403	4.87543e-21
11.468709	4.90531e-21
11.467015	4.93537e-21
11.465321	4.96562e-21
11.463627	4.99605e-21
11.461932	5.02667e-21
11.460238	5.05748e-21
11.458544	5.08847e-21
11.456850	5.11966e-21
11.455156	5.15103e-21
11.453462	5.1826e-21
11.451768	5.21436e-21
11.450074	5.24632e-21
11.448380	5.27847e-21
11.446686	5.31082e-21
11.444992	5.34337e-21
11.443298	5.37612e-21
11.441604	5.40906e-21
11.439910	5.44221e-21
11.438216	5.47557e-21
11.436522	5.50912e-21
11.434828	5.54288e-21
11.433134	5.57685e-21
11.431440	5.61103e-21
11.429745	5.64542e-21
11.428051	5.68002e-21
11.426357	5.71482e-21
11.424663	5.74985e-21
11.422969	5.78508e-21
11.421275	5.82054e-21
11.419581	5.85621e-21
11.417887	5.8921e-21
11.416193	5.92821e-21
11.414499	5.96454e-21
11.412805	6.00109e-21
11.411111	6.03787e-21
11.409417	6.07487e-21
11.407723	6.1121e-21
11.406029	6.14955e-21
11.404335	6.18724e-21
11.402641	6.22516e-21
11.400947	6.26331e-21
11.399253	6.30169e-21
11.397559	6.34031e-21
11.395864	6.37916e-21
11.394170	6.41825e-21
11.392476	6.45759e-21
11.390782	6.49716e-21
11.389088	6.53698e-21
11.387394	6.57704e-21
11.385700	6.61734e-21
11.384006	6.65789e-21
11.382312	6.69869e-21
11.380618	6.73974e-21
11.378924	6.78105e-21
11.377230	6.8226e-21
11.375536	6.86441e-21
11.373842	6.90648e-21
11.372148	6.9488e-21
11.370454	6.99138e-21
11.368760	7.03423e-21
11.367066	7.07733e-21
11.365372	7.1207e-21
11.363678	7.16434e-21
11.361983	7.20824e-21
11.360289	7.25241e-21
11.358595	7.29686e-21
11.356901	7.34157e-21
11.355207	7.38656e-21
11.353513	7.43182e-21
11.351819	7.47737e-21
11.350125	7.52319e-21
11.348431	7.56929e-21
11.346737	7.61567e-21
11.345043	7.66234e-21
11.343349	7.7093e-21
11.341655	7.75654e-21
11.339961	7.80407e-21
11.338267	7.85189e-21
11.336573	7.90001e-21
11.334879	7.94842e-21
11.333185	7.99712e-21
11.331491	8.04613e-21
11.329796	8.09543e-21
11.328102	8.14504e-21
11.326408	8.19495e-21
11.324714	8.24517e-21
11.323020	8.29569e-21
11.321326	8.34653e-21
11.319632	8.39767e-21
11.317938	8.44913e-21
11.316244	8.50091e-21
11.314550	8.553e-21
11.312856	8.60541e-21
11.311162	8.65814e-21
11.309468	8.71119e-21
11.307774	8.76457e-21
11.306080	8.81828e-21
11.304386	8.87232e-21
11.302692	8.92668e-21
11.300998	8.98138e-21
11.299304	9.03642e-21
11.297610	9.09179e-21
11.295915	9.1475e-21
11.294221	9.20355e-21
11.292527	9.25995e-21
11.290833	9.31669e-21
11.289139	9.37378e-21
11.287445	9.43122e-21
11.285751	9.48901e-21
11.284057	9.54715e-21
11.282363	9.60565e-21
11.280669	9.66451e-21
11.278975	9.72373e-21
11.277281	9.78331e-21
11.275587	9.84326e-21
11.273893	9.90357e-21
11.272199	9.96426e-21
11.270505	1.00253e-20
11.268811	1.00867e-20
11.267117	1.01485e-20
11.265423	1.02107e-20
11.263728	1.02733e-20
11.262034	1.03362e-20
11.260340	1.03996e-20
11.258646	1.04633e-20
11.256952	1.05274e-20
11.255258	1.05919e-20
11.253564	1.06568e-20
11.251870	1.07221e-20
11.250176	1.07878e-20
11.248482	1.08539e-20
11.246788	1.09204e-20
11.245094	1.09873e-20
11.243400	1.10547e-20
11.241706	1.11224e-20
11.240012	1.11905e-20
11.238318	1.12591e-20
11.236624	1.13281e-20
11.234930	1.13975e-20
11.233236	1.14673e-20
11.231542	1.15376e-20
11.229847	1.16083e-20
11.228153	1.16794e-20
11.226459	1.1751e-20
11.224765	1.1823e-20
11.223071	1.18954e-20
11.221377	1.19683e-20
11.219683	1.20416e-20
11.217989	1.21154e-20
11.216295	1.21897e-20
11.214601	1.22643e-20
11.212907	1.23395e-20
11.211213	1.24151e-20
11.209519	1.24912e-20
11.207825	1.25677e-20
11.206131	1.26447e-20
11.204437	1.27222e-20
11.202743	1.28001e-20
11.201049	1.28786e-20
11.199355	1.29575e-20
11.197661	1.30369e-20
11.195966	1.31167e-20
11.194272	1.31971e-20
11.192578	1.3278e-20
11.190884	1.33593e-20
11.189190	1.34412e-20
11.187496	1.35235e-20
11.185802	1.36064e-20
11.184108	1.36897e-20
11.182414	1.37736e-20
11.180720	1.3858e-20
11.179026	1.39429e-20
11.177332	1.40283e-20
11.175638	1.41143e-20
11.173944	1.42008e-20
11.172250	1.42878e-20
11.170556	1.43753e-20
11.168862	1.44634e-20
11.167168	1.4552e-20
11.165474	1.46412e-20
11.163779	1.47309e-20
11.162085	1.48211e-20
11.160391	1.49119e-20
11.158697	1.50033e-20
11.157003	1.50952e-20
11.155309	1.51877e-20
11.153615	1.52807e-20
11.151921	1.53744e-20
11.150227	1.54686e-20
11.148533	1.55633e-20
11.146839	1.56587e-20
11.145145	1.57546e-20
11.143451	1.58511e-20
11.141757	1.59482e-20
11.140063	1.6046e-20
11.138369	1.61443e-20
11.136675	1.62432e-20
11.134981	1.63427e-20
11.133287	1.64428e-20
11.131593	1.65436e-20
11.129898	1.66449e-20
11.128204	1.67469e-20
11.126510	1.68495e-20
11.124816	1.69527e-20
11.123122	1.70566e-20
11.121428	1.71611e-20
11.119734	1.72662e-20
11.118040	1.7372e-20
11.116346	1.74784e-20
11.114652	1.75855e-20
11.112958	1.76932e-20
11.111264	1.78016e-20
11.109570	1.79107e-20
11.107876	1.80204e-20
11.106182	1.81308e-20
11.104488	1.82419e-20
11.102794	1.83537e-20
11.101100	1.84661e-20
11.099406	1.85792e-20
11.097711	1.86931e-20
11.096017	1.88076e-20
11.094323	1.89228e-20
11.092629	1.90387e-20
11.090935	1.91554e-20
11.089241	1.92727e-20
11.087547	1.93908e-20
11.085853	1.95096e-20
11.084159	1.96291e-20
11.082465	1.97494e-20
11.080771	1.98704e-20
11.079077	1.99921e-20
11.077383	2.01146e-20
11.075689	2.02378e-20
11.073995	2.03618e-20
11.072301	2.04865e-20
11.070607	2.0612e-20
11.068913	2.07383e-20
11.067219	2.08653e-20
11.065525	2.09932e-20
11.063830	2.11218e-20
11.062136	2.12512e-20
11.060442	2.13814e-20
11.058748	2.15123e-20
11.057054	2.16441e-20
11.055360	2.17767e-20
11.053666	2.19101e-20
11.051972	2.20444e-20
11.050278	2.21794e-20
11.048584	2.23153e-20
11.046890	2.2452e-20
11.045196	2.25895e-20
11.043502	2.27279e-20
11.041808	2.28671e-20
11.040114	2.30072e-20
11.038420	2.31482e-20
11.036726	2.329e-20
11.035032	2.34326e-20
11.033338	2.35762e-20
11.031644	2.37206e-20
11.029949	2.38659e-20
11.028255	2.40121e-20
11.026561	2.41592e-20
11.024867	2.43072e-20
11.023173	2.44561e-20
11.021479	2.46059e-20
11.019785	2.47567e-20
11.018091	2.49083e-20
11.016397	2.50609e-20
11.014703	2.52144e-20
11.013009	2.53689e-20
11.011315	2.55243e-20
11.009621	2.56807e-20
11.007927	2.5838e-20
11.006233	2.59963e-20
11.004539	2.61555e-20
11.002845	2.63157e-20
11.001151	2.64769e-20
10.999457	2.66391e-20
10.997762	2.68023e-20
10.996068	2.69665e-20
10.994374	2.71317e-20
10.992680	2.72979e-20
10.990986	2.74651e-20
10.989292	2.76333e-20
10.987598	2.78026e-20
10.985904	2.79729e-20
10.984210	2.81443e-20
10.982516	2.83167e-20
10.980822	2.84901e-20
10.979128	2.86647e-20
10.977434	2.88403e-20
10.975740	2.90169e-20
10.974046	2.91947e-20
10.972352	2.93735e-20
10.970658	2.95534e-20
10.968964	2.97345e-20
10.967270	2.99166e-20
10.965576	3.00999e-20
10.963881	3.02842e-20
10.962187	3.04697e-20
10.960493	3.06564e-20
10.958799	3.08442e-20
10.957105	3.10331e-20
10.955411	3.12232e-20
10.953717	3.14144e-20
10.952023	3.16069e-20
10.950329	3.18005e-20
10.948635	3.19953e-20
10.946941	3.21913e-20
10.945247	3.23884e-20
10.943553	3.25868e-20
10.941859	3.27864e-20
10.940165	3.29873e-20
10.938471	3.31893e-20
10.936777	3.33926e-20
10.935083	3.35972e-20
10.933389	3.3803e-20
10.931694	3.401e-20
10.930000	3.42183e-20
10.928306	3.44279e-20
10.926612	3.46388e-20
10.924918	3.4851e-20
10.923224	3.50645e-20
10.921530	3.52792e-20
10.919836	3.54953e-20
10.918142	3.57128e-20
10.916448	3.59315e-20
10.914754	3.61516e-20
10.913060	3.6373e-20
10.911366	3.65958e-20
10.909672	3.682e-20
10.907978	3.70455e-20
10.906284	3.72724e-20
10.904590	3.75007e-20
10.902896	3.77304e-20
10.901202	3.79615e-20
10.899508	3.8194e-20
10.897813	3.8428e-20
10.896119	3.86633e-20
10.894425	3.89002e-20
10.892731	3.91384e-20
10.891037	3.93782e-20
10.889343	3.96193e-20
10.887649	3.9862e-20
10.885955	4.01062e-20
10.884261	4.03518e-20
10.882567	4.0599e-20
10.880873	4.08476e-20
10.879179	4.10978e-20
10.877485	4.13496e-20
10.875791	4.16028e-20
10.874097	4.18576e-20
10.872403	4.2114e-20
10.870709	4.2372e-20
10.869015	4.26315e-20
10.867321	4.28926e-20
10.865627	4.31553e-20
10.863932	4.34196e-20
10.862238	4.36856e-20
10.860544	4.39531e-20
10.858850	4.42223e-20
10.857156	4.44932e-20
10.855462	4.47657e-20
10.853768	4.50399e-20
10.852074	4.53158e-20
10.850380	4.55933e-20
10.848686	4.58726e-20
10.846992	4.61535e-20
10.845298	4.64362e-20
10.843604	4.67206e-20
10.841910	4.70068e-20
10.840216	4.72947e-20
10.838522	4.75843e-20
10.836828	4.78758e-20
10.835134	4.8169e-20
10.833440	4.8464e-20
10.831745	4.87608e-20
10.830051	4.90595e-20
10.828357	4.936e-20
10.826663	4.96623e-20
10.824969	4.99664e-20
10.823275	5.02725e-20
10.821581	5.05803e-20
10.819887	5.08901e-20
10.818193	5.12018e-20
10.816499	5.15154e-20
10.814805	5.18309e-20
10.813111	5.21484e-20
10.811417	5.24677e-20
10.809723	5.27891e-20
10.808029	5.31124e-20
10.806335	5.34377e-20
10.804641	5.37649e-20
10.802947	5.40942e-20
10.801253	5.44255e-20
10.799559	5.47589e-20
10.797864	5.50942e-20
10.796170	5.54316e-20
10.794476	5.57711e-20
10.792782	5.61127e-20
10.791088	5.64564e-20
10.789394	5.68021e-20
10.787700	5.715e-20
10.786006	5.75e-20
10.784312	5.78521e-20
10.782618	5.82065e-20
10.780924	5.85629e-20
10.779230	5.89216e-20
10.777536	5.92824e-20
10.775842	5.96455e-20
10.774148	6.00108e-20
10.772454	6.03783e-20
10.770760	6.07481e-20
10.769066	6.11201e-20
10.767372	6.14944e-20
10.765677	6.1871e-20
10.763983	6.225e-20
10.762289	6.26312e-20
10.760595	6.30148e-20
10.758901	6.34007e-20
10.757207	6.37889e-20
10.755513	6.41796e-20
10.753819	6.45726e-20
10.752125	6.49681e-20
10.750431	6.5366e-20
10.748737	6.57663e-20
10.747043	6.6169e-20
10.745349	6.65743e-20
10.743655	6.6982e-20
10.741961	6.73922e-20
10.740267	6.78049e-20
10.738573	6.82201e-20
10.736879	6.86379e-20
10.735185	6.90582e-20
10.733491	6.94812e-20
10.731796	6.99067e-20
10.730102	7.03348e-20
10.728408	7.07655e-20
10.726714	7.11989e-20
10.725020	7.16349e-20
10.723326	7.20736e-20
10.721632	7.25149e-20
10.719938	7.2959e-20
10.718244	7.34058e-20
10.716550	7.38553e-20
10.714856	7.43076e-20
10.713162	7.47627e-20
10.711468	7.52205e-20
10.709774	7.56811e-20
10.708080	7.61446e-20
10.706386	7.66109e-20
10.704692	7.70801e-20
10.702998	7.75521e-20
10.701304	7.8027e-20
10.699610	7.85048e-20
10.697915	7.89856e-20
10.696221	7.94692e-20
10.694527	7.99559e-20
10.692833	8.04455e-20
10.691139	8.09381e-20
10.689445	8.14338e-20
10.687751	8.19325e-20
10.686057	8.24342e-20
10.684363	8.2939e-20
10.682669	8.34469e-20
10.680975	8.39579e-20
10.679281	8.4472e-20
10.677587	8.49893e-20
10.675893	8.55097e-20
10.674199	8.60334e-20
10.672505	8.65602e-20
10.670811	8.70903e-20
10.669117	8.76236e-20
10.667423	8.81601e-20
10.665728	8.87e-20
10.664034	8.92431e-20
10.662340	8.97896e-20
10.660646	9.03394e-20
10.658952	9.08926e-20
10.657258	9.14492e-20
10.655564	9.20092e-20
10.653870	9.25726e-20
10.652176	9.31395e-20
10.650482	9.37098e-20
10.648788	9.42836e-20
10.647094	9.4861e-20
10.645400	9.54419e-20
10.643706	9.60263e-20
10.642012	9.66143e-20
10.640318	9.72059e-20
10.638624	9.78011e-20
10.636930	9.84e-20
10.635236	9.90025e-20
10.633542	9.96088e-20
10.631847	1.00219e-19
10.630153	1.00832e-19
10.628459	1.0145e-19
10.626765	1.02071e-19
10.625071	1.02696e-19
10.623377	1.03325e-19
10.621683	1.03958e-19
10.619989	1.04594e-19
10.618295	1.05235e-19
10.616601	1.05879e-19
10.614907	1.06527e-19
10.613213	1.0718e-19
10.611519	1.07836e-19
10.609825	1.08496e-19
10.608131	1.0916e-19
10.606437	1.09829e-19
10.604743	1.10501e-19
10.603049	1.11178e-19
10.601355	1.11859e-19
10.599660	1.12544e-19
10.597966	1.13233e-19
10.596272	1.13926e-19
10.594578	1.14624e-19
10.592884	1.15325e-19
10.591190	1.16032e-19
10.589496	1.16742e-19
10.587802	1.17457e-19
10.586108	1.18176e-19
10.584414	1.189e-19
10.582720	1.19628e-19
10.581026	1.2036e-19
10.579332	1.21097e-19
10.577638	1.21839e-19
10.575944	1.22585e-19
10.574250	1.23335e-19
10.572556	1.2409e-19
10.570862	1.2485e-19
10.569168	1.25615e-19
10.567474	1.26384e-19
10.565779	1.27158e-19
10.564085	1.27936e-19
10.562391	1.28719e-19
10.560697	1.29508e-19
10.559003	1.30301e-19
10.557309	1.31098e-19
10.555615	1.31901e-19
10.553921	1.32709e-19
10.552227	1.33521e-19
10.550533	1.34339e-19
10.548839	1.35161e-19
10.547145	1.35989e-19
10.545451	1.36821e-19
10.543757	1.37659e-19
10.542063	1.38502e-19
10.540369	1.3935e-19
10.538675	1.40203e-19
10.536981	1.41062e-19
10.535287	1.41925e-19
10.533593	1.42794e-19
10.531898	1.43668e-19
10.530204	1.44548e-19
10.528510	1.45433e-19
10.526816	1.46324e-19
10.525122	1.47219e-19
10.523428	1.48121e-19
10.521734	1.49028e-19
10.520040	1.4994e-19
10.518346	1.50858e-19
10.516652	1.51782e-19
10.514958	1.52711e-19
10.513264	1.53646e-19
10.511570	1.54587e-19
10.509876	1.55533e-19
10.508182	1.56485e-19
10.506488	1.57443e-19
10.504794	1.58407e-19
10.503100	1.59377e-19
10.501406	1.60353e-19
10.499711	1.61335e-19
10.498017	1.62322e-19
10.496323	1.63316e-19
10.494629	1.64316e-19
10.492935	1.65322e-19
10.491241	1.66334e-19
10.489547	1.67353e-19
10.487853	1.68377e-19
10.486159	1.69408e-19
10.484465	1.70445e-19
10.482771	1.71489e-19
10.481077	1.72539e-19
10.479383	1.73595e-19
10.477689	1.74658e-19
10.475995	1.75727e-19
10.474301	1.76803e-19
10.472607	1.77885e-19
10.470913	1.78974e-19
10.469219	1.8007e-19
10.467525	1.81173e-19
10.465830	1.82282e-19
10.464136	1.83398e-19
10.462442	1.8452e-19
10.460748	1.8565e-19
10.459054	1.86787e-19
10.457360	1.8793e-19
10.455666	1.89081e-19
10.453972	1.90238e-19
10.452278	1.91403e-19
10.450584	1.92575e-19
10.448890	1.93754e-19
10.447196	1.9494e-19
10.445502	1.96133e-19
10.443808	1.97334e-19
10.442114	1.98542e-19
10.440420	1.99758e-19
10.438726	2.0098e-19
10.437032	2.02211e-19
10.435338	2.03449e-19
10.433643	2.04694e-19
10.431949	2.05947e-19
10.430255	2.07208e-19
10.428561	2.08477e-19
10.426867	2.09753e-19
10.425173	2.11037e-19
10.423479	2.12329e-19
10.421785	2.13629e-19
10.420091	2.14937e-19
10.418397	2.16252e-19
10.416703	2.17576e-19
10.415009	2.18908e-19
10.413315	2.20248e-19
10.411621	2.21597e-19
10.409927	2.22953e-19
10.408233	2.24318e-19
10.406539	2.25691e-19
10.404845	2.27073e-19
10.403151	2.28463e-19
10.401457	2.29862e-19
10.399762	2.31269e-19
10.398068	2.32684e-19
10.396374	2.34109e-19
10.394680	2.35542e-19
10.392986	2.36984e-19
10.391292	2.38435e-19
10.389598	2.39894e-19
10.387904	2.41363e-19
10.386210	2.4284e-19
10.384516	2.44327e-19
10.382822	2.45823e-19
10.381128	2.47327e-19
10.379434	2.48841e-19
10.377740	2.50365e-19
10.376046	2.51897e-19
10.374352	2.53439e-19
10.372658	2.54991e-19
10.370964	2.56552e-19
10.369270	2.58122e-19
10.367576	2.59702e-19
10.365881	2.61292e-19
10.364187	2.62891e-19
10.362493	2.64501e-19
10.360799	2.6612e-19
10.359105	2.67749e-19
10.357411	2.69388e-19
10.355717	2.71037e-19
10.354023	2.72696e-19
10.352329	2.74365e-19
10.350635	2.76045e-19
10.348941	2.77734e-19
10.347247	2.79435e-19
10.345553	2.81145e-19
10.343859	2.82866e-19
10.342165	2.84598e-19
10.340471	2.8634e-19
10.338777	2.88092e-19
10.337083	2.89856e-19
10.335389	2.9163e-19
10.333694	2.93415e-19
10.332000	2.95211e-19
10.330306	2.97018e-19
10.328612	2.98836e-19
10.326918	3.00666e-19
10.325224	3.02506e-19
10.323530	3.04358e-19
10.321836	3.06221e-19
10.320142	3.08095e-19
10.318448	3.09981e-19
10.316754	3.11879e-19
10.315060	3.13788e-19
10.313366	3.15708e-19
10.311672	3.17641e-19
10.309978	3.19585e-19
10.308284	3.21541e-19
10.306590	3.23509e-19
10.304896	3.2549e-19
10.303202	3.27482e-19
10.301508	3.29486e-19
10.299813	3.31503e-19
10.298119	3.33532e-19
10.296425	3.35574e-19
10.294731	3.37628e-19
10.293037	3.39694e-19
10.291343	3.41774e-19
10.289649	3.43866e-19
10.287955	3.4597e-19
10.286261	3.48088e-19
10.284567	3.50219e-19
10.282873	3.52362e-19
10.281179	3.54519e-19
10.279485	3.56689e-19
10.277791	3.58872e-19
10.276097	3.61069e-19
10.274403	3.63279e-19
10.272709	3.65502e-19
10.271015	3.67739e-19
10.269321	3.6999e-19
10.267626	3.72255e-19
10.265932	3.74533e-19
10.264238	3.76826e-19
10.262544	3.79132e-19
10.260850	3.81453e-19
10.259156	3.83787e-19
10.257462	3.86137e-19
10.255768	3.885e-19
10.254074	3.90878e-19
10.252380	3.9327e-19
10.250686	3.95677e-19
10.248992	3.98099e-19
10.247298	4.00536e-19
10.245604	4.02987e-19
10.243910	4.05454e-19
10.242216	4.07935e-19
10.240522	4.10432e-19
10.238828	4.12944e-19
10.237134	4.15471e-19
10.235440	4.18014e-19
10.233745	4.20573e-19
10.232051	4.23147e-19
10.230357	4.25737e-19
10.228663	4.28342e-19
10.226969	4.30964e-19
10.225275	4.33602e-19
10.223581	4.36256e-19
10.221887	4.38926e-19
10.220193	4.41612e-19
10.218499	4.44315e-19
10.216805	4.47034e-19
10.215111	4.4977e-19
10.213417	4.52523e-19
10.211723	4.55293e-19
10.210029	4.58079e-19
10.208335	4.60883e-19
10.206641	4.63703e-19
10.204947	4.66541e-19
10.203253	4.69397e-19
10.201558	4.7227e-19
10.199864	4.7516e-19
10.198170	4.78068e-19
10.196476	4.80994e-19
10.194782	4.83938e-19
10.193088	4.86899e-19
10.191394	4.89879e-19
10.189700	4.92877e-19
10.188006	4.95894e-19
10.186312	4.98929e-19
10.184618	5.01982e-19
10.182924	5.05055e-19
10.181230	5.08146e-19
10.179536	5.11255e-19
10.177842	5.14384e-19
10.176148	5.17532e-19
10.174454	5.207e-19
10.172760	5.23886e-19
10.171066	5.27093e-19
10.169372	5.30318e-19
10.167677	5.33564e-19
10.165983	5.36829e-19
10.164289	5.40115e-19
10.162595	5.4342e-19
10.160901	5.46746e-19
10.159207	5.50092e-19
10.157513	5.53458e-19
10.155819	5.56845e-19
10.154125	5.60253e-19
10.152431	5.63682e-19
10.150737	5.67132e-19
10.149043	5.70602e-19
10.147349	5.74094e-19
10.145655	5.77608e-19
10.143961	5.81143e-19
10.142267	5.84699e-19
10.140573	5.88277e-19
10.138879	5.91877e-19
10.137185	5.955e-19
10.135491	5.99144e-19
10.133796	6.0281e-19
10.132102	6.06499e-19
10.130408	6.10211e-19
10.128714	6.13945e-19
10.127020	6.17703e-19
10.125326	6.21483e-19
10.123632	6.25286e-19
10.121938	6.29112e-19
10.120244	6.32962e-19
10.118550	6.36836e-19
10.116856	6.40733e-19
10.115162	6.44654e-19
10.113468	6.48599e-19
10.111774	6.52568e-19
10.110080	6.56562e-19
10.108386	6.60579e-19
10.106692	6.64622e-19
10.104998	6.68689e-19
10.103304	6.72781e-19
10.101609	6.76898e-19
10.099915	6.8104e-19
10.098221	6.85208e-19
10.096527	6.89401e-19
10.094833	6.9362e-19
10.093139	6.97864e-19
10.091445	7.02135e-19
10.089751	7.06432e-19
10.088057	7.10755e-19
10.086363	7.15104e-19
10.084669	7.1948e-19
10.082975	7.23883e-19
10.081281	7.28312e-19
10.079587	7.32769e-19
10.077893	7.37253e-19
10.076199	7.41765e-19
10.074505	7.46304e-19
10.072811	7.5087e-19
10.071117	7.55465e-19
10.069423	7.60088e-19
10.067728	7.64739e-19
10.066034	7.69419e-19
10.064340	7.74127e-19
10.062646	7.78864e-19
10.060952	7.8363e-19
10.059258	7.88425e-19
10.057564	7.9325e-19
10.055870	7.98104e-19
10.054176	8.02987e-19
10.052482	8.07901e-19
10.050788	8.12845e-19
10.049094	8.17818e-19
10.047400	8.22823e-19
10.045706	8.27858e-19
10.044012	8.32923e-19
10.042318	8.3802e-19
10.040624	8.43148e-19
10.038930	8.48307e-19
10.037236	8.53498e-19
10.035541	8.5872e-19
10.033847	8.63975e-19
10.032153	8.69262e-19
10.030459	8.7458e-19
10.028765	8.79932e-19
10.027071	8.85316e-19
10.025377	8.90733e-19
10.023683	8.96184e-19
10.021989	9.01667e-19
10.020295	9.07184e-19
10.018601	9.12735e-19
10.016907	9.1832e-19
10.015213	9.23939e-19
10.013519	9.29593e-19
10.011825	9.35281e-19
10.010131	9.41003e-19
10.008437	9.46761e-19
10.006743	9.52554e-19
10.005049	9.58383e-19
10.003355	9.64247e-19
10.001660	9.70147e-19
9.999966	9.76083e-19
9.998272	9.82055e-19
9.996578	9.88064e-19
9.994884	9.9411e-19
9.993190	1.00019e-18
9.991496	1.00631e-18
9.989802	1.01247e-18
9.988108	1.01866e-18
9.986414	1.0249e-18
9.984720	1.03117e-18
9.983026	1.03748e-18
9.981332	1.04383e-18
9.979638	1.05021e-18
9.977944	1.05664e-18
9.976250	1.0631e-18
9.974556	1.06961e-18
9.972862	1.07615e-18
9.971168	1.08274e-18
9.969474	1.08936e-18
9.967779	1.09603e-18
9.966085	1.10273e-18
9.964391	1.10948e-18
9.962697	1.11627e-18
9.961003	1.1231e-18
9.959309	1.12997e-18
9.957615	1.13688e-18
9.955921	1.14384e-18
9.954227	1.15084e-18
9.952533	1.15788e-18
9.950839	1.16496e-18
9.949145	1.17209e-18
9.947451	1.17926e-18
9.945757	1.18648e-18
9.944063	1.19373e-18
9.942369	1.20104e-18
9.940675	1.20839e-18
9.938981	1.21578e-18
9.937287	1.22322e-18
9.935592	1.2307e-18
9.933898	1.23823e-18
9.932204	1.24581e-18
9.930510	1.25343e-18
9.928816	1.2611e-18
9.927122	1.26881e-18
9.925428	1.27658e-18
9.923734	1.28439e-18
9.922040	1.29224e-18
9.920346	1.30015e-18
9.918652	1.3081e-18
9.916958	1.31611e-18
9.915264	1.32416e-18
9.913570	1.33226e-18
9.911876	1.34041e-18
9.910182	1.34861e-18
9.908488	1.35686e-18
9.906794	1.36516e-18
9.905100	1.37352e-18
9.903406	1.38192e-18
9.901711	1.39037e-18
9.900017	1.39888e-18
9.898323	1.40744e-18
9.896629	1.41605e-18
9.894935	1.42471e-18
9.893241	1.43343e-18
9.891547	1.4422e-18
9.889853	1.45102e-18
9.888159	1.4599e-18
9.886465	1.46883e-18
9.884771	1.47782e-18
9.883077	1.48686e-18
9.881383	1.49595e-18
9.879689	1.5051e-18
9.877995	1.51431e-18
9.876301	1.52358e-18
9.874607	1.5329e-18
9.872913	1.54228e-18
9.871219	1.55171e-18
9.869524	1.5612e-18
9.867830	1.57075e-18
9.866136	1.58036e-18
9.864442	1.59003e-18
9.862748	1.59976e-18
9.861054	1.60955e-18
9.859360	1.61939e-18
9.857666	1.6293e-18
9.855972	1.63927e-18
9.854278	1.64929e-18
9.852584	1.65938e-18
9.850890	1.66954e-18
9.849196	1.67975e-18
9.847502	1.69002e-18
9.845808	1.70036e-18
9.844114	1.71077e-18
9.842420	1.72123e-18
9.840726	1.73176e-18
9.839032	1.74235e-18
9.837338	1.75301e-18
9.835643	1.76374e-18
9.833949	1.77453e-18
9.832255	1.78538e-18
9.830561	1.7963e-18
9.828867	1.80729e-18
9.827173	1.81835e-18
9.825479	1.82947e-18
9.823785	1.84066e-18
9.822091	1.85192e-18
9.820397	1.86325e-18
9.818703	1.87465e-18
9.817009	1.88612e-18
9.815315	1.89766e-18
9.813621	1.90926e-18
9.811927	1.92094e-18
9.810233	1.93269e-18
9.808539	1.94452e-18
9.806845	1.95641e-18
9.805151	1.96838e-18
9.803457	1.98042e-18
9.801762	1.99253e-18
9.800068	2.00472e-18
9.798374	2.01699e-18
9.796680	2.02932e-18
9.794986	2.04174e-18
9.793292	2.05423e-18
9.791598	2.06679e-18
9.789904	2.07944e-18
9.788210	2.09216e-18
9.786516	2.10495e-18
9.784822	2.11783e-18
9.783128	2.13078e-18
9.781434	2.14382e-18
9.779740	2.15693e-18
9.778046	2.17013e-18
9.776352	2.1834e-18
9.774658	2.19676e-18
9.772964	2.21019e-18
9.771270	2.22371e-18
9.769575	2.23731e-18
9.767881	2.251e-18
9.766187	2.26477e-18
9.764493	2.27862e-18
9.762799	2.29256e-18
9.761105	2.30658e-18
9.759411	2.32069e-18
9.757717	2.33489e-18
9.756023	2.34917e-18
9.754329	2.36354e-18
9.752635	2.378e-18
9.750941	2.39254e-18
9.749247	2.40718e-18
9.747553	2.4219e-18
9.745859	2.43671e-18
9.744165	2.45162e-18
9.742471	2.46661e-18
9.740777	2.4817e-18
9.739083	2.49688e-18
9.737389	2.51215e-18
9.735694	2.52752e-18
9.734000	2.54298e-18
9.732306	2.55853e-18
9.730612	2.57418e-18
9.728918	2.58993e-18
9.727224	2.60577e-18
9.725530	2.62171e-18
9.723836	2.63774e-18
9.722142	2.65388e-18
9.720448	2.67011e-18
9.718754	2.68644e-18
9.717060	2.70287e-18
9.715366	2.7194e-18
9.713672	2.73604e-18
9.711978	2.75277e-18
9.710284	2.76961e-18
9.708590	2.78655e-18
9.706896	2.80359e-18
9.705202	2.82074e-18
9.703507	2.83799e-18
9.701813	2.85535e-18
9.700119	2.87281e-18
9.698425	2.89039e-18
9.696731	2.90806e-18
9.695037	2.92585e-18
9.693343	2.94375e-18
9.691649	2.96175e-18
9.689955	2.97987e-18
9.688261	2.99809e-18
9.686567	3.01643e-18
9.684873	3.03488e-18
9.683179	3.05344e-18
9.681485	3.07211e-18
9.679791	3.0909e-18
9.678097	3.10981e-18
9.676403	3.12883e-18
9.674709	3.14796e-18
9.673015	3.16722e-18
9.671321	3.18659e-18
9.669626	3.20608e-18
9.667932	3.22569e-18
9.666238	3.24541e-18
9.664544	3.26526e-18
9.662850	3.28523e-18
9.661156	3.30533e-18
9.659462	3.32554e-18
9.657768	3.34588e-18
9.656074	3.36634e-18
9.654380	3.38693e-18
9.652686	3.40765e-18
9.650992	3.42849e-18
9.649298	3.44945e-18
9.647604	3.47055e-18
9.645910	3.49178e-18
9.644216	3.51313e-18
9.642522	3.53462e-18
9.640828	3.55623e-18
9.639134	3.57798e-18
9.637440	3.59987e-18
9.635745	3.62188e-18
9.634051	3.64403e-18
9.632357	3.66632e-18
9.630663	3.68874e-18
9.628969	3.7113e-18
9.627275	3.734e-18
9.625581	3.75683e-18
9.623887	3.77981e-18
9.622193	3.80292e-18
9.620499	3.82618e-18
9.618805	3.84958e-18
9.617111	3.87312e-18
9.615417	3.89681e-18
9.613723	3.92064e-18
9.612029	3.94462e-18
9.610335	3.96874e-18
9.608641	3.99301e-18
9.606947	4.01743e-18
9.605253	4.042e-18
9.603558	4.06672e-18
9.601864	4.09159e-18
9.600170	4.11661e-18
9.598476	4.14179e-18
9.596782	4.16712e-18
9.595088	4.1926e-18
9.593394	4.21824e-18
9.591700	4.24403e-18
9.590006	4.26999e-18
9.588312	4.2961e-18
9.586618	4.32237e-18
9.584924	4.34881e-18
9.583230	4.3754e-18
9.581536	4.40216e-18
9.579842	4.42908e-18
9.578148	4.45616e-18
9.576454	4.48341e-18
9.574760	4.51083e-18
9.573066	4.53842e-18
9.571372	4.56617e-18
9.569677	4.59409e-18
9.567983	4.62219e-18
9.566289	4.65045e-18
9.564595	4.67889e-18
9.562901	4.7075e-18
9.561207	4.73629e-18
9.559513	4.76525e-18
9.557819	4.79439e-18
9.556125	4.82371e-18
9.554431	4.85321e-18
9.552737	4.88289e-18
9.551043	4.91274e-18
9.549349	4.94279e-18
9.547655	4.97301e-18
9.545961	5.00342e-18
9.544267	5.03402e-18
9.542573	5.0648e-18
9.540879	5.09577e-18
9.539185	5.12693e-18
9.537490	5.15828e-18
9.535796	5.18983e-18
9.534102	5.22156e-18
9.532408	5.25349e-18
9.530714	5.28561e-18
9.529020	5.31794e-18
9.527326	5.35045e-18
9.525632	5.38317e-18
9.523938	5.41609e-18
9.522244	5.44921e-18
9.520550	5.48253e-18
9.518856	5.51605e-18
9.517162	5.54978e-18
9.515468	5.58372e-18
9.513774	5.61786e-18
9.512080	5.65221e-18
9.510386	5.68677e-18
9.508692	5.72155e-18
9.506998	5.75653e-18
9.505304	5.79173e-18
9.503609	5.82714e-18
9.501915	5.86278e-18
9.500221	5.89862e-18
9.498527	5.93469e-18
9.496833	5.97098e-18
9.495139	6.00749e-18
9.493445	6.04422e-18
9.491751	6.08118e-18
9.490057	6.11836e-18
9.488363	6.15578e-18
9.486669	6.19342e-18
9.484975	6.23128e-18
9.483281	6.26939e-18
9.481587	6.30772e-18
9.479893	6.34629e-18
9.478199	6.38509e-18
9.476505	6.42413e-18
9.474811	6.46341e-18
9.473117	6.50293e-18
9.471423	6.54269e-18
9.469728	6.5827e-18
9.468034	6.62295e-18
9.466340	6.66344e-18
9.464646	6.70418e-18
9.462952	6.74518e-18
9.461258	6.78642e-18
9.459564	6.82791e-18
9.457870	6.86966e-18
9.456176	6.91166e-18
9.454482	6.95392e-18
9.452788	6.99644e-18
9.451094	7.03922e-18
9.449400	7.08226e-18
9.447706	7.12556e-18
9.446012	7.16912e-18
9.444318	7.21296e-18
9.442624	7.25706e-18
9.440930	7.30143e-18
9.439236	7.34607e-18
9.437541	7.39099e-18
9.435847	7.43617e-18
9.434153	7.48164e-18
9.432459	7.52738e-18
9.430765	7.5734e-18
9.429071	7.61971e-18
9.427377	7.6663e-18
9.425683	7.71317e-18
9.423989	7.76033e-18
9.422295	7.80777e-18
9.420601	7.85551e-18
9.418907	7.90354e-18
9.417213	7.95186e-18
9.415519	8.00047e-18
9.413825	8.04939e-18
9.412131	8.0986e-18
9.410437	8.14811e-18
9.408743	8.19793e-18
9.407049	8.24805e-18
9.405355	8.29848e-18
9.403660	8.34921e-18
9.401966	8.40026e-18
9.400272	8.45161e-18
9.398578	8.50329e-18
9.396884	8.55527e-18
9.395190	8.60758e-18
9.393496	8.6602e-18
9.391802	8.71315e-18
9.390108	8.76642e-18
9.388414	8.82001e-18
9.386720	8.87393e-18
9.385026	8.92819e-18
9.383332	8.98277e-18
9.381638	9.03769e-18
9.379944	9.09294e-18
9.378250	9.14853e-18
9.376556	9.20446e-18
9.374862	9.26073e-18
9.373168	9.31735e-18
9.371473	9.37431e-18
9.369779	9.43162e-18
9.368085	9.48928e-18
9.366391	9.54729e-18
9.364697	9.60566e-18
9.363003	9.66438e-18
9.361309	9.72346e-18
9.359615	9.7829e-18
9.357921	9.84271e-18
9.356227	9.90288e-18
9.354533	9.96342e-18
9.352839	1.00243e-17
9.351145	1.00856e-17
9.349451	1.01473e-17
9.347757	1.02093e-17
9.346063	1.02717e-17
9.344369	1.03345e-17
9.342675	1.03977e-17
9.340981	1.04613e-17
9.339287	1.05252e-17
9.337592	1.05895e-17
9.335898	1.06543e-17
9.334204	1.07194e-17
9.332510	1.07849e-17
9.330816	1.08509e-17
9.329122	1.09172e-17
9.327428	1.09839e-17
9.325734	1.10511e-17
9.324040	1.11186e-17
9.322346	1.11866e-17
9.320652	1.1255e-17
9.318958	1.13238e-17
9.317264	1.1393e-17
9.315570	1.14627e-17
9.313876	1.15327e-17
9.312182	1.16032e-17
9.310488	1.16742e-17
9.308794	1.17455e-17
9.307100	1.18173e-17
9.305406	1.18896e-17
9.303711	1.19623e-17
9.302017	1.20354e-17
9.300323	1.21089e-17
9.298629	1.2183e-17
9.296935	1.22574e-17
9.295241	1.23324e-17
9.293547	1.24078e-17
9.291853	1.24836e-17
9.290159	1.25599e-17
9.288465	1.26367e-17
9.286771	1.27139e-17
9.285077	1.27916e-17
9.283383	1.28698e-17
9.281689	1.29485e-17
9.279995	1.30277e-17
9.278301	1.31073e-17
9.276607	1.31874e-17
9.274913	1.3268e-17
9.273219	1.33491e-17
9.271524	1.34307e-17
9.269830	1.35128e-17
9.268136	1.35954e-17
9.266442	1.36785e-17
9.264748	1.37621e-17
9.263054	1.38462e-17
9.261360	1.39309e-17
9.259666	1.4016e-17
9.257972	1.41017e-17
9.256278	1.41879e-17
9.254584	1.42746e-17
9.252890	1.43619e-17
9.251196	1.44497e-17
9.249502	1.4538e-17
9.247808	1.46269e-17
9.246114	1.47163e-17
9.244420	1.48062e-17
9.242726	1.48967e-17
9.241032	1.49878e-17
9.239338	1.50794e-17
9.237643	1.51715e-17
9.235949	1.52643e-17
9.234255	1.53576e-17
9.232561	1.54514e-17
9.230867	1.55459e-17
9.229173	1.56409e-17
9.227479	1.57365e-17
9.225785	1.58327e-17
9.224091	1.59295e-17
9.222397	1.60268e-17
9.220703	1.61248e-17
9.219009	1.62233e-17
9.217315	1.63225e-17
9.215621	1.64223e-17
9.213927	1.65226e-17
9.212233	1.66236e-17
9.210539	1.67252e-17
9.208845	1.68275e-17
9.207151	1.69303e-17
9.205456	1.70338e-17
9.203762	1.71379e-17
9.202068	1.72426e-17
9.200374	1.7348e-17
9.198680	1.74541e-17
9.196986	1.75607e-17
9.195292	1.76681e-17
9.193598	1.77761e-17
9.191904	1.78847e-17
9.190210	1.7994e-17
9.188516	1.8104e-17
9.186822	1.82146e-17
9.185128	1.8326e-17
9.183434	1.8438e-17
9.181740	1.85507e-17
9.180046	1.8664e-17
9.178352	1.87781e-17
9.176658	1.88929e-17
9.174964	1.90083e-17
9.173270	1.91245e-17
9.171575	1.92414e-17
9.169881	1.9359e-17
9.168187	1.94773e-17
9.166493	1.95963e-17
9.164799	1.97161e-17
9.163105	1.98366e-17
9.161411	1.99578e-17
9.159717	2.00798e-17
9.158023	2.02025e-17
9.156329	2.0326e-17
9.154635	2.04502e-17
9.152941	2.05752e-17
9.151247	2.0701e-17
9.149553	2.08275e-17
9.147859	2.09548e-17
9.146165	2.10828e-17
9.144471	2.12117e-17
9.142777	2.13413e-17
9.141083	2.14717e-17
9.139389	2.16029e-17
9.137694	2.1735e-17
9.136000	2.18678e-17
9.134306	2.20014e-17
9.132612	2.21359e-17
9.130918	2.22712e-17
9.129224	2.24073e-17
9.127530	2.25442e-17
9.125836	2.2682e-17
9.124142	2.28206e-17
9.122448	2.29601e-17
9.120754	2.31004e-17
9.119060	2.32416e-17
9.117366	2.33836e-17
9.115672	2.35265e-17
9.113978	2.36703e-17
9.112284	2.38149e-17
9.110590	2.39605e-17
9.108896	2.41069e-17
9.107202	2.42542e-17
9.105507	2.44024e-17
9.103813	2.45515e-17
9.102119	2.47016e-17
9.100425	2.48525e-17
9.098731	2.50044e-17
9.097037	2.51572e-17
9.095343	2.53109e-17
9.093649	2.54656e-17
9.091955	2.56212e-17
9.090261	2.57778e-17
9.088567	2.59353e-17
9.086873	2.60938e-17
9.085179	2.62533e-17
9.083485	2.64137e-17
9.081791	2.65751e-17
9.080097	2.67375e-17
9.078403	2.69009e-17
9.076709	2.70653e-17
9.075015	2.72307e-17
9.073321	2.73971e-17
9.071626	2.75645e-17
9.069932	2.77329e-17
9.068238	2.79024e-17
9.066544	2.80729e-17
9.064850	2.82445e-17
9.063156	2.84171e-17
9.061462	2.85907e-17
9.059768	2.87654e-17
9.058074	2.89412e-17
9.056380	2.9118e-17
9.054686	2.9296e-17
9.052992	2.9475e-17
9.051298	2.96551e-17
9.049604	2.98363e-17
9.047910	3.00186e-17
9.046216	3.0202e-17
9.044522	3.03866e-17
9.042828	3.05723e-17
9.041134	3.07591e-17
9.039439	3.0947e-17
9.037745	3.11361e-17
9.036051	3.13264e-17
9.034357	3.15178e-17
9.032663	3.17104e-17
9.030969	3.19042e-17
9.029275	3.20991e-17
9.027581	3.22952e-17
9.025887	3.24926e-17
9.024193	3.26911e-17
9.022499	3.28909e-17
9.020805	3.30918e-17
9.019111	3.3294e-17
9.017417	3.34975e-17
9.015723	3.37022e-17
9.014029	3.39081e-17
9.012335	3.41153e-17
9.010641	3.43237e-17
9.008947	3.45334e-17
9.007253	3.47444e-17
9.005558	3.49567e-17
9.003864	3.51703e-17
9.002170	3.53852e-17
9.000476	3.56014e-17
8.998782	3.5819e-17
8.997088	3.60378e-17
8.995394	3.6258e-17
8.993700	3.64795e-17
8.992006	3.67024e-17
8.990312	3.69267e-17
8.988618	3.71523e-17
8.986924	3.73793e-17
8.985230	3.76077e-17
8.983536	3.78375e-17
8.981842	3.80687e-17
8.980148	3.83013e-17
8.978454	3.85353e-17
8.976760	3.87707e-17
8.975066	3.90076e-17
8.973372	3.92459e-17
8.971677	3.94857e-17
8.969983	3.9727e-17
8.968289	3.99697e-17
8.966595	4.02139e-17
8.964901	4.04596e-17
8.963207	4.07068e-17
8.961513	4.09555e-17
8.959819	4.12057e-17
8.958125	4.14575e-17
8.956431	4.17108e-17
8.954737	4.19656e-17
8.953043	4.2222e-17
8.951349	4.248e-17
8.949655	4.27395e-17
8.947961	4.30006e-17
8.946267	4.32633e-17
8.944573	4.35276e-17
8.942879	4.37936e-17
8.941185	4.40611e-17
8.939490	4.43303e-17
8.937796	4.46012e-17
8.936102	4.48737e-17
8.934408	4.51478e-17
8.932714	4.54236e-17
8.931020	4.57011e-17
8.929326	4.59804e-17
8.927632	4.62613e-17
8.925938	4.65439e-17
8.924244	4.68282e-17
8.922550	4.71143e-17
8.920856	4.74022e-17
8.919162	4.76918e-17
8.917468	4.79831e-17
8.915774	4.82763e-17
8.914080	4.85712e-17
8.912386	4.88679e-17
8.910692	4.91665e-17
8.908998	4.94669e-17
8.907304	4.97691e-17
8.905609	5.00731e-17
8.903915	5.0379e-17
8.902221	5.06868e-17
8.900527	5.09964e-17
8.898833	5.1308e-17
8.897139	5.16214e-17
8.895445	5.19368e-17
8.893751	5.22541e-17
8.892057	5.25733e-17
8.890363	5.28945e-17
8.888669	5.32176e-17
8.886975	5.35427e-17
8.885281	5.38698e-17
8.883587	5.41989e-17
8.881893	5.453e-17
8.880199	5.48631e-17
8.878505	5.51983e-17
8.876811	5.55355e-17
8.875117	5.58747e-17
8.873422	5.6216e-17
8.871728	5.65595e-17
8.870034	5.6905e-17
8.868340	5.72526e-17
8.866646	5.76023e-17
8.864952	5.79542e-17
8.863258	5.83082e-17
8.861564	5.86644e-17
8.859870	5.90228e-17
8.858176	5.93834e-17
8.856482	5.97461e-17
8.854788	6.01111e-17
8.853094	6.04783e-17
8.851400	6.08477e-17
8.849706	6.12194e-17
8.848012	6.15934e-17
8.846318	6.19696e-17
8.844624	6.23482e-17
8.842930	6.2729e-17
8.841236	6.31122e-17
8.839541	6.34977e-17
8.837847	6.38856e-17
8.836153	6.42759e-17
8.834459	6.46685e-17
8.832765	6.50635e-17
8.831071	6.54609e-17
8.829377	6.58608e-17
8.827683	6.62631e-17
8.825989	6.66679e-17
8.824295	6.70751e-17
8.822601	6.74848e-17
8.820907	6.78971e-17
8.819213	6.83118e-17
8.817519	6.87291e-17
8.815825	6.91489e-17
8.814131	6.95713e-17
8.812437	6.99962e-17
8.810743	7.04238e-17
8.809049	7.08539e-17
8.807355	7.12867e-17
8.805660	7.17222e-17
8.803966	7.21602e-17
8.802272	7.2601e-17
8.800578	7.30445e-17
8.798884	7.34906e-17
8.797190	7.39395e-17
8.795496	7.43912e-17
8.793802	7.48455e-17
8.792108	7.53027e-17
8.790414	7.57627e-17
8.788720	7.62254e-17
8.787026	7.6691e-17
8.785332	7.71594e-17
8.783638	7.76307e-17
8.781944	7.81049e-17
8.780250	7.85819e-17
8.778556	7.90619e-17
8.776862	7.95448e-17
8.775168	8.00307e-17
8.773473	8.05195e-17
8.771779	8.10113e-17
8.770085	8.15061e-17
8.768391	8.20039e-17
8.766697	8.25048e-17
8.765003	8.30087e-17
8.763309	8.35157e-17
8.761615	8.40258e-17
8.759921	8.4539e-17
8.758227	8.50553e-17
8.756533	8.55748e-17
8.754839	8.60975e-17
8.753145	8.66233e-17
8.751451	8.71524e-17
8.749757	8.76847e-17
8.748063	8.82202e-17
8.746369	8.87591e-17
8.744675	8.93012e-17
8.742981	8.98466e-17
8.741287	9.03953e-17
8.739592	9.09474e-17
8.737898	9.15029e-17
8.736204	9.20617e-17
8.734510	9.2624e-17
8.732816	9.31897e-17
8.731122	9.37588e-17
8.729428	9.43315e-17
8.727734	9.49076e-17
8.726040	9.54872e-17
8.724346	9.60704e-17
8.722652	9.66571e-17
8.720958	9.72474e-17
8.719264	9.78414e-17
8.717570	9.84389e-17
8.715876	9.90401e-17
8.714182	9.9645e-17
8.712488	1.00254e-16
8.710794	1.00866e-16
8.709100	1.01482e-16
8.707405	1.02102e-16
8.705711	1.02725e-16
8.704017	1.03352e-16
8.702323	1.03984e-16
8.700629	1.04619e-16
8.698935	1.05258e-16
8.697241	1.059e-16
8.695547	1.06547e-16
8.693853	1.07198e-16
8.692159	1.07853e-16
8.690465	1.08511e-16
8.688771	1.09174e-16
8.687077	1.09841e-16
8.685383	1.10511e-16
8.683689	1.11186e-16
8.681995	1.11865e-16
8.680301	1.12548e-16
8.678607	1.13236e-16
8.676913	1.13927e-16
8.675219	1.14623e-16
8.673524	1.15323e-16
8.671830	1.16027e-16
8.670136	1.16736e-16
8.668442	1.17449e-16
8.666748	1.18166e-16
8.665054	1.18888e-16
8.663360	1.19614e-16
8.661666	1.20344e-16
8.659972	1.21079e-16
8.658278	1.21818e-16
8.656584	1.22562e-16
8.654890	1.23311e-16
8.653196	1.24064e-16
8.651502	1.24821e-16
8.649808	1.25584e-16
8.648114	1.2635e-16
8.646420	1.27122e-16
8.644726	1.27898e-16
8.643032	1.28679e-16
8.641338	1.29465e-16
8.639643	1.30256e-16
8.637949	1.31051e-16
8.636255	1.31851e-16
8.634561	1.32656e-16
8.632867	1.33467e-16
8.631173	1.34282e-16
8.629479	1.35102e-16
8.627785	1.35926e-16
8.626091	1.36757e-16
8.624397	1.37592e-16
8.622703	1.38432e-16
8.621009	1.39277e-16
8.619315	1.40128e-16
8.617621	1.40983e-16
8.615927	1.41844e-16
8.614233	1.4271e-16
8.612539	1.43582e-16
8.610845	1.44458e-16
8.609151	1.4534e-16
8.607456	1.46228e-16
8.605762	1.47121e-16
8.604068	1.48019e-16
8.602374	1.48923e-16
8.600680	1.49832e-16
8.598986	1.50747e-16
8.597292	1.51668e-16
8.595598	1.52594e-16
8.593904	1.53526e-16
8.592210	1.54463e-16
8.590516	1.55406e-16
8.588822	1.56355e-16
8.587128	1.5731e-16
8.585434	1.5827e-16
8.583740	1.59237e-16
8.582046	1.60209e-16
8.580352	1.61187e-16
8.578658	1.62171e-16
8.576964	1.63161e-16
8.575270	1.64158e-16
8.573575	1.6516e-16
8.571881	1.66168e-16
8.570187	1.67183e-16
8.568493	1.68204e-16
8.566799	1.69231e-16
8.565105	1.70264e-16
8.563411	1.71304e-16
8.561717	1.7235e-16
8.560023	1.73402e-16
8.558329	1.74461e-16
8.556635	1.75526e-16
8.554941	1.76598e-16
8.553247	1.77676e-16
8.551553	1.78761e-16
8.549859	1.79852e-16
8.548165	1.8095e-16
8.546471	1.82055e-16
8.544777	1.83166e-16
8.543083	1.84285e-16
8.541388	1.8541e-16
8.539694	1.86542e-16
8.538000	1.87681e-16
8.536306	1.88827e-16
8.534612	1.8998e-16
8.532918	1.9114e-16
8.531224	1.92306e-16
8.529530	1.93481e-16
8.527836	1.94662e-16
8.526142	1.9585e-16
8.524448	1.97046e-16
8.522754	1.98249e-16
8.521060	1.99459e-16
8.519366	2.00677e-16
8.517672	2.01902e-16
8.515978	2.03135e-16
8.514284	2.04375e-16
8.512590	2.05623e-16
8.510896	2.06878e-16
8.509202	2.08141e-16
8.507507	2.09412e-16
8.505813	2.10691e-16
8.504119	2.11977e-16
8.502425	2.13271e-16
8.500731	2.14573e-16
8.499037	2.15883e-16
8.497343	2.17201e-16
8.495649	2.18527e-16
8.493955	2.19861e-16
8.492261	2.21203e-16
8.490567	2.22554e-16
8.488873	2.23912e-16
8.487179	2.25279e-16
8.485485	2.26655e-16
8.483791	2.28038e-16
8.482097	2.2943e-16
8.480403	2.30831e-16
8.478709	2.3224e-16
8.477015	2.33658e-16
8.475321	2.35084e-16
8.473626	2.3652e-16
8.471932	2.37963e-16
8.470238	2.39416e-16
8.468544	2.40878e-16
8.466850	2.42348e-16
8.465156	2.43828e-16
8.463462	2.45316e-16
8.461768	2.46814e-16
8.460074	2.4832e-16
8.458380	2.49836e-16
8.456686	2.51361e-16
8.454992	2.52896e-16
8.453298	2.5444e-16
8.451604	2.55993e-16
8.449910	2.57556e-16
8.448216	2.59128e-16
8.446522	2.6071e-16
8.444828	2.62301e-16
8.443134	2.63902e-16
8.441439	2.65513e-16
8.439745	2.67134e-16
8.438051	2.68765e-16
8.436357	2.70406e-16
8.434663	2.72056e-16
8.432969	2.73717e-16
8.431275	2.75388e-16
8.429581	2.77069e-16
8.427887	2.7876e-16
8.426193	2.80462e-16
8.424499	2.82174e-16
8.422805	2.83896e-16
8.421111	2.85629e-16
8.419417	2.87373e-16
8.417723	2.89127e-16
8.416029	2.90892e-16
8.414335	2.92667e-16
8.412641	2.94454e-16
8.410947	2.96251e-16
8.409253	2.98059e-16
8.407558	2.99879e-16
8.405864	3.01709e-16
8.404170	3.03551e-16
8.402476	3.05404e-16
8.400782	3.07268e-16
8.399088	3.09143e-16
8.397394	3.1103e-16
8.395700	3.12929e-16
8.394006	3.14839e-16
8.392312	3.16761e-16
8.390618	3.18694e-16
8.388924	3.2064e-16
8.387230	3.22597e-16
8.385536	3.24566e-16
8.383842	3.26547e-16
8.382148	3.2854e-16
8.380454	3.30545e-16
8.378760	3.32563e-16
8.377066	3.34593e-16
8.375371	3.36635e-16
8.373677	3.3869e-16
8.371983	3.40757e-16
8.370289	3.42837e-16
8.368595	3.44929e-16
8.366901	3.47035e-16
8.365207	3.49153e-16
8.363513	3.51284e-16
8.361819	3.53428e-16
8.360125	3.55585e-16
8.358431	3.57755e-16
8.356737	3.59939e-16
8.355043	3.62136e-16
8.353349	3.64346e-16
8.351655	3.6657e-16
8.349961	3.68807e-16
8.348267	3.71058e-16
8.346573	3.73323e-16
8.344879	3.75601e-16
8.343185	3.77894e-16
8.341490	3.802e-16
8.339796	3.82521e-16
8.338102	3.84855e-16
8.336408	3.87204e-16
8.334714	3.89567e-16
8.333020	3.91945e-16
8.331326	3.94337e-16
8.329632	3.96744e-16
8.327938	3.99165e-16
8.326244	4.01601e-16
8.324550	4.04052e-16
8.322856	4.06518e-16
8.321162	4.08999e-16
8.319468	4.11495e-16
8.317774	4.14007e-16
8.316080	4.16533e-16
8.314386	4.19076e-16
8.312692	4.21633e-16
8.310998	4.24206e-16
8.309304	4.26795e-16
8.307609	4.294e-16
8.305915	4.32021e-16
8.304221	4.34657e-16
8.302527	4.3731e-16
8.300833	4.39979e-16
8.299139	4.42664e-16
8.297445	4.45365e-16
8.295751	4.48083e-16
8.294057	4.50818e-16
8.292363	4.53569e-16
8.290669	4.56337e-16
8.288975	4.59122e-16
8.287281	4.61924e-16
8.285587	4.64743e-16
8.283893	4.67579e-16
8.282199	4.70432e-16
8.280505	4.73303e-16
8.278811	4.76192e-16
8.277117	4.79098e-16
8.275422	4.82021e-16
8.273728	4.84963e-16
8.272034	4.87922e-16
8.270340	4.909e-16
8.268646	4.93896e-16
8.266952	4.9691e-16
8.265258	4.99942e-16
8.263564	5.02993e-16
8.261870	5.06062e-16
8.260176	5.09151e-16
8.258482	5.12258e-16
8.256788	5.15384e-16
8.255094	5.18529e-16
8.253400	5.21693e-16
8.251706	5.24876e-16
8.250012	5.28079e-16
8.248318	5.31302e-16
8.246624	5.34544e-16
8.244930	5.37806e-16
8.243236	5.41088e-16
8.241541	5.4439e-16
8.239847	5.47711e-16
8.238153	5.51054e-16
8.236459	5.54416e-16
8.234765	5.57799e-16
8.233071	5.61203e-16
8.231377	5.64628e-16
8.229683	5.68073e-16
8.227989	5.71539e-16
8.226295	5.75027e-16
8.224601	5.78536e-16
8.222907	5.82066e-16
8.221213	5.85618e-16
8.219519	5.89191e-16
8.217825	5.92786e-16
8.216131	5.96403e-16
8.214437	6.00043e-16
8.212743	6.03704e-16
8.211049	6.07388e-16
8.209354	6.11094e-16
8.207660	6.14823e-16
8.205966	6.18574e-16
8.204272	6.22349e-16
8.202578	6.26146e-16
8.200884	6.29966e-16
8.199190	6.3381e-16
8.197496	6.37678e-16
8.195802	6.41569e-16
8.194108	6.45483e-16
8.192414	6.49422e-16
8.190720	6.53384e-16
8.189026	6.57371e-16
8.187332	6.61382e-16
8.185638	6.65417e-16
8.183944	6.69477e-16
8.182250	6.73562e-16
8.180556	6.77672e-16
8.178862	6.81807e-16
8.177168	6.85967e-16
8.175473	6.90152e-16
8.173779	6.94363e-16
8.172085	6.986e-16
8.170391	7.02862e-16
8.168697	7.0715e-16
8.167003	7.11465e-16
8.165309	7.15806e-16
8.163615	7.20173e-16
8.161921	7.24567e-16
8.160227	7.28988e-16
8.158533	7.33436e-16
8.156839	7.3791e-16
8.155145	7.42413e-16
8.153451	7.46942e-16
8.151757	7.51499e-16
8.150063	7.56084e-16
8.148369	7.60697e-16
8.146675	7.65338e-16
8.144981	7.70008e-16
8.143287	7.74706e-16
8.141592	7.79432e-16
8.139898	7.84187e-16
8.138204	7.88972e-16
8.136510	7.93785e-16
8.134816	7.98628e-16
8.133122	8.03501e-16
8.131428	8.08403e-16
8.129734	8.13335e-16
8.128040	8.18297e-16
8.126346	8.23289e-16
8.124652	8.28312e-16
8.122958	8.33365e-16
8.121264	8.38449e-16
8.119570	8.43564e-16
8.117876	8.48711e-16
8.116182	8.53889e-16
8.114488	8.59098e-16
8.112794	8.64339e-16
8.111100	8.69612e-16
8.109405	8.74917e-16
8.107711	8.80255e-16
8.106017	8.85625e-16
8.104323	8.91028e-16
8.102629	8.96464e-16
8.100935	9.01933e-16
8.099241	9.07435e-16
8.097547	9.12971e-16
8.095853	9.1854e-16
8.094159	9.24144e-16
8.092465	9.29781e-16
8.090771	9.35454e-16
8.089077	9.4116e-16
8.087383	9.46902e-16
8.085689	9.52678e-16
8.083995	9.5849e-16
8.082301	9.64337e-16
8.080607	9.7022e-16
8.078913	9.76138e-16
8.077219	9.82093e-16
8.075524	9.88084e-16
8.073830	9.94112e-16
8.072136	1.00018e-15
8.070442	1.00628e-15
8.068748	1.01242e-15
8.067054	1.01859e-15
8.065360	1.02481e-15
8.063666	1.03106e-15
8.061972	1.03735e-15
8.060278	1.04367e-15
8.058584	1.05004e-15
8.056890	1.05645e-15
8.055196	1.06289e-15
8.053502	1.06937e-15
8.051808	1.0759e-15
8.050114	1.08246e-15
8.048420	1.08906e-15
8.046726	1.09571e-15
8.045032	1.10239e-15
8.043337	1.10911e-15
8.041643	1.11588e-15
8.039949	1.12269e-15
8.038255	1.12953e-15
8.036561	1.13642e-15
8.034867	1.14336e-15
8.033173	1.15033e-15
8.031479	1.15735e-15
8.029785	1.16441e-15
8.028091	1.17151e-15
8.026397	1.17865e-15
8.024703	1.18584e-15
8.023009	1.19308e-15
8.021315	1.20035e-15
8.019621	1.20768e-15
8.017927	1.21504e-15
8.016233	1.22245e-15
8.014539	1.22991e-15
8.012845	1.23741e-15
8.011151	1.24496e-15
8.009456	1.25255e-15
8.007762	1.26019e-15
8.006068	1.26788e-15
8.004374	1.27561e-15
8.002680	1.28339e-15
8.000986	1.29122e-15
7.999292	1.2991e-15
7.997598	1.30702e-15
7.995904	1.31499e-15
7.994210	1.32301e-15
7.992516	1.33108e-15
7.990822	1.3392e-15
7.989128	1.34737e-15
7.987434	1.35559e-15
7.985740	1.36386e-15
7.984046	1.37217e-15
7.982352	1.38054e-15
7.980658	1.38896e-15
7.978964	1.39743e-15
7.977270	1.40596e-15
7.975575	1.41453e-15
7.973881	1.42316e-15
7.972187	1.43184e-15
7.970493	1.44057e-15
7.968799	1.44936e-15
7.967105	1.4582e-15
7.965411	1.46709e-15
7.963717	1.47604e-15
7.962023	1.48504e-15
7.960329	1.4941e-15
7.958635	1.50321e-15
7.956941	1.51238e-15
7.955247	1.5216e-15
7.953553	1.53088e-15
7.951859	1.54022e-15
7.950165	1.54961e-15
7.948471	1.55906e-15
7.946777	1.56857e-15
7.945083	1.57814e-15
7.943388	1.58776e-15
7.941694	1.59744e-15
7.940000	1.60719e-15
7.938306	1.61699e-15
7.936612	1.62685e-15
7.934918	1.63677e-15
7.933224	1.64675e-15
7.931530	1.6568e-15
7.929836	1.6669e-15
7.928142	1.67707e-15
7.926448	1.68729e-15
7.924754	1.69758e-15
7.923060	1.70794e-15
7.921366	1.71835e-15
7.919672	1.72883e-15
7.917978	1.73937e-15
7.916284	1.74998e-15
7.914590	1.76065e-15
7.912896	1.77139e-15
7.911202	1.78219e-15
7.909507	1.79306e-15
7.907813	1.80399e-15
7.906119	1.815e-15
7.904425	1.82606e-15
7.902731	1.8372e-15
7.901037	1.8484e-15
7.899343	1.85967e-15
7.897649	1.87102e-15
7.895955	1.88243e-15
7.894261	1.8939e-15
7.892567	1.90545e-15
7.890873	1.91707e-15
7.889179	1.92876e-15
7.887485	1.94052e-15
7.885791	1.95236e-15
7.884097	1.96426e-15
7.882403	1.97624e-15
7.880709	1.98829e-15
7.879015	2.00042e-15
7.877320	2.01261e-15
7.875626	2.02489e-15
7.873932	2.03723e-15
7.872238	2.04966e-15
7.870544	2.06216e-15
7.868850	2.07473e-15
7.867156	2.08738e-15
7.865462	2.10011e-15
7.863768	2.11292e-15
7.862074	2.1258e-15
7.860380	2.13876e-15
7.858686	2.1518e-15
7.856992	2.16492e-15
7.855298	2.17812e-15
7.853604	2.19141e-15
7.851910	2.20477e-15
7.850216	2.21821e-15
7.848522	2.23174e-15
7.846828	2.24535e-15
7.845134	2.25904e-15
7.843439	2.27281e-15
7.841745	2.28667e-15
7.840051	2.30061e-15
7.838357	2.31464e-15
7.836663	2.32875e-15
7.834969	2.34295e-15
7.833275	2.35724e-15
7.831581	2.37161e-15
7.829887	2.38607e-15
7.828193	2.40062e-15
7.826499	2.41526e-15
7.824805	2.42998e-15
7.823111	2.4448e-15
7.821417	2.4597e-15
7.819723	2.4747e-15
7.818029	2.48979e-15
7.816335	2.50497e-15
7.814641	2.52024e-15
7.812947	2.53561e-15
7.811253	2.55107e-15
7.809558	2.56662e-15
7.807864	2.58227e-15
7.806170	2.59802e-15
7.804476	2.61386e-15
7.802782	2.62979e-15
7.801088	2.64583e-15
7.799394	2.66196e-15
7.797700	2.67819e-15
7.796006	2.69451e-15
7.794312	2.71094e-15
7.792618	2.72747e-15
7.790924	2.7441e-15
7.789230	2.76083e-15
7.787536	2.77766e-15
7.785842	2.7946e-15
7.784148	2.81163e-15
7.782454	2.82878e-15
7.780760	2.84602e-15
7.779066	2.86337e-15
7.777371	2.88083e-15
7.775677	2.89839e-15
7.773983	2.91606e-15
7.772289	2.93384e-15
7.770595	2.95173e-15
7.768901	2.96972e-15
7.767207	2.98783e-15
7.765513	3.00604e-15
7.763819	3.02437e-15
7.762125	3.04281e-15
7.760431	3.06136e-15
7.758737	3.08002e-15
7.757043	3.0988e-15
7.755349	3.11769e-15
7.753655	3.13669e-15
7.751961	3.15582e-15
7.750267	3.17505e-15
7.748573	3.19441e-15
7.746879	3.21388e-15
7.745185	3.23348e-15
7.743490	3.25319e-15
7.741796	3.27302e-15
7.740102	3.29297e-15
7.738408	3.31305e-15
7.736714	3.33324e-15
7.735020	3.35356e-15
7.733326	3.37401e-15
7.731632	3.39458e-15
7.729938	3.41527e-15
7.728244	3.43609e-15
7.726550	3.45703e-15
7.724856	3.47811e-15
7.723162	3.49931e-15
7.721468	3.52064e-15
7.719774	3.5421e-15
7.718080	3.56369e-15
7.716386	3.58542e-15
7.714692	3.60727e-15
7.712998	3.62926e-15
7.711303	3.65139e-15
7.709609	3.67364e-15
7.707915	3.69604e-15
7.706221	3.71857e-15
7.704527	3.74123e-15
7.702833	3.76404e-15
7.701139	3.78698e-15
7.699445	3.81007e-15
7.697751	3.83329e-15
7.696057	3.85666e-15
7.694363	3.88017e-15
7.692669	3.90382e-15
7.690975	3.92761e-15
7.689281	3.95155e-15
7.687587	3.97564e-15
7.685893	3.99987e-15
7.684199	4.02426e-15
7.682505	4.04878e-15
7.680811	4.07346e-15
7.679117	4.09829e-15
7.677422	4.12327e-15
7.675728	4.14841e-15
7.674034	4.17369e-15
7.672340	4.19913e-15
7.670646	4.22473e-15
7.668952	4.25048e-15
7.667258	4.27638e-15
7.665564	4.30245e-15
7.663870	4.32867e-15
7.662176	4.35506e-15
7.660482	4.3816e-15
7.658788	4.40831e-15
7.657094	4.43518e-15
7.655400	4.46221e-15
7.653706	4.48941e-15
7.652012	4.51677e-15
7.650318	4.5443e-15
7.648624	4.57199e-15
7.646930	4.59986e-15
7.645235	4.6279e-15
7.643541	4.6561e-15
7.641847	4.68448e-15
7.640153	4.71303e-15
7.638459	4.74176e-15
7.636765	4.77066e-15
7.635071	4.79973e-15
7.633377	4.82899e-15
7.631683	4.85842e-15
7.629989	4.88803e-15
7.628295	4.91782e-15
7.626601	4.94779e-15
7.624907	4.97795e-15
7.623213	5.00828e-15
7.621519	5.03881e-15
7.619825	5.06952e-15
7.618131	5.10041e-15
7.616437	5.1315e-15
7.614743	5.16277e-15
7.613049	5.19424e-15
7.611354	5.22589e-15
7.609660	5.25774e-15
7.607966	5.28978e-15
7.606272	5.32202e-15
7.604578	5.35446e-15
7.602884	5.38709e-15
7.601190	5.41992e-15
7.599496	5.45295e-15
7.597802	5.48618e-15
7.596108	5.51961e-15
7.594414	5.55325e-15
7.592720	5.58709e-15
7.591026	5.62114e-15
7.589332	5.6554e-15
7.587638	5.68986e-15
7.585944	5.72454e-15
7.584250	5.75942e-15
7.582556	5.79452e-15
7.580862	5.82983e-15
7.579168	5.86536e-15
7.577473	5.9011e-15
7.575779	5.93707e-15
7.574085	5.97325e-15
7.572391	6.00965e-15
7.570697	6.04627e-15
7.569003	6.08311e-15
7.567309	6.12018e-15
7.565615	6.15748e-15
7.563921	6.195e-15
7.562227	6.23275e-15
7.560533	6.27073e-15
7.558839	6.30894e-15
7.557145	6.34739e-15
7.555451	6.38607e-15
7.553757	6.42498e-15
7.552063	6.46413e-15
7.550369	6.50352e-15
7.548675	6.54315e-15
7.546981	6.58303e-15
7.545286	6.62314e-15
7.543592	6.6635e-15
7.541898	6.7041e-15
7.540204	6.74495e-15
7.538510	6.78605e-15
7.536816	6.8274e-15
7.535122	6.86901e-15
7.533428	6.91086e-15
7.531734	6.95297e-15
7.530040	6.99534e-15
7.528346	7.03796e-15
7.526652	7.08085e-15
7.524958	7.12399e-15
7.523264	7.1674e-15
7.521570	7.21107e-15
7.519876	7.25501e-15
7.518182	7.29922e-15
7.516488	7.34369e-15
7.514794	7.38844e-15
7.513100	7.43346e-15
7.511405	7.47875e-15
7.509711	7.52432e-15
7.508017	7.57017e-15
7.506323	7.61629e-15
7.504629	7.6627e-15
7.502935	7.70939e-15
7.501241	7.75636e-15
7.499547	7.80362e-15
7.497853	7.85117e-15
7.496159	7.899e-15
7.494465	7.94713e-15
7.492771	7.99555e-15
7.491077	8.04426e-15
7.489383	8.09328e-15
7.487689	8.14259e-15
7.485995	8.1922e-15
7.484301	8.24211e-15
7.482607	8.29233e-15
7.480913	8.34285e-15
7.479218	8.39368e-15
7.477524	8.44482e-15
7.475830	8.49627e-15
7.474136	8.54803e-15
7.472442	8.60011e-15
7.470748	8.65251e-15
7.469054	8.70523e-15
7.467360	8.75826e-15
7.465666	8.81162e-15
7.463972	8.86531e-15
7.462278	8.91932e-15
7.460584	8.97366e-15
7.458890	9.02833e-15
7.457196	9.08333e-15
7.455502	9.13867e-15
7.453808	9.19435e-15
7.452114	9.25036e-15
7.450420	9.30672e-15
7.448726	9.36341e-15
7.447032	9.42046e-15
7.445337	9.47785e-15
7.443643	9.53559e-15
7.441949	9.59368e-15
7.440255	9.65213e-15
7.438561	9.71093e-15
7.436867	9.77009e-15
7.435173	9.82961e-15
7.433479	9.88949e-15
7.431785	9.94974e-15
7.430091	1.00104e-14
7.428397	1.00713e-14
7.426703	1.01327e-14
7.425009	1.01944e-14
7.423315	1.02565e-14
7.421621	1.0319e-14
7.419927	1.03819e-14
7.418233	1.04451e-14
7.416539	1.05087e-14
7.414845	1.05728e-14
7.413151	1.06372e-14
7.411456	1.0702e-14
7.409762	1.07671e-14
7.408068	1.08327e-14
7.406374	1.08987e-14
7.404680	1.09651e-14
7.402986	1.10319e-14
7.401292	1.10991e-14
7.399598	1.11667e-14
7.397904	1.12347e-14
7.396210	1.13032e-14
7.394516	1.1372e-14
7.392822	1.14413e-14
7.391128	1.1511e-14
7.389434	1.15811e-14
7.387740	1.16517e-14
7.386046	1.17226e-14
7.384352	1.1794e-14
7.382658	1.18659e-14
7.380964	1.19382e-14
7.379269	1.20109e-14
7.377575	1.2084e-14
7.375881	1.21577e-14
7.374187	1.22317e-14
7.372493	1.23062e-14
7.370799	1.23812e-14
7.369105	1.24566e-14
7.367411	1.25325e-14
7.365717	1.26088e-14
7.364023	1.26856e-14
7.362329	1.27629e-14
7.360635	1.28406e-14
7.358941	1.29188e-14
7.357247	1.29975e-14
7.355553	1.30767e-14
7.353859	1.31563e-14
7.352165	1.32365e-14
7.350471	1.33171e-14
7.348777	1.33982e-14
7.347083	1.34798e-14
7.345388	1.35619e-14
7.343694	1.36445e-14
7.342000	1.37276e-14
7.340306	1.38112e-14
7.338612	1.38953e-14
7.336918	1.398e-14
7.335224	1.40651e-14
7.333530	1.41508e-14
7.331836	1.4237e-14
7.330142	1.43237e-14
7.328448	1.44109e-14
7.326754	1.44987e-14
7.325060	1.4587e-14
7.323366	1.46758e-14
7.321672	1.47652e-14
7.319978	1.48551e-14
7.318284	1.49456e-14
7.316590	1.50366e-14
7.314896	1.51282e-14
7.313201	1.52203e-14
7.311507	1.5313e-14
7.309813	1.54063e-14
7.308119	1.55001e-14
7.306425	1.55945e-14
7.304731	1.56895e-14
7.303037	1.57851e-14
7.301343	1.58812e-14
7.299649	1.59779e-14
7.297955	1.60752e-14
7.296261	1.61731e-14
7.294567	1.62716e-14
7.292873	1.63707e-14
7.291179	1.64704e-14
7.289485	1.65707e-14
7.287791	1.66716e-14
7.286097	1.67731e-14
7.284403	1.68753e-14
7.282709	1.69781e-14
7.281015	1.70815e-14
7.279320	1.71855e-14
7.277626	1.72901e-14
7.275932	1.73954e-14
7.274238	1.75014e-14
7.272544	1.76079e-14
7.270850	1.77152e-14
7.269156	1.7823e-14
7.267462	1.79316e-14
7.265768	1.80408e-14
7.264074	1.81506e-14
7.262380	1.82612e-14
7.260686	1.83724e-14
7.258992	1.84843e-14
7.257298	1.85968e-14
7.255604	1.87101e-14
7.253910	1.8824e-14
7.252216	1.89386e-14
7.250522	1.90539e-14
7.248828	1.917e-14
7.247134	1.92867e-14
7.245439	1.94041e-14
7.243745	1.95223e-14
7.242051	1.96412e-14
7.240357	1.97608e-14
7.238663	1.98811e-14
7.236969	2.00022e-14
7.235275	2.0124e-14
7.233581	2.02465e-14
7.231887	2.03698e-14
7.230193	2.04938e-14
7.228499	2.06186e-14
7.226805	2.07442e-14
7.225111	2.08705e-14
7.223417	2.09976e-14
7.221723	2.11254e-14
7.220029	2.1254e-14
7.218335	2.13835e-14
7.216641	2.15137e-14
7.214947	2.16446e-14
7.213252	2.17764e-14
7.211558	2.1909e-14
7.209864	2.20424e-14
7.208170	2.21766e-14
7.206476	2.23117e-14
7.204782	2.24475e-14
7.203088	2.25842e-14
7.201394	2.27217e-14
7.199700	2.286e-14
7.198006	2.29992e-14
7.196312	2.31393e-14
7.194618	2.32802e-14
7.192924	2.34219e-14
7.191230	2.35645e-14
7.189536	2.3708e-14
7.187842	2.38523e-14
7.186148	2.39975e-14
7.184454	2.41437e-14
7.182760	2.42906e-14
7.181066	2.44385e-14
7.179371	2.45873e-14
7.177677	2.4737e-14
7.175983	2.48876e-14
7.174289	2.50392e-14
7.172595	2.51916e-14
7.170901	2.5345e-14
7.169207	2.54993e-14
7.167513	2.56545e-14
7.165819	2.58107e-14
7.164125	2.59678e-14
7.162431	2.61259e-14
7.160737	2.6285e-14
7.159043	2.6445e-14
7.157349	2.6606e-14
7.155655	2.6768e-14
7.153961	2.6931e-14
7.152267	2.70949e-14
7.150573	2.72599e-14
7.148879	2.74258e-14
7.147184	2.75928e-14
7.145490	2.77608e-14
7.143796	2.79298e-14
7.142102	2.80998e-14
7.140408	2.82709e-14
7.138714	2.8443e-14
7.137020	2.86161e-14
7.135326	2.87903e-14
7.133632	2.89656e-14
7.131938	2.91419e-14
7.130244	2.93193e-14
7.128550	2.94978e-14
7.126856	2.96774e-14
7.125162	2.98581e-14
7.123468	3.00398e-14
7.121774	3.02227e-14
7.120080	3.04067e-14
7.118386	3.05918e-14
7.116692	3.0778e-14
7.114998	3.09653e-14
7.113303	3.11538e-14
7.111609	3.13435e-14
7.109915	3.15343e-14
7.108221	3.17262e-14
7.106527	3.19194e-14
7.104833	3.21137e-14
7.103139	3.23091e-14
7.101445	3.25058e-14
7.099751	3.27037e-14
7.098057	3.29028e-14
7.096363	3.3103e-14
7.094669	3.33045e-14
7.092975	3.35073e-14
7.091281	3.37112e-14
7.089587	3.39164e-14
7.087893	3.41229e-14
7.086199	3.43306e-14
7.084505	3.45395e-14
7.082811	3.47498e-14
7.081117	3.49613e-14
7.079422	3.51741e-14
7.077728	3.53882e-14
7.076034	3.56036e-14
7.074340	3.58203e-14
7.072646	3.60383e-14
7.070952	3.62577e-14
7.069258	3.64784e-14
7.067564	3.67004e-14
7.065870	3.69238e-14
7.064176	3.71485e-14
7.062482	3.73746e-14
7.060788	3.76021e-14
7.059094	3.7831e-14
7.057400	3.80613e-14
7.055706	3.82929e-14
7.054012	3.8526e-14
7.052318	3.87605e-14
7.050624	3.89964e-14
7.048930	3.92337e-14
7.047235	3.94725e-14
7.045541	3.97128e-14
7.043847	3.99545e-14
7.042153	4.01976e-14
7.040459	4.04423e-14
7.038765	4.06884e-14
7.037071	4.09361e-14
7.035377	4.11852e-14
7.033683	4.14359e-14
7.031989	4.16881e-14
7.030295	4.19418e-14
7.028601	4.2197e-14
7.026907	4.24538e-14
7.025213	4.27122e-14
7.023519	4.29722e-14
7.021825	4.32337e-14
7.020131	4.34968e-14
7.018437	4.37615e-14
7.016743	4.40278e-14
7.015049	4.42958e-14
7.013354	4.45654e-14
7.011660	4.48366e-14
7.009966	4.51095e-14
7.008272	4.5384e-14
7.006578	4.56602e-14
7.004884	4.5938e-14
7.003190	4.62176e-14
7.001496	4.64989e-14
6.999802	4.67818e-14
6.998108	4.70665e-14
6.996414	4.7353e-14
6.994720	4.76411e-14
6.993026	4.79311e-14
6.991332	4.82227e-14
6.989638	4.85162e-14
6.987944	4.88114e-14
6.986250	4.91085e-14
6.984556	4.94073e-14
6.982862	4.9708e-14
6.981167	5.00105e-14
6.979473	5.03148e-14
6.977779	5.0621e-14
6.976085	5.0929e-14
6.974391	5.12389e-14
6.972697	5.15507e-14
6.971003	5.18644e-14
6.969309	5.218e-14
6.967615	5.24975e-14
6.965921	5.2817e-14
6.964227	5.31384e-14
6.962533	5.34617e-14
6.960839	5.3787e-14
6.959145	5.41143e-14
6.957451	5.44436e-14
6.955757	5.47749e-14
6.954063	5.51082e-14
6.952369	5.54435e-14
6.950675	5.57809e-14
6.948981	5.61203e-14
6.947286	5.64618e-14
6.945592	5.68053e-14
6.943898	5.7151e-14
6.942204	5.74987e-14
6.940510	5.78486e-14
6.938816	5.82006e-14
6.937122	5.85547e-14
6.935428	5.8911e-14
6.933734	5.92694e-14
6.932040	5.96301e-14
6.930346	5.99929e-14
6.928652	6.03579e-14
6.926958	6.07252e-14
6.925264	6.10946e-14
6.923570	6.14664e-14
6.921876	6.18404e-14
6.920182	6.22166e-14
6.918488	6.25952e-14
6.916794	6.2976e-14
6.915100	6.33592e-14
6.913405	6.37447e-14
6.911711	6.41325e-14
6.910017	6.45227e-14
6.908323	6.49153e-14
6.906629	6.53102e-14
6.904935	6.57076e-14
6.903241	6.61073e-14
6.901547	6.65095e-14
6.899853	6.69142e-14
6.898159	6.73213e-14
6.896465	6.77309e-14
6.894771	6.81429e-14
6.893077	6.85575e-14
6.891383	6.89746e-14
6.889689	6.93942e-14
6.887995	6.98164e-14
6.886301	7.02412e-14
6.884607	7.06685e-14
6.882913	7.10984e-14
6.881218	7.1531e-14
6.879524	7.19661e-14
6.877830	7.2404e-14
6.876136	7.28444e-14
6.874442	7.32876e-14
6.872748	7.37334e-14
6.871054	7.4182e-14
6.869360	7.46333e-14
6.867666	7.50873e-14
6.865972	7.55441e-14
6.864278	7.60037e-14
6.862584	7.6466e-14
6.860890	7.69312e-14
6.859196	7.73992e-14
6.857502	7.78701e-14
6.855808	7.83438e-14
6.854114	7.88204e-14
6.852420	7.92998e-14
6.850726	7.97822e-14
6.849032	8.02676e-14
6.847337	8.07559e-14
6.845643	8.12471e-14
6.843949	8.17413e-14
6.842255	8.22386e-14
6.840561	8.27388e-14
6.838867	8.32421e-14
6.837173	8.37485e-14
6.835479	8.42579e-14
6.833785	8.47705e-14
6.832091	8.52861e-14
6.830397	8.58049e-14
6.828703	8.63269e-14
6.827009	8.6852e-14
6.825315	8.73803e-14
6.823621	8.79118e-14
6.821927	8.84465e-14
6.820233	8.89845e-14
6.818539	8.95258e-14
6.816845	9.00703e-14
6.815150	9.06182e-14
6.813456	9.11694e-14
6.811762	9.1724e-14
6.810068	9.22819e-14
6.808374	9.28432e-14
6.806680	9.34079e-14
6.804986	9.3976e-14
6.803292	9.45476e-14
6.801598	9.51227e-14
6.799904	9.57013e-14
6.798210	9.62834e-14
6.796516	9.6869e-14
6.794822	9.74582e-14
6.793128	9.8051e-14
6.791434	9.86473e-14
6.789740	9.92473e-14
6.788046	9.9851e-14
6.786352	1.00458e-13
6.784658	1.01069e-13
6.782964	1.01684e-13
6.781269	1.02302e-13
6.779575	1.02925e-13
6.777881	1.03551e-13
6.776187	1.0418e-13
6.774493	1.04814e-13
6.772799	1.05452e-13
6.771105	1.06093e-13
6.769411	1.06738e-13
6.767717	1.07387e-13
6.766023	1.0804e-13
6.764329	1.08697e-13
6.762635	1.09359e-13
6.760941	1.10024e-13
6.759247	1.10693e-13
6.757553	1.11366e-13
6.755859	1.12043e-13
6.754165	1.12725e-13
6.752471	1.1341e-13
6.750777	1.141e-13
6.749083	1.14794e-13
6.747388	1.15492e-13
6.745694	1.16194e-13
6.744000	1.16901e-13
6.742306	1.17612e-13
6.740612	1.18327e-13
6.738918	1.19047e-13
6.737224	1.19771e-13
6.735530	1.20499e-13
6.733836	1.21232e-13
6.732142	1.21969e-13
6.730448	1.22711e-13
6.728754	1.23457e-13
6.727060	1.24208e-13
6.725366	1.24963e-13
6.723672	1.25723e-13
6.721978	1.26488e-13
6.720284	1.27257e-13
6.718590	1.28031e-13
6.716896	1.28809e-13
6.715201	1.29592e-13
6.713507	1.3038e-13
6.711813	1.31173e-13
6.710119	1.31971e-13
6.708425	1.32773e-13
6.706731	1.33581e-13
6.705037	1.34393e-13
6.703343	1.3521e-13
6.701649	1.36032e-13
6.699955	1.3686e-13
6.698261	1.37692e-13
6.696567	1.38529e-13
6.694873	1.39371e-13
6.693179	1.40219e-13
6.691485	1.41071e-13
6.689791	1.41929e-13
6.688097	1.42792e-13
6.686403	1.43661e-13
6.684709	1.44534e-13
6.683015	1.45413e-13
6.681320	1.46297e-13
6.679626	1.47187e-13
6.677932	1.48081e-13
6.676238	1.48982e-13
6.674544	1.49888e-13
6.672850	1.50799e-13
6.671156	1.51716e-13
6.669462	1.52638e-13
6.667768	1.53566e-13
6.666074	1.545e-13
6.664380	1.5544e-13
6.662686	1.56385e-13
6.660992	1.57335e-13
6.659298	1.58292e-13
6.657604	1.59254e-13
6.655910	1.60223e-13
6.654216	1.61197e-13
6.652522	1.62177e-13
6.650828	1.63163e-13
6.649133	1.64155e-13
6.647439	1.65153e-13
6.645745	1.66157e-13
6.644051	1.67167e-13
6.642357	1.68184e-13
6.640663	1.69206e-13
6.638969	1.70235e-13
6.637275	1.7127e-13
6.635581	1.72311e-13
6.633887	1.73359e-13
6.632193	1.74413e-13
6.630499	1.75473e-13
6.628805	1.7654e-13
6.627111	1.77613e-13
6.625417	1.78693e-13
6.623723	1.79779e-13
6.622029	1.80872e-13
6.620335	1.81972e-13
6.618641	1.83078e-13
6.616947	1.84191e-13
6.615252	1.85311e-13
6.613558	1.86437e-13
6.611864	1.8757e-13
6.610170	1.88711e-13
6.608476	1.89858e-13
6.606782	1.91012e-13
6.605088	1.92173e-13
6.603394	1.93341e-13
6.601700	1.94517e-13
6.600006	1.95699e-13
6.598312	1.96889e-13
6.596618	1.98086e-13
6.594924	1.9929e-13
6.593230	2.00501e-13
6.591536	2.0172e-13
6.589842	2.02946e-13
6.588148	2.0418e-13
6.586454	2.05421e-13
6.584760	2.0667e-13
6.583066	2.07926e-13
6.581371	2.0919e-13
6.579677	2.10462e-13
6.577983	2.11741e-13
6.576289	2.13028e-13
6.574595	2.14323e-13
6.572901	2.15626e-13
6.571207	2.16936e-13
6.569513	2.18255e-13
6.567819	2.19582e-13
6.566125	2.20916e-13
6.564431	2.22259e-13
6.562737	2.2361e-13
6.561043	2.24969e-13
6.559349	2.26337e-13
6.557655	2.27712e-13
6.555961	2.29097e-13
6.554267	2.30489e-13
6.552573	2.3189e-13
6.550879	2.33299e-13
6.549184	2.34717e-13
6.547490	2.36144e-13
6.545796	2.37579e-13
6.544102	2.39023e-13
6.542408	2.40476e-13
6.540714	2.41938e-13
6.539020	2.43408e-13
6.537326	2.44888e-13
6.535632	2.46376e-13
6.533938	2.47873e-13
6.532244	2.4938e-13
6.530550	2.50896e-13
6.528856	2.5242e-13
6.527162	2.53955e-13
6.525468	2.55498e-13
6.523774	2.57051e-13
6.522080	2.58613e-13
6.520386	2.60185e-13
6.518692	2.61766e-13
6.516998	2.63357e-13
6.515303	2.64957e-13
6.513609	2.66568e-13
6.511915	2.68188e-13
6.510221	2.69818e-13
6.508527	2.71457e-13
6.506833	2.73107e-13
6.505139	2.74767e-13
6.503445	2.76437e-13
6.501751	2.78117e-13
6.500057	2.79807e-13
6.498363	2.81507e-13
6.496669	2.83218e-13
6.494975	2.84939e-13
6.493281	2.86671e-13
6.491587	2.88413e-13
6.489893	2.90166e-13
6.488199	2.91929e-13
6.486505	2.93703e-13
6.484811	2.95488e-13
6.483116	2.97283e-13
6.481422	2.9909e-13
6.479728	3.00907e-13
6.478034	3.02736e-13
6.476340	3.04576e-13
6.474646	3.06426e-13
6.472952	3.08289e-13
6.471258	3.10162e-13
6.469564	3.12047e-13
6.467870	3.13943e-13
6.466176	3.15851e-13
6.464482	3.1777e-13
6.462788	3.19701e-13
6.461094	3.21643e-13
6.459400	3.23598e-13
6.457706	3.25564e-13
6.456012	3.27542e-13
6.454318	3.29533e-13
6.452624	3.31535e-13
6.450930	3.33549e-13
6.449235	3.35576e-13
6.447541	3.37615e-13
6.445847	3.39667e-13
6.444153	3.41731e-13
6.442459	3.43807e-13
6.440765	3.45896e-13
6.439071	3.47998e-13
6.437377	3.50112e-13
6.435683	3.52239e-13
6.433989	3.5438e-13
6.432295	3.56533e-13
6.430601	3.58699e-13
6.428907	3.60878e-13
6.427213	3.63071e-13
6.425519	3.65277e-13
6.423825	3.67496e-13
6.422131	3.69729e-13
6.420437	3.71976e-13
6.418743	3.74236e-13
6.417049	3.76509e-13
6.415354	3.78797e-13
6.413660	3.81098e-13
6.411966	3.83414e-13
6.410272	3.85743e-13
6.408578	3.88087e-13
6.406884	3.90444e-13
6.405190	3.92817e-13
6.403496	3.95203e-13
6.401802	3.97604e-13
6.400108	4.0002e-13
6.398414	4.0245e-13
6.396720	4.04895e-13
6.395026	4.07355e-13
6.393332	4.0983e-13
6.391638	4.12319e-13
6.389944	4.14824e-13
6.388250	4.17344e-13
6.386556	4.1988e-13
6.384862	4.22431e-13
6.383167	4.24997e-13
6.381473	4.27579e-13
6.379779	4.30176e-13
6.378085	4.32789e-13
6.376391	4.35419e-13
6.374697	4.38064e-13
6.373003	4.40725e-13
6.371309	4.43402e-13
6.369615	4.46096e-13
6.367921	4.48806e-13
6.366227	4.51532e-13
6.364533	4.54275e-13
6.362839	4.57035e-13
6.361145	4.59811e-13
6.359451	4.62604e-13
6.357757	4.65414e-13
6.356063	4.68241e-13
6.354369	4.71086e-13
6.352675	4.73947e-13
6.350981	4.76826e-13
6.349286	4.79723e-13
6.347592	4.82637e-13
6.345898	4.85568e-13
6.344204	4.88518e-13
6.342510	4.91485e-13
6.340816	4.9447e-13
6.339122	4.97474e-13
6.337428	5.00496e-13
6.335734	5.03536e-13
6.334040	5.06594e-13
6.332346	5.09671e-13
6.330652	5.12767e-13
6.328958	5.15882e-13
6.327264	5.19015e-13
6.325570	5.22168e-13
6.323876	5.25339e-13
6.322182	5.2853e-13
6.320488	5.3174e-13
6.318794	5.3497e-13
6.317099	5.38219e-13
6.315405	5.41488e-13
6.313711	5.44777e-13
6.312017	5.48086e-13
6.310323	5.51415e-13
6.308629	5.54764e-13
6.306935	5.58133e-13
6.305241	5.61523e-13
6.303547	5.64934e-13
6.301853	5.68365e-13
6.300159	5.71817e-13
6.298465	5.75289e-13
6.296771	5.78783e-13
6.295077	5.82299e-13
6.293383	5.85835e-13
6.291689	5.89393e-13
6.289995	5.92972e-13
6.288301	5.96574e-13
6.286607	6.00197e-13
6.284913	6.03842e-13
6.283218	6.07509e-13
6.281524	6.11199e-13
6.279830	6.1491e-13
6.278136	6.18645e-13
6.276442	6.22402e-13
6.274748	6.26182e-13
6.273054	6.29984e-13
6.271360	6.3381e-13
6.269666	6.37659e-13
6.267972	6.41532e-13
6.266278	6.45428e-13
6.264584	6.49347e-13
6.262890	6.5329e-13
6.261196	6.57258e-13
6.259502	6.61249e-13
6.257808	6.65264e-13
6.256114	6.69304e-13
6.254420	6.73369e-13
6.252726	6.77458e-13
6.251032	6.81572e-13
6.249337	6.8571e-13
6.247643	6.89874e-13
6.245949	6.94063e-13
6.244255	6.98278e-13
6.242561	7.02518e-13
6.240867	7.06784e-13
6.239173	7.11076e-13
6.237479	7.15394e-13
6.235785	7.19738e-13
6.234091	7.24108e-13
6.232397	7.28505e-13
6.230703	7.32929e-13
6.229009	7.37379e-13
6.227315	7.41856e-13
6.225621	7.46361e-13
6.223927	7.50893e-13
6.222233	7.55452e-13
6.220539	7.60039e-13
6.218845	7.64654e-13
6.217150	7.69297e-13
6.215456	7.73968e-13
6.213762	7.78667e-13
6.212068	7.83395e-13
6.210374	7.88152e-13
6.208680	7.92937e-13
6.206986	7.97751e-13
6.205292	8.02595e-13
6.203598	8.07468e-13
6.201904	8.12371e-13
6.200210	8.17303e-13
6.198516	8.22265e-13
6.196822	8.27257e-13
6.195128	8.3228e-13
6.193434	8.37333e-13
6.191740	8.42417e-13
6.190046	8.47531e-13
6.188352	8.52677e-13
6.186658	8.57854e-13
6.184964	8.63062e-13
6.183269	8.68302e-13
6.181575	8.73573e-13
6.179881	8.78877e-13
6.178187	8.84212e-13
6.176493	8.89581e-13
6.174799	8.94981e-13
6.173105	9.00415e-13
6.171411	9.05881e-13
6.169717	9.1138e-13
6.168023	9.16913e-13
6.166329	9.2248e-13
6.164635	9.2808e-13
6.162941	9.33714e-13
6.161247	9.39382e-13
6.159553	9.45085e-13
6.157859	9.50822e-13
6.156165	9.56594e-13
6.154471	9.62401e-13
6.152777	9.68244e-13
6.151082	9.74121e-13
6.149388	9.80035e-13
6.147694	9.85984e-13
6.146000	9.91969e-13
6.144306	9.97991e-13
6.142612	1.00405e-12
6.140918	1.01014e-12
6.139224	1.01628e-12
6.137530	1.02244e-12
6.135836	1.02865e-12
6.134142	1.0349e-12
6.132448	1.04118e-12
6.130754	1.0475e-12
6.129060	1.05386e-12
6.127366	1.06025e-12
6.125672	1.06669e-12
6.123978	1.07316e-12
6.122284	1.07968e-12
6.120590	1.08623e-12
6.118896	1.09282e-12
6.117201	1.09946e-12
6.115507	1.10613e-12
6.113813	1.11284e-12
6.112119	1.1196e-12
6.110425	1.12639e-12
6.108731	1.13323e-12
6.107037	1.14011e-12
6.105343	1.14703e-12
6.103649	1.15399e-12
6.101955	1.161e-12
6.100261	1.16804e-12
6.098567	1.17513e-12
6.096873	1.18226e-12
6.095179	1.18944e-12
6.093485	1.19666e-12
6.091791	1.20392e-12
6.090097	1.21123e-12
6.088403	1.21858e-12
6.086709	1.22598e-12
6.085015	1.23342e-12
6.083320	1.2409e-12
6.081626	1.24843e-12
6.079932	1.25601e-12
6.078238	1.26363e-12
6.076544	1.2713e-12
6.074850	1.27902e-12
6.073156	1.28678e-12
6.071462	1.29459e-12
6.069768	1.30245e-12
6.068074	1.31035e-12
6.066380	1.3183e-12
6.064686	1.3263e-12
6.062992	1.33435e-12
6.061298	1.34245e-12
6.059604	1.3506e-12
6.057910	1.35879e-12
6.056216	1.36704e-12
6.054522	1.37533e-12
6.052828	1.38368e-12
6.051133	1.39208e-12
6.049439	1.40052e-12
6.047745	1.40902e-12
6.046051	1.41757e-12
6.044357	1.42618e-12
6.042663	1.43483e-12
6.040969	1.44354e-12
6.039275	1.4523e-12
6.037581	1.46111e-12
6.035887	1.46998e-12
6.034193	1.4789e-12
6.032499	1.48787e-12
6.030805	1.4969e-12
6.029111	1.50598e-12
6.027417	1.51512e-12
6.025723	1.52431e-12
6.024029	1.53356e-12
6.022335	1.54287e-12
6.020641	1.55223e-12
6.018947	1.56165e-12
6.017252	1.57112e-12
6.015558	1.58066e-12
6.013864	1.59025e-12
6.012170	1.5999e-12
6.010476	1.60961e-12
6.008782	1.61937e-12
6.007088	1.6292e-12
6.005394	1.63908e-12
6.003700	1.64903e-12
6.002006	1.65903e-12
6.000312	1.6691e-12
5.998618	1.67923e-12
5.996924	1.68941e-12
5.995230	1.69966e-12
5.993536	1.70998e-12
5.991842	1.72035e-12
5.990148	1.73079e-12
5.988454	1.74129e-12
5.986760	1.75185e-12
5.985065	1.76248e-12
5.983371	1.77318e-12
5.981677	1.78393e-12
5.979983	1.79476e-12
5.978289	1.80565e-12
5.976595	1.8166e-12
5.974901	1.82762e-12
5.973207	1.83871e-12
5.971513	1.84986e-12
5.969819	1.86109e-12
5.968125	1.87238e-12
5.966431	1.88374e-12
5.964737	1.89516e-12
5.963043	1.90666e-12
5.961349	1.91823e-12
5.959655	1.92987e-12
5.957961	1.94157e-12
5.956267	1.95335e-12
5.954573	1.9652e-12
5.952879	1.97712e-12
5.951184	1.98912e-12
5.949490	2.00118e-12
5.947796	2.01332e-12
5.946102	2.02554e-12
5.944408	2.03782e-12
5.942714	2.05018e-12
5.941020	2.06262e-12
5.939326	2.07513e-12
5.937632	2.08772e-12
5.935938	2.10039e-12
5.934244	2.11313e-12
5.932550	2.12594e-12
5.930856	2.13884e-12
5.929162	2.15181e-12
5.927468	2.16487e-12
5.925774	2.178e-12
5.924080	2.19121e-12
5.922386	2.2045e-12
5.920692	2.21787e-12
5.918998	2.23133e-12
5.917303	2.24486e-12
5.915609	2.25848e-12
5.913915	2.27217e-12
5.912221	2.28596e-12
5.910527	2.29982e-12
5.908833	2.31377e-12
5.907139	2.32781e-12
5.905445	2.34192e-12
5.903751	2.35613e-12
5.902057	2.37042e-12
5.900363	2.3848e-12
5.898669	2.39926e-12
5.896975	2.41381e-12
5.895281	2.42845e-12
5.893587	2.44318e-12
5.891893	2.458e-12
5.890199	2.47291e-12
5.888505	2.48791e-12
5.886811	2.50299e-12
5.885116	2.51817e-12
5.883422	2.53345e-12
5.881728	2.54881e-12
5.880034	2.56427e-12
5.878340	2.57982e-12
5.876646	2.59547e-12
5.874952	2.61121e-12
5.873258	2.62704e-12
5.871564	2.64298e-12
5.869870	2.659e-12
5.868176	2.67513e-12
5.866482	2.69135e-12
5.864788	2.70767e-12
5.863094	2.7241e-12
5.861400	2.74062e-12
5.859706	2.75723e-12
5.858012	2.77396e-12
5.856318	2.79078e-12
5.854624	2.8077e-12
5.852930	2.82473e-12
5.851235	2.84186e-12
5.849541	2.85909e-12
5.847847	2.87643e-12
5.846153	2.89387e-12
5.844459	2.91142e-12
5.842765	2.92907e-12
5.841071	2.94684e-12
5.839377	2.96471e-12
5.837683	2.98268e-12
5.835989	3.00077e-12
5.834295	3.01897e-12
5.832601	3.03727e-12
5.830907	3.05569e-12
5.829213	3.07422e-12
5.827519	3.09286e-12
5.825825	3.11161e-12
5.824131	3.13048e-12
5.822437	3.14946e-12
5.820743	3.16856e-12
5.819048	3.18777e-12
5.817354	3.2071e-12
5.815660	3.22654e-12
5.813966	3.24611e-12
5.812272	3.26579e-12
5.810578	3.28559e-12
5.808884	3.30551e-12
5.807190	3.32555e-12
5.805496	3.34572e-12
5.803802	3.366e-12
5.802108	3.38641e-12
5.800414	3.40694e-12
5.798720	3.4276e-12
5.797026	3.44838e-12
5.795332	3.46929e-12
5.793638	3.49032e-12
5.791944	3.51148e-12
5.790250	3.53277e-12
5.788556	3.55419e-12
5.786862	3.57574e-12
5.785167	3.59742e-12
5.783473	3.61923e-12
5.781779	3.64117e-12
5.780085	3.66324e-12
5.778391	3.68545e-12
5.776697	3.70779e-12
5.775003	3.73027e-12
5.773309	3.75289e-12
5.771615	3.77564e-12
5.769921	3.79853e-12
5.768227	3.82155e-12
5.766533	3.84472e-12
5.764839	3.86803e-12
5.763145	3.89148e-12
5.761451	3.91507e-12
5.759757	3.9388e-12
5.758063	3.96268e-12
5.756369	3.9867e-12
5.754675	4.01087e-12
5.752981	4.03518e-12
5.751286	4.05964e-12
5.749592	4.08425e-12
5.747898	4.10901e-12
5.746204	4.13392e-12
5.744510	4.15897e-12
5.742816	4.18418e-12
5.741122	4.20955e-12
5.739428	4.23506e-12
5.737734	4.26074e-12
5.736040	4.28656e-12
5.734346	4.31255e-12
5.732652	4.33869e-12
5.730958	4.36498e-12
5.729264	4.39144e-12
5.727570	4.41806e-12
5.725876	4.44484e-12
5.724182	4.47178e-12
5.722488	4.49888e-12
5.720794	4.52615e-12
5.719099	4.55359e-12
5.717405	4.58119e-12
5.715711	4.60895e-12
5.714017	4.63689e-12
5.712323	4.66499e-12
5.710629	4.69327e-12
5.708935	4.72171e-12
5.707241	4.75033e-12
5.705547	4.77912e-12
5.703853	4.80809e-12
5.702159	4.83723e-12
5.700465	4.86654e-12
5.698771	4.89604e-12
5.697077	4.92571e-12
5.695383	4.95556e-12
5.693689	4.9856e-12
5.691995	5.01581e-12
5.690301	5.04621e-12
5.688607	5.07679e-12
5.686913	5.10756e-12
5.685218	5.13851e-12
5.683524	5.16965e-12
5.681830	5.20098e-12
5.680136	5.2325e-12
5.678442	5.26421e-12
5.676748	5.29611e-12
5.675054	5.32821e-12
5.673360	5.3605e-12
5.671666	5.39298e-12
5.669972	5.42566e-12
5.668278	5.45854e-12
5.666584	5.49162e-12
5.664890	5.5249e-12
5.663196	5.55838e-12
5.661502	5.59206e-12
5.659808	5.62595e-12
5.658114	5.66004e-12
5.656420	5.69434e-12
5.654726	5.72884e-12
5.653031	5.76356e-12
5.651337	5.79848e-12
5.649643	5.83362e-12
5.647949	5.86897e-12
5.646255	5.90453e-12
5.644561	5.94031e-12
5.642867	5.9763e-12
5.641173	6.01251e-12
5.639479	6.04894e-12
5.637785	6.0856e-12
5.636091	6.12247e-12
5.634397	6.15957e-12
5.632703	6.19689e-12
5.631009	6.23444e-12
5.629315	6.27221e-12
5.627621	6.31021e-12
5.625927	6.34845e-12
5.624233	6.38691e-12
5.622539	6.42561e-12
5.620845	6.46454e-12
5.619150	6.50371e-12
5.617456	6.54311e-12
5.615762	6.58275e-12
5.614068	6.62264e-12
5.612374	6.66276e-12
5.610680	6.70313e-12
5.608986	6.74374e-12
5.607292	6.78459e-12
5.605598	6.8257e-12
5.603904	6.86705e-12
5.602210	6.90865e-12
5.600516	6.95051e-12
5.598822	6.99262e-12
5.597128	7.03498e-12
5.595434	7.0776e-12
5.593740	7.12048e-12
5.592046	7.16361e-12
5.590352	7.20701e-12
5.588658	7.25067e-12
5.586964	7.29459e-12
5.585269	7.33878e-12
5.583575	7.38324e-12
5.581881	7.42797e-12
5.580187	7.47297e-12
5.578493	7.51824e-12
5.576799	7.56378e-12
5.575105	7.6096e-12
5.573411	7.65569e-12
5.571717	7.70207e-12
5.570023	7.74873e-12
5.568329	7.79566e-12
5.566635	7.84289e-12
5.564941	7.89039e-12
5.563247	7.93819e-12
5.561553	7.98627e-12
5.559859	8.03465e-12
5.558165	8.08332e-12
5.556471	8.13228e-12
5.554777	8.18154e-12
5.553082	8.23109e-12
5.551388	8.28095e-12
5.549694	8.33111e-12
5.548000	8.38157e-12
5.546306	8.43234e-12
5.544612	8.48341e-12
5.542918	8.5348e-12
5.541224	8.58649e-12
5.539530	8.6385e-12
5.537836	8.69082e-12
5.536142	8.74346e-12
5.534448	8.79641e-12
5.532754	8.84969e-12
5.531060	8.90329e-12
5.529366	8.95721e-12
5.527672	9.01146e-12
5.525978	9.06604e-12
5.524284	9.12095e-12
5.522590	9.17619e-12
5.520896	9.23176e-12
5.519201	9.28767e-12
5.517507	9.34392e-12
5.515813	9.40051e-12
5.514119	9.45744e-12
5.512425	9.51471e-12
5.510731	9.57234e-12
5.509037	9.63031e-12
5.507343	9.68863e-12
5.505649	9.7473e-12
5.503955	9.80633e-12
5.502261	9.86572e-12
5.500567	9.92546e-12
5.498873	9.98557e-12
5.497179	1.0046e-11
5.495485	1.01069e-11
5.493791	1.01681e-11
5.492097	1.02297e-11
5.490403	1.02916e-11
5.488709	1.03539e-11
5.487014	1.04166e-11
5.485320	1.04797e-11
5.483626	1.05432e-11
5.481932	1.0607e-11
5.480238	1.06712e-11
5.478544	1.07358e-11
5.476850	1.08009e-11
5.475156	1.08663e-11
5.473462	1.09321e-11
5.471768	1.09982e-11
5.470074	1.10648e-11
5.468380	1.11318e-11
5.466686	1.11992e-11
5.464992	1.12671e-11
5.463298	1.13353e-11
5.461604	1.14039e-11
5.459910	1.1473e-11
5.458216	1.15424e-11
5.456522	1.16123e-11
5.454828	1.16826e-11
5.453133	1.17533e-11
5.451439	1.18245e-11
5.449745	1.18961e-11
5.448051	1.19681e-11
5.446357	1.20406e-11
5.444663	1.21135e-11
5.442969	1.21868e-11
5.441275	1.22606e-11
5.439581	1.23348e-11
5.437887	1.24095e-11
5.436193	1.24846e-11
5.434499	1.25602e-11
5.432805	1.26363e-11
5.431111	1.27128e-11
5.429417	1.27897e-11
5.427723	1.28672e-11
5.426029	1.29451e-11
5.424335	1.30234e-11
5.422641	1.31023e-11
5.420947	1.31816e-11
5.419252	1.32614e-11
5.417558	1.33417e-11
5.415864	1.34224e-11
5.414170	1.35037e-11
5.412476	1.35854e-11
5.410782	1.36677e-11
5.409088	1.37504e-11
5.407394	1.38337e-11
5.405700	1.39174e-11
5.404006	1.40016e-11
5.402312	1.40864e-11
5.400618	1.41717e-11
5.398924	1.42574e-11
5.397230	1.43438e-11
5.395536	1.44306e-11
5.393842	1.45179e-11
5.392148	1.46058e-11
5.390454	1.46942e-11
5.388760	1.47832e-11
5.387065	1.48726e-11
5.385371	1.49627e-11
5.383677	1.50532e-11
5.381983	1.51443e-11
5.380289	1.5236e-11
5.378595	1.53282e-11
5.376901	1.5421e-11
5.375207	1.55143e-11
5.373513	1.56082e-11
5.371819	1.57027e-11
5.370125	1.57978e-11
5.368431	1.58934e-11
5.366737	1.59896e-11
5.365043	1.60863e-11
5.363349	1.61837e-11
5.361655	1.62816e-11
5.359961	1.63802e-11
5.358267	1.64793e-11
5.356573	1.65791e-11
5.354879	1.66794e-11
5.353184	1.67803e-11
5.351490	1.68819e-11
5.349796	1.69841e-11
5.348102	1.70868e-11
5.346408	1.71902e-11
5.344714	1.72943e-11
5.343020	1.73989e-11
5.341326	1.75042e-11
5.339632	1.76102e-11
5.337938	1.77167e-11
5.336244	1.78239e-11
5.334550	1.79318e-11
5.332856	1.80403e-11
5.331162	1.81495e-11
5.329468	1.82593e-11
5.327774	1.83698e-11
5.326080	1.8481e-11
5.324386	1.85928e-11
5.322692	1.87053e-11
5.320997	1.88185e-11
5.319303	1.89324e-11
5.317609	1.90469e-11
5.315915	1.91622e-11
5.314221	1.92782e-11
5.312527	1.93948e-11
5.310833	1.95122e-11
5.309139	1.96302e-11
5.307445	1.9749e-11
5.305751	1.98685e-11
5.304057	1.99887e-11
5.302363	2.01097e-11
5.300669	2.02313e-11
5.298975	2.03538e-11
5.297281	2.04769e-11
5.295587	2.06008e-11
5.293893	2.07254e-11
5.292199	2.08508e-11
5.290505	2.0977e-11
5.288811	2.11039e-11
5.287116	2.12316e-11
5.285422	2.136e-11
5.283728	2.14893e-11
5.282034	2.16193e-11
5.280340	2.17501e-11
5.278646	2.18817e-11
5.276952	2.20141e-11
5.275258	2.21472e-11
5.273564	2.22812e-11
5.271870	2.2416e-11
5.270176	2.25516e-11
5.268482	2.26881e-11
5.266788	2.28253e-11
5.265094	2.29634e-11
5.263400	2.31023e-11
5.261706	2.32421e-11
5.260012	2.33827e-11
5.258318	2.35242e-11
5.256624	2.36665e-11
5.254930	2.38096e-11
5.253235	2.39537e-11
5.251541	2.40986e-11
5.249847	2.42443e-11
5.248153	2.4391e-11
5.246459	2.45385e-11
5.244765	2.4687e-11
5.243071	2.48363e-11
5.241377	2.49866e-11
5.239683	2.51377e-11
5.237989	2.52897e-11
5.236295	2.54427e-11
5.234601	2.55966e-11
5.232907	2.57515e-11
5.231213	2.59072e-11
5.229519	2.60639e-11
5.227825	2.62216e-11
5.226131	2.63802e-11
5.224437	2.65397e-11
5.222743	2.67003e-11
5.221048	2.68618e-11
5.219354	2.70242e-11
5.217660	2.71877e-11
5.215966	2.73521e-11
5.214272	2.75175e-11
5.212578	2.7684e-11
5.210884	2.78514e-11
5.209190	2.80199e-11
5.207496	2.81893e-11
5.205802	2.83598e-11
5.204108	2.85313e-11
5.202414	2.87039e-11
5.200720	2.88775e-11
5.199026	2.90521e-11
5.197332	2.92278e-11
5.195638	2.94046e-11
5.193944	2.95824e-11
5.192250	2.97613e-11
5.190556	2.99413e-11
5.188862	3.01224e-11
5.187167	3.03046e-11
5.185473	3.04878e-11
5.183779	3.06722e-11
5.182085	3.08577e-11
5.180391	3.10443e-11
5.178697	3.1232e-11
5.177003	3.14209e-11
5.175309	3.16109e-11
5.173615	3.1802e-11
5.171921	3.19944e-11
5.170227	3.21878e-11
5.168533	3.23825e-11
5.166839	3.25783e-11
5.165145	3.27753e-11
5.163451	3.29735e-11
5.161757	3.31728e-11
5.160063	3.33734e-11
5.158369	3.35752e-11
5.156675	3.37782e-11
5.154980	3.39825e-11
5.153286	3.4188e-11
5.151592	3.43947e-11
5.149898	3.46026e-11
5.148204	3.48119e-11
5.146510	3.50223e-11
5.144816	3.52341e-11
5.143122	3.54471e-11
5.141428	3.56615e-11
5.139734	3.58771e-11
5.138040	3.6094e-11
5.136346	3.63122e-11
5.134652	3.65318e-11
5.132958	3.67526e-11
5.131264	3.69748e-11
5.129570	3.71984e-11
5.127876	3.74233e-11
5.126182	3.76495e-11
5.124488	3.78771e-11
5.122794	3.81061e-11
5.121099	3.83365e-11
5.119405	3.85683e-11
5.117711	3.88014e-11
5.116017	3.9036e-11
5.114323	3.9272e-11
5.112629	3.95094e-11
5.110935	3.97483e-11
5.109241	3.99885e-11
5.107547	4.02303e-11
5.105853	4.04735e-11
5.104159	4.07181e-11
5.102465	4.09643e-11
5.100771	4.12119e-11
5.099077	4.1461e-11
5.097383	4.17117e-11
5.095689	4.19638e-11
5.093995	4.22175e-11
5.092301	4.24727e-11
5.090607	4.27294e-11
5.088912	4.29877e-11
5.087218	4.32475e-11
5.085524	4.3509e-11
5.083830	4.37719e-11
5.082136	4.40365e-11
5.080442	4.43027e-11
5.078748	4.45705e-11
5.077054	4.48399e-11
5.075360	4.51109e-11
5.073666	4.53836e-11
5.071972	4.56579e-11
5.070278	4.59338e-11
5.068584	4.62115e-11
5.066890	4.64908e-11
5.065196	4.67717e-11
5.063502	4.70544e-11
5.061808	4.73388e-11
5.060114	4.76249e-11
5.058420	4.79128e-11
5.056726	4.82023e-11
5.055031	4.84937e-11
5.053337	4.87867e-11
5.051643	4.90816e-11
5.049949	4.93782e-11
5.048255	4.96766e-11
5.046561	4.99768e-11
5.044867	5.02789e-11
5.043173	5.05827e-11
5.041479	5.08884e-11
5.039785	5.11959e-11
5.038091	5.15053e-11
5.036397	5.18166e-11
5.034703	5.21297e-11
5.033009	5.24447e-11
5.031315	5.27616e-11
5.029621	5.30805e-11
5.027927	5.34012e-11
5.026233	5.37239e-11
5.024539	5.40486e-11
5.022845	5.43752e-11
5.021150	5.47037e-11
5.019456	5.50343e-11
5.017762	5.53668e-11
5.016068	5.57014e-11
5.014374	5.6038e-11
5.012680	5.63766e-11
5.010986	5.67172e-11
5.009292	5.70599e-11
5.007598	5.74047e-11
5.005904	5.77515e-11
5.004210	5.81005e-11
5.002516	5.84515e-11
5.000822	5.88047e-11
4.999128	5.916e-11
4.997434	5.95174e-11
4.995740	5.9877e-11
4.994046	6.02388e-11
4.992352	6.06027e-11
4.990658	6.09689e-11
4.988963	6.13373e-11
4.987269	6.17078e-11
4.985575	6.20806e-11
4.983881	6.24557e-11
4.982187	6.2833e-11
4.980493	6.32126e-11
4.978799	6.35945e-11
4.977105	6.39787e-11
4.975411	6.43652e-11
4.973717	6.47541e-11
4.972023	6.51453e-11
4.970329	6.55388e-11
4.968635	6.59347e-11
4.966941	6.6333e-11
4.965247	6.67338e-11
4.963553	6.71369e-11
4.961859	6.75425e-11
4.960165	6.79505e-11
4.958471	6.83609e-11
4.956777	6.87739e-11
4.955082	6.91893e-11
4.953388	6.96073e-11
4.951694	7.00277e-11
4.950000	7.04507e-11
4.948306	7.08763e-11
4.946612	7.13044e-11
4.944918	7.17351e-11
4.943224	7.21684e-11
4.941530	7.26043e-11
4.939836	7.30429e-11
4.938142	7.34841e-11
4.936448	7.39279e-11
4.934754	7.43744e-11
4.933060	7.48237e-11
4.931366	7.52756e-11
4.929672	7.57302e-11
4.927978	7.61876e-11
4.926284	7.66478e-11
4.924590	7.71107e-11
4.922895	7.75764e-11
4.921201	7.8045e-11
4.919507	7.85163e-11
4.917813	7.89905e-11
4.916119	7.94676e-11
4.914425	7.99475e-11
4.912731	8.04303e-11
4.911037	8.09161e-11
4.909343	8.14048e-11
4.907649	8.18964e-11
4.905955	8.23909e-11
4.904261	8.28885e-11
4.902567	8.33891e-11
4.900873	8.38927e-11
4.899179	8.43993e-11
4.897485	8.4909e-11
4.895791	8.54217e-11
4.894097	8.59375e-11
4.892403	8.64565e-11
4.890709	8.69786e-11
4.889014	8.75038e-11
4.887320	8.80322e-11
4.885626	8.85638e-11
4.883932	8.90986e-11
4.882238	8.96366e-11
4.880544	9.01778e-11
4.878850	9.07223e-11
4.877156	9.12701e-11
4.875462	9.18212e-11
4.873768	9.23757e-11
4.872074	9.29334e-11
4.870380	9.34946e-11
4.868686	9.40591e-11
4.866992	9.4627e-11
4.865298	9.51983e-11
4.863604	9.57731e-11
4.861910	9.63514e-11
4.860216	9.69331e-11
4.858522	9.75184e-11
4.856828	9.81071e-11
4.855133	9.86994e-11
4.853439	9.92953e-11
4.851745	9.98948e-11
4.850051	1.00498e-10
4.848357	1.01105e-10
4.846663	1.01715e-10
4.844969	1.02329e-10
4.843275	1.02947e-10
4.841581	1.03568e-10
4.839887	1.04194e-10
4.838193	1.04823e-10
4.836499	1.05455e-10
4.834805	1.06092e-10
4.833111	1.06733e-10
4.831417	1.07377e-10
4.829723	1.08025e-10
4.828029	1.08677e-10
4.826335	1.09333e-10
4.824641	1.09993e-10
4.822946	1.10657e-10
4.821252	1.11325e-10
4.819558	1.11997e-10
4.817864	1.12673e-10
4.816170	1.13353e-10
4.814476	1.14038e-10
4.812782	1.14726e-10
4.811088	1.15418e-10
4.809394	1.16115e-10
4.807700	1.16816e-10
4.806006	1.17521e-10
4.804312	1.1823e-10
4.802618	1.18944e-10
4.800924	1.19662e-10
4.799230	1.20384e-10
4.797536	1.21111e-10
4.795842	1.21842e-10
4.794148	1.22577e-10
4.792454	1.23317e-10
4.790760	1.24061e-10
4.789065	1.2481e-10
4.787371	1.25563e-10
4.785677	1.26321e-10
4.783983	1.27083e-10
4.782289	1.2785e-10
4.780595	1.28622e-10
4.778901	1.29398e-10
4.777207	1.30179e-10
4.775513	1.30965e-10
4.773819	1.31755e-10
4.772125	1.3255e-10
4.770431	1.3335e-10
4.768737	1.34155e-10
4.767043	1.34964e-10
4.765349	1.35779e-10
4.763655	1.36598e-10
4.761961	1.37422e-10
4.760267	1.38252e-10
4.758573	1.39086e-10
4.756878	1.39925e-10
4.755184	1.4077e-10
4.753490	1.41619e-10
4.751796	1.42473e-10
4.750102	1.43333e-10
4.748408	1.44198e-10
4.746714	1.45068e-10
4.745020	1.45943e-10
4.743326	1.46824e-10
4.741632	1.4771e-10
4.739938	1.48601e-10
4.738244	1.49498e-10
4.736550	1.504e-10
4.734856	1.51307e-10
4.733162	1.5222e-10
4.731468	1.53139e-10
4.729774	1.54063e-10
4.728080	1.54992e-10
4.726386	1.55927e-10
4.724692	1.56868e-10
4.722997	1.57814e-10
4.721303	1.58766e-10
4.719609	1.59724e-10
4.717915	1.60688e-10
4.716221	1.61657e-10
4.714527	1.62632e-10
4.712833	1.63614e-10
4.711139	1.64601e-10
4.709445	1.65594e-10
4.707751	1.66593e-10
4.706057	1.67598e-10
4.704363	1.68609e-10
4.702669	1.69626e-10
4.700975	1.70649e-10
4.699281	1.71678e-10
4.697587	1.72714e-10
4.695893	1.73756e-10
4.694199	1.74804e-10
4.692505	1.75858e-10
4.690811	1.76919e-10
4.689116	1.77986e-10
4.687422	1.7906e-10
4.685728	1.8014e-10
4.684034	1.81227e-10
4.682340	1.8232e-10
4.680646	1.83419e-10
4.678952	1.84526e-10
4.677258	1.85639e-10
4.675564	1.86758e-10
4.673870	1.87885e-10
4.672176	1.89018e-10
4.670482	1.90158e-10
4.668788	1.91305e-10
4.667094	1.92459e-10
4.665400	1.9362e-10
4.663706	1.94787e-10
4.662012	1.95962e-10
4.660318	1.97144e-10
4.658624	1.98333e-10
4.656929	1.99529e-10
4.655235	2.00732e-10
4.653541	2.01943e-10
4.651847	2.03161e-10
4.650153	2.04386e-10
4.648459	2.05618e-10
4.646765	2.06858e-10
4.645071	2.08106e-10
4.643377	2.09361e-10
4.641683	2.10623e-10
4.639989	2.11894e-10
4.638295	2.13171e-10
4.636601	2.14457e-10
4.634907	2.1575e-10
4.633213	2.17051e-10
4.631519	2.1836e-10
4.629825	2.19676e-10
4.628131	2.21001e-10
4.626437	2.22334e-10
4.624743	2.23674e-10
4.623048	2.25023e-10
4.621354	2.2638e-10
4.619660	2.27745e-10
4.617966	2.29118e-10
4.616272	2.30499e-10
4.614578	2.31889e-10
4.612884	2.33287e-10
4.611190	2.34694e-10
4.609496	2.36109e-10
4.607802	2.37532e-10
4.606108	2.38964e-10
4.604414	2.40405e-10
4.602720	2.41855e-10
4.601026	2.43313e-10
4.599332	2.4478e-10
4.597638	2.46255e-10
4.595944	2.4774e-10
4.594250	2.49233e-10
4.592556	2.50736e-10
4.590861	2.52248e-10
4.589167	2.53768e-10
4.587473	2.55298e-10
4.585779	2.56837e-10
4.584085	2.58385e-10
4.582391	2.59943e-10
4.580697	2.6151e-10
4.579003	2.63086e-10
4.577309	2.64672e-10
4.575615	2.66268e-10
4.573921	2.67873e-10
4.572227	2.69487e-10
4.570533	2.71112e-10
4.568839	2.72746e-10
4.567145	2.7439e-10
4.565451	2.76044e-10
4.563757	2.77708e-10
4.562063	2.79382e-10
4.560369	2.81066e-10
4.558675	2.8276e-10
4.556980	2.84464e-10
4.555286	2.86179e-10
4.553592	2.87903e-10
4.551898	2.89639e-10
4.550204	2.91384e-10
4.548510	2.93141e-10
4.546816	2.94907e-10
4.545122	2.96685e-10
4.543428	2.98473e-10
4.541734	3.00272e-10
4.540040	3.02081e-10
4.538346	3.03902e-10
4.536652	3.05733e-10
4.534958	3.07576e-10
4.533264	3.09429e-10
4.531570	3.11294e-10
4.529876	3.1317e-10
4.528182	3.15057e-10
4.526488	3.16956e-10
4.524794	3.18866e-10
4.523099	3.20787e-10
4.521405	3.2272e-10
4.519711	3.24665e-10
4.518017	3.26622e-10
4.516323	3.2859e-10
4.514629	3.3057e-10
4.512935	3.32562e-10
4.511241	3.34566e-10
4.509547	3.36581e-10
4.507853	3.3861e-10
4.506159	3.4065e-10
4.504465	3.42702e-10
4.502771	3.44767e-10
4.501077	3.46845e-10
4.499383	3.48934e-10
4.497689	3.51037e-10
4.495995	3.53152e-10
4.494301	3.5528e-10
4.492607	3.5742e-10
4.490912	3.59573e-10
4.489218	3.6174e-10
4.487524	3.63919e-10
4.485830	3.66112e-10
4.484136	3.68317e-10
4.482442	3.70536e-10
4.480748	3.72769e-10
4.479054	3.75014e-10
4.477360	3.77274e-10
4.475666	3.79546e-10
4.473972	3.81833e-10
4.472278	3.84133e-10
4.470584	3.86447e-10
4.468890	3.88775e-10
4.467196	3.91117e-10
4.465502	3.93473e-10
4.463808	3.95843e-10
4.462114	3.98228e-10
4.460420	4.00627e-10
4.458726	4.0304e-10
4.457031	4.05468e-10
4.455337	4.0791e-10
4.453643	4.10367e-10
4.451949	4.12839e-10
4.450255	4.15326e-10
4.448561	4.17827e-10
4.446867	4.20344e-10
4.445173	4.22876e-10
4.443479	4.25423e-10
4.441785	4.27985e-10
4.440091	4.30563e-10
4.438397	4.33156e-10
4.436703	4.35765e-10
4.435009	4.38389e-10
4.433315	4.4103e-10
4.431621	4.43686e-10
4.429927	4.46358e-10
4.428233	4.49046e-10
4.426539	4.51751e-10
4.424844	4.54471e-10
4.423150	4.57208e-10
4.421456	4.59962e-10
4.419762	4.62732e-10
4.418068	4.65518e-10
4.416374	4.68322e-10
4.414680	4.71142e-10
4.412986	4.73979e-10
4.411292	4.76833e-10
4.409598	4.79705e-10
4.407904	4.82593e-10
4.406210	4.85499e-10
4.404516	4.88423e-10
4.402822	4.91364e-10
4.401128	4.94322e-10
4.399434	4.97299e-10
4.397740	5.00293e-10
4.396046	5.03306e-10
4.394352	5.06336e-10
4.392658	5.09385e-10
4.390963	5.12452e-10
4.389269	5.15537e-10
4.387575	5.18641e-10
4.385881	5.21764e-10
4.384187	5.24906e-10
4.382493	5.28066e-10
4.380799	5.31245e-10
4.379105	5.34444e-10
4.377411	5.37661e-10
4.375717	5.40898e-10
4.374023	5.44155e-10
4.372329	5.47431e-10
4.370635	5.50726e-10
4.368941	5.54042e-10
4.367247	5.57377e-10
4.365553	5.60733e-10
4.363859	5.64108e-10
4.362165	5.67504e-10
4.360471	5.7092e-10
4.358777	5.74357e-10
4.357082	5.77815e-10
4.355388	5.81293e-10
4.353694	5.84792e-10
4.352000	5.88312e-10
4.350306	5.91854e-10
4.348612	5.95416e-10
4.346918	5.99e-10
4.345224	6.02606e-10
4.343530	6.06233e-10
4.341836	6.09882e-10
4.340142	6.13553e-10
4.338448	6.17246e-10
4.336754	6.20961e-10
4.335060	6.24699e-10
4.333366	6.28458e-10
4.331672	6.32241e-10
4.329978	6.36046e-10
4.328284	6.39874e-10
4.326590	6.43725e-10
4.324895	6.476e-10
4.323201	6.51497e-10
4.321507	6.55418e-10
4.319813	6.59362e-10
4.318119	6.63331e-10
4.316425	6.67323e-10
4.314731	6.71339e-10
4.313037	6.75379e-10
4.311343	6.79443e-10
4.309649	6.83532e-10
4.307955	6.87645e-10
4.306261	6.91783e-10
4.304567	6.95946e-10
4.302873	7.00134e-10
4.301179	7.04347e-10
4.299485	7.08585e-10
4.297791	7.12849e-10
4.296097	7.17139e-10
4.294403	7.21454e-10
4.292709	7.25795e-10
4.291014	7.30162e-10
4.289320	7.34555e-10
4.287626	7.38975e-10
4.285932	7.43421e-10
4.284238	7.47894e-10
4.282544	7.52394e-10
4.280850	7.56921e-10
4.279156	7.61475e-10
4.277462	7.66057e-10
4.275768	7.70666e-10
4.274074	7.75302e-10
4.272380	7.79967e-10
4.270686	7.84659e-10
4.268992	7.8938e-10
4.267298	7.94129e-10
4.265604	7.98906e-10
4.263910	8.03713e-10
4.262216	8.08548e-10
4.260522	8.13412e-10
4.258827	8.18305e-10
4.257133	8.23228e-10
4.255439	8.2818e-10
4.253745	8.33162e-10
4.252051	8.38174e-10
4.250357	8.43216e-10
4.248663	8.48288e-10
4.246969	8.5339e-10
4.245275	8.58524e-10
4.243581	8.63688e-10
4.241887	8.68883e-10
4.240193	8.74109e-10
4.238499	8.79367e-10
4.236805	8.84656e-10
4.235111	8.89977e-10
4.233417	8.9533e-10
4.231723	9.00715e-10
4.230029	9.06133e-10
4.228335	9.11583e-10
4.226641	9.17065e-10
4.224946	9.22581e-10
4.223252	9.28129e-10
4.221558	9.33711e-10
4.219864	9.39327e-10
4.218170	9.44976e-10
4.216476	9.50659e-10
4.214782	9.56376e-10
4.213088	9.62128e-10
4.211394	9.67914e-10
4.209700	9.73734e-10
4.208006	9.7959e-10
4.206312	9.85481e-10
4.204618	9.91407e-10
4.202924	9.97369e-10
4.201230	1.00337e-09
4.199536	1.0094e-09
4.197842	1.01547e-09
4.196148	1.02158e-09
4.194454	1.02772e-09
4.192760	1.0339e-09
4.191065	1.04011e-09
4.189371	1.04637e-09
4.187677	1.05266e-09
4.185983	1.05899e-09
4.184289	1.06536e-09
4.182595	1.07176e-09
4.180901	1.07821e-09
4.179207	1.08469e-09
4.177513	1.09121e-09
4.175819	1.09777e-09
4.174125	1.10437e-09
4.172431	1.11101e-09
4.170737	1.11769e-09
4.169043	1.12441e-09
4.167349	1.13117e-09
4.165655	1.13797e-09
4.163961	1.14481e-09
4.162267	1.15169e-09
4.160573	1.15862e-09
4.158878	1.16558e-09
4.157184	1.17259e-09
4.155490	1.17964e-09
4.153796	1.18673e-09
4.152102	1.19386e-09
4.150408	1.20104e-09
4.148714	1.20826e-09
4.147020	1.21552e-09
4.145326	1.22283e-09
4.143632	1.23018e-09
4.141938	1.23757e-09
4.140244	1.24501e-09
4.138550	1.25249e-09
4.136856	1.26002e-09
4.135162	1.2676e-09
4.133468	1.27521e-09
4.131774	1.28288e-09
4.130080	1.29059e-09
4.128386	1.29835e-09
4.126692	1.30615e-09
4.124997	1.314e-09
4.123303	1.3219e-09
4.121609	1.32984e-09
4.119915	1.33783e-09
4.118221	1.34587e-09
4.116527	1.35396e-09
4.114833	1.3621e-09
4.113139	1.37028e-09
4.111445	1.37852e-09
4.109751	1.3868e-09
4.108057	1.39513e-09
4.106363	1.40352e-09
4.104669	1.41195e-09
4.102975	1.42044e-09
4.101281	1.42897e-09
4.099587	1.43756e-09
4.097893	1.4462e-09
4.096199	1.45489e-09
4.094505	1.46363e-09
4.092810	1.47242e-09
4.091116	1.48127e-09
4.089422	1.49017e-09
4.087728	1.49912e-09
4.086034	1.50813e-09
4.084340	1.51719e-09
4.082646	1.52631e-09
4.080952	1.53548e-09
4.079258	1.5447e-09
4.077564	1.55398e-09
4.075870	1.56332e-09
4.074176	1.57271e-09
4.072482	1.58216e-09
4.070788	1.59166e-09
4.069094	1.60123e-09
4.067400	1.61085e-09
4.065706	1.62052e-09
4.064012	1.63026e-09
4.062318	1.64005e-09
4.060624	1.6499e-09
4.058929	1.65981e-09
4.057235	1.66978e-09
4.055541	1.67981e-09
4.053847	1.68991e-09
4.052153	1.70006e-09
4.050459	1.71027e-09
4.048765	1.72054e-09
4.047071	1.73088e-09
4.045377	1.74127e-09
4.043683	1.75173e-09
4.041989	1.76225e-09
4.040295	1.77284e-09
4.038601	1.78348e-09
4.036907	1.7942e-09
4.035213	1.80497e-09
4.033519	1.81581e-09
4.031825	1.82672e-09
4.030131	1.83769e-09
4.028437	1.84873e-09
4.026743	1.85983e-09
4.025048	1.871e-09
4.023354	1.88223e-09
4.021660	1.89354e-09
4.019966	1.90491e-09
4.018272	1.91635e-09
4.016578	1.92785e-09
4.014884	1.93943e-09
4.013190	1.95108e-09
4.011496	1.96279e-09
4.009802	1.97458e-09
4.008108	1.98644e-09
4.006414	1.99836e-09
4.004720	2.01036e-09
4.003026	2.02244e-09
4.001332	2.03458e-09
3.999638	2.0468e-09
3.997944	2.05908e-09
3.996250	2.07145e-09
3.994556	2.08388e-09
3.992861	2.0964e-09
3.991167	2.10898e-09
3.989473	2.12165e-09
3.987779	2.13438e-09
3.986085	2.1472e-09
3.984391	2.16009e-09
3.982697	2.17306e-09
3.981003	2.1861e-09
3.979309	2.19923e-09
3.977615	2.21243e-09
3.975921	2.22571e-09
3.974227	2.23907e-09
3.972533	2.25251e-09
3.970839	2.26603e-09
3.969145	2.27964e-09
3.967451	2.29332e-09
3.965757	2.30709e-09
3.964063	2.32094e-09
3.962369	2.33487e-09
3.960675	2.34888e-09
3.958980	2.36298e-09
3.957286	2.37717e-09
3.955592	2.39143e-09
3.953898	2.40579e-09
3.952204	2.42023e-09
3.950510	2.43475e-09
3.948816	2.44937e-09
3.947122	2.46407e-09
3.945428	2.47886e-09
3.943734	2.49373e-09
3.942040	2.5087e-09
3.940346	2.52376e-09
3.938652	2.5389e-09
3.936958	2.55414e-09
3.935264	2.56947e-09
3.933570	2.58489e-09
3.931876	2.6004e-09
3.930182	2.616e-09
3.928488	2.6317e-09
3.926793	2.64749e-09
3.925099	2.66338e-09
3.923405	2.67936e-09
3.921711	2.69544e-09
3.920017	2.71162e-09
3.918323	2.72789e-09
3.916629	2.74425e-09
3.914935	2.76072e-09
3.913241	2.77729e-09
3.911547	2.79395e-09
3.909853	2.81071e-09
3.908159	2.82758e-09
3.906465	2.84454e-09
3.904771	2.86161e-09
3.903077	2.87878e-09
3.901383	2.89605e-09
3.899689	2.91342e-09
3.897995	2.9309e-09
3.896301	2.94849e-09
3.894607	2.96618e-09
3.892912	2.98397e-09
3.891218	3.00187e-09
3.889524	3.01988e-09
3.887830	3.038e-09
3.886136	3.05622e-09
3.884442	3.07455e-09
3.882748	3.093e-09
3.881054	3.11155e-09
3.879360	3.13022e-09
3.877666	3.14899e-09
3.875972	3.16788e-09
3.874278	3.18688e-09
3.872584	3.206e-09
3.870890	3.22523e-09
3.869196	3.24457e-09
3.867502	3.26403e-09
3.865808	3.28361e-09
3.864114	3.30331e-09
3.862420	3.32312e-09
3.860726	3.34305e-09
3.859031	3.3631e-09
3.857337	3.38327e-09
3.855643	3.40356e-09
3.853949	3.42397e-09
3.852255	3.44451e-09
3.850561	3.46516e-09
3.848867	3.48594e-09
3.847173	3.50685e-09
3.845479	3.52788e-09
3.843785	3.54903e-09
3.842091	3.57032e-09
3.840397	3.59173e-09
3.838703	3.61326e-09
3.837009	3.63493e-09
3.835315	3.65673e-09
3.833621	3.67865e-09
3.831927	3.70071e-09
3.830233	3.7229e-09
3.828539	3.74522e-09
3.826844	3.76768e-09
3.825150	3.79027e-09
3.823456	3.81299e-09
3.821762	3.83585e-09
3.820068	3.85885e-09
3.818374	3.88199e-09
3.816680	3.90526e-09
3.814986	3.92868e-09
3.813292	3.95223e-09
3.811598	3.97592e-09
3.809904	3.99976e-09
3.808210	4.02374e-09
3.806516	4.04786e-09
3.804822	4.07212e-09
3.803128	4.09653e-09
3.801434	4.12109e-09
3.799740	4.1458e-09
3.798046	4.17065e-09
3.796352	4.19565e-09
3.794658	4.2208e-09
3.792963	4.2461e-09
3.791269	4.27155e-09
3.789575	4.29715e-09
3.787881	4.32291e-09
3.786187	4.34882e-09
3.784493	4.37488e-09
3.782799	4.40111e-09
3.781105	4.42748e-09
3.779411	4.45402e-09
3.777717	4.48071e-09
3.776023	4.50757e-09
3.774329	4.53458e-09
3.772635	4.56176e-09
3.770941	4.5891e-09
3.769247	4.6166e-09
3.767553	4.64427e-09
3.765859	4.6721e-09
3.764165	4.7001e-09
3.762471	4.72826e-09
3.760776	4.75659e-09
3.759082	4.7851e-09
3.757388	4.81377e-09
3.755694	4.84262e-09
3.754000	4.87163e-09
3.752306	4.90082e-09
3.750612	4.93019e-09
3.748918	4.95973e-09
3.747224	4.98945e-09
3.745530	5.01934e-09
3.743836	5.04942e-09
3.742142	5.07967e-09
3.740448	5.1101e-09
3.738754	5.14072e-09
3.737060	5.17152e-09
3.735366	5.2025e-09
3.733672	5.23367e-09
3.731978	5.26503e-09
3.730284	5.29657e-09
3.728590	5.3283e-09
3.726895	5.36022e-09
3.725201	5.39233e-09
3.723507	5.42463e-09
3.721813	5.45713e-09
3.720119	5.48982e-09
3.718425	5.5227e-09
3.716731	5.55578e-09
3.715037	5.58906e-09
3.713343	5.62254e-09
3.711649	5.65622e-09
3.709955	5.6901e-09
3.708261	5.72418e-09
3.706567	5.75846e-09
3.704873	5.79295e-09
3.703179	5.82765e-09
3.701485	5.86255e-09
3.699791	5.89767e-09
3.698097	5.93299e-09
3.696403	5.96852e-09
3.694709	6.00426e-09
3.693014	6.04022e-09
3.691320	6.0764e-09
3.689626	6.11279e-09
3.687932	6.14939e-09
3.686238	6.18622e-09
3.684544	6.22326e-09
3.682850	6.26053e-09
3.681156	6.29802e-09
3.679462	6.33573e-09
3.677768	6.37367e-09
3.676074	6.41183e-09
3.674380	6.45023e-09
3.672686	6.48885e-09
3.670992	6.5277e-09
3.669298	6.56679e-09
3.667604	6.6061e-09
3.665910	6.64566e-09
3.664216	6.68545e-09
3.662522	6.72547e-09
3.660827	6.76574e-09
3.659133	6.80624e-09
3.657439	6.84699e-09
3.655745	6.88798e-09
3.654051	6.92922e-09
3.652357	6.9707e-09
3.650663	7.01243e-09
3.648969	7.05441e-09
3.647275	7.09664e-09
3.645581	7.13912e-09
3.643887	7.18186e-09
3.642193	7.22485e-09
3.640499	7.26809e-09
3.638805	7.3116e-09
3.637111	7.35536e-09
3.635417	7.39939e-09
3.633723	7.44368e-09
3.632029	7.48823e-09
3.630335	7.53305e-09
3.628641	7.57814e-09
3.626946	7.6235e-09
3.625252	7.66912e-09
3.623558	7.71502e-09
3.621864	7.7612e-09
3.620170	7.80764e-09
3.618476	7.85437e-09
3.616782	7.90138e-09
3.615088	7.94866e-09
3.613394	7.99623e-09
3.611700	8.04408e-09
3.610006	8.09222e-09
3.608312	8.14064e-09
3.606618	8.18935e-09
3.604924	8.23836e-09
3.603230	8.28766e-09
3.601536	8.33725e-09
3.599842	8.38713e-09
3.598148	8.43732e-09
3.596454	8.4878e-09
3.594759	8.53859e-09
3.593065	8.58967e-09
3.591371	8.64107e-09
3.589677	8.69277e-09
3.587983	8.74477e-09
3.586289	8.79709e-09
3.584595	8.84972e-09
3.582901	8.90267e-09
3.581207	8.95593e-09
3.579513	9.00951e-09
3.577819	9.0634e-09
3.576125	9.11762e-09
3.574431	9.17216e-09
3.572737	9.22703e-09
3.571043	9.28223e-09
3.569349	9.33775e-09
3.567655	9.39361e-09
3.565961	9.4498e-09
3.564267	9.50632e-09
3.562573	9.56318e-09
3.560878	9.62038e-09
3.559184	9.67792e-09
3.557490	9.73581e-09
3.555796	9.79404e-09
3.554102	9.85262e-09
3.552408	9.91154e-09
3.550714	9.97082e-09
3.549020	1.00305e-08
3.547326	1.00904e-08
3.545632	1.01508e-08
3.543938	1.02115e-08
3.542244	1.02726e-08
3.540550	1.0334e-08
3.538856	1.03958e-08
3.537162	1.0458e-08
3.535468	1.05205e-08
3.533774	1.05834e-08
3.532080	1.06467e-08
3.530386	1.07103e-08
3.528692	1.07744e-08
3.526997	1.08388e-08
3.525303	1.09036e-08
3.523609	1.09688e-08
3.521915	1.10344e-08
3.520221	1.11004e-08
3.518527	1.11667e-08
3.516833	1.12335e-08
3.515139	1.13007e-08
3.513445	1.13682e-08
3.511751	1.14362e-08
3.510057	1.15046e-08
3.508363	1.15733e-08
3.506669	1.16425e-08
3.504975	1.17121e-08
3.503281	1.17821e-08
3.501587	1.18526e-08
3.499893	1.19234e-08
3.498199	1.19947e-08
3.496505	1.20664e-08
3.494810	1.21385e-08
3.493116	1.22111e-08
3.491422	1.2284e-08
3.489728	1.23575e-08
3.488034	1.24313e-08
3.486340	1.25056e-08
3.484646	1.25804e-08
3.482952	1.26556e-08
3.481258	1.27312e-08
3.479564	1.28073e-08
3.477870	1.28838e-08
3.476176	1.29608e-08
3.474482	1.30383e-08
3.472788	1.31162e-08
3.471094	1.31946e-08
3.469400	1.32734e-08
3.467706	1.33527e-08
3.466012	1.34325e-08
3.464318	1.35128e-08
3.462624	1.35935e-08
3.460929	1.36748e-08
3.459235	1.37565e-08
3.457541	1.38387e-08
3.455847	1.39214e-08
3.454153	1.40045e-08
3.452459	1.40882e-08
3.450765	1.41724e-08
3.449071	1.42571e-08
3.447377	1.43422e-08
3.445683	1.44279e-08
3.443989	1.45141e-08
3.442295	1.46008e-08
3.440601	1.46881e-08
3.438907	1.47758e-08
3.437213	1.48641e-08
3.435519	1.49529e-08
3.433825	1.50422e-08
3.432131	1.5132e-08
3.430437	1.52224e-08
3.428742	1.53134e-08
3.427048	1.54048e-08
3.425354	1.54968e-08
3.423660	1.55894e-08
3.421966	1.56825e-08
3.420272	1.57762e-08
3.418578	1.58704e-08
3.416884	1.59652e-08
3.415190	1.60605e-08
3.413496	1.61565e-08
3.411802	1.6253e-08
3.410108	1.635e-08
3.408414	1.64477e-08
3.406720	1.65459e-08
3.405026	1.66447e-08
3.403332	1.67441e-08
3.401638	1.68441e-08
3.399944	1.69447e-08
3.398250	1.70458e-08
3.396556	1.71476e-08
3.394861	1.725e-08
3.393167	1.7353e-08
3.391473	1.74566e-08
3.389779	1.75609e-08
3.388085	1.76657e-08
3.386391	1.77712e-08
3.384697	1.78773e-08
3.383003	1.7984e-08
3.381309	1.80914e-08
3.379615	1.81994e-08
3.377921	1.8308e-08
3.376227	1.84173e-08
3.374533	1.85273e-08
3.372839	1.86379e-08
3.371145	1.87492e-08
3.369451	1.88611e-08
3.367757	1.89737e-08
3.366063	1.90869e-08
3.364369	1.92009e-08
3.362675	1.93155e-08
3.360980	1.94308e-08
3.359286	1.95467e-08
3.357592	1.96634e-08
3.355898	1.97808e-08
3.354204	1.98988e-08
3.352510	2.00176e-08
3.350816	2.01371e-08
3.349122	2.02572e-08
3.347428	2.03781e-08
3.345734	2.04998e-08
3.344040	2.06221e-08
3.342346	2.07452e-08
3.340652	2.0869e-08
3.338958	2.09935e-08
3.337264	2.11188e-08
3.335570	2.12448e-08
3.333876	2.13716e-08
3.332182	2.14991e-08
3.330488	2.16274e-08
3.328793	2.17564e-08
3.327099	2.18862e-08
3.325405	2.20168e-08
3.323711	2.21482e-08
3.322017	2.22803e-08
3.320323	2.24132e-08
3.318629	2.2547e-08
3.316935	2.26815e-08
3.315241	2.28168e-08
3.313547	2.29529e-08
3.311853	2.30898e-08
3.310159	2.32276e-08
3.308465	2.33661e-08
3.306771	2.35055e-08
3.305077	2.36457e-08
3.303383	2.37868e-08
3.301689	2.39287e-08
3.299995	2.40714e-08
3.298301	2.4215e-08
3.296607	2.43594e-08
3.294912	2.45047e-08
3.293218	2.46509e-08
3.291524	2.47979e-08
3.289830	2.49458e-08
3.288136	2.50946e-08
3.286442	2.52442e-08
3.284748	2.53948e-08
3.283054	2.55462e-08
3.281360	2.56986e-08
3.279666	2.58518e-08
3.277972	2.6006e-08
3.276278	2.61611e-08
3.274584	2.63171e-08
3.272890	2.6474e-08
3.271196	2.66319e-08
3.269502	2.67907e-08
3.267808	2.69504e-08
3.266114	2.71111e-08
3.264420	2.72727e-08
3.262725	2.74353e-08
3.261031	2.75989e-08
3.259337	2.77635e-08
3.257643	2.7929e-08
3.255949	2.80955e-08
3.254255	2.8263e-08
3.252561	2.84315e-08
3.250867	2.8601e-08
3.249173	2.87715e-08
3.247479	2.8943e-08
3.245785	2.91155e-08
3.244091	2.92891e-08
3.242397	2.94637e-08
3.240703	2.96393e-08
3.239009	2.9816e-08
3.237315	2.99937e-08
3.235621	3.01725e-08
3.233927	3.03523e-08
3.232233	3.05332e-08
3.230539	3.07152e-08
3.228844	3.08982e-08
3.227150	3.10824e-08
3.225456	3.12676e-08
3.223762	3.1454e-08
3.222068	3.16414e-08
3.220374	3.183e-08
3.218680	3.20196e-08
3.216986	3.22104e-08
3.215292	3.24024e-08
3.213598	3.25955e-08
3.211904	3.27897e-08
3.210210	3.29851e-08
3.208516	3.31816e-08
3.206822	3.33793e-08
3.205128	3.35782e-08
3.203434	3.37783e-08
3.201740	3.39795e-08
3.200046	3.4182e-08
3.198352	3.43856e-08
3.196658	3.45905e-08
3.194963	3.47965e-08
3.193269	3.50038e-08
3.191575	3.52123e-08
3.189881	3.54221e-08
3.188187	3.56331e-08
3.186493	3.58454e-08
3.184799	3.60589e-08
3.183105	3.62737e-08
3.181411	3.64898e-08
3.179717	3.67071e-08
3.178023	3.69257e-08
3.176329	3.71457e-08
3.174635	3.73669e-08
3.172941	3.75895e-08
3.171247	3.78133e-08
3.169553	3.80385e-08
3.167859	3.82651e-08
3.166165	3.8493e-08
3.164471	3.87222e-08
3.162776	3.89528e-08
3.161082	3.91847e-08
3.159388	3.94181e-08
3.157694	3.96528e-08
3.156000	3.98889e-08
3.154306	4.01264e-08
3.152612	4.03654e-08
3.150918	4.06057e-08
3.149224	4.08475e-08
3.147530	4.10907e-08
3.145836	4.13353e-08
3.144142	4.15814e-08
3.142448	4.1829e-08
3.140754	4.2078e-08
3.139060	4.23285e-08
3.137366	4.25805e-08
3.135672	4.2834e-08
3.133978	4.3089e-08
3.132284	4.33455e-08
3.130590	4.36035e-08
3.128895	4.38631e-08
3.127201	4.41242e-08
3.125507	4.43868e-08
3.123813	4.4651e-08
3.122119	4.49168e-08
3.120425	4.51841e-08
3.118731	4.54531e-08
3.117037	4.57236e-08
3.115343	4.59957e-08
3.113649	4.62694e-08
3.111955	4.65448e-08
3.110261	4.68218e-08
3.108567	4.71004e-08
3.106873	4.73807e-08
3.105179	4.76627e-08
3.103485	4.79463e-08
3.101791	4.82316e-08
3.100097	4.85186e-08
3.098403	4.88073e-08
3.096708	4.90977e-08
3.095014	4.93898e-08
3.093320	4.96837e-08
3.091626	4.99793e-08
3.089932	5.02767e-08
3.088238	5.05758e-08
3.086544	5.08767e-08
3.084850	5.11794e-08
3.083156	5.14838e-08
3.081462	5.17901e-08
3.079768	5.20982e-08
3.078074	5.24081e-08
3.076380	5.27199e-08
3.074686	5.30335e-08
3.072992	5.33489e-08
3.071298	5.36663e-08
3.069604	5.39855e-08
3.067910	5.43066e-08
3.066216	5.46296e-08
3.064522	5.49545e-08
3.062827	5.52813e-08
3.061133	5.56101e-08
3.059439	5.59408e-08
3.057745	5.62735e-08
3.056051	5.66082e-08
3.054357	5.69448e-08
3.052663	5.72834e-08
3.050969	5.76241e-08
3.049275	5.79667e-08
3.047581	5.83114e-08
3.045887	5.86582e-08
3.044193	5.90069e-08
3.042499	5.93578e-08
3.040805	5.97107e-08
3.039111	6.00657e-08
3.037417	6.04229e-08
3.035723	6.07821e-08
3.034029	6.11434e-08
3.032335	6.1507e-08
3.030641	6.18726e-08
3.028946	6.22404e-08
3.027252	6.26104e-08
3.025558	6.29826e-08
3.023864	6.3357e-08
3.022170	6.37336e-08
3.020476	6.41125e-08
3.018782	6.44935e-08
3.017088	6.48769e-08
3.015394	6.52625e-08
3.013700	6.56504e-08
3.012006	6.60406e-08
3.010312	6.64331e-08
3.008618	6.68279e-08
3.006924	6.72251e-08
3.005230	6.76246e-08
3.003536	6.80264e-08
3.001842	6.84307e-08
3.000148	6.88373e-08
2.998454	6.92464e-08
2.996759	6.96579e-08
2.995065	7.00718e-08
2.993371	7.04881e-08
2.991677	7.0907e-08
2.989983	7.13283e-08
2.988289	7.17521e-08
2.986595	7.21784e-08
2.984901	7.26072e-08
2.983207	7.30386e-08
2.981513	7.34725e-08
2.979819	7.3909e-08
2.978125	7.4348e-08
2.976431	7.47897e-08
2.974737	7.5234e-08
2.973043	7.56809e-08
2.971349	7.61304e-08
2.969655	7.65827e-08
2.967961	7.70375e-08
2.966267	7.74951e-08
2.964573	7.79554e-08
2.962878	7.84184e-08
2.961184	7.88842e-08
2.959490	7.93527e-08
2.957796	7.98239e-08
2.956102	8.0298e-08
2.954408	8.07749e-08
2.952714	8.12545e-08
2.951020	8.17371e-08
2.949326	8.22224e-08
2.947632	8.27107e-08
2.945938	8.32018e-08
2.944244	8.36959e-08
2.942550	8.41928e-08
2.940856	8.46927e-08
2.939162	8.51956e-08
2.937468	8.57014e-08
2.935774	8.62102e-08
2.934080	8.6722e-08
2.932386	8.72369e-08
2.930691	8.77548e-08
2.928997	8.82757e-08
2.927303	8.87998e-08
2.925609	8.93269e-08
2.923915	8.98572e-08
2.922221	9.03906e-08
2.920527	9.09271e-08
2.918833	9.14668e-08
2.917139	9.20097e-08
2.915445	9.25558e-08
2.913751	9.31052e-08
2.912057	9.36577e-08
2.910363	9.42136e-08
2.908669	9.47727e-08
2.906975	9.53352e-08
2.905281	9.59009e-08
2.903587	9.647e-08
2.901893	9.70425e-08
2.900199	9.76184e-08
2.898505	9.81976e-08
2.896810	9.87803e-08
2.895116	9.93664e-08
2.893422	9.9956e-08
2.891728	1.00549e-07
2.890034	1.01146e-07
2.888340	1.01746e-07
2.886646	1.02349e-07
2.884952	1.02957e-07
2.883258	1.03567e-07
2.881564	1.04182e-07
2.879870	1.048e-07
2.878176	1.05421e-07
2.876482	1.06047e-07
2.874788	1.06676e-07
2.873094	1.07309e-07
2.871400	1.07945e-07
2.869706	1.08585e-07
2.868012	1.09229e-07
2.866318	1.09877e-07
2.864624	1.10529e-07
2.862929	1.11184e-07
2.861235	1.11844e-07
2.859541	1.12507e-07
2.857847	1.13174e-07
2.856153	1.13845e-07
2.854459	1.14521e-07
2.852765	1.152e-07
2.851071	1.15883e-07
2.849377	1.1657e-07
2.847683	1.17261e-07
2.845989	1.17956e-07
2.844295	1.18656e-07
2.842601	1.19359e-07
2.840907	1.20067e-07
2.839213	1.20779e-07
2.837519	1.21495e-07
2.835825	1.22215e-07
2.834131	1.22939e-07
2.832437	1.23668e-07
2.830742	1.24401e-07
2.829048	1.25139e-07
2.827354	1.25881e-07
2.825660	1.26627e-07
2.823966	1.27377e-07
2.822272	1.28132e-07
2.820578	1.28892e-07
2.818884	1.29656e-07
2.817190	1.30424e-07
2.815496	1.31197e-07
2.813802	1.31974e-07
2.812108	1.32756e-07
2.810414	1.33543e-07
2.808720	1.34335e-07
2.807026	1.35131e-07
2.805332	1.35931e-07
2.803638	1.36737e-07
2.801944	1.37547e-07
2.800250	1.38362e-07
2.798556	1.39182e-07
2.796861	1.40006e-07
2.795167	1.40836e-07
2.793473	1.4167e-07
2.791779	1.42509e-07
2.790085	1.43354e-07
2.788391	1.44203e-07
2.786697	1.45057e-07
2.785003	1.45916e-07
2.783309	1.46781e-07
2.781615	1.4765e-07
2.779921	1.48525e-07
2.778227	1.49404e-07
2.776533	1.50289e-07
2.774839	1.51179e-07
2.773145	1.52075e-07
2.771451	1.52975e-07
2.769757	1.53881e-07
2.768063	1.54792e-07
2.766369	1.55709e-07
2.764674	1.56631e-07
2.762980	1.57559e-07
2.761286	1.58492e-07
2.759592	1.5943e-07
2.757898	1.60374e-07
2.756204	1.61324e-07
2.754510	1.62279e-07
2.752816	1.63239e-07
2.751122	1.64206e-07
2.749428	1.65178e-07
2.747734	1.66156e-07
2.746040	1.6714e-07
2.744346	1.68129e-07
2.742652	1.69124e-07
2.740958	1.70125e-07
2.739264	1.71132e-07
2.737570	1.72145e-07
2.735876	1.73164e-07
2.734182	1.74189e-07
2.732488	1.7522e-07
2.730793	1.76257e-07
2.729099	1.773e-07
2.727405	1.78349e-07
2.725711	1.79405e-07
2.724017	1.80466e-07
2.722323	1.81534e-07
2.720629	1.82609e-07
2.718935	1.83689e-07
2.717241	1.84776e-07
2.715547	1.85869e-07
2.713853	1.86969e-07
2.712159	1.88075e-07
2.710465	1.89188e-07
2.708771	1.90307e-07
2.707077	1.91433e-07
2.705383	1.92566e-07
2.703689	1.93705e-07
2.701995	1.94851e-07
2.700301	1.96003e-07
2.698607	1.97163e-07
2.696912	1.98329e-07
2.695218	1.99502e-07
2.693524	2.00682e-07
2.691830	2.01869e-07
2.690136	2.03063e-07
2.688442	2.04264e-07
2.686748	2.05472e-07
2.685054	2.06687e-07
2.683360	2.07909e-07
2.681666	2.09139e-07
2.679972	2.10375e-07
2.678278	2.11619e-07
2.676584	2.1287e-07
2.674890	2.14129e-07
2.673196	2.15395e-07
2.671502	2.16669e-07
2.669808	2.1795e-07
2.668114	2.19238e-07
2.666420	2.20534e-07
2.664725	2.21838e-07
2.663031	2.23149e-07
2.661337	2.24469e-07
2.659643	2.25795e-07
2.657949	2.2713e-07
2.656255	2.28473e-07
2.654561	2.29823e-07
2.652867	2.31181e-07
2.651173	2.32548e-07
2.649479	2.33922e-07
2.647785	2.35305e-07
2.646091	2.36695e-07
2.644397	2.38094e-07
2.642703	2.39501e-07
2.641009	2.40916e-07
2.639315	2.4234e-07
2.637621	2.43772e-07
2.635927	2.45212e-07
2.634233	2.46661e-07
2.632539	2.48119e-07
2.630844	2.49584e-07
2.629150	2.51059e-07
2.627456	2.52542e-07
2.625762	2.54034e-07
2.624068	2.55535e-07
2.622374	2.57044e-07
2.620680	2.58563e-07
2.618986	2.6009e-07
2.617292	2.61626e-07
2.615598	2.63172e-07
2.613904	2.64726e-07
2.612210	2.6629e-07
2.610516	2.67862e-07
2.608822	2.69444e-07
2.607128	2.71036e-07
2.605434	2.72636e-07
2.603740	2.74246e-07
2.602046	2.75866e-07
2.600352	2.77495e-07
2.598657	2.79133e-07
2.596963	2.80781e-07
2.595269	2.82439e-07
2.593575	2.84107e-07
2.591881	2.85784e-07
2.590187	2.87471e-07
2.588493	2.89168e-07
2.586799	2.90876e-07
2.585105	2.92593e-07
2.583411	2.9432e-07
2.581717	2.96057e-07
2.580023	2.97805e-07
2.578329	2.99563e-07
2.576635	3.01331e-07
2.574941	3.03109e-07
2.573247	3.04898e-07
2.571553	3.06698e-07
2.569859	3.08508e-07
2.568165	3.10328e-07
2.566471	3.1216e-07
2.564776	3.14002e-07
2.563082	3.15855e-07
2.561388	3.17718e-07
2.559694	3.19593e-07
2.558000	3.21479e-07
2.556306	3.23376e-07
2.554612	3.25283e-07
2.552918	3.27202e-07
2.551224	3.29133e-07
2.549530	3.31075e-07
2.547836	3.33028e-07
2.546142	3.34992e-07
2.544448	3.36968e-07
2.542754	3.38956e-07
2.541060	3.40955e-07
2.539366	3.42966e-07
2.537672	3.44989e-07
2.535978	3.47024e-07
2.534284	3.4907e-07
2.532589	3.51129e-07
2.530895	3.532e-07
2.529201	3.55282e-07
2.527507	3.57378e-07
2.525813	3.59485e-07
2.524119	3.61605e-07
2.522425	3.63737e-07
2.520731	3.65881e-07
2.519037	3.68039e-07
2.517343	3.70208e-07
2.515649	3.72391e-07
2.513955	3.74586e-07
2.512261	3.76795e-07
2.510567	3.79016e-07
2.508873	3.8125e-07
2.507179	3.83497e-07
2.505485	3.85758e-07
2.503791	3.88031e-07
2.502097	3.90318e-07
2.500403	3.92619e-07
2.498708	3.94933e-07
2.497014	3.9726e-07
2.495320	3.99601e-07
2.493626	4.01956e-07
2.491932	4.04325e-07
2.490238	4.06707e-07
2.488544	4.09104e-07
2.486850	4.11514e-07
2.485156	4.13939e-07
2.483462	4.16378e-07
2.481768	4.18831e-07
2.480074	4.21299e-07
2.478380	4.23781e-07
2.476686	4.26277e-07
2.474992	4.28788e-07
2.473298	4.31314e-07
2.471604	4.33855e-07
2.469910	4.3641e-07
2.468216	4.3898e-07
2.466522	4.41566e-07
2.464827	4.44167e-07
2.463133	4.46782e-07
2.461439	4.49414e-07
2.459745	4.5206e-07
2.458051	4.54722e-07
2.456357	4.574e-07
2.454663	4.60093e-07
2.452969	4.62802e-07
2.451275	4.65527e-07
2.449581	4.68268e-07
2.447887	4.71025e-07
2.446193	4.73798e-07
2.444499	4.76588e-07
2.442805	4.79393e-07
2.441111	4.82215e-07
2.439417	4.85054e-07
2.437723	4.87909e-07
2.436029	4.90781e-07
2.434335	4.9367e-07
2.432640	4.96575e-07
2.430946	4.99498e-07
2.429252	5.02437e-07
2.427558	5.05394e-07
2.425864	5.08369e-07
2.424170	5.1136e-07
2.422476	5.14369e-07
2.420782	5.17396e-07
2.419088	5.2044e-07
2.417394	5.23502e-07
2.415700	5.26582e-07
2.414006	5.29681e-07
2.412312	5.32797e-07
2.410618	5.35931e-07
2.408924	5.39084e-07
2.407230	5.42255e-07
2.405536	5.45445e-07
2.403842	5.48653e-07
2.402148	5.5188e-07
2.400454	5.55126e-07
2.398759	5.58391e-07
2.397065	5.61675e-07
2.395371	5.64979e-07
2.393677	5.68301e-07
2.391983	5.71643e-07
2.390289	5.75005e-07
2.388595	5.78386e-07
2.386901	5.81787e-07
2.385207	5.85207e-07
2.383513	5.88648e-07
2.381819	5.92109e-07
2.380125	5.9559e-07
2.378431	5.99092e-07
2.376737	6.02613e-07
2.375043	6.06156e-07
2.373349	6.09719e-07
2.371655	6.13303e-07
2.369961	6.16908e-07
2.368267	6.20534e-07
2.366572	6.24181e-07
2.364878	6.27849e-07
2.363184	6.31539e-07
2.361490	6.3525e-07
2.359796	6.38984e-07
2.358102	6.42738e-07
2.356408	6.46515e-07
2.354714	6.50314e-07
2.353020	6.54135e-07
2.351326	6.57978e-07
2.349632	6.61844e-07
2.347938	6.65732e-07
2.346244	6.69643e-07
2.344550	6.73577e-07
2.342856	6.77534e-07
2.341162	6.81514e-07
2.339468	6.85517e-07
2.337774	6.89543e-07
2.336080	6.93593e-07
2.334386	6.97667e-07
2.332691	7.01764e-07
2.330997	7.05886e-07
2.329303	7.10031e-07
2.327609	7.142e-07
2.325915	7.18394e-07
2.324221	7.22612e-07
2.322527	7.26855e-07
2.320833	7.31123e-07
2.319139	7.35415e-07
2.317445	7.39733e-07
2.315751	7.44076e-07
2.314057	7.48444e-07
2.312363	7.52837e-07
2.310669	7.57257e-07
2.308975	7.61701e-07
2.307281	7.66172e-07
2.305587	7.70669e-07
2.303893	7.75192e-07
2.302199	7.79742e-07
2.300505	7.84318e-07
2.298810	7.8892e-07
2.297116	7.9355e-07
2.295422	7.98206e-07
2.293728	8.0289e-07
2.292034	8.07601e-07
2.290340	8.12339e-07
2.288646	8.17105e-07
2.286952	8.21899e-07
2.285258	8.26721e-07
2.283564	8.31571e-07
2.281870	8.36449e-07
2.280176	8.41355e-07
2.278482	8.4629e-07
2.276788	8.51254e-07
2.275094	8.56247e-07
2.273400	8.61268e-07
2.271706	8.66319e-07
2.270012	8.714e-07
2.268318	8.7651e-07
2.266623	8.8165e-07
2.264929	8.86819e-07
2.263235	8.92019e-07
2.261541	8.97249e-07
2.259847	9.0251e-07
2.258153	9.07801e-07
2.256459	9.13123e-07
2.254765	9.18476e-07
2.253071	9.2386e-07
2.251377	9.29276e-07
2.249683	9.34723e-07
2.247989	9.40201e-07
2.246295	9.45712e-07
2.244601	9.51255e-07
2.242907	9.56829e-07
2.241213	9.62437e-07
2.239519	9.68077e-07
2.237825	9.73749e-07
2.236131	9.79455e-07
2.234437	9.85194e-07
2.232742	9.90967e-07
2.231048	9.96773e-07
2.229354	1.00261e-06
2.227660	1.00849e-06
2.225966	1.01439e-06
2.224272	1.02034e-06
2.222578	1.02631e-06
2.220884	1.03232e-06
2.219190	1.03837e-06
2.217496	1.04445e-06
2.215802	1.05057e-06
2.214108	1.05672e-06
2.212414	1.06291e-06
2.210720	1.06913e-06
2.209026	1.07539e-06
2.207332	1.08169e-06
2.205638	1.08803e-06
2.203944	1.0944e-06
2.202250	1.1008e-06
2.200555	1.10725e-06
2.198861	1.11373e-06
2.197167	1.12025e-06
2.195473	1.12681e-06
2.193779	1.1334e-06
2.192085	1.14004e-06
2.190391	1.14671e-06
2.188697	1.15342e-06
2.187003	1.16017e-06
2.185309	1.16696e-06
2.183615	1.17379e-06
2.181921	1.18066e-06
2.180227	1.18757e-06
2.178533	1.19451e-06
2.176839	1.2015e-06
2.175145	1.20853e-06
2.173451	1.2156e-06
2.171757	1.22271e-06
2.170063	1.22987e-06
2.168369	1.23706e-06
2.166674	1.2443e-06
2.164980	1.25157e-06
2.163286	1.2589e-06
2.161592	1.26626e-06
2.159898	1.27366e-06
2.158204	1.28111e-06
2.156510	1.2886e-06
2.154816	1.29614e-06
2.153122	1.30372e-06
2.151428	1.31134e-06
2.149734	1.31901e-06
2.148040	1.32672e-06
2.146346	1.33447e-06
2.144652	1.34228e-06
2.142958	1.35012e-06
2.141264	1.35801e-06
2.139570	1.36595e-06
2.137876	1.37394e-06
2.136182	1.38197e-06
2.134488	1.39004e-06
2.132793	1.39817e-06
2.131099	1.40634e-06
2.129405	1.41455e-06
2.127711	1.42282e-06
2.126017	1.43113e-06
2.124323	1.43949e-06
2.122629	1.44791e-06
2.120935	1.45636e-06
2.119241	1.46487e-06
2.117547	1.47343e-06
2.115853	1.48204e-06
2.114159	1.49069e-06
2.112465	1.4994e-06
2.110771	1.50816e-06
2.109077	1.51696e-06
2.107383	1.52582e-06
2.105689	1.53473e-06
2.103995	1.5437e-06
2.102301	1.55271e-06
2.100606	1.56178e-06
2.098912	1.57089e-06
2.097218	1.58007e-06
2.095524	1.58929e-06
2.093830	1.59857e-06
2.092136	1.6079e-06
2.090442	1.61729e-06
2.088748	1.62673e-06
2.087054	1.63622e-06
2.085360	1.64577e-06
2.083666	1.65538e-06
2.081972	1.66504e-06
2.080278	1.67475e-06
2.078584	1.68453e-06
2.076890	1.69435e-06
2.075196	1.70424e-06
2.073502	1.71418e-06
2.071808	1.72418e-06
2.070114	1.73424e-06
2.068420	1.74436e-06
2.066725	1.75454e-06
2.065031	1.76477e-06
2.063337	1.77506e-06
2.061643	1.78542e-06
2.059949	1.79583e-06
2.058255	1.8063e-06
2.056561	1.81684e-06
2.054867	1.82743e-06
2.053173	1.83809e-06
2.051479	1.8488e-06
2.049785	1.85958e-06
2.048091	1.87042e-06
2.046397	1.88133e-06
2.044703	1.8923e-06
2.043009	1.90333e-06
2.041315	1.91442e-06
2.039621	1.92558e-06
2.037927	1.9368e-06
2.036233	1.94809e-06
2.034538	1.95944e-06
2.032844	1.97086e-06
2.031150	1.98235e-06
2.029456	1.9939e-06
2.027762	2.00552e-06
2.026068	2.0172e-06
2.024374	2.02895e-06
2.022680	2.04077e-06
2.020986	2.05266e-06
2.019292	2.06462e-06
2.017598	2.07665e-06
2.015904	2.08874e-06
2.014210	2.10091e-06
2.012516	2.11314e-06
2.010822	2.12545e-06
2.009128	2.13783e-06
2.007434	2.15028e-06
2.005740	2.1628e-06
2.004046	2.17539e-06
2.002352	2.18805e-06
2.000657	2.20079e-06
1.998963	2.21361e-06
1.997269	2.22649e-06
1.995575	2.23945e-06
1.993881	2.25249e-06
1.992187	2.2656e-06
1.990493	2.27878e-06
1.988799	2.29205e-06
1.987105	2.30538e-06
1.985411	2.3188e-06
1.983717	2.33229e-06
1.982023	2.34586e-06
1.980329	2.35951e-06
1.978635	2.37324e-06
1.976941	2.38705e-06
1.975247	2.40093e-06
1.973553	2.4149e-06
1.971859	2.42894e-06
1.970165	2.44307e-06
1.968471	2.45728e-06
1.966776	2.47157e-06
1.965082	2.48595e-06
1.963388	2.5004e-06
1.961694	2.51494e-06
1.960000	2.52956e-06
1.958306	2.54427e-06
1.956612	2.55906e-06
1.954918	2.57394e-06
1.953224	2.5889e-06
1.951530	2.60395e-06
1.949836	2.61909e-06
1.948142	2.63431e-06
1.946448	2.64962e-06
1.944754	2.66502e-06
1.943060	2.68051e-06
1.941366	2.69609e-06
1.939672	2.71175e-06
1.937978	2.72751e-06
1.936284	2.74336e-06
1.934589	2.75929e-06
1.932895	2.77532e-06
1.931201	2.79145e-06
1.929507	2.80766e-06
1.927813	2.82397e-06
1.926119	2.84037e-06
1.924425	2.85687e-06
1.922731	2.87346e-06
1.921037	2.89015e-06
1.919343	2.90693e-06
1.917649	2.92381e-06
1.915955	2.94078e-06
1.914261	2.95786e-06
1.912567	2.97503e-06
1.910873	2.9923e-06
1.909179	3.00967e-06
1.907485	3.02714e-06
1.905791	3.04471e-06
1.904097	3.06238e-06
1.902403	3.08015e-06
1.900708	3.09803e-06
1.899014	3.11601e-06
1.897320	3.13409e-06
1.895626	3.15227e-06
1.893932	3.17056e-06
1.892238	3.18895e-06
1.890544	3.20745e-06
1.888850	3.22606e-06
1.887156	3.24477e-06
1.885462	3.26359e-06
1.883768	3.28252e-06
1.882074	3.30156e-06
1.880380	3.3207e-06
1.878686	3.33996e-06
1.876992	3.35933e-06
1.875298	3.37881e-06
1.873604	3.3984e-06
1.871910	3.4181e-06
1.870216	3.43791e-06
1.868521	3.45784e-06
1.866827	3.47789e-06
1.865133	3.49804e-06
1.863439	3.51832e-06
1.861745	3.53871e-06
1.860051	3.55921e-06
1.858357	3.57984e-06
1.856663	3.60058e-06
1.854969	3.62144e-06
1.853275	3.64243e-06
1.851581	3.66353e-06
1.849887	3.68475e-06
1.848193	3.70609e-06
1.846499	3.72756e-06
1.844805	3.74915e-06
1.843111	3.77086e-06
1.841417	3.7927e-06
1.839723	3.81467e-06
1.838029	3.83675e-06
1.836335	3.85897e-06
1.834640	3.88131e-06
1.832946	3.90378e-06
1.831252	3.92638e-06
1.829558	3.94911e-06
1.827864	3.97197e-06
1.826170	3.99496e-06
1.824476	4.01808e-06
1.822782	4.04134e-06
1.821088	4.06472e-06
1.819394	4.08824e-06
1.817700	4.1119e-06
1.816006	4.13569e-06
1.814312	4.15962e-06
1.812618	4.18368e-06
1.810924	4.20788e-06
1.809230	4.23222e-06
1.807536	4.2567e-06
1.805842	4.28132e-06
1.804148	4.30608e-06
1.802454	4.33098e-06
1.800759	4.35603e-06
1.799065	4.38121e-06
1.797371	4.40655e-06
1.795677	4.43202e-06
1.793983	4.45764e-06
1.792289	4.48341e-06
1.790595	4.50933e-06
1.788901	4.53539e-06
1.787207	4.5616e-06
1.785513	4.58797e-06
1.783819	4.61448e-06
1.782125	4.64114e-06
1.780431	4.66796e-06
1.778737	4.69493e-06
1.777043	4.72206e-06
1.775349	4.74933e-06
1.773655	4.77677e-06
1.771961	4.80436e-06
1.770267	4.83211e-06
1.768572	4.86002e-06
1.766878	4.88808e-06
1.765184	4.91631e-06
1.763490	4.9447e-06
1.761796	4.97325e-06
1.760102	5.00196e-06
1.758408	5.03084e-06
1.756714	5.05988e-06
1.755020	5.08909e-06
1.753326	5.11846e-06
1.751632	5.148e-06
1.749938	5.17772e-06
1.748244	5.20759e-06
1.746550	5.23764e-06
1.744856	5.26787e-06
1.743162	5.29826e-06
1.741468	5.32883e-06
1.739774	5.35957e-06
1.738080	5.39048e-06
1.736386	5.42158e-06
1.734691	5.45285e-06
1.732997	5.48429e-06
1.731303	5.51592e-06
1.729609	5.54773e-06
1.727915	5.57972e-06
1.726221	5.61189e-06
1.724527	5.64424e-06
1.722833	5.67678e-06
1.721139	5.7095e-06
1.719445	5.74241e-06
1.717751	5.77551e-06
1.716057	5.8088e-06
1.714363	5.84227e-06
1.712669	5.87594e-06
1.710975	5.9098e-06
1.709281	5.94385e-06
1.707587	5.97809e-06
1.705893	6.01253e-06
1.704199	6.04716e-06
1.702504	6.082e-06
1.700810	6.11703e-06
1.699116	6.15225e-06
1.697422	6.18768e-06
1.695728	6.22332e-06
1.694034	6.25915e-06
1.692340	6.29519e-06
1.690646	6.33143e-06
1.688952	6.36788e-06
1.687258	6.40453e-06
1.685564	6.4414e-06
1.683870	6.47847e-06
1.682176	6.51575e-06
1.680482	6.55325e-06
1.678788	6.59096e-06
1.677094	6.62888e-06
1.675400	6.66702e-06
1.673706	6.70537e-06
1.672012	6.74395e-06
1.670318	6.78274e-06
1.668623	6.82175e-06
1.666929	6.86098e-06
1.665235	6.90044e-06
1.663541	6.94012e-06
1.661847	6.98002e-06
1.660153	7.02016e-06
1.658459	7.06051e-06
1.656765	7.1011e-06
1.655071	7.14192e-06
1.653377	7.18297e-06
1.651683	7.22426e-06
1.649989	7.26577e-06
1.648295	7.30752e-06
1.646601	7.34951e-06
1.644907	7.39174e-06
1.643213	7.43421e-06
1.641519	7.47692e-06
1.639825	7.51987e-06
1.638131	7.56306e-06
1.636437	7.6065e-06
1.634742	7.65018e-06
1.633048	7.69411e-06
1.631354	7.73829e-06
1.629660	7.78272e-06
1.627966	7.8274e-06
1.626272	7.87234e-06
1.624578	7.91753e-06
1.622884	7.96297e-06
1.621190	8.00868e-06
1.619496	8.05464e-06
1.617802	8.10086e-06
1.616108	8.14734e-06
1.614414	8.19409e-06
1.612720	8.2411e-06
1.611026	8.28837e-06
1.609332	8.33592e-06
1.607638	8.38373e-06
1.605944	8.43181e-06
1.604250	8.48017e-06
1.602555	8.5288e-06
1.600861	8.5777e-06
1.599167	8.62688e-06
1.597473	8.67634e-06
1.595779	8.72608e-06
1.594085	8.7761e-06
1.592391	8.8264e-06
1.590697	8.87698e-06
1.589003	8.92785e-06
1.587309	8.97901e-06
1.585615	9.03046e-06
1.583921	9.0822e-06
1.582227	9.13423e-06
1.580533	9.18655e-06
1.578839	9.23917e-06
1.577145	9.29209e-06
1.575451	9.3453e-06
1.573757	9.39882e-06
1.572063	9.45263e-06
1.570369	9.50675e-06
1.568674	9.56118e-06
1.566980	9.61591e-06
1.565286	9.67096e-06
1.563592	9.72631e-06
1.561898	9.78197e-06
1.560204	9.83795e-06
1.558510	9.89424e-06
1.556816	9.95086e-06
1.555122	1.00078e-05
1.553428	1.0065e-05
1.551734	1.01226e-05
1.550040	1.01805e-05
1.548346	1.02387e-05
1.546652	1.02973e-05
1.544958	1.03562e-05
1.543264	1.04154e-05
1.541570	1.04749e-05
1.539876	1.05348e-05
1.538182	1.0595e-05
1.536487	1.06556e-05
1.534793	1.07165e-05
1.533099	1.07777e-05
1.531405	1.08393e-05
1.529711	1.09012e-05
1.528017	1.09635e-05
1.526323	1.10262e-05
1.524629	1.10891e-05
1.522935	1.11525e-05
1.521241	1.12162e-05
1.519547	1.12802e-05
1.517853	1.13446e-05
1.516159	1.14094e-05
1.514465	1.14745e-05
1.512771	1.15401e-05
1.511077	1.16059e-05
1.509383	1.16722e-05
1.507689	1.17388e-05
1.505995	1.18058e-05
1.504301	1.18731e-05
1.502606	1.19409e-05
1.500912	1.2009e-05
1.499218	1.20775e-05
1.497524	1.21464e-05
1.495830	1.22157e-05
1.494136	1.22853e-05
1.492442	1.23554e-05
1.490748	1.24258e-05
1.489054	1.24967e-05
1.487360	1.25679e-05
1.485666	1.26396e-05
1.483972	1.27116e-05
1.482278	1.27841e-05
1.480584	1.28569e-05
1.478890	1.29302e-05
1.477196	1.30038e-05
1.475502	1.30779e-05
1.473808	1.31524e-05
1.472114	1.32273e-05
1.470420	1.33027e-05
1.468725	1.33784e-05
1.467031	1.34546e-05
1.465337	1.35312e-05
1.463643	1.36083e-05
1.461949	1.36857e-05
1.460255	1.37636e-05
1.458561	1.3842e-05
1.456867	1.39207e-05
1.455173	1.4e-05
1.453479	1.40796e-05
1.451785	1.41597e-05
1.450091	1.42403e-05
1.448397	1.43213e-05
1.446703	1.44027e-05
1.445009	1.44846e-05
1.443315	1.4567e-05
1.441621	1.46498e-05
1.439927	1.47331e-05
1.438233	1.48169e-05
1.436538	1.49011e-05
1.434844	1.49858e-05
1.433150	1.5071e-05
1.431456	1.51566e-05
1.429762	1.52427e-05
1.428068	1.53293e-05
1.426374	1.54164e-05
1.424680	1.5504e-05
1.422986	1.55921e-05
1.421292	1.56806e-05
1.419598	1.57697e-05
1.417904	1.58592e-05
1.416210	1.59492e-05
1.414516	1.60398e-05
1.412822	1.61308e-05
1.411128	1.62224e-05
1.409434	1.63145e-05
1.407740	1.6407e-05
1.406046	1.65001e-05
1.404352	1.65937e-05
1.402657	1.66879e-05
1.400963	1.67825e-05
1.399269	1.68777e-05
1.397575	1.69734e-05
1.395881	1.70697e-05
1.394187	1.71665e-05
1.392493	1.72638e-05
1.390799	1.73616e-05
1.389105	1.746e-05
1.387411	1.7559e-05
1.385717	1.76585e-05
1.384023	1.77586e-05
1.382329	1.78592e-05
1.380635	1.79603e-05
1.378941	1.80621e-05
1.377247	1.81644e-05
1.375553	1.82672e-05
1.373859	1.83707e-05
1.372165	1.84747e-05
1.370470	1.85793e-05
1.368776	1.86845e-05
1.367082	1.87902e-05
1.365388	1.88966e-05
1.363694	1.90035e-05
1.362000	1.9111e-05
1.360306	1.92191e-05
1.358612	1.93279e-05
1.356918	1.94372e-05
1.355224	1.95471e-05
1.353530	1.96577e-05
1.351836	1.97688e-05
1.350142	1.98806e-05
1.348448	1.9993e-05
1.346754	2.0106e-05
1.345060	2.02196e-05
1.343366	2.03339e-05
1.341672	2.04488e-05
1.339978	2.05643e-05
1.338284	2.06805e-05
1.336589	2.07973e-05
1.334895	2.09148e-05
1.333201	2.10329e-05
1.331507	2.11516e-05
1.329813	2.12711e-05
1.328119	2.13912e-05
1.326425	2.15119e-05
1.324731	2.16333e-05
1.323037	2.17554e-05
1.321343	2.18782e-05
1.319649	2.20016e-05
1.317955	2.21257e-05
1.316261	2.22505e-05
1.314567	2.2376e-05
1.312873	2.25022e-05
1.311179	2.26291e-05
1.309485	2.27567e-05
1.307791	2.2885e-05
1.306097	2.3014e-05
1.304403	2.31437e-05
1.302708	2.32741e-05
1.301014	2.34052e-05
1.299320	2.35371e-05
1.297626	2.36697e-05
1.295932	2.3803e-05
1.294238	2.39371e-05
1.292544	2.40719e-05
1.290850	2.42074e-05
1.289156	2.43437e-05
1.287462	2.44807e-05
1.285768	2.46185e-05
1.284074	2.47571e-05
1.282380	2.48964e-05
1.280686	2.50365e-05
1.278992	2.51773e-05
1.277298	2.53189e-05
1.275604	2.54613e-05
1.273910	2.56045e-05
1.272216	2.57485e-05
1.270521	2.58932e-05
1.268827	2.60388e-05
1.267133	2.61851e-05
1.265439	2.63323e-05
1.263745	2.64803e-05
1.262051	2.66291e-05
1.260357	2.67787e-05
1.258663	2.69291e-05
1.256969	2.70803e-05
1.255275	2.72324e-05
1.253581	2.73853e-05
1.251887	2.7539e-05
1.250193	2.76936e-05
1.248499	2.78491e-05
1.246805	2.80054e-05
1.245111	2.81625e-05
1.243417	2.83205e-05
1.241723	2.84794e-05
1.240029	2.86391e-05
1.238335	2.87997e-05
1.236640	2.89612e-05
1.234946	2.91236e-05
1.233252	2.92869e-05
1.231558	2.9451e-05
1.229864	2.96161e-05
1.228170	2.9782e-05
1.226476	2.99489e-05
1.224782	3.01167e-05
1.223088	3.02854e-05
1.221394	3.0455e-05
1.219700	3.06256e-05
1.218006	3.0797e-05
1.216312	3.09694e-05
1.214618	3.11428e-05
1.212924	3.13171e-05
1.211230	3.14923e-05
1.209536	3.16686e-05
1.207842	3.18457e-05
1.206148	3.20239e-05
1.204453	3.2203e-05
1.202759	3.2383e-05
1.201065	3.25641e-05
1.199371	3.27462e-05
1.197677	3.29292e-05
1.195983	3.31132e-05
1.194289	3.32983e-05
1.192595	3.34843e-05
1.190901	3.36714e-05
1.189207	3.38595e-05
1.187513	3.40486e-05
1.185819	3.42387e-05
1.184125	3.44299e-05
1.182431	3.46221e-05
1.180737	3.48153e-05
1.179043	3.50096e-05
1.177349	3.5205e-05
1.175655	3.54014e-05
1.173961	3.55989e-05
1.172267	3.57974e-05
1.170572	3.5997e-05
1.168878	3.61978e-05
1.167184	3.63996e-05
1.165490	3.66025e-05
1.163796	3.68065e-05
1.162102	3.70116e-05
1.160408	3.72178e-05
1.158714	3.74251e-05
1.157020	3.76336e-05
1.155326	3.78431e-05
1.153632	3.80539e-05
1.151938	3.82657e-05
1.150244	3.84787e-05
1.148550	3.86929e-05
1.146856	3.89082e-05
1.145162	3.91247e-05
1.143468	3.93423e-05
1.141774	3.95612e-05
1.140080	3.97812e-05
1.138386	4.00024e-05
1.136691	4.02248e-05
1.134997	4.04484e-05
1.133303	4.06732e-05
1.131609	4.08992e-05
1.129915	4.11264e-05
1.128221	4.13549e-05
1.126527	4.15846e-05
1.124833	4.18155e-05
1.123139	4.20477e-05
1.121445	4.22811e-05
1.119751	4.25158e-05
1.118057	4.27518e-05
1.116363	4.2989e-05
1.114669	4.32275e-05
1.112975	4.34673e-05
1.111281	4.37084e-05
1.109587	4.39507e-05
1.107893	4.41944e-05
1.106199	4.44394e-05
1.104504	4.46857e-05
1.102810	4.49333e-05
1.101116	4.51823e-05
1.099422	4.54326e-05
1.097728	4.56842e-05
1.096034	4.59372e-05
1.094340	4.61915e-05
1.092646	4.64472e-05
1.090952	4.67043e-05
1.089258	4.69628e-05
1.087564	4.72226e-05
1.085870	4.74839e-05
1.084176	4.77465e-05
1.082482	4.80105e-05
1.080788	4.8276e-05
1.079094	4.85429e-05
1.077400	4.88112e-05
1.075706	4.90809e-05
1.074012	4.93521e-05
1.072318	4.96247e-05
1.070623	4.98988e-05
1.068929	5.01744e-05
1.067235	5.04514e-05
1.065541	5.07299e-05
1.063847	5.10099e-05
1.062153	5.12914e-05
1.060459	5.15744e-05
1.058765	5.18589e-05
1.057071	5.21449e-05
1.055377	5.24325e-05
1.053683	5.27215e-05
1.051989	5.30122e-05
1.050295	5.33043e-05
1.048601	5.3598e-05
1.046907	5.38933e-05
1.045213	5.41902e-05
1.043519	5.44886e-05
1.041825	5.47886e-05
1.040131	5.50903e-05
1.038436	5.53935e-05
1.036742	5.56983e-05
1.035048	5.60048e-05
1.033354	5.63128e-05
1.031660	5.66225e-05
1.029966	5.69339e-05
1.028272	5.72469e-05
1.026578	5.75616e-05
1.024884	5.78779e-05
1.023190	5.81959e-05
1.021496	5.85156e-05
1.019802	5.8837e-05
1.018108	5.91601e-05
1.016414	5.94849e-05
1.014720	5.98114e-05
1.013026	6.01397e-05
1.011332	6.04697e-05
1.009638	6.08014e-05
1.007944	6.11349e-05
1.006250	6.14701e-05
1.004555	6.18071e-05
1.002861	6.21459e-05
1.001167	6.24865e-05
0.999473	6.28289e-05
0.997779	6.31731e-05
0.996085	6.35191e-05
0.994391	6.38669e-05
0.992697	6.42165e-05
0.991003	6.4568e-05
0.989309	6.49214e-05
0.987615	6.52766e-05
0.985921	6.56337e-05
0.984227	6.59926e-05
0.982533	6.63534e-05
0.980839	6.67162e-05
0.979145	6.70808e-05
0.977451	6.74474e-05
0.975757	6.78159e-05
0.974063	6.81863e-05
0.972369	6.85586e-05
0.970674	6.89329e-05
0.968980	6.93092e-05
0.967286	6.96874e-05
0.965592	7.00677e-05
0.963898	7.04499e-05
0.962204	7.08341e-05
0.960510	7.12203e-05
0.958816	7.16085e-05
0.957122	7.19988e-05
0.955428	7.23911e-05
0.953734	7.27855e-05
0.952040	7.31819e-05
0.950346	7.35804e-05
0.948652	7.3981e-05
0.946958	7.43836e-05
0.945264	7.47884e-05
0.943570	7.51953e-05
0.941876	7.56042e-05
0.940182	7.60154e-05
0.938487	7.64286e-05
0.936793	7.6844e-05
0.935099	7.72616e-05
0.933405	7.76813e-05
0.931711	7.81032e-05
0.930017	7.85274e-05
0.928323	7.89537e-05
0.926629	7.93822e-05
0.924935	7.98129e-05
0.923241	8.02459e-05
0.921547	8.06812e-05
0.919853	8.11186e-05
0.918159	8.15584e-05
0.916465	8.20004e-05
0.914771	8.24447e-05
0.913077	8.28913e-05
0.911383	8.33403e-05
0.909689	8.37915e-05
0.907995	8.42451e-05
0.906301	8.4701e-05
0.904606	8.51593e-05
0.902912	8.56199e-05
0.901218	8.60829e-05
0.899524	8.65483e-05
0.897830	8.70161e-05
0.896136	8.74863e-05
0.894442	8.79589e-05
0.892748	8.8434e-05
0.891054	8.89115e-05
0.889360	8.93914e-05
0.887666	8.98738e-05
0.885972	9.03587e-05
0.884278	9.08461e-05
0.882584	9.1336e-05
0.880890	9.18284e-05
0.879196	9.23233e-05
0.877502	9.28208e-05
0.875808	9.33208e-05
0.874114	9.38234e-05
0.872419	9.43285e-05
0.870725	9.48362e-05
0.869031	9.53465e-05
0.867337	9.58595e-05
0.865643	9.6375e-05
0.863949	9.68932e-05
0.862255	9.7414e-05
0.860561	9.79375e-05
0.858867	9.84636e-05
0.857173	9.89924e-05
0.855479	9.95239e-05
0.853785	0.000100058
0.852091	0.000100595
0.850397	0.000101135
0.848703	0.000101677
0.847009	0.000102222
0.845315	0.00010277
0.843621	0.000103321
0.841927	0.000103874
0.840233	0.000104431
0.838538	0.00010499
0.836844	0.000105552
0.835150	0.000106117
0.833456	0.000106684
0.831762	0.000107255
0.830068	0.000107828
0.828374	0.000108404
0.826680	0.000108984
0.824986	0.000109566
0.823292	0.000110151
0.821598	0.000110739
0.819904	0.00011133
0.818210	0.000111924
0.816516	0.000112521
0.814822	0.000113121
0.813128	0.000113723
0.811434	0.000114329
0.809740	0.000114938
0.808046	0.00011555
0.806352	0.000116166
0.804657	0.000116784
0.802963	0.000117405
0.801269	0.000118029
0.799575	0.000118657
0.797881	0.000119288
0.796187	0.000119921
0.794493	0.000120558
0.792799	0.000121199
0.791105	0.000121842
0.789411	0.000122488
0.787717	0.000123138
0.786023	0.000123791
0.784329	0.000124447
0.782635	0.000125107
0.780941	0.00012577
0.779247	0.000126436
0.777553	0.000127105
0.775859	0.000127778
0.774165	0.000128454
0.772470	0.000129133
0.770776	0.000129816
0.769082	0.000130502
0.767388	0.000131191
0.765694	0.000131884
0.764000	0.00013258
0.762306	0.00013328
0.760612	0.000133983
0.758918	0.00013469
0.757224	0.0001354
0.755530	0.000136113
0.753836	0.00013683
0.752142	0.000137551
0.750448	0.000138275
0.748754	0.000139003
0.747060	0.000139734
0.745366	0.000140469
0.743672	0.000141207
0.741978	0.000141949
0.740284	0.000142695
0.738589	0.000143444
0.736895	0.000144197
0.735201	0.000144954
0.733507	0.000145714
0.731813	0.000146478
0.730119	0.000147246
0.728425	0.000148017
0.726731	0.000148792
0.725037	0.000149571
0.723343	0.000150354
0.721649	0.00015114
0.719955	0.00015193
0.718261	0.000152724
0.716567	0.000153522
0.714873	0.000154324
0.713179	0.00015513
0.711485	0.000155939
0.709791	0.000156753
0.708097	0.00015757
0.706402	0.000158391
0.704708	0.000159216
0.703014	0.000160045
0.701320	0.000160878
0.699626	0.000161715
0.697932	0.000162557
0.696238	0.000163402
0.694544	0.000164251
0.692850	0.000165104
0.691156	0.000165961
0.689462	0.000166823
0.687768	0.000167688
0.686074	0.000168557
0.684380	0.000169431
0.682686	0.000170309
0.680992	0.000171191
0.679298	0.000172077
0.677604	0.000172967
0.675910	0.000173862
0.674216	0.000174761
0.672521	0.000175664
0.670827	0.000176571
0.669133	0.000177482
0.667439	0.000178398
0.665745	0.000179318
0.664051	0.000180243
0.662357	0.000181171
0.660663	0.000182104
0.658969	0.000183042
0.657275	0.000183984
0.655581	0.00018493
0.653887	0.000185881
0.652193	0.000186836
0.650499	0.000187795
0.648805	0.000188759
0.647111	0.000189728
0.645417	0.0001907
0.643723	0.000191678
0.642029	0.00019266
0.640335	0.000193646
0.638640	0.000194637
0.636946	0.000195633
0.635252	0.000196633
0.633558	0.000197638
0.631864	0.000198647
0.630170	0.000199661
0.628476	0.00020068
0.626782	0.000201703
0.625088	0.000202731
0.623394	0.000203764
0.621700	0.000204802
0.620006	0.000205844
0.618312	0.000206891
0.616618	0.000207942
0.614924	0.000208999
0.613230	0.00021006
0.611536	0.000211126
0.609842	0.000212197
0.608148	0.000213272
0.606453	0.000214353
0.604759	0.000215438
0.603065	0.000216528
0.601371	0.000217624
0.599677	0.000218724
0.597983	0.000219829
0.596289	0.000220938
0.594595	0.000222053
0.592901	0.000223173
0.591207	0.000224298
0.589513	0.000225428
0.587819	0.000226562
0.586125	0.000227702
0.584431	0.000228847
0.582737	0.000229997
0.581043	0.000231152
0.579349	0.000232312
0.577655	0.000233477
0.575961	0.000234648
0.574267	0.000235823
0.572572	0.000237004
0.570878	0.00023819
0.569184	0.00023938
0.567490	0.000240577
0.565796	0.000241778
0.564102	0.000242984
0.562408	0.000244196
0.560714	0.000245413
0.559020	0.000246635
0.557326	0.000247863
0.555632	0.000249096
0.553938	0.000250334
0.552244	0.000251577
0.550550	0.000252826
0.548856	0.00025408
0.547162	0.000255339
0.545468	0.000256604
0.543774	0.000257874
0.542080	0.00025915
0.540385	0.00026043
0.538691	0.000261717
0.536997	0.000263008
0.535303	0.000264306
0.533609	0.000265608
0.531915	0.000266916
0.530221	0.00026823
0.528527	0.000269549
0.526833	0.000270873
0.525139	0.000272203
0.523445	0.000273539
0.521751	0.00027488
0.520057	0.000276226
0.518363	0.000277579
0.516669	0.000278936
0.514975	0.000280299
0.513281	0.000281668
0.511587	0.000283043
0.509893	0.000284423
0.508199	0.000285808
0.506504	0.000287199
0.504810	0.000288596
0.503116	0.000289999
0.501422	0.000291407
0.499728	0.000292821
0.498034	0.00029424
0.496340	0.000295665
0.494646	0.000297096
0.492952	0.000298532
0.491258	0.000299974
0.489564	0.000301422
0.487870	0.000302876
0.486176	0.000304335
0.484482	0.0003058
0.482788	0.000307271
0.481094	0.000308747
0.479400	0.000310229
0.477706	0.000311717
0.476012	0.00031321
0.474318	0.00031471
0.472623	0.000316215
0.470929	0.000317726
0.469235	0.000319242
0.467541	0.000320765
0.465847	0.000322293
0.464153	0.000323827
0.462459	0.000325366
0.460765	0.000326912
0.459071	0.000328463
0.457377	0.00033002
0.455683	0.000331583
0.453989	0.000333151
0.452295	0.000334726
0.450601	0.000336306
0.448907	0.000337892
0.447213	0.000339484
0.445519	0.000341081
0.443825	0.000342684
0.442131	0.000344293
0.440436	0.000345908
0.438742	0.000347529
0.437048	0.000349155
0.435354	0.000350787
0.433660	0.000352425
0.431966	0.000354068
0.430272	0.000355718
0.428578	0.000357373
0.426884	0.000359034
0.425190	0.0003607
0.423496	0.000362372
0.421802	0.00036405
0.420108	0.000365734
0.418414	0.000367423
0.416720	0.000369119
0.415026	0.000370819
0.413332	0.000372526
0.411638	0.000374238
0.409944	0.000375956
0.408250	0.000377679
0.406555	0.000379408
0.404861	0.000381142
0.403167	0.000382883
0.401473	0.000384628
0.399779	0.00038638
0.398085	0.000388137
0.396391	0.000389899
0.394697	0.000391667
0.393003	0.00039344
0.391309	0.000395219
0.389615	0.000397003
0.387921	0.000398793
0.386227	0.000400588
0.384533	0.000402389
0.382839	0.000404195
0.381145	0.000406006
0.379451	0.000407823
0.377757	0.000409645
0.376063	0.000411472
0.374368	0.000413304
0.372674	0.000415142
0.370980	0.000416985
0.369286	0.000418832
0.367592	0.000420685
0.365898	0.000422544
0.364204	0.000424407
0.362510	0.000426275
0.360816	0.000428148
0.359122	0.000430026
0.357428	0.000431909
0.355734	0.000433797
0.354040	0.00043569
0.352346	0.000437587
0.350652	0.00043949
0.348958	0.000441397
0.347264	0.000443308
0.345570	0.000445224
0.343876	0.000447145
0.342182	0.00044907
0.340487	0.000451
0.338793	0.000452934
0.337099	0.000454873
0.335405	0.000456816
0.333711	0.000458763
0.332017	0.000460714
0.330323	0.000462669
0.328629	0.000464629
0.326935	0.000466592
0.325241	0.000468559
0.323547	0.000470531
0.321853	0.000472506
0.320159	0.000474484
0.318465	0.000476467
0.316771	0.000478453
0.315077	0.000480442
0.313383	0.000482435
0.311689	0.000484432
0.309995	0.000486431
0.308301	0.000488434
0.306606	0.00049044
0.304912	0.000492449
0.303218	0.000494461
0.301524	0.000496475
0.299830	0.000498493
0.298136	0.000500513
0.296442	0.000502536
0.294748	0.000504561
0.293054	0.000506588
0.291360	0.000508617
0.289666	0.000510649
0.287972	0.000512683
0.286278	0.000514718
0.284584	0.000516756
0.282890	0.000518795
0.281196	0.000520835
0.279502	0.000522877
0.277808	0.00052492
0.276114	0.000526964
0.274419	0.00052901
0.272725	0.000531056
0.271031	0.000533102
0.269337	0.00053515
0.267643	0.000537197
0.265949	0.000539245
0.264255	0.000541293
0.262561	0.000543341
0.260867	0.000545388
0.259173	0.000547435
0.257479	0.000549482
0.255785	0.000551527
0.254091	0.000553572
0.252397	0.000555615
0.250703	0.000557657
0.249009	0.000559697
0.247315	0.000561736
0.245621	0.000563772
0.243927	0.000565806
0.242233	0.000567838
0.240538	0.000569866
0.238844	0.000571892
0.237150	0.000573915
0.235456	0.000575934
0.233762	0.000577949
0.232068	0.00057996
0.230374	0.000581966
0.228680	0.000583968
0.226986	0.000585966
0.225292	0.000587957
0.223598	0.000589944
0.221904	0.000591924
0.220210	0.000593898
0.218516	0.000595865
0.216822	0.000597826
0.215128	0.000599779
0.213434	0.000601724
0.211740	0.000603661
0.210046	0.000605589
0.208351	0.000607509
0.206657	0.000609419
0.204963	0.000611319
0.203269	0.000613208
0.201575	0.000615087
0.199881	0.000616954
0.198187	0.000618809
0.196493	0.000620652
0.194799	0.000622481
0.193105	0.000624296
0.191411	0.000626097
0.189717	0.000627883
0.188023	0.000629653
0.186329	0.000631407
0.184635	0.000633143
0.182941	0.000634861
0.181247	0.00063656
0.179553	0.000638239
0.177859	0.000639897
0.176165	0.000641533
0.174470	0.000643147
0.172776	0.000644736
0.171082	0.000646299
0.169388	0.000647836
0.167694	0.000649345
0.166000	0.000650825
0.164306	0.000652273
0.162612	0.000653688
0.160918	0.000655068
0.159224	0.000656411
0.157530	0.000657715
0.155836	0.000658976
0.154142	0.000660193
0.152448	0.000661361
0.150754	0.000662476
0.149060	0.000663535
0.147366	0.000664531
0.145672	0.000665458
0.143978	0.000666307
0.142284	0.000667067
0.140589	0.000667719
0.138895	0.000668234
&
```
