## Supplementary material for "All-at-once RNA folding with 3D motif prediction framed by evolutionary information": RF00983_mir-662.cacofold.cov

```
#
# Method Target_E-val [cov_min,cov_max] [FP | TP True Found | Sen PPV F] 
# GTp    0.05           [-1.07,1.45]    [0 | 2 35 2 | 5.71 100.00 10.81] 
#
# in_CaCoFold in_given  left_pos      right_pos  score            E-value       pvalue       substitutions    power
#------------------------------------------------------------------------------------------------------------------------
*	 	        17	        36	1.45353	0.00330121	1.00371e-06	2		0.00
*	 	        36	        48	1.45353	0.00330121	1.00371e-06	2		0.00
```
