## Supplementary material for "All-at-once RNA folding with 3D motif prediction framed by evolutionary information": RF00983_mir-662.cacofold.helixcov

```
# RMs = 4 L = 82

# RM_HELIX NESTED 16-18 35-37, nbp = 3 nbp_cov = 1
# pvals: 0.999107,1.00371e-06,0.999107
# aggregated NONE
NESTED  :::::::::::::::<<<________________>>>:::::::::::::::::::::::::::::::::::::::::::::
        ::::::::::::::::<__________________>::::::::::::::::::::::::::::::::::::::::::::::

# RM_HELIX NESTED 38-42 65-69, nbp = 5 nbp_cov = 0
# pvals: 0.999107,0.999107,0.999107,0.999107,0.999107
# aggregated NONE
NESTED  :::::::::::::::::::::::::::::::::::::<<<<<______________________>>>>>:::::::::::::
        ::::::::::::::::::::::::::::::::::::::::::::::::::::::::::::::::::::::::::::::::::

# RM_HELIX NESTED 2-12 71-81, nbp = 10 nbp_cov = 0
# pvals: 0.999107,0.999107,0.999107,0.999107,0.999107,0.999107,0.999107,0.999107,0.999107,0.999107
# aggregated NONE
NESTED  :<<<<<<<<-<<__________________________________________________________>>->>>>>>>>:
        ::::::::::::::::::::::::::::::::::::::::::::::::::::::::::::::::::::::::::::::::::

# RM_HELIX TRIPLET 22-40 44-61, nbp = 17 nbp_cov = 1
# pvals: 0.999107,0.999107,0.999107,0.999107,0.999107,0.999107,0.999107,0.999107,0.999107,0.999107,0.999107,0.999107,1.00371e-06,0.999107,0.999107,0.999107,0.999107
# aggregated NONE
TRIPLET :::::::::::::::::::::<<-<<<<<<-<<<<<<<<<___>>>>>>>->>>>>>>>>>:::::::::::::::::::::
        :::::::::::::::::::::::::::::::::::<___________>::::::::::::::::::::::::::::::::::
```
