## Supplementary material for "All-at-once RNA folding with 3D motif prediction framed by evolutionary information": RF00983_mir-662.cacofold.power

```
# Power analysis of CaCoFold structure 
#
# Powertype = SINGLE SUBSTITUTIONS
# covary  left_pos      right_pos    substitutions      power
#----------------------------------------------------------------
          2		81		0		0.00
          3		80		0		0.00
          4		79		0		0.00
          5		78		0		0.00
          6		77		0		0.00
          7		76		1		0.00
          8		75		1		0.00
          9		74		0		0.00
          11		72		0		0.00
          12		71		0		0.00
          16		37		0		0.00
     *    17		36		2		0.00
          18		35		0		0.00
          22		61		0		0.00
          23		60		0		0.00
          25		59		0		0.00
          26		58		0		0.00
          27		57		0		0.00
          28		56		0		0.00
          29		55		0		0.00
          30		54		0		0.00
          32		53		0		0.00
          33		52		0		0.00
          34		50		0		0.00
          35		49		0		0.00
     *    36		48		2		0.00
          37		47		0		0.00
          38		46		0		0.00
          38		69		0		0.00
          39		45		0		0.00
          39		68		0		0.00
          40		44		0		0.00
          40		67		0		0.00
          41		66		0		0.00
          42		65		0		0.00
#
# BPAIRS 35
# avg substitutions per BP  0.2
# BPAIRS expected to covary 0.0 +/- 0.0
# BPAIRS observed to covary 2
#
```
