## Supplementary material for "All-at-once RNA folding with 3D motif prediction framed by evolutionary information": RF00983_mir-662.cov

```
#
# Method Target_E-val [cov_min,cov_max] [FP | TP True Found | Sen PPV F] 
# GTp    0.05           [-1.07,1.45]    [2 | 0 32 2 | 0.00 0.00 0.00] 
#
# #tests = 32 (base pairs) 3289 (others)
# in_given  left_pos       right_pos        score      E-value          pvalue      substitutions      power
#----------------------------------------------------------------------------------------------------------------
 	        17	        36	1.45353	0.00330121	1.00371e-06	2		0.00
 	        36	        48	1.45353	0.00330121	1.00371e-06	2		0.00
```
