## Supplementary material for "All-at-once RNA folding with 3D motif prediction framed by evolutionary information": RF00983_mir-662.surv

```
0.000000	0.03125
-0.000022	1
&
1.453531	0.000304044
1.451078	0.000608088
0.460544	0.00121618
0.309125	0.00152022
0.164015	0.00212831
-0.000022	0.999088
-0.511062	0.999392
-0.845446	0.999696
-1.072575	1
&
1.453531	1.00371e-06
1.451078	0.00056208
1.255495	0.000577135
1.034676	0.000592191
0.460544	0.00115427
0.447926	0.00117435
0.391144	0.0011894
0.309125	0.00147044
0.164015	0.00203252
0.100924	0.00203754
-0.000022	0.999107
-0.082041	0.999122
-0.157751	0.999137
-0.227151	0.999152
-0.466898	0.999157
-0.511062	0.999438
-0.845446	0.999719
-1.072575	1
&
```
