## Supplementary material for "All-at-once RNA folding with 3D motif prediction framed by evolutionary information": RF00984_mir-576.surv

```
0.000033	0.027027
-0.000254	1
&
1.373467	0.000252016
1.330835	0.000504032
0.288701	0.000756048
0.231857	0.00100806
0.227120	0.00126008
0.175014	0.0015121
0.103959	0.00176411
0.042378	0.00201613
-0.000254	0.99496
-0.019202	0.995212
-0.023939	0.995716
-0.038150	0.995968
-0.047624	0.99622
-0.071309	0.996472
-0.076046	0.996724
-0.085520	0.996976
-0.090257	0.997228
-0.099731	0.99748
-0.109205	0.997732
-0.123416	0.997984
-0.128153	0.998236
-0.132889	0.998488
-0.147100	0.99874
-0.151837	0.998992
-0.383949	0.999244
-0.402897	0.999496
-0.417108	0.999748
-0.436056	1
&
1.498051	1.24844e-06
1.496629	0.000203496
1.468207	0.000218477
1.373467	0.000224719
1.345045	0.000230961
1.335572	0.000237203
1.330835	0.000243446
1.302413	0.000446941
1.297676	0.000454432
1.283465	0.000464419
1.250306	0.00047191
1.193462	0.000473159
1.093986	0.00048814
0.947140	0.000691635
0.871348	0.000895131
0.866611	0.000902622
0.861874	0.000910112
0.814505	0.000918851
0.781346	0.000935081
0.757661	0.00093633
0.710291	0.000952559
0.686607	0.000953808
0.572919	0.000961298
0.445021	0.000970037
0.359756	0.000971286
0.326597	0.000972534
0.302912	0.000987516
0.298175	0.000988764
0.288701	0.000995006
0.231857	0.00100125
0.227120	0.00121099
0.203435	0.00121723
0.175014	0.00123845
0.170277	0.00144444
0.165540	0.00145194
0.151329	0.00145943
0.146592	0.00166292
0.127644	0.0018814
0.122907	0.00189513
0.103959	0.00191011
0.099222	0.00191136
0.089748	0.0019176
0.066063	0.00192634
0.061326	0.00212984
0.056589	0.00236954
0.051852	0.00280524
0.042378	0.00281149
0.037641	0.00285768
0.032905	0.00286017
0.028168	0.00286767
0.023431	0.00307116
0.018694	0.00329588
0.009220	0.0033171
-0.000254	0.994777
-0.004991	0.994778
-0.014465	0.994787
-0.019202	0.994794
-0.023939	0.994806
-0.028676	0.994816
-0.033413	0.994831
-0.038150	0.995268
-0.042887	0.995486
-0.047624	0.995499
-0.052361	0.995516
-0.057098	0.995542
-0.066572	0.995571
-0.071309	0.995578
-0.076046	0.996015
-0.080783	0.99603
-0.085520	0.996246
-0.090257	0.99626
-0.094994	0.99668
-0.099731	0.996687
-0.104468	0.996693
-0.109205	0.996708
-0.123416	0.996714
-0.128153	0.99672
-0.132889	0.996727
-0.147100	0.99675
-0.151837	0.996772
-0.156574	0.99678
-0.175522	0.996782
-0.184996	0.996783
-0.194470	0.996986
-0.208681	0.996994
-0.213418	0.997197
-0.218155	0.997625
-0.232366	0.997628
-0.237103	0.99806
-0.241840	0.9983
-0.246577	0.998518
-0.251314	0.998519
-0.256051	0.99873
-0.260788	0.998738
-0.265525	0.998956
-0.270262	0.999182
-0.274999	0.99919
-0.289210	0.999213
-0.312894	0.999237
-0.317631	0.99924
-0.327105	0.999255
-0.346053	0.999256
-0.350790	0.999272
-0.369738	0.999278
-0.383949	0.999285
-0.388686	0.9993
-0.402897	0.999306
-0.417108	0.99932
-0.421845	0.999533
-0.426582	0.999549
-0.431319	0.999556
-0.436056	0.999562
-0.440793	0.999563
-0.459740	0.999774
-0.464477	0.99978
-0.469214	0.999782
-0.507110	0.999985
-0.521321	0.999993
-0.526058	1
&
13.035890	2.99827e-149
13.031153	3.47552e-149
13.026416	4.02874e-149
13.021679	4.67e-149
13.016942	5.41332e-149
13.012205	6.27495e-149
13.007468	7.2737e-149
13.002731	8.4314e-149
12.997994	9.77335e-149
12.993257	1.13289e-148
12.988520	1.31319e-148
12.983783	1.52219e-148
12.979046	1.76445e-148
12.974309	2.04526e-148
12.969572	2.37075e-148
12.964835	2.74804e-148
12.960098	3.18537e-148
12.955361	3.69229e-148
12.950624	4.27987e-148
12.945887	4.96094e-148
12.941150	5.75039e-148
12.936413	6.66545e-148
12.931676	7.7261e-148
12.926939	8.95552e-148
12.922203	1.03805e-147
12.917466	1.20323e-147
12.912729	1.39469e-147
12.907992	1.6166e-147
12.903255	1.87383e-147
12.898518	2.17197e-147
12.893781	2.51755e-147
12.889044	2.91811e-147
12.884307	3.38239e-147
12.879570	3.92053e-147
12.874833	4.54429e-147
12.870096	5.26727e-147
12.865359	6.10526e-147
12.860622	7.07655e-147
12.855885	8.20236e-147
12.851148	9.50725e-147
12.846411	1.10197e-146
12.841674	1.27727e-146
12.836937	1.48046e-146
12.832200	1.71597e-146
12.827463	1.98894e-146
12.822726	2.30533e-146
12.817989	2.67203e-146
12.813252	3.09707e-146
12.808515	3.58971e-146
12.803778	4.1607e-146
12.799041	4.8225e-146
12.794304	5.58956e-146
12.789567	6.47861e-146
12.784830	7.50905e-146
12.780093	8.70337e-146
12.775356	1.00876e-145
12.770619	1.1692e-145
12.765882	1.35516e-145
12.761145	1.57068e-145
12.756409	1.82048e-145
12.751672	2.11001e-145
12.746935	2.44557e-145
12.742198	2.83449e-145
12.737461	3.28526e-145
12.732724	3.8077e-145
12.727987	4.41322e-145
12.723250	5.11501e-145
12.718513	5.9284e-145
12.713776	6.87111e-145
12.709039	7.96372e-145
12.704302	9.23005e-145
12.699565	1.06977e-144
12.694828	1.23987e-144
12.690091	1.43702e-144
12.685354	1.66551e-144
12.680617	1.93032e-144
12.675880	2.23724e-144
12.671143	2.59295e-144
12.666406	3.0052e-144
12.661669	3.483e-144
12.656932	4.03675e-144
12.652195	4.67854e-144
12.647458	5.42234e-144
12.642721	6.28438e-144
12.637984	7.28346e-144
12.633247	8.44134e-144
12.628510	9.78328e-144
12.623773	1.13385e-143
12.619036	1.3141e-143
12.614299	1.52299e-143
12.609562	1.76509e-143
12.604825	2.04567e-143
12.600088	2.37085e-143
12.595352	2.74771e-143
12.590615	3.18446e-143
12.585878	3.69063e-143
12.581141	4.27725e-143
12.576404	4.95709e-143
12.571667	5.74498e-143
12.566930	6.65809e-143
12.562193	7.71631e-143
12.557456	8.9427e-143
12.552719	1.0364e-142
12.547982	1.20111e-142
12.543245	1.392e-142
12.538508	1.61323e-142
12.533771	1.8696e-142
12.529034	2.16672e-142
12.524297	2.51105e-142
12.519560	2.91009e-142
12.514823	3.37254e-142
12.510086	3.90847e-142
12.505349	4.52956e-142
12.500612	5.24932e-142
12.495875	6.08345e-142
12.491138	7.05011e-142
12.486401	8.17035e-142
12.481664	9.46857e-142
12.476927	1.09731e-141
12.472190	1.27166e-141
12.467453	1.4737e-141
12.462716	1.70785e-141
12.457979	1.9792e-141
12.453242	2.29365e-141
12.448505	2.65806e-141
12.443768	3.08036e-141
12.439031	3.56974e-141
12.434295	4.13685e-141
12.429558	4.79406e-141
12.424821	5.55566e-141
12.420084	6.43824e-141
12.415347	7.46101e-141
12.410610	8.64624e-141
12.405873	1.00197e-140
12.401136	1.16114e-140
12.396399	1.34558e-140
12.391662	1.55932e-140
12.386925	1.80701e-140
12.382188	2.09403e-140
12.377451	2.42664e-140
12.372714	2.81208e-140
12.367977	3.25873e-140
12.363240	3.77631e-140
12.358503	4.3761e-140
12.353766	5.07113e-140
12.349029	5.87653e-140
12.344292	6.80984e-140
12.339555	7.89136e-140
12.334818	9.14462e-140
12.330081	1.05969e-139
12.325344	1.22798e-139
12.320607	1.42299e-139
12.315870	1.64896e-139
12.311133	1.91082e-139
12.306396	2.21426e-139
12.301659	2.56587e-139
12.296922	2.97332e-139
12.292185	3.44545e-139
12.287448	3.99255e-139
12.282711	4.62651e-139
12.277974	5.36112e-139
12.273237	6.21236e-139
12.268501	7.19874e-139
12.263764	8.34172e-139
12.259027	9.66615e-139
12.254290	1.12008e-138
12.249553	1.29792e-138
12.244816	1.50398e-138
12.240079	1.74275e-138
12.235342	2.01943e-138
12.230605	2.34003e-138
12.225868	2.71152e-138
12.221131	3.14197e-138
12.216394	3.64075e-138
12.211657	4.21871e-138
12.206920	4.8884e-138
12.202183	5.66438e-138
12.197446	6.56353e-138
12.192709	7.60539e-138
12.187972	8.81262e-138
12.183235	1.02114e-137
12.178498	1.18323e-137
12.173761	1.37103e-137
12.169024	1.58865e-137
12.164287	1.84079e-137
12.159550	2.13296e-137
12.154813	2.47149e-137
12.150076	2.86374e-137
12.145339	3.31823e-137
12.140602	3.84486e-137
12.135865	4.45504e-137
12.131128	5.16206e-137
12.126391	5.98126e-137
12.121654	6.93046e-137
12.116917	8.03026e-137
12.112180	9.30458e-137
12.107444	1.07811e-136
12.102707	1.24919e-136
12.097970	1.44741e-136
12.093233	1.67708e-136
12.088496	1.94319e-136
12.083759	2.25152e-136
12.079022	2.60877e-136
12.074285	3.0227e-136
12.069548	3.50229e-136
12.064811	4.05797e-136
12.060074	4.70181e-136
12.055337	5.44778e-136
12.050600	6.31209e-136
12.045863	7.3135e-136
12.041126	8.47377e-136
12.036389	9.8181e-136
12.031652	1.13757e-135
12.026915	1.31803e-135
12.022178	1.52712e-135
12.017441	1.76937e-135
12.012704	2.05005e-135
12.007967	2.37524e-135
12.003230	2.75202e-135
11.998493	3.18855e-135
11.993756	3.69432e-135
11.989019	4.28031e-135
11.984282	4.95923e-135
11.979545	5.74582e-135
11.974808	6.65716e-135
11.970071	7.71303e-135
11.965334	8.93634e-135
11.960597	1.03536e-134
11.955860	1.19957e-134
11.951123	1.38982e-134
11.946386	1.61023e-134
11.941650	1.8656e-134
11.936913	2.16146e-134
11.932176	2.50423e-134
11.927439	2.90135e-134
11.922702	3.36145e-134
11.917965	3.89449e-134
11.913228	4.51205e-134
11.908491	5.22752e-134
11.903754	6.05644e-134
11.899017	7.01677e-134
11.894280	8.12936e-134
11.889543	9.41834e-134
11.884806	1.09117e-133
11.880069	1.26417e-133
11.875332	1.46461e-133
11.870595	1.69682e-133
11.865858	1.96584e-133
11.861121	2.27751e-133
11.856384	2.63858e-133
11.851647	3.05689e-133
11.846910	3.54151e-133
11.842173	4.10295e-133
11.837436	4.75337e-133
11.832699	5.5069e-133
11.827962	6.37986e-133
11.823225	7.39119e-133
11.818488	8.56281e-133
11.813751	9.92013e-133
11.809014	1.14926e-132
11.804277	1.33142e-132
11.799540	1.54246e-132
11.794803	1.78694e-132
11.790066	2.07017e-132
11.785329	2.39828e-132
11.780593	2.77839e-132
11.775856	3.21874e-132
11.771119	3.72887e-132
11.766382	4.31983e-132
11.761645	5.00444e-132
11.756908	5.79754e-132
11.752171	6.71631e-132
11.747434	7.78066e-132
11.742697	9.01366e-132
11.737960	1.0442e-131
11.733223	1.20967e-131
11.728486	1.40136e-131
11.723749	1.62341e-131
11.719012	1.88065e-131
11.714275	2.17864e-131
11.709538	2.52385e-131
11.704801	2.92374e-131
11.700064	3.38699e-131
11.695327	3.92362e-131
11.690590	4.54527e-131
11.685853	5.2654e-131
11.681116	6.09961e-131
11.676379	7.06596e-131
11.671642	8.18539e-131
11.666905	9.48214e-131
11.662168	1.09843e-130
11.657431	1.27244e-130
11.652694	1.47401e-130
11.647957	1.70751e-130
11.643220	1.978e-130
11.638483	2.29132e-130
11.633746	2.65427e-130
11.629009	3.0747e-130
11.624272	3.56173e-130
11.619535	4.12588e-130
11.614799	4.77938e-130
11.610062	5.53637e-130
11.605325	6.41324e-130
11.600588	7.42898e-130
11.595851	8.60557e-130
11.591114	9.96848e-130
11.586377	1.15472e-129
11.581640	1.33759e-129
11.576903	1.54942e-129
11.572166	1.7948e-129
11.567429	2.07902e-129
11.562692	2.40825e-129
11.557955	2.7896e-129
11.553218	3.23134e-129
11.548481	3.74302e-129
11.543744	4.33571e-129
11.539007	5.02223e-129
11.534270	5.81745e-129
11.529533	6.73856e-129
11.524796	7.8055e-129
11.520059	9.04134e-129
11.515322	1.04728e-128
11.510585	1.21309e-128
11.505848	1.40515e-128
11.501111	1.62761e-128
11.496374	1.88529e-128
11.491637	2.18375e-128
11.486900	2.52946e-128
11.482163	2.92989e-128
11.477426	3.3937e-128
11.472689	3.93092e-128
11.467952	4.55317e-128
11.463215	5.2739e-128
11.458478	6.10871e-128
11.453742	7.07565e-128
11.449005	8.19561e-128
11.444268	9.49282e-128
11.439531	1.09953e-127
11.434794	1.27356e-127
11.430057	1.47513e-127
11.425320	1.7086e-127
11.420583	1.97901e-127
11.415846	2.29221e-127
11.411109	2.65498e-127
11.406372	3.07515e-127
11.401635	3.5618e-127
11.396898	4.12546e-127
11.392161	4.7783e-127
11.387424	5.53444e-127
11.382687	6.41021e-127
11.377950	7.42455e-127
11.373213	8.59938e-127
11.368476	9.96007e-127
11.363739	1.1536e-126
11.359002	1.33613e-126
11.354265	1.54754e-126
11.349528	1.79239e-126
11.344791	2.07597e-126
11.340054	2.40442e-126
11.335317	2.78482e-126
11.330580	3.2254e-126
11.325843	3.73567e-126
11.321106	4.32666e-126
11.316369	5.01112e-126
11.311632	5.80385e-126
11.306895	6.72197e-126
11.302158	7.7853e-126
11.297421	9.01682e-126
11.292684	1.04431e-125
11.287948	1.2095e-125
11.283211	1.40081e-125
11.278474	1.62238e-125
11.273737	1.87899e-125
11.269000	2.17618e-125
11.264263	2.52037e-125
11.259526	2.91899e-125
11.254789	3.38065e-125
11.250052	3.91531e-125
11.245315	4.53451e-125
11.240578	5.25163e-125
11.235841	6.08214e-125
11.231104	7.04397e-125
11.226367	8.15788e-125
11.221630	9.44792e-125
11.216893	1.09419e-124
11.212156	1.26721e-124
11.207419	1.46759e-124
11.202682	1.69965e-124
11.197945	1.96839e-124
11.193208	2.27962e-124
11.188471	2.64006e-124
11.183734	3.05747e-124
11.178997	3.54087e-124
11.174260	4.10069e-124
11.169523	4.749e-124
11.164786	5.49979e-124
11.160049	6.36926e-124
11.155312	7.37617e-124
11.150575	8.54223e-124
11.145838	9.89261e-124
11.141101	1.14564e-123
11.136364	1.32674e-123
11.131627	1.53646e-123
11.126891	1.77933e-123
11.122154	2.06058e-123
11.117417	2.38628e-123
11.112680	2.76345e-123
11.107943	3.20023e-123
11.103206	3.70603e-123
11.098469	4.29177e-123
11.093732	4.97007e-123
11.088995	5.75555e-123
11.084258	6.66515e-123
11.079521	7.71849e-123
11.074784	8.93826e-123
11.070047	1.03508e-122
11.065310	1.19865e-122
11.060573	1.38806e-122
11.055836	1.6074e-122
11.051099	1.8614e-122
11.046362	2.15552e-122
11.041625	2.49611e-122
11.036888	2.89052e-122
11.032151	3.34723e-122
11.027414	3.87609e-122
11.022677	4.48849e-122
11.017940	5.19764e-122
11.013203	6.01882e-122
11.008466	6.96971e-122
11.003729	8.0708e-122
10.998992	9.34583e-122
10.994255	1.08222e-121
10.989518	1.25319e-121
10.984781	1.45115e-121
10.980044	1.68039e-121
10.975307	1.94582e-121
10.970570	2.25318e-121
10.965834	2.60909e-121
10.961097	3.0212e-121
10.956360	3.4984e-121
10.951623	4.05096e-121
10.946886	4.69077e-121
10.942149	5.43163e-121
10.937412	6.28948e-121
10.932675	7.28279e-121
10.927938	8.43296e-121
10.923201	9.76474e-121
10.918464	1.13068e-120
10.913727	1.30924e-120
10.908990	1.51598e-120
10.904253	1.75538e-120
10.899516	2.03257e-120
10.894779	2.35352e-120
10.890042	2.72514e-120
10.885305	3.15544e-120
10.880568	3.65367e-120
10.875831	4.23055e-120
10.871094	4.8985e-120
10.866357	5.6719e-120
10.861620	6.56738e-120
10.856883	7.60423e-120
10.852146	8.80474e-120
10.847409	1.01947e-119
10.842672	1.18042e-119
10.837935	1.36676e-119
10.833198	1.58252e-119
10.828461	1.83233e-119
10.823724	2.12157e-119
10.818987	2.45646e-119
10.814250	2.8442e-119
10.809513	3.29314e-119
10.804776	3.81293e-119
10.800040	4.41475e-119
10.795303	5.11154e-119
10.790566	5.91829e-119
10.785829	6.85235e-119
10.781092	7.9338e-119
10.776355	9.1859e-119
10.771618	1.06356e-118
10.766881	1.2314e-118
10.762144	1.42572e-118
10.757407	1.65071e-118
10.752670	1.91119e-118
10.747933	2.21277e-118
10.743196	2.56194e-118
10.738459	2.96619e-118
10.733722	3.43421e-118
10.728985	3.97607e-118
10.724248	4.60342e-118
10.719511	5.32973e-118
10.714774	6.17061e-118
10.710037	7.14415e-118
10.705300	8.27125e-118
10.700563	9.57614e-118
10.695826	1.10869e-117
10.691089	1.28359e-117
10.686352	1.48607e-117
10.681615	1.7205e-117
10.676878	1.9919e-117
10.672141	2.3061e-117
10.667404	2.66986e-117
10.662667	3.09098e-117
10.657930	3.57852e-117
10.653193	4.14295e-117
10.648456	4.79639e-117
10.643719	5.55287e-117
10.638983	6.42865e-117
10.634246	7.44252e-117
10.629509	8.61627e-117
10.624772	9.9751e-117
10.620035	1.15482e-116
10.615298	1.33693e-116
10.610561	1.54776e-116
10.605824	1.79182e-116
10.601087	2.07437e-116
10.596350	2.40146e-116
10.591613	2.78012e-116
10.586876	3.21848e-116
10.582139	3.72594e-116
10.577402	4.31341e-116
10.572665	4.99348e-116
10.567928	5.78076e-116
10.563191	6.69214e-116
10.558454	7.74718e-116
10.553717	8.96852e-116
10.548980	1.03824e-115
10.544243	1.20191e-115
10.539506	1.39138e-115
10.534769	1.61071e-115
10.530032	1.86461e-115
10.525295	2.15852e-115
10.520558	2.49876e-115
10.515821	2.89261e-115
10.511084	3.34854e-115
10.506347	3.87631e-115
10.501610	4.48725e-115
10.496873	5.19447e-115
10.492136	6.01313e-115
10.487399	6.96079e-115
10.482662	8.05778e-115
10.477925	9.32761e-115
10.473189	1.07975e-114
10.468452	1.2499e-114
10.463715	1.44686e-114
10.458978	1.67485e-114
10.454241	1.93876e-114
10.449504	2.24425e-114
10.444767	2.59787e-114
10.440030	3.00719e-114
10.435293	3.481e-114
10.430556	4.02944e-114
10.425819	4.66428e-114
10.421082	5.39912e-114
10.416345	6.24971e-114
10.411608	7.23428e-114
10.406871	8.37393e-114
10.402134	9.69308e-114
10.397397	1.122e-113
10.392660	1.29874e-113
10.387923	1.50332e-113
10.383186	1.74012e-113
10.378449	2.0142e-113
10.373712	2.33146e-113
10.368975	2.69867e-113
10.364238	3.12372e-113
10.359501	3.61569e-113
10.354764	4.18514e-113
10.350027	4.84425e-113
10.345290	5.60715e-113
10.340553	6.49017e-113
10.335816	7.51223e-113
10.331079	8.69521e-113
10.326342	1.00644e-112
10.321605	1.16493e-112
10.316868	1.34836e-112
10.312132	1.56067e-112
10.307395	1.8064e-112
10.302658	2.09082e-112
10.297921	2.42001e-112
10.293184	2.80103e-112
10.288447	3.24202e-112
10.283710	3.75243e-112
10.278973	4.34318e-112
10.274236	5.02691e-112
10.269499	5.81827e-112
10.264762	6.73418e-112
10.260025	7.79424e-112
10.255288	9.02115e-112
10.250551	1.04411e-111
10.245814	1.20846e-111
10.241077	1.39867e-111
10.236340	1.61882e-111
10.231603	1.87361e-111
10.226866	2.1685e-111
10.222129	2.50978e-111
10.217392	2.90477e-111
10.212655	3.36192e-111
10.207918	3.89099e-111
10.203181	4.50331e-111
10.198444	5.21197e-111
10.193707	6.03213e-111
10.188970	6.98133e-111
10.184233	8.07986e-111
10.179496	9.35122e-111
10.174759	1.08226e-110
10.170022	1.25254e-110
10.165285	1.44961e-110
10.160548	1.67769e-110
10.155811	1.94163e-110
10.151074	2.2471e-110
10.146338	2.60062e-110
10.141601	3.00974e-110
10.136864	3.48321e-110
10.132127	4.03115e-110
10.127390	4.66527e-110
10.122653	5.39913e-110
10.117916	6.24839e-110
10.113179	7.23122e-110
10.108442	8.36861e-110
10.103705	9.68487e-110
10.098968	1.12081e-109
10.094231	1.29709e-109
10.089494	1.50109e-109
10.084757	1.73716e-109
10.080020	2.01035e-109
10.075283	2.3265e-109
10.070546	2.69236e-109
10.065809	3.11574e-109
10.061072	3.60569e-109
10.056335	4.17266e-109
10.051598	4.82877e-109
10.046861	5.58803e-109
10.042124	6.46665e-109
10.037387	7.48339e-109
10.032650	8.65996e-109
10.027913	1.00215e-108
10.023176	1.1597e-108
10.018439	1.34202e-108
10.013702	1.55299e-108
10.008965	1.79713e-108
10.004228	2.07964e-108
9.999491	2.40655e-108
9.994754	2.78484e-108
9.990017	3.22258e-108
9.985281	3.72911e-108
9.980544	4.31525e-108
9.975807	4.99349e-108
9.971070	5.77832e-108
9.966333	6.68648e-108
9.961596	7.73734e-108
9.956859	8.95332e-108
9.952122	1.03604e-107
9.947385	1.19885e-107
9.942648	1.38724e-107
9.937911	1.60524e-107
9.933174	1.85748e-107
9.928437	2.14935e-107
9.923700	2.48707e-107
9.918963	2.87786e-107
9.914226	3.33002e-107
9.909489	3.85322e-107
9.904752	4.45861e-107
9.900015	5.15909e-107
9.895278	5.96961e-107
9.890541	6.90743e-107
9.885804	7.99255e-107
9.881067	9.2481e-107
9.876330	1.07009e-106
9.871593	1.23818e-106
9.866856	1.43267e-106
9.862119	1.6577e-106
9.857382	1.91808e-106
9.852645	2.21934e-106
9.847908	2.56791e-106
9.843171	2.97122e-106
9.838434	3.43786e-106
9.833697	3.97776e-106
9.828960	4.60245e-106
9.824223	5.32522e-106
9.819487	6.16146e-106
9.814750	7.129e-106
9.810013	8.24845e-106
9.805276	9.54364e-106
9.800539	1.10422e-105
9.795802	1.27759e-105
9.791065	1.47819e-105
9.786328	1.71027e-105
9.781591	1.97878e-105
9.776854	2.28945e-105
9.772117	2.64887e-105
9.767380	3.06471e-105
9.762643	3.54582e-105
9.757906	4.10244e-105
9.753169	4.74642e-105
9.748432	5.49147e-105
9.743695	6.35345e-105
9.738958	7.35069e-105
9.734221	8.50444e-105
9.729484	9.83923e-105
9.724747	1.13835e-104
9.720010	1.31701e-104
9.715273	1.5237e-104
9.710536	1.76282e-104
9.705799	2.03946e-104
9.701062	2.3595e-104
9.696325	2.72976e-104
9.691588	3.15811e-104
9.686851	3.65366e-104
9.682114	4.22695e-104
9.677377	4.89018e-104
9.672640	5.65745e-104
9.667903	6.54508e-104
9.663166	7.57195e-104
9.658430	8.75988e-104
9.653693	1.01342e-103
9.648956	1.1724e-103
9.644219	1.35632e-103
9.639482	1.56908e-103
9.634745	1.81521e-103
9.630008	2.09995e-103
9.625271	2.42933e-103
9.620534	2.81038e-103
9.615797	3.25117e-103
9.611060	3.7611e-103
9.606323	4.35098e-103
9.601586	5.03335e-103
9.596849	5.82273e-103
9.592112	6.73587e-103
9.587375	7.79218e-103
9.582638	9.01411e-103
9.577901	1.04276e-102
9.573164	1.20627e-102
9.568427	1.39542e-102
9.563690	1.61422e-102
9.558953	1.86731e-102
9.554216	2.16008e-102
9.549479	2.49875e-102
9.544742	2.8905e-102
9.540005	3.34365e-102
9.535268	3.86783e-102
9.530531	4.47417e-102
9.525794	5.17555e-102
9.521057	5.98684e-102
9.516320	6.92528e-102
9.511583	8.0108e-102
9.506846	9.26642e-102
9.502109	1.07188e-101
9.497373	1.23988e-101
9.492636	1.4342e-101
9.487899	1.65898e-101
9.483162	1.91897e-101
9.478425	2.2197e-101
9.473688	2.56755e-101
9.468951	2.96989e-101
9.464214	3.43528e-101
9.459477	3.97357e-101
9.454740	4.59619e-101
9.450003	5.31635e-101
9.445266	6.14932e-101
9.440529	7.11278e-101
9.435792	8.22715e-101
9.431055	9.51608e-101
9.426318	1.10069e-100
9.421581	1.27312e-100
9.416844	1.47256e-100
9.412107	1.70323e-100
9.407370	1.97004e-100
9.402633	2.27862e-100
9.397896	2.63553e-100
9.393159	3.04833e-100
9.388422	3.52578e-100
9.383685	4.07799e-100
9.378948	4.71666e-100
9.374211	5.45534e-100
9.369474	6.30968e-100
9.364737	7.29778e-100
9.360000	8.44059e-100
9.355263	9.76232e-100
9.350526	1.1291e-99
9.345789	1.30589e-99
9.341052	1.51037e-99
9.336315	1.74685e-99
9.331579	2.02035e-99
9.326842	2.33666e-99
9.322105	2.70248e-99
9.317368	3.12557e-99
9.312631	3.61487e-99
9.307894	4.18075e-99
9.303157	4.8352e-99
9.298420	5.59208e-99
9.293683	6.4674e-99
9.288946	7.4797e-99
9.284209	8.65042e-99
9.279472	1.00043e-98
9.274735	1.15701e-98
9.269998	1.33809e-98
9.265261	1.5475e-98
9.260524	1.78968e-98
9.255787	2.06974e-98
9.251050	2.39363e-98
9.246313	2.76818e-98
9.241576	3.20134e-98
9.236839	3.70225e-98
9.232102	4.28153e-98
9.227365	4.95142e-98
9.222628	5.7261e-98
9.217891	6.62195e-98
9.213154	7.65793e-98
9.208417	8.85594e-98
9.203680	1.02413e-97
9.198943	1.18434e-97
9.194206	1.3696e-97
9.189469	1.58384e-97
9.184732	1.83157e-97
9.179995	2.11805e-97
9.175258	2.44933e-97
9.170522	2.83241e-97
9.165785	3.27538e-97
9.161048	3.78763e-97
9.156311	4.37996e-97
9.151574	5.0649e-97
9.146837	5.85693e-97
9.142100	6.77279e-97
9.137363	7.83182e-97
9.132626	9.05642e-97
9.127889	1.04724e-96
9.123152	1.21098e-96
9.118415	1.40031e-96
9.113678	1.61924e-96
9.108941	1.87239e-96
9.104204	2.1651e-96
9.099467	2.50356e-96
9.094730	2.89492e-96
9.089993	3.34744e-96
9.085256	3.87068e-96
9.080519	4.47568e-96
9.075782	5.17524e-96
9.071045	5.9841e-96
9.066308	6.91936e-96
9.061571	8.00075e-96
9.056834	9.2511e-96
9.052097	1.06968e-95
9.047360	1.23684e-95
9.042623	1.43011e-95
9.037886	1.65358e-95
9.033149	1.91196e-95
9.028412	2.2107e-95
9.023675	2.55611e-95
9.018938	2.95548e-95
9.014201	3.41722e-95
9.009464	3.95109e-95
9.004728	4.56834e-95
8.999991	5.282e-95
8.995254	6.10711e-95
8.990517	7.06109e-95
8.985780	8.16404e-95
8.981043	9.43924e-95
8.976306	1.09136e-94
8.971569	1.26181e-94
8.966832	1.45888e-94
8.962095	1.68673e-94
8.957358	1.95014e-94
8.952621	2.25469e-94
8.947884	2.60678e-94
8.943147	3.01385e-94
8.938410	3.48446e-94
8.933673	4.02854e-94
8.928936	4.65755e-94
8.924199	5.38475e-94
8.919462	6.22546e-94
8.914725	7.1974e-94
8.909988	8.32104e-94
8.905251	9.62006e-94
8.900514	1.11218e-93
8.895777	1.2858e-93
8.891040	1.48651e-93
8.886303	1.71854e-93
8.881566	1.98677e-93
8.876829	2.29687e-93
8.872092	2.65536e-93
8.867355	3.06978e-93
8.862618	3.54886e-93
8.857881	4.10269e-93
8.853144	4.74293e-93
8.848407	5.48306e-93
8.843671	6.33865e-93
8.838934	7.32772e-93
8.834197	8.47108e-93
8.829460	9.79279e-93
8.824723	1.13207e-92
8.819986	1.30869e-92
8.815249	1.51286e-92
8.810512	1.74887e-92
8.805775	2.02169e-92
8.801038	2.33706e-92
8.796301	2.70162e-92
8.791564	3.12302e-92
8.786827	3.61015e-92
8.782090	4.17323e-92
8.777353	4.82411e-92
8.772616	5.57648e-92
8.767879	6.44617e-92
8.763142	7.45145e-92
8.758405	8.61346e-92
8.753668	9.95663e-92
8.748931	1.15092e-91
8.744194	1.33038e-91
8.739457	1.53782e-91
8.734720	1.77759e-91
8.729983	2.05473e-91
8.725246	2.37508e-91
8.720509	2.74535e-91
8.715772	3.17334e-91
8.711035	3.66803e-91
8.706298	4.23981e-91
8.701561	4.9007e-91
8.696824	5.66459e-91
8.692087	6.54751e-91
8.687350	7.56801e-91
8.682613	8.74752e-91
8.677877	1.01108e-90
8.673140	1.16865e-90
8.668403	1.35077e-90
8.663666	1.56127e-90
8.658929	1.80456e-90
8.654192	2.08574e-90
8.649455	2.41074e-90
8.644718	2.78635e-90
8.639981	3.22048e-90
8.635244	3.72222e-90
8.630507	4.30212e-90
8.625770	4.97233e-90
8.621033	5.74693e-90
8.616296	6.64216e-90
8.611559	7.67681e-90
8.606822	8.87258e-90
8.602085	1.02546e-89
8.597348	1.18517e-89
8.592611	1.36976e-89
8.587874	1.58309e-89
8.583137	1.82963e-89
8.578400	2.11456e-89
8.573663	2.44385e-89
8.568926	2.8244e-89
8.564189	3.26419e-89
8.559452	3.77245e-89
8.554715	4.35982e-89
8.549978	5.03862e-89
8.545241	5.82308e-89
8.540504	6.72963e-89
8.535767	7.77728e-89
8.531030	8.98798e-89
8.526293	1.03871e-88
8.521556	1.2004e-88
8.516820	1.38724e-88
8.512083	1.60316e-88
8.507346	1.85268e-88
8.502609	2.14103e-88
8.497872	2.47423e-88
8.493135	2.85929e-88
8.488398	3.30424e-88
8.483661	3.81842e-88
8.478924	4.4126e-88
8.474187	5.0992e-88
8.469450	5.89261e-88
8.464713	6.80943e-88
8.459976	7.86886e-88
8.455239	9.09307e-88
8.450502	1.05077e-87
8.445765	1.21423e-87
8.441028	1.40312e-87
8.436291	1.62137e-87
8.431554	1.87357e-87
8.426817	2.16499e-87
8.422080	2.50172e-87
8.417343	2.89081e-87
8.412606	3.3404e-87
8.407869	3.85988e-87
8.403132	4.46014e-87
8.398395	5.15371e-87
8.393658	5.9551e-87
8.388921	6.88107e-87
8.384184	7.95099e-87
8.379447	9.18721e-87
8.374710	1.06156e-86
8.369973	1.2266e-86
8.365236	1.41728e-86
8.360499	1.63761e-86
8.355762	1.89218e-86
8.351026	2.1863e-86
8.346289	2.52613e-86
8.341552	2.91877e-86
8.336815	3.37242e-86
8.332078	3.89656e-86
8.327341	4.50214e-86
8.322604	5.2018e-86
8.317867	6.01016e-86
8.313130	6.9441e-86
8.308393	8.02313e-86
8.303656	9.26978e-86
8.298919	1.07101e-85
8.294182	1.23741e-85
8.289445	1.42966e-85
8.284708	1.65176e-85
8.279971	1.90836e-85
8.275234	2.20482e-85
8.270497	2.54731e-85
8.265760	2.94299e-85
8.261023	3.40011e-85
8.256286	3.92821e-85
8.251549	4.53831e-85
8.246812	5.24314e-85
8.242075	6.0574e-85
8.237338	6.99807e-85
8.232601	8.08478e-85
8.227864	9.3402e-85
8.223127	1.07905e-84
8.218390	1.24659e-84
8.213653	1.44014e-84
8.208916	1.66373e-84
8.204179	1.92202e-84
8.199442	2.2204e-84
8.194705	2.56509e-84
8.189969	2.96327e-84
8.185232	3.42324e-84
8.180495	3.95458e-84
8.175758	4.56837e-84
8.171021	5.2774e-84
8.166284	6.09644e-84
8.161547	7.04256e-84
8.156810	8.13546e-84
8.152073	9.3979e-84
8.147336	1.08562e-83
8.142599	1.25407e-83
8.137862	1.44865e-83
8.133125	1.67341e-83
8.128388	1.93303e-83
8.123651	2.23292e-83
8.118914	2.57932e-83
8.114177	2.97944e-83
8.109440	3.44161e-83
8.104703	3.97545e-83
8.099966	4.59207e-83
8.095229	5.3043e-83
8.090492	6.12696e-83
8.085755	7.07717e-83
8.081018	8.1747e-83
8.076281	9.44238e-83
8.071544	1.09066e-82
8.066807	1.25978e-82
8.062070	1.45511e-82
8.057333	1.68072e-82
8.052596	1.9413e-82
8.047859	2.24226e-82
8.043122	2.58988e-82
8.038385	2.99136e-82
8.033648	3.45506e-82
8.028912	3.99062e-82
8.024175	4.60916e-82
8.019438	5.32355e-82
8.014701	6.14863e-82
8.009964	7.10155e-82
8.005227	8.2021e-82
8.000490	9.47315e-82
7.995753	1.09411e-81
7.991016	1.26365e-81
7.986279	1.45944e-81
7.981542	1.68557e-81
7.976805	1.94672e-81
7.972068	2.24831e-81
7.967331	2.59662e-81
7.962594	2.99887e-81
7.957857	3.46341e-81
7.953120	3.99988e-81
7.948383	4.61943e-81
7.943646	5.33491e-81
7.938909	6.16117e-81
7.934172	7.11536e-81
7.929435	8.21727e-81
7.924698	9.48977e-81
7.919961	1.09593e-80
7.915224	1.26562e-80
7.910487	1.46159e-80
7.905750	1.68788e-80
7.901013	1.94921e-80
7.896276	2.25097e-80
7.891539	2.59944e-80
7.886802	3.00184e-80
7.882065	3.46651e-80
7.877328	4.00308e-80
7.872591	4.62268e-80
7.867854	5.33815e-80
7.863118	6.16432e-80
7.858381	7.1183e-80
7.853644	8.21988e-80
7.848907	9.49186e-80
7.844170	1.09606e-79
7.839433	1.26566e-79
7.834696	1.46148e-79
7.829959	1.6876e-79
7.825222	1.94869e-79
7.820485	2.25016e-79
7.815748	2.59825e-79
7.811011	3.00017e-79
7.806274	3.46423e-79
7.801537	4.00006e-79
7.796800	4.61874e-79
7.792063	5.33307e-79
7.787326	6.15785e-79
7.782589	7.11013e-79
7.777852	8.20963e-79
7.773115	9.4791e-79
7.768378	1.09448e-78
7.763641	1.2637e-78
7.758904	1.45908e-78
7.754167	1.68466e-78
7.749430	1.9451e-78
7.744693	2.24579e-78
7.739956	2.59295e-78
7.735219	2.99375e-78
7.730482	3.45648e-78
7.725745	3.9907e-78
7.721008	4.60747e-78
7.716271	5.31953e-78
7.711534	6.14159e-78
7.706797	7.09064e-78
7.702061	8.1863e-78
7.697324	9.4512e-78
7.692587	1.09115e-77
7.687850	1.25973e-77
7.683113	1.45435e-77
7.678376	1.67902e-77
7.673639	1.93839e-77
7.668902	2.23782e-77
7.664165	2.58348e-77
7.659428	2.98251e-77
7.654691	3.44315e-77
7.649954	3.97491e-77
7.645217	4.58877e-77
7.640480	5.29739e-77
7.635743	6.1154e-77
7.631006	7.05967e-77
7.626269	8.14971e-77
7.621532	9.40798e-77
7.616795	1.08605e-76
7.612058	1.25371e-76
7.607321	1.44725e-76
7.602584	1.67065e-76
7.597847	1.92853e-76
7.593110	2.2262e-76
7.588373	2.56979e-76
7.583636	2.9664e-76
7.578899	3.42419e-76
7.574162	3.95261e-76
7.569425	4.56254e-76
7.564688	5.26656e-76
7.559951	6.07917e-76
7.555214	7.01712e-76
7.550477	8.09972e-76
7.545740	9.34929e-76
7.541003	1.07916e-75
7.536267	1.24562e-75
7.531530	1.43776e-75
7.526793	1.65952e-75
7.522056	1.91548e-75
7.517319	2.2109e-75
7.512582	2.55186e-75
7.507845	2.94538e-75
7.503108	3.39957e-75
7.498371	3.92377e-75
7.493634	4.52876e-75
7.488897	5.22701e-75
7.484160	6.03286e-75
7.479423	6.96291e-75
7.474686	8.03629e-75
7.469949	9.27507e-75
7.465212	1.07047e-74
7.460475	1.23547e-74
7.455738	1.42588e-74
7.451001	1.64563e-74
7.446264	1.89924e-74
7.441527	2.19191e-74
7.436790	2.52967e-74
7.432053	2.91946e-74
7.427316	3.36928e-74
7.422579	3.88838e-74
7.417842	4.48742e-74
7.413105	5.17872e-74
7.408368	5.97647e-74
7.403631	6.89707e-74
7.398894	7.95941e-74
7.394157	9.18532e-74
7.389420	1.06e-73
7.384683	1.22324e-73
7.379946	1.41162e-73
7.375210	1.62899e-73
7.370473	1.87982e-73
7.365736	2.16926e-73
7.360999	2.50324e-73
7.356262	2.88863e-73
7.351525	3.33333e-73
7.346788	3.84646e-73
7.342051	4.43855e-73
7.337314	5.12174e-73
7.332577	5.91005e-73
7.327840	6.81964e-73
7.323103	7.86917e-73
7.318366	9.08015e-73
7.313629	1.04774e-72
7.308892	1.20896e-72
7.304155	1.39498e-72
7.299418	1.6096e-72
7.294681	1.85724e-72
7.289944	2.14295e-72
7.285207	2.47261e-72
7.280470	2.85295e-72
7.275733	3.29178e-72
7.270996	3.79807e-72
7.266259	4.38221e-72
7.261522	5.05614e-72
7.256785	5.83368e-72
7.252048	6.73074e-72
7.247311	7.76569e-72
7.242574	8.95971e-72
7.237837	1.03372e-71
7.233100	1.19265e-71
7.228363	1.37599e-71
7.223626	1.58751e-71
7.218889	1.83154e-71
7.214152	2.11305e-71
7.209416	2.43782e-71
7.204679	2.81248e-71
7.199942	3.2447e-71
7.195205	3.74331e-71
7.190468	4.31852e-71
7.185731	4.98207e-71
7.180994	5.74754e-71
7.176257	6.63057e-71
7.171520	7.6492e-71
7.166783	8.82426e-71
7.162046	1.01798e-70
7.157309	1.17434e-70
7.152572	1.35471e-70
7.147835	1.56277e-70
7.143098	1.80277e-70
7.138361	2.07962e-70
7.133624	2.39896e-70
7.128887	2.76731e-70
7.124150	3.19221e-70
7.119413	3.68231e-70
7.114676	4.24762e-70
7.109939	4.89969e-70
7.105202	5.65182e-70
7.100465	6.51935e-70
7.095728	7.51998e-70
7.090991	8.67414e-70
7.086254	1.00054e-69
7.081517	1.15408e-69
7.076780	1.33117e-69
7.072043	1.53543e-69
7.067306	1.77102e-69
7.062569	2.04273e-69
7.057832	2.35612e-69
7.053095	2.71757e-69
7.048359	3.13443e-69
7.043622	3.61522e-69
7.038885	4.16972e-69
7.034148	4.80923e-69
7.029411	5.54678e-69
7.024674	6.3974e-69
7.019937	7.37839e-69
7.015200	8.50975e-69
7.010463	9.81451e-69
7.005726	1.13192e-68
7.000989	1.30546e-68
6.996252	1.50558e-68
6.991515	1.73637e-68
6.986778	2.00251e-68
6.982041	2.30944e-68
6.977304	2.66339e-68
6.972567	3.07156e-68
6.967830	3.54225e-68
6.963093	4.08504e-68
6.958356	4.71096e-68
6.953619	5.43275e-68
6.948882	6.26508e-68
6.944145	7.22486e-68
6.939408	8.33162e-68
6.934671	9.60783e-68
6.929934	1.10794e-67
6.925197	1.27764e-67
6.920460	1.4733e-67
6.915723	1.69893e-67
6.910986	1.95908e-67
6.906249	2.25906e-67
6.901512	2.60495e-67
6.896775	3.00377e-67
6.892038	3.46363e-67
6.887301	3.99385e-67
6.882565	4.6052e-67
6.877828	5.31009e-67
6.873091	6.12282e-67
6.868354	7.05989e-67
6.863617	8.14031e-67
6.858880	9.38598e-67
6.854143	1.08222e-66
6.849406	1.24781e-66
6.844669	1.43872e-66
6.839932	1.65882e-66
6.835195	1.91258e-66
6.830458	2.20515e-66
6.825721	2.54244e-66
6.820984	2.93131e-66
6.816247	3.37962e-66
6.811510	3.89646e-66
6.806773	4.49231e-66
6.802036	5.17922e-66
6.797299	5.97113e-66
6.792562	6.88405e-66
6.787825	7.93649e-66
6.783088	9.14974e-66
6.778351	1.05484e-65
6.773614	1.21607e-65
6.768877	1.40194e-65
6.764140	1.6162e-65
6.759403	1.86318e-65
6.754666	2.1479e-65
6.749929	2.4761e-65
6.745192	2.85443e-65
6.740455	3.29053e-65
6.735718	3.79323e-65
6.730981	4.37269e-65
6.726244	5.04062e-65
6.721508	5.81053e-65
6.716771	6.69798e-65
6.712034	7.72091e-65
6.707297	8.89997e-65
6.702560	1.0259e-64
6.697823	1.18255e-64
6.693086	1.3631e-64
6.688349	1.5712e-64
6.683612	1.81106e-64
6.678875	2.08752e-64
6.674138	2.40616e-64
6.669401	2.77342e-64
6.664664	3.19669e-64
6.659927	3.68454e-64
6.655190	4.24679e-64
6.650453	4.89481e-64
6.645716	5.64165e-64
6.640979	6.50239e-64
6.636242	7.49438e-64
6.631505	8.63762e-64
6.626768	9.95518e-64
6.622031	1.14736e-63
6.617294	1.32235e-63
6.612557	1.52402e-63
6.607820	1.75643e-63
6.603083	2.02425e-63
6.598346	2.3329e-63
6.593609	2.68858e-63
6.588872	3.09847e-63
6.584135	3.57081e-63
6.579398	4.11512e-63
6.574661	4.74235e-63
6.569924	5.46514e-63
6.565187	6.29803e-63
6.560451	7.25779e-63
6.555714	8.36372e-63
6.550977	9.63809e-63
6.546240	1.11065e-62
6.541503	1.27986e-62
6.536766	1.47483e-62
6.532029	1.69948e-62
6.527292	1.95834e-62
6.522555	2.25661e-62
6.517818	2.60027e-62
6.513081	2.99625e-62
6.508344	3.4525e-62
6.503607	3.97818e-62
6.498870	4.58386e-62
6.494133	5.2817e-62
6.489396	6.08573e-62
6.484659	7.01209e-62
6.479922	8.07937e-62
6.475185	9.30902e-62
6.470448	1.07257e-61
6.465711	1.23579e-61
6.460974	1.42383e-61
6.456237	1.64047e-61
6.451500	1.89005e-61
6.446763	2.17759e-61
6.442026	2.50884e-61
6.437289	2.89045e-61
6.432552	3.33008e-61
6.427815	3.83654e-61
6.423078	4.41998e-61
6.418341	5.0921e-61
6.413604	5.86636e-61
6.408867	6.75829e-61
6.404130	7.78575e-61
6.399393	8.96933e-61
6.394657	1.03327e-60
6.389920	1.19033e-60
6.385183	1.37124e-60
6.380446	1.57963e-60
6.375709	1.81967e-60
6.370972	2.09617e-60
6.366235	2.41467e-60
6.361498	2.78152e-60
6.356761	3.20408e-60
6.352024	3.6908e-60
6.347287	4.2514e-60
6.342550	4.89712e-60
6.337813	5.64085e-60
6.333076	6.49746e-60
6.328339	7.48408e-60
6.323602	8.62044e-60
6.318865	9.92923e-60
6.314128	1.14366e-59
6.309391	1.31727e-59
6.304654	1.51722e-59
6.299917	1.7475e-59
6.295180	2.01271e-59
6.290443	2.31815e-59
6.285706	2.66991e-59
6.280969	3.07502e-59
6.276232	3.54156e-59
6.271495	4.07884e-59
6.266758	4.69759e-59
6.262021	5.41014e-59
6.257284	6.2307e-59
6.252547	7.17566e-59
6.247810	8.26383e-59
6.243073	9.51693e-59
6.238336	1.09599e-58
6.233600	1.26216e-58
6.228863	1.4535e-58
6.224126	1.67384e-58
6.219389	1.92755e-58
6.214652	2.2197e-58
6.209915	2.55611e-58
6.205178	2.94346e-58
6.200441	3.38948e-58
6.195704	3.90304e-58
6.190967	4.49437e-58
6.186230	5.17523e-58
6.181493	5.95917e-58
6.176756	6.86179e-58
6.172019	7.90105e-58
6.167282	9.09761e-58
6.162545	1.04753e-57
6.157808	1.20614e-57
6.153071	1.38876e-57
6.148334	1.59901e-57
6.143597	1.84107e-57
6.138860	2.11975e-57
6.134123	2.44059e-57
6.129386	2.80996e-57
6.124649	3.2352e-57
6.119912	3.72475e-57
6.115175	4.28833e-57
6.110438	4.93713e-57
6.105701	5.68403e-57
6.100964	6.54385e-57
6.096227	7.53365e-57
6.091490	8.67307e-57
6.086753	9.98472e-57
6.082016	1.14946e-56
6.077279	1.32327e-56
6.072542	1.52333e-56
6.067806	1.75363e-56
6.063069	2.01873e-56
6.058332	2.32387e-56
6.053595	2.67511e-56
6.048858	3.07939e-56
6.044121	3.54474e-56
6.039384	4.08037e-56
6.034647	4.69688e-56
6.029910	5.40647e-56
6.025173	6.22321e-56
6.020436	7.16324e-56
6.015699	8.24517e-56
6.010962	9.49041e-56
6.006225	1.09236e-55
6.001488	1.25731e-55
5.996751	1.44714e-55
5.992014	1.66562e-55
5.987277	1.91707e-55
5.982540	2.20645e-55
5.977803	2.53948e-55
5.973066	2.92274e-55
5.968329	3.3638e-55
5.963592	3.87139e-55
5.958855	4.45551e-55
5.954118	5.12771e-55
5.949381	5.90125e-55
5.944644	6.7914e-55
5.939907	7.81574e-55
5.935170	8.99448e-55
5.930433	1.03509e-54
5.925696	1.19116e-54
5.920959	1.37076e-54
5.916222	1.57742e-54
5.911485	1.81521e-54
5.906749	2.08883e-54
5.902012	2.40366e-54
5.897275	2.76591e-54
5.892538	3.18271e-54
5.887801	3.66228e-54
5.883064	4.21407e-54
5.878327	4.84893e-54
5.873590	5.57936e-54
5.868853	6.41976e-54
5.864116	7.38664e-54
5.859379	8.49905e-54
5.854642	9.77887e-54
5.849905	1.12513e-53
5.845168	1.29452e-53
5.840431	1.4894e-53
5.835694	1.7136e-53
5.830957	1.97152e-53
5.826220	2.26823e-53
5.821483	2.60957e-53
5.816746	3.00224e-53
5.812009	3.45395e-53
5.807272	3.97358e-53
5.802535	4.57132e-53
5.797798	5.25892e-53
5.793061	6.04987e-53
5.788324	6.9597e-53
5.783587	8.00625e-53
5.778850	9.21006e-53
5.774113	1.05947e-52
5.769376	1.21875e-52
5.764639	1.40194e-52
5.759902	1.61266e-52
5.755165	1.85502e-52
5.750428	2.13378e-52
5.745691	2.45439e-52
5.740955	2.82315e-52
5.736218	3.24727e-52
5.731481	3.73506e-52
5.726744	4.29607e-52
5.722007	4.94127e-52
5.717270	5.68331e-52
5.712533	6.53669e-52
5.707796	7.51812e-52
5.703059	8.6468e-52
5.698322	9.94479e-52
5.693585	1.14375e-51
5.688848	1.3154e-51
5.684111	1.5128e-51
5.679374	1.7398e-51
5.674637	2.00084e-51
5.669900	2.30101e-51
5.665163	2.64619e-51
5.660426	3.0431e-51
5.655689	3.49949e-51
5.650952	4.02429e-51
5.646215	4.62772e-51
5.641478	5.32157e-51
5.636741	6.11937e-51
5.632004	7.03668e-51
5.627267	8.09139e-51
5.622530	9.30407e-51
5.617793	1.06984e-50
5.613056	1.23014e-50
5.608319	1.41445e-50
5.603582	1.62635e-50
5.598845	1.86997e-50
5.594108	2.15006e-50
5.589371	2.47206e-50
5.584634	2.84225e-50
5.579898	3.26783e-50
5.575161	3.75709e-50
5.570424	4.31953e-50
5.565687	4.96611e-50
5.560950	5.7094e-50
5.556213	6.56385e-50
5.551476	7.54607e-50
5.546739	8.67515e-50
5.542002	9.97303e-50
5.537265	1.14649e-49
5.532528	1.31798e-49
5.527791	1.5151e-49
5.523054	1.74168e-49
5.518317	2.00211e-49
5.513580	2.30146e-49
5.508843	2.64552e-49
5.504106	3.04098e-49
5.499369	3.4955e-49
5.494632	4.0179e-49
5.489895	4.61832e-49
5.485158	5.30837e-49
5.480421	6.10145e-49
5.475684	7.01292e-49
5.470947	8.06044e-49
5.466210	9.26429e-49
5.461473	1.06478e-48
5.456736	1.22377e-48
5.451999	1.40649e-48
5.447262	1.61646e-48
5.442525	1.85775e-48
5.437788	2.13502e-48
5.433051	2.45365e-48
5.428314	2.81979e-48
5.423577	3.24051e-48
5.418840	3.72396e-48
5.414104	4.27947e-48
5.409367	4.91778e-48
5.404630	5.65121e-48
5.399893	6.49392e-48
5.395156	7.4622e-48
5.390419	8.57473e-48
5.385682	9.85297e-48
5.380945	1.13216e-47
5.376208	1.30089e-47
5.371471	1.49475e-47
5.366734	1.71748e-47
5.361997	1.97336e-47
5.357260	2.26733e-47
5.352523	2.60505e-47
5.347786	2.99304e-47
5.343049	3.43876e-47
5.338312	3.95079e-47
5.333575	4.539e-47
5.328838	5.2147e-47
5.324101	5.9909e-47
5.319364	6.88254e-47
5.314627	7.90676e-47
5.309890	9.08326e-47
5.305153	1.04347e-46
5.300416	1.19869e-46
5.295679	1.37699e-46
5.290942	1.58179e-46
5.286205	1.81702e-46
5.281468	2.08719e-46
5.276731	2.3975e-46
5.271994	2.7539e-46
5.267257	3.16324e-46
5.262520	3.63336e-46
5.257783	4.17329e-46
5.253047	4.79338e-46
5.248310	5.50551e-46
5.243573	6.32335e-46
5.238836	7.26257e-46
5.234099	8.34115e-46
5.229362	9.57977e-46
5.224625	1.10021e-45
5.219888	1.26355e-45
5.215151	1.45111e-45
5.210414	1.66649e-45
5.205677	1.9138e-45
5.200940	2.19778e-45
5.196203	2.52386e-45
5.191466	2.89827e-45
5.186729	3.32818e-45
5.181992	3.82179e-45
5.177255	4.38853e-45
5.172518	5.03924e-45
5.167781	5.78634e-45
5.163044	6.64409e-45
5.158307	7.62887e-45
5.153570	8.75947e-45
5.148833	1.00575e-44
5.144096	1.15476e-44
5.139359	1.32583e-44
5.134622	1.52222e-44
5.129885	1.74767e-44
5.125148	2.00648e-44
5.120411	2.30357e-44
5.115674	2.64461e-44
5.110937	3.03609e-44
5.106200	3.48547e-44
5.101463	4.00129e-44
5.096726	4.59337e-44
5.091990	5.27297e-44
5.087253	6.05302e-44
5.082516	6.94835e-44
5.077779	7.97598e-44
5.073042	9.15543e-44
5.068305	1.05091e-43
5.063568	1.20627e-43
5.058831	1.38458e-43
5.054094	1.58922e-43
5.049357	1.82407e-43
5.044620	2.09359e-43
5.039883	2.4029e-43
5.035146	2.75785e-43
5.030409	3.16518e-43
5.025672	3.63261e-43
5.020935	4.16899e-43
5.016198	4.7845e-43
5.011461	5.49078e-43
5.006724	6.30121e-43
5.001987	7.23114e-43
4.997250	8.29815e-43
4.992513	9.52245e-43
4.987776	1.09272e-42
4.983039	1.25389e-42
4.978302	1.43881e-42
4.973565	1.65097e-42
4.968828	1.89439e-42
4.964091	2.17365e-42
4.959354	2.49404e-42
4.954617	2.8616e-42
4.949880	3.28326e-42
4.945143	3.767e-42
4.940406	4.32193e-42
4.935669	4.95851e-42
4.930932	5.68876e-42
4.926196	6.52643e-42
4.921459	7.48731e-42
4.916722	8.58951e-42
4.911985	9.85377e-42
4.907248	1.13039e-41
4.902511	1.29672e-41
4.897774	1.4875e-41
4.893037	1.70632e-41
4.888300	1.95729e-41
4.883563	2.24513e-41
4.878826	2.57525e-41
4.874089	2.95385e-41
4.869352	3.38806e-41
4.864615	3.88601e-41
4.859878	4.45708e-41
4.855141	5.11196e-41
4.850404	5.86295e-41
4.845667	6.72415e-41
4.840930	7.7117e-41
4.836193	8.84412e-41
4.831456	1.01426e-40
4.826719	1.16316e-40
4.821982	1.33388e-40
4.817245	1.52964e-40
4.812508	1.75409e-40
4.807771	2.01144e-40
4.803034	2.3065e-40
4.798297	2.64478e-40
4.793560	3.03263e-40
4.788823	3.47728e-40
4.784086	3.98705e-40
4.779349	4.57147e-40
4.774612	5.24144e-40
4.769875	6.00949e-40
4.765139	6.88994e-40
4.760402	7.89923e-40
4.755665	9.05619e-40
4.750928	1.03824e-39
4.746191	1.19026e-39
4.741454	1.36451e-39
4.736717	1.56424e-39
4.731980	1.79316e-39
4.727243	2.05555e-39
4.722506	2.35629e-39
4.717769	2.70097e-39
4.713032	3.09601e-39
4.708295	3.54875e-39
4.703558	4.06761e-39
4.698821	4.66225e-39
4.694084	5.3437e-39
4.689347	6.12464e-39
4.684610	7.01955e-39
4.679873	8.04506e-39
4.675136	9.2202e-39
4.670399	1.05668e-38
4.665662	1.21098e-38
4.660925	1.38778e-38
4.656188	1.59036e-38
4.651451	1.82247e-38
4.646714	2.08841e-38
4.641977	2.39312e-38
4.637240	2.74222e-38
4.632503	3.14218e-38
4.627766	3.60041e-38
4.623029	4.12536e-38
4.618292	4.72676e-38
4.613555	5.41571e-38
4.608818	6.20495e-38
4.604081	7.10906e-38
4.599345	8.14472e-38
4.594608	9.33106e-38
4.589871	1.069e-37
4.585134	1.22465e-37
4.580397	1.40294e-37
4.575660	1.60715e-37
4.570923	1.84104e-37
4.566186	2.10892e-37
4.561449	2.41573e-37
4.556712	2.76712e-37
4.551975	3.16955e-37
4.547238	3.63042e-37
4.542501	4.15821e-37
4.537764	4.76263e-37
4.533027	5.45478e-37
4.528290	6.24739e-37
4.523553	7.155e-37
4.518816	8.19428e-37
4.514079	9.38431e-37
4.509342	1.07469e-36
4.504605	1.23071e-36
4.499868	1.40935e-36
4.495131	1.61387e-36
4.490394	1.84804e-36
4.485657	2.11614e-36
4.480920	2.42307e-36
4.476183	2.77446e-36
4.471446	3.17673e-36
4.466709	3.63724e-36
4.461972	4.16442e-36
4.457235	4.76789e-36
4.452498	5.45868e-36
4.447761	6.24941e-36
4.443024	7.15452e-36
4.438288	8.19052e-36
4.433551	9.37631e-36
4.428814	1.07335e-35
4.424077	1.22869e-35
4.419340	1.40648e-35
4.414603	1.60995e-35
4.409866	1.84281e-35
4.405129	2.10931e-35
4.400392	2.41428e-35
4.395655	2.76329e-35
4.390918	3.16267e-35
4.386181	3.61968e-35
4.381444	4.14263e-35
4.376707	4.74102e-35
4.371970	5.42571e-35
4.367233	6.20913e-35
4.362496	7.1055e-35
4.357759	8.13106e-35
4.353022	9.30442e-35
4.348285	1.06468e-34
4.343548	1.21826e-34
4.338811	1.39396e-34
4.334074	1.59496e-34
4.329337	1.8249e-34
4.324600	2.08793e-34
4.319863	2.38881e-34
4.315126	2.73298e-34
4.310389	3.12666e-34
4.305652	3.57696e-34
4.300915	4.092e-34
4.296178	4.68109e-34
4.291441	5.35484e-34
4.286704	6.12541e-34
4.281967	7.00669e-34
4.277230	8.01455e-34
4.272494	9.16715e-34
4.267757	1.04852e-33
4.263020	1.19925e-33
4.258283	1.37161e-33
4.253546	1.5687e-33
4.248809	1.79407e-33
4.244072	2.05176e-33
4.239335	2.3464e-33
4.234598	2.68327e-33
4.229861	3.06844e-33
4.225124	3.50879e-33
4.220387	4.01224e-33
4.215650	4.5878e-33
4.210913	5.24578e-33
4.206176	5.99797e-33
4.201439	6.85782e-33
4.196702	7.84074e-33
4.191965	8.96428e-33
4.187228	1.02485e-32
4.182491	1.17165e-32
4.177754	1.33943e-32
4.173017	1.5312e-32
4.168280	1.75037e-32
4.163543	2.00086e-32
4.158806	2.28714e-32
4.154069	2.6143e-32
4.149332	2.98818e-32
4.144595	3.41543e-32
4.139858	3.90366e-32
4.135121	4.46155e-32
4.130384	5.09903e-32
4.125647	5.82743e-32
4.120910	6.6597e-32
4.116173	7.61061e-32
4.111437	8.69706e-32
4.106700	9.9383e-32
4.101963	1.13564e-31
4.097226	1.29764e-31
4.092489	1.48271e-31
4.087752	1.69413e-31
4.083015	1.93564e-31
4.078278	2.21151e-31
4.073541	2.52663e-31
4.068804	2.88656e-31
4.064067	3.29767e-31
4.059330	3.76721e-31
4.054593	4.30349e-31
4.049856	4.91597e-31
4.045119	5.61544e-31
4.040382	6.41425e-31
4.035645	7.32647e-31
4.030908	8.36817e-31
4.026171	9.55769e-31
4.021434	1.0916e-30
4.016697	1.24669e-30
4.011960	1.42378e-30
4.007223	1.62597e-30
4.002486	1.85682e-30
3.997749	2.12037e-30
3.993012	2.42126e-30
3.988275	2.76477e-30
3.983538	3.1569e-30
3.978801	3.60455e-30
3.974064	4.11554e-30
3.969327	4.69883e-30
3.964590	5.36461e-30
3.959853	6.12454e-30
3.955116	6.99189e-30
3.950379	7.98183e-30
3.945643	9.11163e-30
3.940906	1.0401e-29
3.936169	1.18725e-29
3.931432	1.35517e-29
3.926695	1.5468e-29
3.921958	1.76546e-29
3.917221	2.01496e-29
3.912484	2.29966e-29
3.907747	2.62449e-29
3.903010	2.99511e-29
3.898273	3.41796e-29
3.893536	3.90037e-29
3.888799	4.45072e-29
3.884062	5.07857e-29
3.879325	5.79478e-29
3.874588	6.61179e-29
3.869851	7.54373e-29
3.865114	8.60674e-29
3.860377	9.81921e-29
3.855640	1.12021e-28
3.850903	1.27793e-28
3.846166	1.45782e-28
3.841429	1.66296e-28
3.836692	1.89691e-28
3.831955	2.16369e-28
3.827218	2.46791e-28
3.822481	2.81481e-28
3.817744	3.21036e-28
3.813007	3.66137e-28
3.808270	4.17559e-28
3.803533	4.76186e-28
3.798796	5.43026e-28
3.794059	6.19226e-28
3.789322	7.06093e-28
3.784586	8.05119e-28
3.779849	9.18e-28
3.775112	1.04667e-27
3.770375	1.19333e-27
3.765638	1.36049e-27
3.760901	1.55102e-27
3.756164	1.76816e-27
3.751427	2.01563e-27
3.746690	2.29765e-27
3.741953	2.61903e-27
3.737216	2.98526e-27
3.732479	3.40257e-27
3.727742	3.87808e-27
3.723005	4.41988e-27
3.718268	5.03718e-27
3.713531	5.74048e-27
3.708794	6.54174e-27
3.704057	7.45456e-27
3.699320	8.49443e-27
3.694583	9.67899e-27
3.689846	1.10283e-26
3.685109	1.25653e-26
3.680372	1.43159e-26
3.675635	1.63098e-26
3.670898	1.85807e-26
3.666161	2.1167e-26
3.661424	2.41123e-26
3.656687	2.74663e-26
3.651950	3.12858e-26
3.647213	3.56349e-26
3.642476	4.05871e-26
3.637739	4.62256e-26
3.633002	5.26454e-26
3.628265	5.99544e-26
3.623529	6.82755e-26
3.618792	7.77483e-26
3.614055	8.85318e-26
3.609318	1.00807e-25
3.604581	1.1478e-25
3.599844	1.30684e-25
3.595107	1.48785e-25
3.590370	1.69387e-25
3.585633	1.92834e-25
3.580896	2.19518e-25
3.576159	2.49883e-25
3.571422	2.84438e-25
3.566685	3.23757e-25
3.561948	3.68496e-25
3.557211	4.194e-25
3.552474	4.77315e-25
3.547737	5.43206e-25
3.543000	6.18167e-25
3.538263	7.03442e-25
3.533526	8.00446e-25
3.528789	9.10789e-25
3.524052	1.0363e-24
3.519315	1.17905e-24
3.514578	1.34141e-24
3.509841	1.52607e-24
3.505104	1.73606e-24
3.500367	1.97487e-24
3.495630	2.24643e-24
3.490893	2.55522e-24
3.486156	2.90633e-24
3.481419	3.30553e-24
3.476682	3.7594e-24
3.471945	4.27541e-24
3.467208	4.86201e-24
3.462471	5.52886e-24
3.457735	6.28689e-24
3.452998	7.14851e-24
3.448261	8.12786e-24
3.443524	9.24096e-24
3.438787	1.0506e-23
3.434050	1.19437e-23
3.429313	1.35775e-23
3.424576	1.54341e-23
3.419839	1.75438e-23
3.415102	1.99408e-23
3.410365	2.26644e-23
3.405628	2.57587e-23
3.400891	2.92741e-23
3.396154	3.32677e-23
3.391417	3.78043e-23
3.386680	4.29575e-23
3.381943	4.88109e-23
3.377206	5.54591e-23
3.372469	6.30099e-23
3.367732	7.15851e-23
3.362995	8.13236e-23
3.358258	9.23823e-23
3.353521	1.0494e-22
3.348784	1.19198e-22
3.344047	1.35387e-22
3.339310	1.53768e-22
3.334573	1.74635e-22
3.329836	1.98323e-22
3.325099	2.25214e-22
3.320362	2.55738e-22
3.315625	2.90385e-22
3.310888	3.29709e-22
3.306151	3.74339e-22
3.301414	4.24988e-22
3.296678	4.82466e-22
3.291941	5.47689e-22
3.287204	6.21698e-22
3.282467	7.05671e-22
3.277730	8.00944e-22
3.272993	9.09032e-22
3.268256	1.03165e-21
3.263519	1.17075e-21
3.258782	1.32854e-21
3.254045	1.50751e-21
3.249308	1.7105e-21
3.244571	1.94072e-21
3.239834	2.2018e-21
3.235097	2.49787e-21
3.230360	2.83361e-21
3.225623	3.21429e-21
3.220886	3.64592e-21
3.216149	4.13528e-21
3.211412	4.69007e-21
3.206675	5.31899e-21
3.201938	6.03191e-21
3.197201	6.84001e-21
3.192464	7.75594e-21
3.187727	8.79402e-21
3.182990	9.97048e-21
3.178253	1.13037e-20
3.173516	1.28144e-20
3.168779	1.45263e-20
3.164042	1.64658e-20
3.159305	1.86633e-20
3.154568	2.11528e-20
3.149831	2.3973e-20
3.145094	2.71676e-20
3.140357	3.07861e-20
3.135620	3.48845e-20
3.130884	3.95262e-20
3.126147	4.47828e-20
3.121410	5.07356e-20
3.116673	5.74761e-20
3.111936	6.51082e-20
3.107199	7.37494e-20
3.102462	8.35323e-20
3.097725	9.46073e-20
3.092988	1.07144e-19
3.088251	1.21335e-19
3.083514	1.37396e-19
3.078777	1.55574e-19
3.074040	1.76146e-19
3.069303	1.99426e-19
3.064566	2.25769e-19
3.059829	2.55575e-19
3.055092	2.89298e-19
3.050355	3.27449e-19
3.045618	3.70609e-19
3.040881	4.1943e-19
3.036144	4.74652e-19
3.031407	5.3711e-19
3.026670	6.07747e-19
3.021933	6.87628e-19
3.017196	7.77959e-19
3.012459	8.80097e-19
3.007722	9.9558e-19
3.002985	1.12614e-18
2.998248	1.27374e-18
2.993511	1.44059e-18
2.988774	1.62918e-18
2.984037	1.84233e-18
2.979300	2.08324e-18
2.974563	2.35548e-18
2.969827	2.66312e-18
2.965090	3.01073e-18
2.960353	3.40348e-18
2.955616	3.8472e-18
2.950879	4.34846e-18
2.946142	4.91468e-18
2.941405	5.55425e-18
2.936668	6.2766e-18
2.931931	7.09239e-18
2.927194	8.01364e-18
2.922457	9.0539e-18
2.917720	1.02285e-17
2.912983	1.15546e-17
2.908246	1.30516e-17
2.903509	1.47416e-17
2.898772	1.66492e-17
2.894035	1.88022e-17
2.889298	2.12321e-17
2.884561	2.39742e-17
2.879824	2.70685e-17
2.875087	3.05598e-17
2.870350	3.44987e-17
2.865613	3.89425e-17
2.860876	4.39553e-17
2.856139	4.96096e-17
2.851402	5.59869e-17
2.846665	6.31791e-17
2.841928	7.12897e-17
2.837191	8.04352e-17
2.832454	9.07468e-17
2.827717	1.02372e-16
2.822980	1.15478e-16
2.818243	1.30251e-16
2.813506	1.46902e-16
2.808769	1.65669e-16
2.804033	1.86818e-16
2.799296	2.10649e-16
2.794559	2.37502e-16
2.789822	2.67755e-16
2.785085	3.01837e-16
2.780348	3.40229e-16
2.775611	3.83473e-16
2.770874	4.32177e-16
2.766137	4.87025e-16
2.761400	5.48788e-16
2.756663	6.18331e-16
2.751926	6.96628e-16
2.747189	7.84771e-16
2.742452	8.8399e-16
2.737715	9.95668e-16
2.732978	1.12136e-15
2.728241	1.2628e-15
2.723504	1.42196e-15
2.718767	1.60104e-15
2.714030	1.80251e-15
2.709293	2.02915e-15
2.704556	2.28409e-15
2.699819	2.57082e-15
2.695082	2.89328e-15
2.690345	3.25589e-15
2.685608	3.66361e-15
2.680871	4.12201e-15
2.676134	4.63734e-15
2.671397	5.2166e-15
2.666660	5.86767e-15
2.661923	6.59938e-15
2.657186	7.42163e-15
2.652449	8.34554e-15
2.647712	9.38356e-15
2.642976	1.05497e-14
2.638239	1.18596e-14
2.633502	1.33308e-14
2.628765	1.4983e-14
2.624028	1.68384e-14
2.619291	1.89217e-14
2.614554	2.12607e-14
2.609817	2.38863e-14
2.605080	2.68335e-14
2.600343	3.01414e-14
2.595606	3.38535e-14
2.590869	3.80189e-14
2.586132	4.26925e-14
2.581395	4.79356e-14
2.576658	5.38171e-14
2.571921	6.04138e-14
2.567184	6.78121e-14
2.562447	7.61083e-14
2.557710	8.54104e-14
2.552973	9.58391e-14
2.548236	1.0753e-13
2.543499	1.20633e-13
2.538762	1.35319e-13
2.534025	1.51776e-13
2.529288	1.70215e-13
2.524551	1.90874e-13
2.519814	2.14016e-13
2.515077	2.39938e-13
2.510340	2.68968e-13
2.505603	3.01477e-13
2.500866	3.37877e-13
2.496129	3.78628e-13
2.491392	4.24245e-13
2.486655	4.75303e-13
2.481918	5.32444e-13
2.477182	5.96385e-13
2.472445	6.67926e-13
2.467708	7.47959e-13
2.462971	8.37483e-13
2.458234	9.37609e-13
2.453497	1.04958e-12
2.448760	1.17478e-12
2.444023	1.31475e-12
2.439286	1.47122e-12
2.434549	1.64611e-12
2.429812	1.84156e-12
2.425075	2.05995e-12
2.420338	2.30396e-12
2.415601	2.57654e-12
2.410864	2.88101e-12
2.406127	3.22104e-12
2.401390	3.60074e-12
2.396653	4.02467e-12
2.391916	4.49793e-12
2.387179	5.02618e-12
2.382442	5.61573e-12
2.377705	6.27359e-12
2.372968	7.00757e-12
2.368231	7.82638e-12
2.363494	8.73967e-12
2.358757	9.75821e-12
2.354020	1.08939e-11
2.349283	1.21602e-11
2.344546	1.35717e-11
2.339809	1.5145e-11
2.335072	1.68983e-11
2.330335	1.88518e-11
2.325598	2.10282e-11
2.320861	2.34525e-11
2.316125	2.61525e-11
2.311388	2.91591e-11
2.306651	3.25065e-11
2.301914	3.62329e-11
2.297177	4.03805e-11
2.292440	4.49961e-11
2.287703	5.01318e-11
2.282966	5.58452e-11
2.278229	6.22002e-11
2.273492	6.92677e-11
2.268755	7.71264e-11
2.264018	8.58634e-11
2.259281	9.55751e-11
2.254544	1.06368e-10
2.249807	1.18362e-10
2.245070	1.31687e-10
2.240333	1.46488e-10
2.235596	1.62926e-10
2.230859	1.8118e-10
2.226122	2.01445e-10
2.221385	2.2394e-10
2.216648	2.48905e-10
2.211911	2.76608e-10
2.207174	3.07341e-10
2.202437	3.41431e-10
2.197700	3.79238e-10
2.192963	4.21158e-10
2.188226	4.6763e-10
2.183489	5.19139e-10
2.178752	5.76221e-10
2.174015	6.39465e-10
2.169278	7.09524e-10
2.164541	7.87116e-10
2.159804	8.73036e-10
2.155068	9.68157e-10
2.150331	1.07344e-09
2.145594	1.18996e-09
2.140857	1.31888e-09
2.136120	1.46149e-09
2.131383	1.61921e-09
2.126646	1.79361e-09
2.121909	1.98641e-09
2.117172	2.19951e-09
2.112435	2.43499e-09
2.107698	2.69515e-09
2.102961	2.98252e-09
2.098224	3.29988e-09
2.093487	3.65026e-09
2.088750	4.03703e-09
2.084013	4.46386e-09
2.079276	4.93481e-09
2.074539	5.45431e-09
2.069802	6.02724e-09
2.065065	6.65894e-09
2.060328	7.35529e-09
2.055591	8.12271e-09
2.050854	8.96827e-09
2.046117	9.8997e-09
2.041380	1.09255e-08
2.036643	1.20549e-08
2.031906	1.3298e-08
2.027169	1.46661e-08
2.022432	1.61713e-08
2.017695	1.78268e-08
2.012958	1.96473e-08
2.008221	2.16488e-08
2.003484	2.38485e-08
1.998747	2.62655e-08
1.994010	2.89206e-08
1.989274	3.18365e-08
1.984537	3.5038e-08
1.979800	3.85519e-08
1.975063	4.24078e-08
1.970326	4.66379e-08
1.965589	5.12771e-08
1.960852	5.63635e-08
1.956115	6.19387e-08
1.951378	6.8048e-08
1.946641	7.47405e-08
1.941904	8.20698e-08
1.937167	9.00942e-08
1.932430	9.8877e-08
1.927693	1.08487e-07
1.922956	1.18999e-07
1.918219	1.30493e-07
1.913482	1.43059e-07
1.908745	1.56792e-07
1.904008	1.71794e-07
1.899271	1.88179e-07
1.894534	2.06069e-07
1.889797	2.25594e-07
1.885060	2.46898e-07
1.880323	2.70134e-07
1.875586	2.95471e-07
1.870849	3.23087e-07
1.866112	3.53179e-07
1.861375	3.85957e-07
1.856638	4.21648e-07
1.851901	4.60497e-07
1.847164	5.02769e-07
1.842427	5.48749e-07
1.837690	5.98745e-07
1.832953	6.53087e-07
1.828217	7.1213e-07
1.823480	7.76258e-07
1.818743	8.45883e-07
1.814006	9.21447e-07
1.809269	1.00342e-06
1.804532	1.09232e-06
1.799795	1.18869e-06
1.795058	1.29312e-06
1.790321	1.40623e-06
1.785584	1.5287e-06
1.780847	1.66124e-06
1.776110	1.80463e-06
1.771373	1.95968e-06
1.766636	2.12728e-06
1.761899	2.30835e-06
1.757162	2.50391e-06
1.752425	2.71501e-06
1.747688	2.94279e-06
1.742951	3.18846e-06
1.738214	3.45329e-06
1.733477	3.73866e-06
1.728740	4.04601e-06
1.724003	4.37687e-06
1.719266	4.73287e-06
1.714529	5.11575e-06
1.709792	5.52732e-06
1.705055	5.96952e-06
1.700318	6.44438e-06
1.695581	6.95407e-06
1.690844	7.50084e-06
1.686107	8.08709e-06
1.681370	8.71535e-06
1.676633	9.38825e-06
1.671896	1.01086e-05
1.667159	1.08793e-05
1.662423	1.17034e-05
1.657686	1.25841e-05
1.652949	1.35247e-05
1.648212	1.45289e-05
1.643475	1.56001e-05
1.638738	1.67423e-05
1.634001	1.79593e-05
1.629264	1.92554e-05
1.624527	2.06347e-05
1.619790	2.21017e-05
1.615053	2.3661e-05
1.610316	2.53173e-05
1.605579	2.70755e-05
1.600842	2.89407e-05
1.596105	3.09179e-05
1.591368	3.30125e-05
1.586631	3.52299e-05
1.581894	3.75757e-05
1.577157	4.00555e-05
1.572420	4.2675e-05
1.567683	4.54402e-05
1.562946	4.83569e-05
1.558209	5.14312e-05
1.553472	5.46689e-05
1.548735	5.80761e-05
1.543998	6.16589e-05
1.539261	6.54233e-05
1.534524	6.93751e-05
1.529787	7.35204e-05
1.525050	7.78648e-05
1.520313	8.24141e-05
1.515576	8.71737e-05
1.510839	9.21489e-05
1.506102	9.73448e-05
1.501366	0.000102766
1.496629	0.000108418
1.491892	0.000114303
1.487155	0.000120426
1.482418	0.000126791
1.477681	0.0001334
1.472944	0.000140255
1.468207	0.000147359
1.463470	0.000154712
1.458733	0.000162315
1.453996	0.000170168
1.449259	0.000178271
1.444522	0.000186621
1.439785	0.000195217
1.435048	0.000204054
1.430311	0.000213129
1.425574	0.000222438
1.420837	0.000231973
1.416100	0.000241728
1.411363	0.000251695
1.406626	0.000261866
1.401889	0.00027223
1.397152	0.000282776
1.392415	0.000293493
1.387678	0.000304368
1.382941	0.000315386
1.378204	0.000326533
1.373467	0.000337794
1.368730	0.00034915
1.363993	0.000360586
1.359256	0.000372082
1.354519	0.00038362
1.349782	0.000395179
1.345045	0.000406741
1.340308	0.000418283
1.335572	0.000429784
1.330835	0.000441224
1.326098	0.000452581
1.321361	0.000463832
1.316624	0.000474957
1.311887	0.000485934
1.307150	0.000496742
1.302413	0.00050736
1.297676	0.000517768
1.292939	0.000527948
1.288202	0.000537879
1.283465	0.000547546
1.278728	0.000556931
1.273991	0.000566019
1.269254	0.000574797
1.264517	0.000583252
1.259780	0.000591373
1.255043	0.000599152
1.250306	0.000606579
1.245569	0.00061365
1.240832	0.00062036
1.236095	0.000626708
1.231358	0.000632692
1.226621	0.000638314
1.221884	0.000643576
1.217147	0.000648485
1.212410	0.000653045
1.207673	0.000657264
1.202936	0.000661153
1.198199	0.000664722
1.193462	0.000667983
1.188725	0.000670948
1.183988	0.000673632
1.179251	0.00067605
1.174515	0.000678216
1.169778	0.000680146
1.165041	0.000681857
1.160304	0.000683365
1.155567	0.000684685
1.150830	0.000685834
1.146093	0.000686828
1.141356	0.000687681
1.136619	0.000688408
1.131882	0.000689023
1.127145	0.000689539
1.122408	0.000689968
1.117671	0.000690322
1.112934	0.000690612
1.108197	0.000690846
1.103460	0.000691033
1.098723	0.000691182
1.093986	0.000691298
1.089249	0.000691388
1.084512	0.000691456
1.079775	0.000691508
1.075038	0.000691546
1.070301	0.000691574
1.065564	0.000691594
1.060827	0.000691608
1.056090	0.000691618
1.051353	0.000691624
1.046616	0.000691629
1.041879	0.000691631
1.037142	0.000691633
1.032405	0.000691634
1.027668	0.000691635
1.022931	0.000691635
1.018194	0.000691635
1.013457	0.000691635
1.008721	0.000691635
1.003984	0.000691635
0.999247	0.000691635
0.994510	0.000691635
0.989773	0.000691635
0.985036	0.000691635
0.980299	0.000691635
0.975562	0.000691635
0.970825	0.000691635
0.966088	0.000691635
0.961351	0.000691635
0.956614	0.000691635
0.951877	0.000691635
0.947140	0.000691635
&
```
