## Supplementary material for "All-at-once RNA folding with 3D motif prediction framed by evolutionary information": RF00985_mir-640.helixcov

```
# RMs = 4 L = 89

# RM_HELIX NESTED 36-40 46-50, nbp = 5 nbp_cov = 0
# pvals: 0.998145,0.998145,0.998145,0.998145,0.998145
# aggregated NONE
NESTED  :::::::::::::::::::::::::::::::::::<<<<<_____>>>>>:::::::::::::::::::::::::::::::::::::::
        :::::::::::::::::::::::::::::::::::::::::::::::::::::::::::::::::::::::::::::::::::::::::

# RM_HELIX NESTED 33-35 55-57, nbp = 3 nbp_cov = 0
# pvals: 0.998145,0.998145,0.998145
# aggregated NONE
NESTED  ::::::::::::::::::::::::::::::::<<<___________________>>>::::::::::::::::::::::::::::::::
        :::::::::::::::::::::::::::::::::::::::::::::::::::::::::::::::::::::::::::::::::::::::::

# RM_HELIX NESTED 9-28 62-79, nbp = 17 nbp_cov = 0
# pvals: 0.998145,0.998145,0.998145,0.998145,0.998145,0.998145,0.998145,0.998145,0.998145,0.998145,0.998145,0.998145,0.998145,0.998145,0.998145,0.998145,0.998145
# aggregated NONE
NESTED  ::::::::<<<<<-<<<<<<<--<<<<<_________________________________>>>>>>>>>>>>->>>>>::::::::::
        :::::::::::::::::::::::::::::::::::::::::::::::::::::::::::::::::::::::::::::::::::::::::

# RM_HELIX NESTED 1-6 84-89, nbp = 6 nbp_cov = 0
# pvals: 0.998145,0.998145,0.998145,0.998145,0.998145,0.998145
# aggregated NONE
NESTED  <<<<<<_____________________________________________________________________________>>>>>>
        :::::::::::::::::::::::::::::::::::::::::::::::::::::::::::::::::::::::::::::::::::::::::
```
