## Supplementary material for "All-at-once RNA folding with 3D motif prediction framed by evolutionary information": RF00985_mir-640.power

```
# Power analysis of given structure 
#
# Powertype = SINGLE SUBSTITUTIONS
# covary  left_pos      right_pos    substitutions      power
#----------------------------------------------------------------
          1		89		0		0.00
          2		88		0		0.00
          3		87		0		0.00
          4		86		0		0.00
          5		85		0		0.00
          6		84		1		0.00
          9		79		0		0.00
          10		78		0		0.00
          11		77		0		0.00
          12		76		0		0.00
          13		75		0		0.00
          15		73		0		0.00
          16		72		0		0.00
          17		71		0		0.00
          18		70		0		0.00
          19		69		0		0.00
          20		68		0		0.00
          21		67		0		0.00
          24		66		0		0.00
          25		65		0		0.00
          26		64		0		0.00
          27		63		0		0.00
          28		62		0		0.00
          33		57		0		0.00
          34		56		0		0.00
          35		55		0		0.00
          36		50		0		0.00
          37		49		0		0.00
          38		48		0		0.00
          39		47		0		0.00
          40		46		0		0.00
#
# BPAIRS 31
# avg substitutions per BP  0.0
# BPAIRS expected to covary 0.0 +/- 0.0
# BPAIRS observed to covary 0
#
```
