## Supplementary material for "All-at-once RNA folding with 3D motif prediction framed by evolutionary information": RF00985_mir-640.surv

```
0.000007	0.0322581
-0.002409	1
&
1.285847	0.0002574
0.995535	0.000514801
0.052024	0.0015444
-0.002409	0.997941
-0.016018	0.998198
-0.020554	0.998456
-0.025090	0.998713
-0.052306	0.99897
-0.056843	0.999228
-0.224679	0.999485
-0.528598	1
&
1.298548	1.27681e-06
1.294919	7.66088e-06
1.285847	0.00022855
1.000072	0.00023621
0.995535	0.000457099
0.981927	0.000462206
0.755121	0.000474974
0.550996	0.000481359
0.523780	0.000483912
0.306046	0.00049668
0.296974	0.000497957
0.292438	0.000506895
0.287902	0.000523493
0.138210	0.00052477
0.120066	0.000533708
0.115530	0.000545199
0.065632	0.000551583
0.061096	0.000556691
0.052024	0.00140577
0.042952	0.00143641
0.038416	0.00144152
0.029344	0.00146067
0.020271	0.00146578
-0.002409	0.998145
-0.011481	0.998163
-0.016018	0.998376
-0.020554	0.998584
-0.025090	0.998797
-0.029626	0.998802
-0.038698	0.998816
-0.052306	0.999018
-0.056843	0.999244
-0.061379	0.999249
-0.074987	0.999268
-0.106740	0.999275
-0.156637	0.999281
-0.165709	0.999284
-0.220143	0.999289
-0.224679	0.99951
-0.233751	0.999517
-0.288184	0.999519
-0.301793	0.99953
-0.356226	0.999542
-0.374370	0.999543
-0.483237	0.999551
-0.528598	0.999992
-0.533134	1
&
12.630663	3.25297e-29
12.626127	3.33443e-29
12.621590	3.41792e-29
12.617054	3.5035e-29
12.612518	3.59123e-29
12.607982	3.68115e-29
12.603446	3.77332e-29
12.598910	3.86779e-29
12.594374	3.96463e-29
12.589838	4.06389e-29
12.585302	4.16563e-29
12.580765	4.26992e-29
12.576229	4.37682e-29
12.571693	4.48639e-29
12.567157	4.59871e-29
12.562621	4.71383e-29
12.558085	4.83183e-29
12.553549	4.95278e-29
12.549013	5.07676e-29
12.544477	5.20384e-29
12.539940	5.3341e-29
12.535404	5.46762e-29
12.530868	5.60447e-29
12.526332	5.74475e-29
12.521796	5.88854e-29
12.517260	6.03592e-29
12.512724	6.18699e-29
12.508188	6.34184e-29
12.503652	6.50055e-29
12.499115	6.66324e-29
12.494579	6.83e-29
12.490043	7.00092e-29
12.485507	7.17612e-29
12.480971	7.3557e-29
12.476435	7.53977e-29
12.471899	7.72845e-29
12.467363	7.92184e-29
12.462826	8.12006e-29
12.458290	8.32325e-29
12.453754	8.53151e-29
12.449218	8.74498e-29
12.444682	8.96378e-29
12.440146	9.18806e-29
12.435610	9.41794e-29
12.431074	9.65357e-29
12.426538	9.89509e-29
12.422001	1.01426e-28
12.417465	1.03964e-28
12.412929	1.06565e-28
12.408393	1.09231e-28
12.403857	1.11963e-28
12.399321	1.14764e-28
12.394785	1.17635e-28
12.390249	1.20578e-28
12.385713	1.23594e-28
12.381176	1.26685e-28
12.376640	1.29854e-28
12.372104	1.33102e-28
12.367568	1.36431e-28
12.363032	1.39844e-28
12.358496	1.43341e-28
12.353960	1.46926e-28
12.349424	1.50601e-28
12.344888	1.54367e-28
12.340351	1.58228e-28
12.335815	1.62185e-28
12.331279	1.66241e-28
12.326743	1.70398e-28
12.322207	1.74659e-28
12.317671	1.79027e-28
12.313135	1.83504e-28
12.308599	1.88092e-28
12.304063	1.92796e-28
12.299526	1.97616e-28
12.294990	2.02558e-28
12.290454	2.07622e-28
12.285918	2.12813e-28
12.281382	2.18134e-28
12.276846	2.23588e-28
12.272310	2.29178e-28
12.267774	2.34908e-28
12.263238	2.40781e-28
12.258701	2.468e-28
12.254165	2.5297e-28
12.249629	2.59294e-28
12.245093	2.65776e-28
12.240557	2.7242e-28
12.236021	2.79229e-28
12.231485	2.86209e-28
12.226949	2.93363e-28
12.222413	3.00696e-28
12.217876	3.08212e-28
12.213340	3.15916e-28
12.208804	3.23812e-28
12.204268	3.31905e-28
12.199732	3.402e-28
12.195196	3.48703e-28
12.190660	3.57418e-28
12.186124	3.6635e-28
12.181588	3.75506e-28
12.177051	3.8489e-28
12.172515	3.94508e-28
12.167979	4.04367e-28
12.163443	4.14471e-28
12.158907	4.24828e-28
12.154371	4.35444e-28
12.149835	4.46324e-28
12.145299	4.57477e-28
12.140763	4.68907e-28
12.136226	4.80623e-28
12.131690	4.92632e-28
12.127154	5.0494e-28
12.122618	5.17556e-28
12.118082	5.30486e-28
12.113546	5.43739e-28
12.109010	5.57323e-28
12.104474	5.71246e-28
12.099938	5.85517e-28
12.095401	6.00144e-28
12.090865	6.15136e-28
12.086329	6.30502e-28
12.081793	6.46251e-28
12.077257	6.62394e-28
12.072721	6.78939e-28
12.068185	6.95898e-28
12.063649	7.13279e-28
12.059113	7.31095e-28
12.054576	7.49355e-28
12.050040	7.6807e-28
12.045504	7.87253e-28
12.040968	8.06914e-28
12.036432	8.27066e-28
12.031896	8.47721e-28
12.027360	8.68891e-28
12.022824	8.9059e-28
12.018288	9.12829e-28
12.013751	9.35624e-28
12.009215	9.58987e-28
12.004679	9.82933e-28
12.000143	1.00748e-27
11.995607	1.03263e-27
11.991071	1.05842e-27
11.986535	1.08484e-27
11.981999	1.11193e-27
11.977463	1.13969e-27
11.972926	1.16814e-27
11.968390	1.19731e-27
11.963854	1.2272e-27
11.959318	1.25784e-27
11.954782	1.28924e-27
11.950246	1.32142e-27
11.945710	1.35441e-27
11.941174	1.38822e-27
11.936638	1.42287e-27
11.932101	1.45839e-27
11.927565	1.49479e-27
11.923029	1.5321e-27
11.918493	1.57034e-27
11.913957	1.60954e-27
11.909421	1.64971e-27
11.904885	1.69089e-27
11.900349	1.73309e-27
11.895813	1.77634e-27
11.891276	1.82067e-27
11.886740	1.86611e-27
11.882204	1.91268e-27
11.877668	1.96041e-27
11.873132	2.00933e-27
11.868596	2.05947e-27
11.864060	2.11086e-27
11.859524	2.16353e-27
11.854987	2.21752e-27
11.850451	2.27285e-27
11.845915	2.32956e-27
11.841379	2.38768e-27
11.836843	2.44726e-27
11.832307	2.50832e-27
11.827771	2.57089e-27
11.823235	2.63503e-27
11.818699	2.70077e-27
11.814162	2.76815e-27
11.809626	2.83721e-27
11.805090	2.90798e-27
11.800554	2.98053e-27
11.796018	3.05487e-27
11.791482	3.13108e-27
11.786946	3.20918e-27
11.782410	3.28923e-27
11.777874	3.37127e-27
11.773337	3.45536e-27
11.768801	3.54154e-27
11.764265	3.62987e-27
11.759729	3.7204e-27
11.755193	3.81319e-27
11.750657	3.90829e-27
11.746121	4.00575e-27
11.741585	4.10565e-27
11.737049	4.20804e-27
11.732512	4.31297e-27
11.727976	4.42052e-27
11.723440	4.53076e-27
11.718904	4.64373e-27
11.714368	4.75952e-27
11.709832	4.8782e-27
11.705296	4.99983e-27
11.700760	5.12449e-27
11.696224	5.25226e-27
11.691687	5.38321e-27
11.687151	5.51742e-27
11.682615	5.65498e-27
11.678079	5.79596e-27
11.673543	5.94045e-27
11.669007	6.08854e-27
11.664471	6.24032e-27
11.659935	6.39588e-27
11.655399	6.55531e-27
11.650862	6.71872e-27
11.646326	6.88619e-27
11.641790	7.05784e-27
11.637254	7.23375e-27
11.632718	7.41405e-27
11.628182	7.59884e-27
11.623646	7.78823e-27
11.619110	7.98234e-27
11.614574	8.18128e-27
11.610037	8.38517e-27
11.605501	8.59414e-27
11.600965	8.80831e-27
11.596429	9.02781e-27
11.591893	9.25278e-27
11.587357	9.48335e-27
11.582821	9.71966e-27
11.578285	9.96185e-27
11.573749	1.02101e-26
11.569212	1.04645e-26
11.564676	1.07252e-26
11.560140	1.09924e-26
11.555604	1.12663e-26
11.551068	1.1547e-26
11.546532	1.18347e-26
11.541996	1.21295e-26
11.537460	1.24317e-26
11.532924	1.27414e-26
11.528387	1.30588e-26
11.523851	1.33841e-26
11.519315	1.37175e-26
11.514779	1.40592e-26
11.510243	1.44094e-26
11.505707	1.47683e-26
11.501171	1.51362e-26
11.496635	1.55132e-26
11.492099	1.58995e-26
11.487562	1.62955e-26
11.483026	1.67014e-26
11.478490	1.71173e-26
11.473954	1.75436e-26
11.469418	1.79805e-26
11.464882	1.84283e-26
11.460346	1.88872e-26
11.455810	1.93575e-26
11.451274	1.98396e-26
11.446737	2.03336e-26
11.442201	2.08399e-26
11.437665	2.13588e-26
11.433129	2.18906e-26
11.428593	2.24357e-26
11.424057	2.29942e-26
11.419521	2.35667e-26
11.414985	2.41535e-26
11.410449	2.47548e-26
11.405912	2.53711e-26
11.401376	2.60027e-26
11.396840	2.665e-26
11.392304	2.73134e-26
11.387768	2.79933e-26
11.383232	2.86902e-26
11.378696	2.94043e-26
11.374160	3.01362e-26
11.369624	3.08863e-26
11.365087	3.16551e-26
11.360551	3.2443e-26
11.356015	3.32504e-26
11.351479	3.4078e-26
11.346943	3.49261e-26
11.342407	3.57953e-26
11.337871	3.66861e-26
11.333335	3.75991e-26
11.328799	3.85347e-26
11.324262	3.94936e-26
11.319726	4.04764e-26
11.315190	4.14836e-26
11.310654	4.25158e-26
11.306118	4.35737e-26
11.301582	4.46579e-26
11.297046	4.5769e-26
11.292510	4.69078e-26
11.287973	4.80748e-26
11.283437	4.92709e-26
11.278901	5.04966e-26
11.274365	5.17529e-26
11.269829	5.30404e-26
11.265293	5.43598e-26
11.260757	5.57121e-26
11.256221	5.70979e-26
11.251685	5.85182e-26
11.247148	5.99738e-26
11.242612	6.14656e-26
11.238076	6.29944e-26
11.233540	6.45613e-26
11.229004	6.6167e-26
11.224468	6.78127e-26
11.219932	6.94992e-26
11.215396	7.12276e-26
11.210860	7.2999e-26
11.206323	7.48144e-26
11.201787	7.66749e-26
11.197251	7.85816e-26
11.192715	8.05356e-26
11.188179	8.25383e-26
11.183643	8.45906e-26
11.179107	8.66939e-26
11.174571	8.88495e-26
11.170035	9.10587e-26
11.165498	9.33227e-26
11.160962	9.56429e-26
11.156426	9.80207e-26
11.151890	1.00458e-25
11.147354	1.02955e-25
11.142818	1.05515e-25
11.138282	1.08138e-25
11.133746	1.10826e-25
11.129210	1.13581e-25
11.124673	1.16404e-25
11.120137	1.19297e-25
11.115601	1.22263e-25
11.111065	1.25302e-25
11.106529	1.28416e-25
11.101993	1.31608e-25
11.097457	1.34878e-25
11.092921	1.38231e-25
11.088385	1.41666e-25
11.083848	1.45187e-25
11.079312	1.48795e-25
11.074776	1.52492e-25
11.070240	1.56282e-25
11.065704	1.60165e-25
11.061168	1.64145e-25
11.056632	1.68224e-25
11.052096	1.72404e-25
11.047560	1.76687e-25
11.043023	1.81077e-25
11.038487	1.85576e-25
11.033951	1.90187e-25
11.029415	1.94912e-25
11.024879	1.99754e-25
11.020343	2.04717e-25
11.015807	2.09802e-25
11.011271	2.15014e-25
11.006735	2.20355e-25
11.002198	2.25829e-25
10.997662	2.31438e-25
10.993126	2.37187e-25
10.988590	2.43078e-25
10.984054	2.49116e-25
10.979518	2.55303e-25
10.974982	2.61644e-25
10.970446	2.68142e-25
10.965910	2.74801e-25
10.961373	2.81626e-25
10.956837	2.8862e-25
10.952301	2.95787e-25
10.947765	3.03132e-25
10.943229	3.10659e-25
10.938693	3.18374e-25
10.934157	3.26279e-25
10.929621	3.3438e-25
10.925085	3.42683e-25
10.920548	3.51191e-25
10.916012	3.5991e-25
10.911476	3.68846e-25
10.906940	3.78003e-25
10.902404	3.87388e-25
10.897868	3.97005e-25
10.893332	4.0686e-25
10.888796	4.1696e-25
10.884260	4.2731e-25
10.879723	4.37917e-25
10.875187	4.48787e-25
10.870651	4.59927e-25
10.866115	4.71343e-25
10.861579	4.83041e-25
10.857043	4.9503e-25
10.852507	5.07316e-25
10.847971	5.19907e-25
10.843435	5.3281e-25
10.838898	5.46032e-25
10.834362	5.59583e-25
10.829826	5.73469e-25
10.825290	5.87699e-25
10.820754	6.02283e-25
10.816218	6.17227e-25
10.811682	6.32542e-25
10.807146	6.48237e-25
10.802610	6.64321e-25
10.798073	6.80803e-25
10.793537	6.97694e-25
10.789001	7.15003e-25
10.784465	7.32742e-25
10.779929	7.5092e-25
10.775393	7.69548e-25
10.770857	7.88638e-25
10.766321	8.08201e-25
10.761785	8.28249e-25
10.757248	8.48793e-25
10.752712	8.69847e-25
10.748176	8.91422e-25
10.743640	9.13532e-25
10.739104	9.36189e-25
10.734568	9.59408e-25
10.730032	9.83202e-25
10.725496	1.00759e-24
10.720959	1.03257e-24
10.716423	1.05818e-24
10.711887	1.08442e-24
10.707351	1.11131e-24
10.702815	1.13887e-24
10.698279	1.16711e-24
10.693743	1.19605e-24
10.689207	1.2257e-24
10.684671	1.25609e-24
10.680134	1.28723e-24
10.675598	1.31915e-24
10.671062	1.35185e-24
10.666526	1.38537e-24
10.661990	1.41971e-24
10.657454	1.4549e-24
10.652918	1.49097e-24
10.648382	1.52793e-24
10.643846	1.5658e-24
10.639309	1.60461e-24
10.634773	1.64439e-24
10.630237	1.68514e-24
10.625701	1.72691e-24
10.621165	1.76971e-24
10.616629	1.81357e-24
10.612093	1.85852e-24
10.607557	1.90457e-24
10.603021	1.95177e-24
10.598484	2.00014e-24
10.593948	2.0497e-24
10.589412	2.10049e-24
10.584876	2.15254e-24
10.580340	2.20588e-24
10.575804	2.26053e-24
10.571268	2.31654e-24
10.566732	2.37394e-24
10.562196	2.43275e-24
10.557659	2.49302e-24
10.553123	2.55478e-24
10.548587	2.61807e-24
10.544051	2.68293e-24
10.539515	2.74939e-24
10.534979	2.8175e-24
10.530443	2.88729e-24
10.525907	2.95881e-24
10.521371	3.03209e-24
10.516834	3.10719e-24
10.512298	3.18415e-24
10.507762	3.26301e-24
10.503226	3.34382e-24
10.498690	3.42663e-24
10.494154	3.51149e-24
10.489618	3.59845e-24
10.485082	3.68756e-24
10.480546	3.77888e-24
10.476009	3.87245e-24
10.471473	3.96834e-24
10.466937	4.06659e-24
10.462401	4.16728e-24
10.457865	4.27046e-24
10.453329	4.37619e-24
10.448793	4.48453e-24
10.444257	4.59556e-24
10.439721	4.70933e-24
10.435184	4.82591e-24
10.430648	4.94537e-24
10.426112	5.06779e-24
10.421576	5.19324e-24
10.417040	5.32178e-24
10.412504	5.45351e-24
10.407968	5.58849e-24
10.403432	5.72681e-24
10.398896	5.86854e-24
10.394359	6.01378e-24
10.389823	6.16262e-24
10.385287	6.31513e-24
10.380751	6.47141e-24
10.376215	6.63155e-24
10.371679	6.79565e-24
10.367143	6.96381e-24
10.362607	7.13612e-24
10.358071	7.31269e-24
10.353534	7.49362e-24
10.348998	7.67903e-24
10.344462	7.86902e-24
10.339926	8.0637e-24
10.335390	8.26319e-24
10.330854	8.46762e-24
10.326318	8.67709e-24
10.321782	8.89174e-24
10.317246	9.11169e-24
10.312709	9.33708e-24
10.308173	9.56803e-24
10.303637	9.80469e-24
10.299101	1.00472e-23
10.294565	1.02957e-23
10.290029	1.05503e-23
10.285493	1.08113e-23
10.280957	1.10786e-23
10.276421	1.13526e-23
10.271884	1.16334e-23
10.267348	1.1921e-23
10.262812	1.22158e-23
10.258276	1.25179e-23
10.253740	1.28274e-23
10.249204	1.31446e-23
10.244668	1.34696e-23
10.240132	1.38026e-23
10.235596	1.41438e-23
10.231059	1.44935e-23
10.226523	1.48518e-23
10.221987	1.5219e-23
10.217451	1.55952e-23
10.212915	1.59807e-23
10.208379	1.63757e-23
10.203843	1.67805e-23
10.199307	1.71953e-23
10.194771	1.76203e-23
10.190234	1.80558e-23
10.185698	1.8502e-23
10.181162	1.89593e-23
10.176626	1.94279e-23
10.172090	1.9908e-23
10.167554	2.04e-23
10.163018	2.09041e-23
10.158482	2.14206e-23
10.153946	2.19499e-23
10.149409	2.24923e-23
10.144873	2.30481e-23
10.140337	2.36175e-23
10.135801	2.4201e-23
10.131265	2.4799e-23
10.126729	2.54116e-23
10.122193	2.60394e-23
10.117657	2.66827e-23
10.113120	2.73418e-23
10.108584	2.80172e-23
10.104048	2.87093e-23
10.099512	2.94185e-23
10.094976	3.01451e-23
10.090440	3.08897e-23
10.085904	3.16526e-23
10.081368	3.24343e-23
10.076832	3.32354e-23
10.072295	3.40562e-23
10.067759	3.48972e-23
10.063223	3.5759e-23
10.058687	3.6642e-23
10.054151	3.75468e-23
10.049615	3.84739e-23
10.045079	3.94239e-23
10.040543	4.03973e-23
10.036007	4.13947e-23
10.031470	4.24168e-23
10.026934	4.3464e-23
10.022398	4.4537e-23
10.017862	4.56365e-23
10.013326	4.67631e-23
10.008790	4.79174e-23
10.004254	4.91003e-23
9.999718	5.03122e-23
9.995182	5.15541e-23
9.990645	5.28266e-23
9.986109	5.41304e-23
9.981573	5.54664e-23
9.977037	5.68353e-23
9.972501	5.8238e-23
9.967965	5.96752e-23
9.963429	6.11478e-23
9.958893	6.26568e-23
9.954357	6.42029e-23
9.949820	6.57871e-23
9.945284	6.74104e-23
9.940748	6.90737e-23
9.936212	7.07779e-23
9.931676	7.25241e-23
9.927140	7.43134e-23
9.922604	7.61468e-23
9.918068	7.80253e-23
9.913532	7.99501e-23
9.908995	8.19223e-23
9.904459	8.39431e-23
9.899923	8.60137e-23
9.895387	8.81353e-23
9.890851	9.03092e-23
9.886315	9.25366e-23
9.881779	9.48188e-23
9.877243	9.71573e-23
9.872707	9.95534e-23
9.868170	1.02008e-22
9.863634	1.04524e-22
9.859098	1.07102e-22
9.854562	1.09743e-22
9.850026	1.12449e-22
9.845490	1.15221e-22
9.840954	1.18062e-22
9.836418	1.20973e-22
9.831882	1.23955e-22
9.827345	1.27011e-22
9.822809	1.30143e-22
9.818273	1.33351e-22
9.813737	1.36638e-22
9.809201	1.40006e-22
9.804665	1.43458e-22
9.800129	1.46994e-22
9.795593	1.50617e-22
9.791057	1.54329e-22
9.786520	1.58133e-22
9.781984	1.6203e-22
9.777448	1.66023e-22
9.772912	1.70115e-22
9.768376	1.74307e-22
9.763840	1.78602e-22
9.759304	1.83003e-22
9.754768	1.87513e-22
9.750232	1.92133e-22
9.745695	1.96867e-22
9.741159	2.01717e-22
9.736623	2.06687e-22
9.732087	2.11779e-22
9.727551	2.16997e-22
9.723015	2.22342e-22
9.718479	2.2782e-22
9.713943	2.33432e-22
9.709407	2.39182e-22
9.704870	2.45073e-22
9.700334	2.51109e-22
9.695798	2.57294e-22
9.691262	2.63631e-22
9.686726	2.70124e-22
9.682190	2.76776e-22
9.677654	2.83593e-22
9.673118	2.90576e-22
9.668582	2.97732e-22
9.664045	3.05063e-22
9.659509	3.12575e-22
9.654973	3.20271e-22
9.650437	3.28157e-22
9.645901	3.36236e-22
9.641365	3.44515e-22
9.636829	3.52996e-22
9.632293	3.61686e-22
9.627757	3.7059e-22
9.623220	3.79713e-22
9.618684	3.8906e-22
9.614148	3.98637e-22
9.609612	4.08449e-22
9.605076	4.18502e-22
9.600540	4.28802e-22
9.596004	4.39356e-22
9.591468	4.50169e-22
9.586932	4.61247e-22
9.582395	4.72598e-22
9.577859	4.84228e-22
9.573323	4.96144e-22
9.568787	5.08352e-22
9.564251	5.2086e-22
9.559715	5.33676e-22
9.555179	5.46807e-22
9.550643	5.6026e-22
9.546106	5.74044e-22
9.541570	5.88166e-22
9.537034	6.02635e-22
9.532498	6.1746e-22
9.527962	6.32649e-22
9.523426	6.4821e-22
9.518890	6.64155e-22
9.514354	6.8049e-22
9.509818	6.97227e-22
9.505281	7.14375e-22
9.500745	7.31944e-22
9.496209	7.49945e-22
9.491673	7.68387e-22
9.487137	7.87283e-22
9.482601	8.06642e-22
9.478065	8.26477e-22
9.473529	8.46799e-22
9.468993	8.6762e-22
9.464456	8.88952e-22
9.459920	9.10807e-22
9.455384	9.332e-22
9.450848	9.56141e-22
9.446312	9.79647e-22
9.441776	1.00373e-21
9.437240	1.0284e-21
9.432704	1.05368e-21
9.428168	1.07958e-21
9.423631	1.10611e-21
9.419095	1.1333e-21
9.414559	1.16115e-21
9.410023	1.18969e-21
9.405487	1.21893e-21
9.400951	1.24888e-21
9.396415	1.27957e-21
9.391879	1.31101e-21
9.387343	1.34323e-21
9.382806	1.37623e-21
9.378270	1.41005e-21
9.373734	1.44469e-21
9.369198	1.48018e-21
9.364662	1.51655e-21
9.360126	1.5538e-21
9.355590	1.59197e-21
9.351054	1.63108e-21
9.346518	1.67115e-21
9.341981	1.7122e-21
9.337445	1.75425e-21
9.332909	1.79734e-21
9.328373	1.84148e-21
9.323837	1.88671e-21
9.319301	1.93304e-21
9.314765	1.98051e-21
9.310229	2.02915e-21
9.305693	2.07897e-21
9.301156	2.13002e-21
9.296620	2.18232e-21
9.292084	2.2359e-21
9.287548	2.2908e-21
9.283012	2.34704e-21
9.278476	2.40466e-21
9.273940	2.4637e-21
9.269404	2.52418e-21
9.264868	2.58614e-21
9.260331	2.64962e-21
9.255795	2.71466e-21
9.251259	2.78129e-21
9.246723	2.84955e-21
9.242187	2.91949e-21
9.237651	2.99114e-21
9.233115	3.06455e-21
9.228579	3.13975e-21
9.224043	3.2168e-21
9.219506	3.29573e-21
9.214970	3.3766e-21
9.210434	3.45945e-21
9.205898	3.54433e-21
9.201362	3.63129e-21
9.196826	3.72038e-21
9.192290	3.81166e-21
9.187754	3.90516e-21
9.183218	4.00096e-21
9.178681	4.09911e-21
9.174145	4.19965e-21
9.169609	4.30266e-21
9.165073	4.4082e-21
9.160537	4.51631e-21
9.156001	4.62708e-21
9.151465	4.74056e-21
9.146929	4.85681e-21
9.142393	4.97592e-21
9.137856	5.09793e-21
9.133320	5.22294e-21
9.128784	5.35101e-21
9.124248	5.48221e-21
9.119712	5.61662e-21
9.115176	5.75432e-21
9.110640	5.8954e-21
9.106104	6.03993e-21
9.101568	6.18799e-21
9.097031	6.33968e-21
9.092495	6.49508e-21
9.087959	6.65428e-21
9.083423	6.81738e-21
9.078887	6.98448e-21
9.074351	7.15566e-21
9.069815	7.33102e-21
9.065279	7.51068e-21
9.060743	7.69474e-21
9.056206	7.8833e-21
9.051670	8.07647e-21
9.047134	8.27437e-21
9.042598	8.47711e-21
9.038062	8.6848e-21
9.033526	8.89758e-21
9.028990	9.11556e-21
9.024454	9.33888e-21
9.019918	9.56766e-21
9.015381	9.80203e-21
9.010845	1.00421e-20
9.006309	1.02881e-20
9.001773	1.05401e-20
8.997237	1.07982e-20
8.992701	1.10627e-20
8.988165	1.13336e-20
8.983629	1.16112e-20
8.979093	1.18955e-20
8.974556	1.21868e-20
8.970020	1.24852e-20
8.965484	1.2791e-20
8.960948	1.31041e-20
8.956412	1.3425e-20
8.951876	1.37537e-20
8.947340	1.40904e-20
8.942804	1.44353e-20
8.938267	1.47887e-20
8.933731	1.51507e-20
8.929195	1.55216e-20
8.924659	1.59015e-20
8.920123	1.62907e-20
8.915587	1.66894e-20
8.911051	1.70978e-20
8.906515	1.75163e-20
8.901979	1.79449e-20
8.897442	1.83841e-20
8.892906	1.88339e-20
8.888370	1.92948e-20
8.883834	1.97669e-20
8.879298	2.02505e-20
8.874762	2.0746e-20
8.870226	2.12535e-20
8.865690	2.17735e-20
8.861154	2.23061e-20
8.856617	2.28518e-20
8.852081	2.34107e-20
8.847545	2.39834e-20
8.843009	2.457e-20
8.838473	2.51709e-20
8.833937	2.57865e-20
8.829401	2.64172e-20
8.824865	2.70632e-20
8.820329	2.7725e-20
8.815792	2.84029e-20
8.811256	2.90975e-20
8.806720	2.98089e-20
8.802184	3.05378e-20
8.797648	3.12844e-20
8.793112	3.20492e-20
8.788576	3.28327e-20
8.784040	3.36353e-20
8.779504	3.44576e-20
8.774967	3.52998e-20
8.770431	3.61627e-20
8.765895	3.70466e-20
8.761359	3.7952e-20
8.756823	3.88796e-20
8.752287	3.98297e-20
8.747751	4.08031e-20
8.743215	4.18002e-20
8.738679	4.28216e-20
8.734142	4.38679e-20
8.729606	4.49398e-20
8.725070	4.60378e-20
8.720534	4.71626e-20
8.715998	4.83148e-20
8.711462	4.94951e-20
8.706926	5.07042e-20
8.702390	5.19428e-20
8.697854	5.32116e-20
8.693317	5.45113e-20
8.688781	5.58427e-20
8.684245	5.72066e-20
8.679709	5.86037e-20
8.675173	6.00349e-20
8.670637	6.1501e-20
8.666101	6.30028e-20
8.661565	6.45412e-20
8.657029	6.61171e-20
8.652492	6.77315e-20
8.647956	6.93851e-20
8.643420	7.10791e-20
8.638884	7.28144e-20
8.634348	7.45919e-20
8.629812	7.64128e-20
8.625276	7.8278e-20
8.620740	8.01887e-20
8.616204	8.21459e-20
8.611667	8.41509e-20
8.607131	8.62046e-20
8.602595	8.83084e-20
8.598059	9.04635e-20
8.593523	9.2671e-20
8.588987	9.49323e-20
8.584451	9.72487e-20
8.579915	9.96215e-20
8.575379	1.02052e-19
8.570842	1.04542e-19
8.566306	1.07092e-19
8.561770	1.09705e-19
8.557234	1.12381e-19
8.552698	1.15122e-19
8.548162	1.1793e-19
8.543626	1.20807e-19
8.539090	1.23753e-19
8.534554	1.26771e-19
8.530017	1.29863e-19
8.525481	1.3303e-19
8.520945	1.36274e-19
8.516409	1.39597e-19
8.511873	1.43001e-19
8.507337	1.46487e-19
8.502801	1.50059e-19
8.498265	1.53717e-19
8.493729	1.57465e-19
8.489192	1.61304e-19
8.484656	1.65236e-19
8.480120	1.69263e-19
8.475584	1.73389e-19
8.471048	1.77615e-19
8.466512	1.81944e-19
8.461976	1.86378e-19
8.457440	1.90921e-19
8.452904	1.95573e-19
8.448367	2.00339e-19
8.443831	2.05221e-19
8.439295	2.10221e-19
8.434759	2.15343e-19
8.430223	2.2059e-19
8.425687	2.25964e-19
8.421151	2.31469e-19
8.416615	2.37107e-19
8.412079	2.42883e-19
8.407542	2.48799e-19
8.403006	2.54859e-19
8.398470	2.61067e-19
8.393934	2.67425e-19
8.389398	2.73938e-19
8.384862	2.80609e-19
8.380326	2.87442e-19
8.375790	2.94441e-19
8.371253	3.01611e-19
8.366717	3.08955e-19
8.362181	3.16477e-19
8.357645	3.24182e-19
8.353109	3.32074e-19
8.348573	3.40158e-19
8.344037	3.48438e-19
8.339501	3.5692e-19
8.334965	3.65607e-19
8.330428	3.74506e-19
8.325892	3.83621e-19
8.321356	3.92957e-19
8.316820	4.0252e-19
8.312284	4.12315e-19
8.307748	4.22348e-19
8.303212	4.32625e-19
8.298676	4.43151e-19
8.294140	4.53933e-19
8.289603	4.64977e-19
8.285067	4.76289e-19
8.280531	4.87876e-19
8.275995	4.99743e-19
8.271459	5.11899e-19
8.266923	5.24351e-19
8.262387	5.37104e-19
8.257851	5.50167e-19
8.253315	5.63547e-19
8.248778	5.77252e-19
8.244242	5.91289e-19
8.239706	6.05667e-19
8.235170	6.20394e-19
8.230634	6.35479e-19
8.226098	6.50929e-19
8.221562	6.66754e-19
8.217026	6.82964e-19
8.212490	6.99566e-19
8.207953	7.16572e-19
8.203417	7.3399e-19
8.198881	7.5183e-19
8.194345	7.70103e-19
8.189809	7.8882e-19
8.185273	8.0799e-19
8.180737	8.27625e-19
8.176201	8.47737e-19
8.171665	8.68336e-19
8.167128	8.89435e-19
8.162592	9.11045e-19
8.158056	9.3318e-19
8.153520	9.55851e-19
8.148984	9.79071e-19
8.144448	1.00286e-18
8.139912	1.02722e-18
8.135376	1.05217e-18
8.130840	1.07772e-18
8.126303	1.1039e-18
8.121767	1.13071e-18
8.117231	1.15817e-18
8.112695	1.18629e-18
8.108159	1.2151e-18
8.103623	1.2446e-18
8.099087	1.27482e-18
8.094551	1.30577e-18
8.090015	1.33747e-18
8.085478	1.36994e-18
8.080942	1.4032e-18
8.076406	1.43726e-18
8.071870	1.47215e-18
8.067334	1.50788e-18
8.062798	1.54447e-18
8.058262	1.58196e-18
8.053726	1.62035e-18
8.049190	1.65967e-18
8.044653	1.69994e-18
8.040117	1.74119e-18
8.035581	1.78344e-18
8.031045	1.82671e-18
8.026509	1.87103e-18
8.021973	1.91642e-18
8.017437	1.96291e-18
8.012901	2.01052e-18
8.008365	2.05929e-18
8.003828	2.10924e-18
7.999292	2.16039e-18
7.994756	2.21279e-18
7.990220	2.26645e-18
7.985684	2.32141e-18
7.981148	2.3777e-18
7.976612	2.43536e-18
7.972076	2.49441e-18
7.967540	2.55488e-18
7.963003	2.61682e-18
7.958467	2.68026e-18
7.953931	2.74524e-18
7.949395	2.81178e-18
7.944859	2.87993e-18
7.940323	2.94974e-18
7.935787	3.02123e-18
7.931251	3.09445e-18
7.926715	3.16944e-18
7.922178	3.24624e-18
7.917642	3.3249e-18
7.913106	3.40547e-18
7.908570	3.48798e-18
7.904034	3.57248e-18
7.899498	3.65903e-18
7.894962	3.74767e-18
7.890426	3.83846e-18
7.885890	3.93143e-18
7.881353	4.02666e-18
7.876817	4.12419e-18
7.872281	4.22407e-18
7.867745	4.32637e-18
7.863209	4.43114e-18
7.858673	4.53844e-18
7.854137	4.64833e-18
7.849601	4.76088e-18
7.845065	4.87614e-18
7.840528	4.9942e-18
7.835992	5.1151e-18
7.831456	5.23892e-18
7.826920	5.36574e-18
7.822384	5.49561e-18
7.817848	5.62863e-18
7.813312	5.76485e-18
7.808776	5.90437e-18
7.804239	6.04725e-18
7.799703	6.19359e-18
7.795167	6.34346e-18
7.790631	6.49694e-18
7.786095	6.65413e-18
7.781559	6.81512e-18
7.777023	6.97999e-18
7.772487	7.14884e-18
7.767951	7.32177e-18
7.763414	7.49887e-18
7.758878	7.68024e-18
7.754342	7.866e-18
7.749806	8.05623e-18
7.745270	8.25105e-18
7.740734	8.45058e-18
7.736198	8.65491e-18
7.731662	8.86418e-18
7.727126	9.0785e-18
7.722589	9.29798e-18
7.718053	9.52276e-18
7.713517	9.75297e-18
7.708981	9.98872e-18
7.704445	1.02302e-17
7.699909	1.04774e-17
7.695373	1.07306e-17
7.690837	1.099e-17
7.686301	1.12556e-17
7.681764	1.15275e-17
7.677228	1.18061e-17
7.672692	1.20913e-17
7.668156	1.23835e-17
7.663620	1.26827e-17
7.659084	1.2989e-17
7.654548	1.33028e-17
7.650012	1.36241e-17
7.645476	1.39532e-17
7.640939	1.42902e-17
7.636403	1.46354e-17
7.631867	1.49888e-17
7.627331	1.53507e-17
7.622795	1.57214e-17
7.618259	1.6101e-17
7.613723	1.64898e-17
7.609187	1.68879e-17
7.604651	1.72956e-17
7.600114	1.77131e-17
7.595578	1.81407e-17
7.591042	1.85786e-17
7.586506	1.9027e-17
7.581970	1.94862e-17
7.577434	1.99565e-17
7.572898	2.04381e-17
7.568362	2.09313e-17
7.563826	2.14363e-17
7.559289	2.19536e-17
7.554753	2.24832e-17
7.550217	2.30257e-17
7.545681	2.35811e-17
7.541145	2.415e-17
7.536609	2.47325e-17
7.532073	2.5329e-17
7.527537	2.59399e-17
7.523001	2.65655e-17
7.518464	2.72062e-17
7.513928	2.78622e-17
7.509392	2.85341e-17
7.504856	2.92221e-17
7.500320	2.99266e-17
7.495784	3.06481e-17
7.491248	3.1387e-17
7.486712	3.21436e-17
7.482176	3.29184e-17
7.477639	3.37119e-17
7.473103	3.45244e-17
7.468567	3.53564e-17
7.464031	3.62085e-17
7.459495	3.7081e-17
7.454959	3.79745e-17
7.450423	3.88895e-17
7.445887	3.98265e-17
7.441351	4.0786e-17
7.436814	4.17686e-17
7.432278	4.27747e-17
7.427742	4.38051e-17
7.423206	4.48602e-17
7.418670	4.59406e-17
7.414134	4.70471e-17
7.409598	4.818e-17
7.405062	4.93403e-17
7.400526	5.05283e-17
7.395989	5.17449e-17
7.391453	5.29908e-17
7.386917	5.42665e-17
7.382381	5.55729e-17
7.377845	5.69107e-17
7.373309	5.82805e-17
7.368773	5.96833e-17
7.364237	6.11197e-17
7.359701	6.25907e-17
7.355164	6.40969e-17
7.350628	6.56393e-17
7.346092	6.72187e-17
7.341556	6.8836e-17
7.337020	7.04921e-17
7.332484	7.2188e-17
7.327948	7.39246e-17
7.323412	7.57028e-17
7.318876	7.75237e-17
7.314339	7.93883e-17
7.309803	8.12976e-17
7.305267	8.32527e-17
7.300731	8.52547e-17
7.296195	8.73047e-17
7.291659	8.94039e-17
7.287123	9.15534e-17
7.282587	9.37545e-17
7.278051	9.60084e-17
7.273514	9.83162e-17
7.268978	1.00679e-16
7.264442	1.03099e-16
7.259906	1.05577e-16
7.255370	1.08115e-16
7.250834	1.10713e-16
7.246298	1.13373e-16
7.241762	1.16097e-16
7.237226	1.18887e-16
7.232689	1.21743e-16
7.228153	1.24668e-16
7.223617	1.27662e-16
7.219081	1.30729e-16
7.214545	1.33869e-16
7.210009	1.37084e-16
7.205473	1.40376e-16
7.200937	1.43747e-16
7.196400	1.47199e-16
7.191864	1.50734e-16
7.187328	1.54353e-16
7.182792	1.58058e-16
7.178256	1.61853e-16
7.173720	1.65738e-16
7.169184	1.69717e-16
7.164648	1.7379e-16
7.160112	1.77961e-16
7.155575	1.82232e-16
7.151039	1.86606e-16
7.146503	1.91083e-16
7.141967	1.95668e-16
7.137431	2.00363e-16
7.132895	2.0517e-16
7.128359	2.10092e-16
7.123823	2.15132e-16
7.119287	2.20292e-16
7.114750	2.25576e-16
7.110214	2.30987e-16
7.105678	2.36526e-16
7.101142	2.42198e-16
7.096606	2.48006e-16
7.092070	2.53953e-16
7.087534	2.60041e-16
7.082998	2.66276e-16
7.078462	2.72659e-16
7.073925	2.79195e-16
7.069389	2.85888e-16
7.064853	2.9274e-16
7.060317	2.99756e-16
7.055781	3.0694e-16
7.051245	3.14295e-16
7.046709	3.21826e-16
7.042173	3.29537e-16
7.037637	3.37433e-16
7.033100	3.45517e-16
7.028564	3.53794e-16
7.024028	3.62268e-16
7.019492	3.70946e-16
7.014956	3.7983e-16
7.010420	3.88927e-16
7.005884	3.98241e-16
7.001348	4.07777e-16
6.996812	4.17541e-16
6.992275	4.27538e-16
6.987739	4.37774e-16
6.983203	4.48254e-16
6.978667	4.58985e-16
6.974131	4.69971e-16
6.969595	4.8122e-16
6.965059	4.92737e-16
6.960523	5.04529e-16
6.955987	5.16603e-16
6.951450	5.28964e-16
6.946914	5.41621e-16
6.942378	5.54579e-16
6.937842	5.67847e-16
6.933306	5.81431e-16
6.928770	5.95339e-16
6.924234	6.09578e-16
6.919698	6.24158e-16
6.915162	6.39085e-16
6.910625	6.54368e-16
6.906089	6.70015e-16
6.901553	6.86035e-16
6.897017	7.02438e-16
6.892481	7.19231e-16
6.887945	7.36424e-16
6.883409	7.54028e-16
6.878873	7.72051e-16
6.874337	7.90503e-16
6.869800	8.09395e-16
6.865264	8.28738e-16
6.860728	8.48541e-16
6.856192	8.68816e-16
6.851656	8.89574e-16
6.847120	9.10826e-16
6.842584	9.32585e-16
6.838048	9.54862e-16
6.833512	9.77669e-16
6.828975	1.00102e-15
6.824439	1.02493e-15
6.819903	1.0494e-15
6.815367	1.07446e-15
6.810831	1.10012e-15
6.806295	1.12638e-15
6.801759	1.15327e-15
6.797223	1.1808e-15
6.792687	1.20899e-15
6.788150	1.23785e-15
6.783614	1.26739e-15
6.779078	1.29764e-15
6.774542	1.3286e-15
6.770006	1.36031e-15
6.765470	1.39276e-15
6.760934	1.42599e-15
6.756398	1.46001e-15
6.751862	1.49484e-15
6.747325	1.5305e-15
6.742789	1.567e-15
6.738253	1.60437e-15
6.733717	1.64263e-15
6.729181	1.68181e-15
6.724645	1.72191e-15
6.720109	1.76296e-15
6.715573	1.80499e-15
6.711037	1.84802e-15
6.706500	1.89208e-15
6.701964	1.93718e-15
6.697428	1.98335e-15
6.692892	2.03061e-15
6.688356	2.079e-15
6.683820	2.12855e-15
6.679284	2.17926e-15
6.674748	2.23118e-15
6.670212	2.28434e-15
6.665675	2.33876e-15
6.661139	2.39447e-15
6.656603	2.4515e-15
6.652067	2.50988e-15
6.647531	2.56966e-15
6.642995	2.63085e-15
6.638459	2.69349e-15
6.633923	2.75762e-15
6.629386	2.82327e-15
6.624850	2.89048e-15
6.620314	2.95929e-15
6.615778	3.02973e-15
6.611242	3.10184e-15
6.606706	3.17566e-15
6.602170	3.25123e-15
6.597634	3.32859e-15
6.593098	3.40779e-15
6.588561	3.48886e-15
6.584025	3.57186e-15
6.579489	3.65683e-15
6.574953	3.74381e-15
6.570417	3.83285e-15
6.565881	3.92401e-15
6.561345	4.01732e-15
6.556809	4.11285e-15
6.552273	4.21064e-15
6.547736	4.31075e-15
6.543200	4.41323e-15
6.538664	4.51814e-15
6.534128	4.62553e-15
6.529592	4.73547e-15
6.525056	4.84802e-15
6.520520	4.96322e-15
6.515984	5.08116e-15
6.511448	5.20189e-15
6.506911	5.32548e-15
6.502375	5.452e-15
6.497839	5.58151e-15
6.493303	5.71409e-15
6.488767	5.8498e-15
6.484231	5.98873e-15
6.479695	6.13095e-15
6.475159	6.27653e-15
6.470623	6.42556e-15
6.466086	6.57811e-15
6.461550	6.73427e-15
6.457014	6.89413e-15
6.452478	7.05777e-15
6.447942	7.22528e-15
6.443406	7.39675e-15
6.438870	7.57228e-15
6.434334	7.75196e-15
6.429798	7.93589e-15
6.425261	8.12417e-15
6.420725	8.31689e-15
6.416189	8.51418e-15
6.411653	8.71613e-15
6.407117	8.92285e-15
6.402581	9.13445e-15
6.398045	9.35106e-15
6.393509	9.57279e-15
6.388973	9.79975e-15
6.384436	1.00321e-14
6.379900	1.02699e-14
6.375364	1.05133e-14
6.370828	1.07625e-14
6.366292	1.10176e-14
6.361756	1.12787e-14
6.357220	1.15459e-14
6.352684	1.18195e-14
6.348148	1.20995e-14
6.343611	1.23862e-14
6.339075	1.26796e-14
6.334539	1.29799e-14
6.330003	1.32873e-14
6.325467	1.3602e-14
6.320931	1.39241e-14
6.316395	1.42538e-14
6.311859	1.45913e-14
6.307323	1.49367e-14
6.302786	1.52903e-14
6.298250	1.56522e-14
6.293714	1.60227e-14
6.289178	1.64019e-14
6.284642	1.679e-14
6.280106	1.71873e-14
6.275570	1.7594e-14
6.271034	1.80102e-14
6.266498	1.84363e-14
6.261961	1.88724e-14
6.257425	1.93188e-14
6.252889	1.97757e-14
6.248353	2.02433e-14
6.243817	2.0722e-14
6.239281	2.1212e-14
6.234745	2.17135e-14
6.230209	2.22268e-14
6.225673	2.27522e-14
6.221136	2.329e-14
6.216600	2.38404e-14
6.212064	2.44038e-14
6.207528	2.49805e-14
6.202992	2.55707e-14
6.198456	2.61749e-14
6.193920	2.67932e-14
6.189384	2.74261e-14
6.184848	2.80739e-14
6.180311	2.8737e-14
6.175775	2.94156e-14
6.171239	3.01103e-14
6.166703	3.08212e-14
6.162167	3.15489e-14
6.157631	3.22937e-14
6.153095	3.3056e-14
6.148559	3.38362e-14
6.144023	3.46348e-14
6.139486	3.54522e-14
6.134950	3.62887e-14
6.130414	3.7145e-14
6.125878	3.80213e-14
6.121342	3.89183e-14
6.116806	3.98363e-14
6.112270	4.07759e-14
6.107734	4.17376e-14
6.103198	4.27219e-14
6.098661	4.37293e-14
6.094125	4.47604e-14
6.089589	4.58157e-14
6.085053	4.68957e-14
6.080517	4.80011e-14
6.075981	4.91325e-14
6.071445	5.02905e-14
6.066909	5.14756e-14
6.062373	5.26885e-14
6.057836	5.39299e-14
6.053300	5.52005e-14
6.048764	5.65008e-14
6.044228	5.78317e-14
6.039692	5.91938e-14
6.035156	6.05878e-14
6.030620	6.20146e-14
6.026084	6.34748e-14
6.021547	6.49692e-14
6.017011	6.64987e-14
6.012475	6.80641e-14
6.007939	6.96661e-14
6.003403	7.13058e-14
5.998867	7.29838e-14
5.994331	7.47012e-14
5.989795	7.64588e-14
5.985259	7.82576e-14
5.980722	8.00986e-14
5.976186	8.19827e-14
5.971650	8.39109e-14
5.967114	8.58843e-14
5.962578	8.79039e-14
5.958042	8.99708e-14
5.953506	9.20862e-14
5.948970	9.4251e-14
5.944434	9.64665e-14
5.939897	9.87339e-14
5.935361	1.01054e-13
5.930825	1.03429e-13
5.926289	1.0586e-13
5.921753	1.08347e-13
5.917217	1.10892e-13
5.912681	1.13497e-13
5.908145	1.16163e-13
5.903609	1.18891e-13
5.899072	1.21683e-13
5.894536	1.24541e-13
5.890000	1.27465e-13
5.885464	1.30458e-13
5.880928	1.3352e-13
5.876392	1.36654e-13
5.871856	1.39861e-13
5.867320	1.43144e-13
5.862784	1.46503e-13
5.858247	1.4994e-13
5.853711	1.53458e-13
5.849175	1.57058e-13
5.844639	1.60742e-13
5.840103	1.64512e-13
5.835567	1.68371e-13
5.831031	1.72319e-13
5.826495	1.76359e-13
5.821959	1.80494e-13
5.817422	1.84726e-13
5.812886	1.89056e-13
5.808350	1.93487e-13
5.803814	1.98021e-13
5.799278	2.02662e-13
5.794742	2.0741e-13
5.790206	2.1227e-13
5.785670	2.17243e-13
5.781134	2.22331e-13
5.776597	2.27539e-13
5.772061	2.32868e-13
5.767525	2.38321e-13
5.762989	2.43901e-13
5.758453	2.49611e-13
5.753917	2.55455e-13
5.749381	2.61434e-13
5.744845	2.67553e-13
5.740309	2.73815e-13
5.735772	2.80222e-13
5.731236	2.86779e-13
5.726700	2.93488e-13
5.722164	3.00354e-13
5.717628	3.0738e-13
5.713092	3.14569e-13
5.708556	3.21925e-13
5.704020	3.29453e-13
5.699484	3.37156e-13
5.694947	3.45039e-13
5.690411	3.53104e-13
5.685875	3.61358e-13
5.681339	3.69803e-13
5.676803	3.78445e-13
5.672267	3.87288e-13
5.667731	3.96337e-13
5.663195	4.05596e-13
5.658659	4.15071e-13
5.654122	4.24765e-13
5.649586	4.34686e-13
5.645050	4.44836e-13
5.640514	4.55223e-13
5.635978	4.65851e-13
5.631442	4.76726e-13
5.626906	4.87854e-13
5.622370	4.9924e-13
5.617834	5.10891e-13
5.613297	5.22813e-13
5.608761	5.35011e-13
5.604225	5.47492e-13
5.599689	5.60264e-13
5.595153	5.73332e-13
5.590617	5.86703e-13
5.586081	6.00385e-13
5.581545	6.14384e-13
5.577009	6.28708e-13
5.572472	6.43364e-13
5.567936	6.58361e-13
5.563400	6.73705e-13
5.558864	6.89405e-13
5.554328	7.0547e-13
5.549792	7.21907e-13
5.545256	7.38725e-13
5.540720	7.55932e-13
5.536184	7.73539e-13
5.531647	7.91554e-13
5.527111	8.09987e-13
5.522575	8.28846e-13
5.518039	8.48143e-13
5.513503	8.67886e-13
5.508967	8.88087e-13
5.504431	9.08756e-13
5.499895	9.29904e-13
5.495359	9.51541e-13
5.490822	9.73679e-13
5.486286	9.9633e-13
5.481750	1.0195e-12
5.477214	1.04322e-12
5.472678	1.06748e-12
5.468142	1.0923e-12
5.463606	1.11769e-12
5.459070	1.14368e-12
5.454533	1.17026e-12
5.449997	1.19746e-12
5.445461	1.22529e-12
5.440925	1.25376e-12
5.436389	1.28289e-12
5.431853	1.31269e-12
5.427317	1.34318e-12
5.422781	1.37438e-12
5.418245	1.4063e-12
5.413708	1.43895e-12
5.409172	1.47236e-12
5.404636	1.50655e-12
5.400100	1.54152e-12
5.395564	1.57729e-12
5.391028	1.6139e-12
5.386492	1.65135e-12
5.381956	1.68966e-12
5.377420	1.72886e-12
5.372883	1.76896e-12
5.368347	1.80999e-12
5.363811	1.85197e-12
5.359275	1.89491e-12
5.354739	1.93884e-12
5.350203	1.98379e-12
5.345667	2.02978e-12
5.341131	2.07682e-12
5.336595	2.12495e-12
5.332058	2.17419e-12
5.327522	2.22456e-12
5.322986	2.27609e-12
5.318450	2.32881e-12
5.313914	2.38275e-12
5.309378	2.43793e-12
5.304842	2.49438e-12
5.300306	2.55213e-12
5.295770	2.61121e-12
5.291233	2.67165e-12
5.286697	2.73348e-12
5.282161	2.79673e-12
5.277625	2.86144e-12
5.273089	2.92764e-12
5.268553	2.99537e-12
5.264017	3.06465e-12
5.259481	3.13552e-12
5.254945	3.20803e-12
5.250408	3.2822e-12
5.245872	3.35808e-12
5.241336	3.4357e-12
5.236800	3.5151e-12
5.232264	3.59634e-12
5.227728	3.67943e-12
5.223192	3.76444e-12
5.218656	3.8514e-12
5.214120	3.94036e-12
5.209583	4.03136e-12
5.205047	4.12446e-12
5.200511	4.21969e-12
5.195975	4.3171e-12
5.191439	4.41675e-12
5.186903	4.51869e-12
5.182367	4.62297e-12
5.177831	4.72965e-12
5.173295	4.83877e-12
5.168758	4.95039e-12
5.164222	5.06457e-12
5.159686	5.18138e-12
5.155150	5.30086e-12
5.150614	5.42308e-12
5.146078	5.5481e-12
5.141542	5.67598e-12
5.137006	5.8068e-12
5.132470	5.94062e-12
5.127933	6.0775e-12
5.123397	6.21752e-12
5.118861	6.36074e-12
5.114325	6.50725e-12
5.109789	6.65711e-12
5.105253	6.8104e-12
5.100717	6.9672e-12
5.096181	7.12759e-12
5.091645	7.29165e-12
5.087108	7.45946e-12
5.082572	7.63112e-12
5.078036	7.8067e-12
5.073500	7.98629e-12
5.068964	8.17e-12
5.064428	8.3579e-12
5.059892	8.5501e-12
5.055356	8.74669e-12
5.050820	8.94778e-12
5.046283	9.15346e-12
5.041747	9.36384e-12
5.037211	9.57903e-12
5.032675	9.79913e-12
5.028139	1.00243e-11
5.023603	1.02545e-11
5.019067	1.04901e-11
5.014531	1.0731e-11
5.009995	1.09774e-11
5.005458	1.12294e-11
5.000922	1.14872e-11
4.996386	1.17508e-11
4.991850	1.20205e-11
4.987314	1.22963e-11
4.982778	1.25784e-11
4.978242	1.2867e-11
4.973706	1.31621e-11
4.969170	1.3464e-11
4.964633	1.37727e-11
4.960097	1.40885e-11
4.955561	1.44114e-11
4.951025	1.47417e-11
4.946489	1.50796e-11
4.941953	1.54251e-11
4.937417	1.57785e-11
4.932881	1.614e-11
4.928345	1.65096e-11
4.923808	1.68877e-11
4.919272	1.72744e-11
4.914736	1.76699e-11
4.910200	1.80744e-11
4.905664	1.84881e-11
4.901128	1.89112e-11
4.896592	1.93439e-11
4.892056	1.97865e-11
4.887520	2.02391e-11
4.882983	2.0702e-11
4.878447	2.11754e-11
4.873911	2.16596e-11
4.869375	2.21547e-11
4.864839	2.26612e-11
4.860303	2.31791e-11
4.855767	2.37088e-11
4.851231	2.42505e-11
4.846694	2.48045e-11
4.842158	2.5371e-11
4.837622	2.59505e-11
4.833086	2.6543e-11
4.828550	2.7149e-11
4.824014	2.77688e-11
4.819478	2.84026e-11
4.814942	2.90508e-11
4.810406	2.97137e-11
4.805869	3.03916e-11
4.801333	3.10848e-11
4.796797	3.17938e-11
4.792261	3.25188e-11
4.787725	3.32603e-11
4.783189	3.40185e-11
4.778653	3.47939e-11
4.774117	3.55869e-11
4.769581	3.63978e-11
4.765044	3.72271e-11
4.760508	3.80751e-11
4.755972	3.89423e-11
4.751436	3.98292e-11
4.746900	4.0736e-11
4.742364	4.16634e-11
4.737828	4.26118e-11
4.733292	4.35816e-11
4.728756	4.45733e-11
4.724219	4.55874e-11
4.719683	4.66245e-11
4.715147	4.76849e-11
4.710611	4.87693e-11
4.706075	4.98782e-11
4.701539	5.10122e-11
4.697003	5.21717e-11
4.692467	5.33574e-11
4.687931	5.45698e-11
4.683394	5.58097e-11
4.678858	5.70774e-11
4.674322	5.83738e-11
4.669786	5.96994e-11
4.665250	6.10549e-11
4.660714	6.24409e-11
4.656178	6.38582e-11
4.651642	6.53074e-11
4.647106	6.67893e-11
4.642569	6.83045e-11
4.638033	6.98539e-11
4.633497	7.14382e-11
4.628961	7.30581e-11
4.624425	7.47145e-11
4.619889	7.64082e-11
4.615353	7.81399e-11
4.610817	7.99107e-11
4.606281	8.17212e-11
4.601744	8.35725e-11
4.597208	8.54654e-11
4.592672	8.74009e-11
4.588136	8.93799e-11
4.583600	9.14033e-11
4.579064	9.34722e-11
4.574528	9.55876e-11
4.569992	9.77505e-11
4.565456	9.9962e-11
4.560919	1.02223e-10
4.556383	1.04535e-10
4.551847	1.06899e-10
4.547311	1.09316e-10
4.542775	1.11787e-10
4.538239	1.14313e-10
4.533703	1.16896e-10
4.529167	1.19537e-10
4.524631	1.22237e-10
4.520094	1.24998e-10
4.515558	1.27821e-10
4.511022	1.30707e-10
4.506486	1.33657e-10
4.501950	1.36674e-10
4.497414	1.39758e-10
4.492878	1.42911e-10
4.488342	1.46135e-10
4.483806	1.49431e-10
4.479269	1.52801e-10
4.474733	1.56246e-10
4.470197	1.59768e-10
4.465661	1.63369e-10
4.461125	1.6705e-10
4.456589	1.70814e-10
4.452053	1.74662e-10
4.447517	1.78595e-10
4.442981	1.82617e-10
4.438444	1.86729e-10
4.433908	1.90932e-10
4.429372	1.95229e-10
4.424836	1.99622e-10
4.420300	2.04113e-10
4.415764	2.08705e-10
4.411228	2.13399e-10
4.406692	2.18197e-10
4.402156	2.23103e-10
4.397619	2.28117e-10
4.393083	2.33244e-10
4.388547	2.38485e-10
4.384011	2.43843e-10
4.379475	2.4932e-10
4.374939	2.54919e-10
4.370403	2.60643e-10
4.365867	2.66494e-10
4.361331	2.72475e-10
4.356794	2.7859e-10
4.352258	2.8484e-10
4.347722	2.9123e-10
4.343186	2.97762e-10
4.338650	3.04439e-10
4.334114	3.11264e-10
4.329578	3.18241e-10
4.325042	3.25374e-10
4.320506	3.32664e-10
4.315969	3.40117e-10
4.311433	3.47735e-10
4.306897	3.55523e-10
4.302361	3.63483e-10
4.297825	3.7162e-10
4.293289	3.79937e-10
4.288753	3.88439e-10
4.284217	3.97129e-10
4.279680	4.06013e-10
4.275144	4.15093e-10
4.270608	4.24374e-10
4.266072	4.33861e-10
4.261536	4.43559e-10
4.257000	4.53471e-10
4.252464	4.63603e-10
4.247928	4.73959e-10
4.243392	4.84544e-10
4.238855	4.95364e-10
4.234319	5.06423e-10
4.229783	5.17726e-10
4.225247	5.2928e-10
4.220711	5.41089e-10
4.216175	5.53159e-10
4.211639	5.65496e-10
4.207103	5.78106e-10
4.202567	5.90994e-10
4.198030	6.04167e-10
4.193494	6.1763e-10
4.188958	6.31391e-10
4.184422	6.45456e-10
4.179886	6.59831e-10
4.175350	6.74524e-10
4.170814	6.8954e-10
4.166278	7.04888e-10
4.161742	7.20574e-10
4.157205	7.36605e-10
4.152669	7.5299e-10
4.148133	7.69736e-10
4.143597	7.86851e-10
4.139061	8.04343e-10
4.134525	8.2222e-10
4.129989	8.4049e-10
4.125453	8.59163e-10
4.120917	8.78246e-10
4.116380	8.97749e-10
4.111844	9.17681e-10
4.107308	9.38051e-10
4.102772	9.58869e-10
4.098236	9.80145e-10
4.093700	1.00189e-09
4.089164	1.02411e-09
4.084628	1.04682e-09
4.080092	1.07002e-09
4.075555	1.09374e-09
4.071019	1.11798e-09
4.066483	1.14275e-09
4.061947	1.16806e-09
4.057411	1.19392e-09
4.052875	1.22036e-09
4.048339	1.24737e-09
4.043803	1.27498e-09
4.039267	1.30319e-09
4.034730	1.33202e-09
4.030194	1.36147e-09
4.025658	1.39158e-09
4.021122	1.42234e-09
4.016586	1.45378e-09
4.012050	1.4859e-09
4.007514	1.51873e-09
4.002978	1.55227e-09
3.998442	1.58655e-09
3.993905	1.62157e-09
3.989369	1.65736e-09
3.984833	1.69394e-09
3.980297	1.73131e-09
3.975761	1.7695e-09
3.971225	1.80852e-09
3.966689	1.84839e-09
3.962153	1.88913e-09
3.957617	1.93076e-09
3.953080	1.9733e-09
3.948544	2.01676e-09
3.944008	2.06117e-09
3.939472	2.10655e-09
3.934936	2.15292e-09
3.930400	2.2003e-09
3.925864	2.24871e-09
3.921328	2.29817e-09
3.916792	2.34871e-09
3.912255	2.40035e-09
3.907719	2.45311e-09
3.903183	2.50702e-09
3.898647	2.56209e-09
3.894111	2.61837e-09
3.889575	2.67587e-09
3.885039	2.73461e-09
3.880503	2.79464e-09
3.875967	2.85596e-09
3.871430	2.91862e-09
3.866894	2.98263e-09
3.862358	3.04803e-09
3.857822	3.11485e-09
3.853286	3.18312e-09
3.848750	3.25287e-09
3.844214	3.32413e-09
3.839678	3.39693e-09
3.835142	3.47131e-09
3.830605	3.5473e-09
3.826069	3.62493e-09
3.821533	3.70424e-09
3.816997	3.78527e-09
3.812461	3.86805e-09
3.807925	3.95262e-09
3.803389	4.03901e-09
3.798853	4.12727e-09
3.794317	4.21744e-09
3.789780	4.30956e-09
3.785244	4.40366e-09
3.780708	4.49979e-09
3.776172	4.598e-09
3.771636	4.69832e-09
3.767100	4.80081e-09
3.762564	4.9055e-09
3.758028	5.01245e-09
3.753492	5.12171e-09
3.748955	5.23331e-09
3.744419	5.34732e-09
3.739883	5.46379e-09
3.735347	5.58275e-09
3.730811	5.70428e-09
3.726275	5.82842e-09
3.721739	5.95523e-09
3.717203	6.08476e-09
3.712666	6.21708e-09
3.708130	6.35224e-09
3.703594	6.49029e-09
3.699058	6.63132e-09
3.694522	6.77536e-09
3.689986	6.9225e-09
3.685450	7.07279e-09
3.680914	7.22631e-09
3.676378	7.38311e-09
3.671841	7.54327e-09
3.667305	7.70686e-09
3.662769	7.87396e-09
3.658233	8.04463e-09
3.653697	8.21895e-09
3.649161	8.397e-09
3.644625	8.57886e-09
3.640089	8.7646e-09
3.635553	8.95432e-09
3.631016	9.14809e-09
3.626480	9.34599e-09
3.621944	9.54812e-09
3.617408	9.75456e-09
3.612872	9.96541e-09
3.608336	1.01808e-08
3.603800	1.04007e-08
3.599264	1.06253e-08
3.594728	1.08547e-08
3.590191	1.1089e-08
3.585655	1.13283e-08
3.581119	1.15727e-08
3.576583	1.18223e-08
3.572047	1.20772e-08
3.567511	1.23375e-08
3.562975	1.26033e-08
3.558439	1.28748e-08
3.553903	1.31521e-08
3.549366	1.34352e-08
3.544830	1.37244e-08
3.540294	1.40197e-08
3.535758	1.43212e-08
3.531222	1.46292e-08
3.526686	1.49436e-08
3.522150	1.52648e-08
3.517614	1.55927e-08
3.513078	1.59276e-08
3.508541	1.62696e-08
3.504005	1.66189e-08
3.499469	1.69755e-08
3.494933	1.73396e-08
3.490397	1.77115e-08
3.485861	1.80912e-08
3.481325	1.84789e-08
3.476789	1.88749e-08
3.472253	1.92791e-08
3.467716	1.9692e-08
3.463180	2.01135e-08
3.458644	2.05439e-08
3.454108	2.09834e-08
3.449572	2.14322e-08
3.445036	2.18904e-08
3.440500	2.23582e-08
3.435964	2.28359e-08
3.431428	2.33237e-08
3.426891	2.38217e-08
3.422355	2.43302e-08
3.417819	2.48494e-08
3.413283	2.53795e-08
3.408747	2.59207e-08
3.404211	2.64733e-08
3.399675	2.70375e-08
3.395139	2.76135e-08
3.390603	2.82016e-08
3.386066	2.8802e-08
3.381530	2.94151e-08
3.376994	3.00409e-08
3.372458	3.06799e-08
3.367922	3.13323e-08
3.363386	3.19983e-08
3.358850	3.26782e-08
3.354314	3.33723e-08
3.349778	3.4081e-08
3.345241	3.48045e-08
3.340705	3.5543e-08
3.336169	3.6297e-08
3.331633	3.70668e-08
3.327097	3.78526e-08
3.322561	3.86547e-08
3.318025	3.94736e-08
3.313489	4.03096e-08
3.308953	4.1163e-08
3.304416	4.20341e-08
3.299880	4.29234e-08
3.295344	4.38312e-08
3.290808	4.47578e-08
3.286272	4.57037e-08
3.281736	4.66693e-08
3.277200	4.76549e-08
3.272664	4.8661e-08
3.268128	4.96879e-08
3.263591	5.07362e-08
3.259055	5.18062e-08
3.254519	5.28984e-08
3.249983	5.40132e-08
3.245447	5.51511e-08
3.240911	5.63125e-08
3.236375	5.7498e-08
3.231839	5.8708e-08
3.227303	5.9943e-08
3.222766	6.12036e-08
3.218230	6.24902e-08
3.213694	6.38033e-08
3.209158	6.51436e-08
3.204622	6.65115e-08
3.200086	6.79076e-08
3.195550	6.93324e-08
3.191014	7.07867e-08
3.186478	7.22709e-08
3.181941	7.37856e-08
3.177405	7.53315e-08
3.172869	7.69093e-08
3.168333	7.85194e-08
3.163797	8.01626e-08
3.159261	8.18396e-08
3.154725	8.3551e-08
3.150189	8.52976e-08
3.145653	8.70799e-08
3.141116	8.88988e-08
3.136580	9.0755e-08
3.132044	9.26492e-08
3.127508	9.45822e-08
3.122972	9.65548e-08
3.118436	9.85676e-08
3.113900	1.00622e-07
3.109364	1.02718e-07
3.104827	1.04857e-07
3.100291	1.07039e-07
3.095755	1.09266e-07
3.091219	1.11539e-07
3.086683	1.13857e-07
3.082147	1.16224e-07
3.077611	1.18638e-07
3.073075	1.21101e-07
3.068539	1.23615e-07
3.064002	1.2618e-07
3.059466	1.28796e-07
3.054930	1.31466e-07
3.050394	1.34191e-07
3.045858	1.3697e-07
3.041322	1.39806e-07
3.036786	1.427e-07
3.032250	1.45652e-07
3.027714	1.48664e-07
3.023177	1.51737e-07
3.018641	1.54872e-07
3.014105	1.5807e-07
3.009569	1.61333e-07
3.005033	1.64663e-07
3.000497	1.68059e-07
2.995961	1.71524e-07
2.991425	1.75059e-07
2.986889	1.78665e-07
2.982352	1.82344e-07
2.977816	1.86097e-07
2.973280	1.89925e-07
2.968744	1.93831e-07
2.964208	1.97815e-07
2.959672	2.0188e-07
2.955136	2.06026e-07
2.950600	2.10255e-07
2.946064	2.14569e-07
2.941527	2.1897e-07
2.936991	2.23459e-07
2.932455	2.28038e-07
2.927919	2.32708e-07
2.923383	2.37472e-07
2.918847	2.42332e-07
2.914311	2.47288e-07
2.909775	2.52344e-07
2.905239	2.57501e-07
2.900702	2.6276e-07
2.896166	2.68125e-07
2.891630	2.73596e-07
2.887094	2.79177e-07
2.882558	2.84869e-07
2.878022	2.90674e-07
2.873486	2.96594e-07
2.868950	3.02633e-07
2.864414	3.08791e-07
2.859877	3.15072e-07
2.855341	3.21477e-07
2.850805	3.28009e-07
2.846269	3.34671e-07
2.841733	3.41465e-07
2.837197	3.48394e-07
2.832661	3.55459e-07
2.828125	3.62665e-07
2.823589	3.70013e-07
2.819052	3.77506e-07
2.814516	3.85147e-07
2.809980	3.92939e-07
2.805444	4.00884e-07
2.800908	4.08986e-07
2.796372	4.17248e-07
2.791836	4.25672e-07
2.787300	4.34262e-07
2.782764	4.43021e-07
2.778227	4.51952e-07
2.773691	4.61059e-07
2.769155	4.70344e-07
2.764619	4.79811e-07
2.760083	4.89464e-07
2.755547	4.99306e-07
2.751011	5.09341e-07
2.746475	5.19572e-07
2.741939	5.30003e-07
2.737402	5.40638e-07
2.732866	5.5148e-07
2.728330	5.62534e-07
2.723794	5.73803e-07
2.719258	5.85293e-07
2.714722	5.97006e-07
2.710186	6.08946e-07
2.705650	6.2112e-07
2.701114	6.33529e-07
2.696577	6.4618e-07
2.692041	6.59076e-07
2.687505	6.72223e-07
2.682969	6.85624e-07
2.678433	6.99285e-07
2.673897	7.1321e-07
2.669361	7.27405e-07
2.664825	7.41874e-07
2.660289	7.56622e-07
2.655752	7.71656e-07
2.651216	7.86979e-07
2.646680	8.02598e-07
2.642144	8.18517e-07
2.637608	8.34743e-07
2.633072	8.51281e-07
2.628536	8.68137e-07
2.624000	8.85317e-07
2.619464	9.02826e-07
2.614927	9.20671e-07
2.610391	9.38858e-07
2.605855	9.57394e-07
2.601319	9.76284e-07
2.596783	9.95536e-07
2.592247	1.01516e-06
2.587711	1.03515e-06
2.583175	1.05553e-06
2.578639	1.07629e-06
2.574102	1.09745e-06
2.569566	1.11901e-06
2.565030	1.14098e-06
2.560494	1.16337e-06
2.555958	1.18619e-06
2.551422	1.20944e-06
2.546886	1.23313e-06
2.542350	1.25727e-06
2.537813	1.28186e-06
2.533277	1.30692e-06
2.528741	1.33246e-06
2.524205	1.35847e-06
2.519669	1.38498e-06
2.515133	1.41199e-06
2.510597	1.43951e-06
2.506061	1.46754e-06
2.501525	1.4961e-06
2.496988	1.5252e-06
2.492452	1.55485e-06
2.487916	1.58505e-06
2.483380	1.61582e-06
2.478844	1.64717e-06
2.474308	1.6791e-06
2.469772	1.71163e-06
2.465236	1.74476e-06
2.460700	1.77852e-06
2.456163	1.8129e-06
2.451627	1.84793e-06
2.447091	1.88361e-06
2.442555	1.91995e-06
2.438019	1.95697e-06
2.433483	1.99467e-06
2.428947	2.03308e-06
2.424411	2.0722e-06
2.419875	2.11204e-06
2.415338	2.15262e-06
2.410802	2.19395e-06
2.406266	2.23604e-06
2.401730	2.27891e-06
2.397194	2.32257e-06
2.392658	2.36704e-06
2.388122	2.41232e-06
2.383586	2.45843e-06
2.379050	2.5054e-06
2.374513	2.55322e-06
2.369977	2.60193e-06
2.365441	2.65152e-06
2.360905	2.70202e-06
2.356369	2.75345e-06
2.351833	2.80581e-06
2.347297	2.85914e-06
2.342761	2.91343e-06
2.338225	2.96871e-06
2.333688	3.025e-06
2.329152	3.08231e-06
2.324616	3.14066e-06
2.320080	3.20007e-06
2.315544	3.26056e-06
2.311008	3.32214e-06
2.306472	3.38483e-06
2.301936	3.44866e-06
2.297400	3.51364e-06
2.292863	3.57979e-06
2.288327	3.64714e-06
2.283791	3.71569e-06
2.279255	3.78548e-06
2.274719	3.85652e-06
2.270183	3.92883e-06
2.265647	4.00244e-06
2.261111	4.07737e-06
2.256575	4.15364e-06
2.252038	4.23127e-06
2.247502	4.31028e-06
2.242966	4.3907e-06
2.238430	4.47255e-06
2.233894	4.55586e-06
2.229358	4.64065e-06
2.224822	4.72694e-06
2.220286	4.81476e-06
2.215750	4.90413e-06
2.211213	4.99509e-06
2.206677	5.08765e-06
2.202141	5.18184e-06
2.197605	5.27769e-06
2.193069	5.37523e-06
2.188533	5.47448e-06
2.183997	5.57547e-06
2.179461	5.67824e-06
2.174925	5.7828e-06
2.170388	5.8892e-06
2.165852	5.99745e-06
2.161316	6.10759e-06
2.156780	6.21965e-06
2.152244	6.33366e-06
2.147708	6.44965e-06
2.143172	6.56766e-06
2.138636	6.68771e-06
2.134100	6.80984e-06
2.129563	6.93408e-06
2.125027	7.06047e-06
2.120491	7.18904e-06
2.115955	7.31982e-06
2.111419	7.45285e-06
2.106883	7.58817e-06
2.102347	7.72581e-06
2.097811	7.86581e-06
2.093275	8.00821e-06
2.088738	8.15303e-06
2.084202	8.30033e-06
2.079666	8.45014e-06
2.075130	8.6025e-06
2.070594	8.75745e-06
2.066058	8.91503e-06
2.061522	9.07528e-06
2.056986	9.23824e-06
2.052450	9.40396e-06
2.047913	9.57247e-06
2.043377	9.74382e-06
2.038841	9.91806e-06
2.034305	1.00952e-05
2.029769	1.02754e-05
2.025233	1.04585e-05
2.020697	1.06447e-05
2.016161	1.0834e-05
2.011625	1.10265e-05
2.007088	1.12222e-05
2.002552	1.14212e-05
1.998016	1.16234e-05
1.993480	1.1829e-05
1.988944	1.2038e-05
1.984408	1.22504e-05
1.979872	1.24664e-05
1.975336	1.26859e-05
1.970800	1.2909e-05
1.966263	1.31358e-05
1.961727	1.33663e-05
1.957191	1.36006e-05
1.952655	1.38387e-05
1.948119	1.40807e-05
1.943583	1.43266e-05
1.939047	1.45765e-05
1.934511	1.48305e-05
1.929974	1.50886e-05
1.925438	1.53508e-05
1.920902	1.56173e-05
1.916366	1.58881e-05
1.911830	1.61632e-05
1.907294	1.64428e-05
1.902758	1.67268e-05
1.898222	1.70154e-05
1.893686	1.73086e-05
1.889149	1.76065e-05
1.884613	1.79091e-05
1.880077	1.82165e-05
1.875541	1.85288e-05
1.871005	1.8846e-05
1.866469	1.91682e-05
1.861933	1.94956e-05
1.857397	1.9828e-05
1.852861	2.01657e-05
1.848324	2.05087e-05
1.843788	2.0857e-05
1.839252	2.12108e-05
1.834716	2.15701e-05
1.830180	2.19349e-05
1.825644	2.23054e-05
1.821108	2.26817e-05
1.816572	2.30638e-05
1.812036	2.34517e-05
1.807499	2.38457e-05
1.802963	2.42456e-05
1.798427	2.46517e-05
1.793891	2.50641e-05
1.789355	2.54827e-05
1.784819	2.59076e-05
1.780283	2.6339e-05
1.775747	2.6777e-05
1.771211	2.72216e-05
1.766674	2.76729e-05
1.762138	2.81309e-05
1.757602	2.85959e-05
1.753066	2.90678e-05
1.748530	2.95468e-05
1.743994	3.00329e-05
1.739458	3.05262e-05
1.734922	3.10269e-05
1.730386	3.15349e-05
1.725849	3.20505e-05
1.721313	3.25736e-05
1.716777	3.31045e-05
1.712241	3.36431e-05
1.707705	3.41896e-05
1.703169	3.47441e-05
1.698633	3.53066e-05
1.694097	3.58773e-05
1.689561	3.64562e-05
1.685024	3.70435e-05
1.680488	3.76392e-05
1.675952	3.82435e-05
1.671416	3.88565e-05
1.666880	3.94781e-05
1.662344	4.01087e-05
1.657808	4.07482e-05
1.653272	4.13967e-05
1.648736	4.20544e-05
1.644199	4.27213e-05
1.639663	4.33976e-05
1.635127	4.40833e-05
1.630591	4.47787e-05
1.626055	4.54836e-05
1.621519	4.61984e-05
1.616983	4.6923e-05
1.612447	4.76577e-05
1.607911	4.84024e-05
1.603374	4.91573e-05
1.598838	4.99225e-05
1.594302	5.06981e-05
1.589766	5.14842e-05
1.585230	5.2281e-05
1.580694	5.30885e-05
1.576158	5.39068e-05
1.571622	5.47361e-05
1.567086	5.55765e-05
1.562549	5.6428e-05
1.558013	5.72908e-05
1.553477	5.8165e-05
1.548941	5.90506e-05
1.544405	5.99479e-05
1.539869	6.08569e-05
1.535333	6.17777e-05
1.530797	6.27104e-05
1.526261	6.36552e-05
1.521724	6.46122e-05
1.517188	6.55814e-05
1.512652	6.65629e-05
1.508116	6.7557e-05
1.503580	6.85636e-05
1.499044	6.95829e-05
1.494508	7.0615e-05
1.489972	7.16601e-05
1.485436	7.27181e-05
1.480899	7.37893e-05
1.476363	7.48737e-05
1.471827	7.59714e-05
1.467291	7.70826e-05
1.462755	7.82073e-05
1.458219	7.93457e-05
1.453683	8.04978e-05
1.449147	8.16637e-05
1.444611	8.28437e-05
1.440074	8.40376e-05
1.435538	8.52458e-05
1.431002	8.64682e-05
1.426466	8.77049e-05
1.421930	8.89561e-05
1.417394	9.02218e-05
1.412858	9.15022e-05
1.408322	9.27973e-05
1.403786	9.41072e-05
1.399249	9.54321e-05
1.394713	9.67719e-05
1.390177	9.81269e-05
1.385641	9.9497e-05
1.381105	0.000100882
1.376569	0.000102283
1.372033	0.000103699
1.367497	0.000105131
1.362960	0.000106578
1.358424	0.000108041
1.353888	0.00010952
1.349352	0.000111014
1.344816	0.000112525
1.340280	0.000114051
1.335744	0.000115593
1.331208	0.000117152
1.326672	0.000118726
1.322135	0.000120317
1.317599	0.000121924
1.313063	0.000123547
1.308527	0.000125186
1.303991	0.000126842
1.299455	0.000128515
1.294919	0.000130204
1.290383	0.000131909
1.285847	0.000133631
1.281310	0.00013537
1.276774	0.000137125
1.272238	0.000138896
1.267702	0.000140685
1.263166	0.00014249
1.258630	0.000144312
1.254094	0.00014615
1.249558	0.000148005
1.245022	0.000149877
1.240485	0.000151766
1.235949	0.000153671
1.231413	0.000155593
1.226877	0.000157532
1.222341	0.000159487
1.217805	0.000161459
1.213269	0.000163447
1.208733	0.000165452
1.204197	0.000167474
1.199660	0.000169512
1.195124	0.000171566
1.190588	0.000173637
1.186052	0.000175724
1.181516	0.000177827
1.176980	0.000179947
1.172444	0.000182082
1.167908	0.000184234
1.163372	0.000186402
1.158835	0.000188585
1.154299	0.000190784
1.149763	0.000192999
1.145227	0.000195229
1.140691	0.000197475
1.136155	0.000199736
1.131619	0.000202012
1.127083	0.000204303
1.122547	0.000206609
1.118010	0.00020893
1.113474	0.000211265
1.108938	0.000213615
1.104402	0.000215979
1.099866	0.000218356
1.095330	0.000220748
1.090794	0.000223154
1.086258	0.000225573
1.081722	0.000228005
1.077185	0.00023045
1.072649	0.000232908
1.068113	0.000235379
1.063577	0.000237862
1.059041	0.000240357
1.054505	0.000242864
1.049969	0.000245383
1.045433	0.000247913
1.040897	0.000250453
1.036360	0.000253005
1.031824	0.000255567
1.027288	0.00025814
1.022752	0.000260722
1.018216	0.000263314
1.013680	0.000265915
1.009144	0.000268525
1.004608	0.000271143
1.000072	0.00027377
0.995535	0.000276404
0.990999	0.000279046
0.986463	0.000281695
0.981927	0.000284351
0.977391	0.000287013
0.972855	0.000289681
0.968319	0.000292354
0.963783	0.000295033
0.959247	0.000297716
0.954710	0.000300403
0.950174	0.000303094
0.945638	0.000305789
0.941102	0.000308486
0.936566	0.000311186
0.932030	0.000313888
0.927494	0.000316591
0.922958	0.000319295
0.918422	0.000322
0.913885	0.000324705
0.909349	0.000327409
0.904813	0.000330112
0.900277	0.000332813
0.895741	0.000335513
0.891205	0.000338209
0.886669	0.000340903
0.882133	0.000343592
0.877597	0.000346278
0.873060	0.000348959
0.868524	0.000351634
0.863988	0.000354303
0.859452	0.000356965
0.854916	0.000359621
0.850380	0.000362268
0.845844	0.000364908
0.841308	0.000367538
0.836772	0.000370159
0.832235	0.000372769
0.827699	0.000375369
0.823163	0.000377958
0.818627	0.000380534
0.814091	0.000383098
0.809555	0.000385648
0.805019	0.000388185
0.800483	0.000390707
0.795946	0.000393214
0.791410	0.000395706
0.786874	0.000398181
0.782338	0.000400639
0.777802	0.00040308
0.773266	0.000405502
0.768730	0.000407905
0.764194	0.000410289
0.759658	0.000412653
0.755121	0.000414997
0.750585	0.000417319
0.746049	0.000419619
0.741513	0.000421897
0.736977	0.000424151
0.732441	0.000426382
0.727905	0.000428589
0.723369	0.000430771
0.718833	0.000432928
0.714296	0.000435059
0.709760	0.000437163
0.705224	0.000439241
0.700688	0.000441291
0.696152	0.000443313
0.691616	0.000445306
0.687080	0.000447271
0.682544	0.000449206
0.678008	0.000451111
0.673471	0.000452985
0.668935	0.000454829
0.664399	0.000456642
0.659863	0.000458423
0.655327	0.000460172
0.650791	0.000461889
0.646255	0.000463573
0.641719	0.000465224
0.637183	0.000466842
0.632646	0.000468426
0.628110	0.000469977
0.623574	0.000471493
0.619038	0.000472975
0.614502	0.000474422
0.609966	0.000475835
0.605430	0.000477213
0.600894	0.000478555
0.596358	0.000479863
0.591821	0.000481136
0.587285	0.000482374
0.582749	0.000483576
0.578213	0.000484743
0.573677	0.000485876
0.569141	0.000486973
0.564605	0.000488035
0.560069	0.000489062
0.555533	0.000490055
0.550996	0.000491013
0.546460	0.000491937
0.541924	0.000492827
0.537388	0.000493683
0.532852	0.000494506
0.528316	0.000495296
0.523780	0.000496053
0.519244	0.000496778
0.514708	0.000497471
0.510171	0.000498132
0.505635	0.000498763
0.501099	0.000499363
0.496563	0.000499934
0.492027	0.000500475
0.487491	0.000500987
0.482955	0.000501472
0.478419	0.000501929
0.473883	0.000502359
0.469346	0.000502763
0.464810	0.000503142
0.460274	0.000503497
0.455738	0.000503828
0.451202	0.000504136
0.446666	0.000504422
0.442130	0.000504686
0.437594	0.00050493
0.433058	0.000505155
0.428521	0.00050536
0.423985	0.000505548
0.419449	0.000505719
0.414913	0.000505874
0.410377	0.000506014
0.405841	0.000506139
0.401305	0.000506251
0.396769	0.00050635
0.392233	0.000506438
0.387696	0.000506515
0.383160	0.000506582
0.378624	0.00050664
0.374088	0.000506689
0.369552	0.000506731
0.365016	0.000506767
0.360480	0.000506796
0.355944	0.00050682
0.351408	0.000506839
0.346871	0.000506854
0.342335	0.000506866
0.337799	0.000506875
0.333263	0.000506882
0.328727	0.000506887
0.324191	0.00050689
0.319655	0.000506892
0.315119	0.000506893
0.310583	0.000506894
0.306046	0.000506895
0.301510	0.000506895
0.296974	0.000506895
0.292438	0.000506895
&
```
