## Supplementary material for "All-at-once RNA folding with 3D motif prediction framed by evolutionary information": RF00986_mir-920.helixcov

```
# RMs = 3 L = 75

# RM_HELIX NESTED 20-29 42-52, nbp = 10 nbp_cov = 0
# pvals: 0.985505,0.985505,0.985505,0.985505,0.985505,0.985505,0.985505,0.985505,0.985505,0.985505
# aggregated NONE
NESTED  :::::::::::::::::::<<<<<<<<<<____________>>>>->>>>>>:::::::::::::::::::::::
        :::::::::::::::::::::::::::::::::::::::::::::::::::::::::::::::::::::::::::

# RM_HELIX NESTED 5-15 57-68, nbp = 11 nbp_cov = 0
# pvals: 0.985505,0.985505,0.985505,0.985505,0.985505,0.985505,0.985505,0.985505,0.985505,0.985505,0.985505
# aggregated NONE
NESTED  ::::<<<<<<<<<<<_________________________________________>>>>>>->>>>>:::::::
        :::::::::::::::::::::::::::::::::::::::::::::::::::::::::::::::::::::::::::

# RM_HELIX NESTED 1-2 71-72, nbp = 2 nbp_cov = 0
# pvals: 0.985505,0.985505
# aggregated NONE
NESTED  <<____________________________________________________________________>>:::
        :::::::::::::::::::::::::::::::::::::::::::::::::::::::::::::::::::::::::::
```
