## Supplementary material for "All-at-once RNA folding with 3D motif prediction framed by evolutionary information": RF00986_mir-920.surv

```
-0.000000	0.0434783
-0.002063	1
&
1.380042	0.000363372
0.899495	0.000726744
0.384926	0.00109012
0.248842	0.00145349
0.091495	0.00181686
0.082989	0.0025436
0.061726	0.00290698
0.048968	0.00327035
0.044716	0.00399709
0.014947	0.00472384
0.002189	0.0090843
-0.002063	0.984375
-0.006316	0.988735
-0.010568	0.990189
-0.014821	0.991279
-0.019074	0.991642
-0.023326	0.992369
-0.027579	0.992733
-0.031832	0.993096
-0.040337	0.993823
-0.044589	0.994549
-0.048842	0.994913
-0.053095	0.995276
-0.065853	0.996003
-0.070105	0.996366
-0.074358	0.99673
-0.082863	0.997093
-0.087116	0.997456
-0.095621	0.99782
-0.099874	0.998183
-0.142400	0.998547
-0.227453	0.99891
-0.261474	0.999273
-0.414568	0.999637
-0.542147	1
&
2.024209	1.8018e-06
2.022189	3.6036e-06
2.017937	1.08108e-05
2.013684	1.44144e-05
2.009432	2.34234e-05
2.000926	2.7027e-05
1.971158	3.24324e-05
1.962653	0.000102703
1.928632	0.000108108
1.907368	0.000111712
1.869095	0.000113514
1.835074	0.000127928
1.745768	0.00012973
1.711747	0.000131532
1.669221	0.000133333
1.664968	0.000138739
1.639453	0.000142342
1.630947	0.000144144
1.626695	0.000145946
1.618189	0.00014955
1.609684	0.000156757
1.601179	0.000158559
1.588421	0.000165766
1.579916	0.000167568
1.575663	0.000174775
1.571411	0.000245045
1.562905	0.000318919
1.558653	0.000324324
1.550147	0.00032973
1.545895	0.000340541
1.541642	0.000347748
1.537389	0.000353153
1.533137	0.000354955
1.520379	0.000358559
1.516126	0.00036036
1.511874	0.000363964
1.507621	0.000385586
1.503368	0.000405405
1.494863	0.000412613
1.490611	0.00041982
1.482105	0.000425225
1.477853	0.000430631
1.469347	0.000436036
1.465095	0.000443243
1.460842	0.000454054
1.448084	0.000463063
1.443832	0.000466667
1.439579	0.000472072
1.435326	0.000475676
1.414063	0.000484685
1.409811	0.000488288
1.401305	0.00049009
1.392800	0.000491892
1.375789	0.000493694
1.371537	0.000634234
1.367284	0.000645045
1.346021	0.000652252
1.337516	0.00067027
1.333263	0.000672072
1.329011	0.000682883
1.324758	0.000686486
1.290737	0.00069009
1.277979	0.000697297
1.273726	0.000763964
1.269474	0.000765766
1.265221	0.000767568
1.260968	0.000776577
1.256716	0.00078018
1.252463	0.000792793
1.248211	0.000803604
1.243958	0.000810811
1.226947	0.000816216
1.222695	0.00081982
1.218442	0.000825225
1.214189	0.000828829
1.209937	0.000830631
1.205684	0.000832432
1.201432	0.000834234
1.197179	0.000836036
1.192926	0.000837838
1.188674	0.000841441
1.180168	0.000843243
1.175916	0.000854054
1.171663	0.000855856
1.167411	0.000861261
1.146147	0.000863063
1.137642	0.000864865
1.133389	0.000868468
1.116379	0.000872072
1.107874	0.000873874
1.103621	0.000875676
1.086611	0.000879279
1.078105	0.000881081
1.069600	0.000884685
1.044084	0.000886486
1.027074	0.000888288
1.018568	0.000891892
1.005811	0.000893694
1.001558	0.000895495
0.993053	0.000902703
0.988800	0.000904505
0.976042	0.000911712
0.967537	0.000913514
0.959032	0.000915315
0.933516	0.000918919
0.929263	0.000920721
0.920758	0.000922523
0.912253	0.000926126
0.908000	0.000927928
0.899495	0.00092973
0.890989	0.000931532
0.886737	0.000935135
0.882484	0.000936937
0.873979	0.000938739
0.869726	0.000940541
0.856968	0.000942342
0.844211	0.000947748
0.827200	0.000956757
0.818695	0.000958559
0.801684	0.000962162
0.797432	0.000965766
0.784674	0.000967568
0.776168	0.000969369
0.771916	0.000972973
0.767663	0.000974775
0.759158	0.000987387
0.754905	0.000990991
0.750653	0.000998198
0.733642	0.00107027
0.725137	0.00107928
0.720884	0.00108108
0.716632	0.00108649
0.703874	0.00108829
0.695368	0.00109369
0.686863	0.0010973
0.682611	0.0010991
0.661347	0.00110631
0.648589	0.00110991
0.644337	0.00111171
0.614568	0.00111532
0.597558	0.00111712
0.589053	0.00111892
0.580547	0.00112432
0.572042	0.00112973
0.550779	0.00113153
0.521011	0.00113333
0.499747	0.00113514
0.491242	0.00113694
0.486989	0.00114414
0.482737	0.00114595
0.474232	0.00114775
0.469979	0.00115315
0.465726	0.00115495
0.461474	0.00115676
0.452968	0.00116216
0.448716	0.00116937
0.444463	0.00118198
0.440211	0.00119459
0.435958	0.00125405
0.431705	0.00125946
0.427453	0.00126126
0.423200	0.00127387
0.418947	0.00127568
0.414695	0.00127748
0.410442	0.00128468
0.406189	0.00129009
0.401937	0.00130991
0.397684	0.00131892
0.393432	0.00132793
0.389179	0.00133874
0.384926	0.00134054
0.380674	0.00135135
0.372168	0.00136757
0.367916	0.00137297
0.363663	0.00137477
0.355158	0.00144685
0.350905	0.00145405
0.346653	0.00154955
0.342400	0.00155676
0.338147	0.00156396
0.333895	0.00158378
0.329642	0.0015964
0.325389	0.00163063
0.321137	0.00163423
0.316884	0.00165405
0.312632	0.00165586
0.308379	0.00165946
0.304126	0.00167207
0.299874	0.00167568
0.295621	0.00169009
0.291368	0.0017027
0.287116	0.00171351
0.282863	0.00173694
0.278611	0.00174955
0.274358	0.00175315
0.270105	0.00176937
0.265853	0.00178378
0.261600	0.00178739
0.257347	0.00179279
0.253095	0.00180901
0.248842	0.00188829
0.244589	0.00190631
0.240337	0.00198018
0.236084	0.0020036
0.231832	0.00203964
0.227579	0.00207027
0.219074	0.00207568
0.214821	0.00208468
0.210568	0.0020955
0.202063	0.0020973
0.197811	0.00210811
0.193558	0.00211532
0.189305	0.00213514
0.185053	0.00214234
0.180800	0.00214955
0.172295	0.00215135
0.168042	0.00215676
0.163789	0.00215856
0.159537	0.00216577
0.155284	0.00217117
0.151032	0.00217658
0.146779	0.00218739
0.142526	0.00219099
0.138274	0.00219279
0.134021	0.00220721
0.129768	0.00221261
0.125516	0.00222162
0.121263	0.00223063
0.117011	0.00227027
0.112758	0.00227928
0.108505	0.00239279
0.104253	0.00247568
0.100000	0.00251351
0.095747	0.00261261
0.091495	0.00277117
0.087242	0.0029982
0.082989	0.00343604
0.078737	0.00368288
0.074484	0.00383063
0.070232	0.00386486
0.065979	0.00394955
0.061726	0.0040018
0.057474	0.00410811
0.053221	0.00425405
0.048968	0.00450631
0.044716	0.00473333
0.040463	0.00505405
0.036211	0.00514414
0.031958	0.0052
0.027705	0.00525045
0.023453	0.0053009
0.019200	0.00533514
0.014947	0.00546126
0.010695	0.00549369
0.006442	0.00561261
0.002189	0.00631712
-0.002063	0.985505
-0.006316	0.986193
-0.010568	0.987279
-0.014821	0.988117
-0.019074	0.988589
-0.023326	0.989216
-0.027579	0.989728
-0.031832	0.990052
-0.036084	0.990486
-0.040337	0.990989
-0.044589	0.99162
-0.048842	0.992049
-0.053095	0.992503
-0.057347	0.992847
-0.061600	0.993243
-0.065853	0.993622
-0.070105	0.994065
-0.074358	0.994231
-0.078611	0.99464
-0.082863	0.994796
-0.087116	0.994989
-0.091368	0.995157
-0.095621	0.99533
-0.099874	0.99551
-0.104126	0.995607
-0.108379	0.995701
-0.112632	0.995872
-0.116884	0.995955
-0.121137	0.99609
-0.125389	0.996218
-0.129642	0.996396
-0.133895	0.996542
-0.138147	0.996645
-0.142400	0.996771
-0.146653	0.996829
-0.150905	0.996888
-0.155158	0.996919
-0.159411	0.996977
-0.163663	0.997009
-0.167916	0.997014
-0.172168	0.997036
-0.176421	0.997142
-0.180674	0.997171
-0.184926	0.997195
-0.189179	0.99722
-0.193432	0.997234
-0.197684	0.997263
-0.201937	0.997312
-0.206189	0.99733
-0.210442	0.997463
-0.214695	0.997486
-0.218947	0.997521
-0.223200	0.997541
-0.227453	0.997575
-0.231705	0.997582
-0.235958	0.997593
-0.240211	0.99767
-0.244463	0.997683
-0.248716	0.997717
-0.252968	0.997728
-0.257221	0.997838
-0.261474	0.997865
-0.265726	0.997876
-0.269979	0.997942
-0.274232	0.998148
-0.278484	0.998189
-0.282737	0.998202
-0.286989	0.998232
-0.291242	0.998258
-0.295495	0.998285
-0.299747	0.99851
-0.304000	0.998542
-0.308253	0.998557
-0.312505	0.998578
-0.316758	0.99867
-0.321011	0.998712
-0.325263	0.998742
-0.329516	0.998759
-0.333768	0.998777
-0.338021	0.998791
-0.342274	0.998814
-0.346526	0.998843
-0.350779	0.998854
-0.355032	0.998858
-0.359284	0.99887
-0.363537	0.998944
-0.367789	0.998948
-0.372042	0.998975
-0.376295	0.999023
-0.380547	0.999032
-0.384800	0.999045
-0.389053	0.999072
-0.393305	0.999088
-0.397558	0.999101
-0.401811	0.99911
-0.406063	0.999115
-0.410316	0.999128
-0.414568	0.999198
-0.418821	0.999211
-0.423074	0.999279
-0.427326	0.99929
-0.431579	0.999306
-0.435832	0.999324
-0.440084	0.999335
-0.444337	0.999342
-0.448589	0.999353
-0.452842	0.999369
-0.457095	0.999387
-0.461347	0.999393
-0.465600	0.999416
-0.469853	0.999418
-0.474105	0.99942
-0.478358	0.999429
-0.482611	0.999431
-0.486863	0.999432
-0.491116	0.999436
-0.499621	0.999454
-0.503874	0.999467
-0.508126	0.999477
-0.512379	0.999483
-0.516632	0.999486
-0.520884	0.999508
-0.525137	0.99951
-0.529389	0.999587
-0.537895	0.999593
-0.542147	0.999595
-0.546400	0.999598
-0.554905	0.999605
-0.559158	0.999634
-0.563411	0.999645
-0.567663	0.999665
-0.571916	0.999677
-0.576168	0.999679
-0.580421	0.999681
-0.584674	0.999683
-0.588926	0.99969
-0.597432	0.999697
-0.605937	0.999845
-0.614442	0.999849
-0.618695	0.99985
-0.622947	0.999858
-0.627200	0.999861
-0.635705	0.99987
-0.639958	0.999872
-0.648463	0.999876
-0.656968	0.999879
-0.686737	0.999886
-0.690989	0.99989
-0.699495	0.999892
-0.712253	0.999962
-0.716505	0.999978
-0.733516	0.99998
-0.737768	0.999982
-0.742021	0.999987
-0.746274	0.999989
-0.759032	0.999995
-0.852589	0.999996
-0.937642	1
&
14.082653	1.67238e-45
14.078400	1.72924e-45
14.074147	1.78804e-45
14.069895	1.84884e-45
14.065642	1.91171e-45
14.061389	1.97671e-45
14.057137	2.04392e-45
14.052884	2.11342e-45
14.048632	2.18528e-45
14.044379	2.25958e-45
14.040126	2.33641e-45
14.035874	2.41586e-45
14.031621	2.498e-45
14.027368	2.58293e-45
14.023116	2.67076e-45
14.018863	2.76157e-45
14.014611	2.85546e-45
14.010358	2.95255e-45
14.006105	3.05294e-45
14.001853	3.15674e-45
13.997600	3.26407e-45
13.993347	3.37505e-45
13.989095	3.4898e-45
13.984842	3.60845e-45
13.980589	3.73114e-45
13.976337	3.858e-45
13.972084	3.98917e-45
13.967832	4.1248e-45
13.963579	4.26504e-45
13.959326	4.41005e-45
13.955074	4.55998e-45
13.950821	4.71502e-45
13.946568	4.87532e-45
13.942316	5.04108e-45
13.938063	5.21247e-45
13.933811	5.38968e-45
13.929558	5.57292e-45
13.925305	5.76239e-45
13.921053	5.9583e-45
13.916800	6.16087e-45
13.912547	6.37032e-45
13.908295	6.5869e-45
13.904042	6.81083e-45
13.899789	7.04238e-45
13.895537	7.2818e-45
13.891284	7.52936e-45
13.887032	7.78534e-45
13.882779	8.05001e-45
13.878526	8.32369e-45
13.874274	8.60666e-45
13.870021	8.89925e-45
13.865768	9.20179e-45
13.861516	9.51462e-45
13.857263	9.83808e-45
13.853011	1.01725e-44
13.848758	1.05183e-44
13.844505	1.08759e-44
13.840253	1.12457e-44
13.836000	1.1628e-44
13.831747	1.20232e-44
13.827495	1.2432e-44
13.823242	1.28546e-44
13.818989	1.32916e-44
13.814737	1.37434e-44
13.810484	1.42106e-44
13.806232	1.46937e-44
13.801979	1.51932e-44
13.797726	1.57097e-44
13.793474	1.62437e-44
13.789221	1.67959e-44
13.784968	1.73668e-44
13.780716	1.79572e-44
13.776463	1.85676e-44
13.772211	1.91988e-44
13.767958	1.98514e-44
13.763705	2.05262e-44
13.759453	2.12239e-44
13.755200	2.19454e-44
13.750947	2.26914e-44
13.746695	2.34627e-44
13.742442	2.42602e-44
13.738189	2.50849e-44
13.733937	2.59376e-44
13.729684	2.68192e-44
13.725432	2.77308e-44
13.721179	2.86735e-44
13.716926	2.96481e-44
13.712674	3.06559e-44
13.708421	3.16979e-44
13.704168	3.27753e-44
13.699916	3.38894e-44
13.695663	3.50413e-44
13.691411	3.62324e-44
13.687158	3.74639e-44
13.682905	3.87373e-44
13.678653	4.0054e-44
13.674400	4.14154e-44
13.670147	4.28231e-44
13.665895	4.42786e-44
13.661642	4.57836e-44
13.657389	4.73398e-44
13.653137	4.89488e-44
13.648884	5.06125e-44
13.644632	5.23328e-44
13.640379	5.41115e-44
13.636126	5.59506e-44
13.631874	5.78523e-44
13.627621	5.98186e-44
13.623368	6.18517e-44
13.619116	6.39539e-44
13.614863	6.61276e-44
13.610611	6.83751e-44
13.606358	7.0699e-44
13.602105	7.31018e-44
13.597853	7.55864e-44
13.593600	7.81553e-44
13.589347	8.08116e-44
13.585095	8.35581e-44
13.580842	8.63979e-44
13.576589	8.93343e-44
13.572337	9.23704e-44
13.568084	9.55097e-44
13.563832	9.87557e-44
13.559579	1.02112e-43
13.555326	1.05582e-43
13.551074	1.09171e-43
13.546821	1.12881e-43
13.542568	1.16717e-43
13.538316	1.20684e-43
13.534063	1.24785e-43
13.529811	1.29026e-43
13.525558	1.33411e-43
13.521305	1.37945e-43
13.517053	1.42633e-43
13.512800	1.4748e-43
13.508547	1.52492e-43
13.504295	1.57674e-43
13.500042	1.63033e-43
13.495789	1.68573e-43
13.491537	1.74302e-43
13.487284	1.80225e-43
13.483032	1.8635e-43
13.478779	1.92682e-43
13.474526	1.9923e-43
13.470274	2.06001e-43
13.466021	2.13001e-43
13.461768	2.20239e-43
13.457516	2.27724e-43
13.453263	2.35462e-43
13.449011	2.43464e-43
13.444758	2.51737e-43
13.440505	2.60291e-43
13.436253	2.69136e-43
13.432000	2.78282e-43
13.427747	2.87738e-43
13.423495	2.97516e-43
13.419242	3.07626e-43
13.414989	3.18079e-43
13.410737	3.28888e-43
13.406484	3.40063e-43
13.402232	3.51619e-43
13.397979	3.63567e-43
13.393726	3.75921e-43
13.389474	3.88695e-43
13.385221	4.01902e-43
13.380968	4.15559e-43
13.376716	4.29679e-43
13.372463	4.4428e-43
13.368211	4.59376e-43
13.363958	4.74985e-43
13.359705	4.91124e-43
13.355453	5.07812e-43
13.351200	5.25067e-43
13.346947	5.42908e-43
13.342695	5.61355e-43
13.338442	5.80428e-43
13.334189	6.0015e-43
13.329937	6.20542e-43
13.325684	6.41626e-43
13.321432	6.63427e-43
13.317179	6.85968e-43
13.312926	7.09276e-43
13.308674	7.33375e-43
13.304421	7.58292e-43
13.300168	7.84057e-43
13.295916	8.10696e-43
13.291663	8.38241e-43
13.287411	8.66721e-43
13.283158	8.96169e-43
13.278905	9.26617e-43
13.274653	9.58099e-43
13.270400	9.90651e-43
13.266147	1.02431e-42
13.261895	1.05911e-42
13.257642	1.09509e-42
13.253389	1.1323e-42
13.249137	1.17077e-42
13.244884	1.21055e-42
13.240632	1.25167e-42
13.236379	1.2942e-42
13.232126	1.33817e-42
13.227874	1.38363e-42
13.223621	1.43064e-42
13.219368	1.47924e-42
13.215116	1.5295e-42
13.210863	1.58146e-42
13.206611	1.63519e-42
13.202358	1.69074e-42
13.198105	1.74818e-42
13.193853	1.80757e-42
13.189600	1.86898e-42
13.185347	1.93247e-42
13.181095	1.99812e-42
13.176842	2.066e-42
13.172589	2.13619e-42
13.168337	2.20876e-42
13.164084	2.28379e-42
13.159832	2.36138e-42
13.155579	2.4416e-42
13.151326	2.52454e-42
13.147074	2.6103e-42
13.142821	2.69898e-42
13.138568	2.79066e-42
13.134316	2.88546e-42
13.130063	2.98348e-42
13.125811	3.08483e-42
13.121558	3.18962e-42
13.117305	3.29798e-42
13.113053	3.41001e-42
13.108800	3.52584e-42
13.104547	3.64561e-42
13.100295	3.76945e-42
13.096042	3.8975e-42
13.091789	4.02989e-42
13.087537	4.16678e-42
13.083284	4.30832e-42
13.079032	4.45467e-42
13.074779	4.60599e-42
13.070526	4.76245e-42
13.066274	4.92422e-42
13.062021	5.09148e-42
13.057768	5.26443e-42
13.053516	5.44325e-42
13.049263	5.62814e-42
13.045011	5.81932e-42
13.040758	6.01698e-42
13.036505	6.22136e-42
13.032253	6.43268e-42
13.028000	6.65118e-42
13.023747	6.87709e-42
13.019495	7.11068e-42
13.015242	7.3522e-42
13.010989	7.60193e-42
13.006737	7.86013e-42
13.002484	8.12711e-42
12.998232	8.40315e-42
12.993979	8.68857e-42
12.989726	8.98368e-42
12.985474	9.28881e-42
12.981221	9.6043e-42
12.976968	9.93051e-42
12.972716	1.02678e-41
12.968463	1.06165e-41
12.964211	1.09771e-41
12.959958	1.13499e-41
12.955705	1.17354e-41
12.951453	1.2134e-41
12.947200	1.25461e-41
12.942947	1.29722e-41
12.938695	1.34128e-41
12.934442	1.38683e-41
12.930189	1.43394e-41
12.925937	1.48264e-41
12.921684	1.53299e-41
12.917432	1.58505e-41
12.913179	1.63889e-41
12.908926	1.69455e-41
12.904674	1.7521e-41
12.900421	1.8116e-41
12.896168	1.87313e-41
12.891916	1.93674e-41
12.887663	2.00251e-41
12.883411	2.07052e-41
12.879158	2.14084e-41
12.874905	2.21354e-41
12.870653	2.28872e-41
12.866400	2.36644e-41
12.862147	2.44681e-41
12.857895	2.5299e-41
12.853642	2.61582e-41
12.849389	2.70465e-41
12.845137	2.7965e-41
12.840884	2.89146e-41
12.836632	2.98966e-41
12.832379	3.09118e-41
12.828126	3.19616e-41
12.823874	3.30469e-41
12.819621	3.41692e-41
12.815368	3.53295e-41
12.811116	3.65292e-41
12.806863	3.77697e-41
12.802611	3.90523e-41
12.798358	4.03784e-41
12.794105	4.17496e-41
12.789853	4.31673e-41
12.785600	4.46331e-41
12.781347	4.61487e-41
12.777095	4.77158e-41
12.772842	4.93361e-41
12.768589	5.10114e-41
12.764337	5.27435e-41
12.760084	5.45345e-41
12.755832	5.63863e-41
12.751579	5.83009e-41
12.747326	6.02806e-41
12.743074	6.23274e-41
12.738821	6.44438e-41
12.734568	6.6632e-41
12.730316	6.88945e-41
12.726063	7.12338e-41
12.721811	7.36525e-41
12.717558	7.61534e-41
12.713305	7.87391e-41
12.709053	8.14127e-41
12.704800	8.4177e-41
12.700547	8.70351e-41
12.696295	8.99903e-41
12.692042	9.30458e-41
12.687789	9.6205e-41
12.683537	9.94714e-41
12.679284	1.02849e-40
12.675032	1.06341e-40
12.670779	1.09951e-40
12.666526	1.13685e-40
12.662274	1.17544e-40
12.658021	1.21535e-40
12.653768	1.25662e-40
12.649516	1.29928e-40
12.645263	1.34339e-40
12.641011	1.389e-40
12.636758	1.43616e-40
12.632505	1.48492e-40
12.628253	1.53534e-40
12.624000	1.58746e-40
12.619747	1.64136e-40
12.615495	1.69708e-40
12.611242	1.7547e-40
12.606989	1.81427e-40
12.602737	1.87587e-40
12.598484	1.93955e-40
12.594232	2.0054e-40
12.589979	2.07348e-40
12.585726	2.14387e-40
12.581474	2.21666e-40
12.577221	2.29191e-40
12.572968	2.36972e-40
12.568716	2.45017e-40
12.564463	2.53335e-40
12.560211	2.61935e-40
12.555958	2.70827e-40
12.551705	2.80021e-40
12.547453	2.89527e-40
12.543200	2.99356e-40
12.538947	3.09518e-40
12.534695	3.20026e-40
12.530442	3.30889e-40
12.526189	3.42122e-40
12.521937	3.53736e-40
12.517684	3.65744e-40
12.513432	3.7816e-40
12.509179	3.90997e-40
12.504926	4.0427e-40
12.500674	4.17993e-40
12.496421	4.32182e-40
12.492168	4.46853e-40
12.487916	4.62021e-40
12.483663	4.77704e-40
12.479411	4.9392e-40
12.475158	5.10686e-40
12.470905	5.28021e-40
12.466653	5.45945e-40
12.462400	5.64476e-40
12.458147	5.83637e-40
12.453895	6.03448e-40
12.449642	6.23931e-40
12.445389	6.45109e-40
12.441137	6.67007e-40
12.436884	6.89647e-40
12.432632	7.13056e-40
12.428379	7.37259e-40
12.424126	7.62283e-40
12.419874	7.88157e-40
12.415621	8.14909e-40
12.411368	8.42568e-40
12.407116	8.71167e-40
12.402863	9.00736e-40
12.398611	9.31308e-40
12.394358	9.62918e-40
12.390105	9.95601e-40
12.385853	1.02939e-39
12.381600	1.06433e-39
12.377347	1.10045e-39
12.373095	1.1378e-39
12.368842	1.17642e-39
12.364589	1.21635e-39
12.360337	1.25763e-39
12.356084	1.30032e-39
12.351832	1.34445e-39
12.347579	1.39008e-39
12.343326	1.43726e-39
12.339074	1.48604e-39
12.334821	1.53647e-39
12.330568	1.58862e-39
12.326316	1.64253e-39
12.322063	1.69828e-39
12.317811	1.75591e-39
12.313558	1.8155e-39
12.309305	1.87712e-39
12.305053	1.94082e-39
12.300800	2.00669e-39
12.296547	2.07479e-39
12.292295	2.1452e-39
12.288042	2.21801e-39
12.283789	2.29328e-39
12.279537	2.3711e-39
12.275284	2.45157e-39
12.271032	2.53477e-39
12.266779	2.62079e-39
12.262526	2.70972e-39
12.258274	2.80168e-39
12.254021	2.89676e-39
12.249768	2.99506e-39
12.245516	3.0967e-39
12.241263	3.20178e-39
12.237011	3.31043e-39
12.232758	3.42277e-39
12.228505	3.53892e-39
12.224253	3.65901e-39
12.220000	3.78318e-39
12.215747	3.91155e-39
12.211495	4.04429e-39
12.207242	4.18152e-39
12.202989	4.32341e-39
12.198737	4.47012e-39
12.194484	4.62181e-39
12.190232	4.77864e-39
12.185979	4.94079e-39
12.181726	5.10844e-39
12.177474	5.28178e-39
12.173221	5.461e-39
12.168968	5.6463e-39
12.164716	5.83789e-39
12.160463	6.03597e-39
12.156211	6.24078e-39
12.151958	6.45254e-39
12.147705	6.67148e-39
12.143453	6.89784e-39
12.139200	7.13189e-39
12.134947	7.37388e-39
12.130695	7.62407e-39
12.126442	7.88276e-39
12.122189	8.15022e-39
12.117937	8.42675e-39
12.113684	8.71266e-39
12.109432	9.00827e-39
12.105179	9.31391e-39
12.100926	9.62992e-39
12.096674	9.95665e-39
12.092421	1.02945e-38
12.088168	1.06437e-38
12.083916	1.10049e-38
12.079663	1.13782e-38
12.075411	1.17643e-38
12.071158	1.21634e-38
12.066905	1.25761e-38
12.062653	1.30027e-38
12.058400	1.34439e-38
12.054147	1.39e-38
12.049895	1.43716e-38
12.045642	1.48591e-38
12.041389	1.53632e-38
12.037137	1.58844e-38
12.032884	1.64233e-38
12.028632	1.69805e-38
12.024379	1.75566e-38
12.020126	1.81522e-38
12.015874	1.8768e-38
12.011621	1.94047e-38
12.007368	2.0063e-38
12.003116	2.07436e-38
11.998863	2.14473e-38
11.994611	2.21749e-38
11.990358	2.29272e-38
11.986105	2.37049e-38
11.981853	2.45091e-38
11.977600	2.53405e-38
11.973347	2.62001e-38
11.969095	2.70889e-38
11.964842	2.80078e-38
11.960589	2.89579e-38
11.956337	2.99402e-38
11.952084	3.09559e-38
11.947832	3.2006e-38
11.943579	3.30916e-38
11.939326	3.42142e-38
11.935074	3.53747e-38
11.930821	3.65747e-38
11.926568	3.78153e-38
11.922316	3.90981e-38
11.918063	4.04243e-38
11.913811	4.17955e-38
11.909558	4.32132e-38
11.905305	4.4679e-38
11.901053	4.61945e-38
11.896800	4.77614e-38
11.892547	4.93814e-38
11.888295	5.10564e-38
11.884042	5.27881e-38
11.879789	5.45786e-38
11.875537	5.64299e-38
11.871284	5.83439e-38
11.867032	6.03228e-38
11.862779	6.23688e-38
11.858526	6.44842e-38
11.854274	6.66714e-38
11.850021	6.89327e-38
11.845768	7.12707e-38
11.841516	7.36879e-38
11.837263	7.61872e-38
11.833011	7.87712e-38
11.828758	8.14428e-38
11.824505	8.4205e-38
11.820253	8.70609e-38
11.816000	9.00137e-38
11.811747	9.30665e-38
11.807495	9.62229e-38
11.803242	9.94863e-38
11.798989	1.0286e-37
11.794737	1.06349e-37
11.790484	1.09956e-37
11.786232	1.13685e-37
11.781979	1.1754e-37
11.777726	1.21526e-37
11.773474	1.25648e-37
11.769221	1.29909e-37
11.764968	1.34315e-37
11.760716	1.3887e-37
11.756463	1.43579e-37
11.752211	1.48448e-37
11.747958	1.53483e-37
11.743705	1.58688e-37
11.739453	1.64069e-37
11.735200	1.69633e-37
11.730947	1.75385e-37
11.726695	1.81333e-37
11.722442	1.87482e-37
11.718189	1.9384e-37
11.713937	2.00413e-37
11.709684	2.07209e-37
11.705432	2.14236e-37
11.701179	2.21501e-37
11.696926	2.29012e-37
11.692674	2.36778e-37
11.688421	2.44807e-37
11.684168	2.53108e-37
11.679916	2.61691e-37
11.675663	2.70564e-37
11.671411	2.79739e-37
11.667158	2.89224e-37
11.662905	2.99032e-37
11.658653	3.09171e-37
11.654400	3.19655e-37
11.650147	3.30493e-37
11.645895	3.417e-37
11.641642	3.53286e-37
11.637389	3.65265e-37
11.633137	3.7765e-37
11.628884	3.90455e-37
11.624632	4.03694e-37
11.620379	4.17381e-37
11.616126	4.31533e-37
11.611874	4.46165e-37
11.607621	4.61292e-37
11.603368	4.76933e-37
11.599116	4.93103e-37
11.594863	5.09822e-37
11.590611	5.27107e-37
11.586358	5.44979e-37
11.582105	5.63456e-37
11.577853	5.8256e-37
11.573600	6.02311e-37
11.569347	6.22731e-37
11.565095	6.43844e-37
11.560842	6.65673e-37
11.556589	6.88241e-37
11.552337	7.11575e-37
11.548084	7.35699e-37
11.543832	7.60641e-37
11.539579	7.86429e-37
11.535326	8.13091e-37
11.531074	8.40656e-37
11.526821	8.69156e-37
11.522568	8.98622e-37
11.518316	9.29086e-37
11.514063	9.60583e-37
11.509811	9.93148e-37
11.505558	1.02682e-36
11.501305	1.06163e-36
11.497053	1.09762e-36
11.492800	1.13482e-36
11.488547	1.1733e-36
11.484295	1.21307e-36
11.480042	1.25419e-36
11.475789	1.29671e-36
11.471537	1.34067e-36
11.467284	1.38611e-36
11.463032	1.4331e-36
11.458779	1.48168e-36
11.454526	1.53191e-36
11.450274	1.58383e-36
11.446021	1.63752e-36
11.441768	1.69303e-36
11.437516	1.75042e-36
11.433263	1.80975e-36
11.429011	1.8711e-36
11.424758	1.93452e-36
11.420505	2.0001e-36
11.416253	2.06789e-36
11.412000	2.13799e-36
11.407747	2.21045e-36
11.403495	2.28538e-36
11.399242	2.36284e-36
11.394989	2.44293e-36
11.390737	2.52573e-36
11.386484	2.61134e-36
11.382232	2.69985e-36
11.377979	2.79136e-36
11.373726	2.88597e-36
11.369474	2.98379e-36
11.365221	3.08492e-36
11.360968	3.18948e-36
11.356716	3.29758e-36
11.352463	3.40935e-36
11.348211	3.5249e-36
11.343958	3.64437e-36
11.339705	3.76788e-36
11.335453	3.89559e-36
11.331200	4.02762e-36
11.326947	4.16412e-36
11.322695	4.30525e-36
11.318442	4.45116e-36
11.314189	4.60201e-36
11.309937	4.75798e-36
11.305684	4.91923e-36
11.301432	5.08594e-36
11.297179	5.25831e-36
11.292926	5.43651e-36
11.288674	5.62075e-36
11.284421	5.81124e-36
11.280168	6.00817e-36
11.275916	6.21179e-36
11.271663	6.4223e-36
11.267411	6.63994e-36
11.263158	6.86495e-36
11.258905	7.0976e-36
11.254653	7.33812e-36
11.250400	7.58679e-36
11.246147	7.84389e-36
11.241895	8.1097e-36
11.237642	8.38451e-36
11.233389	8.66863e-36
11.229137	8.96239e-36
11.224884	9.26609e-36
11.220632	9.58008e-36
11.216379	9.90471e-36
11.212126	1.02403e-35
11.207874	1.05873e-35
11.203621	1.09461e-35
11.199368	1.1317e-35
11.195116	1.17005e-35
11.190863	1.20969e-35
11.186611	1.25068e-35
11.182358	1.29306e-35
11.178105	1.33688e-35
11.173853	1.38217e-35
11.169600	1.42901e-35
11.165347	1.47743e-35
11.161095	1.52749e-35
11.156842	1.57924e-35
11.152589	1.63275e-35
11.148337	1.68807e-35
11.144084	1.74527e-35
11.139832	1.8044e-35
11.135579	1.86554e-35
11.131326	1.92874e-35
11.127074	1.99409e-35
11.122821	2.06165e-35
11.118568	2.1315e-35
11.114316	2.20372e-35
11.110063	2.27838e-35
11.105811	2.35558e-35
11.101558	2.43538e-35
11.097305	2.51789e-35
11.093053	2.6032e-35
11.088800	2.69139e-35
11.084547	2.78257e-35
11.080295	2.87684e-35
11.076042	2.9743e-35
11.071789	3.07507e-35
11.067537	3.17925e-35
11.063284	3.28695e-35
11.059032	3.39831e-35
11.054779	3.51343e-35
11.050526	3.63246e-35
11.046274	3.75551e-35
11.042021	3.88274e-35
11.037768	4.01427e-35
11.033516	4.15026e-35
11.029263	4.29085e-35
11.025011	4.43621e-35
11.020758	4.58648e-35
11.016505	4.74185e-35
11.012253	4.90248e-35
11.008000	5.06855e-35
11.003747	5.24025e-35
10.999495	5.41776e-35
10.995242	5.60128e-35
10.990989	5.79101e-35
10.986737	5.98718e-35
10.982484	6.18998e-35
10.978232	6.39966e-35
10.973979	6.61643e-35
10.969726	6.84055e-35
10.965474	7.07225e-35
10.961221	7.31181e-35
10.956968	7.55947e-35
10.952716	7.81552e-35
10.948463	8.08025e-35
10.944211	8.35393e-35
10.939958	8.63689e-35
10.935705	8.92943e-35
10.931453	9.23187e-35
10.927200	9.54456e-35
10.922947	9.86783e-35
10.918695	1.02021e-34
10.914442	1.05476e-34
10.910189	1.09048e-34
10.905937	1.12742e-34
10.901684	1.1656e-34
10.897432	1.20508e-34
10.893179	1.24589e-34
10.888926	1.28809e-34
10.884674	1.33171e-34
10.880421	1.37682e-34
10.876168	1.42344e-34
10.871916	1.47165e-34
10.867663	1.52149e-34
10.863411	1.57302e-34
10.859158	1.62629e-34
10.854905	1.68137e-34
10.850653	1.73831e-34
10.846400	1.79718e-34
10.842147	1.85804e-34
10.837895	1.92097e-34
10.833642	1.98602e-34
10.829389	2.05328e-34
10.825137	2.12281e-34
10.820884	2.1947e-34
10.816632	2.26902e-34
10.812379	2.34586e-34
10.808126	2.42529e-34
10.803874	2.50742e-34
10.799621	2.59233e-34
10.795368	2.68012e-34
10.791116	2.77087e-34
10.786863	2.8647e-34
10.782611	2.9617e-34
10.778358	3.06199e-34
10.774105	3.16568e-34
10.769853	3.27287e-34
10.765600	3.38369e-34
10.761347	3.49827e-34
10.757095	3.61672e-34
10.752842	3.73919e-34
10.748589	3.86579e-34
10.744337	3.99669e-34
10.740084	4.13202e-34
10.735832	4.27192e-34
10.731579	4.41657e-34
10.727326	4.56611e-34
10.723074	4.72071e-34
10.718821	4.88055e-34
10.714568	5.04579e-34
10.710316	5.21663e-34
10.706063	5.39325e-34
10.701811	5.57586e-34
10.697558	5.76464e-34
10.693305	5.95981e-34
10.689053	6.16159e-34
10.684800	6.3702e-34
10.680547	6.58587e-34
10.676295	6.80884e-34
10.672042	7.03936e-34
10.667789	7.27768e-34
10.663537	7.52407e-34
10.659284	7.77879e-34
10.655032	8.04214e-34
10.650779	8.3144e-34
10.646526	8.59588e-34
10.642274	8.88688e-34
10.638021	9.18774e-34
10.633768	9.49877e-34
10.629516	9.82034e-34
10.625263	1.01528e-33
10.621011	1.04965e-33
10.616758	1.08518e-33
10.612505	1.12192e-33
10.608253	1.1599e-33
10.604000	1.19916e-33
10.599747	1.23975e-33
10.595495	1.28172e-33
10.591242	1.32511e-33
10.586989	1.36996e-33
10.582737	1.41634e-33
10.578484	1.46428e-33
10.574232	1.51385e-33
10.569979	1.56509e-33
10.565726	1.61807e-33
10.561474	1.67284e-33
10.557221	1.72946e-33
10.552968	1.788e-33
10.548716	1.84852e-33
10.544463	1.91109e-33
10.540211	1.97578e-33
10.535958	2.04265e-33
10.531705	2.11179e-33
10.527453	2.18327e-33
10.523200	2.25716e-33
10.518947	2.33356e-33
10.514695	2.41254e-33
10.510442	2.4942e-33
10.506189	2.57861e-33
10.501937	2.66589e-33
10.497684	2.75612e-33
10.493432	2.8494e-33
10.489179	2.94583e-33
10.484926	3.04553e-33
10.480674	3.14861e-33
10.476421	3.25517e-33
10.472168	3.36534e-33
10.467916	3.47923e-33
10.463663	3.59698e-33
10.459411	3.71871e-33
10.455158	3.84456e-33
10.450905	3.97467e-33
10.446653	4.10918e-33
10.442400	4.24824e-33
10.438147	4.39201e-33
10.433895	4.54064e-33
10.429642	4.6943e-33
10.425389	4.85316e-33
10.421137	5.01739e-33
10.416884	5.18718e-33
10.412632	5.36272e-33
10.408379	5.54419e-33
10.404126	5.7318e-33
10.399874	5.92576e-33
10.395621	6.12628e-33
10.391368	6.33359e-33
10.387116	6.5479e-33
10.382863	6.76947e-33
10.378611	6.99854e-33
10.374358	7.23535e-33
10.370105	7.48017e-33
10.365853	7.73328e-33
10.361600	7.99495e-33
10.357347	8.26547e-33
10.353095	8.54514e-33
10.348842	8.83428e-33
10.344589	9.13319e-33
10.340337	9.44222e-33
10.336084	9.7617e-33
10.331832	1.0092e-32
10.327579	1.04334e-32
10.323326	1.07864e-32
10.319074	1.11514e-32
10.314821	1.15287e-32
10.310568	1.19187e-32
10.306316	1.2322e-32
10.302063	1.27389e-32
10.297811	1.31699e-32
10.293558	1.36154e-32
10.289305	1.40761e-32
10.285053	1.45523e-32
10.280800	1.50446e-32
10.276547	1.55536e-32
10.272295	1.60798e-32
10.268042	1.66238e-32
10.263789	1.71862e-32
10.259537	1.77676e-32
10.255284	1.83687e-32
10.251032	1.89901e-32
10.246779	1.96325e-32
10.242526	2.02967e-32
10.238274	2.09833e-32
10.234021	2.16931e-32
10.229768	2.2427e-32
10.225516	2.31856e-32
10.221263	2.39699e-32
10.217011	2.47808e-32
10.212758	2.56191e-32
10.208505	2.64857e-32
10.204253	2.73816e-32
10.200000	2.83078e-32
10.195747	2.92654e-32
10.191495	3.02553e-32
10.187242	3.12787e-32
10.182989	3.23367e-32
10.178737	3.34305e-32
10.174484	3.45613e-32
10.170232	3.57303e-32
10.165979	3.69388e-32
10.161726	3.81882e-32
10.157474	3.94799e-32
10.153221	4.08152e-32
10.148968	4.21957e-32
10.144716	4.36229e-32
10.140463	4.50984e-32
10.136211	4.66237e-32
10.131958	4.82006e-32
10.127705	4.98308e-32
10.123453	5.15162e-32
10.119200	5.32585e-32
10.114947	5.50597e-32
10.110695	5.69219e-32
10.106442	5.8847e-32
10.102189	6.08372e-32
10.097937	6.28947e-32
10.093684	6.50217e-32
10.089432	6.72207e-32
10.085179	6.9494e-32
10.080926	7.18442e-32
10.076674	7.42739e-32
10.072421	7.67857e-32
10.068168	7.93824e-32
10.063916	8.20669e-32
10.059663	8.48422e-32
10.055411	8.77112e-32
10.051158	9.06773e-32
10.046905	9.37437e-32
10.042653	9.69137e-32
10.038400	1.00191e-31
10.034147	1.03579e-31
10.029895	1.07081e-31
10.025642	1.10702e-31
10.021389	1.14446e-31
10.017137	1.18316e-31
10.012884	1.22316e-31
10.008632	1.26452e-31
10.004379	1.30728e-31
10.000126	1.35148e-31
9.995874	1.39718e-31
9.991621	1.44442e-31
9.987368	1.49326e-31
9.983116	1.54375e-31
9.978863	1.59595e-31
9.974611	1.64991e-31
9.970358	1.7057e-31
9.966105	1.76337e-31
9.961853	1.82299e-31
9.957600	1.88462e-31
9.953347	1.94834e-31
9.949095	2.01421e-31
9.944842	2.08231e-31
9.940589	2.15271e-31
9.936337	2.22549e-31
9.932084	2.30074e-31
9.927832	2.37852e-31
9.923579	2.45893e-31
9.919326	2.54206e-31
9.915074	2.628e-31
9.910821	2.71685e-31
9.906568	2.80869e-31
9.902316	2.90364e-31
9.898063	3.00181e-31
9.893811	3.10328e-31
9.889558	3.20819e-31
9.885305	3.31664e-31
9.881053	3.42876e-31
9.876800	3.54467e-31
9.872547	3.6645e-31
9.868295	3.78837e-31
9.864042	3.91643e-31
9.859789	4.04882e-31
9.855537	4.18568e-31
9.851284	4.32717e-31
9.847032	4.47344e-31
9.842779	4.62465e-31
9.838526	4.78097e-31
9.834274	4.94258e-31
9.830021	5.10964e-31
9.825768	5.28235e-31
9.821516	5.4609e-31
9.817263	5.64548e-31
9.813011	5.8363e-31
9.808758	6.03356e-31
9.804505	6.23749e-31
9.800253	6.44831e-31
9.796000	6.66626e-31
9.791747	6.89157e-31
9.787495	7.12449e-31
9.783242	7.36528e-31
9.778989	7.61421e-31
9.774737	7.87155e-31
9.770484	8.13759e-31
9.766232	8.41261e-31
9.761979	8.69693e-31
9.757726	8.99085e-31
9.753474	9.2947e-31
9.749221	9.60882e-31
9.744968	9.93355e-31
9.740716	1.02693e-30
9.736463	1.06163e-30
9.732211	1.09751e-30
9.727958	1.1346e-30
9.723705	1.17294e-30
9.719453	1.21258e-30
9.715200	1.25355e-30
9.710947	1.29591e-30
9.706695	1.3397e-30
9.702442	1.38498e-30
9.698189	1.43178e-30
9.693937	1.48016e-30
9.689684	1.53017e-30
9.685432	1.58188e-30
9.681179	1.63533e-30
9.676926	1.69059e-30
9.672674	1.74772e-30
9.668421	1.80677e-30
9.664168	1.86782e-30
9.659916	1.93093e-30
9.655663	1.99618e-30
9.651411	2.06362e-30
9.647158	2.13335e-30
9.642905	2.20543e-30
9.638653	2.27994e-30
9.634400	2.35698e-30
9.630147	2.43661e-30
9.625895	2.51894e-30
9.621642	2.60404e-30
9.617389	2.69202e-30
9.613137	2.78297e-30
9.608884	2.87699e-30
9.604632	2.97419e-30
9.600379	3.07467e-30
9.596126	3.17855e-30
9.591874	3.28593e-30
9.587621	3.39694e-30
9.583368	3.5117e-30
9.579116	3.63034e-30
9.574863	3.75298e-30
9.570611	3.87977e-30
9.566358	4.01083e-30
9.562105	4.14632e-30
9.557853	4.28639e-30
9.553600	4.43119e-30
9.549347	4.58088e-30
9.545095	4.73562e-30
9.540842	4.89559e-30
9.536589	5.06096e-30
9.532337	5.23192e-30
9.528084	5.40865e-30
9.523832	5.59135e-30
9.519579	5.78021e-30
9.515326	5.97546e-30
9.511074	6.17729e-30
9.506821	6.38595e-30
9.502568	6.60165e-30
9.498316	6.82463e-30
9.494063	7.05514e-30
9.489811	7.29343e-30
9.485558	7.53978e-30
9.481305	7.79443e-30
9.477053	8.05769e-30
9.472800	8.32984e-30
9.468547	8.61118e-30
9.464295	8.90201e-30
9.460042	9.20266e-30
9.455789	9.51347e-30
9.451537	9.83477e-30
9.447284	1.01669e-29
9.443032	1.05103e-29
9.438779	1.08652e-29
9.434526	1.12322e-29
9.430274	1.16115e-29
9.426021	1.20036e-29
9.421768	1.2409e-29
9.417516	1.28281e-29
9.413263	1.32613e-29
9.409011	1.37091e-29
9.404758	1.41721e-29
9.400505	1.46506e-29
9.396253	1.51454e-29
9.392000	1.56568e-29
9.387747	1.61855e-29
9.383495	1.6732e-29
9.379242	1.7297e-29
9.374989	1.78811e-29
9.370737	1.84849e-29
9.366484	1.91091e-29
9.362232	1.97543e-29
9.357979	2.04213e-29
9.353726	2.11109e-29
9.349474	2.18237e-29
9.345221	2.25606e-29
9.340968	2.33223e-29
9.336716	2.41098e-29
9.332463	2.49238e-29
9.328211	2.57653e-29
9.323958	2.66352e-29
9.319705	2.75345e-29
9.315453	2.84641e-29
9.311200	2.94251e-29
9.306947	3.04186e-29
9.302695	3.14456e-29
9.298442	3.25072e-29
9.294189	3.36047e-29
9.289937	3.47392e-29
9.285684	3.59119e-29
9.281432	3.71243e-29
9.277179	3.83776e-29
9.272926	3.96732e-29
9.268674	4.10125e-29
9.264421	4.2397e-29
9.260168	4.38283e-29
9.255916	4.53078e-29
9.251663	4.68373e-29
9.247411	4.84183e-29
9.243158	5.00528e-29
9.238905	5.17424e-29
9.234653	5.3489e-29
9.230400	5.52945e-29
9.226147	5.7161e-29
9.221895	5.90905e-29
9.217642	6.1085e-29
9.213389	6.31469e-29
9.209137	6.52783e-29
9.204884	6.74817e-29
9.200632	6.97594e-29
9.196379	7.2114e-29
9.192126	7.4548e-29
9.187874	7.70641e-29
9.183621	7.96652e-29
9.179368	8.2354e-29
9.175116	8.51335e-29
9.170863	8.80068e-29
9.166611	9.09771e-29
9.162358	9.40475e-29
9.158105	9.72216e-29
9.153853	1.00503e-28
9.149600	1.03895e-28
9.145347	1.07401e-28
9.141095	1.11025e-28
9.136842	1.14772e-28
9.132589	1.18646e-28
9.128337	1.22649e-28
9.124084	1.26788e-28
9.119832	1.31067e-28
9.115579	1.3549e-28
9.111326	1.40062e-28
9.107074	1.44789e-28
9.102821	1.49675e-28
9.098568	1.54725e-28
9.094316	1.59946e-28
9.090063	1.65344e-28
9.085811	1.70923e-28
9.081558	1.7669e-28
9.077305	1.82652e-28
9.073053	1.88815e-28
9.068800	1.95186e-28
9.064547	2.01772e-28
9.060295	2.0858e-28
9.056042	2.15618e-28
9.051789	2.22893e-28
9.047537	2.30414e-28
9.043284	2.38188e-28
9.039032	2.46224e-28
9.034779	2.54531e-28
9.030526	2.63119e-28
9.026274	2.71996e-28
9.022021	2.81173e-28
9.017768	2.90659e-28
9.013516	3.00465e-28
9.009263	3.10601e-28
9.005011	3.2108e-28
9.000758	3.31912e-28
8.996505	3.43109e-28
8.992253	3.54684e-28
8.988000	3.6665e-28
8.983747	3.79018e-28
8.979495	3.91804e-28
8.975242	4.05021e-28
8.970989	4.18684e-28
8.966737	4.32808e-28
8.962484	4.47407e-28
8.958232	4.625e-28
8.953979	4.78101e-28
8.949726	4.94228e-28
8.945474	5.10899e-28
8.941221	5.28132e-28
8.936968	5.45946e-28
8.932716	5.64361e-28
8.928463	5.83396e-28
8.924211	6.03074e-28
8.919958	6.23415e-28
8.915705	6.44442e-28
8.911453	6.66178e-28
8.907200	6.88647e-28
8.902947	7.11873e-28
8.898695	7.35882e-28
8.894442	7.60701e-28
8.890189	7.86357e-28
8.885937	8.12878e-28
8.881684	8.40292e-28
8.877432	8.68632e-28
8.873179	8.97926e-28
8.868926	9.28208e-28
8.864674	9.59511e-28
8.860421	9.91869e-28
8.856168	1.02532e-27
8.851916	1.0599e-27
8.847663	1.09564e-27
8.843411	1.13258e-27
8.839158	1.17078e-27
8.834905	1.21026e-27
8.830653	1.25107e-27
8.826400	1.29326e-27
8.822147	1.33686e-27
8.817895	1.38194e-27
8.813642	1.42854e-27
8.809389	1.47671e-27
8.805137	1.5265e-27
8.800884	1.57797e-27
8.796632	1.63118e-27
8.792379	1.68618e-27
8.788126	1.74303e-27
8.783874	1.8018e-27
8.779621	1.86255e-27
8.775368	1.92535e-27
8.771116	1.99026e-27
8.766863	2.05737e-27
8.762611	2.12673e-27
8.758358	2.19843e-27
8.754105	2.27255e-27
8.749853	2.34916e-27
8.745600	2.42836e-27
8.741347	2.51023e-27
8.737095	2.59485e-27
8.732842	2.68233e-27
8.728589	2.77276e-27
8.724337	2.86623e-27
8.720084	2.96285e-27
8.715832	3.06273e-27
8.711579	3.16598e-27
8.707326	3.2727e-27
8.703074	3.38302e-27
8.698821	3.49706e-27
8.694568	3.61494e-27
8.690316	3.73679e-27
8.686063	3.86275e-27
8.681811	3.99295e-27
8.677558	4.12754e-27
8.673305	4.26667e-27
8.669053	4.41048e-27
8.664800	4.55914e-27
8.660547	4.7128e-27
8.656295	4.87165e-27
8.652042	5.03584e-27
8.647789	5.20557e-27
8.643537	5.38102e-27
8.639284	5.56237e-27
8.635032	5.74984e-27
8.630779	5.94362e-27
8.626526	6.14394e-27
8.622274	6.35099e-27
8.618021	6.56503e-27
8.613768	6.78628e-27
8.609516	7.01498e-27
8.605263	7.25138e-27
8.601011	7.49575e-27
8.596758	7.74835e-27
8.592505	8.00946e-27
8.588253	8.27936e-27
8.584000	8.55836e-27
8.579747	8.84675e-27
8.575495	9.14486e-27
8.571242	9.45301e-27
8.566989	9.77154e-27
8.562737	1.01008e-26
8.558484	1.04412e-26
8.554232	1.0793e-26
8.549979	1.11566e-26
8.545726	1.15325e-26
8.541474	1.19211e-26
8.537221	1.23228e-26
8.532968	1.2738e-26
8.528716	1.31671e-26
8.524463	1.36108e-26
8.520211	1.40693e-26
8.515958	1.45433e-26
8.511705	1.50333e-26
8.507453	1.55398e-26
8.503200	1.60633e-26
8.498947	1.66045e-26
8.494695	1.71639e-26
8.490442	1.77421e-26
8.486189	1.83398e-26
8.481937	1.89576e-26
8.477684	1.95963e-26
8.473432	2.02564e-26
8.469179	2.09388e-26
8.464926	2.16441e-26
8.460674	2.23732e-26
8.456421	2.31269e-26
8.452168	2.39059e-26
8.447916	2.47111e-26
8.443663	2.55435e-26
8.439411	2.64039e-26
8.435158	2.72933e-26
8.430905	2.82126e-26
8.426653	2.91628e-26
8.422400	3.01451e-26
8.418147	3.11604e-26
8.413895	3.22099e-26
8.409642	3.32948e-26
8.405389	3.44162e-26
8.401137	3.55753e-26
8.396884	3.67734e-26
8.392632	3.80119e-26
8.388379	3.92921e-26
8.384126	4.06154e-26
8.379874	4.19832e-26
8.375621	4.3397e-26
8.371368	4.48585e-26
8.367116	4.63692e-26
8.362863	4.79307e-26
8.358611	4.95448e-26
8.354358	5.12132e-26
8.350105	5.29377e-26
8.345853	5.47204e-26
8.341600	5.6563e-26
8.337347	5.84676e-26
8.333095	6.04364e-26
8.328842	6.24714e-26
8.324589	6.45749e-26
8.320337	6.67493e-26
8.316084	6.89968e-26
8.311832	7.13199e-26
8.307579	7.37213e-26
8.303326	7.62034e-26
8.299074	7.87691e-26
8.294821	8.14211e-26
8.290568	8.41624e-26
8.286316	8.6996e-26
8.282063	8.99249e-26
8.277811	9.29524e-26
8.273558	9.60818e-26
8.269305	9.93165e-26
8.265053	1.0266e-25
8.260800	1.06116e-25
8.256547	1.09688e-25
8.252295	1.13381e-25
8.248042	1.17198e-25
8.243789	1.21143e-25
8.239537	1.25221e-25
8.235284	1.29436e-25
8.231032	1.33793e-25
8.226779	1.38297e-25
8.222526	1.42952e-25
8.218274	1.47764e-25
8.214021	1.52738e-25
8.209768	1.57879e-25
8.205516	1.63193e-25
8.201263	1.68686e-25
8.197011	1.74363e-25
8.192758	1.80232e-25
8.188505	1.86298e-25
8.184253	1.92568e-25
8.180000	1.9905e-25
8.175747	2.05749e-25
8.171495	2.12673e-25
8.167242	2.19831e-25
8.162989	2.27229e-25
8.158737	2.34876e-25
8.154484	2.42781e-25
8.150232	2.50951e-25
8.145979	2.59396e-25
8.141726	2.68125e-25
8.137474	2.77148e-25
8.133221	2.86475e-25
8.128968	2.96115e-25
8.124716	3.06079e-25
8.120463	3.16378e-25
8.116211	3.27024e-25
8.111958	3.38028e-25
8.107705	3.49402e-25
8.103453	3.61159e-25
8.099200	3.73311e-25
8.094947	3.85872e-25
8.090695	3.98855e-25
8.086442	4.12275e-25
8.082189	4.26146e-25
8.077937	4.40484e-25
8.073684	4.55304e-25
8.069432	4.70622e-25
8.065179	4.86456e-25
8.060926	5.02822e-25
8.056674	5.19738e-25
8.052421	5.37223e-25
8.048168	5.55296e-25
8.043916	5.73977e-25
8.039663	5.93286e-25
8.035411	6.13244e-25
8.031158	6.33874e-25
8.026905	6.55197e-25
8.022653	6.77237e-25
8.018400	7.00018e-25
8.014147	7.23565e-25
8.009895	7.47904e-25
8.005642	7.73061e-25
8.001389	7.99064e-25
7.997137	8.25941e-25
7.992884	8.53722e-25
7.988632	8.82437e-25
7.984379	9.12117e-25
7.980126	9.42795e-25
7.975874	9.74505e-25
7.971621	1.00728e-24
7.967368	1.04116e-24
7.963116	1.07617e-24
7.958863	1.11237e-24
7.954611	1.14978e-24
7.950358	1.18844e-24
7.946105	1.22841e-24
7.941853	1.26972e-24
7.937600	1.31242e-24
7.933347	1.35656e-24
7.929095	1.40218e-24
7.924842	1.44933e-24
7.920589	1.49806e-24
7.916337	1.54844e-24
7.912084	1.60051e-24
7.907832	1.65432e-24
7.903579	1.70995e-24
7.899326	1.76745e-24
7.895074	1.82688e-24
7.890821	1.8883e-24
7.886568	1.95179e-24
7.882316	2.01742e-24
7.878063	2.08525e-24
7.873811	2.15536e-24
7.869558	2.22782e-24
7.865305	2.30272e-24
7.861053	2.38014e-24
7.856800	2.46016e-24
7.852547	2.54287e-24
7.848295	2.62835e-24
7.844042	2.71671e-24
7.839789	2.80804e-24
7.835537	2.90244e-24
7.831284	3.00001e-24
7.827032	3.10086e-24
7.822779	3.20509e-24
7.818526	3.31283e-24
7.814274	3.42419e-24
7.810021	3.53929e-24
7.805768	3.65826e-24
7.801516	3.78122e-24
7.797263	3.90832e-24
7.793011	4.03968e-24
7.788758	4.17546e-24
7.784505	4.3158e-24
7.780253	4.46086e-24
7.776000	4.61079e-24
7.771747	4.76575e-24
7.767495	4.92592e-24
7.763242	5.09147e-24
7.758989	5.26259e-24
7.754737	5.43945e-24
7.750484	5.62225e-24
7.746232	5.81119e-24
7.741979	6.00648e-24
7.737726	6.20832e-24
7.733474	6.41695e-24
7.729221	6.63259e-24
7.724968	6.85546e-24
7.720716	7.08583e-24
7.716463	7.32393e-24
7.712211	7.57002e-24
7.707958	7.82439e-24
7.703705	8.08729e-24
7.699453	8.35903e-24
7.695200	8.63989e-24
7.690947	8.93018e-24
7.686695	9.23022e-24
7.682442	9.54034e-24
7.678189	9.86087e-24
7.673937	1.01922e-23
7.669684	1.05346e-23
7.665432	1.08885e-23
7.661179	1.12543e-23
7.656926	1.16324e-23
7.652674	1.20232e-23
7.648421	1.24271e-23
7.644168	1.28445e-23
7.639916	1.3276e-23
7.635663	1.3722e-23
7.631411	1.41829e-23
7.627158	1.46594e-23
7.622905	1.51518e-23
7.618653	1.56607e-23
7.614400	1.61868e-23
7.610147	1.67305e-23
7.605895	1.72924e-23
7.601642	1.78732e-23
7.597389	1.84735e-23
7.593137	1.9094e-23
7.588884	1.97353e-23
7.584632	2.03981e-23
7.580379	2.10832e-23
7.576126	2.17912e-23
7.571874	2.25231e-23
7.567621	2.32795e-23
7.563368	2.40613e-23
7.559116	2.48693e-23
7.554863	2.57044e-23
7.550611	2.65676e-23
7.546358	2.74598e-23
7.542105	2.83819e-23
7.537853	2.93349e-23
7.533600	3.032e-23
7.529347	3.13381e-23
7.525095	3.23903e-23
7.520842	3.34779e-23
7.516589	3.4602e-23
7.512337	3.57638e-23
7.508084	3.69645e-23
7.503832	3.82056e-23
7.499579	3.94884e-23
7.495326	4.08141e-23
7.491074	4.21844e-23
7.486821	4.36006e-23
7.482568	4.50644e-23
7.478316	4.65773e-23
7.474063	4.81409e-23
7.469811	4.9757e-23
7.465558	5.14274e-23
7.461305	5.31537e-23
7.457053	5.4938e-23
7.452800	5.67822e-23
7.448547	5.86882e-23
7.444295	6.06582e-23
7.440042	6.26943e-23
7.435789	6.47987e-23
7.431537	6.69736e-23
7.427284	6.92216e-23
7.423032	7.15449e-23
7.418779	7.39462e-23
7.414526	7.64281e-23
7.410274	7.89931e-23
7.406021	8.16443e-23
7.401768	8.43844e-23
7.397516	8.72163e-23
7.393263	9.01433e-23
7.389011	9.31685e-23
7.384758	9.62951e-23
7.380505	9.95265e-23
7.376253	1.02866e-22
7.372000	1.06318e-22
7.367747	1.09886e-22
7.363495	1.13573e-22
7.359242	1.17384e-22
7.354989	1.21323e-22
7.350737	1.25394e-22
7.346484	1.29601e-22
7.342232	1.3395e-22
7.337979	1.38444e-22
7.333726	1.43089e-22
7.329474	1.4789e-22
7.325221	1.52852e-22
7.320968	1.5798e-22
7.316716	1.6328e-22
7.312463	1.68758e-22
7.308211	1.74419e-22
7.303958	1.8027e-22
7.299705	1.86318e-22
7.295453	1.92568e-22
7.291200	1.99028e-22
7.286947	2.05704e-22
7.282695	2.12605e-22
7.278442	2.19736e-22
7.274189	2.27107e-22
7.269937	2.34724e-22
7.265684	2.42597e-22
7.261432	2.50735e-22
7.257179	2.59144e-22
7.252926	2.67836e-22
7.248674	2.76819e-22
7.244421	2.86103e-22
7.240168	2.95699e-22
7.235916	3.05616e-22
7.231663	3.15865e-22
7.227411	3.26458e-22
7.223158	3.37406e-22
7.218905	3.48721e-22
7.214653	3.60415e-22
7.210400	3.72501e-22
7.206147	3.84992e-22
7.201895	3.97902e-22
7.197642	4.11245e-22
7.193389	4.25034e-22
7.189137	4.39286e-22
7.184884	4.54015e-22
7.180632	4.69238e-22
7.176379	4.84971e-22
7.172126	5.01231e-22
7.167874	5.18036e-22
7.163621	5.35404e-22
7.159368	5.53355e-22
7.155116	5.71906e-22
7.150863	5.91079e-22
7.146611	6.10895e-22
7.142358	6.31374e-22
7.138105	6.5254e-22
7.133853	6.74415e-22
7.129600	6.97022e-22
7.125347	7.20387e-22
7.121095	7.44535e-22
7.116842	7.69492e-22
7.112589	7.95285e-22
7.108337	8.21941e-22
7.104084	8.49491e-22
7.099832	8.77964e-22
7.095579	9.0739e-22
7.091326	9.37802e-22
7.087074	9.69233e-22
7.082821	1.00172e-21
7.078568	1.03529e-21
7.074316	1.06998e-21
7.070063	1.10584e-21
7.065811	1.1429e-21
7.061558	1.1812e-21
7.057305	1.22078e-21
7.053053	1.26169e-21
7.048800	1.30397e-21
7.044547	1.34767e-21
7.040295	1.39282e-21
7.036042	1.43949e-21
7.031789	1.48773e-21
7.027537	1.53757e-21
7.023284	1.58909e-21
7.019032	1.64233e-21
7.014779	1.69736e-21
7.010526	1.75423e-21
7.006274	1.813e-21
7.002021	1.87374e-21
6.997768	1.93651e-21
6.993516	2.00139e-21
6.989263	2.06843e-21
6.985011	2.13772e-21
6.980758	2.20933e-21
6.976505	2.28334e-21
6.972253	2.35983e-21
6.968000	2.43888e-21
6.963747	2.52057e-21
6.959495	2.605e-21
6.955242	2.69225e-21
6.950989	2.78242e-21
6.946737	2.87562e-21
6.942484	2.97193e-21
6.938232	3.07146e-21
6.933979	3.17433e-21
6.929726	3.28064e-21
6.925474	3.39051e-21
6.921221	3.50405e-21
6.916968	3.6214e-21
6.912716	3.74267e-21
6.908463	3.868e-21
6.904211	3.99753e-21
6.899958	4.13139e-21
6.895705	4.26973e-21
6.891453	4.4127e-21
6.887200	4.56045e-21
6.882947	4.71315e-21
6.878695	4.87096e-21
6.874442	5.03404e-21
6.870189	5.20259e-21
6.865937	5.37677e-21
6.861684	5.55678e-21
6.857432	5.74282e-21
6.853179	5.93508e-21
6.848926	6.13377e-21
6.844674	6.3391e-21
6.840421	6.55131e-21
6.836168	6.77062e-21
6.831916	6.99726e-21
6.827663	7.23149e-21
6.823411	7.47355e-21
6.819158	7.7237e-21
6.814905	7.98223e-21
6.810653	8.2494e-21
6.806400	8.52551e-21
6.802147	8.81085e-21
6.797895	9.10574e-21
6.793642	9.41049e-21
6.789389	9.72544e-21
6.785137	1.00509e-20
6.780884	1.03873e-20
6.776632	1.07349e-20
6.772379	1.10941e-20
6.768126	1.14654e-20
6.763874	1.1849e-20
6.759621	1.22455e-20
6.755368	1.26553e-20
6.751116	1.30788e-20
6.746863	1.35164e-20
6.742611	1.39686e-20
6.738358	1.4436e-20
6.734105	1.4919e-20
6.729853	1.54181e-20
6.725600	1.5934e-20
6.721347	1.6467e-20
6.717095	1.70179e-20
6.712842	1.75873e-20
6.708589	1.81756e-20
6.704337	1.87836e-20
6.700084	1.9412e-20
6.695832	2.00613e-20
6.691579	2.07324e-20
6.687326	2.14259e-20
6.683074	2.21426e-20
6.678821	2.28832e-20
6.674568	2.36486e-20
6.670316	2.44395e-20
6.666063	2.52569e-20
6.661811	2.61017e-20
6.657558	2.69746e-20
6.653305	2.78768e-20
6.649053	2.8809e-20
6.644800	2.97725e-20
6.640547	3.07681e-20
6.636295	3.1797e-20
6.632042	3.28603e-20
6.627789	3.39591e-20
6.623537	3.50946e-20
6.619284	3.62681e-20
6.615032	3.74808e-20
6.610779	3.8734e-20
6.606526	4.00291e-20
6.602274	4.13674e-20
6.598021	4.27505e-20
6.593768	4.41798e-20
6.589516	4.56568e-20
6.585263	4.71832e-20
6.581011	4.87605e-20
6.576758	5.03906e-20
6.572505	5.20751e-20
6.568253	5.38159e-20
6.564000	5.56148e-20
6.559747	5.74738e-20
6.555495	5.93949e-20
6.551242	6.13802e-20
6.546989	6.34318e-20
6.542737	6.55519e-20
6.538484	6.77428e-20
6.534232	7.00069e-20
6.529979	7.23466e-20
6.525726	7.47644e-20
6.521474	7.7263e-20
6.517221	7.98451e-20
6.512968	8.25133e-20
6.508716	8.52707e-20
6.504463	8.81201e-20
6.500211	9.10647e-20
6.495958	9.41076e-20
6.491705	9.72521e-20
6.487453	1.00502e-19
6.483200	1.0386e-19
6.478947	1.0733e-19
6.474695	1.10916e-19
6.470442	1.14621e-19
6.466189	1.18451e-19
6.461937	1.22408e-19
6.457684	1.26497e-19
6.453432	1.30723e-19
6.449179	1.3509e-19
6.444926	1.39603e-19
6.440674	1.44266e-19
6.436421	1.49085e-19
6.432168	1.54065e-19
6.427916	1.59211e-19
6.423663	1.64528e-19
6.419411	1.70024e-19
6.415158	1.75702e-19
6.410905	1.8157e-19
6.406653	1.87634e-19
6.402400	1.93901e-19
6.398147	2.00376e-19
6.393895	2.07068e-19
6.389642	2.13983e-19
6.385389	2.21128e-19
6.381137	2.28512e-19
6.376884	2.36143e-19
6.372632	2.44028e-19
6.368379	2.52176e-19
6.364126	2.60596e-19
6.359874	2.69297e-19
6.355621	2.78288e-19
6.351368	2.87579e-19
6.347116	2.9718e-19
6.342863	3.07101e-19
6.338611	3.17353e-19
6.334358	3.27947e-19
6.330105	3.38895e-19
6.325853	3.50208e-19
6.321600	3.61898e-19
6.317347	3.73978e-19
6.313095	3.86461e-19
6.308842	3.9936e-19
6.304589	4.1269e-19
6.300337	4.26464e-19
6.296084	4.40697e-19
6.291832	4.55405e-19
6.287579	4.70604e-19
6.283326	4.86309e-19
6.279074	5.02538e-19
6.274821	5.19308e-19
6.270568	5.36637e-19
6.266316	5.54545e-19
6.262063	5.73049e-19
6.257811	5.9217e-19
6.253558	6.11929e-19
6.249305	6.32346e-19
6.245053	6.53444e-19
6.240800	6.75246e-19
6.236547	6.97774e-19
6.232295	7.21053e-19
6.228042	7.45108e-19
6.223789	7.69965e-19
6.219537	7.95651e-19
6.215284	8.22193e-19
6.211032	8.49619e-19
6.206779	8.77959e-19
6.202526	9.07245e-19
6.198274	9.37506e-19
6.194021	9.68775e-19
6.189768	1.00109e-18
6.185516	1.03448e-18
6.181263	1.06898e-18
6.177011	1.10463e-18
6.172758	1.14147e-18
6.168505	1.17953e-18
6.164253	1.21887e-18
6.160000	1.25951e-18
6.155747	1.30151e-18
6.151495	1.34491e-18
6.147242	1.38975e-18
6.142989	1.43609e-18
6.138737	1.48398e-18
6.134484	1.53345e-18
6.130232	1.58458e-18
6.125979	1.63741e-18
6.121726	1.692e-18
6.117474	1.7484e-18
6.113221	1.80669e-18
6.108968	1.86692e-18
6.104716	1.92915e-18
6.100463	1.99345e-18
6.096211	2.0599e-18
6.091958	2.12856e-18
6.087705	2.19951e-18
6.083453	2.27282e-18
6.079200	2.34857e-18
6.074947	2.42684e-18
6.070695	2.50772e-18
6.066442	2.59129e-18
6.062189	2.67765e-18
6.057937	2.76688e-18
6.053684	2.85908e-18
6.049432	2.95435e-18
6.045179	3.05279e-18
6.040926	3.15451e-18
6.036674	3.25962e-18
6.032421	3.36823e-18
6.028168	3.48045e-18
6.023916	3.5964e-18
6.019663	3.71622e-18
6.015411	3.84002e-18
6.011158	3.96795e-18
6.006905	4.10013e-18
6.002653	4.23671e-18
5.998400	4.37784e-18
5.994147	4.52366e-18
5.989895	4.67434e-18
5.985642	4.83003e-18
5.981389	4.9909e-18
5.977137	5.15713e-18
5.972884	5.32888e-18
5.968632	5.50636e-18
5.964379	5.68973e-18
5.960126	5.87921e-18
5.955874	6.07499e-18
5.951621	6.27729e-18
5.947368	6.48631e-18
5.943116	6.70229e-18
5.938863	6.92545e-18
5.934611	7.15604e-18
5.930358	7.3943e-18
5.926105	7.64048e-18
5.921853	7.89485e-18
5.917600	8.15769e-18
5.913347	8.42926e-18
5.909095	8.70987e-18
5.904842	8.99981e-18
5.900589	9.29939e-18
5.896337	9.60893e-18
5.892084	9.92877e-18
5.887832	1.02592e-17
5.883579	1.06007e-17
5.879326	1.09535e-17
5.875074	1.13181e-17
5.870821	1.16947e-17
5.866568	1.20839e-17
5.862316	1.24861e-17
5.858063	1.29016e-17
5.853811	1.33309e-17
5.849558	1.37745e-17
5.845305	1.42328e-17
5.841053	1.47064e-17
5.836800	1.51957e-17
5.832547	1.57012e-17
5.828295	1.62236e-17
5.824042	1.67634e-17
5.819789	1.7321e-17
5.815537	1.78973e-17
5.811284	1.84926e-17
5.807032	1.91078e-17
5.802779	1.97434e-17
5.798526	2.04001e-17
5.794274	2.10786e-17
5.790021	2.17797e-17
5.785768	2.25041e-17
5.781516	2.32525e-17
5.777263	2.40258e-17
5.773011	2.48248e-17
5.768758	2.56504e-17
5.764505	2.65033e-17
5.760253	2.73846e-17
5.756000	2.82952e-17
5.751747	2.9236e-17
5.747495	3.02081e-17
5.743242	3.12125e-17
5.738989	3.22502e-17
5.734737	3.33224e-17
5.730484	3.44302e-17
5.726232	3.55748e-17
5.721979	3.67574e-17
5.717726	3.79793e-17
5.713474	3.92417e-17
5.709221	4.05461e-17
5.704968	4.18938e-17
5.700716	4.32862e-17
5.696463	4.47249e-17
5.692211	4.62113e-17
5.687958	4.77471e-17
5.683705	4.93339e-17
5.679453	5.09733e-17
5.675200	5.26672e-17
5.670947	5.44173e-17
5.666695	5.62255e-17
5.662442	5.80937e-17
5.658189	6.00239e-17
5.653937	6.20182e-17
5.649684	6.40787e-17
5.645432	6.62075e-17
5.641179	6.8407e-17
5.636926	7.06795e-17
5.632674	7.30274e-17
5.628421	7.54532e-17
5.624168	7.79595e-17
5.619916	8.0549e-17
5.615663	8.32244e-17
5.611411	8.59886e-17
5.607158	8.88444e-17
5.602905	9.1795e-17
5.598653	9.48435e-17
5.594400	9.79931e-17
5.590147	1.01247e-16
5.585895	1.04609e-16
5.581642	1.08083e-16
5.577389	1.11672e-16
5.573137	1.15379e-16
5.568884	1.1921e-16
5.564632	1.23168e-16
5.560379	1.27257e-16
5.556126	1.31482e-16
5.551874	1.35847e-16
5.547621	1.40356e-16
5.543368	1.45015e-16
5.539116	1.49829e-16
5.534863	1.54802e-16
5.530611	1.5994e-16
5.526358	1.65248e-16
5.522105	1.70732e-16
5.517853	1.76398e-16
5.513600	1.82252e-16
5.509347	1.883e-16
5.505095	1.94549e-16
5.500842	2.01004e-16
5.496589	2.07674e-16
5.492337	2.14564e-16
5.488084	2.21683e-16
5.483832	2.29038e-16
5.479579	2.36637e-16
5.475326	2.44487e-16
5.471074	2.52598e-16
5.466821	2.60977e-16
5.462568	2.69634e-16
5.458316	2.78577e-16
5.454063	2.87817e-16
5.449811	2.97364e-16
5.445558	3.07226e-16
5.441305	3.17415e-16
5.437053	3.27942e-16
5.432800	3.38817e-16
5.428547	3.50053e-16
5.424295	3.6166e-16
5.420042	3.73652e-16
5.415789	3.86042e-16
5.411537	3.98841e-16
5.407284	4.12065e-16
5.403032	4.25726e-16
5.398779	4.3984e-16
5.394526	4.54421e-16
5.390274	4.69484e-16
5.386021	4.85047e-16
5.381768	5.01125e-16
5.377516	5.17735e-16
5.373263	5.34895e-16
5.369011	5.52623e-16
5.364758	5.70938e-16
5.360505	5.89859e-16
5.356253	6.09406e-16
5.352000	6.29601e-16
5.347747	6.50463e-16
5.343495	6.72017e-16
5.339242	6.94283e-16
5.334989	7.17286e-16
5.330737	7.41051e-16
5.326484	7.65602e-16
5.322232	7.90965e-16
5.317979	8.17168e-16
5.313726	8.44237e-16
5.309474	8.72202e-16
5.305221	9.01092e-16
5.300968	9.30938e-16
5.296716	9.61771e-16
5.292463	9.93624e-16
5.288211	1.02653e-15
5.283958	1.06053e-15
5.279705	1.09564e-15
5.275453	1.13193e-15
5.271200	1.16941e-15
5.266947	1.20813e-15
5.262695	1.24813e-15
5.258442	1.28945e-15
5.254189	1.33214e-15
5.249937	1.37624e-15
5.245684	1.4218e-15
5.241432	1.46886e-15
5.237179	1.51749e-15
5.232926	1.56771e-15
5.228674	1.6196e-15
5.224421	1.67321e-15
5.220168	1.72858e-15
5.215916	1.78579e-15
5.211663	1.84489e-15
5.207411	1.90594e-15
5.203158	1.969e-15
5.198905	2.03416e-15
5.194653	2.10146e-15
5.190400	2.17099e-15
5.186147	2.24281e-15
5.181895	2.31701e-15
5.177642	2.39366e-15
5.173389	2.47285e-15
5.169137	2.55464e-15
5.164884	2.63914e-15
5.160632	2.72644e-15
5.156379	2.81661e-15
5.152126	2.90976e-15
5.147874	3.00599e-15
5.143621	3.1054e-15
5.139368	3.20809e-15
5.135116	3.31417e-15
5.130863	3.42376e-15
5.126611	3.53696e-15
5.122358	3.6539e-15
5.118105	3.77471e-15
5.113853	3.8995e-15
5.109600	4.02841e-15
5.105347	4.16157e-15
5.101095	4.29913e-15
5.096842	4.44123e-15
5.092589	4.58803e-15
5.088337	4.73966e-15
5.084084	4.89631e-15
5.079832	5.05812e-15
5.075579	5.22527e-15
5.071326	5.39794e-15
5.067074	5.5763e-15
5.062821	5.76055e-15
5.058568	5.95088e-15
5.054316	6.14749e-15
5.050063	6.35058e-15
5.045811	6.56038e-15
5.041558	6.77709e-15
5.037305	7.00095e-15
5.033053	7.2322e-15
5.028800	7.47108e-15
5.024547	7.71783e-15
5.020295	7.97272e-15
5.016042	8.23602e-15
5.011789	8.50799e-15
5.007537	8.78894e-15
5.003284	9.07915e-15
4.999032	9.37893e-15
4.994779	9.68859e-15
4.990526	1.00085e-14
4.986274	1.03389e-14
4.982021	1.06802e-14
4.977768	1.10327e-14
4.973516	1.13969e-14
4.969263	1.17731e-14
4.965011	1.21617e-14
4.960758	1.25631e-14
4.956505	1.29777e-14
4.952253	1.3406e-14
4.948000	1.38483e-14
4.943747	1.43053e-14
4.939495	1.47773e-14
4.935242	1.52649e-14
4.930989	1.57685e-14
4.926737	1.62887e-14
4.922484	1.68261e-14
4.918232	1.73812e-14
4.913979	1.79545e-14
4.909726	1.85467e-14
4.905474	1.91584e-14
4.901221	1.97903e-14
4.896968	2.0443e-14
4.892716	2.11171e-14
4.888463	2.18135e-14
4.884211	2.25328e-14
4.879958	2.32758e-14
4.875705	2.40432e-14
4.871453	2.48359e-14
4.867200	2.56547e-14
4.862947	2.65004e-14
4.858695	2.7374e-14
4.854442	2.82763e-14
4.850189	2.92083e-14
4.845937	3.0171e-14
4.841684	3.11654e-14
4.837432	3.21925e-14
4.833179	3.32533e-14
4.828926	3.43491e-14
4.824674	3.54809e-14
4.820421	3.665e-14
4.816168	3.78575e-14
4.811916	3.91047e-14
4.807663	4.0393e-14
4.803411	4.17236e-14
4.799158	4.3098e-14
4.794905	4.45176e-14
4.790653	4.59839e-14
4.786400	4.74983e-14
4.782147	4.90626e-14
4.777895	5.06783e-14
4.773642	5.23471e-14
4.769389	5.40708e-14
4.765137	5.58512e-14
4.760884	5.769e-14
4.756632	5.95893e-14
4.752379	6.1551e-14
4.748126	6.35772e-14
4.743874	6.567e-14
4.739621	6.78316e-14
4.735368	7.00641e-14
4.731116	7.237e-14
4.726863	7.47517e-14
4.722611	7.72117e-14
4.718358	7.97524e-14
4.714105	8.23766e-14
4.709853	8.5087e-14
4.705600	8.78864e-14
4.701347	9.07778e-14
4.697095	9.37641e-14
4.692842	9.68484e-14
4.688589	1.00034e-13
4.684337	1.03324e-13
4.680084	1.06723e-13
4.675832	1.10232e-13
4.671579	1.13858e-13
4.667326	1.17602e-13
4.663074	1.21469e-13
4.658821	1.25462e-13
4.654568	1.29587e-13
4.650316	1.33848e-13
4.646063	1.38248e-13
4.641811	1.42792e-13
4.637558	1.47486e-13
4.633305	1.52334e-13
4.629053	1.5734e-13
4.624800	1.62511e-13
4.620547	1.67852e-13
4.616295	1.73368e-13
4.612042	1.79064e-13
4.607789	1.84948e-13
4.603537	1.91024e-13
4.599284	1.973e-13
4.595032	2.03781e-13
4.590779	2.10475e-13
4.586526	2.17389e-13
4.582274	2.24529e-13
4.578021	2.31903e-13
4.573768	2.39519e-13
4.569516	2.47385e-13
4.565263	2.55508e-13
4.561011	2.63897e-13
4.556758	2.72562e-13
4.552505	2.8151e-13
4.548253	2.90752e-13
4.544000	3.00297e-13
4.539747	3.10154e-13
4.535495	3.20334e-13
4.531242	3.30847e-13
4.526989	3.41705e-13
4.522737	3.52919e-13
4.518484	3.645e-13
4.514232	3.7646e-13
4.509979	3.88812e-13
4.505726	4.01568e-13
4.501474	4.14742e-13
4.497221	4.28347e-13
4.492968	4.42398e-13
4.488716	4.56909e-13
4.484463	4.71894e-13
4.480211	4.8737e-13
4.475958	5.03353e-13
4.471705	5.19859e-13
4.467453	5.36904e-13
4.463200	5.54508e-13
4.458947	5.72687e-13
4.454695	5.91462e-13
4.450442	6.1085e-13
4.446189	6.30873e-13
4.441937	6.51551e-13
4.437684	6.72905e-13
4.433432	6.94958e-13
4.429179	7.17731e-13
4.424926	7.4125e-13
4.420674	7.65537e-13
4.416421	7.90619e-13
4.412168	8.1652e-13
4.407916	8.43268e-13
4.403663	8.70891e-13
4.399411	8.99417e-13
4.395158	9.28874e-13
4.390905	9.59295e-13
4.386653	9.9071e-13
4.382400	1.02315e-12
4.378147	1.05665e-12
4.373895	1.09125e-12
4.369642	1.12697e-12
4.365389	1.16387e-12
4.361137	1.20197e-12
4.356884	1.24131e-12
4.352632	1.28194e-12
4.348379	1.32389e-12
4.344126	1.36721e-12
4.339874	1.41195e-12
4.335621	1.45815e-12
4.331368	1.50586e-12
4.327116	1.55513e-12
4.322863	1.606e-12
4.318611	1.65853e-12
4.314358	1.71278e-12
4.310105	1.7688e-12
4.305853	1.82665e-12
4.301600	1.88638e-12
4.297347	1.94807e-12
4.293095	2.01176e-12
4.288842	2.07753e-12
4.284589	2.14545e-12
4.280337	2.21559e-12
4.276084	2.28801e-12
4.271832	2.36279e-12
4.267579	2.44001e-12
4.263326	2.51975e-12
4.259074	2.60209e-12
4.254821	2.68712e-12
4.250568	2.77491e-12
4.246316	2.86557e-12
4.242063	2.95918e-12
4.237811	3.05584e-12
4.233558	3.15566e-12
4.229305	3.25872e-12
4.225053	3.36514e-12
4.220800	3.47503e-12
4.216547	3.5885e-12
4.212295	3.70567e-12
4.208042	3.82665e-12
4.203789	3.95157e-12
4.199537	4.08056e-12
4.195284	4.21375e-12
4.191032	4.35128e-12
4.186779	4.49328e-12
4.182526	4.63991e-12
4.178274	4.79131e-12
4.174021	4.94764e-12
4.169768	5.10906e-12
4.165516	5.27573e-12
4.161263	5.44782e-12
4.157011	5.62551e-12
4.152758	5.80898e-12
4.148505	5.99842e-12
4.144253	6.19403e-12
4.140000	6.39599e-12
4.135747	6.60453e-12
4.131495	6.81984e-12
4.127242	7.04216e-12
4.122989	7.2717e-12
4.118737	7.50871e-12
4.114484	7.75342e-12
4.110232	8.00609e-12
4.105979	8.26697e-12
4.101726	8.53633e-12
4.097474	8.81444e-12
4.093221	9.10159e-12
4.088968	9.39807e-12
4.084716	9.70418e-12
4.080463	1.00202e-11
4.076211	1.03465e-11
4.071958	1.06835e-11
4.067705	1.10313e-11
4.063453	1.13905e-11
4.059200	1.17613e-11
4.054947	1.21441e-11
4.050695	1.25394e-11
4.046442	1.29475e-11
4.042189	1.33689e-11
4.037937	1.38039e-11
4.033684	1.42531e-11
4.029432	1.47168e-11
4.025179	1.51956e-11
4.020926	1.56899e-11
4.016674	1.62002e-11
4.012421	1.67271e-11
4.008168	1.72711e-11
4.003916	1.78327e-11
3.999663	1.84125e-11
3.995411	1.90112e-11
3.991158	1.96292e-11
3.986905	2.02673e-11
3.982653	2.0926e-11
3.978400	2.16061e-11
3.974147	2.23083e-11
3.969895	2.30332e-11
3.965642	2.37815e-11
3.961389	2.45542e-11
3.957137	2.53518e-11
3.952884	2.61753e-11
3.948632	2.70254e-11
3.944379	2.79031e-11
3.940126	2.88092e-11
3.935874	2.97447e-11
3.931621	3.07104e-11
3.927368	3.17074e-11
3.923116	3.27366e-11
3.918863	3.37992e-11
3.914611	3.48961e-11
3.910358	3.60286e-11
3.906105	3.71976e-11
3.901853	3.84045e-11
3.897600	3.96505e-11
3.893347	4.09367e-11
3.889095	4.22645e-11
3.884842	4.36353e-11
3.880589	4.50503e-11
3.876337	4.65112e-11
3.872084	4.80192e-11
3.867832	4.9576e-11
3.863579	5.11831e-11
3.859326	5.28421e-11
3.855074	5.45547e-11
3.850821	5.63227e-11
3.846568	5.81478e-11
3.842316	6.00318e-11
3.838063	6.19766e-11
3.833811	6.39843e-11
3.829558	6.60568e-11
3.825305	6.81962e-11
3.821053	7.04047e-11
3.816800	7.26844e-11
3.812547	7.50377e-11
3.808295	7.7467e-11
3.804042	7.99746e-11
3.799789	8.25632e-11
3.795537	8.52352e-11
3.791284	8.79935e-11
3.787032	9.08407e-11
3.782779	9.37797e-11
3.778526	9.68135e-11
3.774274	9.99451e-11
3.770021	1.03178e-10
3.765768	1.06514e-10
3.761516	1.09959e-10
3.757263	1.13514e-10
3.753011	1.17184e-10
3.748758	1.20972e-10
3.744505	1.24882e-10
3.740253	1.28918e-10
3.736000	1.33084e-10
3.731747	1.37384e-10
3.727495	1.41823e-10
3.723242	1.46404e-10
3.718989	1.51133e-10
3.714737	1.56014e-10
3.710484	1.61052e-10
3.706232	1.66253e-10
3.701979	1.7162e-10
3.697726	1.77161e-10
3.693474	1.82879e-10
3.689221	1.88782e-10
3.684968	1.94874e-10
3.680716	2.01162e-10
3.676463	2.07652e-10
3.672211	2.14351e-10
3.667958	2.21265e-10
3.663705	2.28402e-10
3.659453	2.35767e-10
3.655200	2.4337e-10
3.650947	2.51216e-10
3.646695	2.59315e-10
3.642442	2.67674e-10
3.638189	2.76301e-10
3.633937	2.85205e-10
3.629684	2.94395e-10
3.625432	3.03879e-10
3.621179	3.13669e-10
3.616926	3.23772e-10
3.612674	3.34199e-10
3.608421	3.44961e-10
3.604168	3.56069e-10
3.599916	3.67532e-10
3.595663	3.79363e-10
3.591411	3.91574e-10
3.587158	4.04175e-10
3.582905	4.17181e-10
3.578653	4.30604e-10
3.574400	4.44456e-10
3.570147	4.58753e-10
3.565895	4.73507e-10
3.561642	4.88734e-10
3.557389	5.04449e-10
3.553137	5.20667e-10
3.548884	5.37404e-10
3.544632	5.54677e-10
3.540379	5.72503e-10
3.536126	5.90899e-10
3.531874	6.09884e-10
3.527621	6.29476e-10
3.523368	6.49695e-10
3.519116	6.7056e-10
3.514863	6.92093e-10
3.510611	7.14315e-10
3.506358	7.37247e-10
3.502105	7.60911e-10
3.497853	7.85332e-10
3.493600	8.10534e-10
3.489347	8.3654e-10
3.485095	8.63378e-10
3.480842	8.91072e-10
3.476589	9.19651e-10
3.472337	9.49143e-10
3.468084	9.79576e-10
3.463832	1.01098e-09
3.459579	1.04339e-09
3.455326	1.07683e-09
3.451074	1.11133e-09
3.446821	1.14694e-09
3.442568	1.18369e-09
3.438316	1.2216e-09
3.434063	1.26073e-09
3.429811	1.3011e-09
3.425558	1.34276e-09
3.421305	1.38574e-09
3.417053	1.4301e-09
3.412800	1.47587e-09
3.408547	1.5231e-09
3.404295	1.57183e-09
3.400042	1.62211e-09
3.395789	1.67399e-09
3.391537	1.72753e-09
3.387284	1.78277e-09
3.383032	1.83976e-09
3.378779	1.89857e-09
3.374526	1.95925e-09
3.370274	2.02186e-09
3.366021	2.08646e-09
3.361768	2.15312e-09
3.357516	2.22189e-09
3.353263	2.29285e-09
3.349011	2.36607e-09
3.344758	2.44161e-09
3.340505	2.51955e-09
3.336253	2.59996e-09
3.332000	2.68293e-09
3.327747	2.76853e-09
3.323495	2.85685e-09
3.319242	2.94797e-09
3.314989	3.04199e-09
3.310737	3.13898e-09
3.306484	3.23905e-09
3.302232	3.3423e-09
3.297979	3.44882e-09
3.293726	3.55872e-09
3.289474	3.6721e-09
3.285221	3.78907e-09
3.280968	3.90975e-09
3.276716	4.03425e-09
3.272463	4.16269e-09
3.268211	4.2952e-09
3.263958	4.43191e-09
3.259705	4.57294e-09
3.255453	4.71843e-09
3.251200	4.86853e-09
3.246947	5.02338e-09
3.242695	5.18313e-09
3.238442	5.34792e-09
3.234189	5.51793e-09
3.229937	5.69331e-09
3.225684	5.87423e-09
3.221432	6.06086e-09
3.217179	6.2534e-09
3.212926	6.45201e-09
3.208674	6.6569e-09
3.204421	6.86825e-09
3.200168	7.08627e-09
3.195916	7.31118e-09
3.191663	7.54318e-09
3.187411	7.78249e-09
3.183158	8.02936e-09
3.178905	8.28401e-09
3.174653	8.54668e-09
3.170400	8.81763e-09
3.166147	9.09712e-09
3.161895	9.38542e-09
3.157642	9.68279e-09
3.153389	9.98953e-09
3.149137	1.03059e-08
3.144884	1.06323e-08
3.140632	1.09689e-08
3.136379	1.13161e-08
3.132126	1.16742e-08
3.127874	1.20436e-08
3.123621	1.24247e-08
3.119368	1.28176e-08
3.115116	1.3223e-08
3.110863	1.3641e-08
3.106611	1.40722e-08
3.102358	1.4517e-08
3.098105	1.49757e-08
3.093853	1.54488e-08
3.089600	1.59367e-08
3.085347	1.644e-08
3.081095	1.6959e-08
3.076842	1.74943e-08
3.072589	1.80464e-08
3.068337	1.86158e-08
3.064084	1.92031e-08
3.059832	1.98087e-08
3.055579	2.04333e-08
3.051326	2.10775e-08
3.047074	2.17418e-08
3.042821	2.2427e-08
3.038568	2.31335e-08
3.034316	2.38622e-08
3.030063	2.46136e-08
3.025811	2.53886e-08
3.021558	2.61877e-08
3.017305	2.70118e-08
3.013053	2.78617e-08
3.008800	2.87381e-08
3.004547	2.96419e-08
3.000295	3.05739e-08
2.996042	3.1535e-08
2.991789	3.25261e-08
2.987537	3.35481e-08
2.983284	3.46019e-08
2.979032	3.56886e-08
2.974779	3.68092e-08
2.970526	3.79647e-08
2.966274	3.91561e-08
2.962021	4.03847e-08
2.957768	4.16515e-08
2.953516	4.29577e-08
2.949263	4.43046e-08
2.945011	4.56934e-08
2.940758	4.71254e-08
2.936505	4.86018e-08
2.932253	5.01242e-08
2.928000	5.16938e-08
2.923747	5.33122e-08
2.919495	5.49809e-08
2.915242	5.67013e-08
2.910989	5.84752e-08
2.906737	6.0304e-08
2.902484	6.21896e-08
2.898232	6.41336e-08
2.893979	6.61379e-08
2.889726	6.82043e-08
2.885474	7.03347e-08
2.881221	7.25311e-08
2.876968	7.47954e-08
2.872716	7.71299e-08
2.868463	7.95365e-08
2.864211	8.20176e-08
2.859958	8.45754e-08
2.855705	8.72122e-08
2.851453	8.99305e-08
2.847200	9.27327e-08
2.842947	9.56215e-08
2.838695	9.85994e-08
2.834442	1.01669e-07
2.830189	1.04834e-07
2.825937	1.08096e-07
2.821684	1.11459e-07
2.817432	1.14925e-07
2.813179	1.18498e-07
2.808926	1.22181e-07
2.804674	1.25977e-07
2.800421	1.29891e-07
2.796168	1.33924e-07
2.791916	1.38082e-07
2.787663	1.42367e-07
2.783411	1.46784e-07
2.779158	1.51337e-07
2.774905	1.5603e-07
2.770653	1.60867e-07
2.766400	1.65852e-07
2.762147	1.7099e-07
2.757895	1.76285e-07
2.753642	1.81743e-07
2.749389	1.87368e-07
2.745137	1.93165e-07
2.740884	1.9914e-07
2.736632	2.05298e-07
2.732379	2.11644e-07
2.728126	2.18184e-07
2.723874	2.24924e-07
2.719621	2.3187e-07
2.715368	2.39028e-07
2.711116	2.46404e-07
2.706863	2.54006e-07
2.702611	2.6184e-07
2.698358	2.69912e-07
2.694105	2.78231e-07
2.689853	2.86803e-07
2.685600	2.95636e-07
2.681347	3.04738e-07
2.677095	3.14117e-07
2.672842	3.23781e-07
2.668589	3.33739e-07
2.664337	3.44e-07
2.660084	3.54572e-07
2.655832	3.65466e-07
2.651579	3.7669e-07
2.647326	3.88255e-07
2.643074	4.0017e-07
2.638821	4.12447e-07
2.634568	4.25095e-07
2.630316	4.38127e-07
2.626063	4.51553e-07
2.621811	4.65385e-07
2.617558	4.79635e-07
2.613305	4.94317e-07
2.609053	5.09441e-07
2.604800	5.25023e-07
2.600547	5.41075e-07
2.596295	5.57611e-07
2.592042	5.74646e-07
2.587789	5.92195e-07
2.583537	6.10272e-07
2.579284	6.28893e-07
2.575032	6.48075e-07
2.570779	6.67833e-07
2.566526	6.88186e-07
2.562274	7.09151e-07
2.558021	7.30745e-07
2.553768	7.52987e-07
2.549516	7.75897e-07
2.545263	7.99494e-07
2.541011	8.23798e-07
2.536758	8.4883e-07
2.532505	8.74611e-07
2.528253	9.01164e-07
2.524000	9.28511e-07
2.519747	9.56676e-07
2.515495	9.85681e-07
2.511242	1.01555e-06
2.506989	1.04632e-06
2.502737	1.078e-06
2.498484	1.11062e-06
2.494232	1.14422e-06
2.489979	1.17882e-06
2.485726	1.21444e-06
2.481474	1.25113e-06
2.477221	1.2889e-06
2.472968	1.3278e-06
2.468716	1.36785e-06
2.464463	1.4091e-06
2.460211	1.45156e-06
2.455958	1.49528e-06
2.451705	1.5403e-06
2.447453	1.58664e-06
2.443200	1.63436e-06
2.438947	1.68349e-06
2.434695	1.73407e-06
2.430442	1.78614e-06
2.426189	1.83975e-06
2.421937	1.89494e-06
2.417684	1.95175e-06
2.413432	2.01024e-06
2.409179	2.07044e-06
2.404926	2.13242e-06
2.400674	2.19622e-06
2.396421	2.26188e-06
2.392168	2.32948e-06
2.387916	2.39906e-06
2.383663	2.47067e-06
2.379411	2.54438e-06
2.375158	2.62024e-06
2.370905	2.69833e-06
2.366653	2.77869e-06
2.362400	2.8614e-06
2.358147	2.94652e-06
2.353895	3.03412e-06
2.349642	3.12427e-06
2.345389	3.21704e-06
2.341137	3.31251e-06
2.336884	3.41075e-06
2.332632	3.51184e-06
2.328379	3.61587e-06
2.324126	3.7229e-06
2.319874	3.83304e-06
2.315621	3.94636e-06
2.311368	4.06296e-06
2.307116	4.18292e-06
2.302863	4.30635e-06
2.298611	4.43333e-06
2.294358	4.56397e-06
2.290105	4.69837e-06
2.285853	4.83663e-06
2.281600	4.97886e-06
2.277347	5.12518e-06
2.273095	5.27569e-06
2.268842	5.43051e-06
2.264589	5.58976e-06
2.260337	5.75356e-06
2.256084	5.92204e-06
2.251832	6.09533e-06
2.247579	6.27356e-06
2.243326	6.45686e-06
2.239074	6.64537e-06
2.234821	6.83925e-06
2.230568	7.03862e-06
2.226316	7.24365e-06
2.222063	7.45449e-06
2.217811	7.6713e-06
2.213558	7.89423e-06
2.209305	8.12346e-06
2.205053	8.35916e-06
2.200800	8.60149e-06
2.196547	8.85065e-06
2.192295	9.10681e-06
2.188042	9.37016e-06
2.183789	9.64089e-06
2.179537	9.91922e-06
2.175284	1.02053e-05
2.171032	1.04994e-05
2.166779	1.08017e-05
2.162526	1.11125e-05
2.158274	1.14319e-05
2.154021	1.17601e-05
2.149768	1.20975e-05
2.145516	1.24443e-05
2.141263	1.28006e-05
2.137011	1.31668e-05
2.132758	1.35432e-05
2.128505	1.39299e-05
2.124253	1.43272e-05
2.120000	1.47355e-05
2.115747	1.5155e-05
2.111495	1.55861e-05
2.107242	1.60289e-05
2.102989	1.64838e-05
2.098737	1.69512e-05
2.094484	1.74313e-05
2.090232	1.79245e-05
2.085979	1.84311e-05
2.081726	1.89514e-05
2.077474	1.94859e-05
2.073221	2.00348e-05
2.068968	2.05985e-05
2.064716	2.11774e-05
2.060463	2.17719e-05
2.056211	2.23825e-05
2.051958	2.30093e-05
2.047705	2.3653e-05
2.043453	2.43139e-05
2.039200	2.49924e-05
2.034947	2.5689e-05
2.030695	2.64041e-05
2.026442	2.71382e-05
2.022189	2.78918e-05
2.017937	2.86653e-05
2.013684	2.94592e-05
2.009432	3.0274e-05
2.005179	3.11102e-05
2.000926	3.19683e-05
1.996674	3.28489e-05
1.992421	3.37525e-05
1.988168	3.46796e-05
1.983916	3.56309e-05
1.979663	3.66068e-05
1.975411	3.76081e-05
1.971158	3.86351e-05
1.966905	3.96887e-05
1.962653	4.07693e-05
1.958400	4.18776e-05
1.954147	4.30143e-05
1.949895	4.418e-05
1.945642	4.53753e-05
1.941389	4.66011e-05
1.937137	4.78578e-05
1.932884	4.91463e-05
1.928632	5.04673e-05
1.924379	5.18214e-05
1.920126	5.32094e-05
1.915874	5.46321e-05
1.911621	5.60903e-05
1.907368	5.75846e-05
1.903116	5.91159e-05
1.898863	6.0685e-05
1.894611	6.22928e-05
1.890358	6.39399e-05
1.886105	6.56273e-05
1.881853	6.73558e-05
1.877600	6.91262e-05
1.873347	7.09395e-05
1.869095	7.27965e-05
1.864842	7.46981e-05
1.860589	7.66452e-05
1.856337	7.86388e-05
1.852084	8.06797e-05
1.847832	8.27688e-05
1.843579	8.49072e-05
1.839326	8.70958e-05
1.835074	8.93355e-05
1.830821	9.16273e-05
1.826568	9.39723e-05
1.822316	9.63713e-05
1.818063	9.88254e-05
1.813811	0.000101336
1.809558	0.000103903
1.805305	0.000106528
1.801053	0.000109213
1.796800	0.000111957
1.792547	0.000114763
1.788295	0.000117631
1.784042	0.000120562
1.779789	0.000123557
1.775537	0.000126618
1.771284	0.000129745
1.767032	0.000132939
1.762779	0.000136201
1.758526	0.000139533
1.754274	0.000142935
1.750021	0.000146408
1.745768	0.000149954
1.741516	0.000153573
1.737263	0.000157266
1.733011	0.000161034
1.728758	0.000164878
1.724505	0.0001688
1.720253	0.000172799
1.716000	0.000176876
1.711747	0.000181033
1.707495	0.000185271
1.703242	0.000189589
1.698989	0.000193989
1.694737	0.000198472
1.690484	0.000203037
1.686232	0.000207687
1.681979	0.00021242
1.677726	0.000217238
1.673474	0.000222142
1.669221	0.00022713
1.664968	0.000232205
1.660716	0.000237366
1.656463	0.000242612
1.652211	0.000247945
1.647958	0.000253365
1.643705	0.00025887
1.639453	0.000264462
1.635200	0.000270139
1.630947	0.000275902
1.626695	0.00028175
1.622442	0.000287681
1.618189	0.000293697
1.613937	0.000299794
1.609684	0.000305974
1.605432	0.000312234
1.601179	0.000318573
1.596926	0.000324989
1.592674	0.000331482
1.588421	0.000338049
1.584168	0.000344687
1.579916	0.000351396
1.575663	0.000358172
1.571411	0.000365013
1.567158	0.000371916
1.562905	0.000378877
1.558653	0.000385894
1.554400	0.000392963
1.550147	0.00040008
1.545895	0.000407241
1.541642	0.00041444
1.537389	0.000421675
1.533137	0.000428938
1.528884	0.000436225
1.524632	0.000443531
1.520379	0.000450848
1.516126	0.000458171
1.511874	0.000465492
1.507621	0.000472805
1.503368	0.000480101
1.499116	0.000487372
1.494863	0.000494609
1.490611	0.000501804
1.486358	0.000508947
1.482105	0.000516028
1.477853	0.000523037
1.473600	0.000529962
1.469347	0.000536792
1.465095	0.000543514
1.460842	0.000550117
1.456589	0.000556587
1.452337	0.000562911
1.448084	0.000569073
1.443832	0.00057506
1.439579	0.000580857
1.435326	0.000586447
1.431074	0.000591814
1.426821	0.000596942
1.422568	0.000601813
1.418316	0.000606411
1.414063	0.000610717
1.409811	0.000614713
1.405558	0.000618383
1.401305	0.000621707
1.397053	0.00062467
1.392800	0.000627254
1.388547	0.000629444
1.384295	0.000631229
1.380042	0.000632597
1.375789	0.000633545
1.371537	0.00063408
&
```
