## Supplementary material for "All-at-once RNA folding with 3D motif prediction framed by evolutionary information": RF00987_mir-589.cacofold.helixcov

```
# RMs = 5 L = 97

# RM_HELIX NESTED 30-47 53-69, nbp = 16 nbp_cov = 0
# pvals: 0.0306754,0.908159,0.646308,0.040898,0.646308,0.646308,0.646308,0.646308,0.0323947,0.646308,0.646308,0.646308,0.646308,0.646308,0.646308,0.646308
# aggregated NONE
NESTED  :::::::::::::::::::::::::::::<<<<<<-<<<<<<<-<<<_____>>>>>>>>>>->>>>>>:::::::::::::::::::::::::::
        ::::::::::::::::::::::::::::::::::::::::::::::::::::::::::::::::::::::::::::::::::::::::::::::::

# RM_HELIX NESTED 20-28 72-81, nbp = 8 nbp_cov = 0
# pvals: 0.646308,0.646308,0.646308,0.908159,0.0298925,0.646308,0.646308,0.646308
# aggregated NONE
NESTED  :::::::::::::::::::<<<-<<<<<___________________________________________>>>>>->>>::::::::::::::::
        ::::::::::::::::::::::::::::::::::::::::::::::::::::::::::::::::::::::::::::::::::::::::::::::::

# RM_HELIX NESTED 13-17 84-88, nbp = 5 nbp_cov = 0
# pvals: 0.962207,0.646308,0.962207,0.646308,0.646308
# aggregated NONE
NESTED  ::::::::::::<<<<<_________________________________________________________________>>>>>:::::::::
        ::::::::::::::::::::::::::::::::::::::::::::::::::::::::::::::::::::::::::::::::::::::::::::::::

# RM_HELIX NESTED 8-9 91-92, nbp = 2 nbp_cov = 0
# pvals: 0.908159,0.908159
# aggregated NONE
NESTED  :::::::<<________________________________________________________________________________>>:::::
        ::::::::::::::::::::::::::::::::::::::::::::::::::::::::::::::::::::::::::::::::::::::::::::::::

# RM_HELIX NESTED 2-4 94-96, nbp = 3 nbp_cov = 0
# pvals: 0.908159,0.908159,0.908159
# aggregated NONE
NESTED  :<<<________________________________________________________________________________________>>>:
        ::::::::::::::::::::::::::::::::::::::::::::::::::::::::::::::::::::::::::::::::::::::::::::::::
```
