## Supplementary material for "All-at-once RNA folding with 3D motif prediction framed by evolutionary information": RF00987_mir-589.cacofold.power

```
# Power analysis of CaCoFold structure 
#
# Powertype = SINGLE SUBSTITUTIONS
# covary  left_pos      right_pos    substitutions      power
#----------------------------------------------------------------
          2		96		0		0.00
          3		95		0		0.00
          4		94		0		0.00
          8		92		0		0.00
          9		91		0		0.00
          13		88		1		0.00
          14		87		0		0.00
          15		86		2		0.00
          16		85		0		0.00
          17		84		1		0.00
          20		81		0		0.00
          21		79		0		0.00
          22		78		1		0.00
          24		76		1		0.00
          25		75		1		0.00
          26		74		0		0.00
          27		73		1		0.00
          28		72		0		0.00
          30		69		2		0.00
          31		68		1		0.00
          32		67		0		0.00
          33		66		1		0.00
          34		65		0		0.00
          35		64		0		0.00
          37		62		0		0.00
          38		61		0		0.00
          39		60		1		0.00
          40		59		0		0.00
          41		58		0		0.00
          42		57		0		0.00
          43		56		0		0.00
          45		55		0		0.00
          46		54		0		0.00
          47		53		0		0.00
#
# BPAIRS 34
# avg substitutions per BP  0.4
# BPAIRS expected to covary 0.0 +/- 0.0
# BPAIRS observed to covary 0
#
```
