## Supplementary material for "All-at-once RNA folding with 3D motif prediction framed by evolutionary information": RF00987_mir-589.surv

```
0.104717	0.03125
0.083264	0.0625
0.061810	0.09375
-0.002551	0.71875
-0.024005	0.9375
-0.066913	1
&
3.687494	0.000220848
1.821018	0.000441696
1.606480	0.000883392
1.520665	0.00309187
1.477758	0.00507951
1.456304	0.00574205
1.413396	0.00640459
1.241766	0.00662544
1.070136	0.00684629
0.919960	0.00706714
0.855599	0.00728799
0.834145	0.00795053
0.812691	0.00817138
0.791237	0.00839223
0.726876	0.00883392
0.512339	0.00905477
0.469431	0.00949647
0.405070	0.00971731
0.340709	0.010159
0.319255	0.0103799
0.297801	0.0128092
0.276347	0.01303
0.254894	0.0136926
0.233440	0.0139134
0.190532	0.0143551
0.169079	0.014576
0.147625	0.0150177
0.126171	0.0187721
0.104717	0.0313604
0.083264	0.032023
0.061810	0.034894
0.040356	0.039311
0.018902	0.0395318
-0.002551	0.646864
-0.024005	0.905035
-0.045459	0.936617
-0.066913	0.959806
-0.088366	0.966652
-0.109820	0.971952
-0.131274	0.975707
-0.152728	0.982553
-0.174181	0.985203
-0.195635	0.985866
-0.217089	0.986749
-0.238543	0.988074
-0.259996	0.988295
-0.281450	0.990945
-0.302904	0.991829
-0.324358	0.992049
-0.345811	0.992491
-0.367265	0.992933
-0.388719	0.993154
-0.410173	0.995583
-0.474534	0.995804
-0.581803	0.996246
-0.624710	0.996687
-0.646164	0.996908
-0.689071	0.99735
-0.710525	0.997571
-0.774886	0.998454
-0.967970	0.998675
-1.010878	0.998896
-1.032331	0.999117
-1.225415	0.999337
-1.418499	0.999558
-1.568675	0.999779
-5.022729	1
&
4.695820	1.09649e-06
4.652913	2.19298e-06
4.610005	3.28947e-06
4.588552	4.38596e-06
4.524190	1.09649e-05
4.502737	1.31579e-05
4.481283	1.42544e-05
4.459829	1.64474e-05
4.438375	1.97368e-05
4.416922	2.30263e-05
4.395468	2.96053e-05
4.374014	3.50877e-05
4.352560	4.27632e-05
4.331107	5.04386e-05
4.309653	5.15351e-05
4.288199	5.37281e-05
4.266745	5.92105e-05
4.245292	6.0307e-05
4.202384	6.14035e-05
4.073662	6.25e-05
4.009300	6.35965e-05
3.987847	6.57895e-05
3.966393	6.90789e-05
3.944939	7.23684e-05
3.923485	7.34649e-05
3.837670	7.45614e-05
3.687494	8.77193e-05
3.666040	0.00010307
3.644587	0.000109649
3.623133	0.000120614
3.601679	0.000130482
3.580225	0.000133772
3.558772	0.000135965
3.537318	0.000137061
3.515864	0.000139254
3.494410	0.000140351
3.387141	0.000142544
2.893705	0.00014364
2.829344	0.000144737
2.807890	0.000145833
2.786436	0.00014693
2.679168	0.000150219
2.657714	0.000156798
2.636260	0.00016557
2.614806	0.00016886
2.593353	0.000171053
2.571899	0.000174342
2.550445	0.000176535
2.528991	0.000177632
2.507538	0.000178728
2.443176	0.000180921
2.057009	0.000182018
2.035555	0.000183114
1.992648	0.000185307
1.949740	0.000190789
1.928286	0.000195175
1.906833	0.000201754
1.885379	0.000229167
1.863925	0.000287281
1.842471	0.000335526
1.821018	0.000361842
1.799564	0.000387061
1.778110	0.000405702
1.756656	0.000417763
1.735203	0.000433114
1.713749	0.000448465
1.692295	0.000466009
1.670841	0.000504386
1.649388	0.000583333
1.627934	0.000673246
1.606480	0.00072807
1.585026	0.000778509
1.563573	0.000944079
1.542119	0.0013761
1.520665	0.0020932
1.499211	0.00262061
1.477758	0.0032182
1.456304	0.00367215
1.434850	0.00407346
1.413396	0.00448794
1.391943	0.00480811
1.370489	0.00515789
1.349035	0.00553618
1.327581	0.00570066
1.306128	0.00583333
1.284674	0.00588158
1.263220	0.00594079
1.241766	0.00596711
1.220313	0.006
1.198859	0.00604057
1.177405	0.0060636
1.155951	0.00608553
1.134497	0.00609978
1.113044	0.00617654
1.091590	0.00622807
1.070136	0.00628399
1.048682	0.00633772
1.027229	0.00638706
1.005775	0.00641338
0.984321	0.0064364
0.962867	0.00646162
0.941414	0.00648575
0.919960	0.00651206
0.898506	0.00654605
0.877052	0.00661623
0.855599	0.00671162
0.834145	0.00685417
0.812691	0.00698684
0.791237	0.00710855
0.769784	0.00723465
0.748330	0.00731908
0.726876	0.00740022
0.705422	0.00744518
0.683969	0.00751096
0.662515	0.00759539
0.641061	0.00769846
0.619607	0.00779715
0.598154	0.00785965
0.576700	0.00792325
0.555246	0.00799013
0.533792	0.0080932
0.512339	0.00819737
0.490885	0.00828399
0.469431	0.00836404
0.447977	0.00841228
0.426524	0.00849013
0.405070	0.00872259
0.383616	0.00891118
0.362162	0.00918969
0.340709	0.00973026
0.319255	0.0101064
0.297801	0.0106623
0.276347	0.0113246
0.254894	0.0118564
0.233440	0.0124759
0.211986	0.0131404
0.190532	0.0139375
0.169079	0.0144781
0.147625	0.0149748
0.126171	0.01975
0.104717	0.0298925
0.083264	0.0306754
0.061810	0.0323947
0.040356	0.040898
0.018902	0.0465811
-0.002551	0.646308
-0.024005	0.908159
-0.045459	0.943359
-0.066913	0.962207
-0.088366	0.970454
-0.109820	0.974393
-0.131274	0.977963
-0.152728	0.982654
-0.174181	0.985439
-0.195635	0.986988
-0.217089	0.988173
-0.238543	0.989387
-0.259996	0.990625
-0.281450	0.991891
-0.302904	0.992707
-0.324358	0.993319
-0.345811	0.993818
-0.367265	0.994303
-0.388719	0.994714
-0.410173	0.995179
-0.431626	0.995518
-0.453080	0.995739
-0.474534	0.995945
-0.495988	0.99614
-0.517441	0.996308
-0.538895	0.99647
-0.560349	0.99664
-0.581803	0.996787
-0.603256	0.996956
-0.624710	0.997125
-0.646164	0.997248
-0.667618	0.99734
-0.689071	0.997471
-0.710525	0.997578
-0.731979	0.997658
-0.753433	0.99778
-0.774886	0.997843
-0.796340	0.997907
-0.817794	0.997996
-0.839248	0.998038
-0.860701	0.998096
-0.882155	0.998197
-0.903609	0.998296
-0.925063	0.998397
-0.946516	0.998503
-0.967970	0.998598
-0.989424	0.99869
-1.010878	0.998787
-1.032331	0.998866
-1.053785	0.998923
-1.075239	0.998976
-1.096693	0.999013
-1.118147	0.99905
-1.139600	0.999106
-1.161054	0.999148
-1.182508	0.999181
-1.203962	0.999224
-1.225415	0.999254
-1.246869	0.999286
-1.268323	0.999307
-1.289777	0.999325
-1.311230	0.999345
-1.332684	0.999376
-1.354138	0.999402
-1.375592	0.999428
-1.397045	0.999452
-1.418499	0.99947
-1.439953	0.999491
-1.461407	0.999509
-1.482860	0.999529
-1.504314	0.999549
-1.525768	0.999566
-1.547222	0.999575
-1.568675	0.999586
-1.590129	0.9996
-1.611583	0.999611
-1.633037	0.999617
-1.654490	0.999627
-1.675944	0.999638
-1.697398	0.999646
-1.718852	0.999654
-1.740305	0.999662
-1.761759	0.999663
-1.783213	0.99967
-1.804667	0.999674
-1.826120	0.999679
-1.847574	0.999681
-1.869028	0.99969
-1.890482	0.999698
-1.911935	0.999705
-1.933389	0.999712
-1.954843	0.999715
-1.976297	0.999724
-1.997750	0.999736
-2.019204	0.999747
-2.040658	0.999755
-2.062112	0.999763
-2.083565	0.999768
-2.105019	0.999771
-2.126473	0.999774
-2.147927	0.999779
-2.169380	0.999784
-2.190834	0.999788
-2.212288	0.999792
-2.233742	0.999794
-2.255195	0.999796
-2.276649	0.999797
-2.298103	0.999798
-2.319557	0.9998
-2.341010	0.999803
-2.362464	0.999805
-2.383918	0.999806
-2.405372	0.999808
-2.448279	0.999811
-2.469733	0.999812
-2.491187	0.999815
-2.512640	0.999816
-2.534094	0.999818
-2.555548	0.99982
-2.577002	0.999822
-2.598455	0.999823
-2.619909	0.999826
-2.662817	0.999827
-2.705724	0.999828
-2.748632	0.999829
-2.791539	0.999832
-2.812993	0.999836
-2.834447	0.999837
-2.920262	0.999838
-3.006077	0.999839
-3.027530	0.99984
-3.113345	0.999841
-3.134799	0.999842
-3.263522	0.999843
-3.284976	0.999844
-3.563874	0.999845
-3.821319	0.999846
-3.885681	0.999848
-3.928588	0.999849
-3.950042	0.99985
-4.035857	0.999851
-4.057311	0.999852
-4.078764	0.999853
-4.100218	0.999854
-4.121672	0.999855
-4.143126	0.999859
-4.164579	0.99986
-4.186033	0.999861
-4.207487	0.999862
-4.228941	0.999863
-4.271848	0.999865
-4.293302	0.999867
-4.357663	0.999868
-4.422024	0.999872
-4.443478	0.999873
-4.464932	0.999874
-4.486386	0.999876
-4.507839	0.999879
-4.529293	0.999883
-4.550747	0.999887
-4.572201	0.999889
-4.593654	0.999898
-4.615108	0.999901
-4.636562	0.999902
-4.658016	0.999905
-4.679469	0.999907
-4.700923	0.999911
-4.722377	0.999912
-4.743831	0.999913
-4.765284	0.999916
-4.786738	0.999919
-4.808192	0.999922
-4.829646	0.999924
-4.851099	0.999927
-4.872553	0.999935
-4.894007	0.99994
-4.915461	0.999944
-4.936914	0.999953
-4.958368	0.999957
-4.979822	0.999962
-5.001276	0.999969
-5.022729	0.99997
-5.044183	0.999974
-5.065637	0.999975
-5.087091	0.999976
-5.108544	0.999979
-5.129998	0.999984
-5.151452	0.999988
-5.194359	0.99999
-5.280174	0.999992
-5.301628	0.999993
-5.323082	0.999995
-5.365989	0.999996
-5.387443	0.999997
-5.408897	0.999998
-5.430351	0.999999
-5.623435	1
&
19.584725	7.78017e-11
19.563271	7.92082e-11
19.541817	8.06401e-11
19.520363	8.2098e-11
19.498910	8.35823e-11
19.477456	8.50934e-11
19.456002	8.66318e-11
19.434548	8.81981e-11
19.413095	8.97928e-11
19.391641	9.14163e-11
19.370187	9.30692e-11
19.348733	9.47521e-11
19.327280	9.64654e-11
19.305826	9.82097e-11
19.284372	9.99856e-11
19.262918	1.01794e-10
19.241465	1.03634e-10
19.220011	1.05508e-10
19.198557	1.07416e-10
19.177103	1.09359e-10
19.155650	1.11337e-10
19.134196	1.1335e-10
19.112742	1.154e-10
19.091288	1.17487e-10
19.069834	1.19612e-10
19.048381	1.21776e-10
19.026927	1.23978e-10
19.005473	1.26221e-10
18.984019	1.28504e-10
18.962566	1.30828e-10
18.941112	1.33194e-10
18.919658	1.35604e-10
18.898204	1.38057e-10
18.876751	1.40554e-10
18.855297	1.43097e-10
18.833843	1.45685e-10
18.812389	1.48321e-10
18.790936	1.51004e-10
18.769482	1.53736e-10
18.748028	1.56517e-10
18.726574	1.59349e-10
18.705121	1.62232e-10
18.683667	1.65167e-10
18.662213	1.68156e-10
18.640759	1.71198e-10
18.619306	1.74296e-10
18.597852	1.7745e-10
18.576398	1.80661e-10
18.554944	1.8393e-10
18.533491	1.87258e-10
18.512037	1.90647e-10
18.490583	1.94097e-10
18.469129	1.97609e-10
18.447676	2.01185e-10
18.426222	2.04826e-10
18.404768	2.08533e-10
18.383314	2.12307e-10
18.361861	2.1615e-10
18.340407	2.20062e-10
18.318953	2.24045e-10
18.297499	2.281e-10
18.276046	2.32229e-10
18.254592	2.36432e-10
18.233138	2.40712e-10
18.211684	2.45069e-10
18.190231	2.49506e-10
18.168777	2.54022e-10
18.147323	2.58621e-10
18.125869	2.63303e-10
18.104416	2.68069e-10
18.082962	2.72922e-10
18.061508	2.77863e-10
18.040054	2.82894e-10
18.018601	2.88016e-10
17.997147	2.93231e-10
17.975693	2.9854e-10
17.954239	3.03945e-10
17.932786	3.09449e-10
17.911332	3.15052e-10
17.889878	3.20757e-10
17.868424	3.26565e-10
17.846971	3.32479e-10
17.825517	3.385e-10
17.804063	3.4463e-10
17.782609	3.50871e-10
17.761156	3.57225e-10
17.739702	3.63695e-10
17.718248	3.70281e-10
17.696794	3.76988e-10
17.675341	3.83816e-10
17.653887	3.90767e-10
17.632433	3.97845e-10
17.610979	4.05052e-10
17.589526	4.12388e-10
17.568072	4.19858e-10
17.546618	4.27464e-10
17.525164	4.35207e-10
17.503711	4.43091e-10
17.482257	4.51118e-10
17.460803	4.59291e-10
17.439349	4.67612e-10
17.417896	4.76083e-10
17.396442	4.84709e-10
17.374988	4.93491e-10
17.353534	5.02432e-10
17.332081	5.11535e-10
17.310627	5.20804e-10
17.289173	5.30241e-10
17.267719	5.39849e-10
17.246266	5.49631e-10
17.224812	5.59591e-10
17.203358	5.69732e-10
17.181904	5.80056e-10
17.160451	5.90568e-10
17.138997	6.01271e-10
17.117543	6.12168e-10
17.096089	6.23263e-10
17.074636	6.34559e-10
17.053182	6.4606e-10
17.031728	6.5777e-10
17.010274	6.69693e-10
16.988821	6.81832e-10
16.967367	6.94191e-10
16.945913	7.06775e-10
16.924459	7.19587e-10
16.903006	7.32631e-10
16.881552	7.45913e-10
16.860098	7.59435e-10
16.838644	7.73204e-10
16.817190	7.87222e-10
16.795737	8.01494e-10
16.774283	8.16026e-10
16.752829	8.30822e-10
16.731375	8.45886e-10
16.709922	8.61224e-10
16.688468	8.7684e-10
16.667014	8.9274e-10
16.645560	9.08928e-10
16.624107	9.25411e-10
16.602653	9.42193e-10
16.581199	9.5928e-10
16.559745	9.76677e-10
16.538292	9.9439e-10
16.516838	1.01243e-09
16.495384	1.03079e-09
16.473930	1.04948e-09
16.452477	1.06852e-09
16.431023	1.0879e-09
16.409569	1.10763e-09
16.388115	1.12773e-09
16.366662	1.14818e-09
16.345208	1.16901e-09
16.323754	1.19022e-09
16.302300	1.21181e-09
16.280847	1.2338e-09
16.259393	1.25618e-09
16.237939	1.27897e-09
16.216485	1.30218e-09
16.195032	1.3258e-09
16.173578	1.34986e-09
16.152124	1.37435e-09
16.130670	1.39929e-09
16.109217	1.42468e-09
16.087763	1.45054e-09
16.066309	1.47686e-09
16.044855	1.50366e-09
16.023402	1.53095e-09
16.001948	1.55874e-09
15.980494	1.58703e-09
15.959040	1.61583e-09
15.937587	1.64516e-09
15.916133	1.67502e-09
15.894679	1.70542e-09
15.873225	1.73638e-09
15.851772	1.7679e-09
15.830318	1.79999e-09
15.808864	1.83267e-09
15.787410	1.86594e-09
15.765957	1.89982e-09
15.744503	1.93431e-09
15.723049	1.96943e-09
15.701595	2.00518e-09
15.680142	2.04159e-09
15.658688	2.07866e-09
15.637234	2.11641e-09
15.615780	2.15484e-09
15.594327	2.19397e-09
15.572873	2.23381e-09
15.551419	2.27437e-09
15.529965	2.31568e-09
15.508512	2.35773e-09
15.487058	2.40056e-09
15.465604	2.44416e-09
15.444150	2.48855e-09
15.422697	2.53375e-09
15.401243	2.57977e-09
15.379789	2.62663e-09
15.358335	2.67435e-09
15.336882	2.72293e-09
15.315428	2.77239e-09
15.293974	2.82276e-09
15.272520	2.87404e-09
15.251067	2.92626e-09
15.229613	2.97943e-09
15.208159	3.03356e-09
15.186705	3.08868e-09
15.165252	3.1448e-09
15.143798	3.20195e-09
15.122344	3.26013e-09
15.100890	3.31938e-09
15.079437	3.3797e-09
15.057983	3.44112e-09
15.036529	3.50366e-09
15.015075	3.56734e-09
14.993622	3.63217e-09
14.972168	3.69819e-09
14.950714	3.76541e-09
14.929260	3.83386e-09
14.907807	3.90355e-09
14.886353	3.97451e-09
14.864899	4.04676e-09
14.843445	4.12033e-09
14.821992	4.19524e-09
14.800538	4.27151e-09
14.779084	4.34917e-09
14.757630	4.42825e-09
14.736177	4.50876e-09
14.714723	4.59075e-09
14.693269	4.67423e-09
14.671815	4.75922e-09
14.650361	4.84577e-09
14.628908	4.9339e-09
14.607454	5.02363e-09
14.586000	5.11499e-09
14.564546	5.20802e-09
14.543093	5.30275e-09
14.521639	5.3992e-09
14.500185	5.49741e-09
14.478731	5.59741e-09
14.457278	5.69923e-09
14.435824	5.80291e-09
14.414370	5.90847e-09
14.392916	6.01597e-09
14.371463	6.12542e-09
14.350009	6.23687e-09
14.328555	6.35034e-09
14.307101	6.46589e-09
14.285648	6.58355e-09
14.264194	6.70335e-09
14.242740	6.82533e-09
14.221286	6.94954e-09
14.199833	7.07601e-09
14.178379	7.20479e-09
14.156925	7.33592e-09
14.135471	7.46944e-09
14.114018	7.6054e-09
14.092564	7.74384e-09
14.071110	7.8848e-09
14.049656	8.02833e-09
14.028203	8.17448e-09
14.006749	8.3233e-09
13.985295	8.47483e-09
13.963841	8.62912e-09
13.942388	8.78624e-09
13.920934	8.94621e-09
13.899480	9.10911e-09
13.878026	9.27498e-09
13.856573	9.44388e-09
13.835119	9.61586e-09
13.813665	9.79098e-09
13.792211	9.96929e-09
13.770758	1.01509e-08
13.749304	1.03357e-08
13.727850	1.0524e-08
13.706396	1.07157e-08
13.684943	1.09109e-08
13.663489	1.11097e-08
13.642035	1.1312e-08
13.620581	1.15181e-08
13.599128	1.1728e-08
13.577674	1.19416e-08
13.556220	1.21592e-08
13.534766	1.23808e-08
13.513313	1.26064e-08
13.491859	1.28361e-08
13.470405	1.307e-08
13.448951	1.33082e-08
13.427498	1.35507e-08
13.406044	1.37977e-08
13.384590	1.40492e-08
13.363136	1.43053e-08
13.341683	1.4566e-08
13.320229	1.48315e-08
13.298775	1.51019e-08
13.277321	1.53772e-08
13.255868	1.56575e-08
13.234414	1.5943e-08
13.212960	1.62337e-08
13.191506	1.65297e-08
13.170053	1.68311e-08
13.148599	1.7138e-08
13.127145	1.74505e-08
13.105691	1.77687e-08
13.084238	1.80928e-08
13.062784	1.84228e-08
13.041330	1.87588e-08
13.019876	1.91009e-08
12.998423	1.94493e-08
12.976969	1.98041e-08
12.955515	2.01654e-08
12.934061	2.05333e-08
12.912608	2.09079e-08
12.891154	2.12893e-08
12.869700	2.16778e-08
12.848246	2.20733e-08
12.826793	2.24761e-08
12.805339	2.28862e-08
12.783885	2.33038e-08
12.762431	2.37291e-08
12.740978	2.41622e-08
12.719524	2.46032e-08
12.698070	2.50523e-08
12.676616	2.55095e-08
12.655163	2.59752e-08
12.633709	2.64493e-08
12.612255	2.69322e-08
12.590801	2.74239e-08
12.569348	2.79246e-08
12.547894	2.84344e-08
12.526440	2.89536e-08
12.504986	2.94823e-08
12.483533	3.00207e-08
12.462079	3.05689e-08
12.440625	3.11272e-08
12.419171	3.16957e-08
12.397717	3.22746e-08
12.376264	3.28641e-08
12.354810	3.34644e-08
12.333356	3.40757e-08
12.311902	3.46982e-08
12.290449	3.53321e-08
12.268995	3.59776e-08
12.247541	3.66349e-08
12.226087	3.73043e-08
12.204634	3.79859e-08
12.183180	3.86801e-08
12.161726	3.93869e-08
12.140272	4.01068e-08
12.118819	4.08398e-08
12.097365	4.15862e-08
12.075911	4.23463e-08
12.054457	4.31204e-08
12.033004	4.39087e-08
12.011550	4.47114e-08
11.990096	4.55288e-08
11.968642	4.63612e-08
11.947189	4.72089e-08
11.925735	4.80721e-08
11.904281	4.89511e-08
11.882827	4.98463e-08
11.861374	5.07579e-08
11.839920	5.16862e-08
11.818466	5.26315e-08
11.797012	5.35942e-08
11.775559	5.45746e-08
11.754105	5.55729e-08
11.732651	5.65896e-08
11.711197	5.76249e-08
11.689744	5.86792e-08
11.668290	5.97528e-08
11.646836	6.08462e-08
11.625382	6.19596e-08
11.603929	6.30935e-08
11.582475	6.42482e-08
11.561021	6.54241e-08
11.539567	6.66216e-08
11.518114	6.7841e-08
11.496660	6.90829e-08
11.475206	7.03475e-08
11.453752	7.16354e-08
11.432299	7.2947e-08
11.410845	7.42826e-08
11.389391	7.56428e-08
11.367937	7.7028e-08
11.346484	7.84386e-08
11.325030	7.98751e-08
11.303576	8.1338e-08
11.282122	8.28278e-08
11.260669	8.4345e-08
11.239215	8.58901e-08
11.217761	8.74635e-08
11.196307	8.90659e-08
11.174854	9.06978e-08
11.153400	9.23596e-08
11.131946	9.4052e-08
11.110492	9.57756e-08
11.089039	9.75308e-08
11.067585	9.93183e-08
11.046131	1.01139e-07
11.024677	1.02992e-07
11.003224	1.0488e-07
10.981770	1.06803e-07
10.960316	1.08761e-07
10.938862	1.10755e-07
10.917409	1.12786e-07
10.895955	1.14854e-07
10.874501	1.1696e-07
10.853047	1.19105e-07
10.831594	1.2129e-07
10.810140	1.23514e-07
10.788686	1.2578e-07
10.767232	1.28087e-07
10.745779	1.30437e-07
10.724325	1.3283e-07
10.702871	1.35267e-07
10.681417	1.37749e-07
10.659964	1.40277e-07
10.638510	1.42851e-07
10.617056	1.45473e-07
10.595602	1.48143e-07
10.574149	1.50862e-07
10.552695	1.53632e-07
10.531241	1.56452e-07
10.509787	1.59324e-07
10.488334	1.62249e-07
10.466880	1.65229e-07
10.445426	1.68263e-07
10.423972	1.71353e-07
10.402519	1.745e-07
10.381065	1.77705e-07
10.359611	1.80969e-07
10.338157	1.84293e-07
10.316704	1.87679e-07
10.295250	1.91127e-07
10.273796	1.94639e-07
10.252342	1.98215e-07
10.230889	2.01857e-07
10.209435	2.05567e-07
10.187981	2.09345e-07
10.166527	2.13193e-07
10.145073	2.17112e-07
10.123620	2.21103e-07
10.102166	2.25168e-07
10.080712	2.29308e-07
10.059258	2.33524e-07
10.037805	2.37819e-07
10.016351	2.42192e-07
9.994897	2.46646e-07
9.973443	2.51183e-07
9.951990	2.55803e-07
9.930536	2.60509e-07
9.909082	2.65302e-07
9.887628	2.70183e-07
9.866175	2.75155e-07
9.844721	2.80218e-07
9.823267	2.85375e-07
9.801813	2.90627e-07
9.780360	2.95976e-07
9.758906	3.01425e-07
9.737452	3.06974e-07
9.715998	3.12625e-07
9.694545	3.18382e-07
9.673091	3.24244e-07
9.651637	3.30215e-07
9.630183	3.36297e-07
9.608730	3.42491e-07
9.587276	3.488e-07
9.565822	3.55225e-07
9.544368	3.6177e-07
9.522915	3.68435e-07
9.501461	3.75224e-07
9.480007	3.82139e-07
9.458553	3.89181e-07
9.437100	3.96354e-07
9.415646	4.0366e-07
9.394192	4.11102e-07
9.372738	4.18681e-07
9.351285	4.264e-07
9.329831	4.34263e-07
9.308377	4.42271e-07
9.286923	4.50428e-07
9.265470	4.58736e-07
9.244016	4.67198e-07
9.222562	4.75817e-07
9.201108	4.84596e-07
9.179655	4.93537e-07
9.158201	5.02644e-07
9.136747	5.1192e-07
9.115293	5.21369e-07
9.093840	5.30992e-07
9.072386	5.40795e-07
9.050932	5.50779e-07
9.029478	5.60948e-07
9.008025	5.71306e-07
8.986571	5.81857e-07
8.965117	5.92603e-07
8.943663	6.03549e-07
8.922210	6.14698e-07
8.900756	6.26054e-07
8.879302	6.37622e-07
8.857848	6.49404e-07
8.836395	6.61405e-07
8.814941	6.73629e-07
8.793487	6.8608e-07
8.772033	6.98763e-07
8.750580	7.11682e-07
8.729126	7.2484e-07
8.707672	7.38244e-07
8.686218	7.51897e-07
8.664765	7.65803e-07
8.643311	7.79969e-07
8.621857	7.94398e-07
8.600403	8.09095e-07
8.578950	8.24066e-07
8.557496	8.39316e-07
8.536042	8.5485e-07
8.514588	8.70673e-07
8.493135	8.8679e-07
8.471681	9.03208e-07
8.450227	9.19931e-07
8.428773	9.36966e-07
8.407320	9.54319e-07
8.385866	9.71995e-07
8.364412	9.9e-07
8.342958	1.00834e-06
8.321505	1.02702e-06
8.300051	1.04605e-06
8.278597	1.06544e-06
8.257143	1.08519e-06
8.235690	1.1053e-06
8.214236	1.1258e-06
8.192782	1.14667e-06
8.171328	1.16793e-06
8.149875	1.18959e-06
8.128421	1.21166e-06
8.106967	1.23414e-06
8.085513	1.25703e-06
8.064060	1.28036e-06
8.042606	1.30412e-06
8.021152	1.32832e-06
7.999698	1.35298e-06
7.978245	1.37809e-06
7.956791	1.40368e-06
7.935337	1.42975e-06
7.913883	1.4563e-06
7.892429	1.48335e-06
7.870976	1.5109e-06
7.849522	1.53897e-06
7.828068	1.56757e-06
7.806614	1.5967e-06
7.785161	1.62638e-06
7.763707	1.65661e-06
7.742253	1.68741e-06
7.720799	1.71878e-06
7.699346	1.75074e-06
7.677892	1.78331e-06
7.656438	1.81648e-06
7.634984	1.85027e-06
7.613531	1.8847e-06
7.592077	1.91977e-06
7.570623	1.9555e-06
7.549169	1.9919e-06
7.527716	2.02899e-06
7.506262	2.06677e-06
7.484808	2.10525e-06
7.463354	2.14447e-06
7.441901	2.18441e-06
7.420447	2.22511e-06
7.398993	2.26657e-06
7.377539	2.30881e-06
7.356086	2.35185e-06
7.334632	2.39569e-06
7.313178	2.44036e-06
7.291724	2.48587e-06
7.270271	2.53223e-06
7.248817	2.57946e-06
7.227363	2.62759e-06
7.205909	2.67662e-06
7.184456	2.72657e-06
7.163002	2.77746e-06
7.141548	2.82932e-06
7.120094	2.88214e-06
7.098641	2.93597e-06
7.077187	2.9908e-06
7.055733	3.04668e-06
7.034279	3.1036e-06
7.012826	3.1616e-06
6.991372	3.22069e-06
6.969918	3.28089e-06
6.948464	3.34224e-06
6.927011	3.40474e-06
6.905557	3.46842e-06
6.884103	3.5333e-06
6.862649	3.59941e-06
6.841196	3.66676e-06
6.819742	3.73539e-06
6.798288	3.80532e-06
6.776834	3.87657e-06
6.755381	3.94916e-06
6.733927	4.02313e-06
6.712473	4.0985e-06
6.691019	4.17529e-06
6.669566	4.25354e-06
6.648112	4.33327e-06
6.626658	4.41451e-06
6.605204	4.49729e-06
6.583751	4.58164e-06
6.562297	4.66759e-06
6.540843	4.75516e-06
6.519389	4.8444e-06
6.497936	4.93533e-06
6.476482	5.02798e-06
6.455028	5.1224e-06
6.433574	5.2186e-06
6.412121	5.31664e-06
6.390667	5.41653e-06
6.369213	5.51833e-06
6.347759	5.62206e-06
6.326306	5.72776e-06
6.304852	5.83547e-06
6.283398	5.94523e-06
6.261944	6.05708e-06
6.240491	6.17106e-06
6.219037	6.28721e-06
6.197583	6.40558e-06
6.176129	6.5262e-06
6.154676	6.64911e-06
6.133222	6.77438e-06
6.111768	6.90203e-06
6.090314	7.03211e-06
6.068861	7.16468e-06
6.047407	7.29978e-06
6.025953	7.43746e-06
6.004499	7.57777e-06
5.983046	7.72077e-06
5.961592	7.86649e-06
5.940138	8.01501e-06
5.918684	8.16636e-06
5.897231	8.32061e-06
5.875777	8.47782e-06
5.854323	8.63804e-06
5.832869	8.80132e-06
5.811416	8.96774e-06
5.789962	9.13734e-06
5.768508	9.3102e-06
5.747054	9.48638e-06
5.725601	9.66594e-06
5.704147	9.84895e-06
5.682693	1.00355e-05
5.661239	1.02256e-05
5.639785	1.04193e-05
5.618332	1.06168e-05
5.596878	1.08181e-05
5.575424	1.10233e-05
5.553970	1.12324e-05
5.532517	1.14456e-05
5.511063	1.16628e-05
5.489609	1.18843e-05
5.468155	1.211e-05
5.446702	1.234e-05
5.425248	1.25746e-05
5.403794	1.28136e-05
5.382340	1.30573e-05
5.360887	1.33056e-05
5.339433	1.35588e-05
5.317979	1.38169e-05
5.296525	1.408e-05
5.275072	1.43482e-05
5.253618	1.46215e-05
5.232164	1.49002e-05
5.210710	1.51843e-05
5.189257	1.54739e-05
5.167803	1.57691e-05
5.146349	1.60701e-05
5.124895	1.63769e-05
5.103442	1.66897e-05
5.081988	1.70085e-05
5.060534	1.73336e-05
5.039080	1.7665e-05
5.017627	1.80029e-05
4.996173	1.83473e-05
4.974719	1.86985e-05
4.953265	1.90566e-05
4.931812	1.94216e-05
4.910358	1.97938e-05
4.888904	2.01732e-05
4.867450	2.05601e-05
4.845997	2.09545e-05
4.824543	2.13567e-05
4.803089	2.17668e-05
4.781635	2.21849e-05
4.760182	2.26113e-05
4.738728	2.3046e-05
4.717274	2.34892e-05
4.695820	2.39412e-05
4.674367	2.44021e-05
4.652913	2.4872e-05
4.631459	2.53513e-05
4.610005	2.58399e-05
4.588552	2.63383e-05
4.567098	2.68464e-05
4.545644	2.73647e-05
4.524190	2.78931e-05
4.502737	2.84321e-05
4.481283	2.89817e-05
4.459829	2.95422e-05
4.438375	3.01139e-05
4.416922	3.06969e-05
4.395468	3.12915e-05
4.374014	3.18979e-05
4.352560	3.25164e-05
4.331107	3.31472e-05
4.309653	3.37907e-05
4.288199	3.44469e-05
4.266745	3.51163e-05
4.245292	3.57991e-05
4.223838	3.64955e-05
4.202384	3.72059e-05
4.180930	3.79306e-05
4.159477	3.86698e-05
4.138023	3.94239e-05
4.116569	4.01931e-05
4.095115	4.09778e-05
4.073662	4.17784e-05
4.052208	4.2595e-05
4.030754	4.34282e-05
4.009300	4.42783e-05
3.987847	4.51456e-05
3.966393	4.60304e-05
3.944939	4.69332e-05
3.923485	4.78543e-05
3.902032	4.87942e-05
3.880578	4.97532e-05
3.859124	5.07318e-05
3.837670	5.17303e-05
3.816217	5.27493e-05
3.794763	5.37891e-05
3.773309	5.48502e-05
3.751855	5.59331e-05
3.730402	5.70383e-05
3.708948	5.81662e-05
3.687494	5.93173e-05
3.666040	6.04923e-05
3.644587	6.16914e-05
3.623133	6.29155e-05
3.601679	6.41648e-05
3.580225	6.54402e-05
3.558772	6.6742e-05
3.537318	6.8071e-05
3.515864	6.94277e-05
3.494410	7.08128e-05
3.472957	7.22268e-05
3.451503	7.36706e-05
3.430049	7.51447e-05
3.408595	7.66498e-05
3.387141	7.81866e-05
3.365688	7.9756e-05
3.344234	8.13585e-05
3.322780	8.29951e-05
3.301326	8.46665e-05
3.279873	8.63735e-05
3.258419	8.81169e-05
3.236965	8.98977e-05
3.215511	9.17167e-05
3.194058	9.35747e-05
3.172604	9.54729e-05
3.151150	9.7412e-05
3.129696	9.93932e-05
3.108243	0.000101417
3.086789	0.000103486
3.065335	0.000105599
3.043881	0.000107759
3.022428	0.000109966
3.000974	0.000112222
2.979520	0.000114528
2.958066	0.000116884
2.936613	0.000119294
2.915159	0.000121756
2.893705	0.000124275
2.872251	0.000126849
2.850798	0.000129482
2.829344	0.000132174
2.807890	0.000134928
2.786436	0.000137744
2.764983	0.000140625
2.743529	0.000143572
2.722075	0.000146588
2.700621	0.000149673
2.679168	0.000152831
2.657714	0.000156062
2.636260	0.00015937
2.614806	0.000162756
2.593353	0.000166223
2.571899	0.000169772
2.550445	0.000173408
2.528991	0.000177132
2.507538	0.000180946
2.486084	0.000184855
2.464630	0.00018886
2.443176	0.000192965
2.421723	0.000197174
2.400269	0.000201489
2.378815	0.000205915
2.357361	0.000210454
2.335908	0.000215112
2.314454	0.000219893
2.293000	0.0002248
2.271546	0.00022984
2.250093	0.000235017
2.228639	0.000240336
2.207185	0.000245803
2.185731	0.000251425
2.164278	0.000257209
2.142824	0.000263161
2.121370	0.00026929
2.099916	0.000275604
2.078463	0.000282113
2.057009	0.000288827
2.035555	0.000295756
2.014101	0.000302915
1.992648	0.000310316
1.971194	0.000317975
1.949740	0.000325911
1.928286	0.000334144
1.906833	0.000342697
1.885379	0.000351599
1.863925	0.000360882
1.842471	0.000370586
1.821018	0.000380761
1.799564	0.00039147
1.778110	0.000402795
1.756656	0.000414849
1.735203	0.000427797
1.713749	0.000441897
1.692295	0.000457615
1.670841	0.000476033
&
```
