## Supplementary material for "All-at-once RNA folding with 3D motif prediction framed by evolutionary information": RF00988_mir-657.cacofold.helixcov

```
# RMs = 3 L = 86

# RM_HELIX NESTED 37-40 48-51, nbp = 4 nbp_cov = 1
# pvals: 0.983433,0.983433,0.000408573,0.983433
# aggregated NONE
NESTED  ::::::::::::::::::::::::::::::::::::<<<<_______>>>>:::::::::::::::::::::::::::::::::::
        ::::::::::::::::::::::::::::::::::::::<_________>:::::::::::::::::::::::::::::::::::::

# RM_HELIX NESTED 29-33 54-58, nbp = 5 nbp_cov = 0
# pvals: 0.983433,0.983433,0.983433,0.983433,0.983433
# aggregated NONE
NESTED  ::::::::::::::::::::::::::::<<<<<____________________>>>>>::::::::::::::::::::::::::::
        ::::::::::::::::::::::::::::::::::::::::::::::::::::::::::::::::::::::::::::::::::::::

# RM_HELIX NESTED 4-23 65-86, nbp = 19 nbp_cov = 0
# pvals: 0.983433,0.983433,0.983433,0.983433,0.983433,0.983433,0.983433,0.983433,0.983433,0.983433,0.983433,0.983433,0.983433,0.983433,0.983433,0.983433,0.983433,0.983433,0.983433
# aggregated NONE
NESTED  :::<<<<<<<<<<<-<<<<<<<<_________________________________________>>>>>>>>->>>-->>>>>>>>
        ::::::::::::::::::::::::::::::::::::::::::::::::::::::::::::::::::::::::::::::::::::::
```
