## Supplementary material for "All-at-once RNA folding with 3D motif prediction framed by evolutionary information": RF00988_mir-657.helixcov

```
# RMs = 4 L = 86

# RM_HELIX NESTED 37-41 47-51, nbp = 5 nbp_cov = 1
# pvals: 0.983433,0.983433,0.000408573,0.983433,0.983433
# aggregated NONE
NESTED  ::::::::::::::::::::::::::::::::::::<<<<<_____>>>>>:::::::::::::::::::::::::::::::::::
        ::::::::::::::::::::::::::::::::::::::<_________>:::::::::::::::::::::::::::::::::::::

# RM_HELIX NESTED 25-33 54-62, nbp = 7 nbp_cov = 0
# pvals: 0.983433,0.983433,0.983433,0.983433,0.983433,0.983433,0.983433
# aggregated NONE
NESTED  ::::::::::::::::::::::::<-<-<<<<<____________________>>>>>->->::::::::::::::::::::::::
        ::::::::::::::::::::::::::::::::::::::::::::::::::::::::::::::::::::::::::::::::::::::

# RM_HELIX NESTED 12-23 65-75, nbp = 11 nbp_cov = 0
# pvals: 0.983433,0.983433,0.983433,0.983433,0.983433,0.983433,0.983433,0.983433,0.983433,0.983433,0.983433
# aggregated NONE
NESTED  :::::::::::<<<-<<<<<<<<_________________________________________>>>>>>>>>>>:::::::::::
        ::::::::::::::::::::::::::::::::::::::::::::::::::::::::::::::::::::::::::::::::::::::

# RM_HELIX NESTED 3-9 78-84, nbp = 7 nbp_cov = 0
# pvals: 0.992369,0.983433,0.983433,0.983433,0.983433,0.983433,0.983433
# aggregated NONE
NESTED  ::<<<<<<<____________________________________________________________________>>>>>>>::
        ::::::::::::::::::::::::::::::::::::::::::::::::::::::::::::::::::::::::::::::::::::::
```
