## Supplementary material for "All-at-once RNA folding with 3D motif prediction framed by evolutionary information": RF00988_mir-657.surv

```
1.285542	0.0333333
-0.002598	0.966667
-0.031223	1
&
2.337524	0.000275862
1.149572	0.000551724
0.713035	0.000827586
0.469720	0.00110345
0.448251	0.00137931
0.398157	0.00165517
0.133372	0.00248276
0.111903	0.00331034
0.090434	0.00358621
0.068965	0.00689655
0.004558	0.0102069
-0.002598	0.980138
-0.009754	0.986207
-0.016911	0.990345
-0.031223	0.991724
-0.038380	0.993379
-0.052693	0.995034
-0.081318	0.995862
-0.088474	0.996138
-0.102787	0.996966
-0.138569	0.997241
-0.167194	0.997517
-0.267383	0.997793
-0.360415	0.998069
-0.374728	0.998621
-0.489229	0.999172
-0.610887	0.999724
-0.703919	1
&
2.503634	9.11993e-07
2.502120	2.82718e-05
2.337524	0.000171455
2.287429	0.000174191
2.223022	0.00020155
2.172928	0.000204286
2.108521	0.000207934
2.101365	0.000217966
2.015489	0.000218878
2.008332	0.00021979
1.958238	0.000222526
1.908144	0.00025627
1.829424	0.000259006
1.815111	0.000261742
1.722079	0.000264478
1.507389	0.00026539
1.285542	0.000408573
1.278386	0.000418605
1.264073	0.000452348
1.242604	0.00045326
1.178197	0.000481532
1.163885	0.00048518
1.156728	0.00051254
1.149572	0.000659371
1.142416	0.000692202
1.135259	0.00069585
1.128103	0.000729594
1.120947	0.000731418
1.113790	0.00073233
1.049383	0.000737802
0.977820	0.000771546
0.963507	0.000778842
0.949195	0.000779754
0.913413	0.000781578
0.899100	0.00078249
0.891944	0.000783402
0.884788	0.000785226
0.877631	0.000787962
0.863319	0.000788874
0.798912	0.000817145
0.755973	0.000819881
0.734504	0.000820793
0.713035	0.000994072
0.684410	0.000994984
0.677254	0.00099772
0.670097	0.00100046
0.655785	0.00100228
0.627159	0.00100593
0.620003	0.0010342
0.612847	0.00103876
0.605690	0.00107615
0.598534	0.00107889
0.577065	0.00111263
0.555596	0.00111537
0.548440	0.00111902
0.534127	0.00115002
0.519814	0.00115093
0.498345	0.00115549
0.484033	0.00116097
0.469720	0.00130689
0.448251	0.00147743
0.441095	0.00148016
0.426782	0.0014902
0.419626	0.00150023
0.412469	0.00150388
0.405313	0.00150479
0.398157	0.00165344
0.391000	0.00168901
0.383844	0.00175194
0.369531	0.00175832
0.362375	0.00176379
0.333750	0.00179298
0.326593	0.00179389
0.312281	0.0017948
0.305124	0.00182307
0.247874	0.00182672
0.226405	0.00182763
0.212092	0.00183311
0.204936	0.00183402
0.197779	0.00183584
0.190623	0.00183767
0.183467	0.00186503
0.176310	0.0018705
0.169154	0.00188691
0.161998	0.00190515
0.154841	0.0019161
0.147685	0.00202098
0.140529	0.00211035
0.133372	0.00254172
0.126216	0.00272686
0.119060	0.00278431
0.111903	0.00349293
0.104747	0.00352029
0.097591	0.00362699
0.090434	0.00377018
0.083278	0.00378295
0.076122	0.00381395
0.068965	0.00562608
0.061809	0.00604013
0.054653	0.00621067
0.047496	0.00621705
0.040340	0.00628272
0.033184	0.00630005
0.018871	0.00630096
0.011715	0.00632923
0.004558	0.00932148
-0.002598	0.983433
-0.009754	0.987879
-0.016911	0.990669
-0.024067	0.990958
-0.031223	0.992369
-0.038380	0.993429
-0.045536	0.994044
-0.052693	0.995138
-0.059849	0.995302
-0.067005	0.995381
-0.074162	0.995676
-0.081318	0.996203
-0.088474	0.996549
-0.095631	0.996551
-0.102787	0.997054
-0.109943	0.99706
-0.117100	0.997093
-0.131412	0.997136
-0.138569	0.997288
-0.145725	0.997318
-0.152881	0.997321
-0.160038	0.997324
-0.167194	0.997507
-0.181507	0.997512
-0.188663	0.997543
-0.195819	0.997551
-0.202976	0.997715
-0.210132	0.997721
-0.217288	0.997752
-0.224445	0.997756
-0.231601	0.997756
-0.238757	0.997757
-0.245914	0.997766
-0.253070	0.997768
-0.260226	0.997779
-0.267383	0.997953
-0.274539	0.997957
-0.281695	0.997994
-0.288852	0.998028
-0.296008	0.998032
-0.303164	0.998036
-0.310321	0.998047
-0.317477	0.998054
-0.324633	0.998141
-0.331790	0.998143
-0.338946	0.998177
-0.346102	0.998233
-0.360415	0.998407
-0.367571	0.99841
-0.374728	0.998697
-0.381884	0.998769
-0.389040	0.99878
-0.396197	0.99879
-0.403353	0.998791
-0.410509	0.998802
-0.424822	0.998804
-0.439135	0.998834
-0.467760	0.998848
-0.474916	0.998884
-0.489229	0.999171
-0.496385	0.999205
-0.503542	0.999249
-0.510698	0.999277
-0.517854	0.999335
-0.525011	0.999338
-0.532167	0.999366
-0.539323	0.999367
-0.546480	0.99937
-0.553636	0.999378
-0.567949	0.999379
-0.575105	0.999382
-0.582261	0.999385
-0.596574	0.999388
-0.610887	0.999674
-0.625199	0.999677
-0.632356	0.999711
-0.639512	0.999738
-0.660981	0.999767
-0.668137	0.999772
-0.675294	0.999773
-0.689606	0.999821
-0.696763	0.999822
-0.703919	0.999965
-0.732544	0.999966
-0.754013	1
&
```
