## Supplementary material for "All-at-once RNA folding with 3D motif prediction framed by evolutionary information": RF00989_mir-492.cacofold.helixcov

```
# RMs = 3 L = 75

# RM_HELIX NESTED 2-3 9-10, nbp = 2 nbp_cov = 0
# pvals: 0.799587,0.799587
# aggregated NONE
NESTED  :<<_____>>:::::::::::::::::::::::::::::::::::::::::::::::::::::::::::::::::
        :::::::::::::::::::::::::::::::::::::::::::::::::::::::::::::::::::::::::::

# RM_HELIX NESTED 27-34 48-55, nbp = 8 nbp_cov = 0
# pvals: 0.799587,0.799587,0.799587,0.799587,0.799587,0.799587,0.963265,0.799587
# aggregated NONE
NESTED  ::::::::::::::::::::::::::<<<<<<<<_____________>>>>>>>>::::::::::::::::::::
        :::::::::::::::::::::::::::::::::::::::::::::::::::::::::::::::::::::::::::

# RM_HELIX NESTED 13-23 56-66, nbp = 11 nbp_cov = 0
# pvals: 0.799587,0.799587,0.799587,0.799587,0.799587,0.799587,0.89076,0.799587,0.799587,0.799587,0.799587
# aggregated NONE
NESTED  ::::::::::::<<<<<<<<<<<________________________________>>>>>>>>>>>:::::::::
        :::::::::::::::::::::::::::::::::::::::::::::::::::::::::::::::::::::::::::
```
