## Supplementary material for "All-at-once RNA folding with 3D motif prediction framed by evolutionary information": RF00989_mir-492.helixcov

```
# RMs = 2 L = 75

# RM_HELIX NESTED 27-34 48-55, nbp = 8 nbp_cov = 0
# pvals: 0.799587,0.799587,0.799587,0.799587,0.799587,0.799587,0.963265,0.799587
# aggregated NONE
NESTED  ::::::::::::::::::::::::::<<<<<<<<_____________>>>>>>>>::::::::::::::::::::
        :::::::::::::::::::::::::::::::::::::::::::::::::::::::::::::::::::::::::::

# RM_HELIX NESTED 10-23 56-69, nbp = 13 nbp_cov = 0
# pvals: 0.799587,0.799587,0.799587,0.799587,0.799587,0.799587,0.799587,0.799587,0.89076,0.799587,0.799587,0.799587,0.799587
# aggregated NONE
NESTED  :::::::::<<-<<<<<<<<<<<________________________________>>>>>>>>>>>->>::::::
        :::::::::::::::::::::::::::::::::::::::::::::::::::::::::::::::::::::::::::
```
