## Supplementary material for "All-at-once RNA folding with 3D motif prediction framed by evolutionary information": RF00989_mir-492.surv

```
0.000272	0.047619
-0.002348	0.904762
-0.015215	0.952381
-0.105284	1
&
1.580291	0.000363108
1.567424	0.000726216
1.477355	0.00108932
1.438754	0.00145243
1.361552	0.00181554
1.335819	0.00217865
1.194282	0.00254176
1.078479	0.00290487
1.052745	0.00363108
1.027011	0.00472041
0.962676	0.00580973
0.911208	0.00689906
0.563799	0.00726216
0.460863	0.00762527
0.447996	0.00798838
0.357927	0.00835149
0.345060	0.0087146
0.332193	0.00907771
0.254991	0.010167
0.216390	0.0105301
0.190656	0.0108932
0.177789	0.0119826
0.164922	0.0127088
0.139188	0.013435
0.126321	0.0145243
0.113454	0.0152505
0.100587	0.016703
0.087720	0.0174292
0.074853	0.0181554
0.061986	0.0185185
0.049119	0.019971
0.036252	0.0210603
0.023385	0.0308642
0.010518	0.0453885
-0.002348	0.736747
-0.015215	0.933914
-0.028082	0.93573
-0.040949	0.940087
-0.053816	0.94626
-0.066683	0.954611
-0.079550	0.958606
-0.092417	0.96732
-0.105284	0.972404
-0.118151	0.972767
-0.131018	0.974946
-0.143885	0.976761
-0.156752	0.980392
-0.169619	0.980755
-0.182486	0.982934
-0.195353	0.984749
-0.208220	0.985476
-0.233954	0.986565
-0.246821	0.986928
-0.259688	0.987654
-0.272555	0.988381
-0.285422	0.990559
-0.298289	0.992738
-0.311156	0.993827
-0.324023	0.99419
-0.336890	0.994553
-0.349757	0.995643
-0.375491	0.996006
-0.401225	0.996369
-0.426959	0.997095
-0.439826	0.997458
-0.491294	0.997821
-0.504161	0.998184
-0.517028	0.998548
-0.568496	0.998911
-0.594230	0.999274
-0.710033	0.999637
-0.722900	1
&
4.411029	1.8018e-06
4.346694	3.6036e-06
4.320960	1.26126e-05
4.308093	1.44144e-05
4.295226	2.34234e-05
4.282359	2.88288e-05
4.269492	3.6036e-05
4.256625	4.32432e-05
4.243758	5.94595e-05
4.230891	6.84685e-05
4.218024	7.56757e-05
4.205157	8.64865e-05
4.192290	9.72973e-05
4.179423	0.000102703
4.166556	0.000111712
4.153689	0.000120721
4.140822	0.00012973
4.127955	0.000144144
4.115088	0.000156757
4.102221	0.000163964
4.089354	0.000165766
4.076487	0.000171171
4.063620	0.000172973
4.050753	0.000174775
4.037886	0.000183784
4.025019	0.000185586
3.999286	0.000187387
3.986419	0.000189189
3.973552	0.000190991
3.960685	0.000196396
3.947818	0.000198198
3.934951	0.0002
3.922084	0.000201802
3.909217	0.000203604
3.883483	0.000205405
3.870616	0.000210811
3.832015	0.000214414
3.819148	0.000218018
3.806281	0.000221622
3.793414	0.000225225
3.767680	0.000227027
3.754813	0.000230631
3.741946	0.000234234
3.729079	0.000237838
3.716212	0.000241441
3.703345	0.000252252
3.690478	0.000259459
3.677611	0.000263063
3.664744	0.000281081
3.651877	0.000286486
3.639010	0.00029009
3.626143	0.000297297
3.613276	0.000302703
3.600409	0.000308108
3.587542	0.000311712
3.574675	0.000317117
3.561808	0.000320721
3.548941	0.000322523
3.536074	0.000326126
3.523207	0.000331532
3.510340	0.000335135
3.497473	0.000338739
3.484606	0.000340541
3.471739	0.000342342
3.458872	0.000353153
3.446005	0.000358559
3.433138	0.000385586
3.420271	0.000398198
3.407404	0.00041982
3.394537	0.000443243
3.381670	0.000457658
3.368803	0.000475676
3.355936	0.000482883
3.343069	0.000497297
3.330202	0.000504505
3.317335	0.000506306
3.304468	0.000511712
3.291601	0.000520721
3.278734	0.000524324
3.265867	0.00052973
3.253000	0.000533333
3.240133	0.000538739
3.227266	0.000540541
3.214399	0.000544144
3.150064	0.000547748
3.137197	0.00054955
3.124330	0.000553153
3.111463	0.00056036
3.098596	0.000571171
3.085729	0.000576577
3.072862	0.000587387
3.059995	0.000610811
3.047128	0.000628829
3.034261	0.000646847
3.021394	0.000659459
3.008527	0.000664865
2.995660	0.000668468
2.982793	0.000672072
2.957059	0.000673874
2.944192	0.000675676
2.931325	0.000677477
2.918458	0.000684685
2.905591	0.000693694
2.892724	0.000700901
2.879857	0.000708108
2.866990	0.000717117
2.854123	0.000718919
2.841256	0.000726126
2.815522	0.000727928
2.802655	0.00072973
2.789788	0.000733333
2.738320	0.000740541
2.725453	0.000747748
2.712586	0.000751351
2.699719	0.000753153
2.686852	0.000754955
2.673986	0.000756757
2.648252	0.000758559
2.622518	0.00076036
2.609651	0.000765766
2.596784	0.000767568
2.583917	0.000772973
2.455247	0.000774775
2.390912	0.000776577
2.378045	0.000778378
2.365178	0.000781982
2.326577	0.000783784
2.313710	0.000785586
2.275109	0.000787387
2.262242	0.000790991
2.197907	0.000792793
2.159306	0.000794595
2.133572	0.000798198
2.107838	0.0008
2.094971	0.000801802
2.082104	0.000825225
2.069237	0.00087027
2.056370	0.000913514
2.043503	0.000951351
2.030636	0.000967568
2.017769	0.000978378
2.004902	0.000985586
1.992035	0.000992793
1.979168	0.001
1.966301	0.00101261
1.953434	0.00102703
1.940567	0.00103063
1.927700	0.00103784
1.889099	0.00103964
1.876232	0.00104505
1.863365	0.00105405
1.850498	0.00105766
1.837631	0.00107027
1.824764	0.00108108
1.811897	0.0010991
1.799030	0.00112072
1.786163	0.00113333
1.773296	0.00116577
1.760429	0.0011964
1.747562	0.00121982
1.734695	0.00123964
1.721828	0.00125586
1.708961	0.00127928
1.696094	0.00129369
1.683227	0.00130811
1.670360	0.00132072
1.657493	0.00133694
1.644626	0.00137117
1.631759	0.00138739
1.618892	0.0014018
1.606025	0.00140901
1.593158	0.00143243
1.580291	0.00143784
1.567424	0.00144685
1.554557	0.00145405
1.541690	0.00145946
1.528823	0.00148108
1.515956	0.00150991
1.503089	0.00154955
1.490222	0.00163063
1.477355	0.00180901
1.464488	0.0019964
1.451621	0.00217658
1.438754	0.00232072
1.425887	0.00240541
1.413020	0.00248829
1.400153	0.0026991
1.387286	0.00306306
1.374419	0.00353333
1.361552	0.00392432
1.348685	0.00415495
1.335819	0.00427748
1.322952	0.00443423
1.310085	0.00458198
1.297218	0.00474775
1.284351	0.00490631
1.271484	0.0049964
1.258617	0.00508288
1.245750	0.00512613
1.232883	0.00517658
1.220016	0.00522523
1.207149	0.00525766
1.194282	0.00531351
1.181415	0.00536937
1.168548	0.00542342
1.155681	0.00545946
1.142814	0.00552793
1.129947	0.00557117
1.117080	0.00564685
1.104213	0.00573694
1.091346	0.00581982
1.078479	0.00595495
1.065612	0.00604144
1.052745	0.00616216
1.039878	0.00626486
1.027011	0.00632252
1.014144	0.00639459
1.001277	0.00647207
0.988410	0.00656216
0.975543	0.00665405
0.962676	0.00672613
0.949809	0.00676577
0.936942	0.00680901
0.924075	0.00683063
0.911208	0.00686126
0.898341	0.0069027
0.885474	0.00692613
0.872607	0.00695495
0.859740	0.0070018
0.846873	0.00702523
0.834006	0.00703604
0.821139	0.00704324
0.808272	0.00706667
0.795405	0.0070955
0.782538	0.00712252
0.769671	0.00715315
0.756804	0.00719099
0.743937	0.00721802
0.731070	0.00725225
0.718203	0.00727387
0.705336	0.0072955
0.692469	0.00731892
0.679602	0.00734955
0.666735	0.00737117
0.653868	0.00738919
0.641001	0.00744324
0.628134	0.00747748
0.615267	0.00751892
0.602400	0.00756937
0.589533	0.00762883
0.576666	0.0076991
0.563799	0.00777117
0.550932	0.00783423
0.538065	0.00787207
0.525198	0.00793333
0.512331	0.00798018
0.499464	0.00803964
0.486597	0.00808829
0.473730	0.00814234
0.460863	0.0081964
0.447996	0.00822703
0.435129	0.00827387
0.422262	0.00831171
0.409395	0.00837297
0.396528	0.00848468
0.383661	0.0085982
0.370794	0.00877117
0.357927	0.00892072
0.345060	0.0091009
0.332193	0.00921802
0.319326	0.00960901
0.306459	0.0100523
0.293592	0.0108649
0.280725	0.0114811
0.267858	0.011791
0.254991	0.0120432
0.242124	0.0122054
0.229257	0.0125189
0.216390	0.0127838
0.203523	0.0131694
0.190656	0.0135297
0.177789	0.0138973
0.164922	0.0141892
0.152055	0.0144505
0.139188	0.0147477
0.126321	0.0153171
0.113454	0.0157495
0.100587	0.0161153
0.087720	0.0169153
0.074853	0.0179658
0.061986	0.0191423
0.049119	0.0204613
0.036252	0.0220288
0.023385	0.0298883
0.010518	0.0360306
-0.002348	0.799587
-0.015215	0.89076
-0.028082	0.908784
-0.040949	0.927778
-0.053816	0.936959
-0.066683	0.944996
-0.079550	0.952371
-0.092417	0.95907
-0.105284	0.963265
-0.118151	0.966616
-0.131018	0.969564
-0.143885	0.972292
-0.156752	0.974796
-0.169619	0.977213
-0.182486	0.979735
-0.195353	0.981589
-0.208220	0.98309
-0.221087	0.984341
-0.233954	0.985375
-0.246821	0.986512
-0.259688	0.987497
-0.272555	0.988357
-0.285422	0.989108
-0.298289	0.989834
-0.311156	0.99051
-0.324023	0.991162
-0.336890	0.99184
-0.349757	0.992465
-0.362624	0.99304
-0.375491	0.9936
-0.388358	0.994086
-0.401225	0.994514
-0.414092	0.994926
-0.426959	0.995283
-0.439826	0.995602
-0.452693	0.995919
-0.465560	0.996211
-0.478427	0.996447
-0.491294	0.99673
-0.504161	0.996951
-0.517028	0.997186
-0.529895	0.997407
-0.542762	0.997575
-0.555629	0.997732
-0.568496	0.997865
-0.581363	0.997978
-0.594230	0.998076
-0.607097	0.998195
-0.619964	0.998308
-0.632831	0.998405
-0.645698	0.998495
-0.658565	0.998571
-0.671432	0.998643
-0.684299	0.998695
-0.697166	0.998764
-0.710033	0.998834
-0.722900	0.998915
-0.735767	0.999011
-0.748634	0.999059
-0.761501	0.999105
-0.774368	0.999168
-0.787235	0.999223
-0.800102	0.999283
-0.812969	0.999332
-0.825836	0.999373
-0.838703	0.999436
-0.851570	0.999463
-0.864437	0.999492
-0.877304	0.999526
-0.890171	0.999571
-0.903038	0.999609
-0.915905	0.999636
-0.928772	0.999654
-0.941639	0.999679
-0.954506	0.999695
-0.967373	0.999719
-0.980240	0.99975
-0.993107	0.99976
-1.005974	0.999798
-1.018841	0.999818
-1.031708	0.999832
-1.044575	0.999841
-1.057442	0.999856
-1.070309	0.999874
-1.083176	0.999892
-1.096043	0.999903
-1.108910	0.999917
-1.121777	0.999926
-1.134644	0.999933
-1.147511	0.999942
-1.160378	0.999948
-1.173245	0.999953
-1.186112	0.999957
-1.198979	0.999962
-1.211846	0.999966
-1.224713	0.999968
-1.237580	0.999971
-1.250447	0.999973
-1.276181	0.999975
-1.289048	0.999977
-1.301915	0.999978
-1.314782	0.999984
-1.327648	0.999987
-1.340515	0.999989
-1.366249	0.999991
-1.417717	0.999993
-1.430584	0.999995
-1.456318	0.999996
-1.520653	0.999998
-1.533520	1
&
18.937861	1.31076e-21
18.924994	1.35604e-21
18.912127	1.40289e-21
18.899260	1.45136e-21
18.886393	1.5015e-21
18.873526	1.55338e-21
18.860659	1.60704e-21
18.847792	1.66256e-21
18.834925	1.72e-21
18.822058	1.77942e-21
18.809191	1.8409e-21
18.796324	1.90449e-21
18.783457	1.97029e-21
18.770590	2.03836e-21
18.757723	2.10877e-21
18.744856	2.18162e-21
18.731989	2.25699e-21
18.719122	2.33496e-21
18.706255	2.41563e-21
18.693388	2.49908e-21
18.680522	2.58541e-21
18.667655	2.67472e-21
18.654788	2.76712e-21
18.641921	2.86271e-21
18.629054	2.9616e-21
18.616187	3.06391e-21
18.603320	3.16975e-21
18.590453	3.27925e-21
18.577586	3.39253e-21
18.564719	3.50972e-21
18.551852	3.63096e-21
18.538985	3.75639e-21
18.526118	3.88615e-21
18.513251	4.02039e-21
18.500384	4.15927e-21
18.487517	4.30295e-21
18.474650	4.45158e-21
18.461783	4.60535e-21
18.448916	4.76443e-21
18.436049	4.92901e-21
18.423182	5.09927e-21
18.410315	5.27541e-21
18.397448	5.45763e-21
18.384581	5.64615e-21
18.371714	5.84118e-21
18.358847	6.04294e-21
18.345980	6.25167e-21
18.333113	6.46761e-21
18.320246	6.69101e-21
18.307379	6.92213e-21
18.294512	7.16122e-21
18.281645	7.40857e-21
18.268778	7.66447e-21
18.255911	7.9292e-21
18.243044	8.20307e-21
18.230177	8.48641e-21
18.217310	8.77953e-21
18.204443	9.08277e-21
18.191576	9.39648e-21
18.178709	9.72102e-21
18.165842	1.00568e-20
18.152975	1.04041e-20
18.140108	1.07635e-20
18.127241	1.11352e-20
18.114374	1.15198e-20
18.101507	1.19177e-20
18.088640	1.23293e-20
18.075773	1.27551e-20
18.062906	1.31957e-20
18.050039	1.36514e-20
18.037172	1.41229e-20
18.024305	1.46107e-20
18.011438	1.51153e-20
17.998571	1.56373e-20
17.985704	1.61773e-20
17.972837	1.67361e-20
17.959970	1.73141e-20
17.947103	1.7912e-20
17.934236	1.85306e-20
17.921369	1.91706e-20
17.908502	1.98327e-20
17.895635	2.05176e-20
17.882768	2.12262e-20
17.869901	2.19592e-20
17.857034	2.27176e-20
17.844167	2.35021e-20
17.831300	2.43137e-20
17.818433	2.51534e-20
17.805566	2.6022e-20
17.792699	2.69207e-20
17.779832	2.78503e-20
17.766965	2.88121e-20
17.754098	2.98071e-20
17.741231	3.08364e-20
17.728364	3.19013e-20
17.715497	3.30029e-20
17.702630	3.41426e-20
17.689763	3.53216e-20
17.676896	3.65414e-20
17.664029	3.78032e-20
17.651162	3.91086e-20
17.638295	4.04591e-20
17.625428	4.18562e-20
17.612561	4.33016e-20
17.599694	4.47968e-20
17.586827	4.63437e-20
17.573960	4.7944e-20
17.561093	4.95995e-20
17.548226	5.13122e-20
17.535359	5.3084e-20
17.522492	5.4917e-20
17.509625	5.68133e-20
17.496758	5.8775e-20
17.483891	6.08045e-20
17.471024	6.2904e-20
17.458157	6.5076e-20
17.445290	6.7323e-20
17.432423	6.96476e-20
17.419556	7.20524e-20
17.406689	7.45403e-20
17.393822	7.7114e-20
17.380955	7.97766e-20
17.368088	8.25311e-20
17.355221	8.53807e-20
17.342355	8.83287e-20
17.329488	9.13784e-20
17.316621	9.45334e-20
17.303754	9.77973e-20
17.290887	1.01174e-19
17.278020	1.04667e-19
17.265153	1.08281e-19
17.252286	1.12019e-19
17.239419	1.15887e-19
17.226552	1.19888e-19
17.213685	1.24027e-19
17.200818	1.28309e-19
17.187951	1.32739e-19
17.175084	1.37322e-19
17.162217	1.42063e-19
17.149350	1.46967e-19
17.136483	1.52041e-19
17.123616	1.5729e-19
17.110749	1.62721e-19
17.097882	1.68338e-19
17.085015	1.7415e-19
17.072148	1.80162e-19
17.059281	1.86382e-19
17.046414	1.92816e-19
17.033547	1.99473e-19
17.020680	2.06359e-19
17.007813	2.13483e-19
16.994946	2.20853e-19
16.982079	2.28477e-19
16.969212	2.36365e-19
16.956345	2.44524e-19
16.943478	2.52965e-19
16.930611	2.61698e-19
16.917744	2.70732e-19
16.904877	2.80078e-19
16.892010	2.89746e-19
16.879143	2.99748e-19
16.866276	3.10096e-19
16.853409	3.208e-19
16.840542	3.31874e-19
16.827675	3.4333e-19
16.814808	3.55181e-19
16.801941	3.67442e-19
16.789074	3.80125e-19
16.776207	3.93247e-19
16.763340	4.06821e-19
16.750473	4.20864e-19
16.737606	4.35391e-19
16.724739	4.5042e-19
16.711872	4.65967e-19
16.699005	4.82051e-19
16.686138	4.9869e-19
16.673271	5.15903e-19
16.660404	5.3371e-19
16.647537	5.52132e-19
16.634670	5.71189e-19
16.621803	5.90904e-19
16.608936	6.113e-19
16.596069	6.32399e-19
16.583202	6.54227e-19
16.570335	6.76807e-19
16.557468	7.00167e-19
16.544601	7.24333e-19
16.531734	7.49333e-19
16.518867	7.75196e-19
16.506000	8.01951e-19
16.493133	8.29629e-19
16.480266	8.58263e-19
16.467399	8.87884e-19
16.454532	9.18528e-19
16.441665	9.50229e-19
16.428798	9.83024e-19
16.415931	1.01695e-18
16.403064	1.05205e-18
16.390197	1.08836e-18
16.377330	1.12592e-18
16.364463	1.16477e-18
16.351596	1.20497e-18
16.338729	1.24656e-18
16.325862	1.28958e-18
16.312995	1.33408e-18
16.300128	1.38012e-18
16.287261	1.42775e-18
16.274394	1.47702e-18
16.261527	1.52799e-18
16.248660	1.58072e-18
16.235793	1.63527e-18
16.222926	1.6917e-18
16.210059	1.75008e-18
16.197192	1.81048e-18
16.184325	1.87295e-18
16.171458	1.93758e-18
16.158591	2.00445e-18
16.145724	2.07361e-18
16.132857	2.14517e-18
16.119990	2.21919e-18
16.107123	2.29577e-18
16.094256	2.37499e-18
16.081389	2.45694e-18
16.068522	2.54172e-18
16.055655	2.62943e-18
16.042788	2.72016e-18
16.029921	2.81402e-18
16.017055	2.91112e-18
16.004188	3.01157e-18
15.991321	3.11548e-18
15.978454	3.22298e-18
15.965587	3.33419e-18
15.952720	3.44923e-18
15.939853	3.56824e-18
15.926986	3.69136e-18
15.914119	3.81873e-18
15.901252	3.95048e-18
15.888385	4.08679e-18
15.875518	4.22779e-18
15.862651	4.37366e-18
15.849784	4.52457e-18
15.836917	4.68067e-18
15.824050	4.84216e-18
15.811183	5.00923e-18
15.798316	5.18205e-18
15.785449	5.36084e-18
15.772582	5.54579e-18
15.759715	5.73712e-18
15.746848	5.93506e-18
15.733981	6.13982e-18
15.721114	6.35164e-18
15.708247	6.57077e-18
15.695380	6.79746e-18
15.682513	7.03196e-18
15.669646	7.27456e-18
15.656779	7.52552e-18
15.643912	7.78514e-18
15.631045	8.05371e-18
15.618178	8.33155e-18
15.605311	8.61897e-18
15.592444	8.9163e-18
15.579577	9.22389e-18
15.566710	9.54208e-18
15.553843	9.87125e-18
15.540976	1.02118e-17
15.528109	1.0564e-17
15.515242	1.09285e-17
15.502375	1.13054e-17
15.489508	1.16954e-17
15.476641	1.20989e-17
15.463774	1.25162e-17
15.450907	1.2948e-17
15.438040	1.33946e-17
15.425173	1.38566e-17
15.412306	1.43346e-17
15.399439	1.4829e-17
15.386572	1.53405e-17
15.373705	1.58697e-17
15.360838	1.64171e-17
15.347971	1.69833e-17
15.335104	1.75691e-17
15.322237	1.81751e-17
15.309370	1.8802e-17
15.296503	1.94505e-17
15.283636	2.01214e-17
15.270769	2.08154e-17
15.257902	2.15333e-17
15.245035	2.2276e-17
15.232168	2.30443e-17
15.219301	2.38391e-17
15.206434	2.46613e-17
15.193567	2.55119e-17
15.180700	2.63918e-17
15.167833	2.7302e-17
15.154966	2.82436e-17
15.142099	2.92177e-17
15.129232	3.02254e-17
15.116365	3.12678e-17
15.103498	3.23461e-17
15.090631	3.34616e-17
15.077764	3.46156e-17
15.064897	3.58094e-17
15.052030	3.70443e-17
15.039163	3.83219e-17
15.026296	3.96434e-17
15.013429	4.10105e-17
15.000562	4.24248e-17
14.987695	4.38878e-17
14.974828	4.54013e-17
14.961961	4.69669e-17
14.949094	4.85865e-17
14.936227	5.0262e-17
14.923360	5.19952e-17
14.910493	5.37882e-17
14.897626	5.5643e-17
14.884759	5.75617e-17
14.871892	5.95466e-17
14.859025	6.15999e-17
14.846158	6.3724e-17
14.833291	6.59213e-17
14.820424	6.81943e-17
14.807557	7.05457e-17
14.794690	7.29782e-17
14.781823	7.54945e-17
14.768956	7.80976e-17
14.756089	8.07904e-17
14.743222	8.3576e-17
14.730355	8.64577e-17
14.717488	8.94387e-17
14.704621	9.25224e-17
14.691754	9.57125e-17
14.678888	9.90125e-17
14.666021	1.02426e-16
14.653154	1.05958e-16
14.640287	1.09611e-16
14.627420	1.1339e-16
14.614553	1.17299e-16
14.601686	1.21343e-16
14.588819	1.25527e-16
14.575952	1.29854e-16
14.563085	1.34331e-16
14.550218	1.38962e-16
14.537351	1.43753e-16
14.524484	1.48709e-16
14.511617	1.53835e-16
14.498750	1.59139e-16
14.485883	1.64625e-16
14.473016	1.703e-16
14.460149	1.76171e-16
14.447282	1.82244e-16
14.434415	1.88526e-16
14.421548	1.95025e-16
14.408681	2.01748e-16
14.395814	2.08703e-16
14.382947	2.15897e-16
14.370080	2.23339e-16
14.357213	2.31038e-16
14.344346	2.39002e-16
14.331479	2.4724e-16
14.318612	2.55763e-16
14.305745	2.64579e-16
14.292878	2.73699e-16
14.280011	2.83133e-16
14.267144	2.92892e-16
14.254277	3.02987e-16
14.241410	3.13431e-16
14.228543	3.24234e-16
14.215676	3.35409e-16
14.202809	3.4697e-16
14.189942	3.58929e-16
14.177075	3.713e-16
14.164208	3.84097e-16
14.151341	3.97335e-16
14.138474	4.1103e-16
14.125607	4.25196e-16
14.112740	4.3985e-16
14.099873	4.55009e-16
14.087006	4.70691e-16
14.074139	4.86913e-16
14.061272	5.03693e-16
14.048405	5.21052e-16
14.035538	5.39009e-16
14.022671	5.57585e-16
14.009804	5.768e-16
13.996937	5.96678e-16
13.984070	6.1724e-16
13.971203	6.38511e-16
13.958336	6.60515e-16
13.945469	6.83277e-16
13.932602	7.06823e-16
13.919735	7.3118e-16
13.906868	7.56376e-16
13.894001	7.8244e-16
13.881134	8.09402e-16
13.868267	8.37293e-16
13.855400	8.66144e-16
13.842533	8.9599e-16
13.829666	9.26863e-16
13.816799	9.58801e-16
13.803932	9.91838e-16
13.791065	1.02601e-15
13.778198	1.06137e-15
13.765331	1.09794e-15
13.752464	1.13577e-15
13.739597	1.1749e-15
13.726730	1.21538e-15
13.713863	1.25725e-15
13.700996	1.30057e-15
13.688129	1.34538e-15
13.675262	1.39174e-15
13.662395	1.43968e-15
13.649528	1.48929e-15
13.636661	1.5406e-15
13.623794	1.59367e-15
13.610927	1.64858e-15
13.598060	1.70537e-15
13.585193	1.76412e-15
13.572326	1.8249e-15
13.559459	1.88777e-15
13.546592	1.9528e-15
13.533725	2.02007e-15
13.520858	2.08966e-15
13.507991	2.16165e-15
13.495124	2.23612e-15
13.482257	2.31315e-15
13.469390	2.39283e-15
13.456523	2.47526e-15
13.443656	2.56052e-15
13.430789	2.64872e-15
13.417922	2.73996e-15
13.405055	2.83434e-15
13.392188	2.93197e-15
13.379321	3.03296e-15
13.366454	3.13743e-15
13.353587	3.2455e-15
13.340721	3.35729e-15
13.327854	3.47293e-15
13.314987	3.59255e-15
13.302120	3.71628e-15
13.289253	3.84428e-15
13.276386	3.97669e-15
13.263519	4.11365e-15
13.250652	4.25533e-15
13.237785	4.40189e-15
13.224918	4.5535e-15
13.212051	4.71032e-15
13.199184	4.87254e-15
13.186317	5.04035e-15
13.173450	5.21394e-15
13.160583	5.3935e-15
13.147716	5.57924e-15
13.134849	5.77138e-15
13.121982	5.97013e-15
13.109115	6.17573e-15
13.096248	6.3884e-15
13.083381	6.6084e-15
13.070514	6.83596e-15
13.057647	7.07136e-15
13.044780	7.31487e-15
13.031913	7.56676e-15
13.019046	7.82731e-15
13.006179	8.09684e-15
12.993312	8.37565e-15
12.980445	8.66405e-15
12.967578	8.96238e-15
12.954711	9.27097e-15
12.941844	9.59019e-15
12.928977	9.9204e-15
12.916110	1.0262e-14
12.903243	1.06153e-14
12.890376	1.09808e-14
12.877509	1.13589e-14
12.864642	1.17499e-14
12.851775	1.21545e-14
12.838908	1.2573e-14
12.826041	1.30058e-14
12.813174	1.34536e-14
12.800307	1.39168e-14
12.787440	1.43959e-14
12.774573	1.48915e-14
12.761706	1.54041e-14
12.748839	1.59344e-14
12.735972	1.6483e-14
12.723105	1.70504e-14
12.710238	1.76374e-14
12.697371	1.82445e-14
12.684504	1.88726e-14
12.671637	1.95223e-14
12.658770	2.01943e-14
12.645903	2.08894e-14
12.633036	2.16085e-14
12.620169	2.23523e-14
12.607302	2.31217e-14
12.594435	2.39175e-14
12.581568	2.47408e-14
12.568701	2.55924e-14
12.555834	2.64732e-14
12.542967	2.73844e-14
12.530100	2.8327e-14
12.517233	2.93019e-14
12.504366	3.03104e-14
12.491499	3.13537e-14
12.478632	3.24328e-14
12.465765	3.3549e-14
12.452898	3.47036e-14
12.440031	3.5898e-14
12.427164	3.71334e-14
12.414297	3.84113e-14
12.401430	3.97332e-14
12.388563	4.11006e-14
12.375696	4.2515e-14
12.362829	4.39781e-14
12.349962	4.54915e-14
12.337095	4.70569e-14
12.324228	4.86762e-14
12.311361	5.03513e-14
12.298494	5.20839e-14
12.285627	5.38761e-14
12.272760	5.573e-14
12.259893	5.76476e-14
12.247026	5.96312e-14
12.234159	6.1683e-14
12.221292	6.38054e-14
12.208425	6.60008e-14
12.195558	6.82717e-14
12.182691	7.06206e-14
12.169824	7.30504e-14
12.156957	7.55638e-14
12.144090	7.81636e-14
12.131223	8.08527e-14
12.118356	8.36344e-14
12.105489	8.65118e-14
12.092622	8.9488e-14
12.079755	9.25667e-14
12.066888	9.57512e-14
12.054021	9.90452e-14
12.041154	1.02452e-13
12.028287	1.05977e-13
12.015421	1.09623e-13
12.002554	1.13394e-13
11.989687	1.17294e-13
11.976820	1.21329e-13
11.963953	1.25503e-13
11.951086	1.2982e-13
11.938219	1.34285e-13
11.925352	1.38904e-13
11.912485	1.43682e-13
11.899618	1.48624e-13
11.886751	1.53736e-13
11.873884	1.59024e-13
11.861017	1.64493e-13
11.848150	1.70151e-13
11.835283	1.76003e-13
11.822416	1.82056e-13
11.809549	1.88317e-13
11.796682	1.94794e-13
11.783815	2.01493e-13
11.770948	2.08423e-13
11.758081	2.1559e-13
11.745214	2.23004e-13
11.732347	2.30673e-13
11.719480	2.38606e-13
11.706613	2.46811e-13
11.693746	2.55298e-13
11.680879	2.64077e-13
11.668012	2.73158e-13
11.655145	2.82551e-13
11.642278	2.92267e-13
11.629411	3.02316e-13
11.616544	3.12711e-13
11.603677	3.23463e-13
11.590810	3.34585e-13
11.577943	3.46089e-13
11.565076	3.57989e-13
11.552209	3.70297e-13
11.539342	3.83028e-13
11.526475	3.96197e-13
11.513608	4.09818e-13
11.500741	4.23908e-13
11.487874	4.38481e-13
11.475007	4.53556e-13
11.462140	4.69148e-13
11.449273	4.85276e-13
11.436406	5.01959e-13
11.423539	5.19214e-13
11.410672	5.37062e-13
11.397805	5.55524e-13
11.384938	5.7462e-13
11.372071	5.94372e-13
11.359204	6.14803e-13
11.346337	6.35935e-13
11.333470	6.57794e-13
11.320603	6.80404e-13
11.307736	7.0379e-13
11.294869	7.2798e-13
11.282002	7.53e-13
11.269135	7.78881e-13
11.256268	8.0565e-13
11.243401	8.33339e-13
11.230534	8.61979e-13
11.217667	8.91603e-13
11.204800	9.22244e-13
11.191933	9.53938e-13
11.179066	9.8672e-13
11.166199	1.02063e-12
11.153332	1.0557e-12
11.140465	1.09198e-12
11.127598	1.1295e-12
11.114731	1.16832e-12
11.101864	1.20846e-12
11.088997	1.24999e-12
11.076130	1.29294e-12
11.063263	1.33736e-12
11.050396	1.38331e-12
11.037529	1.43084e-12
11.024662	1.48e-12
11.011795	1.53085e-12
10.998928	1.58345e-12
10.986061	1.63785e-12
10.973194	1.69412e-12
10.960327	1.75232e-12
10.947460	1.81252e-12
10.934593	1.87479e-12
10.921726	1.93919e-12
10.908859	2.00581e-12
10.895992	2.07471e-12
10.883125	2.14598e-12
10.870258	2.2197e-12
10.857391	2.29594e-12
10.844524	2.37481e-12
10.831657	2.45638e-12
10.818790	2.54075e-12
10.805923	2.62802e-12
10.793056	2.71828e-12
10.780189	2.81165e-12
10.767322	2.90821e-12
10.754455	3.0081e-12
10.741588	3.11141e-12
10.728721	3.21826e-12
10.715854	3.32879e-12
10.702987	3.44311e-12
10.690120	3.56135e-12
10.677254	3.68365e-12
10.664387	3.81015e-12
10.651520	3.94098e-12
10.638653	4.07631e-12
10.625786	4.21629e-12
10.612919	4.36106e-12
10.600052	4.51081e-12
10.587185	4.66569e-12
10.574318	4.82589e-12
10.561451	4.99159e-12
10.548584	5.16297e-12
10.535717	5.34023e-12
10.522850	5.52357e-12
10.509983	5.71321e-12
10.497116	5.90935e-12
10.484249	6.11222e-12
10.471382	6.32205e-12
10.458515	6.53908e-12
10.445648	6.76356e-12
10.432781	6.99574e-12
10.419914	7.23588e-12
10.407047	7.48426e-12
10.394180	7.74116e-12
10.381313	8.00688e-12
10.368446	8.28171e-12
10.355579	8.56596e-12
10.342712	8.85997e-12
10.329845	9.16406e-12
10.316978	9.47858e-12
10.304111	9.80389e-12
10.291244	1.01404e-11
10.278377	1.04884e-11
10.265510	1.08483e-11
10.252643	1.12206e-11
10.239776	1.16056e-11
10.226909	1.20039e-11
10.214042	1.24158e-11
10.201175	1.28419e-11
10.188308	1.32825e-11
10.175441	1.37383e-11
10.162574	1.42097e-11
10.149707	1.46972e-11
10.136840	1.52015e-11
10.123973	1.5723e-11
10.111106	1.62625e-11
10.098239	1.68204e-11
10.085372	1.73975e-11
10.072505	1.79943e-11
10.059638	1.86116e-11
10.046771	1.92501e-11
10.033904	1.99105e-11
10.021037	2.05935e-11
10.008170	2.12999e-11
9.995303	2.20305e-11
9.982436	2.27862e-11
9.969569	2.35678e-11
9.956702	2.43761e-11
9.943835	2.52122e-11
9.930968	2.60769e-11
9.918101	2.69713e-11
9.905234	2.78963e-11
9.892367	2.8853e-11
9.879500	2.98425e-11
9.866633	3.08659e-11
9.853766	3.19244e-11
9.840899	3.30191e-11
9.828032	3.41514e-11
9.815165	3.53225e-11
9.802298	3.65336e-11
9.789431	3.77863e-11
9.776564	3.90819e-11
9.763697	4.04219e-11
9.750830	4.18078e-11
9.737963	4.32412e-11
9.725096	4.47237e-11
9.712229	4.6257e-11
9.699362	4.78428e-11
9.686495	4.94829e-11
9.673628	5.11792e-11
9.660761	5.29336e-11
9.647894	5.47481e-11
9.635027	5.66248e-11
9.622160	5.85657e-11
9.609293	6.05732e-11
9.596426	6.26493e-11
9.583559	6.47966e-11
9.570692	6.70174e-11
9.557825	6.93143e-11
9.544958	7.16898e-11
9.532091	7.41466e-11
9.519224	7.66876e-11
9.506357	7.93156e-11
9.493490	8.20336e-11
9.480623	8.48447e-11
9.467756	8.77519e-11
9.454889	9.07588e-11
9.442022	9.38686e-11
9.429155	9.70848e-11
9.416288	1.00411e-10
9.403421	1.03851e-10
9.390554	1.07409e-10
9.377687	1.11089e-10
9.364820	1.14895e-10
9.351953	1.18831e-10
9.339087	1.22902e-10
9.326220	1.27112e-10
9.313353	1.31466e-10
9.300486	1.35969e-10
9.287619	1.40626e-10
9.274752	1.45443e-10
9.261885	1.50424e-10
9.249018	1.55576e-10
9.236151	1.60905e-10
9.223284	1.66415e-10
9.210417	1.72114e-10
9.197550	1.78008e-10
9.184683	1.84104e-10
9.171816	1.90408e-10
9.158949	1.96928e-10
9.146082	2.03672e-10
9.133215	2.10645e-10
9.120348	2.17858e-10
9.107481	2.25317e-10
9.094614	2.33031e-10
9.081747	2.41009e-10
9.068880	2.4926e-10
9.056013	2.57793e-10
9.043146	2.66618e-10
9.030279	2.75745e-10
9.017412	2.85184e-10
9.004545	2.94945e-10
8.991678	3.05041e-10
8.978811	3.15481e-10
8.965944	3.26279e-10
8.953077	3.37446e-10
8.940210	3.48995e-10
8.927343	3.60938e-10
8.914476	3.7329e-10
8.901609	3.86064e-10
8.888742	3.99275e-10
8.875875	4.12938e-10
8.863008	4.27067e-10
8.850141	4.4168e-10
8.837274	4.56792e-10
8.824407	4.72421e-10
8.811540	4.88583e-10
8.798673	5.05298e-10
8.785806	5.22585e-10
8.772939	5.40462e-10
8.760072	5.5895e-10
8.747205	5.7807e-10
8.734338	5.97843e-10
8.721471	6.18291e-10
8.708604	6.39439e-10
8.695737	6.61309e-10
8.682870	6.83926e-10
8.670003	7.07316e-10
8.657136	7.31505e-10
8.644269	7.5652e-10
8.631402	7.82389e-10
8.618535	8.09143e-10
8.605668	8.3681e-10
8.592801	8.65422e-10
8.579934	8.95011e-10
8.567067	9.25611e-10
8.554200	9.57256e-10
8.541333	9.89982e-10
8.528466	1.02382e-09
8.515599	1.05882e-09
8.502732	1.09502e-09
8.489865	1.13245e-09
8.476998	1.17115e-09
8.464131	1.21118e-09
8.451264	1.25258e-09
8.438397	1.29539e-09
8.425530	1.33966e-09
8.412663	1.38544e-09
8.399796	1.43278e-09
8.386929	1.48174e-09
8.374062	1.53237e-09
8.361195	1.58473e-09
8.348328	1.63887e-09
8.335461	1.69487e-09
8.322594	1.75277e-09
8.309727	1.81265e-09
8.296860	1.87457e-09
8.283993	1.93861e-09
8.271126	2.00483e-09
8.258259	2.07331e-09
8.245392	2.14412e-09
8.232525	2.21735e-09
8.219658	2.29308e-09
8.206791	2.37139e-09
8.193924	2.45237e-09
8.181057	2.53612e-09
8.168190	2.62272e-09
8.155323	2.71227e-09
8.142456	2.80488e-09
8.129589	2.90065e-09
8.116722	2.99968e-09
8.103855	3.10208e-09
8.090988	3.20798e-09
8.078121	3.31749e-09
8.065254	3.43073e-09
8.052387	3.54783e-09
8.039520	3.66893e-09
8.026653	3.79415e-09
8.013787	3.92364e-09
8.000920	4.05754e-09
7.988053	4.19601e-09
7.975186	4.33919e-09
7.962319	4.48725e-09
7.949452	4.64036e-09
7.936585	4.79869e-09
7.923718	4.9624e-09
7.910851	5.1317e-09
7.897984	5.30676e-09
7.885117	5.48779e-09
7.872250	5.67499e-09
7.859383	5.86855e-09
7.846516	6.06872e-09
7.833649	6.27569e-09
7.820782	6.48972e-09
7.807915	6.71104e-09
7.795048	6.93989e-09
7.782181	7.17653e-09
7.769314	7.42123e-09
7.756447	7.67426e-09
7.743580	7.93591e-09
7.730713	8.20646e-09
7.717846	8.48622e-09
7.704979	8.7755e-09
7.692112	9.07463e-09
7.679245	9.38394e-09
7.666378	9.70377e-09
7.653511	1.00345e-08
7.640644	1.03765e-08
7.627777	1.07301e-08
7.614910	1.10957e-08
7.602043	1.14738e-08
7.589176	1.18647e-08
7.576309	1.22689e-08
7.563442	1.26869e-08
7.550575	1.31191e-08
7.537708	1.3566e-08
7.524841	1.40281e-08
7.511974	1.45059e-08
7.499107	1.5e-08
7.486240	1.55108e-08
7.473373	1.6039e-08
7.460506	1.65852e-08
7.447639	1.715e-08
7.434772	1.77339e-08
7.421905	1.83377e-08
7.409038	1.8962e-08
7.396171	1.96075e-08
7.383304	2.0275e-08
7.370437	2.09651e-08
7.357570	2.16787e-08
7.344703	2.24165e-08
7.331836	2.31794e-08
7.318969	2.39682e-08
7.306102	2.47838e-08
7.293235	2.56271e-08
7.280368	2.6499e-08
7.267501	2.74006e-08
7.254634	2.83327e-08
7.241767	2.92965e-08
7.228900	3.0293e-08
7.216033	3.13234e-08
7.203166	3.23887e-08
7.190299	3.34902e-08
7.177432	3.46291e-08
7.164565	3.58066e-08
7.151698	3.70241e-08
7.138831	3.82829e-08
7.125964	3.95844e-08
7.113097	4.09301e-08
7.100230	4.23214e-08
7.087363	4.37599e-08
7.074496	4.52473e-08
7.061629	4.6785e-08
7.048762	4.83749e-08
7.035895	5.00187e-08
7.023028	5.17183e-08
7.010161	5.34754e-08
6.997294	5.52922e-08
6.984427	5.71705e-08
6.971560	5.91125e-08
6.958693	6.11203e-08
6.945826	6.31961e-08
6.932959	6.53423e-08
6.920092	6.75612e-08
6.907225	6.98553e-08
6.894358	7.22271e-08
6.881491	7.46793e-08
6.868624	7.72145e-08
6.855757	7.98355e-08
6.842890	8.25453e-08
6.830023	8.53469e-08
6.817156	8.82433e-08
6.804289	9.12378e-08
6.791422	9.43337e-08
6.778555	9.75343e-08
6.765688	1.00843e-07
6.752821	1.04264e-07
6.739954	1.07801e-07
6.727087	1.11457e-07
6.714220	1.15237e-07
6.701353	1.19145e-07
6.688486	1.23185e-07
6.675620	1.27362e-07
6.662753	1.3168e-07
6.649886	1.36144e-07
6.637019	1.40759e-07
6.624152	1.4553e-07
6.611285	1.50462e-07
6.598418	1.55561e-07
6.585551	1.60833e-07
6.572684	1.66282e-07
6.559817	1.71916e-07
6.546950	1.77739e-07
6.534083	1.8376e-07
6.521216	1.89984e-07
6.508349	1.96418e-07
6.495482	2.03069e-07
6.482615	2.09945e-07
6.469748	2.17053e-07
6.456881	2.24401e-07
6.444014	2.31998e-07
6.431147	2.3985e-07
6.418280	2.47967e-07
6.405413	2.56359e-07
6.392546	2.65033e-07
6.379679	2.74e-07
6.366812	2.83269e-07
6.353945	2.92851e-07
6.341078	3.02756e-07
6.328211	3.12995e-07
6.315344	3.2358e-07
6.302477	3.34521e-07
6.289610	3.4583e-07
6.276743	3.57521e-07
6.263876	3.69606e-07
6.251009	3.82098e-07
6.238142	3.9501e-07
6.225275	4.08358e-07
6.212408	4.22154e-07
6.199541	4.36416e-07
6.186674	4.51157e-07
6.173807	4.66395e-07
6.160940	4.82145e-07
6.148073	4.98426e-07
6.135206	5.15254e-07
6.122339	5.32649e-07
6.109472	5.50628e-07
6.096605	5.69212e-07
6.083738	5.88421e-07
6.070871	6.08276e-07
6.058004	6.28798e-07
6.045137	6.5001e-07
6.032270	6.71934e-07
6.019403	6.94595e-07
6.006536	7.18018e-07
5.993669	7.42227e-07
5.980802	7.67249e-07
5.967935	7.93111e-07
5.955068	8.19842e-07
5.942201	8.47469e-07
5.929334	8.76024e-07
5.916467	9.05537e-07
5.903600	9.3604e-07
5.890733	9.67566e-07
5.877866	1.00015e-06
5.864999	1.03382e-06
5.852132	1.06863e-06
5.839265	1.1046e-06
5.826398	1.14178e-06
5.813531	1.1802e-06
5.800664	1.21991e-06
5.787797	1.26095e-06
5.774930	1.30336e-06
5.762063	1.34719e-06
5.749196	1.39249e-06
5.736329	1.43931e-06
5.723462	1.48769e-06
5.710595	1.53769e-06
5.697728	1.58937e-06
5.684861	1.64277e-06
5.671994	1.69795e-06
5.659127	1.75498e-06
5.646260	1.81392e-06
5.633393	1.87483e-06
5.620526	1.93777e-06
5.607659	2.00281e-06
5.594792	2.07002e-06
5.581925	2.13948e-06
5.569058	2.21125e-06
5.556191	2.28542e-06
5.543324	2.36206e-06
5.530457	2.44126e-06
5.517590	2.5231e-06
5.504723	2.60766e-06
5.491856	2.69505e-06
5.478989	2.78534e-06
5.466122	2.87864e-06
5.453255	2.97505e-06
5.440388	3.07467e-06
5.427521	3.1776e-06
5.414654	3.28396e-06
5.401787	3.39386e-06
5.388920	3.50741e-06
5.376053	3.62473e-06
5.363186	3.74595e-06
5.350319	3.8712e-06
5.337453	4.00061e-06
5.324586	4.13432e-06
5.311719	4.27247e-06
5.298852	4.4152e-06
5.285985	4.56266e-06
5.273118	4.71502e-06
5.260251	4.87242e-06
5.247384	5.03505e-06
5.234517	5.20306e-06
5.221650	5.37664e-06
5.208783	5.55596e-06
5.195916	5.74122e-06
5.183049	5.93261e-06
5.170182	6.13033e-06
5.157315	6.33458e-06
5.144448	6.54559e-06
5.131581	6.76357e-06
5.118714	6.98875e-06
5.105847	7.22137e-06
5.092980	7.46166e-06
5.080113	7.70988e-06
5.067246	7.96629e-06
5.054379	8.23115e-06
5.041512	8.50473e-06
5.028645	8.78733e-06
5.015778	9.07924e-06
5.002911	9.38075e-06
4.990044	9.69218e-06
4.977177	1.00139e-05
4.964310	1.03461e-05
4.951443	1.06893e-05
4.938576	1.10437e-05
4.925709	1.14098e-05
4.912842	1.17878e-05
4.899975	1.21783e-05
4.887108	1.25816e-05
4.874241	1.29981e-05
4.861374	1.34282e-05
4.848507	1.38724e-05
4.835640	1.43311e-05
4.822773	1.48049e-05
4.809906	1.52941e-05
4.797039	1.57993e-05
4.784172	1.6321e-05
4.771305	1.68597e-05
4.758438	1.74159e-05
4.745571	1.79903e-05
4.732704	1.85834e-05
4.719837	1.91958e-05
4.706970	1.98282e-05
4.694103	2.0481e-05
4.681236	2.11551e-05
4.668369	2.18511e-05
4.655502	2.25696e-05
4.642635	2.33115e-05
4.629768	2.40774e-05
4.616901	2.4868e-05
4.604034	2.56843e-05
4.591167	2.65269e-05
4.578300	2.73968e-05
4.565433	2.82947e-05
4.552566	2.92216e-05
4.539699	3.01784e-05
4.526832	3.1166e-05
4.513965	3.21853e-05
4.501098	3.32375e-05
4.488231	3.43234e-05
4.475364	3.54441e-05
4.462497	3.66008e-05
4.449630	3.77946e-05
4.436763	3.90265e-05
4.423896	4.02978e-05
4.411029	4.16097e-05
4.398162	4.29635e-05
4.385295	4.43604e-05
4.372428	4.58018e-05
4.359561	4.7289e-05
4.346694	4.88235e-05
4.333827	5.04066e-05
4.320960	5.20399e-05
4.308093	5.37249e-05
4.295226	5.54631e-05
4.282359	5.72562e-05
4.269492	5.91058e-05
4.256625	6.10137e-05
4.243758	6.29815e-05
4.230891	6.50111e-05
4.218024	6.71043e-05
4.205157	6.92631e-05
4.192290	7.14892e-05
4.179423	7.37848e-05
4.166556	7.61519e-05
4.153689	7.85926e-05
4.140822	8.1109e-05
4.127955	8.37034e-05
4.115088	8.63779e-05
4.102221	8.91349e-05
4.089354	9.19768e-05
4.076487	9.49061e-05
4.063620	9.79251e-05
4.050753	0.000101036
4.037886	0.000104243
4.025019	0.000107547
4.012152	0.000110951
3.999286	0.000114458
3.986419	0.000118071
3.973552	0.000121793
3.960685	0.000125626
3.947818	0.000129574
3.934951	0.00013364
3.922084	0.000137827
3.909217	0.000142138
3.896350	0.000146576
3.883483	0.000151144
3.870616	0.000155846
3.857749	0.000160685
3.844882	0.000165664
3.832015	0.000170787
3.819148	0.000176057
3.806281	0.000181478
3.793414	0.000187052
3.780547	0.000192784
3.767680	0.000198677
3.754813	0.000204734
3.741946	0.000210958
3.729079	0.000217353
3.716212	0.000223922
3.703345	0.000230668
3.690478	0.000237594
3.677611	0.000244704
3.664744	0.000251999
3.651877	0.000259483
3.639010	0.000267157
3.626143	0.000275025
3.613276	0.000283086
3.600409	0.000291343
3.587542	0.000299797
3.574675	0.000308448
3.561808	0.000317295
3.548941	0.000326337
3.536074	0.000335573
3.523207	0.000344999
3.510340	0.000354612
3.497473	0.000364404
3.484606	0.000374368
3.471739	0.000384495
3.458872	0.000394771
3.446005	0.000405181
3.433138	0.000415703
3.420271	0.00042631
3.407404	0.000436969
3.394537	0.000447636
3.381670	0.000458249
3.368803	0.000468726
3.355936	0.000478946
3.343069	0.000488714
3.330202	0.000497663
&
```
