## Supplementary material for "All-at-once RNA folding with 3D motif prediction framed by evolutionary information": RF00990_mir-552.cov

```
#
# Method Target_E-val [cov_min,cov_max] [FP | TP True Found | Sen PPV F] 
# GTp    0.05           [-0.00,1.83]    [1 | 0 36 1 | 0.00 0.00 0.00] 
#
# #tests = 36 (base pairs) 3367 (others)
# in_given  left_pos       right_pos        score      E-value          pvalue      substitutions      power
#----------------------------------------------------------------------------------------------------------------
~	        23	        34	1.83014	0.00329807	9.79528e-07	2		0.00
```
