## Supplementary material for "All-at-once RNA folding with 3D motif prediction framed by evolutionary information": RF00990_mir-552.surv

```
0.000000	0.0277778
-0.002868	1
&
1.827271	0.000297
0.079488	0.000891001
-0.002868	1
&
1.830139	9.79528e-07
1.827271	0.000283084
0.326557	0.000293858
0.079488	0.000860025
-0.002868	1
&
```
