## Supplementary material for "All-at-once RNA folding with 3D motif prediction framed by evolutionary information": RF00991_mir-599.cacofold.helixcov

```
# RMs = 2 L = 89

# RM_HELIX NESTED 12-42 48-78, nbp = 28 nbp_cov = 0
# pvals: 0.921425,0.921425,0.921425,0.921425,0.921425,0.921425,0.921425,0.921425,0.921425,0.921425,0.921425,0.921425,0.921425,0.988068,0.921425,0.921425,0.921425,0.921425,0.921425,0.921425,0.921425,0.921425,0.935051,0.0743064,0.921425,0.0743064,0.921425,0.921425
# aggregated NONE
NESTED  :::::::::::<<<-<<<<<<<<<<<<<<<<<--<<<<<<<<_____>>>->>>>>>>>>>>>>>>>>>>>>>->>>:::::::::::
        ::::::::::::::::::::::::::::::::::::::::::::::::::::::::::::::::::::::::::::::::::::::::

# RM_HELIX NESTED 4-10 81-87, nbp = 7 nbp_cov = 0
# pvals: 0.015094,0.921425,0.921425,0.921425,0.921425,0.921425,0.998412
# aggregated NONE
NESTED  :::<<<<<<<_____________________________________________________________________>>>>>>>::
        ::::::::::::::::::::::::::::::::::::::::::::::::::::::::::::::::::::::::::::::::::::::::
```
