## Supplementary material for "All-at-once RNA folding with 3D motif prediction framed by evolutionary information": RF00991_mir-599.cacofold.power

```
# Power analysis of CaCoFold structure 
#
# Powertype = SINGLE SUBSTITUTIONS
# covary  left_pos      right_pos    substitutions      power
#----------------------------------------------------------------
          4		87		2		0.00
          5		86		1		0.00
          6		85		0		0.00
          7		84		1		0.00
          8		83		0		0.00
          9		82		0		0.00
          10		81		4		0.07
          12		78		0		0.00
          13		77		0		0.00
          14		76		0		0.00
          16		74		1		0.00
          17		73		0		0.00
          18		72		0		0.00
          19		71		0		0.00
          20		70		0		0.00
          21		69		0		0.00
          22		68		0		0.00
          23		67		0		0.00
          24		66		0		0.00
          25		65		1		0.00
          26		64		3		0.02
          27		63		0		0.00
          28		62		0		0.00
          29		61		0		0.00
          30		60		0		0.00
          31		59		0		0.00
          32		58		0		0.00
          35		57		0		0.00
          36		56		0		0.00
          37		55		2		0.00
          38		54		1		0.00
          39		53		0		0.00
          40		51		1		0.00
          41		49		1		0.00
          42		48		1		0.00
#
# BPAIRS 35
# avg substitutions per BP  0.5
# BPAIRS expected to covary 0.1 +/- 0.3
# BPAIRS observed to covary 0
#
```
