## Supplementary material for "All-at-once RNA folding with 3D motif prediction framed by evolutionary information": RF00991_mir-599.surv

```
0.003158	0.030303
0.001637	0.0606061
-0.017306	0.939394
-0.074133	0.969697
-0.869718	1
&
5.816982	0.000263505
5.798040	0.000527009
5.513902	0.00158103
5.343420	0.00184453
5.210823	0.00237154
5.116110	0.00289855
4.850915	0.00316206
4.604663	0.00474308
2.843011	0.00500659
2.691471	0.00527009
2.426276	0.0057971
1.933771	0.00606061
1.876944	0.00632411
1.839059	0.00658762
1.687519	0.00685112
1.441266	0.00737813
1.422324	0.00816864
1.403381	0.0102767
1.365496	0.0113307
1.232899	0.0115942
1.119244	0.0118577
0.986646	0.0126482
0.891934	0.0137022
0.816164	0.0142292
0.702509	0.0144928
0.569912	0.0160738
0.456257	0.0171278
0.266832	0.0176548
0.210004	0.0181818
0.134234	0.0184453
0.115292	0.0194993
0.058464	0.0197628
0.020579	0.0208169
0.001637	0.084585
-0.017306	0.925165
-0.036248	0.9278
-0.055191	0.931752
-0.074133	0.934651
-0.093076	0.936759
-0.112018	0.940184
-0.130961	0.940975
-0.149903	0.942556
-0.168846	0.945191
-0.187788	0.947036
-0.206731	0.948353
-0.225673	0.950198
-0.244616	0.951779
-0.263558	0.953623
-0.282501	0.956522
-0.301443	0.957049
-0.320386	0.959684
-0.339328	0.961001
-0.358271	0.962582
-0.377213	0.963109
-0.396156	0.964954
-0.415098	0.965217
-0.434041	0.967852
-0.452983	0.968643
-0.471926	0.968906
-0.490868	0.971542
-0.509811	0.974967
-0.528753	0.975231
-0.547696	0.976812
-0.566638	0.978656
-0.585581	0.979974
-0.604523	0.980237
-0.661351	0.981555
-0.680293	0.982345
-0.699236	0.983136
-0.737121	0.983926
-0.775006	0.984453
-0.831833	0.984717
-0.850775	0.98498
-0.869718	0.986034
-0.907603	0.987088
-0.926545	0.987615
-0.983373	0.988669
-1.040200	0.988933
-1.078085	0.992095
-1.134913	0.992358
-1.153855	0.992622
-1.191740	0.99473
-1.362223	0.997892
-1.608475	0.998946
-1.987325	1
&
10.325296	1.30617e-06
10.173756	2.61233e-06
9.416056	3.9185e-06
9.112976	5.22466e-06
9.075091	6.53083e-06
8.336334	7.83699e-06
8.146909	9.14316e-06
8.109024	1.04493e-05
8.033254	1.17555e-05
7.957484	1.30617e-05
7.938542	1.43678e-05
7.521807	1.5674e-05
7.446037	1.82863e-05
7.389209	1.95925e-05
7.294497	2.08986e-05
7.275554	2.22048e-05
7.161899	2.3511e-05
7.105072	2.48171e-05
7.086129	2.61233e-05
7.029302	2.74295e-05
7.010359	2.87356e-05
6.934589	3.00418e-05
6.896704	3.1348e-05
6.839877	3.39603e-05
6.745165	3.52665e-05
6.726222	3.65726e-05
6.688337	3.78788e-05
6.631510	3.9185e-05
6.498912	4.04911e-05
6.366315	4.17973e-05
6.309487	4.44096e-05
6.290545	4.57158e-05
6.252660	4.70219e-05
6.233717	5.09404e-05
6.214775	5.22466e-05
6.195832	5.48589e-05
6.176890	5.87774e-05
6.157947	6.13898e-05
6.139005	6.40021e-05
6.120062	6.53083e-05
6.101120	7.31452e-05
6.082177	8.62069e-05
6.063235	0.000101881
6.044292	0.000120167
6.025350	0.000138454
6.006407	0.000151515
5.987465	0.000161964
5.968522	0.000184169
5.949580	0.000206374
5.930637	0.000257315
5.911695	0.000314786
5.892752	0.000380094
5.873810	0.000470219
5.854867	0.000568182
5.835925	0.000658307
5.816982	0.000693574
5.798040	0.000754963
5.779097	0.000808516
5.760155	0.000846395
5.741212	0.000890805
5.722270	0.000940439
5.703327	0.000975705
5.684385	0.00100444
5.665442	0.00104232
5.646500	0.00105669
5.627557	0.00109979
5.608615	0.00113375
5.589672	0.00119253
5.570730	0.00125261
5.551787	0.00132445
5.532845	0.00136494
5.513902	0.0014198
5.494960	0.0014616
5.476017	0.00148903
5.457075	0.00151907
5.438132	0.00155172
5.419190	0.00157393
5.400247	0.00159352
5.381305	0.00161311
5.362362	0.00163532
5.343420	0.00165883
5.324477	0.00168495
5.305535	0.00170977
5.286592	0.00173981
5.267650	0.0017594
5.248708	0.00179336
5.229765	0.00181688
5.210823	0.001843
5.191880	0.0018652
5.172938	0.00188741
5.153995	0.00192268
5.135053	0.00193443
5.116110	0.00196317
5.097168	0.00198015
5.078225	0.00200235
5.059283	0.00201933
5.040340	0.00203762
5.021398	0.0020546
5.002455	0.00208595
4.983513	0.00211991
4.964570	0.00215125
4.945628	0.00217476
4.926685	0.00220611
4.907743	0.00222179
4.888800	0.00224399
4.869858	0.00227534
4.850915	0.00232367
4.831973	0.00238636
4.813030	0.00243077
4.794088	0.00247518
4.775145	0.00253004
4.756203	0.00256792
4.737260	0.00260319
4.718318	0.00263062
4.699375	0.00268548
4.680433	0.00273511
4.661490	0.00277168
4.642548	0.0028174
4.623605	0.00286703
4.604663	0.00288662
4.585720	0.00293626
4.566778	0.00297153
4.547835	0.00302508
4.528893	0.00308124
4.509950	0.00310867
4.491008	0.00315569
4.472065	0.00319749
4.453123	0.00324451
4.434180	0.00328762
4.415238	0.00333856
4.396295	0.00338558
4.377353	0.00341693
4.358410	0.00342999
4.339468	0.00344828
4.320525	0.00348224
4.301583	0.00350444
4.282640	0.0035162
4.263698	0.00353579
4.244755	0.00356061
4.225813	0.00359457
4.206870	0.00363114
4.187928	0.00364289
4.168985	0.00365465
4.150043	0.00366379
4.131100	0.00367424
4.112158	0.00369383
4.093215	0.00370167
4.074273	0.00371996
4.055330	0.00373563
4.036388	0.00374086
4.017445	0.00374347
3.998503	0.00374478
3.979560	0.00374869
3.960618	0.00375392
3.941675	0.00375914
3.922733	0.00376176
3.903790	0.00376437
3.884848	0.00376567
3.865905	0.0037709
3.846963	0.00377351
3.828020	0.00377874
3.809078	0.00378265
3.790135	0.00380225
3.771193	0.00381008
3.752250	0.00381531
3.733308	0.00383229
3.714366	0.00384666
3.695423	0.00385711
3.676481	0.00386886
3.657538	0.00388062
3.638596	0.00389107
3.619653	0.00390021
3.600711	0.00390674
3.581768	0.0039198
3.562826	0.00392764
3.543883	0.00393286
3.524941	0.00394201
3.505998	0.00394984
3.487056	0.00397074
3.468113	0.00397727
3.449171	0.0039838
3.430228	0.00399295
3.411286	0.00400601
3.392343	0.00401123
3.373401	0.00402299
3.354458	0.0040256
3.335516	0.00403474
3.316573	0.00405695
3.297631	0.00407132
3.278688	0.00407524
3.259746	0.00407785
3.240803	0.0040896
3.221861	0.00410789
3.202918	0.00411834
3.183976	0.00412879
3.165033	0.00414838
3.146091	0.00415622
3.127148	0.00417189
3.108206	0.00418365
3.089263	0.00419801
3.070321	0.00421761
3.051378	0.00422675
3.032436	0.0042372
3.013493	0.00426202
2.994551	0.00428161
2.975608	0.00429206
2.956666	0.00432732
2.937723	0.00435084
2.918781	0.00437565
2.899838	0.00441614
2.880896	0.00444096
2.861953	0.00446447
2.843011	0.00448929
2.824068	0.00449713
2.805126	0.00453892
2.786183	0.00455982
2.767241	0.00458725
2.748298	0.00461207
2.729356	0.00465125
2.710413	0.00468391
2.691471	0.00470481
2.672528	0.0047244
2.653586	0.00473615
2.634643	0.00475705
2.615701	0.00477534
2.596758	0.00481844
2.577816	0.00484587
2.558873	0.00488245
2.539931	0.00490857
2.520988	0.00494383
2.502046	0.00499216
2.483103	0.00502351
2.464161	0.00508098
2.445218	0.00512278
2.426276	0.00516066
2.407333	0.0052129
2.388391	0.00526646
2.369448	0.00530434
2.350506	0.00535136
2.331563	0.00538793
2.312621	0.00542712
2.293678	0.00545846
2.274736	0.00553292
2.255793	0.00559822
2.236851	0.00565569
2.217909	0.0056988
2.198966	0.00574843
2.180024	0.00579023
2.161081	0.00584509
2.142139	0.00587121
2.123196	0.00592999
2.104254	0.00597048
2.085311	0.00600183
2.066369	0.00604754
2.047426	0.00609195
2.028484	0.00612722
2.009541	0.00618469
1.990599	0.00623563
1.971656	0.00628004
1.952714	0.00633098
1.933771	0.00638715
1.914829	0.0064825
1.895886	0.0065687
1.876944	0.00668234
1.858001	0.00683908
1.839059	0.00702978
1.820116	0.00713819
1.801174	0.00731191
1.782231	0.00744253
1.763289	0.00763062
1.744346	0.00793887
1.725404	0.00836207
1.706461	0.00862591
1.687519	0.0089629
1.668576	0.00909613
1.649634	0.00921108
1.630691	0.00929859
1.611749	0.00936651
1.592806	0.00941223
1.573864	0.00948145
1.554921	0.00958464
1.535979	0.00964734
1.517036	0.00971264
1.498094	0.00976358
1.479151	0.0098524
1.460209	0.00992032
1.441266	0.0100052
1.422324	0.0104545
1.403381	0.0105394
1.384439	0.0106374
1.365496	0.0107824
1.346554	0.0108634
1.327611	0.0109796
1.308669	0.0110684
1.289726	0.0111429
1.270784	0.0112213
1.251841	0.0112683
1.232899	0.0113454
1.213956	0.0114237
1.195014	0.0114838
1.176071	0.0115752
1.157129	0.0116536
1.138186	0.0117411
1.119244	0.0118678
1.100301	0.0119697
1.081359	0.0120428
1.062416	0.0121238
1.043474	0.0122126
1.024531	0.0123224
1.005589	0.0124203
0.986646	0.0124935
0.967704	0.0125875
0.948761	0.0126672
0.929819	0.0127678
0.910876	0.0128579
0.891934	0.0129572
0.872991	0.0130499
0.854049	0.0131257
0.835106	0.0132001
0.816164	0.0132706
0.797221	0.0133333
0.778279	0.0134052
0.759336	0.0134966
0.740394	0.0135802
0.721451	0.0136403
0.702509	0.0137121
0.683567	0.0138036
0.664624	0.0138676
0.645682	0.0139472
0.626739	0.0140295
0.607797	0.0141379
0.588854	0.0142189
0.569912	0.0143391
0.550969	0.0144775
0.532027	0.0146082
0.513084	0.0147453
0.494142	0.0148446
0.475199	0.0149608
0.456257	0.015094
0.437314	0.0152129
0.418372	0.0153422
0.399429	0.0154532
0.380487	0.0155643
0.361544	0.0157184
0.342602	0.015832
0.323659	0.0159757
0.304717	0.0161377
0.285774	0.0163114
0.266832	0.0164903
0.247889	0.0166196
0.228947	0.0167646
0.210004	0.0169175
0.191062	0.0170846
0.172119	0.0172688
0.153177	0.0174673
0.134234	0.0176646
0.115292	0.0179245
0.096349	0.0181818
0.077407	0.0184143
0.058464	0.0186886
0.039522	0.019023
0.020579	0.0196003
0.001637	0.0743064
-0.017306	0.921425
-0.036248	0.925778
-0.055191	0.930605
-0.074133	0.935051
-0.093076	0.938524
-0.112018	0.94058
-0.130961	0.942034
-0.149903	0.94366
-0.168846	0.945758
-0.187788	0.947539
-0.206731	0.949168
-0.225673	0.951038
-0.244616	0.952999
-0.263558	0.955119
-0.282501	0.957253
-0.301443	0.959235
-0.320386	0.961139
-0.339328	0.962909
-0.358271	0.9648
-0.377213	0.966522
-0.396156	0.968094
-0.415098	0.969497
-0.434041	0.970845
-0.452983	0.972192
-0.471926	0.973551
-0.490868	0.974813
-0.509811	0.976147
-0.528753	0.977482
-0.547696	0.978665
-0.566638	0.979713
-0.585581	0.980671
-0.604523	0.981552
-0.623466	0.982256
-0.642408	0.98293
-0.661351	0.983585
-0.680293	0.984172
-0.699236	0.984677
-0.718178	0.985202
-0.737121	0.985617
-0.756063	0.985997
-0.775006	0.986274
-0.793948	0.986675
-0.812891	0.987008
-0.831833	0.987437
-0.850775	0.987756
-0.869718	0.988068
-0.888660	0.988426
-0.907603	0.988851
-0.926545	0.989189
-0.945488	0.989673
-0.964430	0.990098
-0.983373	0.990452
-1.002315	0.990782
-1.021258	0.991162
-1.040200	0.991471
-1.059143	0.99187
-1.078085	0.992137
-1.097028	0.992414
-1.115970	0.992789
-1.134913	0.993081
-1.153855	0.993294
-1.172798	0.993583
-1.191740	0.993843
-1.210683	0.99413
-1.229625	0.99448
-1.248568	0.994732
-1.267510	0.995067
-1.286453	0.99538
-1.305395	0.995778
-1.324338	0.996042
-1.343280	0.996302
-1.362223	0.996586
-1.381165	0.99678
-1.400108	0.997044
-1.419050	0.997226
-1.437993	0.997414
-1.456935	0.997588
-1.475878	0.997708
-1.494820	0.997838
-1.513763	0.997944
-1.532705	0.998047
-1.551648	0.998153
-1.570590	0.998264
-1.589533	0.998373
-1.608475	0.998412
-1.627418	0.998507
-1.646360	0.99858
-1.665303	0.998655
-1.684245	0.998699
-1.703188	0.998768
-1.722130	0.998845
-1.741073	0.998905
-1.760015	0.998971
-1.778958	0.998997
-1.797900	0.999043
-1.816843	0.999112
-1.835785	0.999156
-1.854728	0.999182
-1.873670	0.999236
-1.892613	0.999276
-1.911555	0.999304
-1.930498	0.999348
-1.949440	0.999387
-1.968383	0.999433
-1.987325	0.999467
-2.006268	0.999481
-2.025210	0.999502
-2.044153	0.999525
-2.063095	0.999547
-2.082038	0.999565
-2.100980	0.999587
-2.119923	0.999625
-2.138865	0.999646
-2.157808	0.99966
-2.176750	0.999667
-2.195693	0.99968
-2.214635	0.999702
-2.233578	0.999722
-2.252520	0.999754
-2.271463	0.999771
-2.290405	0.999787
-2.309348	0.999803
-2.328290	0.99982
-2.347233	0.999834
-2.366175	0.999856
-2.385117	0.999873
-2.404060	0.999885
-2.423002	0.999898
-2.441945	0.999907
-2.460887	0.999914
-2.479830	0.999928
-2.498772	0.999932
-2.517715	0.99994
-2.536657	0.99996
-2.555600	0.999971
-2.612427	0.999974
-2.631370	0.999978
-2.650312	0.999986
-2.669255	0.999987
-2.707140	0.999988
-2.726082	0.99999
-2.839737	0.999991
-2.896565	0.999992
-2.953392	0.999997
-3.048105	0.999999
-3.123875	1
&
30.821074	2.0032e-33
30.802132	2.10676e-33
30.783189	2.21568e-33
30.764247	2.33023e-33
30.745304	2.4507e-33
30.726362	2.5774e-33
30.707419	2.71065e-33
30.688477	2.85079e-33
30.669534	2.99817e-33
30.650592	3.15318e-33
30.631649	3.3162e-33
30.612707	3.48765e-33
30.593764	3.66797e-33
30.574822	3.8576e-33
30.555879	4.05705e-33
30.536937	4.2668e-33
30.517994	4.4874e-33
30.499052	4.71941e-33
30.480109	4.96341e-33
30.461167	5.22003e-33
30.442224	5.48992e-33
30.423282	5.77376e-33
30.404339	6.07228e-33
30.385397	6.38624e-33
30.366454	6.71643e-33
30.347512	7.06369e-33
30.328569	7.42891e-33
30.309627	7.81301e-33
30.290684	8.21698e-33
30.271742	8.64183e-33
30.252799	9.08865e-33
30.233857	9.55857e-33
30.214914	1.00528e-32
30.195972	1.05726e-32
30.177029	1.11192e-32
30.158087	1.16942e-32
30.139144	1.22988e-32
30.120202	1.29347e-32
30.101259	1.36035e-32
30.082317	1.43069e-32
30.063374	1.50467e-32
30.044432	1.58247e-32
30.025489	1.66429e-32
30.006547	1.75035e-32
29.987604	1.84086e-32
29.968662	1.93604e-32
29.949719	2.03615e-32
29.930777	2.14143e-32
29.911834	2.25216e-32
29.892892	2.36862e-32
29.873949	2.4911e-32
29.855007	2.61991e-32
29.836064	2.75538e-32
29.817122	2.89786e-32
29.798179	3.0477e-32
29.779237	3.2053e-32
29.760294	3.37104e-32
29.741352	3.54536e-32
29.722409	3.72869e-32
29.703467	3.9215e-32
29.684525	4.12429e-32
29.665582	4.33755e-32
29.646640	4.56185e-32
29.627697	4.79775e-32
29.608755	5.04585e-32
29.589812	5.30678e-32
29.570870	5.5812e-32
29.551927	5.86982e-32
29.532985	6.17336e-32
29.514042	6.4926e-32
29.495100	6.82835e-32
29.476157	7.18146e-32
29.457215	7.55283e-32
29.438272	7.94341e-32
29.419330	8.3542e-32
29.400387	8.78622e-32
29.381445	9.24059e-32
29.362502	9.71846e-32
29.343560	1.0221e-31
29.324617	1.07496e-31
29.305675	1.13055e-31
29.286732	1.18902e-31
29.267790	1.25051e-31
29.248847	1.31518e-31
29.229905	1.3832e-31
29.210962	1.45473e-31
29.192020	1.52996e-31
29.173077	1.60909e-31
29.154135	1.6923e-31
29.135192	1.77982e-31
29.116250	1.87187e-31
29.097307	1.96868e-31
29.078365	2.07049e-31
29.059422	2.17757e-31
29.040480	2.29019e-31
29.021537	2.40863e-31
29.002595	2.53321e-31
28.983652	2.66422e-31
28.964710	2.80201e-31
28.945767	2.94692e-31
28.926825	3.09934e-31
28.907882	3.25963e-31
28.888940	3.42822e-31
28.869997	3.60553e-31
28.851055	3.792e-31
28.832112	3.98813e-31
28.813170	4.19439e-31
28.794227	4.41133e-31
28.775285	4.63949e-31
28.756342	4.87945e-31
28.737400	5.13182e-31
28.718457	5.39724e-31
28.699515	5.6764e-31
28.680572	5.96999e-31
28.661630	6.27878e-31
28.642687	6.60353e-31
28.623745	6.94508e-31
28.604802	7.3043e-31
28.585860	7.6821e-31
28.566917	8.07945e-31
28.547975	8.49734e-31
28.529032	8.93686e-31
28.510090	9.39911e-31
28.491147	9.88527e-31
28.472205	1.03966e-30
28.453262	1.09343e-30
28.434320	1.14999e-30
28.415377	1.20948e-30
28.396435	1.27204e-30
28.377492	1.33783e-30
28.358550	1.40703e-30
28.339607	1.47981e-30
28.320665	1.55636e-30
28.301722	1.63686e-30
28.282780	1.72153e-30
28.263837	1.81058e-30
28.244895	1.90424e-30
28.225952	2.00274e-30
28.207010	2.10634e-30
28.188067	2.2153e-30
28.169125	2.32989e-30
28.150183	2.45041e-30
28.131240	2.57717e-30
28.112298	2.71048e-30
28.093355	2.85069e-30
28.074413	2.99816e-30
28.055470	3.15325e-30
28.036528	3.31637e-30
28.017585	3.48793e-30
27.998643	3.66836e-30
27.979700	3.85812e-30
27.960758	4.05771e-30
27.941815	4.26762e-30
27.922873	4.48839e-30
27.903930	4.72058e-30
27.884988	4.96478e-30
27.866045	5.22162e-30
27.847103	5.49175e-30
27.828160	5.77585e-30
27.809218	6.07465e-30
27.790275	6.38891e-30
27.771333	6.71943e-30
27.752390	7.06705e-30
27.733448	7.43265e-30
27.714505	7.81718e-30
27.695563	8.22159e-30
27.676620	8.64693e-30
27.657678	9.09428e-30
27.638735	9.56477e-30
27.619793	1.00596e-29
27.600850	1.058e-29
27.581908	1.11274e-29
27.562965	1.17031e-29
27.544023	1.23086e-29
27.525080	1.29454e-29
27.506138	1.36151e-29
27.487195	1.43195e-29
27.468253	1.50604e-29
27.449310	1.58396e-29
27.430368	1.66591e-29
27.411425	1.7521e-29
27.392483	1.84275e-29
27.373540	1.93809e-29
27.354598	2.03836e-29
27.335655	2.14383e-29
27.316713	2.25475e-29
27.297770	2.37141e-29
27.278828	2.4941e-29
27.259885	2.62315e-29
27.240943	2.75887e-29
27.222000	2.90162e-29
27.203058	3.05175e-29
27.184115	3.20965e-29
27.165173	3.37572e-29
27.146230	3.55039e-29
27.127288	3.73409e-29
27.108345	3.9273e-29
27.089403	4.13051e-29
27.070460	4.34423e-29
27.051518	4.56901e-29
27.032575	4.80543e-29
27.013633	5.05408e-29
26.994690	5.3156e-29
26.975748	5.59065e-29
26.956805	5.87993e-29
26.937863	6.18418e-29
26.918920	6.50418e-29
26.899978	6.84074e-29
26.881035	7.19472e-29
26.862093	7.56701e-29
26.843150	7.95857e-29
26.824208	8.3704e-29
26.805265	8.80354e-29
26.786323	9.25909e-29
26.767380	9.73822e-29
26.748438	1.02421e-28
26.729495	1.07721e-28
26.710553	1.13296e-28
26.691610	1.19159e-28
26.672668	1.25325e-28
26.653726	1.3181e-28
26.634783	1.38631e-28
26.615841	1.45805e-28
26.596898	1.53351e-28
26.577956	1.61286e-28
26.559013	1.69633e-28
26.540071	1.78412e-28
26.521128	1.87644e-28
26.502186	1.97355e-28
26.483243	2.07568e-28
26.464301	2.1831e-28
26.445358	2.29608e-28
26.426416	2.41491e-28
26.407473	2.53989e-28
26.388531	2.67133e-28
26.369588	2.80958e-28
26.350646	2.95498e-28
26.331703	3.10791e-28
26.312761	3.26876e-28
26.293818	3.43793e-28
26.274876	3.61586e-28
26.255933	3.80299e-28
26.236991	3.99981e-28
26.218048	4.20682e-28
26.199106	4.42455e-28
26.180163	4.65354e-28
26.161221	4.89439e-28
26.142278	5.14771e-28
26.123336	5.41413e-28
26.104393	5.69435e-28
26.085451	5.98907e-28
26.066508	6.29905e-28
26.047566	6.62507e-28
26.028623	6.96797e-28
26.009681	7.32862e-28
25.990738	7.70793e-28
25.971796	8.10689e-28
25.952853	8.52649e-28
25.933911	8.96781e-28
25.914968	9.43198e-28
25.896026	9.92018e-28
25.877083	1.04336e-27
25.858141	1.09737e-27
25.839198	1.15417e-27
25.820256	1.21391e-27
25.801313	1.27674e-27
25.782371	1.34283e-27
25.763428	1.41234e-27
25.744486	1.48544e-27
25.725543	1.56233e-27
25.706601	1.64321e-27
25.687658	1.72826e-27
25.668716	1.81772e-27
25.649773	1.91181e-27
25.630831	2.01078e-27
25.611888	2.11486e-27
25.592946	2.22434e-27
25.574003	2.33948e-27
25.555061	2.46059e-27
25.536118	2.58796e-27
25.517176	2.72193e-27
25.498233	2.86283e-27
25.479291	3.01103e-27
25.460348	3.1669e-27
25.441406	3.33084e-27
25.422463	3.50327e-27
25.403521	3.68462e-27
25.384578	3.87537e-27
25.365636	4.07599e-27
25.346693	4.287e-27
25.327751	4.50893e-27
25.308808	4.74235e-27
25.289866	4.98786e-27
25.270923	5.24608e-27
25.251981	5.51767e-27
25.233038	5.80332e-27
25.214096	6.10376e-27
25.195153	6.41976e-27
25.176211	6.75212e-27
25.157268	7.10169e-27
25.138326	7.46936e-27
25.119384	7.85606e-27
25.100441	8.26279e-27
25.081499	8.69058e-27
25.062556	9.14052e-27
25.043614	9.61375e-27
25.024671	1.01115e-26
25.005729	1.0635e-26
24.986786	1.11856e-26
24.967844	1.17648e-26
24.948901	1.23739e-26
24.929959	1.30145e-26
24.911016	1.36884e-26
24.892074	1.43971e-26
24.873131	1.51425e-26
24.854189	1.59266e-26
24.835246	1.67512e-26
24.816304	1.76185e-26
24.797361	1.85308e-26
24.778419	1.94903e-26
24.759476	2.04994e-26
24.740534	2.15609e-26
24.721591	2.26773e-26
24.702649	2.38515e-26
24.683706	2.50865e-26
24.664764	2.63855e-26
24.645821	2.77517e-26
24.626879	2.91887e-26
24.607936	3.07002e-26
24.588994	3.22899e-26
24.570051	3.39619e-26
24.551109	3.57205e-26
24.532166	3.75702e-26
24.513224	3.95157e-26
24.494281	4.15619e-26
24.475339	4.37141e-26
24.456396	4.59778e-26
24.437454	4.83587e-26
24.418511	5.08629e-26
24.399569	5.34969e-26
24.380626	5.62672e-26
24.361684	5.9181e-26
24.342741	6.22457e-26
24.323799	6.54692e-26
24.304856	6.88596e-26
24.285914	7.24256e-26
24.266971	7.61763e-26
24.248029	8.01213e-26
24.229086	8.42706e-26
24.210144	8.86348e-26
24.191201	9.32251e-26
24.172259	9.80531e-26
24.153316	1.03131e-25
24.134374	1.08472e-25
24.115431	1.1409e-25
24.096489	1.19999e-25
24.077546	1.26214e-25
24.058604	1.3275e-25
24.039661	1.39626e-25
24.020719	1.46857e-25
24.001776	1.54463e-25
23.982834	1.62463e-25
23.963891	1.70878e-25
23.944949	1.79728e-25
23.926006	1.89036e-25
23.907064	1.98827e-25
23.888121	2.09125e-25
23.869179	2.19957e-25
23.850236	2.3135e-25
23.831294	2.43332e-25
23.812351	2.55936e-25
23.793409	2.69192e-25
23.774466	2.83136e-25
23.755524	2.97801e-25
23.736581	3.13226e-25
23.717639	3.29451e-25
23.698696	3.46515e-25
23.679754	3.64464e-25
23.660811	3.83343e-25
23.641869	4.032e-25
23.622926	4.24085e-25
23.603984	4.46052e-25
23.585042	4.69158e-25
23.566099	4.93461e-25
23.547157	5.19022e-25
23.528214	5.45908e-25
23.509272	5.74187e-25
23.490329	6.03931e-25
23.471387	6.35216e-25
23.452444	6.68122e-25
23.433502	7.02732e-25
23.414559	7.39136e-25
23.395617	7.77426e-25
23.376674	8.177e-25
23.357732	8.6006e-25
23.338789	9.04616e-25
23.319847	9.51479e-25
23.300904	1.00077e-24
23.281962	1.05262e-24
23.263019	1.10715e-24
23.244077	1.16451e-24
23.225134	1.22484e-24
23.206192	1.28829e-24
23.187249	1.35504e-24
23.168307	1.42524e-24
23.149364	1.49908e-24
23.130422	1.57674e-24
23.111479	1.65844e-24
23.092537	1.74436e-24
23.073594	1.83473e-24
23.054652	1.92979e-24
23.035709	2.02978e-24
23.016767	2.13494e-24
22.997824	2.24556e-24
22.978882	2.36191e-24
22.959939	2.48428e-24
22.940997	2.613e-24
22.922054	2.74839e-24
22.903112	2.89079e-24
22.884169	3.04058e-24
22.865227	3.19813e-24
22.846284	3.36384e-24
22.827342	3.53814e-24
22.808399	3.72147e-24
22.789457	3.9143e-24
22.770514	4.11713e-24
22.751572	4.33046e-24
22.732629	4.55486e-24
22.713687	4.79088e-24
22.694744	5.03913e-24
22.675802	5.30026e-24
22.656859	5.57491e-24
22.637917	5.8638e-24
22.618974	6.16766e-24
22.600032	6.48727e-24
22.581089	6.82345e-24
22.562147	7.17705e-24
22.543204	7.54897e-24
22.524262	7.94018e-24
22.505319	8.35166e-24
22.486377	8.78446e-24
22.467434	9.2397e-24
22.448492	9.71854e-24
22.429549	1.02222e-23
22.410607	1.0752e-23
22.391664	1.13092e-23
22.372722	1.18953e-23
22.353779	1.25118e-23
22.334837	1.31602e-23
22.315894	1.38423e-23
22.296952	1.45597e-23
22.278009	1.53142e-23
22.259067	1.6108e-23
22.240124	1.69428e-23
22.221182	1.78209e-23
22.202239	1.87446e-23
22.183297	1.97161e-23
22.164354	2.0738e-23
22.145412	2.18129e-23
22.126469	2.29434e-23
22.107527	2.41326e-23
22.088584	2.53835e-23
22.069642	2.66992e-23
22.050700	2.80831e-23
22.031757	2.95387e-23
22.012815	3.10698e-23
21.993872	3.26803e-23
21.974930	3.43742e-23
21.955987	3.6156e-23
21.937045	3.80302e-23
21.918102	4.00015e-23
21.899160	4.20751e-23
21.880217	4.42561e-23
21.861275	4.65502e-23
21.842332	4.89633e-23
21.823390	5.15014e-23
21.804447	5.41712e-23
21.785505	5.69794e-23
21.766562	5.99332e-23
21.747620	6.30401e-23
21.728677	6.63081e-23
21.709735	6.97456e-23
21.690792	7.33613e-23
21.671850	7.71645e-23
21.652907	8.11649e-23
21.633965	8.53727e-23
21.615022	8.97987e-23
21.596080	9.44543e-23
21.577137	9.93512e-23
21.558195	1.04502e-22
21.539252	1.0992e-22
21.520310	1.15619e-22
21.501367	1.21613e-22
21.482425	1.27918e-22
21.463482	1.34551e-22
21.444540	1.41527e-22
21.425597	1.48865e-22
21.406655	1.56583e-22
21.387712	1.64702e-22
21.368770	1.73241e-22
21.349827	1.82224e-22
21.330885	1.91672e-22
21.311942	2.01611e-22
21.293000	2.12065e-22
21.274057	2.2306e-22
21.255115	2.34627e-22
21.236172	2.46793e-22
21.217230	2.5959e-22
21.198287	2.73051e-22
21.179345	2.87209e-22
21.160402	3.02103e-22
21.141460	3.17768e-22
21.122517	3.34246e-22
21.103575	3.51579e-22
21.084632	3.69811e-22
21.065690	3.88988e-22
21.046747	4.0916e-22
21.027805	4.30379e-22
21.008862	4.52698e-22
20.989920	4.76174e-22
20.970977	5.00869e-22
20.952035	5.26844e-22
20.933092	5.54167e-22
20.914150	5.82906e-22
20.895207	6.13137e-22
20.876265	6.44936e-22
20.857322	6.78384e-22
20.838380	7.13567e-22
20.819437	7.50576e-22
20.800495	7.89504e-22
20.781552	8.30452e-22
20.762610	8.73523e-22
20.743667	9.1883e-22
20.724725	9.66486e-22
20.705782	1.01661e-21
20.686840	1.06934e-21
20.667897	1.12481e-21
20.648955	1.18315e-21
20.630012	1.24452e-21
20.611070	1.30907e-21
20.592127	1.37698e-21
20.573185	1.4484e-21
20.554242	1.52353e-21
20.535300	1.60256e-21
20.516358	1.68569e-21
20.497415	1.77313e-21
20.478473	1.86511e-21
20.459530	1.96186e-21
20.440588	2.06363e-21
20.421645	2.17068e-21
20.402703	2.28329e-21
20.383760	2.40173e-21
20.364818	2.52633e-21
20.345875	2.65739e-21
20.326933	2.79525e-21
20.307990	2.94026e-21
20.289048	3.0928e-21
20.270105	3.25325e-21
20.251163	3.42203e-21
20.232220	3.59957e-21
20.213278	3.78632e-21
20.194335	3.98276e-21
20.175393	4.18939e-21
20.156450	4.40675e-21
20.137508	4.63539e-21
20.118565	4.87589e-21
20.099623	5.12887e-21
20.080680	5.39498e-21
20.061738	5.67491e-21
20.042795	5.96936e-21
20.023853	6.27909e-21
20.004910	6.6049e-21
19.985968	6.94761e-21
19.967025	7.30811e-21
19.948083	7.68732e-21
19.929140	8.08622e-21
19.910198	8.50581e-21
19.891255	8.94719e-21
19.872313	9.41147e-21
19.853370	9.89985e-21
19.834428	1.04136e-20
19.815485	1.0954e-20
19.796543	1.15224e-20
19.777600	1.21204e-20
19.758658	1.27494e-20
19.739715	1.3411e-20
19.720773	1.4107e-20
19.701830	1.48391e-20
19.682888	1.56092e-20
19.663945	1.64193e-20
19.645003	1.72714e-20
19.626060	1.81678e-20
19.607118	1.91107e-20
19.588175	2.01026e-20
19.569233	2.11459e-20
19.550290	2.22434e-20
19.531348	2.33979e-20
19.512405	2.46123e-20
19.493463	2.58898e-20
19.474520	2.72336e-20
19.455578	2.86471e-20
19.436635	3.01341e-20
19.417693	3.16982e-20
19.398750	3.33436e-20
19.379808	3.50744e-20
19.360865	3.6895e-20
19.341923	3.88102e-20
19.322980	4.08248e-20
19.304038	4.2944e-20
19.285095	4.51732e-20
19.266153	4.75182e-20
19.247210	4.9985e-20
19.228268	5.25798e-20
19.209325	5.53094e-20
19.190383	5.81807e-20
19.171440	6.12011e-20
19.152498	6.43784e-20
19.133555	6.77207e-20
19.114613	7.12365e-20
19.095670	7.49349e-20
19.076728	7.88253e-20
19.057785	8.29178e-20
19.038843	8.72228e-20
19.019901	9.17514e-20
19.000958	9.65151e-20
18.982016	1.01526e-19
18.963073	1.06798e-19
18.944131	1.12343e-19
18.925188	1.18176e-19
18.906246	1.24312e-19
18.887303	1.30767e-19
18.868361	1.37557e-19
18.849418	1.447e-19
18.830476	1.52214e-19
18.811533	1.60118e-19
18.792591	1.68432e-19
18.773648	1.77179e-19
18.754706	1.86379e-19
18.735763	1.96058e-19
18.716821	2.06239e-19
18.697878	2.1695e-19
18.678936	2.28216e-19
18.659993	2.40068e-19
18.641051	2.52536e-19
18.622108	2.65651e-19
18.603166	2.79447e-19
18.584223	2.93961e-19
18.565281	3.09228e-19
18.546338	3.25288e-19
18.527396	3.42183e-19
18.508453	3.59955e-19
18.489511	3.78651e-19
18.470568	3.98318e-19
18.451626	4.19007e-19
18.432683	4.4077e-19
18.413741	4.63665e-19
18.394798	4.87749e-19
18.375856	5.13084e-19
18.356913	5.39736e-19
18.337971	5.67772e-19
18.319028	5.97265e-19
18.300086	6.28291e-19
18.281143	6.60929e-19
18.262201	6.95263e-19
18.243258	7.31381e-19
18.224316	7.69376e-19
18.205373	8.09345e-19
18.186431	8.51391e-19
18.167488	8.95622e-19
18.148546	9.42151e-19
18.129603	9.91099e-19
18.110661	1.04259e-18
18.091718	1.09676e-18
18.072776	1.15374e-18
18.053833	1.21368e-18
18.034891	1.27674e-18
18.015948	1.34308e-18
17.997006	1.41286e-18
17.978063	1.48628e-18
17.959121	1.5635e-18
17.940178	1.64474e-18
17.921236	1.73021e-18
17.902293	1.82011e-18
17.883351	1.91469e-18
17.864408	2.01419e-18
17.845466	2.11885e-18
17.826523	2.22896e-18
17.807581	2.34479e-18
17.788638	2.46664e-18
17.769696	2.59483e-18
17.750753	2.72968e-18
17.731811	2.87154e-18
17.712868	3.02078e-18
17.693926	3.17777e-18
17.674983	3.34292e-18
17.656041	3.51667e-18
17.637098	3.69944e-18
17.618156	3.89172e-18
17.599213	4.09399e-18
17.580271	4.30678e-18
17.561328	4.53063e-18
17.542386	4.76612e-18
17.523443	5.01386e-18
17.504501	5.27448e-18
17.485559	5.54865e-18
17.466616	5.83707e-18
17.447674	6.1405e-18
17.428731	6.4597e-18
17.409789	6.7955e-18
17.390846	7.14876e-18
17.371904	7.52039e-18
17.352961	7.91135e-18
17.334019	8.32264e-18
17.315076	8.75531e-18
17.296134	9.21049e-18
17.277191	9.68934e-18
17.258249	1.01931e-17
17.239306	1.07231e-17
17.220364	1.12806e-17
17.201421	1.18671e-17
17.182479	1.24841e-17
17.163536	1.31332e-17
17.144594	1.38161e-17
17.125651	1.45345e-17
17.106709	1.52902e-17
17.087766	1.60853e-17
17.068824	1.69218e-17
17.049881	1.78017e-17
17.030939	1.87274e-17
17.011996	1.97013e-17
16.993054	2.07258e-17
16.974111	2.18036e-17
16.955169	2.29375e-17
16.936226	2.41304e-17
16.917284	2.53854e-17
16.898341	2.67056e-17
16.879399	2.80945e-17
16.860456	2.95557e-17
16.841514	3.10929e-17
16.822571	3.27101e-17
16.803629	3.44115e-17
16.784686	3.62013e-17
16.765744	3.80843e-17
16.746801	4.00653e-17
16.727859	4.21494e-17
16.708916	4.43419e-17
16.689974	4.66485e-17
16.671031	4.90751e-17
16.652089	5.1628e-17
16.633146	5.43137e-17
16.614204	5.71393e-17
16.595261	6.01118e-17
16.576319	6.32391e-17
16.557376	6.65291e-17
16.538434	6.99904e-17
16.519491	7.36318e-17
16.500549	7.74627e-17
16.481606	8.1493e-17
16.462664	8.57331e-17
16.443721	9.01939e-17
16.424779	9.48869e-17
16.405836	9.98242e-17
16.386894	1.05018e-16
16.367951	1.10483e-16
16.349009	1.16232e-16
16.330066	1.22281e-16
16.311124	1.28644e-16
16.292181	1.35339e-16
16.273239	1.42382e-16
16.254296	1.49791e-16
16.235354	1.57587e-16
16.216411	1.65788e-16
16.197469	1.74417e-16
16.178526	1.83494e-16
16.159584	1.93045e-16
16.140641	2.03092e-16
16.121699	2.13663e-16
16.102756	2.24784e-16
16.083814	2.36485e-16
16.064871	2.48794e-16
16.045929	2.61745e-16
16.026986	2.7537e-16
16.008044	2.89704e-16
15.989101	3.04785e-16
15.970159	3.20652e-16
15.951217	3.37344e-16
15.932274	3.54906e-16
15.913332	3.73383e-16
15.894389	3.92822e-16
15.875447	4.13274e-16
15.856504	4.34791e-16
15.837562	4.57429e-16
15.818619	4.81245e-16
15.799677	5.06303e-16
15.780734	5.32665e-16
15.761792	5.60401e-16
15.742849	5.89582e-16
15.723907	6.20283e-16
15.704964	6.52584e-16
15.686022	6.86567e-16
15.667079	7.2232e-16
15.648137	7.59937e-16
15.629194	7.99513e-16
15.610252	8.41151e-16
15.591309	8.84959e-16
15.572367	9.31049e-16
15.553424	9.79541e-16
15.534482	1.03056e-15
15.515539	1.08424e-15
15.496597	1.14071e-15
15.477654	1.20013e-15
15.458712	1.26264e-15
15.439769	1.32841e-15
15.420827	1.39761e-15
15.401884	1.47042e-15
15.382942	1.54702e-15
15.363999	1.62761e-15
15.345057	1.7124e-15
15.326114	1.80162e-15
15.307172	1.89548e-15
15.288229	1.99424e-15
15.269287	2.09814e-15
15.250344	2.20746e-15
15.231402	2.32247e-15
15.212459	2.44349e-15
15.193517	2.57081e-15
15.174574	2.70477e-15
15.155632	2.84571e-15
15.136689	2.99401e-15
15.117747	3.15003e-15
15.098804	3.31419e-15
15.079862	3.48691e-15
15.060919	3.66863e-15
15.041977	3.85983e-15
15.023034	4.061e-15
15.004092	4.27266e-15
14.985149	4.49535e-15
14.966207	4.72966e-15
14.947264	4.97619e-15
14.928322	5.23558e-15
14.909379	5.50849e-15
14.890437	5.79564e-15
14.871494	6.09776e-15
14.852552	6.41564e-15
14.833609	6.7501e-15
14.814667	7.10201e-15
14.795724	7.47228e-15
14.776782	7.86185e-15
14.757839	8.27175e-15
14.738897	8.70304e-15
14.719954	9.15682e-15
14.701012	9.63428e-15
14.682069	1.01366e-14
14.663127	1.06652e-14
14.644184	1.12214e-14
14.625242	1.18065e-14
14.606299	1.24222e-14
14.587357	1.30701e-14
14.568414	1.37517e-14
14.549472	1.44689e-14
14.530529	1.52235e-14
14.511587	1.60176e-14
14.492644	1.6853e-14
14.473702	1.77321e-14
14.454759	1.8657e-14
14.435817	1.96302e-14
14.416875	2.06542e-14
14.397932	2.17316e-14
14.378990	2.28653e-14
14.360047	2.40582e-14
14.341105	2.53133e-14
14.322162	2.66339e-14
14.303220	2.80235e-14
14.284277	2.94857e-14
14.265335	3.10241e-14
14.246392	3.26429e-14
14.227450	3.43462e-14
14.208507	3.61384e-14
14.189565	3.80243e-14
14.170622	4.00086e-14
14.151680	4.20965e-14
14.132737	4.42934e-14
14.113795	4.6605e-14
14.094852	4.90374e-14
14.075910	5.15968e-14
14.056967	5.42899e-14
14.038025	5.71236e-14
14.019082	6.01054e-14
14.000140	6.32428e-14
13.981197	6.65442e-14
13.962255	7.0018e-14
13.943312	7.36732e-14
13.924370	7.75195e-14
13.905427	8.15666e-14
13.886485	8.58252e-14
13.867542	9.03062e-14
13.848600	9.50214e-14
13.829657	9.9983e-14
13.810715	1.05204e-13
13.791772	1.10697e-13
13.772830	1.16478e-13
13.753887	1.22561e-13
13.734945	1.28961e-13
13.716002	1.35696e-13
13.697060	1.42783e-13
13.678117	1.50241e-13
13.659175	1.58088e-13
13.640232	1.66346e-13
13.621290	1.75035e-13
13.602347	1.84178e-13
13.583405	1.93799e-13
13.564462	2.03923e-13
13.545520	2.14576e-13
13.526577	2.25787e-13
13.507635	2.37583e-13
13.488692	2.49996e-13
13.469750	2.63059e-13
13.450807	2.76804e-13
13.431865	2.91268e-13
13.412922	3.06488e-13
13.393980	3.22505e-13
13.375037	3.39359e-13
13.356095	3.57094e-13
13.337152	3.75757e-13
13.318210	3.95396e-13
13.299267	4.16062e-13
13.280325	4.37809e-13
13.261382	4.60694e-13
13.242440	4.84776e-13
13.223497	5.10118e-13
13.204555	5.36786e-13
13.185612	5.64849e-13
13.166670	5.9438e-13
13.147727	6.25456e-13
13.128785	6.58159e-13
13.109842	6.92572e-13
13.090900	7.28787e-13
13.071957	7.66897e-13
13.053015	8.07001e-13
13.034072	8.49204e-13
13.015130	8.93616e-13
12.996187	9.40353e-13
12.977245	9.89536e-13
12.958302	1.04129e-12
12.939360	1.09576e-12
12.920417	1.15308e-12
12.901475	1.2134e-12
12.882533	1.27688e-12
12.863590	1.34368e-12
12.844648	1.41397e-12
12.825705	1.48795e-12
12.806763	1.56581e-12
12.787820	1.64774e-12
12.768878	1.73396e-12
12.749935	1.8247e-12
12.730993	1.92019e-12
12.712050	2.02068e-12
12.693108	2.12644e-12
12.674165	2.23773e-12
12.655223	2.35486e-12
12.636280	2.47812e-12
12.617338	2.60784e-12
12.598395	2.74436e-12
12.579453	2.88803e-12
12.560510	3.03922e-12
12.541568	3.19834e-12
12.522625	3.3658e-12
12.503683	3.54204e-12
12.484740	3.72751e-12
12.465798	3.92271e-12
12.446855	4.12813e-12
12.427913	4.34432e-12
12.408970	4.57185e-12
12.390028	4.8113e-12
12.371085	5.06331e-12
12.352143	5.32853e-12
12.333200	5.60766e-12
12.314258	5.90143e-12
12.295315	6.21059e-12
12.276373	6.53598e-12
12.257430	6.87842e-12
12.238488	7.23883e-12
12.219545	7.61814e-12
12.200603	8.01735e-12
12.181660	8.43749e-12
12.162718	8.87968e-12
12.143775	9.34507e-12
12.124833	9.83487e-12
12.105890	1.03504e-11
12.086948	1.08929e-11
12.068005	1.1464e-11
12.049063	1.20649e-11
12.030120	1.26975e-11
12.011178	1.33632e-11
11.992235	1.40639e-11
11.973293	1.48013e-11
11.954350	1.55775e-11
11.935408	1.63944e-11
11.916465	1.72542e-11
11.897523	1.81591e-11
11.878580	1.91116e-11
11.859638	2.0114e-11
11.840695	2.11692e-11
11.821753	2.22797e-11
11.802810	2.34485e-11
11.783868	2.46788e-11
11.764925	2.59736e-11
11.745983	2.73365e-11
11.727040	2.8771e-11
11.708098	3.02808e-11
11.689155	3.187e-11
11.670213	3.35427e-11
11.651270	3.53033e-11
11.632328	3.71564e-11
11.613385	3.91069e-11
11.594443	4.11599e-11
11.575500	4.33208e-11
11.556558	4.55953e-11
11.537615	4.79894e-11
11.518673	5.05094e-11
11.499730	5.31618e-11
11.480788	5.59537e-11
11.461845	5.88925e-11
11.442903	6.19857e-11
11.423960	6.52417e-11
11.405018	6.86689e-11
11.386075	7.22764e-11
11.367133	7.60737e-11
11.348191	8.00707e-11
11.329248	8.42781e-11
11.310306	8.87068e-11
11.291363	9.33686e-11
11.272421	9.82757e-11
11.253478	1.03441e-10
11.234536	1.08878e-10
11.215593	1.14602e-10
11.196651	1.20626e-10
11.177708	1.26968e-10
11.158766	1.33644e-10
11.139823	1.40671e-10
11.120881	1.48069e-10
11.101938	1.55856e-10
11.082996	1.64053e-10
11.064053	1.72682e-10
11.045111	1.81765e-10
11.026168	1.91327e-10
11.007226	2.01392e-10
10.988283	2.11988e-10
10.969341	2.23143e-10
10.950398	2.34885e-10
10.931456	2.47246e-10
10.912513	2.60259e-10
10.893571	2.73957e-10
10.874628	2.88378e-10
10.855686	3.03559e-10
10.836743	3.1954e-10
10.817801	3.36364e-10
10.798858	3.54076e-10
10.779916	3.72722e-10
10.760973	3.92351e-10
10.742031	4.13015e-10
10.723088	4.3477e-10
10.704146	4.57673e-10
10.685203	4.81784e-10
10.666261	5.07168e-10
10.647318	5.33891e-10
10.628376	5.62025e-10
10.609433	5.91644e-10
10.590491	6.22827e-10
10.571548	6.55656e-10
10.552606	6.90219e-10
10.533663	7.26607e-10
10.514721	7.64916e-10
10.495778	8.0525e-10
10.476836	8.47714e-10
10.457893	8.92422e-10
10.438951	9.39492e-10
10.420008	9.89049e-10
10.401066	1.04123e-09
10.382123	1.09616e-09
10.363181	1.154e-09
10.344238	1.21489e-09
10.325296	1.27901e-09
10.306353	1.34652e-09
10.287411	1.41759e-09
10.268468	1.49243e-09
10.249526	1.57122e-09
10.230583	1.65418e-09
10.211641	1.74154e-09
10.192698	1.83351e-09
10.173756	1.93035e-09
10.154813	2.03232e-09
10.135871	2.13969e-09
10.116928	2.25274e-09
10.097986	2.37177e-09
10.079043	2.49711e-09
10.060101	2.62909e-09
10.041158	2.76806e-09
10.022216	2.91439e-09
10.003273	3.06848e-09
9.984331	3.23073e-09
9.965388	3.40158e-09
9.946446	3.58148e-09
9.927503	3.77092e-09
9.908561	3.97041e-09
9.889618	4.18047e-09
9.870676	4.40167e-09
9.851734	4.63461e-09
9.832791	4.8799e-09
9.813849	5.13821e-09
9.794906	5.41023e-09
9.775964	5.69668e-09
9.757021	5.99833e-09
9.738079	6.316e-09
9.719136	6.65054e-09
9.700194	7.00284e-09
9.681251	7.37386e-09
9.662309	7.76458e-09
9.643366	8.17606e-09
9.624424	8.60941e-09
9.605481	9.06578e-09
9.586539	9.54641e-09
9.567596	1.00526e-08
9.548654	1.05857e-08
9.529711	1.11472e-08
9.510769	1.17385e-08
9.491826	1.23612e-08
9.472884	1.30171e-08
9.453941	1.37079e-08
9.434999	1.44355e-08
9.416056	1.52018e-08
9.397114	1.6009e-08
9.378171	1.6859e-08
9.359229	1.77544e-08
9.340286	1.86975e-08
9.321344	1.96908e-08
9.302401	2.07371e-08
9.283459	2.18391e-08
9.264516	2.29999e-08
9.245574	2.42226e-08
9.226631	2.55105e-08
9.207689	2.68671e-08
9.188746	2.8296e-08
9.169804	2.98013e-08
9.150861	3.13869e-08
9.131919	3.30571e-08
9.112976	3.48165e-08
9.094034	3.66699e-08
9.075091	3.86223e-08
9.056149	4.06791e-08
9.037206	4.28457e-08
9.018264	4.51282e-08
8.999321	4.75327e-08
8.980379	5.00658e-08
8.961436	5.27345e-08
8.942494	5.55459e-08
8.923551	5.85078e-08
8.904609	6.16282e-08
8.885666	6.49157e-08
8.866724	6.83793e-08
8.847781	7.20285e-08
8.828839	7.58731e-08
8.809896	7.99239e-08
8.790954	8.41918e-08
8.772011	8.86885e-08
8.753069	9.34265e-08
8.734126	9.84187e-08
8.715184	1.03679e-07
8.696241	1.09221e-07
8.677299	1.15061e-07
8.658356	1.21215e-07
8.639414	1.277e-07
8.620471	1.34533e-07
8.601529	1.41733e-07
8.582586	1.4932e-07
8.563644	1.57316e-07
8.544701	1.65742e-07
8.525759	1.74621e-07
8.506816	1.83978e-07
8.487874	1.9384e-07
8.468931	2.04232e-07
8.449989	2.15185e-07
8.431046	2.26728e-07
8.412104	2.38894e-07
8.393161	2.51716e-07
8.374219	2.6523e-07
8.355276	2.79473e-07
8.336334	2.94486e-07
8.317392	3.10309e-07
8.298449	3.26988e-07
8.279507	3.44569e-07
8.260564	3.631e-07
8.241622	3.82634e-07
8.222679	4.03225e-07
8.203737	4.24931e-07
8.184794	4.47813e-07
8.165852	4.71935e-07
8.146909	4.97364e-07
8.127967	5.24173e-07
8.109024	5.52436e-07
8.090082	5.82233e-07
8.071139	6.13648e-07
8.052197	6.4677e-07
8.033254	6.81693e-07
8.014312	7.18514e-07
7.995369	7.57339e-07
7.976427	7.98277e-07
7.957484	8.41444e-07
7.938542	8.86963e-07
7.919599	9.34963e-07
7.900657	9.85582e-07
7.881714	1.03896e-06
7.862772	1.09526e-06
7.843829	1.15463e-06
7.824887	1.21724e-06
7.805944	1.28328e-06
7.787002	1.35293e-06
7.768059	1.4264e-06
7.749117	1.50389e-06
7.730174	1.58563e-06
7.711232	1.67185e-06
7.692289	1.7628e-06
7.673347	1.85875e-06
7.654404	1.95997e-06
7.635462	2.06676e-06
7.616519	2.17942e-06
7.597577	2.29829e-06
7.578634	2.42371e-06
7.559692	2.55604e-06
7.540749	2.69568e-06
7.521807	2.84303e-06
7.502864	2.99852e-06
7.483922	3.16261e-06
7.464979	3.33579e-06
7.446037	3.51856e-06
7.427094	3.71147e-06
7.408152	3.91508e-06
7.389209	4.13001e-06
7.370267	4.35688e-06
7.351324	4.59638e-06
7.332382	4.84921e-06
7.313439	5.11615e-06
7.294497	5.39798e-06
7.275554	5.69556e-06
7.256612	6.00978e-06
7.237669	6.34159e-06
7.218727	6.692e-06
7.199784	7.06207e-06
7.180842	7.45293e-06
7.161899	7.86578e-06
7.142957	8.30187e-06
7.124014	8.76255e-06
7.105072	9.24923e-06
7.086129	9.76343e-06
7.067187	1.03067e-05
7.048244	1.08808e-05
7.029302	1.14875e-05
7.010359	1.21287e-05
6.991417	1.28064e-05
6.972474	1.35228e-05
6.953532	1.428e-05
6.934589	1.50806e-05
6.915647	1.59271e-05
6.896704	1.68222e-05
6.877762	1.77688e-05
6.858819	1.877e-05
6.839877	1.98289e-05
6.820934	2.09492e-05
6.801992	2.21345e-05
6.783050	2.33886e-05
6.764107	2.47158e-05
6.745165	2.61206e-05
6.726222	2.76075e-05
6.707280	2.91818e-05
6.688337	3.08487e-05
6.669395	3.2614e-05
6.650452	3.44839e-05
6.631510	3.64647e-05
6.612567	3.85636e-05
6.593625	4.07878e-05
6.574682	4.31455e-05
6.555740	4.56451e-05
6.536797	4.82958e-05
6.517855	5.11073e-05
6.498912	5.40901e-05
6.479970	5.72554e-05
6.461027	6.06154e-05
6.442085	6.4183e-05
6.423142	6.79722e-05
6.404200	7.19981e-05
6.385257	7.6277e-05
6.366315	8.08265e-05
6.347372	8.56656e-05
6.328430	9.08149e-05
6.309487	9.62969e-05
6.290545	0.000102136
6.271602	0.000108359
6.252660	0.000114994
6.233717	0.000122074
6.214775	0.000129634
6.195832	0.000137712
6.176890	0.000146352
6.157947	0.000155601
6.139005	0.000165513
6.120062	0.000176147
6.101120	0.000187572
6.082177	0.000199866
6.063235	0.000213119
6.044292	0.000227434
6.025350	0.000242935
6.006407	0.00025977
5.987465	0.000278121
5.968522	0.000298214
5.949580	0.000320343
5.930637	0.000344907
5.911695	0.000372475
5.892752	0.000403934
5.873810	0.00044087
5.854867	0.000486941
&
```
