## Supplementary material for "All-at-once RNA folding with 3D motif prediction framed by evolutionary information": RF00992_mir-593.cacofold.helixcov

```
# RMs = 4 L = 100

# RM_HELIX NESTED 32-43 53-62, nbp = 10 nbp_cov = 0
# pvals: 0.997162,0.997162,0.997162,0.997162,0.997162,0.997162,0.997162,0.997162,0.997162,0.997162
# aggregated NONE
NESTED  :::::::::::::::::::::::::::::::<<<<<<--<<<<_________>>>>>>>>>>::::::::::::::::::::::::::::::::::::::
        ::::::::::::::::::::::::::::::::::::::::::::::::::::::::::::::::::::::::::::::::::::::::::::::::::::

# RM_HELIX NESTED 29-30 66-67, nbp = 2 nbp_cov = 0
# pvals: 0.997162,0.997162
# aggregated NONE
NESTED  ::::::::::::::::::::::::::::<<___________________________________>>:::::::::::::::::::::::::::::::::
        ::::::::::::::::::::::::::::::::::::::::::::::::::::::::::::::::::::::::::::::::::::::::::::::::::::

# RM_HELIX NESTED 15-25 71-80, nbp = 10 nbp_cov = 0
# pvals: 0.997162,0.997162,0.997162,0.997162,0.997162,0.997162,0.997162,0.997162,0.997162,0.997162
# aggregated NONE
NESTED  ::::::::::::::<<<<<-<<<<<_____________________________________________>>>>>>>>>>::::::::::::::::::::
        ::::::::::::::::::::::::::::::::::::::::::::::::::::::::::::::::::::::::::::::::::::::::::::::::::::

# RM_HELIX NESTED 2-7 87-92, nbp = 6 nbp_cov = 0
# pvals: 0.997162,0.997162,0.997162,0.997162,0.997162,0.997162
# aggregated NONE
NESTED  :<<<<<<_______________________________________________________________________________>>>>>>::::::::
        ::::::::::::::::::::::::::::::::::::::::::::::::::::::::::::::::::::::::::::::::::::::::::::::::::::
```
