## Supplementary material for "All-at-once RNA folding with 3D motif prediction framed by evolutionary information": RF00992_mir-593.cacofold.power

```
# Power analysis of CaCoFold structure 
#
# Powertype = SINGLE SUBSTITUTIONS
# covary  left_pos      right_pos    substitutions      power
#----------------------------------------------------------------
          2		92		0		0.00
          3		91		0		0.00
          4		90		0		0.00
          5		89		0		0.00
          6		88		0		0.00
          7		87		0		0.00
          15		80		0		0.00
          16		79		0		0.00
          17		78		0		0.00
          18		77		0		0.00
          19		76		0		0.00
          21		75		2		0.00
          22		74		0		0.00
          23		73		0		0.00
          24		72		0		0.00
          25		71		0		0.00
          29		67		0		0.00
          30		66		0		0.00
          32		62		0		0.00
          33		61		1		0.00
          34		60		0		0.00
          35		59		0		0.00
          36		58		0		0.00
          37		57		0		0.00
          40		56		0		0.00
          41		55		0		0.00
          42		54		0		0.00
          43		53		1		0.00
#
# BPAIRS 28
# avg substitutions per BP  0.1
# BPAIRS expected to covary 0.0 +/- 0.0
# BPAIRS observed to covary 0
#
```
