## Supplementary material for "All-at-once RNA folding with 3D motif prediction framed by evolutionary information": RF00992_mir-593.surv

```
0.000004	0.030303
-0.002903	1
&
1.173008	0.000203376
0.813187	0.000406752
0.104673	0.000610128
0.074997	0.000813504
-0.002903	0.99878
-0.065964	0.998983
-0.084512	0.999186
-0.203216	0.99939
-0.288534	0.999593
-0.295953	0.999797
-0.310791	1
&
1.357138	1.0101e-06
1.354774	8.08081e-05
1.258327	8.58586e-05
1.250908	0.000176768
1.247198	0.000179798
1.180427	0.000180808
1.173008	0.000190909
0.816896	0.00019596
0.813187	0.000209091
0.809477	0.000210101
0.779801	0.00030101
0.731578	0.000462626
0.620293	0.000464646
0.590617	0.000466667
0.560941	0.000470707
0.549813	0.000478788
0.364338	0.000479798
0.349500	0.000560606
0.345790	0.000562626
0.279019	0.000563636
0.260472	0.000567677
0.223377	0.000568687
0.212248	0.000659596
0.193701	0.000667677
0.186282	0.000758586
0.171444	0.000760606
0.152896	0.000764646
0.149187	0.000765657
0.145477	0.000767677
0.134349	0.000771717
0.126930	0.000852525
0.115801	0.000856566
0.112092	0.000860606
0.108382	0.000868687
0.104673	0.000878788
0.097254	0.000972727
0.086125	0.00106364
0.074997	0.00107778
0.071287	0.00108687
0.060159	0.00116768
0.023064	0.0011697
0.004516	0.00117071
0.000807	0.00117172
-0.002903	0.997162
-0.010322	0.997261
-0.014031	0.997266
-0.017741	0.997439
-0.021450	0.997542
-0.025160	0.997553
-0.028869	0.997639
-0.032579	0.997735
-0.036288	0.997842
-0.039998	0.997843
-0.043707	0.997941
-0.047417	0.997943
-0.051126	0.998106
-0.058545	0.998109
-0.062255	0.998284
-0.065964	0.998479
-0.069674	0.99849
-0.073383	0.998683
-0.077093	0.998779
-0.080802	0.998785
-0.084512	0.998805
-0.091931	0.998814
-0.095640	0.998816
-0.103059	0.998978
-0.106769	0.999059
-0.110478	0.999063
-0.121607	0.999065
-0.169830	0.999066
-0.173540	0.999068
-0.177249	0.99907
-0.188378	0.999075
-0.199506	0.999078
-0.203216	0.999088
-0.206925	0.999089
-0.218054	0.999251
-0.225473	0.999412
-0.258858	0.999417
-0.262568	0.999508
-0.273696	0.999695
-0.277406	0.999698
-0.288534	0.999708
-0.295953	0.99972
-0.299663	0.999723
-0.307082	0.999724
-0.310791	0.999734
-0.314501	0.999739
-0.362724	0.99983
-0.370143	0.999911
-0.448042	0.999916
-0.466590	0.999997
-0.496266	1
&
12.742933	1.7435e-40
12.739223	1.79383e-40
12.735514	1.84561e-40
12.731804	1.89888e-40
12.728095	1.95369e-40
12.724385	2.01009e-40
12.720676	2.06811e-40
12.716966	2.12781e-40
12.713257	2.18922e-40
12.709547	2.25241e-40
12.705838	2.31743e-40
12.702128	2.38431e-40
12.698419	2.45313e-40
12.694709	2.52394e-40
12.691000	2.59678e-40
12.687290	2.67173e-40
12.683581	2.74884e-40
12.679871	2.82817e-40
12.676162	2.9098e-40
12.672452	2.99378e-40
12.668743	3.08018e-40
12.665033	3.16907e-40
12.661324	3.26053e-40
12.657614	3.35462e-40
12.653905	3.45143e-40
12.650195	3.55103e-40
12.646486	3.65351e-40
12.642776	3.75894e-40
12.639067	3.86741e-40
12.635357	3.97901e-40
12.631648	4.09383e-40
12.627938	4.21197e-40
12.624229	4.33351e-40
12.620519	4.45855e-40
12.616810	4.5872e-40
12.613100	4.71957e-40
12.609391	4.85575e-40
12.605681	4.99585e-40
12.601972	5.14e-40
12.598262	5.28831e-40
12.594553	5.44089e-40
12.590843	5.59787e-40
12.587134	5.75939e-40
12.583424	5.92555e-40
12.579715	6.09652e-40
12.576005	6.27241e-40
12.572296	6.45337e-40
12.568586	6.63955e-40
12.564877	6.8311e-40
12.561167	7.02818e-40
12.557458	7.23094e-40
12.553748	7.43954e-40
12.550039	7.65416e-40
12.546329	7.87497e-40
12.542620	8.10215e-40
12.538910	8.33587e-40
12.535201	8.57634e-40
12.531491	8.82374e-40
12.527782	9.07827e-40
12.524072	9.34015e-40
12.520363	9.60957e-40
12.516653	9.88676e-40
12.512944	1.01719e-39
12.509234	1.04653e-39
12.505525	1.07672e-39
12.501815	1.10778e-39
12.498106	1.13973e-39
12.494396	1.1726e-39
12.490687	1.20643e-39
12.486977	1.24122e-39
12.483268	1.27702e-39
12.479558	1.31385e-39
12.475849	1.35175e-39
12.472139	1.39073e-39
12.468430	1.43084e-39
12.464720	1.47211e-39
12.461011	1.51456e-39
12.457301	1.55824e-39
12.453592	1.60318e-39
12.449882	1.64941e-39
12.446173	1.69698e-39
12.442463	1.74592e-39
12.438754	1.79626e-39
12.435044	1.84806e-39
12.431335	1.90136e-39
12.427625	1.95618e-39
12.423916	2.01259e-39
12.420206	2.07063e-39
12.416497	2.13034e-39
12.412787	2.19176e-39
12.409078	2.25496e-39
12.405368	2.31998e-39
12.401659	2.38688e-39
12.397949	2.4557e-39
12.394240	2.52651e-39
12.390530	2.59935e-39
12.386821	2.6743e-39
12.383111	2.7514e-39
12.379402	2.83073e-39
12.375692	2.91234e-39
12.371983	2.99631e-39
12.368273	3.0827e-39
12.364564	3.17157e-39
12.360854	3.26301e-39
12.357145	3.35708e-39
12.353435	3.45386e-39
12.349726	3.55343e-39
12.346016	3.65587e-39
12.342307	3.76126e-39
12.338597	3.86969e-39
12.334888	3.98124e-39
12.331178	4.09601e-39
12.327469	4.21408e-39
12.323759	4.33556e-39
12.320050	4.46053e-39
12.316340	4.58911e-39
12.312631	4.72139e-39
12.308921	4.85748e-39
12.305212	4.9975e-39
12.301502	5.14154e-39
12.297793	5.28974e-39
12.294083	5.44221e-39
12.290374	5.59907e-39
12.286664	5.76044e-39
12.282955	5.92647e-39
12.279245	6.09728e-39
12.275536	6.27301e-39
12.271826	6.45381e-39
12.268117	6.63981e-39
12.264407	6.83117e-39
12.260698	7.02804e-39
12.256988	7.23058e-39
12.253279	7.43896e-39
12.249569	7.65334e-39
12.245860	7.8739e-39
12.242150	8.1008e-39
12.238441	8.33425e-39
12.234731	8.57442e-39
12.231022	8.8215e-39
12.227312	9.07571e-39
12.223603	9.33723e-39
12.219893	9.60629e-39
12.216184	9.88309e-39
12.212474	1.01679e-38
12.208765	1.04609e-38
12.205055	1.07623e-38
12.201346	1.10724e-38
12.197636	1.13914e-38
12.193927	1.17196e-38
12.190217	1.20573e-38
12.186508	1.24047e-38
12.182798	1.27621e-38
12.179089	1.31298e-38
12.175379	1.35081e-38
12.171670	1.38972e-38
12.167960	1.42976e-38
12.164251	1.47095e-38
12.160541	1.51333e-38
12.156832	1.55693e-38
12.153122	1.60178e-38
12.149413	1.64793e-38
12.145703	1.6954e-38
12.141994	1.74424e-38
12.138284	1.79448e-38
12.134575	1.84618e-38
12.130865	1.89936e-38
12.127156	1.95407e-38
12.123447	2.01036e-38
12.119737	2.06827e-38
12.116028	2.12784e-38
12.112318	2.18914e-38
12.108609	2.25219e-38
12.104899	2.31706e-38
12.101190	2.3838e-38
12.097480	2.45246e-38
12.093771	2.5231e-38
12.090061	2.59577e-38
12.086352	2.67053e-38
12.082642	2.74745e-38
12.078933	2.82657e-38
12.075223	2.90798e-38
12.071514	2.99173e-38
12.067804	3.07789e-38
12.064095	3.16653e-38
12.060385	3.25773e-38
12.056676	3.35154e-38
12.052966	3.44806e-38
12.049257	3.54736e-38
12.045547	3.64951e-38
12.041838	3.75461e-38
12.038128	3.86273e-38
12.034419	3.97396e-38
12.030709	4.08839e-38
12.027000	4.20612e-38
12.023290	4.32723e-38
12.019581	4.45183e-38
12.015871	4.58002e-38
12.012162	4.7119e-38
12.008452	4.84757e-38
12.004743	4.98714e-38
12.001033	5.13074e-38
11.997324	5.27846e-38
11.993614	5.43044e-38
11.989905	5.58679e-38
11.986195	5.74764e-38
11.982486	5.91311e-38
11.978776	6.08335e-38
11.975067	6.25849e-38
11.971357	6.43867e-38
11.967648	6.62403e-38
11.963938	6.81473e-38
11.960229	7.01091e-38
11.956519	7.21274e-38
11.952810	7.42038e-38
11.949100	7.63399e-38
11.945391	7.85374e-38
11.941681	8.07982e-38
11.937972	8.31241e-38
11.934262	8.55168e-38
11.930553	8.79784e-38
11.926843	9.05109e-38
11.923134	9.31161e-38
11.919424	9.57964e-38
11.915715	9.85537e-38
11.912005	1.0139e-37
11.908296	1.04309e-37
11.904586	1.07311e-37
11.900877	1.104e-37
11.897167	1.13577e-37
11.893458	1.16846e-37
11.889748	1.20209e-37
11.886039	1.23668e-37
11.882329	1.27227e-37
11.878620	1.30889e-37
11.874910	1.34656e-37
11.871201	1.38531e-37
11.867491	1.42518e-37
11.863782	1.46619e-37
11.860072	1.50838e-37
11.856363	1.55179e-37
11.852653	1.59645e-37
11.848944	1.64238e-37
11.845234	1.68965e-37
11.841525	1.73827e-37
11.837815	1.78828e-37
11.834106	1.83974e-37
11.830396	1.89268e-37
11.826687	1.94714e-37
11.822977	2.00316e-37
11.819268	2.0608e-37
11.815558	2.12009e-37
11.811849	2.18109e-37
11.808139	2.24385e-37
11.804430	2.3084e-37
11.800720	2.37482e-37
11.797011	2.44314e-37
11.793301	2.51343e-37
11.789592	2.58574e-37
11.785882	2.66013e-37
11.782173	2.73666e-37
11.778463	2.81539e-37
11.774754	2.89638e-37
11.771044	2.97971e-37
11.767335	3.06542e-37
11.763625	3.15361e-37
11.759916	3.24432e-37
11.756206	3.33765e-37
11.752497	3.43366e-37
11.748787	3.53243e-37
11.745078	3.63404e-37
11.741368	3.73857e-37
11.737659	3.8461e-37
11.733949	3.95673e-37
11.730240	4.07054e-37
11.726530	4.18762e-37
11.722821	4.30806e-37
11.719111	4.43197e-37
11.715402	4.55944e-37
11.711692	4.69057e-37
11.707983	4.82547e-37
11.704273	4.96425e-37
11.700564	5.10702e-37
11.696854	5.2539e-37
11.693145	5.40499e-37
11.689435	5.56043e-37
11.685726	5.72034e-37
11.682016	5.88484e-37
11.678307	6.05407e-37
11.674597	6.22817e-37
11.670888	6.40727e-37
11.667178	6.59151e-37
11.663469	6.78106e-37
11.659759	6.97605e-37
11.656050	7.17664e-37
11.652340	7.383e-37
11.648631	7.59529e-37
11.644921	7.81368e-37
11.641212	8.03834e-37
11.637502	8.26947e-37
11.633793	8.50723e-37
11.630083	8.75183e-37
11.626374	9.00345e-37
11.622664	9.26231e-37
11.618955	9.52861e-37
11.615245	9.80255e-37
11.611536	1.00844e-36
11.607826	1.03743e-36
11.604117	1.06725e-36
11.600407	1.09794e-36
11.596698	1.1295e-36
11.592988	1.16197e-36
11.589279	1.19537e-36
11.585569	1.22973e-36
11.581860	1.26509e-36
11.578150	1.30145e-36
11.574441	1.33886e-36
11.570731	1.37735e-36
11.567022	1.41694e-36
11.563312	1.45767e-36
11.559603	1.49957e-36
11.555893	1.54267e-36
11.552184	1.58701e-36
11.548474	1.63262e-36
11.544765	1.67955e-36
11.541055	1.72782e-36
11.537346	1.77748e-36
11.533636	1.82856e-36
11.529927	1.88112e-36
11.526217	1.93518e-36
11.522508	1.9908e-36
11.518798	2.04801e-36
11.515089	2.10687e-36
11.511379	2.16741e-36
11.507670	2.2297e-36
11.503960	2.29377e-36
11.500251	2.35969e-36
11.496541	2.4275e-36
11.492832	2.49726e-36
11.489122	2.56901e-36
11.485413	2.64284e-36
11.481703	2.71878e-36
11.477994	2.7969e-36
11.474284	2.87726e-36
11.470575	2.95994e-36
11.466865	3.04498e-36
11.463156	3.13247e-36
11.459446	3.22248e-36
11.455737	3.31506e-36
11.452027	3.41031e-36
11.448318	3.50829e-36
11.444608	3.60908e-36
11.440899	3.71277e-36
11.437189	3.81943e-36
11.433480	3.92916e-36
11.429770	4.04204e-36
11.426061	4.15816e-36
11.422351	4.27762e-36
11.418642	4.4005e-36
11.414932	4.52691e-36
11.411223	4.65695e-36
11.407513	4.79073e-36
11.403804	4.92834e-36
11.400094	5.06991e-36
11.396385	5.21554e-36
11.392675	5.36535e-36
11.388966	5.51946e-36
11.385256	5.678e-36
11.381547	5.84109e-36
11.377837	6.00886e-36
11.374128	6.18144e-36
11.370418	6.35898e-36
11.366709	6.54162e-36
11.362999	6.7295e-36
11.359290	6.92277e-36
11.355580	7.12159e-36
11.351871	7.32612e-36
11.348161	7.53651e-36
11.344452	7.75295e-36
11.340742	7.9756e-36
11.337033	8.20464e-36
11.333323	8.44025e-36
11.329614	8.68262e-36
11.325904	8.93196e-36
11.322195	9.18844e-36
11.318485	9.45229e-36
11.314776	9.72371e-36
11.311066	1.00029e-35
11.307357	1.02901e-35
11.303647	1.05856e-35
11.299938	1.08896e-35
11.296228	1.12022e-35
11.292519	1.15239e-35
11.288809	1.18547e-35
11.285100	1.21951e-35
11.281390	1.25452e-35
11.277681	1.29054e-35
11.273971	1.32759e-35
11.270262	1.36571e-35
11.266552	1.40491e-35
11.262843	1.44525e-35
11.259133	1.48674e-35
11.255424	1.52942e-35
11.251714	1.57332e-35
11.248005	1.61849e-35
11.244295	1.66495e-35
11.240586	1.71274e-35
11.236876	1.76191e-35
11.233167	1.81248e-35
11.229457	1.86451e-35
11.225748	1.91803e-35
11.222038	1.97308e-35
11.218329	2.02971e-35
11.214619	2.08797e-35
11.210910	2.1479e-35
11.207200	2.20955e-35
11.203491	2.27297e-35
11.199781	2.3382e-35
11.196072	2.40531e-35
11.192362	2.47434e-35
11.188653	2.54535e-35
11.184943	2.6184e-35
11.181234	2.69355e-35
11.177524	2.77085e-35
11.173815	2.85036e-35
11.170105	2.93216e-35
11.166396	3.0163e-35
11.162687	3.10286e-35
11.158977	3.1919e-35
11.155268	3.28349e-35
11.151558	3.37771e-35
11.147849	3.47463e-35
11.144139	3.57433e-35
11.140430	3.67689e-35
11.136720	3.78239e-35
11.133011	3.89092e-35
11.129301	4.00256e-35
11.125592	4.1174e-35
11.121882	4.23553e-35
11.118173	4.35705e-35
11.114463	4.48205e-35
11.110754	4.61064e-35
11.107044	4.74292e-35
11.103335	4.87899e-35
11.099625	5.01896e-35
11.095916	5.16294e-35
11.092206	5.31105e-35
11.088497	5.46341e-35
11.084787	5.62014e-35
11.081078	5.78136e-35
11.077368	5.9472e-35
11.073659	6.11779e-35
11.069949	6.29328e-35
11.066240	6.4738e-35
11.062530	6.65949e-35
11.058821	6.85051e-35
11.055111	7.047e-35
11.051402	7.24912e-35
11.047692	7.45704e-35
11.043983	7.67092e-35
11.040273	7.89093e-35
11.036564	8.11724e-35
11.032854	8.35004e-35
11.029145	8.58952e-35
11.025435	8.83586e-35
11.021726	9.08926e-35
11.018016	9.34992e-35
11.014307	9.61805e-35
11.010597	9.89387e-35
11.006888	1.01776e-34
11.003178	1.04694e-34
10.999469	1.07697e-34
10.995759	1.10785e-34
10.992050	1.13962e-34
10.988340	1.17229e-34
10.984631	1.20591e-34
10.980921	1.24049e-34
10.977212	1.27605e-34
10.973502	1.31264e-34
10.969793	1.35028e-34
10.966083	1.38899e-34
10.962374	1.42881e-34
10.958664	1.46978e-34
10.954955	1.51192e-34
10.951245	1.55526e-34
10.947536	1.59985e-34
10.943826	1.64572e-34
10.940117	1.6929e-34
10.936407	1.74143e-34
10.932698	1.79135e-34
10.928988	1.8427e-34
10.925279	1.89553e-34
10.921569	1.94986e-34
10.917860	2.00576e-34
10.914150	2.06325e-34
10.910441	2.12239e-34
10.906731	2.18323e-34
10.903022	2.24581e-34
10.899312	2.31018e-34
10.895603	2.37639e-34
10.891893	2.4445e-34
10.888184	2.51457e-34
10.884474	2.58664e-34
10.880765	2.66077e-34
10.877055	2.73703e-34
10.873346	2.81547e-34
10.869636	2.89616e-34
10.865927	2.97916e-34
10.862217	3.06453e-34
10.858508	3.15235e-34
10.854798	3.24269e-34
10.851089	3.33562e-34
10.847379	3.4312e-34
10.843670	3.52952e-34
10.839960	3.63066e-34
10.836251	3.7347e-34
10.832541	3.84171e-34
10.828832	3.95179e-34
10.825122	4.06502e-34
10.821413	4.1815e-34
10.817703	4.3013e-34
10.813994	4.42454e-34
10.810284	4.55131e-34
10.806575	4.68171e-34
10.802865	4.81584e-34
10.799156	4.95381e-34
10.795446	5.09574e-34
10.791737	5.24172e-34
10.788027	5.39189e-34
10.784318	5.54635e-34
10.780608	5.70524e-34
10.776899	5.86868e-34
10.773189	6.03679e-34
10.769480	6.20972e-34
10.765770	6.3876e-34
10.762061	6.57057e-34
10.758351	6.75878e-34
10.754642	6.95238e-34
10.750932	7.15152e-34
10.747223	7.35636e-34
10.743513	7.56706e-34
10.739804	7.78379e-34
10.736094	8.00673e-34
10.732385	8.23605e-34
10.728675	8.47193e-34
10.724966	8.71457e-34
10.721256	8.96415e-34
10.717547	9.22087e-34
10.713837	9.48494e-34
10.710128	9.75657e-34
10.706418	1.0036e-33
10.702709	1.03234e-33
10.698999	1.0619e-33
10.695290	1.09231e-33
10.691580	1.12359e-33
10.687871	1.15576e-33
10.684161	1.18885e-33
10.680452	1.2229e-33
10.676742	1.25791e-33
10.673033	1.29393e-33
10.669323	1.33098e-33
10.665614	1.36908e-33
10.661904	1.40828e-33
10.658195	1.4486e-33
10.654485	1.49008e-33
10.650776	1.53274e-33
10.647066	1.57662e-33
10.643357	1.62176e-33
10.639647	1.66818e-33
10.635938	1.71594e-33
10.632228	1.76506e-33
10.628519	1.81559e-33
10.624809	1.86756e-33
10.621100	1.92102e-33
10.617390	1.97601e-33
10.613681	2.03258e-33
10.609971	2.09076e-33
10.606262	2.1506e-33
10.602552	2.21216e-33
10.598843	2.27548e-33
10.595133	2.34061e-33
10.591424	2.4076e-33
10.587714	2.47651e-33
10.584005	2.54739e-33
10.580295	2.62029e-33
10.576586	2.69528e-33
10.572876	2.77242e-33
10.569167	2.85176e-33
10.565457	2.93337e-33
10.561748	3.01732e-33
10.558038	3.10367e-33
10.554329	3.19248e-33
10.550619	3.28384e-33
10.546910	3.37781e-33
10.543200	3.47446e-33
10.539491	3.57388e-33
10.535781	3.67615e-33
10.532072	3.78133e-33
10.528362	3.88953e-33
10.524653	4.00082e-33
10.520943	4.11529e-33
10.517234	4.23303e-33
10.513524	4.35414e-33
10.509815	4.47871e-33
10.506105	4.60685e-33
10.502396	4.73865e-33
10.498686	4.87421e-33
10.494977	5.01366e-33
10.491267	5.15709e-33
10.487558	5.30462e-33
10.483848	5.45636e-33
10.480139	5.61245e-33
10.476429	5.773e-33
10.472720	5.93813e-33
10.469010	6.10799e-33
10.465301	6.2827e-33
10.461591	6.46241e-33
10.457882	6.64726e-33
10.454172	6.83738e-33
10.450463	7.03295e-33
10.446753	7.2341e-33
10.443044	7.441e-33
10.439334	7.65382e-33
10.435625	7.87271e-33
10.431915	8.09787e-33
10.428206	8.32946e-33
10.424496	8.56767e-33
10.420787	8.81268e-33
10.417077	9.0647e-33
10.413368	9.32392e-33
10.409658	9.59055e-33
10.405949	9.8648e-33
10.402239	1.01469e-32
10.398530	1.0437e-32
10.394820	1.07355e-32
10.391111	1.10424e-32
10.387401	1.13582e-32
10.383692	1.16829e-32
10.379982	1.2017e-32
10.376273	1.23605e-32
10.372563	1.27139e-32
10.368854	1.30774e-32
10.365144	1.34513e-32
10.361435	1.38359e-32
10.357725	1.42314e-32
10.354016	1.46383e-32
10.350306	1.50567e-32
10.346597	1.54872e-32
10.342887	1.59299e-32
10.339178	1.63853e-32
10.335468	1.68537e-32
10.331759	1.73354e-32
10.328049	1.78309e-32
10.324340	1.83406e-32
10.320630	1.88649e-32
10.316921	1.94041e-32
10.313211	1.99587e-32
10.309502	2.05291e-32
10.305792	2.11159e-32
10.302083	2.17194e-32
10.298373	2.23401e-32
10.294664	2.29786e-32
10.290954	2.36353e-32
10.287245	2.43108e-32
10.283535	2.50055e-32
10.279826	2.57201e-32
10.276116	2.64551e-32
10.272407	2.72111e-32
10.268697	2.79887e-32
10.264988	2.87884e-32
10.261278	2.96111e-32
10.257569	3.04572e-32
10.253859	3.13274e-32
10.250150	3.22226e-32
10.246440	3.31432e-32
10.242731	3.40902e-32
10.239021	3.50642e-32
10.235312	3.6066e-32
10.231602	3.70964e-32
10.227893	3.81563e-32
10.224183	3.92464e-32
10.220474	4.03676e-32
10.216764	4.15208e-32
10.213055	4.2707e-32
10.209345	4.3927e-32
10.205636	4.51818e-32
10.201926	4.64725e-32
10.198217	4.78e-32
10.194508	4.91654e-32
10.190798	5.05697e-32
10.187089	5.20142e-32
10.183379	5.34999e-32
10.179670	5.5028e-32
10.175960	5.65997e-32
10.172251	5.82163e-32
10.168541	5.9879e-32
10.164832	6.15891e-32
10.161122	6.33481e-32
10.157413	6.51573e-32
10.153703	6.70181e-32
10.149994	6.8932e-32
10.146284	7.09005e-32
10.142575	7.29252e-32
10.138865	7.50077e-32
10.135156	7.71496e-32
10.131446	7.93527e-32
10.127737	8.16186e-32
10.124027	8.39491e-32
10.120318	8.63462e-32
10.116608	8.88116e-32
10.112899	9.13474e-32
10.109189	9.39556e-32
10.105480	9.66382e-32
10.101770	9.93973e-32
10.098061	1.02235e-31
10.094351	1.05154e-31
10.090642	1.08156e-31
10.086932	1.11244e-31
10.083223	1.14419e-31
10.079513	1.17686e-31
10.075804	1.21045e-31
10.072094	1.24501e-31
10.068385	1.28055e-31
10.064675	1.3171e-31
10.060966	1.3547e-31
10.057256	1.39337e-31
10.053547	1.43314e-31
10.049837	1.47404e-31
10.046128	1.51612e-31
10.042418	1.55939e-31
10.038709	1.6039e-31
10.034999	1.64967e-31
10.031290	1.69675e-31
10.027580	1.74518e-31
10.023871	1.79498e-31
10.020161	1.84621e-31
10.016452	1.8989e-31
10.012742	1.95309e-31
10.009033	2.00882e-31
10.005323	2.06614e-31
10.001614	2.1251e-31
9.997904	2.18574e-31
9.994195	2.24811e-31
9.990485	2.31226e-31
9.986776	2.37823e-31
9.983066	2.44609e-31
9.979357	2.51588e-31
9.975647	2.58766e-31
9.971938	2.66149e-31
9.968228	2.73743e-31
9.964519	2.81552e-31
9.960809	2.89585e-31
9.957100	2.97846e-31
9.953390	3.06343e-31
9.949681	3.15082e-31
9.945971	3.24071e-31
9.942262	3.33315e-31
9.938552	3.42823e-31
9.934843	3.52602e-31
9.931133	3.6266e-31
9.927424	3.73005e-31
9.923714	3.83644e-31
9.920005	3.94587e-31
9.916295	4.05841e-31
9.912586	4.17416e-31
9.908876	4.29322e-31
9.905167	4.41566e-31
9.901457	4.54159e-31
9.897748	4.67112e-31
9.894038	4.80433e-31
9.890329	4.94134e-31
9.886619	5.08226e-31
9.882910	5.22719e-31
9.879200	5.37625e-31
9.875491	5.52955e-31
9.871781	5.68723e-31
9.868072	5.8494e-31
9.864362	6.01619e-31
9.860653	6.18773e-31
9.856943	6.36416e-31
9.853234	6.54562e-31
9.849524	6.73224e-31
9.845815	6.92418e-31
9.842105	7.1216e-31
9.838396	7.32463e-31
9.834686	7.53345e-31
9.830977	7.74822e-31
9.827267	7.96911e-31
9.823558	8.19628e-31
9.819848	8.42993e-31
9.816139	8.67024e-31
9.812429	8.91739e-31
9.808720	9.17158e-31
9.805010	9.43301e-31
9.801301	9.70189e-31
9.797591	9.97842e-31
9.793882	1.02628e-30
9.790172	1.05553e-30
9.786463	1.08562e-30
9.782753	1.11656e-30
9.779044	1.14838e-30
9.775334	1.18111e-30
9.771625	1.21477e-30
9.767915	1.24939e-30
9.764206	1.285e-30
9.760496	1.32161e-30
9.756787	1.35928e-30
9.753077	1.39801e-30
9.749368	1.43785e-30
9.745658	1.47882e-30
9.741949	1.52096e-30
9.738239	1.56429e-30
9.734530	1.60886e-30
9.730820	1.65471e-30
9.727111	1.70185e-30
9.723401	1.75034e-30
9.719692	1.80021e-30
9.715982	1.85149e-30
9.712273	1.90424e-30
9.708563	1.95849e-30
9.704854	2.01429e-30
9.701144	2.07167e-30
9.697435	2.13068e-30
9.693725	2.19138e-30
9.690016	2.2538e-30
9.686306	2.318e-30
9.682597	2.38403e-30
9.678887	2.45193e-30
9.675178	2.52177e-30
9.671468	2.5936e-30
9.667759	2.66747e-30
9.664049	2.74344e-30
9.660340	2.82158e-30
9.656630	2.90194e-30
9.652921	2.98458e-30
9.649211	3.06958e-30
9.645502	3.157e-30
9.641792	3.2469e-30
9.638083	3.33937e-30
9.634373	3.43446e-30
9.630664	3.53226e-30
9.626954	3.63284e-30
9.623245	3.73628e-30
9.619535	3.84267e-30
9.615826	3.95208e-30
9.612116	4.06461e-30
9.608407	4.18034e-30
9.604697	4.29936e-30
9.600988	4.42176e-30
9.597278	4.54765e-30
9.593569	4.67712e-30
9.589859	4.81028e-30
9.586150	4.94722e-30
9.582440	5.08805e-30
9.578731	5.2329e-30
9.575021	5.38186e-30
9.571312	5.53506e-30
9.567602	5.69261e-30
9.563893	5.85465e-30
9.560183	6.0213e-30
9.556474	6.19268e-30
9.552764	6.36894e-30
9.549055	6.55022e-30
9.545345	6.73665e-30
9.541636	6.92838e-30
9.537926	7.12556e-30
9.534217	7.32835e-30
9.530507	7.53691e-30
9.526798	7.75139e-30
9.523088	7.97198e-30
9.519379	8.19884e-30
9.515669	8.43215e-30
9.511960	8.67209e-30
9.508250	8.91886e-30
9.504541	9.17264e-30
9.500831	9.43363e-30
9.497122	9.70205e-30
9.493412	9.9781e-30
9.489703	1.0262e-29
9.485993	1.0554e-29
9.482284	1.08542e-29
9.478574	1.1163e-29
9.474865	1.14806e-29
9.471155	1.18072e-29
9.467446	1.21431e-29
9.463736	1.24886e-29
9.460027	1.28438e-29
9.456317	1.32092e-29
9.452608	1.35849e-29
9.448898	1.39713e-29
9.445189	1.43687e-29
9.441479	1.47774e-29
9.437770	1.51977e-29
9.434060	1.563e-29
9.430351	1.60745e-29
9.426641	1.65317e-29
9.422932	1.70019e-29
9.419222	1.74854e-29
9.415513	1.79827e-29
9.411803	1.84941e-29
9.408094	1.902e-29
9.404384	1.95609e-29
9.400675	2.01171e-29
9.396965	2.06892e-29
9.393256	2.12775e-29
9.389546	2.18825e-29
9.385837	2.25047e-29
9.382127	2.31446e-29
9.378418	2.38026e-29
9.374708	2.44794e-29
9.370999	2.51754e-29
9.367289	2.58911e-29
9.363580	2.66272e-29
9.359870	2.73842e-29
9.356161	2.81627e-29
9.352451	2.89633e-29
9.348742	2.97866e-29
9.345032	3.06333e-29
9.341323	3.15041e-29
9.337613	3.23996e-29
9.333904	3.33206e-29
9.330194	3.42677e-29
9.326485	3.52417e-29
9.322775	3.62434e-29
9.319066	3.72735e-29
9.315356	3.83328e-29
9.311647	3.94223e-29
9.307937	4.05426e-29
9.304228	4.16948e-29
9.300518	4.28797e-29
9.296809	4.40983e-29
9.293099	4.53515e-29
9.289390	4.66402e-29
9.285680	4.79655e-29
9.281971	4.93285e-29
9.278261	5.07301e-29
9.274552	5.21716e-29
9.270842	5.36539e-29
9.267133	5.51784e-29
9.263423	5.67461e-29
9.259714	5.83583e-29
9.256004	6.00163e-29
9.252295	6.17214e-29
9.248585	6.34748e-29
9.244876	6.52781e-29
9.241166	6.71325e-29
9.237457	6.90395e-29
9.233748	7.10007e-29
9.230038	7.30175e-29
9.226329	7.50916e-29
9.222619	7.72246e-29
9.218910	7.9418e-29
9.215200	8.16738e-29
9.211491	8.39935e-29
9.207781	8.63791e-29
9.204072	8.88323e-29
9.200362	9.13552e-29
9.196653	9.39497e-29
9.192943	9.66178e-29
9.189234	9.93616e-29
9.185524	1.02183e-28
9.181815	1.05085e-28
9.178105	1.08069e-28
9.174396	1.11138e-28
9.170686	1.14293e-28
9.166977	1.17539e-28
9.163267	1.20876e-28
9.159558	1.24308e-28
9.155848	1.27837e-28
9.152139	1.31467e-28
9.148429	1.35199e-28
9.144720	1.39038e-28
9.141010	1.42985e-28
9.137301	1.47044e-28
9.133591	1.51218e-28
9.129882	1.55511e-28
9.126172	1.59926e-28
9.122463	1.64465e-28
9.118753	1.69134e-28
9.115044	1.73934e-28
9.111334	1.78871e-28
9.107625	1.83948e-28
9.103915	1.89169e-28
9.100206	1.94538e-28
9.096496	2.00059e-28
9.092787	2.05737e-28
9.089077	2.11576e-28
9.085368	2.1758e-28
9.081658	2.23755e-28
9.077949	2.30104e-28
9.074239	2.36634e-28
9.070530	2.43349e-28
9.066820	2.50254e-28
9.063111	2.57355e-28
9.059401	2.64657e-28
9.055692	2.72166e-28
9.051982	2.79889e-28
9.048273	2.8783e-28
9.044563	2.95996e-28
9.040854	3.04393e-28
9.037144	3.13029e-28
9.033435	3.21909e-28
9.029725	3.31041e-28
9.026016	3.40432e-28
9.022306	3.50089e-28
9.018597	3.6002e-28
9.014887	3.70232e-28
9.011178	3.80734e-28
9.007468	3.91533e-28
9.003759	4.02638e-28
9.000049	4.14058e-28
8.996340	4.25802e-28
8.992630	4.37878e-28
8.988921	4.50297e-28
8.985211	4.63067e-28
8.981502	4.762e-28
8.977792	4.89704e-28
8.974083	5.03591e-28
8.970373	5.17871e-28
8.966664	5.32556e-28
8.962954	5.47657e-28
8.959245	5.63186e-28
8.955535	5.79155e-28
8.951826	5.95576e-28
8.948116	6.12462e-28
8.944407	6.29827e-28
8.940697	6.47683e-28
8.936988	6.66045e-28
8.933278	6.84928e-28
8.929569	7.04345e-28
8.925859	7.24312e-28
8.922150	7.44845e-28
8.918440	7.65959e-28
8.914731	7.87671e-28
8.911021	8.09998e-28
8.907312	8.32957e-28
8.903602	8.56566e-28
8.899893	8.80844e-28
8.896183	9.0581e-28
8.892474	9.31482e-28
8.888764	9.57882e-28
8.885055	9.85028e-28
8.881345	1.01294e-27
8.877636	1.04165e-27
8.873926	1.07117e-27
8.870217	1.10152e-27
8.866507	1.13274e-27
8.862798	1.16483e-27
8.859088	1.19784e-27
8.855379	1.23178e-27
8.851669	1.26668e-27
8.847960	1.30257e-27
8.844250	1.33947e-27
8.840541	1.37742e-27
8.836831	1.41645e-27
8.833122	1.45658e-27
8.829412	1.49784e-27
8.825703	1.54027e-27
8.821993	1.5839e-27
8.818284	1.62877e-27
8.814574	1.67491e-27
8.810865	1.72235e-27
8.807155	1.77114e-27
8.803446	1.8213e-27
8.799736	1.87289e-27
8.796027	1.92594e-27
8.792317	1.98048e-27
8.788608	2.03657e-27
8.784898	2.09425e-27
8.781189	2.15356e-27
8.777479	2.21454e-27
8.773770	2.27726e-27
8.770060	2.34174e-27
8.766351	2.40805e-27
8.762641	2.47624e-27
8.758932	2.54635e-27
8.755222	2.61845e-27
8.751513	2.69259e-27
8.747803	2.76883e-27
8.744094	2.84722e-27
8.740384	2.92783e-27
8.736675	3.01071e-27
8.732965	3.09595e-27
8.729256	3.18359e-27
8.725546	3.27371e-27
8.721837	3.36639e-27
8.718127	3.46168e-27
8.714418	3.55966e-27
8.710708	3.66042e-27
8.706999	3.76403e-27
8.703289	3.87057e-27
8.699580	3.98011e-27
8.695870	4.09276e-27
8.692161	4.20859e-27
8.688451	4.3277e-27
8.684742	4.45017e-27
8.681032	4.57611e-27
8.677323	4.70561e-27
8.673613	4.83877e-27
8.669904	4.97569e-27
8.666194	5.11648e-27
8.662485	5.26125e-27
8.658775	5.41012e-27
8.655066	5.56319e-27
8.651356	5.72059e-27
8.647647	5.88244e-27
8.643937	6.04887e-27
8.640228	6.21999e-27
8.636518	6.39596e-27
8.632809	6.57689e-27
8.629099	6.76294e-27
8.625390	6.95425e-27
8.621680	7.15097e-27
8.617971	7.35324e-27
8.614261	7.56123e-27
8.610552	7.7751e-27
8.606842	7.99501e-27
8.603133	8.22113e-27
8.599423	8.45364e-27
8.595714	8.69272e-27
8.592004	8.93856e-27
8.588295	9.19134e-27
8.584585	9.45126e-27
8.580876	9.71853e-27
8.577166	9.99334e-27
8.573457	1.02759e-26
8.569747	1.05665e-26
8.566038	1.08653e-26
8.562328	1.11725e-26
8.558619	1.14883e-26
8.554909	1.18132e-26
8.551200	1.21471e-26
8.547490	1.24906e-26
8.543781	1.28437e-26
8.540071	1.32068e-26
8.536362	1.35801e-26
8.532652	1.3964e-26
8.528943	1.43587e-26
8.525233	1.47646e-26
8.521524	1.51819e-26
8.517814	1.5611e-26
8.514105	1.60522e-26
8.510395	1.65059e-26
8.506686	1.69724e-26
8.502976	1.74521e-26
8.499267	1.79453e-26
8.495557	1.84525e-26
8.491848	1.89739e-26
8.488138	1.95101e-26
8.484429	2.00614e-26
8.480719	2.06283e-26
8.477010	2.12111e-26
8.473300	2.18105e-26
8.469591	2.24267e-26
8.465881	2.30603e-26
8.462172	2.37119e-26
8.458462	2.43818e-26
8.454753	2.50706e-26
8.451043	2.57788e-26
8.447334	2.65071e-26
8.443624	2.72559e-26
8.439915	2.80258e-26
8.436205	2.88174e-26
8.432496	2.96314e-26
8.428786	3.04684e-26
8.425077	3.1329e-26
8.421367	3.22138e-26
8.417658	3.31236e-26
8.413948	3.40591e-26
8.410239	3.5021e-26
8.406529	3.601e-26
8.402820	3.70269e-26
8.399110	3.80725e-26
8.395401	3.91476e-26
8.391691	4.02531e-26
8.387982	4.13897e-26
8.384272	4.25583e-26
8.380563	4.376e-26
8.376853	4.49955e-26
8.373144	4.62658e-26
8.369434	4.7572e-26
8.365725	4.89151e-26
8.362015	5.0296e-26
8.358306	5.17158e-26
8.354596	5.31757e-26
8.350887	5.46768e-26
8.347177	5.62202e-26
8.343468	5.78071e-26
8.339758	5.94387e-26
8.336049	6.11164e-26
8.332339	6.28413e-26
8.328630	6.46149e-26
8.324920	6.64385e-26
8.321211	6.83135e-26
8.317501	7.02414e-26
8.313792	7.22236e-26
8.310082	7.42617e-26
8.306373	7.63572e-26
8.302663	7.85118e-26
8.298954	8.07272e-26
8.295244	8.30049e-26
8.291535	8.53469e-26
8.287825	8.77549e-26
8.284116	9.02307e-26
8.280406	9.27764e-26
8.276697	9.53937e-26
8.272988	9.80848e-26
8.269278	1.00852e-25
8.265569	1.03697e-25
8.261859	1.06622e-25
8.258150	1.09629e-25
8.254440	1.12722e-25
8.250731	1.15901e-25
8.247021	1.1917e-25
8.243312	1.22531e-25
8.239602	1.25987e-25
8.235893	1.2954e-25
8.232183	1.33193e-25
8.228474	1.36949e-25
8.224764	1.40811e-25
8.221055	1.44782e-25
8.217345	1.48864e-25
8.213636	1.53062e-25
8.209926	1.57378e-25
8.206217	1.61815e-25
8.202507	1.66377e-25
8.198798	1.71068e-25
8.195088	1.75891e-25
8.191379	1.80849e-25
8.187669	1.85948e-25
8.183960	1.9119e-25
8.180250	1.96579e-25
8.176541	2.0212e-25
8.172831	2.07818e-25
8.169122	2.13675e-25
8.165412	2.19698e-25
8.161703	2.2589e-25
8.157993	2.32257e-25
8.154284	2.38802e-25
8.150574	2.45532e-25
8.146865	2.52452e-25
8.143155	2.59566e-25
8.139446	2.66881e-25
8.135736	2.74401e-25
8.132027	2.82133e-25
8.128317	2.90083e-25
8.124608	2.98256e-25
8.120898	3.0666e-25
8.117189	3.153e-25
8.113479	3.24183e-25
8.109770	3.33316e-25
8.106060	3.42706e-25
8.102351	3.5236e-25
8.098641	3.62286e-25
8.094932	3.72491e-25
8.091222	3.82984e-25
8.087513	3.93772e-25
8.083803	4.04863e-25
8.080094	4.16266e-25
8.076384	4.2799e-25
8.072675	4.40044e-25
8.068965	4.52437e-25
8.065256	4.65178e-25
8.061546	4.78278e-25
8.057837	4.91747e-25
8.054127	5.05594e-25
8.050418	5.19831e-25
8.046708	5.34468e-25
8.042999	5.49517e-25
8.039289	5.64989e-25
8.035580	5.80896e-25
8.031870	5.9725e-25
8.028161	6.14065e-25
8.024451	6.31352e-25
8.020742	6.49125e-25
8.017032	6.67399e-25
8.013323	6.86185e-25
8.009613	7.05501e-25
8.005904	7.25359e-25
8.002194	7.45775e-25
7.998485	7.66766e-25
7.994775	7.88346e-25
7.991066	8.10534e-25
7.987356	8.33345e-25
7.983647	8.56797e-25
7.979937	8.80908e-25
7.976228	9.05697e-25
7.972518	9.31183e-25
7.968809	9.57385e-25
7.965099	9.84324e-25
7.961390	1.01202e-24
7.957680	1.04049e-24
7.953971	1.06977e-24
7.950261	1.09986e-24
7.946552	1.13081e-24
7.942842	1.16262e-24
7.939133	1.19532e-24
7.935423	1.22895e-24
7.931714	1.26352e-24
7.928004	1.29906e-24
7.924295	1.3356e-24
7.920585	1.37317e-24
7.916876	1.41179e-24
7.913166	1.45149e-24
7.909457	1.49231e-24
7.905747	1.53428e-24
7.902038	1.57743e-24
7.898328	1.62179e-24
7.894619	1.66739e-24
7.890909	1.71428e-24
7.887200	1.76248e-24
7.883490	1.81204e-24
7.879781	1.86299e-24
7.876071	1.91536e-24
7.872362	1.96921e-24
7.868652	2.02458e-24
7.864943	2.08149e-24
7.861233	2.14001e-24
7.857524	2.20016e-24
7.853814	2.26201e-24
7.850105	2.32559e-24
7.846395	2.39096e-24
7.842686	2.45816e-24
7.838976	2.52725e-24
7.835267	2.59828e-24
7.831557	2.6713e-24
7.827848	2.74638e-24
7.824138	2.82355e-24
7.820429	2.9029e-24
7.816719	2.98447e-24
7.813010	3.06833e-24
7.809300	3.15455e-24
7.805591	3.24319e-24
7.801881	3.33431e-24
7.798172	3.42799e-24
7.794462	3.52429e-24
7.790753	3.62331e-24
7.787043	3.72509e-24
7.783334	3.82974e-24
7.779624	3.93732e-24
7.775915	4.04792e-24
7.772205	4.16162e-24
7.768496	4.27851e-24
7.764786	4.39868e-24
7.761077	4.52222e-24
7.757367	4.64923e-24
7.753658	4.7798e-24
7.749948	4.91403e-24
7.746239	5.05203e-24
7.742529	5.19389e-24
7.738820	5.33974e-24
7.735110	5.48967e-24
7.731401	5.64381e-24
7.727691	5.80228e-24
7.723982	5.96518e-24
7.720272	6.13266e-24
7.716563	6.30483e-24
7.712853	6.48183e-24
7.709144	6.66379e-24
7.705434	6.85085e-24
7.701725	7.04315e-24
7.698015	7.24085e-24
7.694306	7.44409e-24
7.690596	7.65303e-24
7.686887	7.86782e-24
7.683177	8.08864e-24
7.679468	8.31564e-24
7.675758	8.54901e-24
7.672049	8.78891e-24
7.668339	9.03555e-24
7.664630	9.28909e-24
7.660920	9.54974e-24
7.657211	9.81769e-24
7.653501	1.00931e-23
7.649792	1.03763e-23
7.646082	1.06674e-23
7.642373	1.09667e-23
7.638663	1.12744e-23
7.634954	1.15906e-23
7.631244	1.19158e-23
7.627535	1.225e-23
7.623825	1.25936e-23
7.620116	1.29469e-23
7.616406	1.331e-23
7.612697	1.36833e-23
7.608987	1.40671e-23
7.605278	1.44616e-23
7.601568	1.48671e-23
7.597859	1.5284e-23
7.594149	1.57126e-23
7.590440	1.61532e-23
7.586730	1.66061e-23
7.583021	1.70718e-23
7.579311	1.75504e-23
7.575602	1.80425e-23
7.571892	1.85483e-23
7.568183	1.90683e-23
7.564473	1.96028e-23
7.560764	2.01523e-23
7.557054	2.07172e-23
7.553345	2.1298e-23
7.549635	2.18949e-23
7.545926	2.25086e-23
7.542216	2.31395e-23
7.538507	2.3788e-23
7.534797	2.44547e-23
7.531088	2.514e-23
7.527378	2.58445e-23
7.523669	2.65687e-23
7.519959	2.73132e-23
7.516250	2.80785e-23
7.512540	2.88652e-23
7.508831	2.9674e-23
7.505121	3.05054e-23
7.501412	3.136e-23
7.497702	3.22386e-23
7.493993	3.31417e-23
7.490283	3.40701e-23
7.486574	3.50245e-23
7.482864	3.60055e-23
7.479155	3.7014e-23
7.475445	3.80508e-23
7.471736	3.91165e-23
7.468026	4.0212e-23
7.464317	4.13382e-23
7.460607	4.24958e-23
7.456898	4.36859e-23
7.453188	4.49092e-23
7.449479	4.61667e-23
7.445769	4.74594e-23
7.442060	4.87882e-23
7.438350	5.01542e-23
7.434641	5.15584e-23
7.430931	5.30018e-23
7.427222	5.44856e-23
7.423512	5.60109e-23
7.419803	5.75788e-23
7.416093	5.91906e-23
7.412384	6.08474e-23
7.408674	6.25505e-23
7.404965	6.43012e-23
7.401255	6.61008e-23
7.397546	6.79508e-23
7.393836	6.98524e-23
7.390127	7.18072e-23
7.386417	7.38166e-23
7.382708	7.58822e-23
7.378998	7.80055e-23
7.375289	8.01881e-23
7.371579	8.24317e-23
7.367870	8.4738e-23
7.364160	8.71087e-23
7.360451	8.95457e-23
7.356741	9.20507e-23
7.353032	9.46257e-23
7.349322	9.72727e-23
7.345613	9.99936e-23
7.341903	1.0279e-22
7.338194	1.05665e-22
7.334484	1.08621e-22
7.330775	1.11659e-22
7.327065	1.14781e-22
7.323356	1.17991e-22
7.319646	1.21291e-22
7.315937	1.24682e-22
7.312228	1.28169e-22
7.308518	1.31752e-22
7.304809	1.35436e-22
7.301099	1.39223e-22
7.297390	1.43115e-22
7.293680	1.47116e-22
7.289971	1.51229e-22
7.286261	1.55456e-22
7.282552	1.59802e-22
7.278842	1.64268e-22
7.275133	1.6886e-22
7.271423	1.7358e-22
7.267714	1.78431e-22
7.264004	1.83418e-22
7.260295	1.88544e-22
7.256585	1.93812e-22
7.252876	1.99228e-22
7.249166	2.04795e-22
7.245457	2.10518e-22
7.241747	2.164e-22
7.238038	2.22446e-22
7.234328	2.28661e-22
7.230619	2.35049e-22
7.226909	2.41616e-22
7.223200	2.48365e-22
7.219490	2.55303e-22
7.215781	2.62435e-22
7.212071	2.69765e-22
7.208362	2.773e-22
7.204652	2.85045e-22
7.200943	2.93006e-22
7.197233	3.01189e-22
7.193524	3.096e-22
7.189814	3.18246e-22
7.186105	3.27132e-22
7.182395	3.36267e-22
7.178686	3.45656e-22
7.174976	3.55307e-22
7.171267	3.65227e-22
7.167557	3.75424e-22
7.163848	3.85905e-22
7.160138	3.96678e-22
7.156429	4.07751e-22
7.152719	4.19133e-22
7.149010	4.30832e-22
7.145300	4.42857e-22
7.141591	4.55218e-22
7.137881	4.67922e-22
7.134172	4.80981e-22
7.130462	4.94404e-22
7.126753	5.08201e-22
7.123043	5.22382e-22
7.119334	5.36959e-22
7.115624	5.51941e-22
7.111915	5.67341e-22
7.108205	5.8317e-22
7.104496	5.9944e-22
7.100786	6.16163e-22
7.097077	6.33352e-22
7.093367	6.5102e-22
7.089658	6.69179e-22
7.085948	6.87845e-22
7.082239	7.0703e-22
7.078529	7.2675e-22
7.074820	7.47019e-22
7.071110	7.67852e-22
7.067401	7.89266e-22
7.063691	8.11275e-22
7.059982	8.33898e-22
7.056272	8.5715e-22
7.052563	8.8105e-22
7.048853	9.05615e-22
7.045144	9.30864e-22
7.041434	9.56816e-22
7.037725	9.8349e-22
7.034015	1.01091e-21
7.030306	1.03909e-21
7.026596	1.06805e-21
7.022887	1.09782e-21
7.019177	1.12842e-21
7.015468	1.15987e-21
7.011758	1.19219e-21
7.008049	1.22542e-21
7.004339	1.25957e-21
7.000630	1.29467e-21
6.996920	1.33074e-21
6.993211	1.36782e-21
6.989501	1.40593e-21
6.985792	1.44511e-21
6.982082	1.48537e-21
6.978373	1.52675e-21
6.974663	1.56928e-21
6.970954	1.61299e-21
6.967244	1.65792e-21
6.963535	1.7041e-21
6.959825	1.75157e-21
6.956116	1.80035e-21
6.952406	1.85049e-21
6.948697	1.90203e-21
6.944987	1.955e-21
6.941278	2.00944e-21
6.937568	2.06539e-21
6.933859	2.1229e-21
6.930149	2.18201e-21
6.926440	2.24276e-21
6.922730	2.3052e-21
6.919021	2.36938e-21
6.915311	2.43534e-21
6.911602	2.50313e-21
6.907892	2.57281e-21
6.904183	2.64442e-21
6.900473	2.71802e-21
6.896764	2.79367e-21
6.893054	2.87142e-21
6.889345	2.95134e-21
6.885635	3.03347e-21
6.881926	3.11788e-21
6.878216	3.20464e-21
6.874507	3.29381e-21
6.870797	3.38545e-21
6.867088	3.47964e-21
6.863378	3.57645e-21
6.859669	3.67595e-21
6.855959	3.77821e-21
6.852250	3.88331e-21
6.848540	3.99133e-21
6.844831	4.10235e-21
6.841121	4.21645e-21
6.837412	4.33372e-21
6.833702	4.45424e-21
6.829993	4.57811e-21
6.826283	4.70543e-21
6.822574	4.83627e-21
6.818864	4.97075e-21
6.815155	5.10896e-21
6.811445	5.25101e-21
6.807736	5.397e-21
6.804026	5.54704e-21
6.800317	5.70125e-21
6.796607	5.85974e-21
6.792898	6.02262e-21
6.789188	6.19003e-21
6.785479	6.36208e-21
6.781769	6.5389e-21
6.778060	6.72063e-21
6.774350	6.9074e-21
6.770641	7.09936e-21
6.766931	7.29664e-21
6.763222	7.49939e-21
6.759512	7.70777e-21
6.755803	7.92192e-21
6.752093	8.14202e-21
6.748384	8.36822e-21
6.744674	8.6007e-21
6.740965	8.83962e-21
6.737255	9.08517e-21
6.733546	9.33753e-21
6.729836	9.59688e-21
6.726127	9.86343e-21
6.722417	1.01374e-20
6.718708	1.04189e-20
6.714998	1.07082e-20
6.711289	1.10056e-20
6.707579	1.13112e-20
6.703870	1.16253e-20
6.700160	1.1948e-20
6.696451	1.22798e-20
6.692741	1.26207e-20
6.689032	1.2971e-20
6.685322	1.33311e-20
6.681613	1.37012e-20
6.677903	1.40815e-20
6.674194	1.44723e-20
6.670484	1.4874e-20
6.666775	1.52868e-20
6.663065	1.5711e-20
6.659356	1.6147e-20
6.655646	1.65951e-20
6.651937	1.70556e-20
6.648227	1.75288e-20
6.644518	1.80152e-20
6.640808	1.8515e-20
6.637099	1.90286e-20
6.633389	1.95565e-20
6.629680	2.0099e-20
6.625970	2.06566e-20
6.622261	2.12295e-20
6.618551	2.18183e-20
6.614842	2.24235e-20
6.611132	2.30453e-20
6.607423	2.36844e-20
6.603713	2.43412e-20
6.600004	2.50162e-20
6.596294	2.57098e-20
6.592585	2.64227e-20
6.588875	2.71553e-20
6.585166	2.79081e-20
6.581456	2.86818e-20
6.577747	2.94769e-20
6.574037	3.0294e-20
6.570328	3.11337e-20
6.566618	3.19966e-20
6.562909	3.28835e-20
6.559199	3.37948e-20
6.555490	3.47314e-20
6.551780	3.56938e-20
6.548071	3.66829e-20
6.544361	3.76994e-20
6.540652	3.87439e-20
6.536942	3.98174e-20
6.533233	4.09205e-20
6.529523	4.20542e-20
6.525814	4.32192e-20
6.522104	4.44164e-20
6.518395	4.56467e-20
6.514685	4.6911e-20
6.510976	4.82103e-20
6.507266	4.95455e-20
6.503557	5.09176e-20
6.499847	5.23276e-20
6.496138	5.37766e-20
6.492428	5.52657e-20
6.488719	5.67959e-20
6.485009	5.83684e-20
6.481300	5.99843e-20
6.477590	6.16449e-20
6.473881	6.33514e-20
6.470171	6.51051e-20
6.466462	6.69072e-20
6.462752	6.87591e-20
6.459043	7.06621e-20
6.455333	7.26178e-20
6.451624	7.46274e-20
6.447914	7.66926e-20
6.444205	7.88148e-20
6.440495	8.09956e-20
6.436786	8.32366e-20
6.433076	8.55395e-20
6.429367	8.79061e-20
6.425657	9.03379e-20
6.421948	9.28369e-20
6.418238	9.54049e-20
6.414529	9.80439e-20
6.410819	1.00756e-19
6.407110	1.03542e-19
6.403400	1.06406e-19
6.399691	1.09348e-19
6.395981	1.12372e-19
6.392272	1.15479e-19
6.388562	1.18672e-19
6.384853	1.21954e-19
6.381143	1.25325e-19
6.377434	1.2879e-19
6.373724	1.3235e-19
6.370015	1.36009e-19
6.366305	1.39768e-19
6.362596	1.43631e-19
6.358886	1.47601e-19
6.355177	1.5168e-19
6.351468	1.55872e-19
6.347758	1.6018e-19
6.344049	1.64606e-19
6.340339	1.69154e-19
6.336630	1.73828e-19
6.332920	1.7863e-19
6.329211	1.83565e-19
6.325501	1.88636e-19
6.321792	1.93847e-19
6.318082	1.99202e-19
6.314373	2.04704e-19
6.310663	2.10358e-19
6.306954	2.16167e-19
6.303244	2.22137e-19
6.299535	2.28272e-19
6.295825	2.34575e-19
6.292116	2.41052e-19
6.288406	2.47708e-19
6.284697	2.54547e-19
6.280987	2.61574e-19
6.277278	2.68795e-19
6.273568	2.76215e-19
6.269859	2.83839e-19
6.266149	2.91674e-19
6.262440	2.99724e-19
6.258730	3.07996e-19
6.255021	3.16496e-19
6.251311	3.2523e-19
6.247602	3.34204e-19
6.243892	3.43426e-19
6.240183	3.52901e-19
6.236473	3.62638e-19
6.232764	3.72642e-19
6.229054	3.82922e-19
6.225345	3.93485e-19
6.221635	4.04339e-19
6.217926	4.15491e-19
6.214216	4.26951e-19
6.210507	4.38725e-19
6.206797	4.50824e-19
6.203088	4.63256e-19
6.199378	4.7603e-19
6.195669	4.89156e-19
6.191959	5.02642e-19
6.188250	5.165e-19
6.184540	5.30739e-19
6.180831	5.4537e-19
6.177121	5.60403e-19
6.173412	5.7585e-19
6.169702	5.91721e-19
6.165993	6.08029e-19
6.162283	6.24786e-19
6.158574	6.42004e-19
6.154864	6.59695e-19
6.151155	6.77872e-19
6.147445	6.96549e-19
6.143736	7.1574e-19
6.140026	7.35458e-19
6.136317	7.55719e-19
6.132607	7.76536e-19
6.128898	7.97926e-19
6.125188	8.19903e-19
6.121479	8.42485e-19
6.117769	8.65687e-19
6.114060	8.89527e-19
6.110350	9.14022e-19
6.106641	9.3919e-19
6.102931	9.6505e-19
6.099222	9.9162e-19
6.095512	1.01892e-18
6.091803	1.04697e-18
6.088093	1.07579e-18
6.084384	1.1054e-18
6.080674	1.13583e-18
6.076965	1.16709e-18
6.073255	1.19921e-18
6.069546	1.23221e-18
6.065836	1.26612e-18
6.062127	1.30096e-18
6.058417	1.33675e-18
6.054708	1.37353e-18
6.050998	1.41132e-18
6.047289	1.45014e-18
6.043579	1.49004e-18
6.039870	1.53102e-18
6.036160	1.57313e-18
6.032451	1.6164e-18
6.028741	1.66085e-18
6.025032	1.70653e-18
6.021322	1.75345e-18
6.017613	1.80167e-18
6.013903	1.85121e-18
6.010194	1.9021e-18
6.006484	1.9544e-18
6.002775	2.00812e-18
5.999065	2.06332e-18
5.995356	2.12004e-18
5.991646	2.17831e-18
5.987937	2.23818e-18
5.984227	2.29969e-18
5.980518	2.36289e-18
5.976808	2.42782e-18
5.973099	2.49453e-18
5.969389	2.56306e-18
5.965680	2.63348e-18
5.961970	2.70583e-18
5.958261	2.78016e-18
5.954551	2.85653e-18
5.950842	2.93499e-18
5.947132	3.0156e-18
5.943423	3.09842e-18
5.939713	3.18351e-18
5.936004	3.27093e-18
5.932294	3.36075e-18
5.928585	3.45303e-18
5.924875	3.54783e-18
5.921166	3.64523e-18
5.917456	3.7453e-18
5.913747	3.84812e-18
5.910037	3.95374e-18
5.906328	4.06226e-18
5.902618	4.17375e-18
5.898909	4.2883e-18
5.895199	4.40598e-18
5.891490	4.52688e-18
5.887780	4.65109e-18
5.884071	4.7787e-18
5.880361	4.90981e-18
5.876652	5.0445e-18
5.872942	5.18288e-18
5.869233	5.32505e-18
5.865523	5.47111e-18
5.861814	5.62116e-18
5.858104	5.77532e-18
5.854395	5.9337e-18
5.850685	6.09641e-18
5.846976	6.26357e-18
5.843266	6.43531e-18
5.839557	6.61174e-18
5.835847	6.793e-18
5.832138	6.97922e-18
5.828428	7.17053e-18
5.824719	7.36707e-18
5.821009	7.56898e-18
5.817300	7.77642e-18
5.813590	7.98952e-18
5.809881	8.20846e-18
5.806171	8.43337e-18
5.802462	8.66444e-18
5.798752	8.90182e-18
5.795043	9.14569e-18
5.791333	9.39622e-18
5.787624	9.65361e-18
5.783914	9.91802e-18
5.780205	1.01897e-17
5.776495	1.04687e-17
5.772786	1.07554e-17
5.769076	1.10499e-17
5.765367	1.13525e-17
5.761657	1.16633e-17
5.757948	1.19826e-17
5.754238	1.23107e-17
5.750529	1.26476e-17
5.746819	1.29938e-17
5.743110	1.33495e-17
5.739400	1.37149e-17
5.735691	1.40902e-17
5.731981	1.44758e-17
5.728272	1.48719e-17
5.724562	1.52788e-17
5.720853	1.56968e-17
5.717143	1.61263e-17
5.713434	1.65674e-17
5.709724	1.70206e-17
5.706015	1.74862e-17
5.702305	1.79644e-17
5.698596	1.84557e-17
5.694886	1.89604e-17
5.691177	1.94789e-17
5.687467	2.00115e-17
5.683758	2.05587e-17
5.680048	2.11207e-17
5.676339	2.16981e-17
5.672629	2.22913e-17
5.668920	2.29006e-17
5.665210	2.35265e-17
5.661501	2.41695e-17
5.657791	2.483e-17
5.654082	2.55086e-17
5.650372	2.62056e-17
5.646663	2.69216e-17
5.642953	2.76571e-17
5.639244	2.84127e-17
5.635534	2.91889e-17
5.631825	2.99862e-17
5.628115	3.08052e-17
5.624406	3.16466e-17
5.620696	3.25109e-17
5.616987	3.33987e-17
5.613277	3.43107e-17
5.609568	3.52475e-17
5.605858	3.62099e-17
5.602149	3.71984e-17
5.598439	3.82139e-17
5.594730	3.9257e-17
5.591020	4.03285e-17
5.587311	4.14292e-17
5.583601	4.25599e-17
5.579892	4.37213e-17
5.576182	4.49143e-17
5.572473	4.61398e-17
5.568763	4.73987e-17
5.565054	4.86918e-17
5.561344	5.00201e-17
5.557635	5.13846e-17
5.553925	5.27861e-17
5.550216	5.42258e-17
5.546506	5.57047e-17
5.542797	5.72238e-17
5.539087	5.87841e-17
5.535378	6.0387e-17
5.531668	6.20334e-17
5.527959	6.37246e-17
5.524249	6.54617e-17
5.520540	6.72461e-17
5.516830	6.9079e-17
5.513121	7.09617e-17
5.509411	7.28956e-17
5.505702	7.48821e-17
5.501992	7.69225e-17
5.498283	7.90184e-17
5.494573	8.11713e-17
5.490864	8.33826e-17
5.487154	8.5654e-17
5.483445	8.79872e-17
5.479735	9.03837e-17
5.476026	9.28453e-17
5.472316	9.53737e-17
5.468607	9.79709e-17
5.464897	1.00639e-16
5.461188	1.03379e-16
5.457478	1.06193e-16
5.453769	1.09084e-16
5.450059	1.12053e-16
5.446350	1.15103e-16
5.442640	1.18236e-16
5.438931	1.21454e-16
5.435221	1.24759e-16
5.431512	1.28154e-16
5.427802	1.31641e-16
5.424093	1.35222e-16
5.420383	1.38901e-16
5.416674	1.4268e-16
5.412964	1.46561e-16
5.409255	1.50547e-16
5.405545	1.54641e-16
5.401836	1.58847e-16
5.398126	1.63166e-16
5.394417	1.67603e-16
5.390708	1.7216e-16
5.386998	1.7684e-16
5.383289	1.81648e-16
5.379579	1.86585e-16
5.375870	1.91657e-16
5.372160	1.96866e-16
5.368451	2.02216e-16
5.364741	2.07711e-16
5.361032	2.13355e-16
5.357322	2.19152e-16
5.353613	2.25106e-16
5.349903	2.31221e-16
5.346194	2.37502e-16
5.342484	2.43953e-16
5.338775	2.50579e-16
5.335065	2.57384e-16
5.331356	2.64373e-16
5.327646	2.71552e-16
5.323937	2.78925e-16
5.320227	2.86498e-16
5.316518	2.94275e-16
5.312808	3.02263e-16
5.309099	3.10468e-16
5.305389	3.18894e-16
5.301680	3.27549e-16
5.297970	3.36437e-16
5.294261	3.45566e-16
5.290551	3.54942e-16
5.286842	3.64572e-16
5.283132	3.74462e-16
5.279423	3.8462e-16
5.275713	3.95052e-16
5.272004	4.05767e-16
5.268294	4.16771e-16
5.264585	4.28073e-16
5.260875	4.3968e-16
5.257166	4.51602e-16
5.253456	4.63845e-16
5.249747	4.76419e-16
5.246037	4.89334e-16
5.242328	5.02597e-16
5.238618	5.16218e-16
5.234909	5.30208e-16
5.231199	5.44576e-16
5.227490	5.59331e-16
5.223780	5.74486e-16
5.220071	5.9005e-16
5.216361	6.06034e-16
5.212652	6.22449e-16
5.208942	6.39308e-16
5.205233	6.56623e-16
5.201523	6.74404e-16
5.197814	6.92666e-16
5.194104	7.11421e-16
5.190395	7.30682e-16
5.186685	7.50463e-16
5.182976	7.70777e-16
5.179266	7.9164e-16
5.175557	8.13066e-16
5.171847	8.3507e-16
5.168138	8.57668e-16
5.164428	8.80875e-16
5.160719	9.04708e-16
5.157009	9.29184e-16
5.153300	9.5432e-16
5.149590	9.80134e-16
5.145881	1.00664e-15
5.142171	1.03387e-15
5.138462	1.06183e-15
5.134752	1.09054e-15
5.131043	1.12003e-15
5.127333	1.15031e-15
5.123624	1.1814e-15
5.119914	1.21334e-15
5.116205	1.24613e-15
5.112495	1.27981e-15
5.108786	1.3144e-15
5.105076	1.34992e-15
5.101367	1.38639e-15
5.097657	1.42385e-15
5.093948	1.46231e-15
5.090238	1.50182e-15
5.086529	1.54238e-15
5.082819	1.58404e-15
5.079110	1.62682e-15
5.075400	1.67075e-15
5.071691	1.71586e-15
5.067981	1.76219e-15
5.064272	1.80976e-15
5.060562	1.85862e-15
5.056853	1.90878e-15
5.053143	1.9603e-15
5.049434	2.01321e-15
5.045724	2.06753e-15
5.042015	2.12332e-15
5.038305	2.18061e-15
5.034596	2.23944e-15
5.030886	2.29985e-15
5.027177	2.36188e-15
5.023467	2.42558e-15
5.019758	2.491e-15
5.016048	2.55817e-15
5.012339	2.62715e-15
5.008629	2.69798e-15
5.004920	2.77072e-15
5.001210	2.84541e-15
4.997501	2.92211e-15
4.993791	3.00086e-15
4.990082	3.08173e-15
4.986372	3.16478e-15
4.982663	3.25005e-15
4.978953	3.33762e-15
4.975244	3.42753e-15
4.971534	3.51986e-15
4.967825	3.61467e-15
4.964115	3.71202e-15
4.960406	3.81199e-15
4.956696	3.91464e-15
4.952987	4.02004e-15
4.949277	4.12827e-15
4.945568	4.23941e-15
4.941858	4.35353e-15
4.938149	4.47071e-15
4.934439	4.59103e-15
4.930730	4.71458e-15
4.927020	4.84144e-15
4.923311	4.9717e-15
4.919601	5.10546e-15
4.915892	5.2428e-15
4.912182	5.38382e-15
4.908473	5.52862e-15
4.904763	5.67731e-15
4.901054	5.82998e-15
4.897344	5.98674e-15
4.893635	6.14769e-15
4.889925	6.31297e-15
4.886216	6.48267e-15
4.882506	6.65691e-15
4.878797	6.83582e-15
4.875087	7.01952e-15
4.871378	7.20814e-15
4.867668	7.40182e-15
4.863959	7.60067e-15
4.860249	7.80485e-15
4.856540	8.0145e-15
4.852830	8.22975e-15
4.849121	8.45077e-15
4.845411	8.6777e-15
4.841702	8.9107e-15
4.837992	9.14994e-15
4.834283	9.39557e-15
4.830573	9.64778e-15
4.826864	9.90673e-15
4.823154	1.01726e-14
4.819445	1.04456e-14
4.815735	1.07259e-14
4.812026	1.10136e-14
4.808316	1.13091e-14
4.804607	1.16125e-14
4.800897	1.1924e-14
4.797188	1.22438e-14
4.793478	1.25721e-14
4.789769	1.29092e-14
4.786059	1.32553e-14
4.782350	1.36107e-14
4.778640	1.39756e-14
4.774931	1.43502e-14
4.771221	1.47348e-14
4.767512	1.51296e-14
4.763802	1.55351e-14
4.760093	1.59513e-14
4.756383	1.63786e-14
4.752674	1.68174e-14
4.748964	1.72679e-14
4.745255	1.77303e-14
4.741545	1.82052e-14
4.737836	1.86927e-14
4.734126	1.91931e-14
4.730417	1.9707e-14
4.726707	2.02345e-14
4.722998	2.07761e-14
4.719288	2.13322e-14
4.715579	2.19031e-14
4.711869	2.24892e-14
4.708160	2.30909e-14
4.704450	2.37087e-14
4.700741	2.43429e-14
4.697031	2.4994e-14
4.693322	2.56625e-14
4.689612	2.63488e-14
4.685903	2.70533e-14
4.682193	2.77766e-14
4.678484	2.85192e-14
4.674774	2.92816e-14
4.671065	3.00642e-14
4.667355	3.08677e-14
4.663646	3.16926e-14
4.659936	3.25395e-14
4.656227	3.34088e-14
4.652517	3.43014e-14
4.648808	3.52176e-14
4.645098	3.61583e-14
4.641389	3.71239e-14
4.637679	3.81153e-14
4.633970	3.9133e-14
4.630260	4.01778e-14
4.626551	4.12503e-14
4.622841	4.23514e-14
4.619132	4.34818e-14
4.615422	4.46422e-14
4.611713	4.58334e-14
4.608003	4.70563e-14
4.604294	4.83117e-14
4.600584	4.96004e-14
4.596875	5.09234e-14
4.593165	5.22816e-14
4.589456	5.36757e-14
4.585746	5.5107e-14
4.582037	5.65762e-14
4.578327	5.80844e-14
4.574618	5.96327e-14
4.570908	6.12221e-14
4.567199	6.28537e-14
4.563489	6.45285e-14
4.559780	6.62478e-14
4.556070	6.80128e-14
4.552361	6.98245e-14
4.548651	7.16843e-14
4.544942	7.35934e-14
4.541232	7.55532e-14
4.537523	7.75649e-14
4.533813	7.963e-14
4.530104	8.17498e-14
4.526394	8.39258e-14
4.522685	8.61595e-14
4.518975	8.84524e-14
4.515266	9.0806e-14
4.511556	9.3222e-14
4.507847	9.5702e-14
4.504137	9.82477e-14
4.500428	1.00861e-13
4.496718	1.03543e-13
4.493009	1.06296e-13
4.489299	1.09123e-13
4.485590	1.12024e-13
4.481880	1.15002e-13
4.478171	1.18058e-13
4.474461	1.21196e-13
4.470752	1.24416e-13
4.467042	1.27722e-13
4.463333	1.31115e-13
4.459623	1.34598e-13
4.455914	1.38173e-13
4.452204	1.41843e-13
4.448495	1.4561e-13
4.444785	1.49476e-13
4.441076	1.53444e-13
4.437366	1.57518e-13
4.433657	1.61699e-13
4.429947	1.6599e-13
4.426238	1.70395e-13
4.422529	1.74916e-13
4.418819	1.79557e-13
4.415110	1.8432e-13
4.411400	1.89209e-13
4.407691	1.94227e-13
4.403981	1.99378e-13
4.400272	2.04664e-13
4.396562	2.1009e-13
4.392853	2.15659e-13
4.389143	2.21376e-13
4.385434	2.27243e-13
4.381724	2.33264e-13
4.378015	2.39445e-13
4.374305	2.45789e-13
4.370596	2.523e-13
4.366886	2.58982e-13
4.363177	2.65841e-13
4.359467	2.72881e-13
4.355758	2.80106e-13
4.352048	2.87521e-13
4.348339	2.95132e-13
4.344629	3.02944e-13
4.340920	3.10961e-13
4.337210	3.19189e-13
4.333501	3.27635e-13
4.329791	3.36302e-13
4.326082	3.45198e-13
4.322372	3.54328e-13
4.318663	3.63698e-13
4.314953	3.73315e-13
4.311244	3.83185e-13
4.307534	3.93315e-13
4.303825	4.03711e-13
4.300115	4.1438e-13
4.296406	4.25331e-13
4.292696	4.36569e-13
4.288987	4.48103e-13
4.285277	4.5994e-13
4.281568	4.72088e-13
4.277858	4.84555e-13
4.274149	4.9735e-13
4.270439	5.10482e-13
4.266730	5.23958e-13
4.263020	5.37788e-13
4.259311	5.51982e-13
4.255601	5.66548e-13
4.251892	5.81497e-13
4.248182	5.96839e-13
4.244473	6.12583e-13
4.240763	6.2874e-13
4.237054	6.45322e-13
4.233344	6.62338e-13
4.229635	6.79801e-13
4.225925	6.97722e-13
4.222216	7.16114e-13
4.218506	7.34987e-13
4.214797	7.54356e-13
4.211087	7.74232e-13
4.207378	7.94629e-13
4.203668	8.15561e-13
4.199959	8.37042e-13
4.196249	8.59086e-13
4.192540	8.81707e-13
4.188830	9.0492e-13
4.185121	9.28742e-13
4.181411	9.53188e-13
4.177702	9.78274e-13
4.173992	1.00402e-12
4.170283	1.03043e-12
4.166573	1.05754e-12
4.162864	1.08536e-12
4.159154	1.1139e-12
4.155445	1.1432e-12
4.151735	1.17325e-12
4.148026	1.2041e-12
4.144316	1.23575e-12
4.140607	1.26823e-12
4.136897	1.30156e-12
4.133188	1.33576e-12
4.129478	1.37085e-12
4.125769	1.40686e-12
4.122059	1.44381e-12
4.118350	1.48173e-12
4.114640	1.52063e-12
4.110931	1.56056e-12
4.107221	1.60152e-12
4.103512	1.64356e-12
4.099802	1.68669e-12
4.096093	1.73095e-12
4.092383	1.77636e-12
4.088674	1.82296e-12
4.084964	1.87077e-12
4.081255	1.91984e-12
4.077545	1.97018e-12
4.073836	2.02183e-12
4.070126	2.07483e-12
4.066417	2.12922e-12
4.062707	2.18502e-12
4.058998	2.24227e-12
4.055288	2.30102e-12
4.051579	2.36129e-12
4.047869	2.42314e-12
4.044160	2.4866e-12
4.040450	2.55171e-12
4.036741	2.61852e-12
4.033031	2.68706e-12
4.029322	2.75739e-12
4.025612	2.82955e-12
4.021903	2.90359e-12
4.018193	2.97956e-12
4.014484	3.0575e-12
4.010774	3.13747e-12
4.007065	3.21951e-12
4.003355	3.3037e-12
3.999646	3.39007e-12
3.995936	3.47868e-12
3.992227	3.5696e-12
3.988517	3.66288e-12
3.984808	3.75858e-12
3.981098	3.85677e-12
3.977389	3.95751e-12
3.973679	4.06087e-12
3.969970	4.16691e-12
3.966260	4.27571e-12
3.962551	4.38732e-12
3.958841	4.50184e-12
3.955132	4.61932e-12
3.951422	4.73986e-12
3.947713	4.86352e-12
3.944003	4.99038e-12
3.940294	5.12054e-12
3.936584	5.25407e-12
3.932875	5.39107e-12
3.929165	5.53161e-12
3.925456	5.6758e-12
3.921746	5.82372e-12
3.918037	5.97547e-12
3.914327	6.13116e-12
3.910618	6.29088e-12
3.906908	6.45473e-12
3.903199	6.62282e-12
3.899489	6.79527e-12
3.895780	6.97218e-12
3.892070	7.15366e-12
3.888361	7.33984e-12
3.884651	7.53084e-12
3.880942	7.72677e-12
3.877232	7.92778e-12
3.873523	8.13398e-12
3.869813	8.34551e-12
3.866104	8.5625e-12
3.862394	8.78511e-12
3.858685	9.01346e-12
3.854975	9.24772e-12
3.851266	9.48802e-12
3.847556	9.73453e-12
3.843847	9.9874e-12
3.840137	1.02468e-11
3.836428	1.05129e-11
3.832718	1.07859e-11
3.829009	1.10659e-11
3.825299	1.13531e-11
3.821590	1.16477e-11
3.817880	1.195e-11
3.814171	1.226e-11
3.810461	1.2578e-11
3.806752	1.29042e-11
3.803042	1.32388e-11
3.799333	1.35821e-11
3.795623	1.39342e-11
3.791914	1.42953e-11
3.788204	1.46658e-11
3.784495	1.50458e-11
3.780785	1.54355e-11
3.777076	1.58353e-11
3.773366	1.62454e-11
3.769657	1.6666e-11
3.765947	1.70975e-11
3.762238	1.75401e-11
3.758528	1.7994e-11
3.754819	1.84596e-11
3.751109	1.89372e-11
3.747400	1.9427e-11
3.743690	1.99294e-11
3.739981	2.04448e-11
3.736271	2.09733e-11
3.732562	2.15155e-11
3.728852	2.20715e-11
3.725143	2.26419e-11
3.721433	2.32269e-11
3.717724	2.38268e-11
3.714014	2.44422e-11
3.710305	2.50734e-11
3.706595	2.57207e-11
3.702886	2.63847e-11
3.699176	2.70656e-11
3.695467	2.77641e-11
3.691757	2.84804e-11
3.688048	2.92151e-11
3.684338	2.99686e-11
3.680629	3.07414e-11
3.676919	3.15339e-11
3.673210	3.23468e-11
3.669500	3.31805e-11
3.665791	3.40355e-11
3.662081	3.49124e-11
3.658372	3.58117e-11
3.654662	3.67341e-11
3.650953	3.768e-11
3.647243	3.86501e-11
3.643534	3.9645e-11
3.639824	4.06653e-11
3.636115	4.17117e-11
3.632405	4.27848e-11
3.628696	4.38853e-11
3.624986	4.5014e-11
3.621277	4.61714e-11
3.617567	4.73584e-11
3.613858	4.85757e-11
3.610148	4.98241e-11
3.606439	5.11043e-11
3.602729	5.24171e-11
3.599020	5.37634e-11
3.595310	5.51441e-11
3.591601	5.65599e-11
3.587891	5.80119e-11
3.584182	5.95008e-11
3.580472	6.10276e-11
3.576763	6.25934e-11
3.573053	6.4199e-11
3.569344	6.58455e-11
3.565634	6.75339e-11
3.561925	6.92653e-11
3.558215	7.10407e-11
3.554506	7.28612e-11
3.550796	7.47281e-11
3.547087	7.66425e-11
3.543377	7.86055e-11
3.539668	8.06184e-11
3.535958	8.26825e-11
3.532249	8.4799e-11
3.528539	8.69692e-11
3.524830	8.91946e-11
3.521120	9.14764e-11
3.517411	9.38162e-11
3.513701	9.62154e-11
3.509992	9.86755e-11
3.506282	1.01198e-10
3.502573	1.03784e-10
3.498863	1.06436e-10
3.495154	1.09156e-10
3.491444	1.11944e-10
3.487735	1.14803e-10
3.484025	1.17734e-10
3.480316	1.20739e-10
3.476606	1.23821e-10
3.472897	1.2698e-10
3.469187	1.3022e-10
3.465478	1.33542e-10
3.461769	1.36947e-10
3.458059	1.40439e-10
3.454350	1.44019e-10
3.450640	1.4769e-10
3.446931	1.51453e-10
3.443221	1.55311e-10
3.439512	1.59267e-10
3.435802	1.63323e-10
3.432093	1.67482e-10
3.428383	1.71745e-10
3.424674	1.76116e-10
3.420964	1.80597e-10
3.417255	1.85191e-10
3.413545	1.89902e-10
3.409836	1.94731e-10
3.406126	1.99681e-10
3.402417	2.04757e-10
3.398707	2.09961e-10
3.394998	2.15295e-10
3.391288	2.20764e-10
3.387579	2.26371e-10
3.383869	2.32119e-10
3.380160	2.38011e-10
3.376450	2.44052e-10
3.372741	2.50245e-10
3.369031	2.56594e-10
3.365322	2.63102e-10
3.361612	2.69774e-10
3.357903	2.76614e-10
3.354193	2.83626e-10
3.350484	2.90813e-10
3.346774	2.98182e-10
3.343065	3.05735e-10
3.339355	3.13478e-10
3.335646	3.21416e-10
3.331936	3.29552e-10
3.328227	3.37893e-10
3.324517	3.46443e-10
3.320808	3.55207e-10
3.317098	3.64191e-10
3.313389	3.734e-10
3.309679	3.8284e-10
3.305970	3.92517e-10
3.302260	4.02436e-10
3.298551	4.12603e-10
3.294841	4.23024e-10
3.291132	4.33707e-10
3.287422	4.44657e-10
3.283713	4.5588e-10
3.280003	4.67385e-10
3.276294	4.79177e-10
3.272584	4.91263e-10
3.268875	5.03652e-10
3.265165	5.1635e-10
3.261456	5.29366e-10
3.257746	5.42706e-10
3.254037	5.5638e-10
3.250327	5.70394e-10
3.246618	5.84758e-10
3.242908	5.99481e-10
3.239199	6.14571e-10
3.235489	6.30037e-10
3.231780	6.45888e-10
3.228070	6.62134e-10
3.224361	6.78785e-10
3.220651	6.95851e-10
3.216942	7.13341e-10
3.213232	7.31267e-10
3.209523	7.49639e-10
3.205813	7.68468e-10
3.202104	7.87766e-10
3.198394	8.07543e-10
3.194685	8.27812e-10
3.190975	8.48584e-10
3.187266	8.69872e-10
3.183556	8.9169e-10
3.179847	9.14049e-10
3.176137	9.36963e-10
3.172428	9.60445e-10
3.168718	9.8451e-10
3.165009	1.00917e-09
3.161299	1.03445e-09
3.157590	1.06035e-09
3.153880	1.08689e-09
3.150171	1.11409e-09
3.146461	1.14196e-09
3.142752	1.17052e-09
3.139042	1.19979e-09
3.135333	1.22979e-09
3.131623	1.26053e-09
3.127914	1.29202e-09
3.124204	1.3243e-09
3.120495	1.35737e-09
3.116785	1.39126e-09
3.113076	1.42599e-09
3.109366	1.46158e-09
3.105657	1.49804e-09
3.101947	1.53541e-09
3.098238	1.57369e-09
3.094528	1.61292e-09
3.090819	1.65312e-09
3.087109	1.69431e-09
3.083400	1.73652e-09
3.079690	1.77976e-09
3.075981	1.82407e-09
3.072271	1.86947e-09
3.068562	1.91599e-09
3.064852	1.96365e-09
3.061143	2.01249e-09
3.057433	2.06253e-09
3.053724	2.11379e-09
3.050014	2.16632e-09
3.046305	2.22014e-09
3.042595	2.27528e-09
3.038886	2.33177e-09
3.035176	2.38966e-09
3.031467	2.44896e-09
3.027757	2.50971e-09
3.024048	2.57196e-09
3.020338	2.63574e-09
3.016629	2.70107e-09
3.012919	2.76801e-09
3.009210	2.83659e-09
3.005500	2.90684e-09
3.001791	2.97882e-09
2.998081	3.05256e-09
2.994372	3.1281e-09
2.990662	3.20549e-09
2.986953	3.28477e-09
2.983243	3.36599e-09
2.979534	3.4492e-09
2.975824	3.53444e-09
2.972115	3.62175e-09
2.968405	3.7112e-09
2.964696	3.80284e-09
2.960986	3.8967e-09
2.957277	3.99286e-09
2.953567	4.09136e-09
2.949858	4.19226e-09
2.946148	4.29562e-09
2.942439	4.4015e-09
2.938729	4.50996e-09
2.935020	4.62105e-09
2.931310	4.73485e-09
2.927601	4.85142e-09
2.923891	4.97081e-09
2.920182	5.09312e-09
2.916472	5.21839e-09
2.912763	5.34671e-09
2.909053	5.47814e-09
2.905344	5.61276e-09
2.901634	5.75065e-09
2.897925	5.89188e-09
2.894215	6.03654e-09
2.890506	6.1847e-09
2.886796	6.33645e-09
2.883087	6.49188e-09
2.879377	6.65107e-09
2.875668	6.81412e-09
2.871958	6.98111e-09
2.868249	7.15214e-09
2.864539	7.32731e-09
2.860830	7.50671e-09
2.857120	7.69044e-09
2.853411	7.87861e-09
2.849701	8.07132e-09
2.845992	8.26869e-09
2.842282	8.47082e-09
2.838573	8.67782e-09
2.834863	8.88981e-09
2.831154	9.10692e-09
2.827444	9.32925e-09
2.823735	9.55694e-09
2.820025	9.79011e-09
2.816316	1.00289e-08
2.812606	1.02734e-08
2.808897	1.05238e-08
2.805187	1.07802e-08
2.801478	1.10428e-08
2.797768	1.13117e-08
2.794059	1.15871e-08
2.790349	1.1869e-08
2.786640	1.21577e-08
2.782930	1.24534e-08
2.779221	1.27561e-08
2.775511	1.30661e-08
2.771802	1.33835e-08
2.768092	1.37085e-08
2.764383	1.40413e-08
2.760673	1.43821e-08
2.756964	1.4731e-08
2.753254	1.50882e-08
2.749545	1.5454e-08
2.745835	1.58286e-08
2.742126	1.6212e-08
2.738416	1.66047e-08
2.734707	1.70067e-08
2.730997	1.74182e-08
2.727288	1.78396e-08
2.723578	1.82711e-08
2.719869	1.87128e-08
2.716159	1.9165e-08
2.712450	1.9628e-08
2.708740	2.0102e-08
2.705031	2.05873e-08
2.701321	2.10841e-08
2.697612	2.15928e-08
2.693902	2.21135e-08
2.690193	2.26466e-08
2.686483	2.31923e-08
2.682774	2.3751e-08
2.679064	2.43229e-08
2.675355	2.49084e-08
2.671645	2.55077e-08
2.667936	2.61213e-08
2.664226	2.67494e-08
2.660517	2.73923e-08
2.656807	2.80504e-08
2.653098	2.87242e-08
2.649388	2.94138e-08
2.645679	3.01197e-08
2.641969	3.08423e-08
2.638260	3.15819e-08
2.634550	3.2339e-08
2.630841	3.3114e-08
2.627131	3.39072e-08
2.623422	3.47191e-08
2.619712	3.55501e-08
2.616003	3.64007e-08
2.612293	3.72713e-08
2.608584	3.81623e-08
2.604874	3.90744e-08
2.601165	4.00078e-08
2.597455	4.09632e-08
2.593746	4.1941e-08
2.590036	4.29417e-08
2.586327	4.39659e-08
2.582617	4.50141e-08
2.578908	4.60869e-08
2.575198	4.71848e-08
2.571489	4.83084e-08
2.567779	4.94583e-08
2.564070	5.06351e-08
2.560360	5.18394e-08
2.556651	5.30718e-08
2.552941	5.4333e-08
2.549232	5.56237e-08
2.545522	5.69444e-08
2.541813	5.8296e-08
2.538103	5.96791e-08
2.534394	6.10944e-08
2.530684	6.25426e-08
2.526975	6.40246e-08
2.523265	6.5541e-08
2.519556	6.70927e-08
2.515846	6.86805e-08
2.512137	7.03051e-08
2.508427	7.19674e-08
2.504718	7.36684e-08
2.501009	7.54088e-08
2.497299	7.71895e-08
2.493590	7.90115e-08
2.489880	8.08756e-08
2.486171	8.2783e-08
2.482461	8.47344e-08
2.478752	8.6731e-08
2.475042	8.87737e-08
2.471333	9.08636e-08
2.467623	9.30017e-08
2.463914	9.51892e-08
2.460204	9.74271e-08
2.456495	9.97166e-08
2.452785	1.02059e-07
2.449076	1.04455e-07
2.445366	1.06906e-07
2.441657	1.09414e-07
2.437947	1.11979e-07
2.434238	1.14604e-07
2.430528	1.17288e-07
2.426819	1.20034e-07
2.423109	1.22844e-07
2.419400	1.25717e-07
2.415690	1.28656e-07
2.411981	1.31663e-07
2.408271	1.34739e-07
2.404562	1.37884e-07
2.400852	1.41102e-07
2.397143	1.44394e-07
2.393433	1.4776e-07
2.389724	1.51203e-07
2.386014	1.54725e-07
2.382305	1.58327e-07
2.378595	1.62011e-07
2.374886	1.65779e-07
2.371176	1.69633e-07
2.367467	1.73575e-07
2.363757	1.77606e-07
2.360048	1.81728e-07
2.356338	1.85944e-07
2.352629	1.90256e-07
2.348919	1.94666e-07
2.345210	1.99175e-07
2.341500	2.03787e-07
2.337791	2.08503e-07
2.334081	2.13326e-07
2.330372	2.18257e-07
2.326662	2.23301e-07
2.322953	2.28458e-07
2.319243	2.33731e-07
2.315534	2.39123e-07
2.311824	2.44637e-07
2.308115	2.50275e-07
2.304405	2.5604e-07
2.300696	2.61935e-07
2.296986	2.67962e-07
2.293277	2.74125e-07
2.289567	2.80426e-07
2.285858	2.86868e-07
2.282148	2.93455e-07
2.278439	3.00189e-07
2.274729	3.07074e-07
2.271020	3.14113e-07
2.267310	3.2131e-07
2.263601	3.28667e-07
2.259891	3.36189e-07
2.256182	3.43879e-07
2.252472	3.5174e-07
2.248763	3.59776e-07
2.245053	3.67992e-07
2.241344	3.7639e-07
2.237634	3.84975e-07
2.233925	3.93751e-07
2.230215	4.02722e-07
2.226506	4.11892e-07
2.222796	4.21265e-07
2.219087	4.30846e-07
2.215377	4.4064e-07
2.211668	4.5065e-07
2.207958	4.60882e-07
2.204249	4.7134e-07
2.200539	4.82028e-07
2.196830	4.92953e-07
2.193120	5.04119e-07
2.189411	5.15531e-07
2.185701	5.27194e-07
2.181992	5.39114e-07
2.178282	5.51296e-07
2.174573	5.63745e-07
2.170863	5.76468e-07
2.167154	5.89471e-07
2.163444	6.02758e-07
2.159735	6.16336e-07
2.156025	6.30212e-07
2.152316	6.44392e-07
2.148606	6.58881e-07
2.144897	6.73687e-07
2.141187	6.88816e-07
2.137478	7.04275e-07
2.133768	7.20071e-07
2.130059	7.3621e-07
2.126349	7.52701e-07
2.122640	7.69551e-07
2.118930	7.86767e-07
2.115221	8.04356e-07
2.111511	8.22327e-07
2.107802	8.40687e-07
2.104092	8.59445e-07
2.100383	8.78608e-07
2.096673	8.98186e-07
2.092964	9.18187e-07
2.089254	9.3862e-07
2.085545	9.59493e-07
2.081835	9.80816e-07
2.078126	1.0026e-06
2.074416	1.02485e-06
2.070707	1.04758e-06
2.066997	1.07079e-06
2.063288	1.09451e-06
2.059578	1.11873e-06
2.055869	1.14348e-06
2.052159	1.16875e-06
2.048450	1.19456e-06
2.044740	1.22092e-06
2.041031	1.24785e-06
2.037321	1.27535e-06
2.033612	1.30344e-06
2.029902	1.33212e-06
2.026193	1.36142e-06
2.022483	1.39133e-06
2.018774	1.42188e-06
2.015064	1.45308e-06
2.011355	1.48495e-06
2.007645	1.51748e-06
2.003936	1.5507e-06
2.000226	1.58463e-06
1.996517	1.61927e-06
1.992807	1.65464e-06
1.989098	1.69076e-06
1.985388	1.72764e-06
1.981679	1.76529e-06
1.977969	1.80374e-06
1.974260	1.84299e-06
1.970550	1.88307e-06
1.966841	1.92398e-06
1.963131	1.96575e-06
1.959422	2.0084e-06
1.955712	2.05193e-06
1.952003	2.09637e-06
1.948293	2.14174e-06
1.944584	2.18806e-06
1.940874	2.23533e-06
1.937165	2.28359e-06
1.933455	2.33285e-06
1.929746	2.38314e-06
1.926036	2.43446e-06
1.922327	2.48685e-06
1.918617	2.54032e-06
1.914908	2.59489e-06
1.911198	2.65059e-06
1.907489	2.70744e-06
1.903779	2.76545e-06
1.900070	2.82466e-06
1.896360	2.88509e-06
1.892651	2.94676e-06
1.888941	3.00968e-06
1.885232	3.0739e-06
1.881522	3.13943e-06
1.877813	3.2063e-06
1.874103	3.27453e-06
1.870394	3.34416e-06
1.866684	3.41519e-06
1.862975	3.48768e-06
1.859265	3.56163e-06
1.855556	3.63709e-06
1.851846	3.71408e-06
1.848137	3.79262e-06
1.844427	3.87275e-06
1.840718	3.95449e-06
1.837008	4.03789e-06
1.833299	4.12296e-06
1.829589	4.20975e-06
1.825880	4.29828e-06
1.822170	4.38858e-06
1.818461	4.4807e-06
1.814751	4.57465e-06
1.811042	4.67049e-06
1.807332	4.76824e-06
1.803623	4.86794e-06
1.799913	4.96962e-06
1.796204	5.07332e-06
1.792494	5.17909e-06
1.788785	5.28695e-06
1.785075	5.39695e-06
1.781366	5.50912e-06
1.777656	5.62351e-06
1.773947	5.74016e-06
1.770237	5.8591e-06
1.766528	5.98039e-06
1.762818	6.10406e-06
1.759109	6.23015e-06
1.755399	6.35872e-06
1.751690	6.4898e-06
1.747980	6.62344e-06
1.744271	6.75969e-06
1.740561	6.89859e-06
1.736852	7.04019e-06
1.733142	7.18455e-06
1.729433	7.33171e-06
1.725723	7.48171e-06
1.722014	7.63462e-06
1.718304	7.79048e-06
1.714595	7.94935e-06
1.710885	8.11128e-06
1.707176	8.27632e-06
1.703466	8.44452e-06
1.699757	8.61596e-06
1.696047	8.79067e-06
1.692338	8.96872e-06
1.688628	9.15016e-06
1.684919	9.33507e-06
1.681209	9.52349e-06
1.677500	9.71548e-06
1.673790	9.91112e-06
1.670081	1.01105e-05
1.666371	1.03136e-05
1.662662	1.05205e-05
1.658952	1.07313e-05
1.655243	1.09461e-05
1.651533	1.1165e-05
1.647824	1.13879e-05
1.644114	1.1615e-05
1.640405	1.18463e-05
1.636695	1.2082e-05
1.632986	1.2322e-05
1.629276	1.25665e-05
1.625567	1.28155e-05
1.621857	1.30692e-05
1.618148	1.33275e-05
1.614438	1.35906e-05
1.610729	1.38585e-05
1.607019	1.41313e-05
1.603310	1.44092e-05
1.599600	1.46921e-05
1.595891	1.49802e-05
1.592181	1.52736e-05
1.588472	1.55723e-05
1.584762	1.58764e-05
1.581053	1.61861e-05
1.577343	1.65013e-05
1.573634	1.68222e-05
1.569924	1.7149e-05
1.566215	1.74816e-05
1.562505	1.78201e-05
1.558796	1.81648e-05
1.555086	1.85156e-05
1.551377	1.88726e-05
1.547667	1.9236e-05
1.543958	1.96059e-05
1.540249	1.99823e-05
1.536539	2.03654e-05
1.532830	2.07552e-05
1.529120	2.11519e-05
1.525411	2.15556e-05
1.521701	2.19663e-05
1.517992	2.23843e-05
1.514282	2.28095e-05
1.510573	2.32421e-05
1.506863	2.36823e-05
1.503154	2.41301e-05
1.499444	2.45856e-05
1.495735	2.5049e-05
1.492025	2.55204e-05
1.488316	2.59998e-05
1.484606	2.64875e-05
1.480897	2.69835e-05
1.477187	2.7488e-05
1.473478	2.8001e-05
1.469768	2.85227e-05
1.466059	2.90533e-05
1.462349	2.95928e-05
1.458640	3.01414e-05
1.454930	3.06992e-05
1.451221	3.12664e-05
1.447511	3.1843e-05
1.443802	3.24292e-05
1.440092	3.30252e-05
1.436383	3.3631e-05
1.432673	3.42468e-05
1.428964	3.48728e-05
1.425254	3.55091e-05
1.421545	3.61558e-05
1.417835	3.6813e-05
1.414126	3.7481e-05
1.410416	3.81598e-05
1.406707	3.88496e-05
1.402997	3.95505e-05
1.399288	4.02627e-05
1.395578	4.09863e-05
1.391869	4.17215e-05
1.388159	4.24685e-05
1.384450	4.32273e-05
1.380740	4.39981e-05
1.377031	4.47811e-05
1.373321	4.55764e-05
1.369612	4.63842e-05
1.365902	4.72047e-05
1.362193	4.80379e-05
1.358483	4.88841e-05
1.354774	4.97434e-05
1.351064	5.0616e-05
1.347355	5.15019e-05
1.343645	5.24015e-05
1.339936	5.33148e-05
1.336226	5.42419e-05
1.332517	5.51832e-05
1.328807	5.61386e-05
1.325098	5.71084e-05
1.321388	5.80928e-05
1.317679	5.90919e-05
1.313969	6.01058e-05
1.310260	6.11348e-05
1.306550	6.21789e-05
1.302841	6.32384e-05
1.299131	6.43134e-05
1.295422	6.54041e-05
1.291712	6.65106e-05
1.288003	6.76332e-05
1.284293	6.87719e-05
1.280584	6.99269e-05
1.276874	7.10984e-05
1.273165	7.22866e-05
1.269455	7.34916e-05
1.265746	7.47136e-05
1.262036	7.59528e-05
1.258327	7.72092e-05
1.254617	7.84831e-05
1.250908	7.97746e-05
1.247198	8.10839e-05
1.243489	8.24111e-05
1.239779	8.37565e-05
1.236070	8.512e-05
1.232360	8.6502e-05
1.228651	8.79026e-05
1.224941	8.93218e-05
1.221232	9.07599e-05
1.217522	9.22171e-05
1.213813	9.36934e-05
1.210103	9.51889e-05
1.206394	9.6704e-05
1.202684	9.82386e-05
1.198975	9.9793e-05
1.195265	0.000101367
1.191556	0.000102961
1.187846	0.000104576
1.184137	0.000106211
1.180427	0.000107866
1.176718	0.000109541
1.173008	0.000111237
1.169299	0.000112954
1.165589	0.000114692
1.161880	0.000116451
1.158170	0.000118231
1.154461	0.000120033
1.150751	0.000121855
1.147042	0.000123699
1.143332	0.000125565
1.139623	0.000127452
1.135913	0.000129361
1.132204	0.000131291
1.128494	0.000133244
1.124785	0.000135218
1.121075	0.000137215
1.117366	0.000139234
1.113656	0.000141274
1.109947	0.000143337
1.106237	0.000145423
1.102528	0.00014753
1.098818	0.00014966
1.095109	0.000151812
1.091399	0.000153987
1.087690	0.000156184
1.083980	0.000158404
1.080271	0.000160646
1.076561	0.00016291
1.072852	0.000165197
1.069142	0.000167507
1.065433	0.000169839
1.061723	0.000172193
1.058014	0.00017457
1.054304	0.000176969
1.050595	0.00017939
1.046885	0.000181834
1.043176	0.000184299
1.039466	0.000186787
1.035757	0.000189297
1.032047	0.000191829
1.028338	0.000194382
1.024628	0.000196958
1.020919	0.000199555
1.017209	0.000202173
1.013500	0.000204813
1.009790	0.000207474
1.006081	0.000210156
1.002371	0.000212859
0.998662	0.000215583
0.994952	0.000218328
0.991243	0.000221092
0.987533	0.000223877
0.983824	0.000226682
0.980114	0.000229506
0.976405	0.00023235
0.972695	0.000235214
0.968986	0.000238096
0.965276	0.000240997
0.961567	0.000243916
0.957857	0.000246853
0.954148	0.000249808
0.950438	0.000252781
0.946729	0.000255771
0.943019	0.000258777
0.939310	0.0002618
0.935600	0.00026484
0.931891	0.000267894
0.928181	0.000270965
0.924472	0.00027405
0.920762	0.000277149
0.917053	0.000280263
0.913343	0.00028339
0.909634	0.00028653
0.905924	0.000289683
0.902215	0.000292848
0.898505	0.000296025
0.894796	0.000299213
0.891086	0.000302412
0.887377	0.000305621
0.883667	0.000308839
0.879958	0.000312067
0.876248	0.000315302
0.872539	0.000318546
0.868829	0.000321797
0.865120	0.000325054
0.861410	0.000328318
0.857701	0.000331587
0.853991	0.00033486
0.850282	0.000338138
0.846572	0.000341419
0.842863	0.000344702
0.839153	0.000347987
0.835444	0.000351274
0.831734	0.000354561
0.828025	0.000357848
0.824315	0.000361134
0.820606	0.000364418
0.816896	0.0003677
0.813187	0.000370978
0.809477	0.000374252
0.805768	0.000377522
0.802058	0.000380785
0.798349	0.000384042
0.794639	0.000387292
0.790930	0.000390533
0.787220	0.000393766
0.783511	0.000396988
0.779801	0.0004002
0.776092	0.0004034
0.772382	0.000406588
0.768673	0.000409762
0.764963	0.000412922
0.761254	0.000416067
0.757544	0.000419196
0.753835	0.000422308
0.750125	0.000425402
0.746416	0.000428478
0.742706	0.000431534
0.738997	0.000434569
0.735287	0.000437583
0.731578	0.000440575
0.727868	0.000443543
0.724159	0.000446487
0.720449	0.000449407
0.716740	0.0004523
0.713030	0.000455167
0.709321	0.000458007
0.705611	0.000460817
0.701902	0.000463599
0.698192	0.00046635
0.694483	0.000469071
0.690773	0.000471759
0.687064	0.000474415
0.683354	0.000477038
0.679645	0.000479626
0.675935	0.00048218
0.672226	0.000484698
0.668516	0.000487179
0.664807	0.000489623
0.661097	0.000492029
0.657388	0.000494397
0.653678	0.000496726
0.649969	0.000499015
0.646259	0.000501263
0.642550	0.000503471
0.638840	0.000505636
0.635131	0.00050776
0.631421	0.000509842
0.627712	0.00051188
0.624002	0.000513875
0.620293	0.000515826
0.616583	0.000517732
0.612874	0.000519594
0.609164	0.000521411
0.605455	0.000523184
0.601745	0.00052491
0.598036	0.000526591
0.594326	0.000528227
0.590617	0.000529816
0.586907	0.00053136
0.583198	0.000532858
0.579489	0.000534309
0.575779	0.000535715
0.572070	0.000537075
0.568360	0.00053839
0.564651	0.000539659
0.560941	0.000540883
0.557232	0.000542062
0.553522	0.000543196
0.549813	0.000544286
0.546103	0.000545332
0.542394	0.000546334
0.538684	0.000547294
0.534975	0.000548211
0.531265	0.000549087
0.527556	0.000549921
0.523846	0.000550715
0.520137	0.000551469
0.516427	0.000552184
0.512718	0.000552861
0.509008	0.0005535
0.505299	0.000554103
0.501589	0.000554671
0.497880	0.000555203
0.494170	0.000555702
0.490461	0.000556169
0.486751	0.000556604
0.483042	0.000557008
0.479332	0.000557383
0.475623	0.00055773
0.471913	0.00055805
0.468204	0.000558343
0.464494	0.000558612
0.460785	0.000558857
0.457075	0.00055908
0.453366	0.000559282
0.449656	0.000559463
0.445947	0.000559626
0.442237	0.000559771
0.438528	0.0005599
0.434818	0.000560014
0.431109	0.000560113
0.427399	0.0005602
0.423690	0.000560275
0.419980	0.000560339
0.416271	0.000560393
0.412561	0.000560438
0.408852	0.000560476
0.405142	0.000560507
0.401433	0.000560532
0.397723	0.000560552
0.394014	0.000560567
0.390304	0.000560579
0.386595	0.000560588
0.382885	0.000560595
0.379176	0.000560599
0.375466	0.000560602
0.371757	0.000560604
0.368047	0.000560605
0.364338	0.000560606
0.360628	0.000560606
0.356919	0.000560606
0.353209	0.000560606
0.349500	0.000560606
&
```
