## Supplementary material for "All-at-once RNA folding with 3D motif prediction framed by evolutionary information": RF00993_mir-1473.cacofold.helixcov

```
# RMs = 2 L = 80

# RM_HELIX NESTED 20-30 50-60, nbp = 10 nbp_cov = 0
# pvals: 0.167958,0.167958,0.962458,0.962458,0.962458,0.962458,0.962458,0.962458,0.962458,0.962458
# aggregated NONE
NESTED  :::::::::::::::::::<<<<<<-<<<<___________________>>>>->>>>>>::::::::::::::::::::
        ::::::::::::::::::::::::::::::::::::::::::::::::::::::::::::::::::::::::::::::::

# RM_HELIX NESTED 3-16 64-77, nbp = 14 nbp_cov = 0
# pvals: 0.167958,0.962458,0.988137,0.962458,0.167958,0.962458,0.962458,0.962458,0.962458,0.167958,0.962458,0.962458,0.962458,0.962458
# aggregated NONE
NESTED  ::<<<<<<<<<<<<<<_______________________________________________>>>>>>>>>>>>>>:::
        ::::::::::::::::::::::::::::::::::::::::::::::::::::::::::::::::::::::::::::::::
```
