## Supplementary material for "All-at-once RNA folding with 3D motif prediction framed by evolutionary information": RF00993_mir-1473.cacofold.power

```
# Power analysis of CaCoFold structure 
#
# Powertype = SINGLE SUBSTITUTIONS
# covary  left_pos      right_pos    substitutions      power
#----------------------------------------------------------------
          3		77		1		0.00
          4		76		0		0.00
          5		75		2		0.00
          6		74		0		0.00
          7		73		1		0.00
          8		72		0		0.00
          9		71		1		0.00
          10		70		1		0.00
          11		69		0		0.00
          12		68		1		0.00
          13		67		0		0.00
          14		66		0		0.00
          15		65		0		0.00
          16		64		0		0.00
          20		60		1		0.00
          21		59		1		0.00
          22		58		0		0.00
          23		57		0		0.00
          24		56		0		0.00
          25		55		0		0.00
          27		53		0		0.00
          28		52		0		0.00
          29		51		0		0.00
          30		50		0		0.00
#
# BPAIRS 24
# avg substitutions per BP  0.4
# BPAIRS expected to covary 0.0 +/- 0.0
# BPAIRS observed to covary 0
#
```
