## Supplementary material for "All-at-once RNA folding with 3D motif prediction framed by evolutionary information": RF00993_mir-1473.surv

```
0.063397	0.047619
0.000848	0.0952381
-0.006101	1
&
1.689664	0.000318573
1.175375	0.00159286
1.085027	0.00191144
1.071127	0.00254858
1.043327	0.00318573
1.036378	0.00382287
1.001628	0.00446002
0.925180	0.00732717
0.883481	0.00923861
0.848731	0.0101943
0.813982	0.0114686
0.654135	0.0127429
0.626336	0.0136986
0.619386	0.0143358
0.612436	0.0156101
0.605486	0.0175215
0.598536	0.0187958
0.563787	0.0191144
0.556837	0.0203887
0.501238	0.0213444
0.480389	0.0223001
0.445640	0.0254858
0.396991	0.026123
0.257993	0.0267601
0.223244	0.0299458
0.216294	0.030583
0.209344	0.0309016
0.167645	0.0315387
0.098147	0.0318573
0.063397	0.0321759
0.056447	0.032813
0.007798	0.0586174
0.000848	0.186684
-0.006101	0.95986
-0.082550	0.960497
-0.096450	0.962408
-0.158998	0.962727
-0.179848	0.963364
-0.186798	0.96432
-0.193748	0.964638
-0.214597	0.965594
-0.235447	0.966231
-0.256296	0.967824
-0.263246	0.96878
-0.270196	0.969736
-0.297995	0.971647
-0.318845	0.973558
-0.325795	0.973877
-0.332745	0.974196
-0.353594	0.978656
-0.381394	0.981841
-0.388344	0.982478
-0.416143	0.982797
-0.506491	0.983116
-0.513441	0.984071
-0.520391	0.985027
-0.527341	0.985664
-0.534291	0.985983
-0.582940	0.989169
-0.624639	0.990124
-0.631589	0.99108
-0.638539	0.992036
-0.652438	0.992354
-0.721937	0.993629
-0.833135	0.994266
-0.840085	0.996177
-0.902633	0.996496
-0.930433	0.99777
-0.937383	0.998089
-0.944332	0.999363
-0.958232	1
&
2.141405	1.05485e-06
2.064957	2.1097e-06
2.037157	3.16456e-06
1.939859	5.27426e-06
1.884261	6.32911e-06
1.870361	1.05485e-05
1.849511	1.37131e-05
1.814762	1.47679e-05
1.807812	2.1097e-05
1.793912	2.21519e-05
1.786963	2.32068e-05
1.766113	2.42616e-05
1.759163	2.63713e-05
1.752213	2.8481e-05
1.745263	2.95359e-05
1.738313	3.27004e-05
1.731364	3.69198e-05
1.710514	3.90295e-05
1.696614	4.00844e-05
1.689664	0.000123418
1.668815	0.000133966
1.661865	0.000138186
1.654915	0.00014135
1.647965	0.00014557
1.641015	0.000150844
1.634066	0.000151899
1.627116	0.000155063
1.613216	0.000156118
1.606266	0.000157173
1.599316	0.000158228
1.585417	0.000159283
1.571517	0.000165612
1.564567	0.000166667
1.557617	0.000175105
1.550667	0.00017616
1.543717	0.000202532
1.536768	0.000206751
1.529818	0.00021097
1.522868	0.000218354
1.515918	0.000224684
1.508968	0.000226793
1.502018	0.000228903
1.495068	0.000235232
1.488119	0.000237342
1.481169	0.000244726
1.474219	0.000246835
1.467269	0.00025211
1.460319	0.000256329
1.453369	0.000260549
1.446419	0.000261603
1.439470	0.000264768
1.432520	0.000267932
1.425570	0.000272152
1.418620	0.000274262
1.411670	0.000276371
1.397770	0.00028692
1.390820	0.00028903
1.383871	0.000292194
1.369971	0.000294304
1.363021	0.000304852
1.356071	0.000314346
1.349121	0.000317511
1.342171	0.000324895
1.335222	0.000327004
1.328272	0.000336498
1.321322	0.000342827
1.314372	0.000349156
1.307422	0.000357595
1.300472	0.000361814
1.293522	0.000388186
1.286573	0.000407173
1.279623	0.000409283
1.272673	0.000441983
1.265723	0.00046097
1.258773	0.000476793
1.251823	0.000484177
1.244873	0.000494726
1.237924	0.000530591
1.230974	0.000537975
1.224024	0.000547468
1.217074	0.000585443
1.210124	0.000591772
1.203174	0.000603376
1.196224	0.000631857
1.189275	0.00064557
1.182325	0.000654008
1.175375	0.00100844
1.168425	0.00103059
1.161475	0.00109072
1.154525	0.00115084
1.147575	0.00115401
1.140626	0.00116245
1.133676	0.00119937
1.126726	0.00129325
1.119776	0.00130696
1.112826	0.00132278
1.105876	0.00134388
1.098926	0.00139241
1.091977	0.00143038
1.085027	0.00154852
1.078077	0.00157489
1.071127	0.00175316
1.064177	0.00180485
1.057227	0.00186392
1.050277	0.00195359
1.043327	0.00215506
1.036378	0.00235865
1.029428	0.00240401
1.022478	0.00246941
1.015528	0.00254852
1.008578	0.00265717
1.001628	0.00292194
0.994678	0.00301266
0.987729	0.00310127
0.980779	0.00322468
0.973829	0.00334494
0.966879	0.0035
0.959929	0.00379536
0.952979	0.0039346
0.946029	0.00407806
0.939080	0.00417194
0.932130	0.00428376
0.925180	0.00525211
0.918230	0.00544831
0.911280	0.00568354
0.904330	0.00582595
0.897380	0.00604114
0.890431	0.00624473
0.883481	0.00687764
0.876531	0.00707489
0.869581	0.00721097
0.862631	0.00743987
0.855681	0.00755591
0.848731	0.0079135
0.841782	0.0080211
0.834832	0.00809494
0.827882	0.00823207
0.820932	0.00835654
0.813982	0.00882068
0.807032	0.00892511
0.800082	0.00904219
0.793133	0.00909705
0.786183	0.00919093
0.779233	0.00923523
0.772283	0.00926793
0.765333	0.00935654
0.758383	0.00947257
0.751433	0.00955063
0.744484	0.00963186
0.737534	0.00969093
0.730584	0.00976688
0.723634	0.00984599
0.716684	0.00993249
0.709734	0.0100411
0.702784	0.0101181
0.695834	0.0102162
0.688885	0.010403
0.681935	0.0105559
0.674985	0.0106624
0.668035	0.0107816
0.661085	0.010884
0.654135	0.0113586
0.647185	0.0115411
0.640236	0.0117616
0.633286	0.0118892
0.626336	0.0123481
0.619386	0.012693
0.612436	0.0133143
0.605486	0.0140285
0.598536	0.0145485
0.591587	0.0148629
0.584637	0.0151656
0.577687	0.0154051
0.570737	0.0155517
0.563787	0.0158038
0.556837	0.0162511
0.549887	0.0164462
0.542938	0.0166055
0.535988	0.0167932
0.529038	0.0170622
0.522088	0.0172605
0.515138	0.0173935
0.508188	0.0175475
0.501238	0.0179357
0.494289	0.0180475
0.487339	0.0182468
0.480389	0.018673
0.473439	0.0188892
0.466489	0.0189536
0.459539	0.0191424
0.452589	0.0192416
0.445640	0.0201572
0.438690	0.0202901
0.431740	0.0204589
0.424790	0.0205549
0.417840	0.0208038
0.410890	0.0208787
0.403940	0.0210232
0.396991	0.0213713
0.390041	0.0214546
0.383091	0.0216477
0.376141	0.0217447
0.369191	0.0218302
0.362241	0.0219536
0.355291	0.0220791
0.348341	0.0221793
0.341392	0.0223945
0.334442	0.0224842
0.327492	0.0226023
0.320542	0.0227437
0.313592	0.0228418
0.306642	0.0229135
0.299692	0.0230327
0.292743	0.0231245
0.285793	0.0232511
0.278843	0.0232911
0.271893	0.0233713
0.264943	0.0234283
0.257993	0.0236508
0.251043	0.0236835
0.244094	0.0237627
0.237144	0.0238956
0.230194	0.0239684
0.223244	0.0248629
0.216294	0.0251203
0.209344	0.025308
0.202394	0.0255011
0.195445	0.0255696
0.188495	0.025653
0.181545	0.0257257
0.174595	0.0258302
0.167645	0.026134
0.160695	0.0261825
0.153745	0.0263956
0.146796	0.0264705
0.139846	0.0265939
0.132896	0.0266804
0.125946	0.0267479
0.118996	0.0268122
0.112046	0.0268819
0.105096	0.0269515
0.098147	0.0271034
0.091197	0.0271498
0.084247	0.0273186
0.077297	0.0273766
0.070347	0.0274536
0.063397	0.0276487
0.056447	0.0278565
0.049498	0.0279082
0.042548	0.0279441
0.035598	0.0280032
0.028648	0.028096
0.021698	0.0281435
0.014748	0.028173
0.007798	0.0524494
0.000848	0.167958
-0.006101	0.962458
-0.013051	0.965584
-0.020001	0.96565
-0.026951	0.965709
-0.033901	0.965784
-0.040851	0.965932
-0.047801	0.965975
-0.054750	0.966065
-0.061700	0.966154
-0.068650	0.966257
-0.075600	0.966313
-0.082550	0.966543
-0.089500	0.966615
-0.096450	0.967147
-0.103399	0.967294
-0.110349	0.967504
-0.117299	0.967589
-0.124249	0.967684
-0.131199	0.967776
-0.138149	0.967876
-0.145099	0.968041
-0.152048	0.968118
-0.158998	0.968324
-0.165948	0.968465
-0.172898	0.968613
-0.179848	0.968944
-0.186798	0.969414
-0.193748	0.969699
-0.200697	0.969977
-0.207647	0.97016
-0.214597	0.970655
-0.221547	0.970915
-0.228497	0.971334
-0.235447	0.971703
-0.242397	0.972112
-0.249346	0.972451
-0.256296	0.973251
-0.263246	0.973981
-0.270196	0.974559
-0.277146	0.974917
-0.284096	0.975258
-0.291046	0.975751
-0.297995	0.976611
-0.304945	0.976937
-0.311895	0.977258
-0.318845	0.97813
-0.325795	0.97868
-0.332745	0.979168
-0.339695	0.979542
-0.346645	0.979954
-0.353594	0.981348
-0.360544	0.981879
-0.367494	0.982189
-0.374444	0.982506
-0.381394	0.983706
-0.388344	0.984126
-0.395294	0.984322
-0.402243	0.984646
-0.409193	0.984939
-0.416143	0.985158
-0.423093	0.985319
-0.430043	0.985515
-0.436993	0.985629
-0.443943	0.985786
-0.450892	0.985975
-0.457842	0.986133
-0.464792	0.986289
-0.471742	0.986539
-0.478692	0.986731
-0.485642	0.986862
-0.492592	0.987081
-0.499541	0.987247
-0.506491	0.987451
-0.513441	0.987804
-0.520391	0.988137
-0.527341	0.988462
-0.534291	0.988727
-0.541241	0.98887
-0.548190	0.989079
-0.555140	0.989328
-0.562090	0.989599
-0.569040	0.989768
-0.575990	0.989954
-0.582940	0.991022
-0.589890	0.991307
-0.596839	0.991477
-0.603789	0.991614
-0.610739	0.991805
-0.617689	0.991943
-0.624639	0.992387
-0.631589	0.992778
-0.638539	0.993129
-0.645488	0.993335
-0.652438	0.993509
-0.659388	0.993716
-0.666338	0.993822
-0.673288	0.993927
-0.680238	0.994046
-0.687188	0.994137
-0.694138	0.994259
-0.701087	0.994304
-0.708037	0.994435
-0.714987	0.994513
-0.721937	0.994934
-0.728887	0.995011
-0.735837	0.995105
-0.742787	0.995158
-0.749736	0.995238
-0.756686	0.995318
-0.763636	0.995406
-0.770586	0.995565
-0.777536	0.995701
-0.784486	0.995808
-0.791436	0.995901
-0.798385	0.995966
-0.805335	0.996025
-0.812285	0.99609
-0.819235	0.996154
-0.826185	0.996204
-0.833135	0.996443
-0.840085	0.997003
-0.847034	0.997112
-0.853984	0.997204
-0.860934	0.997231
-0.867884	0.997289
-0.874834	0.997382
-0.881784	0.997438
-0.888734	0.997528
-0.895683	0.997598
-0.902633	0.997746
-0.909583	0.997793
-0.916533	0.997819
-0.923483	0.997847
-0.930433	0.998265
-0.937383	0.998417
-0.944332	0.99879
-0.951282	0.99889
-0.958232	0.99913
-0.965182	0.999173
-0.972132	0.999216
-0.979082	0.999251
-0.986032	0.999363
-0.992981	0.9994
-0.999931	0.999425
-1.006881	0.999454
-1.013831	0.999481
-1.020781	0.999504
-1.027731	0.999515
-1.034681	0.999549
-1.041631	0.999579
-1.048580	0.999628
-1.055530	0.99967
-1.062480	0.9997
-1.069430	0.999754
-1.076380	0.999784
-1.083330	0.999811
-1.090280	0.999824
-1.097229	0.999847
-1.104179	0.999857
-1.111129	0.999878
-1.118079	0.999883
-1.125029	0.999891
-1.131979	0.999896
-1.138929	0.999899
-1.145878	0.999909
-1.152828	0.999917
-1.159778	0.999921
-1.166728	0.999928
-1.173678	0.999942
-1.180628	0.999945
-1.187578	0.999954
-1.194527	0.999955
-1.201477	0.999961
-1.208427	0.999962
-1.215377	0.999963
-1.236227	0.999964
-1.250126	0.999969
-1.257076	0.999972
-1.277926	0.999973
-1.284876	0.999976
-1.291825	0.999977
-1.298775	0.999979
-1.312675	0.99998
-1.319625	0.999982
-1.326575	0.999987
-1.333525	0.999992
-1.340474	0.999993
-1.375224	0.999996
-1.403023	0.999998
-1.416923	0.999999
-1.507271	1
&
```
