## Supplementary material for "All-at-once RNA folding with 3D motif prediction framed by evolutionary information": RF00994_mir-1255.helixcov

```
# RMs = 1 L = 108

# RM_HELIX NESTED 2-37 53-107, nbp = 27 nbp_cov = 0
# pvals: 0.20918,0.733081,0.84558,0.949166,0.94313,0.479007,0.479007,0.479007,0.479007,0.707681,0.265364,0.479007,0.479007,0.265364,0.479007,0.757229,0.479007,0.768355,0.479007,0.571369,0.625501,0.479007,0.946292,0.479007,0.549486,0.479007,0.479007
# aggregated NONE
NESTED  :<<<<<-<<<<<<<<<<<<<<<<<<<<<<_______________>>>>>>>>>>>>>>>>-->>>>>>->>>>>:
        :::::::::::::::::::::::::::::::::::::::::::::::::::::::::::::::::::::::::::
```
