## Supplementary material for "All-at-once RNA folding with 3D motif prediction framed by evolutionary information": RF00994_mir-1255.surv

```
0.072385	0.037037
0.004785	0.111111
-0.029015	0.592593
-0.130414	0.62963
-0.164214	0.666667
-0.265614	0.703704
-0.468414	0.740741
-0.536014	0.777778
-0.603614	0.814815
-0.637414	0.851852
-0.907813	0.888889
-1.516212	0.925926
-1.550012	0.962963
-1.583812	1
&
5.852177	0.000363901
5.649377	0.000727802
5.514177	0.0010917
5.311378	0.0014556
5.277578	0.00181951
4.939578	0.00291121
4.905778	0.00327511
4.838178	0.00363901
4.804378	0.00400291
4.770578	0.00473071
4.601579	0.00509461
4.500179	0.00545852
4.432579	0.00582242
4.297379	0.00618632
4.128379	0.00655022
4.026980	0.00691412
3.993180	0.00727802
3.925580	0.00764192
3.824180	0.00836972
3.756580	0.00873362
3.722780	0.00946143
3.418580	0.0101892
3.283381	0.010917
3.249581	0.0123726
3.080581	0.0127365
3.046781	0.0138282
3.012981	0.0141921
2.945381	0.014556
2.911581	0.0152838
2.843981	0.0156477
2.810181	0.0167394
2.742581	0.0171033
2.674982	0.0192868
2.539782	0.0196507
2.505982	0.0200146
2.472182	0.0207424
2.438382	0.0218341
2.404582	0.0225619
2.370782	0.0236536
2.336982	0.0240175
2.303182	0.0247453
2.269382	0.025837
2.235582	0.0272926
2.201782	0.0280204
2.167982	0.0309316
2.134182	0.0320233
2.100382	0.0327511
2.066582	0.0342067
2.032782	0.0345706
1.931383	0.0360262
1.897583	0.0374818
1.863783	0.0382096
1.829983	0.0411208
1.796183	0.0433042
1.762383	0.0473071
1.728583	0.0480349
1.694783	0.0491266
1.660983	0.0494905
1.627183	0.0531295
1.593383	0.0542213
1.559583	0.0564047
1.525783	0.0574964
1.491983	0.0596798
1.458183	0.0614993
1.424383	0.0618632
1.390583	0.0629549
1.356783	0.0636827
1.322984	0.06623
1.289184	0.0669578
1.255384	0.0684134
1.187784	0.0705968
1.153984	0.0738719
1.120184	0.0775109
1.086384	0.0789665
1.052584	0.0822416
1.018784	0.0833333
0.984984	0.0847889
0.951184	0.0855167
0.917384	0.0862445
0.883584	0.0873362
0.849784	0.0887918
0.748384	0.0924309
0.714584	0.0931587
0.680784	0.0942504
0.646985	0.0960699
0.613185	0.0982533
0.579385	0.100437
0.545585	0.10262
0.511785	0.104076
0.477985	0.106987
0.444185	0.108443
0.410385	0.109898
0.376585	0.111718
0.342785	0.113901
0.308985	0.118268
0.275185	0.119723
0.241385	0.122635
0.207585	0.12591
0.173785	0.127729
0.139985	0.132824
0.106185	0.137191
0.072385	0.142649
0.038585	0.14738
0.004785	0.248544
-0.029015	0.699418
-0.062814	0.70706
-0.096614	0.715429
-0.130414	0.725619
-0.164214	0.748908
-0.198014	0.768195
-0.231814	0.775473
-0.265614	0.784571
-0.299414	0.794396
-0.333214	0.804221
-0.367014	0.813683
-0.400814	0.831878
-0.434614	0.839156
-0.468414	0.848617
-0.502214	0.855531
-0.536014	0.85917
-0.569814	0.864265
-0.603614	0.872271
-0.637414	0.883916
-0.671214	0.891194
-0.705014	0.896652
-0.738813	0.899563
-0.772613	0.905022
-0.806413	0.913028
-0.840213	0.919214
-0.874013	0.923581
-0.907813	0.926492
-0.941613	0.930131
-0.975413	0.93559
-1.009213	0.938501
-1.043013	0.943595
-1.076813	0.946507
-1.110613	0.949054
-1.144413	0.950873
-1.178213	0.952693
-1.212013	0.954512
-1.245813	0.955604
-1.279613	0.959243
-1.313413	0.963246
-1.347213	0.967249
-1.381013	0.970524
-1.414812	0.972707
-1.448612	0.974163
-1.482412	0.976346
-1.516212	0.977438
-1.550012	0.97853
-1.583812	0.980713
-1.617612	0.981805
-1.651412	0.982533
-1.685212	0.982897
-1.719012	0.983988
-1.752812	0.984716
-1.786612	0.986536
-1.820412	0.987263
-1.854212	0.988719
-1.921812	0.990175
-1.955612	0.99163
-2.023212	0.992722
-2.057012	0.99345
-2.090812	0.993814
-2.124611	0.994541
-2.192211	0.995269
-2.226011	0.995633
-2.293611	0.995997
-2.395011	0.996361
-2.428811	0.996725
-2.496411	0.997089
-2.597811	0.997453
-2.699211	0.99818
-2.733011	0.998544
-3.037210	0.998908
-3.104810	0.999272
-3.611809	0.999636
-3.814609	1
&
13.862765	1.8018e-06
12.443167	3.6036e-06
12.003768	7.20721e-06
11.868568	9.00901e-06
11.631969	1.26126e-05
11.293969	1.62162e-05
11.260169	1.8018e-05
11.226369	1.98198e-05
10.955969	2.34234e-05
10.888370	2.52252e-05
10.753170	2.88288e-05
10.719370	3.06306e-05
10.651770	3.42342e-05
10.584170	3.6036e-05
10.550370	3.78378e-05
10.448970	4.32432e-05
10.415170	4.86486e-05
10.381370	5.40541e-05
10.347570	5.58559e-05
10.313770	6.12613e-05
10.279970	6.48649e-05
10.246171	6.66667e-05
10.212371	6.84685e-05
10.178571	7.20721e-05
10.144771	7.56757e-05
10.110971	7.92793e-05
10.077171	8.82883e-05
10.043371	9.54955e-05
10.009571	0.000102703
9.975771	0.000106306
9.941971	0.000113514
9.908171	0.000124324
9.874371	0.000131532
9.840571	0.000136937
9.806771	0.000138739
9.772971	0.000142342
9.739171	0.000154955
9.705371	0.00016036
9.671571	0.000167568
9.637771	0.000174775
9.603971	0.000185586
9.570172	0.000190991
9.536372	0.000203604
9.502572	0.000210811
9.468772	0.000227027
9.434972	0.000245045
9.401172	0.000252252
9.367372	0.000275676
9.333572	0.000284685
9.299772	0.000299099
9.265972	0.000315315
9.232172	0.000320721
9.198372	0.000331532
9.164572	0.000344144
9.130772	0.000351351
9.096972	0.000358559
9.063172	0.000371171
9.029372	0.000383784
8.995572	0.0004
8.961772	0.000416216
8.927972	0.000430631
8.894172	0.00043964
8.860373	0.000455856
8.826573	0.000482883
8.792773	0.000504505
8.758973	0.000518919
8.725173	0.000540541
8.691373	0.000554955
8.657573	0.000576577
8.623773	0.000594595
8.589973	0.000603604
8.556173	0.000632432
8.522373	0.00065045
8.488573	0.000673874
8.454773	0.000693694
8.420973	0.000713514
8.387173	0.000733333
8.353373	0.000745946
8.319573	0.000763964
8.285773	0.000794595
8.251973	0.00081982
8.218173	0.000843243
8.184374	0.000855856
8.150574	0.000886486
8.116774	0.000911712
8.082974	0.000936937
8.049174	0.000962162
8.015374	0.000981982
7.981574	0.00100721
7.947774	0.00103604
7.913974	0.00106126
7.880174	0.00108829
7.846374	0.0011045
7.812574	0.00114054
7.778774	0.00116937
7.744974	0.0011964
7.711174	0.00123423
7.677374	0.00127748
7.643574	0.00131351
7.609774	0.00135676
7.575974	0.00141622
7.542174	0.00146306
7.508375	0.0014973
7.474575	0.00153153
7.440775	0.00156757
7.406975	0.0015982
7.373175	0.00163423
7.339375	0.00166126
7.305575	0.0016973
7.271775	0.00173874
7.237975	0.00177838
7.204175	0.0018036
7.170375	0.00183604
7.136575	0.00187568
7.102775	0.00191892
7.068975	0.00197117
7.035175	0.00202703
7.001375	0.00207387
6.967575	0.00213153
6.933775	0.00218198
6.899975	0.00222523
6.866175	0.00226306
6.832375	0.00231351
6.798576	0.00238018
6.764776	0.00244144
6.730976	0.0025009
6.697176	0.00257297
6.663376	0.00262523
6.629576	0.00266306
6.595776	0.00274414
6.561976	0.00282342
6.528176	0.00287387
6.494376	0.00294234
6.460576	0.00301622
6.426776	0.00309009
6.392976	0.00318018
6.359176	0.00325766
6.325376	0.00336757
6.291576	0.00346306
6.257776	0.00359459
6.223976	0.00369009
6.190176	0.00378739
6.156376	0.00387748
6.122577	0.00401802
6.088777	0.00417117
6.054977	0.00432793
6.021177	0.0044973
5.987377	0.0046973
5.953577	0.00489009
5.919777	0.00506306
5.885977	0.00531892
5.852177	0.00556937
5.818377	0.00573333
5.784577	0.00595135
5.750777	0.00621802
5.716977	0.00645225
5.683177	0.00672432
5.649377	0.00701622
5.615577	0.0072973
5.581777	0.00762523
5.547977	0.00791351
5.514177	0.0081964
5.480377	0.00850631
5.446578	0.0087964
5.412778	0.00912072
5.378978	0.00947568
5.345178	0.00980901
5.311378	0.0101676
5.277578	0.0105315
5.243778	0.0109315
5.209978	0.0112793
5.176178	0.0117081
5.142378	0.0121135
5.108578	0.0125586
5.074778	0.0129514
5.040978	0.013445
5.007178	0.0138577
4.973378	0.0143802
4.939578	0.0148649
4.905778	0.0153586
4.871978	0.0158631
4.838178	0.0163694
4.804378	0.0168667
4.770578	0.0172523
4.736779	0.0177405
4.702979	0.0182378
4.669179	0.0187784
4.635379	0.0193477
4.601579	0.0198234
4.567779	0.0202919
4.533979	0.0207838
4.500179	0.0213063
4.466379	0.0217964
4.432579	0.0223135
4.398779	0.022827
4.364979	0.0233297
4.331179	0.0238829
4.297379	0.024382
4.263579	0.0248667
4.229779	0.0254595
4.195979	0.0259441
4.162179	0.0264703
4.128379	0.027
4.094579	0.0276252
4.060780	0.028218
4.026980	0.0287351
3.993180	0.0292685
3.959380	0.0297676
3.925580	0.0302306
3.891780	0.0307532
3.857980	0.0313081
3.824180	0.0318523
3.790380	0.0323441
3.756580	0.0328541
3.722780	0.0334486
3.688980	0.0340054
3.655180	0.0344973
3.621380	0.034991
3.587580	0.0355135
3.553780	0.0361189
3.519980	0.0367027
3.486180	0.0372973
3.452380	0.0377946
3.418580	0.0383514
3.384781	0.0389279
3.350981	0.039418
3.317181	0.0400108
3.283381	0.0406468
3.249581	0.0412505
3.215781	0.0418829
3.181981	0.0424955
3.148181	0.0430108
3.114381	0.0435928
3.080581	0.044236
3.046781	0.0449387
3.012981	0.045573
2.979181	0.0461838
2.945381	0.0468505
2.911581	0.0474198
2.877781	0.0481117
2.843981	0.0487441
2.810181	0.0494342
2.776381	0.0500901
2.742581	0.050773
2.708782	0.0514577
2.674982	0.0521459
2.641182	0.0528955
2.607382	0.0535928
2.573582	0.0543297
2.539782	0.0550523
2.505982	0.0557243
2.472182	0.0565225
2.438382	0.0572468
2.404582	0.0580523
2.370782	0.0587838
2.336982	0.0596811
2.303182	0.0604991
2.269382	0.0613658
2.235582	0.0622667
2.201782	0.0632721
2.167982	0.0642937
2.134182	0.0652234
2.100382	0.0661838
2.066582	0.0673009
2.032782	0.0683514
1.998983	0.069427
1.965183	0.070627
1.931383	0.0718811
1.897583	0.0730811
1.863783	0.0742577
1.829983	0.0755027
1.796183	0.0767766
1.762383	0.0780414
1.728583	0.0795441
1.694783	0.0811333
1.660983	0.0829207
1.627183	0.0848126
1.593383	0.086782
1.559583	0.0887351
1.525783	0.0907135
1.491983	0.0926396
1.458183	0.0945928
1.424383	0.0965964
1.390583	0.0986486
1.356783	0.100692
1.322984	0.102622
1.289184	0.104571
1.255384	0.106411
1.221584	0.108323
1.187784	0.110041
1.153984	0.111877
1.120184	0.113766
1.086384	0.115805
1.052584	0.118054
1.018784	0.120214
0.984984	0.122368
0.951184	0.124735
0.917384	0.127137
0.883584	0.129708
0.849784	0.132314
0.815984	0.134825
0.782184	0.13749
0.748384	0.140216
0.714584	0.142939
0.680784	0.14573
0.646985	0.14869
0.613185	0.151665
0.579385	0.154467
0.545585	0.157438
0.511785	0.160411
0.477985	0.163544
0.444185	0.166762
0.410385	0.170263
0.376585	0.17358
0.342785	0.177178
0.308985	0.18084
0.275185	0.184595
0.241385	0.188494
0.207585	0.192458
0.173785	0.196485
0.139985	0.200677
0.106185	0.204917
0.072385	0.20918
0.038585	0.213753
0.004785	0.265364
-0.029015	0.479007
-0.062814	0.499047
-0.096614	0.525144
-0.130414	0.549486
-0.164214	0.571369
-0.198014	0.590778
-0.231814	0.608495
-0.265614	0.625501
-0.299414	0.640541
-0.333214	0.65467
-0.367014	0.668505
-0.400814	0.681566
-0.434614	0.694732
-0.468414	0.707681
-0.502214	0.720166
-0.536014	0.733081
-0.569814	0.745405
-0.603614	0.757229
-0.637414	0.768355
-0.671214	0.779368
-0.705014	0.789499
-0.738813	0.799622
-0.772613	0.809294
-0.806413	0.818814
-0.840213	0.828076
-0.874013	0.836984
-0.907813	0.84558
-0.941613	0.853856
-0.975413	0.861429
-1.009213	0.869178
-1.043013	0.876227
-1.076813	0.882991
-1.110613	0.889063
-1.144413	0.895058
-1.178213	0.900512
-1.212013	0.905986
-1.245813	0.911065
-1.279613	0.915838
-1.313413	0.920564
-1.347213	0.924746
-1.381013	0.928879
-1.414812	0.932778
-1.448612	0.936418
-1.482412	0.939942
-1.516212	0.94313
-1.550012	0.946292
-1.583812	0.949166
-1.617612	0.951895
-1.651412	0.954535
-1.685212	0.956919
-1.719012	0.959295
-1.752812	0.961438
-1.786612	0.963427
-1.820412	0.96535
-1.854212	0.967321
-1.888012	0.969097
-1.921812	0.970793
-1.955612	0.97251
-1.989412	0.973982
-2.023212	0.975443
-2.057012	0.97685
-2.090812	0.978108
-2.124611	0.979249
-2.158411	0.980351
-2.192211	0.981533
-2.226011	0.98264
-2.259811	0.983551
-2.293611	0.984512
-2.327411	0.985355
-2.361211	0.986195
-2.395011	0.986973
-2.428811	0.987746
-2.462611	0.988577
-2.496411	0.989261
-2.530211	0.989948
-2.564011	0.990512
-2.597811	0.991097
-2.631611	0.991681
-2.665411	0.992231
-2.699211	0.992737
-2.733011	0.993178
-2.766811	0.993667
-2.800610	0.994083
-2.834410	0.994488
-2.868210	0.994899
-2.902010	0.995214
-2.935810	0.995542
-2.969610	0.995874
-3.003410	0.996148
-3.037210	0.99645
-3.071010	0.996685
-3.104810	0.996895
-3.138610	0.997068
-3.172410	0.997267
-3.206210	0.99744
-3.240010	0.997602
-3.273810	0.997782
-3.307610	0.997912
-3.341410	0.998047
-3.375210	0.998178
-3.409010	0.998285
-3.442810	0.998422
-3.476609	0.998533
-3.510409	0.998654
-3.544209	0.99871
-3.578009	0.998798
-3.611809	0.998885
-3.645609	0.998964
-3.679409	0.99902
-3.713209	0.999086
-3.747009	0.999139
-3.780809	0.999222
-3.814609	0.999277
-3.848409	0.999357
-3.882209	0.999407
-3.916009	0.999445
-3.949809	0.999494
-3.983609	0.999537
-4.017409	0.999578
-4.051209	0.999613
-4.085009	0.999641
-4.118809	0.999683
-4.152609	0.999697
-4.186408	0.999715
-4.220208	0.999744
-4.254008	0.999764
-4.287808	0.999778
-4.321608	0.999807
-4.355408	0.999811
-4.389208	0.999823
-4.423008	0.999838
-4.456808	0.999852
-4.490608	0.999863
-4.524408	0.999867
-4.558208	0.999883
-4.592008	0.999894
-4.625808	0.999899
-4.659608	0.999903
-4.693408	0.99991
-4.727208	0.999919
-4.761008	0.999924
-4.794808	0.999933
-4.828608	0.999937
-4.862407	0.999953
-4.896207	0.999964
-4.930007	0.999968
-4.963807	0.999969
-5.031407	0.999977
-5.099007	0.999978
-5.166607	0.99998
-5.234207	0.999982
-5.268007	0.999984
-5.335607	0.999986
-5.437007	0.999987
-5.504607	0.999993
-5.538406	0.999996
-5.572206	0.999998
-5.910206	1
&
38.029730	5.21029e-25
37.995930	5.51712e-25
37.962130	5.84201e-25
37.928330	6.18602e-25
37.894530	6.5503e-25
37.860730	6.93602e-25
37.826930	7.34445e-25
37.793130	7.77693e-25
37.759330	8.23487e-25
37.725531	8.71977e-25
37.691731	9.23322e-25
37.657931	9.7769e-25
37.624131	1.03526e-24
37.590331	1.09622e-24
37.556531	1.16076e-24
37.522731	1.22911e-24
37.488931	1.30148e-24
37.455131	1.37811e-24
37.421331	1.45925e-24
37.387531	1.54517e-24
37.353731	1.63615e-24
37.319931	1.73248e-24
37.286131	1.83448e-24
37.252331	1.94249e-24
37.218531	2.05686e-24
37.184731	2.17796e-24
37.150931	2.30618e-24
37.117131	2.44196e-24
37.083331	2.58573e-24
37.049532	2.73796e-24
37.015732	2.89915e-24
36.981932	3.06982e-24
36.948132	3.25055e-24
36.914332	3.44191e-24
36.880532	3.64454e-24
36.846732	3.85909e-24
36.812932	4.08628e-24
36.779132	4.32683e-24
36.745332	4.58154e-24
36.711532	4.85125e-24
36.677732	5.13683e-24
36.643932	5.43922e-24
36.610132	5.7594e-24
36.576332	6.09843e-24
36.542532	6.45741e-24
36.508732	6.83753e-24
36.474932	7.24001e-24
36.441132	7.66618e-24
36.407332	8.11743e-24
36.373532	8.59524e-24
36.339733	9.10117e-24
36.305933	9.63687e-24
36.272133	1.02041e-23
36.238333	1.08047e-23
36.204533	1.14407e-23
36.170733	1.2114e-23
36.136933	1.28271e-23
36.103133	1.3582e-23
36.069333	1.43814e-23
36.035533	1.52279e-23
36.001733	1.61241e-23
35.967933	1.70731e-23
35.934133	1.80779e-23
35.900333	1.91419e-23
35.866533	2.02684e-23
35.832733	2.14613e-23
35.798933	2.27243e-23
35.765133	2.40617e-23
35.731333	2.54777e-23
35.697533	2.69771e-23
35.663734	2.85647e-23
35.629934	3.02457e-23
35.596134	3.20256e-23
35.562334	3.39103e-23
35.528534	3.59058e-23
35.494734	3.80187e-23
35.460934	4.0256e-23
35.427134	4.26248e-23
35.393334	4.51331e-23
35.359534	4.77889e-23
35.325734	5.0601e-23
35.291934	5.35785e-23
35.258134	5.67312e-23
35.224334	6.00694e-23
35.190534	6.36039e-23
35.156734	6.73464e-23
35.122934	7.1309e-23
35.089134	7.55048e-23
35.055334	7.99474e-23
35.021534	8.46513e-23
34.987735	8.9632e-23
34.953935	9.49056e-23
34.920135	1.0049e-22
34.886335	1.06402e-22
34.852535	1.12662e-22
34.818735	1.1929e-22
34.784935	1.26309e-22
34.751135	1.3374e-22
34.717335	1.41608e-22
34.683535	1.49939e-22
34.649735	1.5876e-22
34.615935	1.681e-22
34.582135	1.77989e-22
34.548335	1.8846e-22
34.514535	1.99547e-22
34.480735	2.11286e-22
34.446935	2.23715e-22
34.413135	2.36875e-22
34.379335	2.5081e-22
34.345535	2.65564e-22
34.311735	2.81185e-22
34.277936	2.97725e-22
34.244136	3.15239e-22
34.210336	3.33782e-22
34.176536	3.53415e-22
34.142736	3.74203e-22
34.108936	3.96214e-22
34.075136	4.19519e-22
34.041336	4.44195e-22
34.007536	4.70322e-22
33.973736	4.97985e-22
33.939936	5.27275e-22
33.906136	5.58287e-22
33.872336	5.91123e-22
33.838536	6.2589e-22
33.804736	6.62701e-22
33.770936	7.01677e-22
33.737136	7.42944e-22
33.703336	7.86638e-22
33.669536	8.32901e-22
33.635736	8.81885e-22
33.601937	9.33748e-22
33.568137	9.88661e-22
33.534337	1.0468e-21
33.500537	1.10836e-21
33.466737	1.17354e-21
33.432937	1.24255e-21
33.399137	1.31562e-21
33.365337	1.39299e-21
33.331537	1.4749e-21
33.297737	1.56163e-21
33.263937	1.65346e-21
33.230137	1.75069e-21
33.196337	1.85363e-21
33.162537	1.96262e-21
33.128737	2.07803e-21
33.094937	2.20021e-21
33.061137	2.32958e-21
33.027337	2.46656e-21
32.993537	2.61158e-21
32.959737	2.76513e-21
32.925938	2.92771e-21
32.892138	3.09984e-21
32.858338	3.28209e-21
32.824538	3.47506e-21
32.790738	3.67937e-21
32.756938	3.89568e-21
32.723138	4.12471e-21
32.689338	4.36721e-21
32.655538	4.62395e-21
32.621738	4.89579e-21
32.587938	5.1836e-21
32.554138	5.48833e-21
32.520338	5.81097e-21
32.486538	6.15257e-21
32.452738	6.51425e-21
32.418938	6.89718e-21
32.385138	7.30262e-21
32.351338	7.73189e-21
32.317538	8.18638e-21
32.283738	8.66758e-21
32.249939	9.17706e-21
32.216139	9.71648e-21
32.182339	1.02876e-20
32.148539	1.08923e-20
32.114739	1.15325e-20
32.080939	1.22103e-20
32.047139	1.2928e-20
32.013339	1.36878e-20
31.979539	1.44923e-20
31.945739	1.53441e-20
31.911939	1.62459e-20
31.878139	1.72007e-20
31.844339	1.82116e-20
31.810539	1.92819e-20
31.776739	2.0415e-20
31.742939	2.16148e-20
31.709139	2.2885e-20
31.675339	2.42299e-20
31.641539	2.56538e-20
31.607739	2.71613e-20
31.573939	2.87574e-20
31.540140	3.04473e-20
31.506340	3.22365e-20
31.472540	3.41307e-20
31.438740	3.61363e-20
31.404940	3.82596e-20
31.371140	4.05077e-20
31.337340	4.28879e-20
31.303540	4.54078e-20
31.269740	4.80758e-20
31.235940	5.09006e-20
31.202140	5.38912e-20
31.168340	5.70575e-20
31.134540	6.04098e-20
31.100740	6.3959e-20
31.066940	6.77167e-20
31.033140	7.16951e-20
30.999340	7.59071e-20
30.965540	8.03665e-20
30.931740	8.50879e-20
30.897940	9.00865e-20
30.864141	9.53787e-20
30.830341	1.00982e-19
30.796541	1.06914e-19
30.762741	1.13194e-19
30.728941	1.19844e-19
30.695141	1.26883e-19
30.661341	1.34337e-19
30.627541	1.42227e-19
30.593741	1.50582e-19
30.559941	1.59427e-19
30.526141	1.68791e-19
30.492341	1.78705e-19
30.458541	1.89201e-19
30.424741	2.00314e-19
30.390941	2.12079e-19
30.357141	2.24535e-19
30.323341	2.37722e-19
30.289541	2.51683e-19
30.255741	2.66465e-19
30.221941	2.82114e-19
30.188142	2.98682e-19
30.154342	3.16222e-19
30.120542	3.34793e-19
30.086742	3.54453e-19
30.052942	3.75268e-19
30.019142	3.97305e-19
29.985342	4.20636e-19
29.951542	4.45336e-19
29.917742	4.71486e-19
29.883942	4.99171e-19
29.850142	5.28481e-19
29.816342	5.59512e-19
29.782542	5.92365e-19
29.748742	6.27145e-19
29.714942	6.63968e-19
29.681142	7.02951e-19
29.647342	7.44223e-19
29.613542	7.87918e-19
29.579742	8.34176e-19
29.545942	8.8315e-19
29.512142	9.34999e-19
29.478343	9.8989e-19
29.444543	1.048e-18
29.410743	1.10953e-18
29.376943	1.17466e-18
29.343143	1.24362e-18
29.309343	1.31662e-18
29.275543	1.39391e-18
29.241743	1.47573e-18
29.207943	1.56235e-18
29.174143	1.65406e-18
29.140343	1.75115e-18
29.106543	1.85393e-18
29.072743	1.96275e-18
29.038943	2.07795e-18
29.005143	2.19991e-18
28.971343	2.32903e-18
28.937543	2.46572e-18
28.903743	2.61043e-18
28.869943	2.76364e-18
28.836143	2.92583e-18
28.802344	3.09753e-18
28.768544	3.27931e-18
28.734744	3.47176e-18
28.700944	3.67549e-18
28.667144	3.89118e-18
28.633344	4.11952e-18
28.599544	4.36125e-18
28.565744	4.61716e-18
28.531944	4.88809e-18
28.498144	5.1749e-18
28.464344	5.47855e-18
28.430544	5.8e-18
28.396744	6.1403e-18
28.362944	6.50057e-18
28.329144	6.88196e-18
28.295344	7.28573e-18
28.261544	7.71317e-18
28.227744	8.16569e-18
28.193944	8.64474e-18
28.160144	9.15189e-18
28.126345	9.68878e-18
28.092545	1.02572e-17
28.058745	1.08589e-17
28.024945	1.14958e-17
27.991145	1.21702e-17
27.957345	1.28841e-17
27.923545	1.36398e-17
27.889745	1.44399e-17
27.855945	1.52869e-17
27.822145	1.61835e-17
27.788345	1.71327e-17
27.754545	1.81376e-17
27.720745	1.92013e-17
27.686945	2.03275e-17
27.653145	2.15196e-17
27.619345	2.27817e-17
27.585545	2.41177e-17
27.551745	2.55321e-17
27.517945	2.70294e-17
27.484145	2.86144e-17
27.450345	3.02924e-17
27.416546	3.20687e-17
27.382746	3.39492e-17
27.348946	3.59399e-17
27.315146	3.80472e-17
27.281346	4.02781e-17
27.247546	4.26397e-17
27.213746	4.51398e-17
27.179946	4.77863e-17
27.146146	5.0588e-17
27.112346	5.35539e-17
27.078546	5.66936e-17
27.044746	6.00173e-17
27.010946	6.35358e-17
26.977146	6.72604e-17
26.943346	7.12034e-17
26.909546	7.53773e-17
26.875746	7.97959e-17
26.841946	8.44734e-17
26.808146	8.94249e-17
26.774346	9.46665e-17
26.740547	1.00215e-16
26.706747	1.06089e-16
26.672947	1.12307e-16
26.639147	1.1889e-16
26.605347	1.25857e-16
26.571547	1.33234e-16
26.537747	1.41042e-16
26.503947	1.49308e-16
26.470147	1.58057e-16
26.436347	1.6732e-16
26.402547	1.77125e-16
26.368747	1.87504e-16
26.334947	1.98492e-16
26.301147	2.10122e-16
26.267347	2.22435e-16
26.233547	2.35468e-16
26.199747	2.49264e-16
26.165947	2.63869e-16
26.132147	2.79329e-16
26.098347	2.95694e-16
26.064548	3.13018e-16
26.030748	3.31356e-16
25.996948	3.50768e-16
25.963148	3.71317e-16
25.929348	3.93069e-16
25.895548	4.16094e-16
25.861748	4.40468e-16
25.827948	4.66269e-16
25.794148	4.93581e-16
25.760348	5.22491e-16
25.726548	5.53095e-16
25.692748	5.8549e-16
25.658948	6.19781e-16
25.625148	6.5608e-16
25.591348	6.94504e-16
25.557548	7.35178e-16
25.523748	7.78232e-16
25.489948	8.23806e-16
25.456148	8.72048e-16
25.422348	9.23114e-16
25.388548	9.77168e-16
25.354749	1.03439e-15
25.320949	1.09495e-15
25.287149	1.15907e-15
25.253349	1.22693e-15
25.219549	1.29877e-15
25.185749	1.3748e-15
25.151949	1.45529e-15
25.118149	1.54049e-15
25.084349	1.63068e-15
25.050549	1.72614e-15
25.016749	1.82719e-15
24.982949	1.93415e-15
24.949149	2.04736e-15
24.915349	2.16721e-15
24.881549	2.29406e-15
24.847749	2.42833e-15
24.813949	2.57046e-15
24.780149	2.72091e-15
24.746349	2.88015e-15
24.712549	3.04871e-15
24.678750	3.22713e-15
24.644950	3.41599e-15
24.611150	3.61589e-15
24.577350	3.82749e-15
24.543550	4.05146e-15
24.509750	4.28853e-15
24.475950	4.53946e-15
24.442150	4.80507e-15
24.408350	5.08622e-15
24.374550	5.3838e-15
24.340750	5.69878e-15
24.306950	6.03219e-15
24.273150	6.38508e-15
24.239350	6.75862e-15
24.205550	7.15399e-15
24.171750	7.57248e-15
24.137950	8.01543e-15
24.104150	8.48428e-15
24.070350	8.98055e-15
24.036550	9.50582e-15
24.002751	1.00618e-14
23.968951	1.06503e-14
23.935151	1.12732e-14
23.901351	1.19324e-14
23.867551	1.26303e-14
23.833751	1.33689e-14
23.799951	1.41506e-14
23.766151	1.49781e-14
23.732351	1.58539e-14
23.698551	1.67809e-14
23.664751	1.77621e-14
23.630951	1.88006e-14
23.597151	1.98998e-14
23.563351	2.10632e-14
23.529551	2.22946e-14
23.495751	2.35979e-14
23.461951	2.49774e-14
23.428151	2.64375e-14
23.394351	2.79829e-14
23.360551	2.96186e-14
23.326751	3.13498e-14
23.292952	3.31821e-14
23.259152	3.51215e-14
23.225352	3.71741e-14
23.191552	3.93467e-14
23.157752	4.16461e-14
23.123952	4.40798e-14
23.090152	4.66557e-14
23.056352	4.93819e-14
23.022552	5.22674e-14
22.988752	5.53214e-14
22.954952	5.85537e-14
22.921152	6.19747e-14
22.887352	6.55955e-14
22.853552	6.94277e-14
22.819752	7.34836e-14
22.785952	7.77763e-14
22.752152	8.23197e-14
22.718352	8.71282e-14
22.684552	9.22174e-14
22.650752	9.76037e-14
22.616953	1.03304e-13
22.583153	1.09338e-13
22.549353	1.15723e-13
22.515553	1.22482e-13
22.481753	1.29634e-13
22.447953	1.37204e-13
22.414153	1.45216e-13
22.380353	1.53695e-13
22.346553	1.62669e-13
22.312753	1.72167e-13
22.278953	1.82219e-13
22.245153	1.92857e-13
22.211353	2.04116e-13
22.177553	2.16032e-13
22.143753	2.28642e-13
22.109953	2.41989e-13
22.076153	2.56114e-13
22.042353	2.71063e-13
22.008553	2.86883e-13
21.974753	3.03627e-13
21.940954	3.21346e-13
21.907154	3.401e-13
21.873354	3.59946e-13
21.839554	3.8095e-13
21.805754	4.03179e-13
21.771954	4.26704e-13
21.738154	4.516e-13
21.704354	4.77948e-13
21.670554	5.05832e-13
21.636754	5.35342e-13
21.602954	5.66571e-13
21.569154	5.99621e-13
21.535354	6.34598e-13
21.501554	6.71613e-13
21.467754	7.10785e-13
21.433954	7.5224e-13
21.400154	7.96111e-13
21.366354	8.42539e-13
21.332554	8.91671e-13
21.298754	9.43667e-13
21.264954	9.98692e-13
21.231155	1.05692e-12
21.197355	1.11855e-12
21.163555	1.18376e-12
21.129755	1.25277e-12
21.095955	1.3258e-12
21.062155	1.40309e-12
21.028355	1.48488e-12
20.994555	1.57143e-12
20.960755	1.66302e-12
20.926955	1.75995e-12
20.893155	1.86251e-12
20.859355	1.97106e-12
20.825555	2.08592e-12
20.791755	2.20747e-12
20.757955	2.33609e-12
20.724155	2.47221e-12
20.690355	2.61624e-12
20.656555	2.76866e-12
20.622755	2.92996e-12
20.588955	3.10064e-12
20.555156	3.28125e-12
20.521356	3.47238e-12
20.487556	3.67463e-12
20.453756	3.88864e-12
20.419956	4.11511e-12
20.386156	4.35476e-12
20.352356	4.60835e-12
20.318556	4.87669e-12
20.284756	5.16065e-12
20.250956	5.46112e-12
20.217156	5.77906e-12
20.183356	6.1155e-12
20.149556	6.47151e-12
20.115756	6.84822e-12
20.081956	7.24684e-12
20.048156	7.66864e-12
20.014356	8.11496e-12
19.980556	8.58723e-12
19.946756	9.08696e-12
19.912956	9.61574e-12
19.879157	1.01753e-11
19.845357	1.07673e-11
19.811557	1.13938e-11
19.777757	1.20566e-11
19.743957	1.2758e-11
19.710157	1.35001e-11
19.676357	1.42854e-11
19.642557	1.51163e-11
19.608757	1.59955e-11
19.574957	1.69257e-11
19.541157	1.791e-11
19.507357	1.89515e-11
19.473557	2.00535e-11
19.439757	2.12194e-11
19.405957	2.24531e-11
19.372157	2.37584e-11
19.338357	2.51396e-11
19.304557	2.66009e-11
19.270757	2.8147e-11
19.236957	2.9783e-11
19.203157	3.15139e-11
19.169358	3.33453e-11
19.135558	3.52829e-11
19.101758	3.73331e-11
19.067958	3.95022e-11
19.034158	4.17972e-11
19.000358	4.42254e-11
18.966558	4.67944e-11
18.932758	4.95126e-11
18.898958	5.23884e-11
18.865158	5.5431e-11
18.831358	5.86501e-11
18.797558	6.2056e-11
18.763758	6.56593e-11
18.729958	6.94716e-11
18.696158	7.3505e-11
18.662358	7.77723e-11
18.628558	8.2287e-11
18.594758	8.70634e-11
18.560958	9.21166e-11
18.527158	9.74628e-11
18.493359	1.03119e-10
18.459559	1.09103e-10
18.425759	1.15433e-10
18.391959	1.22131e-10
18.358159	1.29216e-10
18.324359	1.36712e-10
18.290559	1.44642e-10
18.256759	1.53032e-10
18.222959	1.61907e-10
18.189159	1.71297e-10
18.155359	1.8123e-10
18.121559	1.91739e-10
18.087759	2.02856e-10
18.053959	2.14616e-10
18.020159	2.27057e-10
17.986359	2.40219e-10
17.952559	2.54142e-10
17.918759	2.68871e-10
17.884959	2.84452e-10
17.851159	3.00935e-10
17.817360	3.18372e-10
17.783560	3.36817e-10
17.749760	3.56329e-10
17.715960	3.7697e-10
17.682160	3.98804e-10
17.648360	4.21902e-10
17.614560	4.46334e-10
17.580760	4.7218e-10
17.546960	4.99519e-10
17.513160	5.28439e-10
17.479360	5.59031e-10
17.445560	5.9139e-10
17.411760	6.25619e-10
17.377960	6.61827e-10
17.344160	7.00126e-10
17.310360	7.40637e-10
17.276560	7.83489e-10
17.242760	8.28816e-10
17.208960	8.7676e-10
17.175160	9.27473e-10
17.141360	9.81113e-10
17.107561	1.03785e-09
17.073761	1.09786e-09
17.039961	1.16134e-09
17.006161	1.22848e-09
16.972361	1.29949e-09
16.938561	1.37461e-09
16.904761	1.45405e-09
16.870961	1.53808e-09
16.837161	1.62695e-09
16.803361	1.72095e-09
16.769561	1.82037e-09
16.735761	1.92552e-09
16.701961	2.03674e-09
16.668161	2.15436e-09
16.634361	2.27876e-09
16.600561	2.41034e-09
16.566761	2.54949e-09
16.532961	2.69666e-09
16.499161	2.85231e-09
16.465361	3.01692e-09
16.431562	3.19102e-09
16.397762	3.37514e-09
16.363962	3.56985e-09
16.330162	3.77578e-09
16.296362	3.99356e-09
16.262562	4.22388e-09
16.228762	4.46745e-09
16.194962	4.72503e-09
16.161162	4.99743e-09
16.127362	5.28549e-09
16.093562	5.59013e-09
16.059762	5.91228e-09
16.025962	6.25295e-09
15.992162	6.61321e-09
15.958362	6.99417e-09
15.924562	7.39702e-09
15.890762	7.82302e-09
15.856962	8.2735e-09
15.823162	8.74985e-09
15.789362	9.25355e-09
15.755563	9.78618e-09
15.721763	1.03494e-08
15.687963	1.09449e-08
15.654163	1.15747e-08
15.620363	1.22405e-08
15.586563	1.29446e-08
15.552763	1.3689e-08
15.518963	1.44762e-08
15.485163	1.53084e-08
15.451363	1.61885e-08
15.417563	1.71189e-08
15.383763	1.81027e-08
15.349963	1.91428e-08
15.316163	2.02426e-08
15.282363	2.14053e-08
15.248563	2.26347e-08
15.214763	2.39344e-08
15.180963	2.53085e-08
15.147163	2.67613e-08
15.113363	2.82973e-08
15.079563	2.99211e-08
15.045764	3.16378e-08
15.011964	3.34528e-08
14.978164	3.53714e-08
14.944364	3.73998e-08
14.910564	3.95442e-08
14.876764	4.1811e-08
14.842964	4.42074e-08
14.809164	4.67407e-08
14.775364	4.94187e-08
14.741564	5.22496e-08
14.707764	5.5242e-08
14.673964	5.84053e-08
14.640164	6.17491e-08
14.606364	6.52836e-08
14.572564	6.90197e-08
14.538764	7.29688e-08
14.504964	7.71431e-08
14.471164	8.15553e-08
14.437364	8.62188e-08
14.403564	9.11481e-08
14.369765	9.6358e-08
14.335965	1.01865e-07
14.302165	1.07685e-07
14.268365	1.13836e-07
14.234565	1.20337e-07
14.200765	1.27208e-07
14.166965	1.3447e-07
14.133165	1.42144e-07
14.099365	1.50255e-07
14.065565	1.58827e-07
14.031765	1.67885e-07
13.997965	1.77458e-07
13.964165	1.87574e-07
13.930365	1.98264e-07
13.896565	2.0956e-07
13.862765	2.21498e-07
13.828965	2.34112e-07
13.795165	2.47441e-07
13.761365	2.61526e-07
13.727565	2.76408e-07
13.693766	2.92133e-07
13.659966	3.08748e-07
13.626166	3.26303e-07
13.592366	3.44852e-07
13.558566	3.64449e-07
13.524766	3.85154e-07
13.490966	4.0703e-07
13.457166	4.30141e-07
13.423366	4.54557e-07
13.389566	4.80352e-07
13.355766	5.07602e-07
13.321966	5.36389e-07
13.288166	5.66799e-07
13.254366	5.98924e-07
13.220566	6.32858e-07
13.186766	6.68704e-07
13.152966	7.06567e-07
13.119166	7.46561e-07
13.085366	7.88805e-07
13.051566	8.33423e-07
13.017766	8.8055e-07
12.983967	9.30324e-07
12.950167	9.82892e-07
12.916367	1.03841e-06
12.882567	1.09704e-06
12.848767	1.15897e-06
12.814967	1.22436e-06
12.781167	1.29341e-06
12.747367	1.36633e-06
12.713567	1.44333e-06
12.679767	1.52464e-06
12.645967	1.61049e-06
12.612167	1.70114e-06
12.578367	1.79686e-06
12.544567	1.89791e-06
12.510767	2.0046e-06
12.476967	2.11724e-06
12.443167	2.23616e-06
12.409367	2.36169e-06
12.375567	2.49421e-06
12.341767	2.6341e-06
12.307968	2.78177e-06
12.274168	2.93764e-06
12.240368	3.10216e-06
12.206568	3.27581e-06
12.172768	3.45908e-06
12.138968	3.6525e-06
12.105168	3.85663e-06
12.071368	4.07205e-06
12.037568	4.29938e-06
12.003768	4.53926e-06
11.969968	4.79239e-06
11.936168	5.05947e-06
11.902368	5.34126e-06
11.868568	5.63857e-06
11.834768	5.95224e-06
11.800968	6.28314e-06
11.767168	6.63222e-06
11.733368	7.00044e-06
11.699568	7.38885e-06
11.665768	7.79852e-06
11.631969	8.23061e-06
11.598169	8.68631e-06
11.564369	9.16689e-06
11.530569	9.67368e-06
11.496769	1.02081e-05
11.462969	1.07716e-05
11.429169	1.13657e-05
11.395369	1.19921e-05
11.361569	1.26524e-05
11.327769	1.33485e-05
11.293969	1.40823e-05
11.260169	1.48557e-05
11.226369	1.56708e-05
11.192569	1.65299e-05
11.158769	1.74352e-05
11.124969	1.83891e-05
11.091169	1.93942e-05
11.057369	2.04531e-05
11.023569	2.15687e-05
10.989769	2.27438e-05
10.955969	2.39816e-05
10.922170	2.52853e-05
10.888370	2.66582e-05
10.854570	2.81039e-05
10.820770	2.9626e-05
10.786970	3.12286e-05
10.753170	3.29156e-05
10.719370	3.46914e-05
10.685570	3.65603e-05
10.651770	3.85271e-05
10.617970	4.05966e-05
10.584170	4.2774e-05
10.550370	4.50645e-05
10.516570	4.74737e-05
10.482770	5.00074e-05
10.448970	5.26717e-05
10.415170	5.54729e-05
10.381370	5.84176e-05
10.347570	6.15126e-05
10.313770	6.47651e-05
10.279970	6.81824e-05
10.246171	7.17723e-05
10.212371	7.55428e-05
10.178571	7.95021e-05
10.144771	8.36589e-05
10.110971	8.8022e-05
10.077171	9.26007e-05
10.043371	9.74044e-05
10.009571	0.000102443
9.975771	0.000107726
9.941971	0.000113265
9.908171	0.000119069
9.874371	0.00012515
9.840571	0.000131519
9.806771	0.000138186
9.772971	0.000145164
9.739171	0.000152463
9.705371	0.000160096
9.671571	0.000168073
9.637771	0.000176406
9.603971	0.000185107
9.570172	0.000194186
9.536372	0.000203654
9.502572	0.000213521
9.468772	0.000223795
9.434972	0.000234485
9.401172	0.000245598
9.367372	0.000257139
9.333572	0.000269111
9.299772	0.000281515
9.265972	0.000294349
9.232172	0.000307607
9.198372	0.000321278
9.164572	0.000335345
9.130772	0.000349786
9.096972	0.000364567
9.063172	0.000379645
9.029372	0.000394961
8.995572	0.000410437
8.961772	0.000425969
8.927972	0.000441416
8.894172	0.000456583
8.860373	0.000471191
8.826573	0.000484809
8.792773	0.000496667
&
```
