## Supplementary material for "All-at-once RNA folding with 3D motif prediction framed by evolutionary information": RF00995_mir-616.surv

```
0.280205	0.0285714
-0.003558	1
&
1.370455	0.000246305
1.166344	0.000492611
1.096648	0.000738916
0.728253	0.000985222
0.379772	0.00123153
0.329988	0.00147783
0.280205	0.00172414
0.275227	0.00197044
0.225444	0.00221675
0.190596	0.00246305
0.076095	0.00270936
0.056182	0.00295567
0.036268	0.00369458
0.026312	0.00394089
-0.003558	0.99335
-0.008536	0.993842
-0.013515	0.994335
-0.018493	0.994581
-0.028450	0.995074
-0.033428	0.99532
-0.038406	0.995567
-0.043385	0.995813
-0.068276	0.996059
-0.073254	0.996305
-0.078233	0.996552
-0.098146	0.996798
-0.157886	0.997044
-0.177799	0.997291
-0.192734	0.997537
-0.207669	0.997783
-0.227582	0.99803
-0.232560	0.998276
-0.247495	0.998522
-0.277365	0.998768
-0.441649	0.999015
-0.476497	0.999261
-0.536237	0.999507
-0.581042	0.999754
-0.620868	1
&
1.715052	1.221e-06
1.713958	3.663e-06
1.634305	1.4652e-05
1.579544	1.7094e-05
1.519804	2.6862e-05
1.504869	2.8083e-05
1.370455	0.00021978
1.360498	0.000222222
1.350542	0.000224664
1.330628	0.000236874
1.290802	0.000249084
1.280845	0.000251526
1.250975	0.00025641
1.211149	0.000258852
1.191236	0.00026862
1.186257	0.000278388
1.166344	0.000470085
1.141453	0.000473748
1.106604	0.000485958
1.096648	0.000677656
1.066778	0.000687424
1.056821	0.000693529
1.041886	0.00069475
0.982147	0.000695971
0.972190	0.00070696
0.842754	0.000710623
0.837776	0.000722833
0.822841	0.000725275
0.812884	0.000735043
0.787993	0.000741148
0.778036	0.00074359
0.768080	0.000744811
0.728253	0.000936508
0.588860	0.00093895
0.573926	0.000942613
0.554012	0.000948718
0.499251	0.000962149
0.484316	0.000965812
0.464403	0.000968254
0.429555	0.000969475
0.419598	0.000981685
0.409641	0.00098779
0.399685	0.000998779
0.389728	0.00101099
0.379772	0.00120269
0.369815	0.0012149
0.364837	0.00122344
0.359858	0.00123321
0.344923	0.00124542
0.339945	0.00125763
0.329988	0.00144933
0.325010	0.00146276
0.315054	0.00146642
0.310075	0.00147131
0.300119	0.00148718
0.290162	0.00149451
0.280205	0.0018779
0.275227	0.0020696
0.270249	0.00209158
0.265270	0.00209768
0.260292	0.00210867
0.235401	0.00212088
0.225444	0.00231258
0.210509	0.00231868
0.200552	0.00232357
0.195574	0.00232601
0.190596	0.00252869
0.185618	0.00254457
0.180639	0.00254701
0.170683	0.00256044
0.165704	0.00256288
0.150769	0.00257021
0.130856	0.00257387
0.125878	0.00258486
0.115921	0.00258852
0.100986	0.00258974
0.096008	0.00260562
0.086051	0.00260684
0.081073	0.00261905
0.076095	0.00281319
0.071116	0.00281563
0.066138	0.00283028
0.056182	0.00303053
0.051203	0.00304274
0.046225	0.00305861
0.041247	0.00308181
0.036268	0.00367033
0.031290	0.00369231
0.026312	0.00389744
0.021333	0.00392063
0.016355	0.00393529
0.011377	0.00394383
0.001420	0.00395238
-0.003558	0.993678
-0.008536	0.994142
-0.013515	0.99457
-0.018493	0.994797
-0.023471	0.994808
-0.028450	0.995243
-0.033428	0.995473
-0.038406	0.995685
-0.043385	0.995889
-0.048363	0.995937
-0.053341	0.99595
-0.058320	0.995984
-0.063298	0.996005
-0.068276	0.996222
-0.073254	0.996418
-0.078233	0.996626
-0.083211	0.996632
-0.088189	0.996668
-0.093168	0.99667
-0.098146	0.996886
-0.108103	0.996899
-0.113081	0.99691
-0.118059	0.996916
-0.128016	0.996927
-0.132994	0.996932
-0.137972	0.996943
-0.142951	0.996958
-0.147929	0.996963
-0.152907	0.996976
-0.157886	0.997187
-0.167842	0.997222
-0.172821	0.997223
-0.177799	0.99742
-0.182777	0.997438
-0.187756	0.997444
-0.192734	0.997672
-0.197712	0.997698
-0.207669	0.99789
-0.212647	0.997906
-0.217625	0.99791
-0.222604	0.997919
-0.227582	0.998111
-0.232560	0.998311
-0.237539	0.998313
-0.242517	0.998325
-0.247495	0.998519
-0.252474	0.998531
-0.257452	0.998536
-0.262430	0.998549
-0.267408	0.998557
-0.277365	0.998758
-0.282343	0.998764
-0.287322	0.998777
-0.292300	0.99878
-0.297278	0.998805
-0.302257	0.998807
-0.327148	0.998817
-0.332126	0.998828
-0.337105	0.998839
-0.361996	0.998842
-0.366975	0.998845
-0.381910	0.99885
-0.386888	0.998852
-0.396844	0.998853
-0.406801	0.998872
-0.421736	0.998875
-0.426714	0.998878
-0.431693	0.998883
-0.436671	0.998893
-0.441649	0.999084
-0.456584	0.999088
-0.461562	0.99909
-0.471519	0.999101
-0.476497	0.999293
-0.491432	0.999303
-0.496411	0.999305
-0.506367	0.999328
-0.511346	0.999341
-0.526280	0.99935
-0.536237	0.999552
-0.581042	0.999744
-0.590998	0.999756
-0.605933	0.999758
-0.610912	0.99977
-0.620868	0.999962
-0.625847	0.999965
-0.645760	0.999974
-0.665673	0.999976
-0.685586	0.999978
-0.700521	0.99998
-0.735369	0.999987
-0.745326	0.999996
-0.924545	1
&
13.472721	9.70951e-60
13.467743	1.02411e-59
13.462764	1.08019e-59
13.457786	1.13933e-59
13.452808	1.20171e-59
13.447829	1.26751e-59
13.442851	1.33691e-59
13.437873	1.4101e-59
13.432894	1.48731e-59
13.427916	1.56874e-59
13.422938	1.65463e-59
13.417959	1.74523e-59
13.412981	1.84078e-59
13.408003	1.94156e-59
13.403025	2.04787e-59
13.398046	2.15999e-59
13.393068	2.27825e-59
13.388090	2.40298e-59
13.383111	2.53454e-59
13.378133	2.67331e-59
13.373155	2.81967e-59
13.368176	2.97405e-59
13.363198	3.13688e-59
13.358220	3.30862e-59
13.353241	3.48976e-59
13.348263	3.68082e-59
13.343285	3.88234e-59
13.338307	4.09489e-59
13.333328	4.31908e-59
13.328350	4.55554e-59
13.323372	4.80495e-59
13.318393	5.06801e-59
13.313415	5.34547e-59
13.308437	5.63812e-59
13.303458	5.94679e-59
13.298480	6.27236e-59
13.293502	6.61576e-59
13.288523	6.97795e-59
13.283545	7.35996e-59
13.278567	7.7629e-59
13.273589	8.18788e-59
13.268610	8.63614e-59
13.263632	9.10893e-59
13.258654	9.6076e-59
13.253675	1.01336e-58
13.248697	1.06883e-58
13.243719	1.12735e-58
13.238740	1.18906e-58
13.233762	1.25416e-58
13.228784	1.32282e-58
13.223805	1.39523e-58
13.218827	1.47162e-58
13.213849	1.55218e-58
13.208871	1.63715e-58
13.203892	1.72677e-58
13.198914	1.8213e-58
13.193936	1.92101e-58
13.188957	2.02617e-58
13.183979	2.13709e-58
13.179001	2.25408e-58
13.174022	2.37747e-58
13.169044	2.50762e-58
13.164066	2.64489e-58
13.159087	2.78968e-58
13.154109	2.94239e-58
13.149131	3.10346e-58
13.144153	3.27335e-58
13.139174	3.45254e-58
13.134196	3.64153e-58
13.129218	3.84088e-58
13.124239	4.05113e-58
13.119261	4.27289e-58
13.114283	4.50679e-58
13.109304	4.75349e-58
13.104326	5.0137e-58
13.099348	5.28815e-58
13.094369	5.57762e-58
13.089391	5.88294e-58
13.084413	6.20496e-58
13.079435	6.54462e-58
13.074456	6.90286e-58
13.069478	7.28072e-58
13.064500	7.67925e-58
13.059521	8.0996e-58
13.054543	8.54296e-58
13.049565	9.01059e-58
13.044586	9.50381e-58
13.039608	1.0024e-57
13.034630	1.05727e-57
13.029651	1.11514e-57
13.024673	1.17618e-57
13.019695	1.24056e-57
13.014717	1.30847e-57
13.009738	1.38009e-57
13.004760	1.45563e-57
12.999782	1.53531e-57
12.994803	1.61934e-57
12.989825	1.70798e-57
12.984847	1.80147e-57
12.979868	1.90007e-57
12.974890	2.00407e-57
12.969912	2.11376e-57
12.964933	2.22946e-57
12.959955	2.35149e-57
12.954977	2.4802e-57
12.949999	2.61595e-57
12.945020	2.75913e-57
12.940042	2.91015e-57
12.935064	3.06943e-57
12.930085	3.23743e-57
12.925107	3.41463e-57
12.920129	3.60152e-57
12.915150	3.79864e-57
12.910172	4.00655e-57
12.905194	4.22584e-57
12.900215	4.45713e-57
12.895237	4.70108e-57
12.890259	4.95838e-57
12.885281	5.22976e-57
12.880302	5.516e-57
12.875324	5.8179e-57
12.870346	6.13632e-57
12.865367	6.47216e-57
12.860389	6.82639e-57
12.855411	7.20001e-57
12.850432	7.59407e-57
12.845454	8.00969e-57
12.840476	8.44806e-57
12.835497	8.91043e-57
12.830519	9.39809e-57
12.825541	9.91244e-57
12.820563	1.04549e-56
12.815584	1.10271e-56
12.810606	1.16306e-56
12.805628	1.22672e-56
12.800649	1.29385e-56
12.795671	1.36466e-56
12.790693	1.43935e-56
12.785714	1.51812e-56
12.780736	1.60121e-56
12.775758	1.68884e-56
12.770779	1.78126e-56
12.765801	1.87875e-56
12.760823	1.98156e-56
12.755845	2.09001e-56
12.750866	2.20439e-56
12.745888	2.32503e-56
12.740910	2.45227e-56
12.735931	2.58647e-56
12.730953	2.72802e-56
12.725975	2.87731e-56
12.720996	3.03477e-56
12.716018	3.20085e-56
12.711040	3.37602e-56
12.706061	3.56077e-56
12.701083	3.75563e-56
12.696105	3.96116e-56
12.691127	4.17793e-56
12.686148	4.40657e-56
12.681170	4.64771e-56
12.676192	4.90205e-56
12.671213	5.17031e-56
12.666235	5.45325e-56
12.661257	5.75166e-56
12.656278	6.06641e-56
12.651300	6.39838e-56
12.646322	6.74852e-56
12.641343	7.11782e-56
12.636365	7.50732e-56
12.631387	7.91813e-56
12.626409	8.35143e-56
12.621430	8.80843e-56
12.616452	9.29044e-56
12.611474	9.79883e-56
12.606495	1.0335e-55
12.601517	1.09006e-55
12.596539	1.14971e-55
12.591560	1.21262e-55
12.586582	1.27897e-55
12.581604	1.34896e-55
12.576625	1.42277e-55
12.571647	1.50063e-55
12.566669	1.58274e-55
12.561691	1.66935e-55
12.556712	1.76069e-55
12.551734	1.85703e-55
12.546756	1.95865e-55
12.541777	2.06582e-55
12.536799	2.17886e-55
12.531821	2.29808e-55
12.526842	2.42383e-55
12.521864	2.55646e-55
12.516886	2.69634e-55
12.511907	2.84388e-55
12.506929	2.99948e-55
12.501951	3.16361e-55
12.496973	3.33671e-55
12.491994	3.51928e-55
12.487016	3.71184e-55
12.482038	3.91494e-55
12.477059	4.12915e-55
12.472081	4.35508e-55
12.467103	4.59337e-55
12.462124	4.84469e-55
12.457146	5.10977e-55
12.452168	5.38935e-55
12.447189	5.68423e-55
12.442211	5.99524e-55
12.437233	6.32326e-55
12.432255	6.66923e-55
12.427276	7.03413e-55
12.422298	7.41899e-55
12.417320	7.82491e-55
12.412341	8.25304e-55
12.407363	8.70458e-55
12.402385	9.18084e-55
12.397406	9.68314e-55
12.392428	1.02129e-54
12.387450	1.07717e-54
12.382471	1.1361e-54
12.377493	1.19826e-54
12.372515	1.26382e-54
12.367537	1.33297e-54
12.362558	1.40589e-54
12.357580	1.48281e-54
12.352602	1.56394e-54
12.347623	1.6495e-54
12.342645	1.73975e-54
12.337667	1.83493e-54
12.332688	1.93532e-54
12.327710	2.0412e-54
12.322732	2.15287e-54
12.317753	2.27065e-54
12.312775	2.39488e-54
12.307797	2.5259e-54
12.302819	2.66409e-54
12.297840	2.80983e-54
12.292862	2.96356e-54
12.287884	3.12569e-54
12.282905	3.29668e-54
12.277927	3.47704e-54
12.272949	3.66726e-54
12.267970	3.86788e-54
12.262992	4.07948e-54
12.258014	4.30266e-54
12.253035	4.53804e-54
12.248057	4.7863e-54
12.243079	5.04814e-54
12.238101	5.3243e-54
12.233122	5.61557e-54
12.228144	5.92277e-54
12.223166	6.24678e-54
12.218187	6.58851e-54
12.213209	6.94894e-54
12.208231	7.32907e-54
12.203252	7.73001e-54
12.198274	8.15287e-54
12.193296	8.59886e-54
12.188317	9.06925e-54
12.183339	9.56537e-54
12.178361	1.00886e-53
12.173383	1.06405e-53
12.168404	1.12226e-53
12.163426	1.18365e-53
12.158448	1.2484e-53
12.153469	1.31669e-53
12.148491	1.38871e-53
12.143513	1.46468e-53
12.138534	1.5448e-53
12.133556	1.6293e-53
12.128578	1.71842e-53
12.123599	1.81242e-53
12.118621	1.91157e-53
12.113643	2.01613e-53
12.108665	2.12641e-53
12.103686	2.24273e-53
12.098708	2.3654e-53
12.093730	2.49479e-53
12.088751	2.63125e-53
12.083773	2.77518e-53
12.078795	2.92698e-53
12.073816	3.08708e-53
12.068838	3.25594e-53
12.063860	3.43404e-53
12.058881	3.62187e-53
12.053903	3.81998e-53
12.048925	4.02893e-53
12.043947	4.2493e-53
12.038968	4.48172e-53
12.033990	4.72686e-53
12.029012	4.9854e-53
12.024033	5.25809e-53
12.019055	5.54569e-53
12.014077	5.84901e-53
12.009098	6.16893e-53
12.004120	6.50635e-53
11.999142	6.86221e-53
11.994163	7.23754e-53
11.989185	7.6334e-53
11.984207	8.05091e-53
11.979229	8.49125e-53
11.974250	8.95568e-53
11.969272	9.4455e-53
11.964294	9.96211e-53
11.959315	1.0507e-52
11.954337	1.10816e-52
11.949359	1.16877e-52
11.944380	1.2327e-52
11.939402	1.30012e-52
11.934424	1.37122e-52
11.929445	1.44622e-52
11.924467	1.52532e-52
11.919489	1.60874e-52
11.914511	1.69672e-52
11.909532	1.78952e-52
11.904554	1.88739e-52
11.899576	1.99061e-52
11.894597	2.09948e-52
11.889619	2.2143e-52
11.884641	2.3354e-52
11.879662	2.46313e-52
11.874684	2.59784e-52
11.869706	2.73991e-52
11.864727	2.88976e-52
11.859749	3.04779e-52
11.854771	3.21447e-52
11.849793	3.39027e-52
11.844814	3.57568e-52
11.839836	3.77123e-52
11.834858	3.97747e-52
11.829879	4.19499e-52
11.824901	4.4244e-52
11.819923	4.66636e-52
11.814944	4.92155e-52
11.809966	5.1907e-52
11.804988	5.47456e-52
11.800009	5.77394e-52
11.795031	6.0897e-52
11.790053	6.42272e-52
11.785075	6.77395e-52
11.780096	7.14439e-52
11.775118	7.53508e-52
11.770140	7.94714e-52
11.765161	8.38173e-52
11.760183	8.84008e-52
11.755205	9.32349e-52
11.750226	9.83334e-52
11.745248	1.03711e-51
11.740270	1.09382e-51
11.735291	1.15363e-51
11.730313	1.21672e-51
11.725335	1.28325e-51
11.720357	1.35342e-51
11.715378	1.42743e-51
11.710400	1.50549e-51
11.705422	1.58781e-51
11.700443	1.67464e-51
11.695465	1.76621e-51
11.690487	1.86279e-51
11.685508	1.96464e-51
11.680530	2.07207e-51
11.675552	2.18538e-51
11.670573	2.30487e-51
11.665595	2.4309e-51
11.660617	2.56383e-51
11.655639	2.70402e-51
11.650660	2.85187e-51
11.645682	3.00781e-51
11.640704	3.17227e-51
11.635725	3.34573e-51
11.630747	3.52867e-51
11.625769	3.72161e-51
11.620790	3.9251e-51
11.615812	4.13972e-51
11.610834	4.36607e-51
11.605855	4.60479e-51
11.600877	4.85657e-51
11.595899	5.12211e-51
11.590921	5.40217e-51
11.585942	5.69754e-51
11.580964	6.00906e-51
11.575986	6.33761e-51
11.571007	6.68413e-51
11.566029	7.04959e-51
11.561051	7.43502e-51
11.556072	7.84153e-51
11.551094	8.27027e-51
11.546116	8.72244e-51
11.541137	9.19933e-51
11.536159	9.7023e-51
11.531181	1.02328e-50
11.526203	1.07922e-50
11.521224	1.13823e-50
11.516246	1.20046e-50
11.511268	1.26609e-50
11.506289	1.33531e-50
11.501311	1.40831e-50
11.496333	1.48531e-50
11.491354	1.56652e-50
11.486376	1.65216e-50
11.481398	1.74248e-50
11.476419	1.83775e-50
11.471441	1.93822e-50
11.466463	2.04418e-50
11.461485	2.15594e-50
11.456506	2.27381e-50
11.451528	2.39811e-50
11.446550	2.52922e-50
11.441571	2.66749e-50
11.436593	2.81332e-50
11.431615	2.96712e-50
11.426636	3.12933e-50
11.421658	3.3004e-50
11.416680	3.48083e-50
11.411701	3.67112e-50
11.406723	3.87181e-50
11.401745	4.08348e-50
11.396767	4.30671e-50
11.391788	4.54214e-50
11.386810	4.79045e-50
11.381832	5.05232e-50
11.376853	5.32852e-50
11.371875	5.6198e-50
11.366897	5.92702e-50
11.361918	6.25102e-50
11.356940	6.59273e-50
11.351962	6.95312e-50
11.346983	7.33321e-50
11.342005	7.73408e-50
11.337027	8.15686e-50
11.332049	8.60274e-50
11.327070	9.073e-50
11.322092	9.56897e-50
11.317114	1.0092e-49
11.312135	1.06437e-49
11.307157	1.12255e-49
11.302179	1.18391e-49
11.297200	1.24863e-49
11.292222	1.31688e-49
11.287244	1.38886e-49
11.282265	1.46478e-49
11.277287	1.54485e-49
11.272309	1.62929e-49
11.267331	1.71835e-49
11.262352	1.81227e-49
11.257374	1.91133e-49
11.252396	2.01581e-49
11.247417	2.12599e-49
11.242439	2.2422e-49
11.237461	2.36475e-49
11.232482	2.49401e-49
11.227504	2.63033e-49
11.222526	2.7741e-49
11.217547	2.92572e-49
11.212569	3.08564e-49
11.207591	3.25429e-49
11.202613	3.43216e-49
11.197634	3.61975e-49
11.192656	3.8176e-49
11.187678	4.02626e-49
11.182699	4.24632e-49
11.177721	4.4784e-49
11.172743	4.72317e-49
11.167764	4.98132e-49
11.162786	5.25358e-49
11.157808	5.54071e-49
11.152829	5.84354e-49
11.147851	6.16291e-49
11.142873	6.49974e-49
11.137895	6.85498e-49
11.132916	7.22963e-49
11.127938	7.62476e-49
11.122960	8.04148e-49
11.117981	8.48097e-49
11.113003	8.94447e-49
11.108025	9.43331e-49
11.103046	9.94886e-49
11.098068	1.04926e-48
11.093090	1.1066e-48
11.088111	1.16708e-48
11.083133	1.23086e-48
11.078155	1.29813e-48
11.073177	1.36907e-48
11.068198	1.44389e-48
11.063220	1.5228e-48
11.058242	1.60602e-48
11.053263	1.69379e-48
11.048285	1.78636e-48
11.043307	1.88398e-48
11.038328	1.98694e-48
11.033350	2.09552e-48
11.028372	2.21004e-48
11.023393	2.33081e-48
11.018415	2.45818e-48
11.013437	2.59252e-48
11.008459	2.73419e-48
11.003480	2.88361e-48
10.998502	3.04119e-48
10.993524	3.20738e-48
10.988545	3.38265e-48
10.983567	3.5675e-48
10.978589	3.76244e-48
10.973610	3.96804e-48
10.968632	4.18488e-48
10.963654	4.41356e-48
10.958675	4.65474e-48
10.953697	4.90909e-48
10.948719	5.17734e-48
10.943741	5.46025e-48
10.938762	5.75862e-48
10.933784	6.07329e-48
10.928806	6.40515e-48
10.923827	6.75515e-48
10.918849	7.12426e-48
10.913871	7.51355e-48
10.908892	7.9241e-48
10.903914	8.35709e-48
10.898936	8.81373e-48
10.893957	9.29532e-48
10.888979	9.80322e-48
10.884001	1.03389e-47
10.879023	1.09038e-47
10.874044	1.14996e-47
10.869066	1.21279e-47
10.864088	1.27906e-47
10.859109	1.34894e-47
10.854131	1.42265e-47
10.849153	1.50038e-47
10.844174	1.58236e-47
10.839196	1.66881e-47
10.834218	1.75999e-47
10.829239	1.85616e-47
10.824261	1.95757e-47
10.819283	2.06453e-47
10.814305	2.17733e-47
10.809326	2.29629e-47
10.804348	2.42175e-47
10.799370	2.55406e-47
10.794391	2.6936e-47
10.789413	2.84077e-47
10.784435	2.99597e-47
10.779456	3.15966e-47
10.774478	3.33228e-47
10.769500	3.51434e-47
10.764521	3.70634e-47
10.759543	3.90883e-47
10.754565	4.12238e-47
10.749587	4.3476e-47
10.744608	4.58512e-47
10.739630	4.83562e-47
10.734652	5.0998e-47
10.729673	5.37841e-47
10.724695	5.67224e-47
10.719717	5.98212e-47
10.714738	6.30893e-47
10.709760	6.6536e-47
10.704782	7.01708e-47
10.699803	7.40043e-47
10.694825	7.80471e-47
10.689847	8.23108e-47
10.684869	8.68074e-47
10.679890	9.15496e-47
10.674912	9.65508e-47
10.669934	1.01825e-46
10.664955	1.07388e-46
10.659977	1.13254e-46
10.654999	1.19441e-46
10.650020	1.25966e-46
10.645042	1.32847e-46
10.640064	1.40104e-46
10.635085	1.47757e-46
10.630107	1.55829e-46
10.625129	1.64341e-46
10.620151	1.73318e-46
10.615172	1.82786e-46
10.610194	1.9277e-46
10.605216	2.033e-46
10.600237	2.14405e-46
10.595259	2.26117e-46
10.590281	2.38469e-46
10.585302	2.51495e-46
10.580324	2.65232e-46
10.575346	2.7972e-46
10.570367	2.94999e-46
10.565389	3.11112e-46
10.560411	3.28106e-46
10.555433	3.46028e-46
10.550454	3.64928e-46
10.545476	3.84861e-46
10.540498	4.05882e-46
10.535519	4.28052e-46
10.530541	4.51432e-46
10.525563	4.7609e-46
10.520584	5.02093e-46
10.515606	5.29517e-46
10.510628	5.58439e-46
10.505649	5.88941e-46
10.500671	6.21108e-46
10.495693	6.55031e-46
10.490715	6.90808e-46
10.485736	7.28538e-46
10.480758	7.68329e-46
10.475780	8.10293e-46
10.470801	8.54549e-46
10.465823	9.01221e-46
10.460845	9.50442e-46
10.455866	1.00235e-45
10.450888	1.0571e-45
10.445910	1.11483e-45
10.440931	1.17572e-45
10.435953	1.23993e-45
10.430975	1.30764e-45
10.425997	1.37906e-45
10.421018	1.45438e-45
10.416040	1.5338e-45
10.411062	1.61757e-45
10.406083	1.70591e-45
10.401105	1.79907e-45
10.396127	1.89733e-45
10.391148	2.00094e-45
10.386170	2.11022e-45
10.381192	2.22546e-45
10.376213	2.34699e-45
10.371235	2.47517e-45
10.366257	2.61034e-45
10.361278	2.75289e-45
10.356300	2.90322e-45
10.351322	3.06176e-45
10.346344	3.22897e-45
10.341365	3.4053e-45
10.336387	3.59125e-45
10.331409	3.78737e-45
10.326430	3.99419e-45
10.321452	4.2123e-45
10.316474	4.44232e-45
10.311495	4.68491e-45
10.306517	4.94073e-45
10.301539	5.21053e-45
10.296560	5.49506e-45
10.291582	5.79512e-45
10.286604	6.11156e-45
10.281626	6.44529e-45
10.276647	6.79723e-45
10.271669	7.16839e-45
10.266691	7.55982e-45
10.261712	7.97261e-45
10.256734	8.40795e-45
10.251756	8.86705e-45
10.246777	9.35122e-45
10.241799	9.86182e-45
10.236821	1.04003e-44
10.231842	1.09682e-44
10.226864	1.15671e-44
10.221886	1.21986e-44
10.216908	1.28647e-44
10.211929	1.35671e-44
10.206951	1.43079e-44
10.201973	1.50891e-44
10.196994	1.5913e-44
10.192016	1.67818e-44
10.187038	1.76981e-44
10.182059	1.86644e-44
10.177081	1.96834e-44
10.172103	2.07581e-44
10.167124	2.18915e-44
10.162146	2.30867e-44
10.157168	2.43472e-44
10.152190	2.56764e-44
10.147211	2.70783e-44
10.142233	2.85567e-44
10.137255	3.01158e-44
10.132276	3.17599e-44
10.127298	3.34939e-44
10.122320	3.53225e-44
10.117341	3.72509e-44
10.112363	3.92846e-44
10.107385	4.14293e-44
10.102406	4.36911e-44
10.097428	4.60764e-44
10.092450	4.85918e-44
10.087472	5.12446e-44
10.082493	5.40422e-44
10.077515	5.69925e-44
10.072537	6.01038e-44
10.067558	6.33849e-44
10.062580	6.68452e-44
10.057602	7.04943e-44
10.052623	7.43427e-44
10.047645	7.84011e-44
10.042667	8.2681e-44
10.037688	8.71945e-44
10.032710	9.19544e-44
10.027732	9.69741e-44
10.022754	1.02268e-43
10.017775	1.0785e-43
10.012797	1.13738e-43
10.007819	1.19946e-43
10.002840	1.26494e-43
9.997862	1.33399e-43
9.992884	1.40681e-43
9.987905	1.4836e-43
9.982927	1.56458e-43
9.977949	1.64999e-43
9.972970	1.74005e-43
9.967992	1.83503e-43
9.963014	1.9352e-43
9.958036	2.04083e-43
9.953057	2.15223e-43
9.948079	2.2697e-43
9.943101	2.39359e-43
9.938122	2.52424e-43
9.933144	2.66202e-43
9.928166	2.80732e-43
9.923187	2.96055e-43
9.918209	3.12214e-43
9.913231	3.29255e-43
9.908252	3.47226e-43
9.903274	3.66178e-43
9.898296	3.86164e-43
9.893318	4.07241e-43
9.888339	4.29468e-43
9.883361	4.52908e-43
9.878383	4.77627e-43
9.873404	5.03695e-43
9.868426	5.31186e-43
9.863448	5.60177e-43
9.858469	5.9075e-43
9.853491	6.22992e-43
9.848513	6.56993e-43
9.843534	6.92849e-43
9.838556	7.30662e-43
9.833578	7.70539e-43
9.828600	8.12592e-43
9.823621	8.56939e-43
9.818643	9.03706e-43
9.813665	9.53026e-43
9.808686	1.00504e-42
9.803708	1.05988e-42
9.798730	1.11773e-42
9.793751	1.17872e-42
9.788773	1.24305e-42
9.783795	1.31089e-42
9.778816	1.38242e-42
9.773838	1.45787e-42
9.768860	1.53742e-42
9.763882	1.62132e-42
9.758903	1.7098e-42
9.753925	1.8031e-42
9.748947	1.9015e-42
9.743968	2.00526e-42
9.738990	2.11469e-42
9.734012	2.23009e-42
9.729033	2.35178e-42
9.724055	2.48011e-42
9.719077	2.61545e-42
9.714098	2.75816e-42
9.709120	2.90867e-42
9.704142	3.06739e-42
9.699164	3.23476e-42
9.694185	3.41127e-42
9.689207	3.59741e-42
9.684229	3.79371e-42
9.679250	4.00071e-42
9.674272	4.21901e-42
9.669294	4.44922e-42
9.664315	4.69198e-42
9.659337	4.94799e-42
9.654359	5.21797e-42
9.649380	5.50268e-42
9.644402	5.80292e-42
9.639424	6.11954e-42
9.634446	6.45344e-42
9.629467	6.80555e-42
9.624489	7.17686e-42
9.619511	7.56844e-42
9.614532	7.98138e-42
9.609554	8.41684e-42
9.604576	8.87606e-42
9.599597	9.36034e-42
9.594619	9.87103e-42
9.589641	1.04096e-41
9.584662	1.09775e-41
9.579684	1.15764e-41
9.574706	1.2208e-41
9.569728	1.2874e-41
9.564749	1.35764e-41
9.559771	1.43171e-41
9.554793	1.50982e-41
9.549814	1.59219e-41
9.544836	1.67905e-41
9.539858	1.77065e-41
9.534879	1.86725e-41
9.529901	1.96911e-41
9.524923	2.07653e-41
9.519944	2.18982e-41
9.514966	2.30928e-41
9.509988	2.43526e-41
9.505010	2.5681e-41
9.500031	2.7082e-41
9.495053	2.85594e-41
9.490075	3.01173e-41
9.485096	3.17603e-41
9.480118	3.34928e-41
9.475140	3.53198e-41
9.470161	3.72465e-41
9.465183	3.92783e-41
9.460205	4.14209e-41
9.455226	4.36804e-41
9.450248	4.6063e-41
9.445270	4.85757e-41
9.440292	5.12254e-41
9.435313	5.40196e-41
9.430335	5.69662e-41
9.425357	6.00735e-41
9.420378	6.33503e-41
9.415400	6.68058e-41
9.410422	7.04497e-41
9.405443	7.42924e-41
9.400465	7.83446e-41
9.395487	8.26179e-41
9.390508	8.71242e-41
9.385530	9.18762e-41
9.380552	9.68874e-41
9.375574	1.02172e-40
9.370595	1.07745e-40
9.365617	1.13621e-40
9.360639	1.19818e-40
9.355660	1.26353e-40
9.350682	1.33245e-40
9.345704	1.40512e-40
9.340725	1.48175e-40
9.335747	1.56257e-40
9.330769	1.64779e-40
9.325790	1.73766e-40
9.320812	1.83243e-40
9.315834	1.93237e-40
9.310856	2.03775e-40
9.305877	2.14889e-40
9.300899	2.26608e-40
9.295921	2.38966e-40
9.290942	2.51999e-40
9.285964	2.65742e-40
9.280986	2.80234e-40
9.276007	2.95517e-40
9.271029	3.11632e-40
9.266051	3.28627e-40
9.261072	3.46548e-40
9.256094	3.65447e-40
9.251116	3.85376e-40
9.246138	4.06391e-40
9.241159	4.28553e-40
9.236181	4.51922e-40
9.231203	4.76566e-40
9.226224	5.02554e-40
9.221246	5.29959e-40
9.216268	5.58858e-40
9.211289	5.89332e-40
9.206311	6.21468e-40
9.201333	6.55356e-40
9.196354	6.91092e-40
9.191376	7.28776e-40
9.186398	7.68514e-40
9.181420	8.1042e-40
9.176441	8.54609e-40
9.171463	9.01209e-40
9.166485	9.50348e-40
9.161506	1.00217e-39
9.156528	1.05681e-39
9.151550	1.11443e-39
9.146571	1.1752e-39
9.141593	1.23927e-39
9.136615	1.30684e-39
9.131636	1.3781e-39
9.126658	1.45324e-39
9.121680	1.53247e-39
9.116702	1.61602e-39
9.111723	1.70413e-39
9.106745	1.79704e-39
9.101767	1.89502e-39
9.096788	1.99834e-39
9.091810	2.10729e-39
9.086832	2.22218e-39
9.081853	2.34333e-39
9.076875	2.47109e-39
9.071897	2.60581e-39
9.066918	2.74787e-39
9.061940	2.89768e-39
9.056962	3.05565e-39
9.051984	3.22224e-39
9.047005	3.3979e-39
9.042027	3.58314e-39
9.037049	3.77848e-39
9.032070	3.98446e-39
9.027092	4.20168e-39
9.022114	4.43073e-39
9.017135	4.67227e-39
9.012157	4.92697e-39
9.007179	5.19555e-39
9.002200	5.47878e-39
8.997222	5.77744e-39
8.992244	6.09238e-39
8.987266	6.42448e-39
8.982287	6.77469e-39
8.977309	7.14398e-39
8.972331	7.5334e-39
8.967352	7.94405e-39
8.962374	8.37707e-39
8.957396	8.8337e-39
8.952417	9.31521e-39
8.947439	9.82297e-39
8.942461	1.03584e-38
8.937482	1.0923e-38
8.932504	1.15184e-38
8.927526	1.21462e-38
8.922548	1.28083e-38
8.917569	1.35064e-38
8.912591	1.42425e-38
8.907613	1.50188e-38
8.902634	1.58374e-38
8.897656	1.67006e-38
8.892678	1.76109e-38
8.887699	1.85707e-38
8.882721	1.95829e-38
8.877743	2.06502e-38
8.872764	2.17756e-38
8.867786	2.29625e-38
8.862808	2.42139e-38
8.857830	2.55336e-38
8.852851	2.69252e-38
8.847873	2.83926e-38
8.842895	2.994e-38
8.837916	3.15717e-38
8.832938	3.32923e-38
8.827960	3.51066e-38
8.822981	3.70198e-38
8.818003	3.90373e-38
8.813025	4.11647e-38
8.808046	4.3408e-38
8.803068	4.57736e-38
8.798090	4.8268e-38
8.793112	5.08984e-38
8.788133	5.36721e-38
8.783155	5.65969e-38
8.778177	5.9681e-38
8.773198	6.29332e-38
8.768220	6.63626e-38
8.763242	6.99789e-38
8.758263	7.37921e-38
8.753285	7.78132e-38
8.748307	8.20533e-38
8.743328	8.65244e-38
8.738350	9.12391e-38
8.733372	9.62107e-38
8.728394	1.01453e-37
8.723415	1.06981e-37
8.718437	1.1281e-37
8.713459	1.18957e-37
8.708480	1.25439e-37
8.703502	1.32274e-37
8.698524	1.39481e-37
8.693545	1.4708e-37
8.688567	1.55094e-37
8.683589	1.63544e-37
8.678610	1.72455e-37
8.673632	1.81851e-37
8.668654	1.91759e-37
8.663676	2.02207e-37
8.658697	2.13223e-37
8.653719	2.2484e-37
8.648741	2.3709e-37
8.643762	2.50007e-37
8.638784	2.63628e-37
8.633806	2.7799e-37
8.628827	2.93135e-37
8.623849	3.09105e-37
8.618871	3.25945e-37
8.613892	3.43702e-37
8.608914	3.62426e-37
8.603936	3.8217e-37
8.598958	4.0299e-37
8.593979	4.24943e-37
8.589001	4.48093e-37
8.584023	4.72503e-37
8.579044	4.98243e-37
8.574066	5.25385e-37
8.569088	5.54005e-37
8.564109	5.84183e-37
8.559131	6.16006e-37
8.554153	6.49562e-37
8.549174	6.84945e-37
8.544196	7.22255e-37
8.539218	7.61598e-37
8.534240	8.03083e-37
8.529261	8.46828e-37
8.524283	8.92954e-37
8.519305	9.41593e-37
8.514326	9.92881e-37
8.509348	1.04696e-36
8.504370	1.10399e-36
8.499391	1.16412e-36
8.494413	1.22753e-36
8.489435	1.29439e-36
8.484456	1.36489e-36
8.479478	1.43923e-36
8.474500	1.51762e-36
8.469522	1.60027e-36
8.464543	1.68743e-36
8.459565	1.77934e-36
8.454587	1.87624e-36
8.449608	1.97843e-36
8.444630	2.08618e-36
8.439652	2.1998e-36
8.434673	2.3196e-36
8.429695	2.44593e-36
8.424717	2.57914e-36
8.419738	2.7196e-36
8.414760	2.86771e-36
8.409782	3.02388e-36
8.404804	3.18856e-36
8.399825	3.3622e-36
8.394847	3.5453e-36
8.389869	3.73837e-36
8.384890	3.94195e-36
8.379912	4.15661e-36
8.374934	4.38296e-36
8.369955	4.62164e-36
8.364977	4.87331e-36
8.359999	5.13868e-36
8.355020	5.4185e-36
8.350042	5.71356e-36
8.345064	6.02468e-36
8.340086	6.35273e-36
8.335107	6.69865e-36
8.330129	7.0634e-36
8.325151	7.44801e-36
8.320172	7.85356e-36
8.315194	8.28118e-36
8.310216	8.73209e-36
8.305237	9.20754e-36
8.300259	9.70887e-36
8.295281	1.02375e-35
8.290302	1.07949e-35
8.285324	1.13827e-35
8.280346	1.20024e-35
8.275368	1.26559e-35
8.270389	1.33449e-35
8.265411	1.40715e-35
8.260433	1.48376e-35
8.255454	1.56454e-35
8.250476	1.64972e-35
8.245498	1.73954e-35
8.240519	1.83424e-35
8.235541	1.9341e-35
8.230563	2.0394e-35
8.225584	2.15042e-35
8.220606	2.26749e-35
8.215628	2.39093e-35
8.210650	2.52109e-35
8.205671	2.65834e-35
8.200693	2.80305e-35
8.195715	2.95565e-35
8.190736	3.11654e-35
8.185758	3.2862e-35
8.180780	3.46509e-35
8.175801	3.65371e-35
8.170823	3.8526e-35
8.165845	4.06231e-35
8.160866	4.28344e-35
8.155888	4.51661e-35
8.150910	4.76246e-35
8.145932	5.02169e-35
8.140953	5.29503e-35
8.135975	5.58325e-35
8.130997	5.88715e-35
8.126018	6.20759e-35
8.121040	6.54547e-35
8.116062	6.90173e-35
8.111083	7.27739e-35
8.106105	7.67348e-35
8.101127	8.09113e-35
8.096148	8.53151e-35
8.091170	8.99585e-35
8.086192	9.48546e-35
8.081214	1.00017e-34
8.076235	1.05461e-34
8.071257	1.112e-34
8.066279	1.17252e-34
8.061300	1.23633e-34
8.056322	1.30362e-34
8.051344	1.37457e-34
8.046365	1.44937e-34
8.041387	1.52825e-34
8.036409	1.61142e-34
8.031430	1.69911e-34
8.026452	1.79158e-34
8.021474	1.88907e-34
8.016496	1.99187e-34
8.011517	2.10027e-34
8.006539	2.21456e-34
8.001561	2.33507e-34
7.996582	2.46214e-34
7.991604	2.59611e-34
7.986626	2.73738e-34
7.981647	2.88634e-34
7.976669	3.0434e-34
7.971691	3.209e-34
7.966712	3.38361e-34
7.961734	3.56772e-34
7.956756	3.76185e-34
7.951778	3.96654e-34
7.946799	4.18236e-34
7.941821	4.40992e-34
7.936843	4.64987e-34
7.931864	4.90286e-34
7.926886	5.16962e-34
7.921908	5.45089e-34
7.916929	5.74746e-34
7.911951	6.06016e-34
7.906973	6.38988e-34
7.901994	6.73753e-34
7.897016	7.10408e-34
7.892038	7.49058e-34
7.887060	7.8981e-34
7.882081	8.32779e-34
7.877103	8.78084e-34
7.872125	9.25854e-34
7.867146	9.76223e-34
7.862168	1.02933e-33
7.857190	1.08533e-33
7.852211	1.14437e-33
7.847233	1.20662e-33
7.842255	1.27226e-33
7.837276	1.34147e-33
7.832298	1.41444e-33
7.827320	1.49139e-33
7.822342	1.57251e-33
7.817363	1.65805e-33
7.812385	1.74824e-33
7.807407	1.84334e-33
7.802428	1.94361e-33
7.797450	2.04933e-33
7.792472	2.1608e-33
7.787493	2.27833e-33
7.782515	2.40225e-33
7.777537	2.53292e-33
7.772558	2.67069e-33
7.767580	2.81595e-33
7.762602	2.9691e-33
7.757624	3.13059e-33
7.752645	3.30086e-33
7.747667	3.48039e-33
7.742689	3.66968e-33
7.737710	3.86926e-33
7.732732	4.0797e-33
7.727754	4.30158e-33
7.722775	4.53552e-33
7.717797	4.78218e-33
7.712819	5.04225e-33
7.707840	5.31647e-33
7.702862	5.6056e-33
7.697884	5.91044e-33
7.692906	6.23186e-33
7.687927	6.57076e-33
7.682949	6.92808e-33
7.677971	7.30483e-33
7.672992	7.70206e-33
7.668014	8.12088e-33
7.663036	8.56248e-33
7.658057	9.02809e-33
7.653079	9.51901e-33
7.648101	1.00366e-32
7.643122	1.05824e-32
7.638144	1.11578e-32
7.633166	1.17645e-32
7.628188	1.24042e-32
7.623209	1.30786e-32
7.618231	1.37897e-32
7.613253	1.45395e-32
7.608274	1.533e-32
7.603296	1.61636e-32
7.598318	1.70424e-32
7.593339	1.7969e-32
7.588361	1.89459e-32
7.583383	1.9976e-32
7.578404	2.1062e-32
7.573426	2.22071e-32
7.568448	2.34144e-32
7.563470	2.46874e-32
7.558491	2.60295e-32
7.553513	2.74446e-32
7.548535	2.89366e-32
7.543556	3.05097e-32
7.538578	3.21683e-32
7.533600	3.3917e-32
7.528621	3.57608e-32
7.523643	3.77048e-32
7.518665	3.97544e-32
7.513686	4.19155e-32
7.508708	4.41939e-32
7.503730	4.65963e-32
7.498752	4.91291e-32
7.493773	5.17996e-32
7.488795	5.46153e-32
7.483817	5.7584e-32
7.478838	6.07139e-32
7.473860	6.4014e-32
7.468882	6.74934e-32
7.463903	7.11619e-32
7.458925	7.50298e-32
7.453947	7.91078e-32
7.448968	8.34074e-32
7.443990	8.79407e-32
7.439012	9.27203e-32
7.434034	9.77596e-32
7.429055	1.03073e-31
7.424077	1.08674e-31
7.419099	1.14581e-31
7.414120	1.20808e-31
7.409142	1.27373e-31
7.404164	1.34295e-31
7.399185	1.41594e-31
7.394207	1.49288e-31
7.389229	1.57401e-31
7.384250	1.65955e-31
7.379272	1.74973e-31
7.374294	1.84482e-31
7.369316	1.94507e-31
7.364337	2.05076e-31
7.359359	2.1622e-31
7.354381	2.27969e-31
7.349402	2.40357e-31
7.344424	2.53417e-31
7.339446	2.67187e-31
7.334467	2.81705e-31
7.329489	2.97012e-31
7.324511	3.1315e-31
7.319532	3.30165e-31
7.314554	3.48104e-31
7.309576	3.67017e-31
7.304598	3.86958e-31
7.299619	4.07982e-31
7.294641	4.30148e-31
7.289663	4.53518e-31
7.284684	4.78158e-31
7.279706	5.04136e-31
7.274728	5.31525e-31
7.269749	5.60401e-31
7.264771	5.90846e-31
7.259793	6.22944e-31
7.254814	6.56786e-31
7.249836	6.92466e-31
7.244858	7.30084e-31
7.239880	7.69744e-31
7.234901	8.11559e-31
7.229923	8.55645e-31
7.224945	9.02125e-31
7.219966	9.51129e-31
7.214988	1.00279e-30
7.210010	1.05727e-30
7.205031	1.11469e-30
7.200053	1.17524e-30
7.195075	1.23908e-30
7.190096	1.30638e-30
7.185118	1.37734e-30
7.180140	1.45215e-30
7.175162	1.53102e-30
7.170183	1.61418e-30
7.165205	1.70185e-30
7.160227	1.79428e-30
7.155248	1.89173e-30
7.150270	1.99447e-30
7.145292	2.10279e-30
7.140313	2.21699e-30
7.135335	2.3374e-30
7.130357	2.46434e-30
7.125378	2.59817e-30
7.120400	2.73927e-30
7.115422	2.88803e-30
7.110444	3.04486e-30
7.105465	3.21021e-30
7.100487	3.38454e-30
7.095509	3.56833e-30
7.090530	3.7621e-30
7.085552	3.96639e-30
7.080574	4.18177e-30
7.075595	4.40884e-30
7.070617	4.64824e-30
7.065639	4.90063e-30
7.060660	5.16672e-30
7.055682	5.44726e-30
7.050704	5.74303e-30
7.045726	6.05486e-30
7.040747	6.38361e-30
7.035769	6.7302e-30
7.030791	7.09561e-30
7.025812	7.48085e-30
7.020834	7.887e-30
7.015856	8.3152e-30
7.010877	8.76664e-30
7.005899	9.24258e-30
7.000921	9.74435e-30
6.995942	1.02734e-29
6.990964	1.08311e-29
6.985986	1.14191e-29
6.981008	1.2039e-29
6.976029	1.26925e-29
6.971051	1.33815e-29
6.966073	1.41079e-29
6.961094	1.48737e-29
6.956116	1.56811e-29
6.951138	1.65323e-29
6.946159	1.74297e-29
6.941181	1.83758e-29
6.936203	1.93733e-29
6.931224	2.04248e-29
6.926246	2.15334e-29
6.921268	2.27022e-29
6.916290	2.39344e-29
6.911311	2.52335e-29
6.906333	2.6603e-29
6.901355	2.80469e-29
6.896376	2.95691e-29
6.891398	3.11739e-29
6.886420	3.28657e-29
6.881441	3.46494e-29
6.876463	3.65298e-29
6.871485	3.85123e-29
6.866506	4.06023e-29
6.861528	4.28057e-29
6.856550	4.51287e-29
6.851572	4.75776e-29
6.846593	5.01595e-29
6.841615	5.28814e-29
6.836637	5.57509e-29
6.831658	5.87762e-29
6.826680	6.19655e-29
6.821702	6.53279e-29
6.816723	6.88727e-29
6.811745	7.26097e-29
6.806767	7.65495e-29
6.801788	8.07029e-29
6.796810	8.50817e-29
6.791832	8.9698e-29
6.786854	9.45647e-29
6.781875	9.96953e-29
6.776897	1.05104e-28
6.771919	1.10807e-28
6.766940	1.16818e-28
6.761962	1.23156e-28
6.756984	1.29837e-28
6.752005	1.36881e-28
6.747027	1.44307e-28
6.742049	1.52135e-28
6.737070	1.60388e-28
6.732092	1.69089e-28
6.727114	1.78261e-28
6.722136	1.87931e-28
6.717157	1.98126e-28
6.712179	2.08873e-28
6.707201	2.20203e-28
6.702222	2.32147e-28
6.697244	2.44739e-28
6.692266	2.58014e-28
6.687287	2.72009e-28
6.682309	2.86762e-28
6.677331	3.02316e-28
6.672352	3.18713e-28
6.667374	3.35999e-28
6.662396	3.54222e-28
6.657418	3.73433e-28
6.652439	3.93686e-28
6.647461	4.15037e-28
6.642483	4.37546e-28
6.637504	4.61274e-28
6.632526	4.8629e-28
6.627548	5.12661e-28
6.622569	5.40463e-28
6.617591	5.69771e-28
6.612613	6.00668e-28
6.607634	6.3324e-28
6.602656	6.67578e-28
6.597678	7.03778e-28
6.592700	7.4194e-28
6.587721	7.8217e-28
6.582743	8.24581e-28
6.577765	8.69291e-28
6.572786	9.16425e-28
6.567808	9.66113e-28
6.562830	1.01849e-27
6.557851	1.07372e-27
6.552873	1.13193e-27
6.547895	1.1933e-27
6.542916	1.25799e-27
6.537938	1.3262e-27
6.532960	1.39809e-27
6.527982	1.47389e-27
6.523003	1.55379e-27
6.518025	1.63802e-27
6.513047	1.72682e-27
6.508068	1.82043e-27
6.503090	1.91911e-27
6.498112	2.02315e-27
6.493133	2.13281e-27
6.488155	2.24842e-27
6.483177	2.3703e-27
6.478198	2.49878e-27
6.473220	2.63422e-27
6.468242	2.777e-27
6.463264	2.92752e-27
6.458285	3.08619e-27
6.453307	3.25346e-27
6.448329	3.4298e-27
6.443350	3.61568e-27
6.438372	3.81164e-27
6.433394	4.01822e-27
6.428415	4.23599e-27
6.423437	4.46555e-27
6.418459	4.70756e-27
6.413480	4.96267e-27
6.408502	5.23161e-27
6.403524	5.51511e-27
6.398546	5.81397e-27
6.393567	6.12902e-27
6.388589	6.46114e-27
6.383611	6.81125e-27
6.378632	7.18032e-27
6.373654	7.56939e-27
6.368676	7.97953e-27
6.363697	8.41189e-27
6.358719	8.86766e-27
6.353741	9.34812e-27
6.348762	9.85461e-27
6.343784	1.03885e-26
6.338806	1.09514e-26
6.333828	1.15447e-26
6.328849	1.21701e-26
6.323871	1.28295e-26
6.318893	1.35245e-26
6.313914	1.42572e-26
6.308936	1.50295e-26
6.303958	1.58437e-26
6.298979	1.6702e-26
6.294001	1.76067e-26
6.289023	1.85605e-26
6.284044	1.95658e-26
6.279066	2.06257e-26
6.274088	2.17429e-26
6.269110	2.29206e-26
6.264131	2.41621e-26
6.259153	2.54708e-26
6.254175	2.68503e-26
6.249196	2.83046e-26
6.244218	2.98376e-26
6.239240	3.14535e-26
6.234261	3.3157e-26
6.229283	3.49527e-26
6.224305	3.68456e-26
6.219326	3.8841e-26
6.214348	4.09445e-26
6.209370	4.31617e-26
6.204392	4.54991e-26
6.199413	4.79629e-26
6.194435	5.05601e-26
6.189457	5.3298e-26
6.184478	5.6184e-26
6.179500	5.92262e-26
6.174522	6.24331e-26
6.169543	6.58136e-26
6.164565	6.9377e-26
6.159587	7.31334e-26
6.154608	7.7093e-26
6.149630	8.12669e-26
6.144652	8.56668e-26
6.139674	9.03048e-26
6.134695	9.51937e-26
6.129717	1.00347e-25
6.124739	1.0578e-25
6.119760	1.11506e-25
6.114782	1.17543e-25
6.109804	1.23906e-25
6.104825	1.30613e-25
6.099847	1.37683e-25
6.094869	1.45136e-25
6.089890	1.52992e-25
6.084912	1.61273e-25
6.079934	1.70003e-25
6.074956	1.79204e-25
6.069977	1.88904e-25
6.064999	1.99128e-25
6.060021	2.09905e-25
6.055042	2.21266e-25
6.050064	2.33241e-25
6.045086	2.45864e-25
6.040107	2.5917e-25
6.035129	2.73196e-25
6.030151	2.8798e-25
6.025172	3.03565e-25
6.020194	3.19992e-25
6.015216	3.37308e-25
6.010238	3.55561e-25
6.005259	3.74801e-25
6.000281	3.95081e-25
5.995303	4.16459e-25
5.990324	4.38993e-25
5.985346	4.62746e-25
5.980368	4.87783e-25
5.975389	5.14175e-25
5.970411	5.41994e-25
5.965433	5.71317e-25
5.960454	6.02227e-25
5.955476	6.34808e-25
5.950498	6.69151e-25
5.945520	7.05351e-25
5.940541	7.43509e-25
5.935563	7.8373e-25
5.930585	8.26126e-25
5.925606	8.70815e-25
5.920628	9.1792e-25
5.915650	9.67572e-25
5.910671	1.01991e-24
5.905693	1.07508e-24
5.900715	1.13323e-24
5.895736	1.19452e-24
5.890758	1.25913e-24
5.885780	1.32723e-24
5.880802	1.39901e-24
5.875823	1.47467e-24
5.870845	1.55443e-24
5.865867	1.63849e-24
5.860888	1.7271e-24
5.855910	1.8205e-24
5.850932	1.91895e-24
5.845953	2.02272e-24
5.840975	2.1321e-24
5.835997	2.24739e-24
5.831018	2.36891e-24
5.826040	2.497e-24
5.821062	2.63202e-24
5.816084	2.77433e-24
5.811105	2.92433e-24
5.806127	3.08244e-24
5.801149	3.2491e-24
5.796170	3.42476e-24
5.791192	3.60992e-24
5.786214	3.80508e-24
5.781235	4.01079e-24
5.776257	4.22761e-24
5.771279	4.45615e-24
5.766300	4.69704e-24
5.761322	4.95095e-24
5.756344	5.21858e-24
5.751366	5.50066e-24
5.746387	5.79799e-24
5.741409	6.11139e-24
5.736431	6.44171e-24
5.731452	6.78989e-24
5.726474	7.15687e-24
5.721496	7.54368e-24
5.716517	7.95138e-24
5.711539	8.38112e-24
5.706561	8.83406e-24
5.701582	9.31148e-24
5.696604	9.81468e-24
5.691626	1.03451e-23
5.686648	1.09041e-23
5.681669	1.14933e-23
5.676691	1.21144e-23
5.671713	1.2769e-23
5.666734	1.3459e-23
5.661756	1.41862e-23
5.656778	1.49527e-23
5.651799	1.57606e-23
5.646821	1.66121e-23
5.641843	1.75096e-23
5.636864	1.84556e-23
5.631886	1.94527e-23
5.626908	2.05036e-23
5.621930	2.16113e-23
5.616951	2.27787e-23
5.611973	2.40093e-23
5.606995	2.53062e-23
5.602016	2.66732e-23
5.597038	2.8114e-23
5.592060	2.96326e-23
5.587081	3.12332e-23
5.582103	3.29201e-23
5.577125	3.46982e-23
5.572146	3.65723e-23
5.567168	3.85475e-23
5.562190	4.06294e-23
5.557212	4.28236e-23
5.552233	4.51363e-23
5.547255	4.75738e-23
5.542277	5.01429e-23
5.537298	5.28507e-23
5.532320	5.57047e-23
5.527342	5.87126e-23
5.522363	6.1883e-23
5.517385	6.52244e-23
5.512407	6.87462e-23
5.507428	7.2458e-23
5.502450	7.63702e-23
5.497472	8.04934e-23
5.492494	8.48392e-23
5.487515	8.94195e-23
5.482537	9.4247e-23
5.477559	9.9335e-23
5.472580	1.04698e-22
5.467602	1.10349e-22
5.462624	1.16306e-22
5.457645	1.22584e-22
5.452667	1.29201e-22
5.447689	1.36175e-22
5.442710	1.43526e-22
5.437732	1.51272e-22
5.432754	1.59437e-22
5.427776	1.68042e-22
5.422797	1.77111e-22
5.417819	1.8667e-22
5.412841	1.96744e-22
5.407862	2.07362e-22
5.402884	2.18552e-22
5.397906	2.30346e-22
5.392927	2.42776e-22
5.387949	2.55877e-22
5.382971	2.69684e-22
5.377992	2.84235e-22
5.373014	2.99572e-22
5.368036	3.15735e-22
5.363058	3.3277e-22
5.358079	3.50724e-22
5.353101	3.69646e-22
5.348123	3.89589e-22
5.343144	4.10606e-22
5.338166	4.32757e-22
5.333188	4.56103e-22
5.328209	4.80707e-22
5.323231	5.06637e-22
5.318253	5.33966e-22
5.313274	5.62768e-22
5.308296	5.93123e-22
5.303318	6.25114e-22
5.298340	6.5883e-22
5.293361	6.94364e-22
5.288383	7.31813e-22
5.283405	7.7128e-22
5.278426	8.12875e-22
5.273448	8.56712e-22
5.268470	9.02912e-22
5.263491	9.51602e-22
5.258513	1.00292e-21
5.253535	1.057e-21
5.248556	1.11399e-21
5.243578	1.17406e-21
5.238600	1.23736e-21
5.233622	1.30407e-21
5.228643	1.37438e-21
5.223665	1.44848e-21
5.218687	1.52657e-21
5.213708	1.60887e-21
5.208730	1.6956e-21
5.203752	1.78701e-21
5.198773	1.88334e-21
5.193795	1.98486e-21
5.188817	2.09185e-21
5.183838	2.2046e-21
5.178860	2.32343e-21
5.173882	2.44866e-21
5.168904	2.58063e-21
5.163925	2.71972e-21
5.158947	2.86629e-21
5.153969	3.02076e-21
5.148990	3.18356e-21
5.144012	3.35512e-21
5.139034	3.53591e-21
5.134055	3.72645e-21
5.129077	3.92725e-21
5.124099	4.13886e-21
5.119120	4.36187e-21
5.114142	4.59688e-21
5.109164	4.84456e-21
5.104186	5.10556e-21
5.099207	5.38063e-21
5.094229	5.6705e-21
5.089251	5.97598e-21
5.084272	6.29791e-21
5.079294	6.63717e-21
5.074316	6.99469e-21
5.069337	7.37147e-21
5.064359	7.76852e-21
5.059381	8.18695e-21
5.054402	8.62791e-21
5.049424	9.0926e-21
5.044446	9.5823e-21
5.039468	1.00984e-20
5.034489	1.06422e-20
5.029511	1.12153e-20
5.024533	1.18193e-20
5.019554	1.24557e-20
5.014576	1.31264e-20
5.009598	1.38332e-20
5.004619	1.45781e-20
4.999641	1.5363e-20
4.994663	1.61901e-20
4.989684	1.70618e-20
4.984706	1.79804e-20
4.979728	1.89484e-20
4.974750	1.99684e-20
4.969771	2.10434e-20
4.964793	2.21762e-20
4.959815	2.33699e-20
4.954836	2.46278e-20
4.949858	2.59534e-20
4.944880	2.73504e-20
4.939901	2.88224e-20
4.934923	3.03736e-20
4.929945	3.20083e-20
4.924966	3.37309e-20
4.919988	3.55462e-20
4.915010	3.7459e-20
4.910032	3.94748e-20
4.905053	4.15989e-20
4.900075	4.38373e-20
4.895097	4.6196e-20
4.890118	4.86816e-20
4.885140	5.13008e-20
4.880162	5.40608e-20
4.875183	5.69693e-20
4.870205	6.00341e-20
4.865227	6.32637e-20
4.860248	6.66669e-20
4.855270	7.02531e-20
4.850292	7.4032e-20
4.845314	7.80141e-20
4.840335	8.22103e-20
4.835357	8.6632e-20
4.830379	9.12913e-20
4.825400	9.62011e-20
4.820422	1.01375e-19
4.815444	1.06827e-19
4.810465	1.12571e-19
4.805487	1.18625e-19
4.800509	1.25003e-19
4.795530	1.31725e-19
4.790552	1.38808e-19
4.785574	1.46271e-19
4.780596	1.54135e-19
4.775617	1.62422e-19
4.770639	1.71154e-19
4.765661	1.80355e-19
4.760682	1.9005e-19
4.755704	2.00267e-19
4.750726	2.11032e-19
4.745747	2.22375e-19
4.740769	2.34328e-19
4.735791	2.46922e-19
4.730812	2.60193e-19
4.725834	2.74177e-19
4.720856	2.88912e-19
4.715878	3.04438e-19
4.710899	3.20798e-19
4.705921	3.38037e-19
4.700943	3.56201e-19
4.695964	3.75341e-19
4.690986	3.95508e-19
4.686008	4.16758e-19
4.681029	4.39149e-19
4.676051	4.62742e-19
4.671073	4.87602e-19
4.666094	5.13796e-19
4.661116	5.41397e-19
4.656138	5.70479e-19
4.651160	6.01122e-19
4.646181	6.3341e-19
4.641203	6.67431e-19
4.636225	7.03278e-19
4.631246	7.41048e-19
4.626268	7.80846e-19
4.621290	8.2278e-19
4.616311	8.66963e-19
4.611333	9.13518e-19
4.606355	9.62571e-19
4.601376	1.01426e-18
4.596398	1.06871e-18
4.591420	1.12609e-18
4.586442	1.18655e-18
4.581463	1.25025e-18
4.576485	1.31737e-18
4.571507	1.38809e-18
4.566528	1.4626e-18
4.561550	1.54111e-18
4.556572	1.62383e-18
4.551593	1.71099e-18
4.546615	1.80282e-18
4.541637	1.89958e-18
4.536658	2.00152e-18
4.531680	2.10893e-18
4.526702	2.22211e-18
4.521724	2.34135e-18
4.516745	2.46698e-18
4.511767	2.59935e-18
4.506789	2.73882e-18
4.501810	2.88576e-18
4.496832	3.04058e-18
4.491854	3.2037e-18
4.486875	3.37557e-18
4.481897	3.55664e-18
4.476919	3.74743e-18
4.471940	3.94843e-18
4.466962	4.16022e-18
4.461984	4.38335e-18
4.457006	4.61844e-18
4.452027	4.86612e-18
4.447049	5.12708e-18
4.442071	5.40203e-18
4.437092	5.6917e-18
4.432114	5.9969e-18
4.427136	6.31845e-18
4.422157	6.65722e-18
4.417179	7.01414e-18
4.412201	7.39018e-18
4.407222	7.78637e-18
4.402244	8.20378e-18
4.397266	8.64354e-18
4.392288	9.10686e-18
4.387309	9.59499e-18
4.382331	1.01093e-17
4.377353	1.06511e-17
4.372374	1.12219e-17
4.367396	1.18233e-17
4.362418	1.24569e-17
4.357439	1.31244e-17
4.352461	1.38277e-17
4.347483	1.45686e-17
4.342504	1.53492e-17
4.337526	1.61715e-17
4.332548	1.70379e-17
4.327570	1.79507e-17
4.322591	1.89123e-17
4.317613	1.99254e-17
4.312635	2.09927e-17
4.307656	2.21171e-17
4.302678	2.33017e-17
4.297700	2.45497e-17
4.292721	2.58644e-17
4.287743	2.72495e-17
4.282765	2.87088e-17
4.277786	3.0246e-17
4.272808	3.18656e-17
4.267830	3.35718e-17
4.262852	3.53692e-17
4.257873	3.72628e-17
4.252895	3.92576e-17
4.247917	4.13592e-17
4.242938	4.35732e-17
4.237960	4.59056e-17
4.232982	4.83627e-17
4.228003	5.09511e-17
4.223025	5.36781e-17
4.218047	5.65508e-17
4.213068	5.95771e-17
4.208090	6.27652e-17
4.203112	6.61237e-17
4.198134	6.96618e-17
4.193155	7.3389e-17
4.188177	7.73155e-17
4.183199	8.14518e-17
4.178220	8.58092e-17
4.173242	9.03994e-17
4.168264	9.5235e-17
4.163285	1.00329e-16
4.158307	1.05695e-16
4.153329	1.11348e-16
4.148350	1.17303e-16
4.143372	1.23576e-16
4.138394	1.30185e-16
4.133416	1.37146e-16
4.128437	1.44479e-16
4.123459	1.52204e-16
4.118481	1.60341e-16
4.113502	1.68913e-16
4.108524	1.77943e-16
4.103546	1.87455e-16
4.098567	1.97476e-16
4.093589	2.08031e-16
4.088611	2.1915e-16
4.083632	2.30862e-16
4.078654	2.432e-16
4.073676	2.56196e-16
4.068698	2.69886e-16
4.063719	2.84307e-16
4.058741	2.99498e-16
4.053763	3.155e-16
4.048784	3.32355e-16
4.043806	3.5011e-16
4.038828	3.68813e-16
4.033849	3.88514e-16
4.028871	4.09266e-16
4.023893	4.31125e-16
4.018914	4.5415e-16
4.013936	4.78404e-16
4.008958	5.03952e-16
4.003980	5.30862e-16
3.999001	5.59208e-16
3.994023	5.89066e-16
3.989045	6.20516e-16
3.984066	6.53644e-16
3.979088	6.88538e-16
3.974110	7.25293e-16
3.969131	7.64008e-16
3.964153	8.04786e-16
3.959175	8.4774e-16
3.954196	8.92982e-16
3.949218	9.40637e-16
3.944240	9.90832e-16
3.939262	1.0437e-15
3.934283	1.09939e-15
3.929305	1.15805e-15
3.924327	1.21983e-15
3.919348	1.2849e-15
3.914370	1.35345e-15
3.909392	1.42564e-15
3.904413	1.50168e-15
3.899435	1.58177e-15
3.894457	1.66613e-15
3.889478	1.75498e-15
3.884500	1.84857e-15
3.879522	1.94714e-15
3.874544	2.05096e-15
3.869565	2.1603e-15
3.864587	2.27548e-15
3.859609	2.39678e-15
3.854630	2.52454e-15
3.849652	2.65911e-15
3.844674	2.80083e-15
3.839695	2.95011e-15
3.834717	3.10733e-15
3.829739	3.27291e-15
3.824760	3.44731e-15
3.819782	3.63099e-15
3.814804	3.82445e-15
3.809826	4.0282e-15
3.804847	4.24279e-15
3.799869	4.4688e-15
3.794891	4.70684e-15
3.789912	4.95754e-15
3.784934	5.22157e-15
3.779956	5.49965e-15
3.774977	5.79251e-15
3.769999	6.10095e-15
3.765021	6.4258e-15
3.760042	6.76792e-15
3.755064	7.12823e-15
3.750086	7.5077e-15
3.745108	7.90734e-15
3.740129	8.32823e-15
3.735151	8.77149e-15
3.730173	9.23831e-15
3.725194	9.72994e-15
3.720216	1.02477e-14
3.715238	1.0793e-14
3.710259	1.13672e-14
3.705281	1.1972e-14
3.700303	1.26089e-14
3.695324	1.32796e-14
3.690346	1.3986e-14
3.685368	1.47299e-14
3.680390	1.55133e-14
3.675411	1.63383e-14
3.670433	1.72071e-14
3.665455	1.8122e-14
3.660476	1.90855e-14
3.655498	2.01002e-14
3.650520	2.11688e-14
3.645541	2.22941e-14
3.640563	2.34791e-14
3.635585	2.4727e-14
3.630606	2.60412e-14
3.625628	2.7425e-14
3.620650	2.88824e-14
3.615672	3.0417e-14
3.610693	3.20331e-14
3.605715	3.37349e-14
3.600737	3.5527e-14
3.595758	3.74142e-14
3.590780	3.94014e-14
3.585802	4.14941e-14
3.580823	4.36977e-14
3.575845	4.60182e-14
3.570867	4.84617e-14
3.565888	5.10348e-14
3.560910	5.37442e-14
3.555932	5.65973e-14
3.550954	5.96017e-14
3.545975	6.27653e-14
3.540997	6.60965e-14
3.536019	6.96043e-14
3.531040	7.32979e-14
3.526062	7.71873e-14
3.521084	8.12827e-14
3.516105	8.5595e-14
3.511127	9.01358e-14
3.506149	9.4917e-14
3.501170	9.99515e-14
3.496192	1.05253e-13
3.491214	1.10834e-13
3.486236	1.16712e-13
3.481257	1.229e-13
3.476279	1.29416e-13
3.471301	1.36277e-13
3.466322	1.43502e-13
3.461344	1.51108e-13
3.456366	1.59117e-13
3.451387	1.6755e-13
3.446409	1.76429e-13
3.441431	1.85778e-13
3.436452	1.95621e-13
3.431474	2.05985e-13
3.426496	2.16897e-13
3.421518	2.28386e-13
3.416539	2.40483e-13
3.411561	2.5322e-13
3.406583	2.66629e-13
3.401604	2.80748e-13
3.396626	2.95613e-13
3.391648	3.11264e-13
3.386669	3.27742e-13
3.381691	3.4509e-13
3.376713	3.63355e-13
3.371734	3.82586e-13
3.366756	4.02832e-13
3.361778	4.24148e-13
3.356800	4.4659e-13
3.351821	4.70217e-13
3.346843	4.95091e-13
3.341865	5.2128e-13
3.336886	5.4885e-13
3.331908	5.77877e-13
3.326930	6.08436e-13
3.321951	6.40607e-13
3.316973	6.74477e-13
3.311995	7.10134e-13
3.307016	7.47673e-13
3.302038	7.87192e-13
3.297060	8.28796e-13
3.292082	8.72594e-13
3.287103	9.18703e-13
3.282125	9.67244e-13
3.277147	1.01834e-12
3.272168	1.07214e-12
3.267190	1.12877e-12
3.262212	1.18839e-12
3.257233	1.25114e-12
3.252255	1.31721e-12
3.247277	1.38676e-12
3.242298	1.45997e-12
3.237320	1.53704e-12
3.232342	1.61817e-12
3.227364	1.70358e-12
3.222385	1.79348e-12
3.217407	1.88812e-12
3.212429	1.98774e-12
3.207450	2.09261e-12
3.202472	2.20299e-12
3.197494	2.31919e-12
3.192515	2.44151e-12
3.187537	2.57026e-12
3.182559	2.70579e-12
3.177580	2.84845e-12
3.172602	2.99861e-12
3.167624	3.15668e-12
3.162646	3.32305e-12
3.157667	3.49818e-12
3.152689	3.68252e-12
3.147711	3.87655e-12
3.142732	4.08078e-12
3.137754	4.29574e-12
3.132776	4.52201e-12
3.127797	4.76017e-12
3.122819	5.01084e-12
3.117841	5.27468e-12
3.112862	5.55239e-12
3.107884	5.84468e-12
3.102906	6.15232e-12
3.097928	6.47612e-12
3.092949	6.81692e-12
3.087971	7.17561e-12
3.082993	7.55314e-12
3.078014	7.95048e-12
3.073036	8.36867e-12
3.068058	8.80881e-12
3.063079	9.27205e-12
3.058101	9.75958e-12
3.053123	1.02727e-11
3.048144	1.08127e-11
3.043166	1.13811e-11
3.038188	1.19792e-11
3.033210	1.26087e-11
3.028231	1.32712e-11
3.023253	1.39684e-11
3.018275	1.47022e-11
3.013296	1.54744e-11
3.008318	1.6287e-11
3.003340	1.71423e-11
2.998361	1.80423e-11
2.993383	1.89895e-11
2.988405	1.99862e-11
2.983426	2.10352e-11
2.978448	2.2139e-11
2.973470	2.33007e-11
2.968492	2.45231e-11
2.963513	2.58095e-11
2.958535	2.71632e-11
2.953557	2.85877e-11
2.948578	3.00867e-11
2.943600	3.16641e-11
2.938622	3.3324e-11
2.933643	3.50706e-11
2.928665	3.69085e-11
2.923687	3.88426e-11
2.918708	4.08776e-11
2.913730	4.3019e-11
2.908752	4.52723e-11
2.903774	4.76432e-11
2.898795	5.0138e-11
2.893817	5.2763e-11
2.888839	5.55251e-11
2.883860	5.84313e-11
2.878882	6.14893e-11
2.873904	6.47068e-11
2.868925	6.80921e-11
2.863947	7.16541e-11
2.858969	7.54019e-11
2.853990	7.9345e-11
2.849012	8.34938e-11
2.844034	8.78589e-11
2.839056	9.24515e-11
2.834077	9.72834e-11
2.829099	1.02367e-10
2.824121	1.07716e-10
2.819142	1.13343e-10
2.814164	1.19263e-10
2.809186	1.25491e-10
2.804207	1.32044e-10
2.799229	1.38938e-10
2.794251	1.4619e-10
2.789272	1.5382e-10
2.784294	1.61847e-10
2.779316	1.70291e-10
2.774338	1.79175e-10
2.769359	1.8852e-10
2.764381	1.98351e-10
2.759403	2.08694e-10
2.754424	2.19573e-10
2.749446	2.31018e-10
2.744468	2.43058e-10
2.739489	2.55723e-10
2.734511	2.69045e-10
2.729533	2.83059e-10
2.724554	2.97801e-10
2.719576	3.13308e-10
2.714598	3.29619e-10
2.709620	3.46776e-10
2.704641	3.64824e-10
2.699663	3.83807e-10
2.694685	4.03775e-10
2.689706	4.24777e-10
2.684728	4.46869e-10
2.679750	4.70105e-10
2.674771	4.94544e-10
2.669793	5.2025e-10
2.664815	5.47286e-10
2.659836	5.75723e-10
2.654858	6.05631e-10
2.649880	6.37088e-10
2.644902	6.70172e-10
2.639923	7.04967e-10
2.634945	7.41562e-10
2.629967	7.80049e-10
2.624988	8.20526e-10
2.620010	8.63095e-10
2.615032	9.07864e-10
2.610053	9.54945e-10
2.605075	1.00446e-09
2.600097	1.05653e-09
2.595118	1.11129e-09
2.590140	1.16887e-09
2.585162	1.22943e-09
2.580184	1.29311e-09
2.575205	1.36008e-09
2.570227	1.43049e-09
2.565249	1.50454e-09
2.560270	1.58241e-09
2.555292	1.66429e-09
2.550314	1.75039e-09
2.545335	1.84092e-09
2.540357	1.93611e-09
2.535379	2.03621e-09
2.530400	2.14145e-09
2.525422	2.25212e-09
2.520444	2.36847e-09
2.515466	2.49081e-09
2.510487	2.61944e-09
2.505509	2.75468e-09
2.500531	2.89687e-09
2.495552	3.04637e-09
2.490574	3.20354e-09
2.485596	3.36879e-09
2.480617	3.54252e-09
2.475639	3.72517e-09
2.470661	3.91718e-09
2.465682	4.11905e-09
2.460704	4.33127e-09
2.455726	4.55437e-09
2.450748	4.7889e-09
2.445769	5.03545e-09
2.440791	5.29463e-09
2.435813	5.56708e-09
2.430834	5.85348e-09
2.425856	6.15454e-09
2.420878	6.471e-09
2.415899	6.80365e-09
2.410921	7.15331e-09
2.405943	7.52084e-09
2.400964	7.90715e-09
2.395986	8.31321e-09
2.391008	8.73999e-09
2.386030	9.18857e-09
2.381051	9.66005e-09
2.376073	1.01556e-08
2.371095	1.06764e-08
2.366116	1.12238e-08
2.361138	1.1799e-08
2.356160	1.24036e-08
2.351181	1.3039e-08
2.346203	1.37067e-08
2.341225	1.44085e-08
2.336246	1.51459e-08
2.331268	1.59209e-08
2.326290	1.67353e-08
2.321312	1.75911e-08
2.316333	1.84904e-08
2.311355	1.94353e-08
2.306377	2.04283e-08
2.301398	2.14717e-08
2.296420	2.2568e-08
2.291442	2.372e-08
2.286463	2.49304e-08
2.281485	2.62021e-08
2.276507	2.75383e-08
2.271528	2.89422e-08
2.266550	3.04171e-08
2.261572	3.19668e-08
2.256594	3.35948e-08
2.251615	3.53052e-08
2.246637	3.71021e-08
2.241659	3.89898e-08
2.236680	4.09729e-08
2.231702	4.30561e-08
2.226724	4.52445e-08
2.221745	4.75433e-08
2.216767	4.99581e-08
2.211789	5.24946e-08
2.206810	5.51589e-08
2.201832	5.79575e-08
2.196854	6.0897e-08
2.191876	6.39845e-08
2.186897	6.72273e-08
2.181919	7.06331e-08
2.176941	7.42102e-08
2.171962	7.7967e-08
2.166984	8.19125e-08
2.162006	8.60561e-08
2.157027	9.04075e-08
2.152049	9.49772e-08
2.147071	9.9776e-08
2.142092	1.04815e-07
2.137114	1.10107e-07
2.132136	1.15663e-07
2.127158	1.21498e-07
2.122179	1.27624e-07
2.117201	1.34056e-07
2.112223	1.4081e-07
2.107244	1.47901e-07
2.102266	1.55346e-07
2.097288	1.63163e-07
2.092309	1.71369e-07
2.087331	1.79983e-07
2.082353	1.89027e-07
2.077374	1.98521e-07
2.072396	2.08488e-07
2.067418	2.1895e-07
2.062440	2.29931e-07
2.057461	2.41459e-07
2.052483	2.53558e-07
2.047505	2.66257e-07
2.042526	2.79587e-07
2.037548	2.93576e-07
2.032570	3.08259e-07
2.027591	3.23668e-07
2.022613	3.39839e-07
2.017635	3.56809e-07
2.012656	3.74618e-07
2.007678	3.93306e-07
2.002700	4.12916e-07
1.997722	4.33492e-07
1.992743	4.55083e-07
1.987765	4.77736e-07
1.982787	5.01505e-07
1.977808	5.26442e-07
1.972830	5.52604e-07
1.967852	5.80051e-07
1.962873	6.08845e-07
1.957895	6.39051e-07
1.952917	6.70737e-07
1.947938	7.03974e-07
1.942960	7.38838e-07
1.937982	7.75406e-07
1.933004	8.1376e-07
1.928025	8.53987e-07
1.923047	8.96177e-07
1.918069	9.40422e-07
1.913090	9.86823e-07
1.908112	1.03548e-06
1.903134	1.08651e-06
1.898155	1.14001e-06
1.893177	1.19611e-06
1.888199	1.25493e-06
1.883220	1.3166e-06
1.878242	1.38126e-06
1.873264	1.44905e-06
1.868286	1.52011e-06
1.863307	1.59461e-06
1.858329	1.67269e-06
1.853351	1.75455e-06
1.848372	1.84034e-06
1.843394	1.93026e-06
1.838416	2.0245e-06
1.833437	2.12327e-06
1.828459	2.22677e-06
1.823481	2.33524e-06
1.818502	2.44889e-06
1.813524	2.56798e-06
1.808546	2.69276e-06
1.803568	2.8235e-06
1.798589	2.96046e-06
1.793611	3.10395e-06
1.788633	3.25426e-06
1.783654	3.41171e-06
1.778676	3.57663e-06
1.773698	3.74937e-06
1.768719	3.93028e-06
1.763741	4.11975e-06
1.758763	4.31816e-06
1.753784	4.52593e-06
1.748806	4.74349e-06
1.743828	4.97128e-06
1.738850	5.20978e-06
1.733871	5.45946e-06
1.728893	5.72084e-06
1.723915	5.99444e-06
1.718936	6.28083e-06
1.713958	6.58059e-06
1.708980	6.8943e-06
1.704001	7.22261e-06
1.699023	7.56617e-06
1.694045	7.92566e-06
1.689066	8.3018e-06
1.684088	8.69532e-06
1.679110	9.10701e-06
1.674132	9.53767e-06
1.669153	9.98814e-06
1.664175	1.04593e-05
1.659197	1.0952e-05
1.654218	1.14673e-05
1.649240	1.20062e-05
1.644262	1.25696e-05
1.639283	1.31586e-05
1.634305	1.37744e-05
1.629327	1.44181e-05
1.624348	1.5091e-05
1.619370	1.57942e-05
1.614392	1.65291e-05
1.609414	1.7297e-05
1.604435	1.80993e-05
1.599457	1.89376e-05
1.594479	1.98133e-05
1.589500	2.07281e-05
1.584522	2.16835e-05
1.579544	2.26812e-05
1.574565	2.37231e-05
1.569587	2.4811e-05
1.564609	2.59467e-05
1.559630	2.71322e-05
1.554652	2.83697e-05
1.549674	2.96611e-05
1.544696	3.10088e-05
1.539717	3.24149e-05
1.534739	3.38818e-05
1.529761	3.54121e-05
1.524782	3.70081e-05
1.519804	3.86725e-05
1.514826	4.04079e-05
1.509847	4.22173e-05
1.504869	4.41034e-05
1.499891	4.60692e-05
1.494912	4.81178e-05
1.489934	5.02523e-05
1.484956	5.24759e-05
1.479978	5.47921e-05
1.474999	5.72043e-05
1.470021	5.97161e-05
1.465043	6.23309e-05
1.460064	6.50528e-05
1.455086	6.78854e-05
1.450108	7.08327e-05
1.445129	7.38988e-05
1.440151	7.70878e-05
1.435173	8.04041e-05
1.430194	8.38518e-05
1.425216	8.74355e-05
1.420238	9.11596e-05
1.415260	9.50289e-05
1.410281	9.90479e-05
1.405303	0.000103221
1.400325	0.000107554
1.395346	0.000112052
1.390368	0.000116718
1.385390	0.000121559
1.380411	0.000126579
1.375433	0.000131784
1.370455	0.000137178
1.365476	0.000142767
1.360498	0.000148556
1.355520	0.000154549
1.350542	0.000160752
1.345563	0.00016717
1.340585	0.000173808
1.335607	0.000180671
1.330628	0.000187762
1.325650	0.000195087
1.320672	0.00020265
1.315693	0.000210454
1.310715	0.000218505
1.305737	0.000226804
1.300758	0.000235356
1.295780	0.000244162
1.290802	0.000253225
1.285824	0.000262547
1.280845	0.000272129
1.275867	0.000281971
1.270889	0.000292073
1.265910	0.000302434
1.260932	0.000313052
1.255954	0.000323924
1.250975	0.000335045
1.245997	0.000346411
1.241019	0.000358015
1.236040	0.000369849
1.231062	0.000381903
1.226084	0.000394166
1.221106	0.000406625
1.216127	0.000419264
1.211149	0.000432065
1.206171	0.00044501
1.201192	0.000458074
1.196214	0.000471233
1.191236	0.000484458
1.186257	0.000497717
1.181279	0.000510974
1.176301	0.00052419
1.171322	0.00053732
1.166344	0.000550317
1.161366	0.000563127
1.156388	0.00057569
1.151409	0.000587943
1.146431	0.000599815
1.141453	0.000611229
1.136474	0.000622101
1.131496	0.000632338
1.126518	0.000641842
1.121539	0.000650505
1.116561	0.000658209
1.111583	0.000664829
1.106604	0.000670229
1.101626	0.000674267
1.096648	0.000676791
&
```
