## Supplementary material for "All-at-once RNA folding with 3D motif prediction framed by evolutionary information": RF00996_mir-631.cacofold.helixcov

```
# RMs = 2 L = 75

# RM_HELIX NESTED 17-35 41-60, nbp = 18 nbp_cov = 0
# pvals: 0.874445,0.874445,0.874445,0.874445,0.874445,0.874445,0.874445,0.874445,0.874445,0.874445,0.874445,0.874445,0.874445,0.874445,0.874445,0.874445,0.874445,0.920855
# aggregated NONE
NESTED  ::::::::::::::::<<<<<<<<<<-<<<<<<<<_____>>>>>>->>->>>>>>>>>>::::::::::::::
        ::::::::::::::::::::::::::::::::::::::::::::::::::::::::::::::::::::::::::

# RM_HELIX NESTED 1-13 61-75, nbp = 13 nbp_cov = 0
# pvals: 0.874445,0.874445,0.0130285,0.874445,0.874445,0.874445,0.014552,0.920855,0.0157071,0.874445,0.0309811,0.874445,0.975407
# aggregated NONE
NESTED  <<<<<<<<<<<<<_______________________________________________>>>>>->>>>>>>>
        ::::::::::::::::::::::::::::::::::::::::::::::::::::::::::::::::::::::::::
```
