## Supplementary material for "All-at-once RNA folding with 3D motif prediction framed by evolutionary information": RF00996_mir-631.helixcov

```
# RMs = 3 L = 75

# RM_HELIX NESTED 17-35 41-60, nbp = 17 nbp_cov = 0
# pvals: 0.874445,0.874445,0.874445,0.874445,0.874445,0.874445,0.874445,0.874445,0.874445,0.874445,0.874445,0.874445,0.874445,0.874445,0.874445,0.874445,0.920855
# aggregated NONE
NESTED  ::::::::::::::::<<<<<<-<<<-<<<<<<<<_____>>>>>>->>->>>->>>>>>::::::::::::::
        ::::::::::::::::::::::::::::::::::::::::::::::::::::::::::::::::::::::::::

# RM_HELIX NESTED 9-13 61-67, nbp = 5 nbp_cov = 0
# pvals: 0.874445,0.874445,0.0309811,0.874445,0.975407
# aggregated NONE
NESTED  ::::::::<<<<<_______________________________________________>>>>->::::::::
        ::::::::::::::::::::::::::::::::::::::::::::::::::::::::::::::::::::::::::

# RM_HELIX NESTED 1-6 70-75, nbp = 6 nbp_cov = 0
# pvals: 0.874445,0.874445,0.0130285,0.874445,0.874445,0.874445
# aggregated NONE
NESTED  <<<<<<______________________________________________________________>>>>>>
        ::::::::::::::::::::::::::::::::::::::::::::::::::::::::::::::::::::::::::
```
