## Supplementary material for "All-at-once RNA folding with 3D motif prediction framed by evolutionary information": RF00996_mir-631.power

```
# Power analysis of given structure 
#
# Powertype = SINGLE SUBSTITUTIONS
# covary  left_pos      right_pos    substitutions      power
#----------------------------------------------------------------
          1		75		0		0.00
          2		74		0		0.00
          3		73		2		0.00
          4		72		0		0.00
          5		71		0		0.00
          6		70		0		0.00
          9		67		1		0.00
          10		64		1		0.00
          11		63		1		0.00
          12		62		0		0.00
          13		61		2		0.00
          17		60		0		0.00
          18		59		0		0.00
          19		58		0		0.00
          20		57		0		0.00
          21		56		0		0.00
          22		55		0		0.00
          24		53		2		0.00
          25		52		0		0.00
          26		51		0		0.00
          28		49		0		0.00
          29		48		1		0.00
          30		46		0		0.00
          31		45		0		0.00
          32		44		0		0.00
          33		43		0		0.00
          34		42		0		0.00
          35		41		1		0.00
#
# BPAIRS 28
# avg substitutions per BP  0.4
# BPAIRS expected to covary 0.0 +/- 0.0
# BPAIRS observed to covary 0
#
```
