## Supplementary material for "All-at-once RNA folding with 3D motif prediction framed by evolutionary information": RF00996_mir-631.surv

```
0.198119	0.0357143
0.017917	0.0714286
-0.002105	0.928571
-0.008780	0.964286
-0.182308	1
&
2.674234	0.000374111
1.859986	0.000748223
1.646413	0.00187056
1.466210	0.00261878
1.332727	0.00374111
1.252637	0.00448934
1.239289	0.00486345
1.005693	0.00523756
0.952300	0.00561167
0.611918	0.00598578
0.551850	0.0063599
0.498457	0.00673401
0.485108	0.00710812
0.451738	0.00748223
0.391670	0.00823045
0.358299	0.00897868
0.344951	0.00935279
0.338277	0.0097269
0.324929	0.010101
0.311580	0.0104751
0.251513	0.0108492
0.244839	0.0112233
0.238164	0.0119716
0.224816	0.0123457
0.198119	0.0127198
0.158075	0.0130939
0.151400	0.0138421
0.144726	0.0142162
0.118030	0.0145903
0.111355	0.0149645
0.077985	0.0157127
0.064636	0.0179574
0.057962	0.0187056
0.051288	0.0190797
0.044614	0.0194538
0.037940	0.0198279
0.031265	0.020202
0.024591	0.0205761
0.017917	0.0288066
0.011243	0.0355406
0.004569	0.0441452
-0.002105	0.895997
-0.008780	0.928545
-0.015454	0.937523
-0.022128	0.950617
-0.028802	0.953236
-0.035476	0.955855
-0.042150	0.956977
-0.048825	0.958474
-0.055499	0.959222
-0.062173	0.960718
-0.068847	0.961467
-0.075521	0.961841
-0.082195	0.963711
-0.088869	0.966704
-0.095544	0.969323
-0.102218	0.971193
-0.108892	0.973812
-0.115566	0.975309
-0.122240	0.975683
-0.128914	0.977179
-0.135589	0.978302
-0.142263	0.979424
-0.148937	0.979798
-0.155611	0.980172
-0.162285	0.981669
-0.168959	0.982043
-0.175634	0.982791
-0.182308	0.984287
-0.209004	0.984661
-0.215679	0.985036
-0.242375	0.98541
-0.262398	0.985784
-0.269072	0.986532
-0.302443	0.986906
-0.309117	0.987654
-0.335813	0.988403
-0.355836	0.988777
-0.375858	0.989151
-0.389207	0.989525
-0.395881	0.990273
-0.402555	0.990647
-0.409229	0.991395
-0.435926	0.992144
-0.455948	0.992518
-0.495993	0.992892
-0.502668	0.994388
-0.516016	0.994762
-0.522690	0.996259
-0.562735	0.996633
-0.589432	0.997007
-0.596106	0.997381
-0.642825	0.997755
-0.662847	0.998129
-0.696218	0.998878
-0.716241	0.999252
-0.729589	0.999626
-0.749612	1
&
4.656460	1.85117e-06
4.649786	3.70233e-06
4.462909	5.5535e-06
4.422864	7.40466e-06
4.342774	9.25583e-06
3.415066	1.1107e-05
2.934526	1.29582e-05
2.834413	1.48093e-05
2.760998	1.66605e-05
2.754324	1.85117e-05
2.740975	2.03628e-05
2.727627	2.2214e-05
2.720953	2.59163e-05
2.707604	2.77675e-05
2.687582	2.96187e-05
2.680908	3.3321e-05
2.660885	3.51722e-05
2.607492	3.70233e-05
2.567447	3.88745e-05
2.453986	4.25768e-05
2.447312	4.4428e-05
2.433964	4.81303e-05
2.413941	4.99815e-05
2.400593	5.18327e-05
2.380570	5.36838e-05
2.367222	5.5535e-05
2.360548	5.73862e-05
2.353874	5.92373e-05
2.347200	6.10885e-05
2.340525	6.47908e-05
2.333851	6.6642e-05
2.313829	6.84932e-05
2.300481	7.03443e-05
2.293806	7.21955e-05
2.287132	7.40466e-05
2.280458	7.7749e-05
2.273784	7.96001e-05
2.267110	8.33025e-05
2.253761	9.07071e-05
2.247087	9.81118e-05
2.240413	0.000105516
2.233739	0.000109219
2.227065	0.000112921
2.220391	0.000118475
2.213716	0.00012773
2.207042	0.000138837
2.200368	0.000140689
2.193694	0.000151796
2.187020	0.000168456
2.180346	0.000172158
2.173671	0.000177712
2.166997	0.000183265
2.160323	0.00019067
2.153649	0.000205479
2.146975	0.000223991
2.140301	0.000235098
2.133626	0.000259163
2.126952	0.000283228
2.120278	0.000303591
2.113604	0.000327656
2.106930	0.000359126
2.100256	0.000368382
2.093581	0.000385043
2.086907	0.000401703
2.080233	0.000425768
2.073559	0.000447982
2.066885	0.000462792
2.060211	0.000468345
2.053537	0.000473899
2.046862	0.00047575
2.040188	0.000479452
2.033514	0.00049241
2.026840	0.000494261
2.020166	0.000501666
2.013492	0.000503517
2.006817	0.000505368
2.000143	0.000514624
1.993469	0.000516475
1.986795	0.000518327
1.980121	0.000520178
1.973447	0.000531285
1.966772	0.000536838
1.960098	0.000546094
1.953424	0.000553499
1.946750	0.000562755
1.940076	0.000566457
1.933402	0.00057201
1.920053	0.000583117
1.913379	0.000590522
1.906705	0.000596076
1.900031	0.000601629
1.893357	0.000609034
1.886682	0.000621992
1.880008	0.000625694
1.873334	0.000631248
1.866660	0.000644206
1.859986	0.000651611
1.853312	0.000664569
1.846637	0.00068308
1.839963	0.000707146
1.833289	0.000729359
1.826615	0.000751573
1.819941	0.000792299
1.813267	0.000827471
1.806593	0.000868197
1.799918	0.000910774
1.793244	0.00096816
1.786570	0.00101629
1.779896	0.00107553
1.773222	0.00114772
1.766548	0.00120326
1.759873	0.00125879
1.753199	0.00131988
1.746525	0.00137171
1.739851	0.0014217
1.733177	0.00148834
1.726503	0.00151981
1.719828	0.00155868
1.713154	0.001592
1.706480	0.00162718
1.699806	0.00170492
1.693132	0.0017475
1.686458	0.00179933
1.679783	0.0018197
1.673109	0.00186412
1.666435	0.0019104
1.659761	0.00195483
1.653087	0.00200111
1.646413	0.00203073
1.639738	0.00206405
1.633064	0.00209552
1.626390	0.00212144
1.619716	0.00217142
1.613042	0.00220474
1.606368	0.00224732
1.599694	0.00228249
1.593019	0.00231211
1.586345	0.00235098
1.579671	0.00239356
1.572997	0.00242503
1.566323	0.0024602
1.559649	0.00250093
1.552974	0.00255091
1.546300	0.00259348
1.539626	0.00262866
1.532952	0.00265642
1.526278	0.00269715
1.519604	0.00272862
1.512929	0.00276564
1.506255	0.00279711
1.499581	0.00281933
1.492907	0.00284524
1.486233	0.00291188
1.479559	0.00296372
1.472884	0.0030137
1.466210	0.00304147
1.459536	0.00308589
1.452862	0.00311922
1.446188	0.00317475
1.439514	0.00320622
1.432839	0.0032562
1.426165	0.00331359
1.419491	0.00335802
1.412817	0.0034117
1.406143	0.0034987
1.399469	0.00353203
1.392794	0.00358571
1.386120	0.00363384
1.379446	0.00370789
1.372772	0.00375231
1.366098	0.0038097
1.359424	0.00385783
1.352750	0.00390041
1.346075	0.00394298
1.339401	0.00399667
1.332727	0.00404295
1.326053	0.00408182
1.319379	0.0041207
1.312705	0.00417253
1.306030	0.00423177
1.299356	0.00428545
1.292682	0.0043632
1.286008	0.00452425
1.279334	0.00466864
1.272660	0.00475379
1.265985	0.00482229
1.259311	0.00488338
1.252637	0.00493521
1.245963	0.00497408
1.239289	0.00502407
1.232615	0.0050833
1.225940	0.00512403
1.219266	0.00514624
1.212592	0.00519622
1.205918	0.0052314
1.199244	0.00526101
1.192570	0.00530914
1.185895	0.00535172
1.179221	0.00540355
1.172547	0.00544798
1.165873	0.00548315
1.159199	0.00554239
1.152525	0.00557942
1.145850	0.00560903
1.139176	0.00564791
1.132502	0.00567938
1.125828	0.00570344
1.119154	0.00574232
1.112480	0.00577379
1.105806	0.0057997
1.099131	0.00582007
1.092457	0.00583858
1.085783	0.0058682
1.079109	0.00588671
1.072435	0.00590707
1.065761	0.00594224
1.059086	0.00597556
1.052412	0.00600518
1.045738	0.00602369
1.039064	0.00605702
1.032390	0.00608293
1.025716	0.00610885
1.019041	0.00614217
1.012367	0.00616253
1.005693	0.00618104
0.999019	0.00621807
0.992345	0.00622362
0.985671	0.00624954
0.978996	0.0062773
0.972322	0.00629397
0.965648	0.00630322
0.958974	0.00632358
0.952300	0.00633839
0.945626	0.0063569
0.938951	0.00637727
0.932277	0.00639578
0.925603	0.00641244
0.918929	0.0064254
0.912255	0.00644021
0.905581	0.00644946
0.898906	0.00645872
0.892232	0.00648649
0.885558	0.00650685
0.878884	0.00652906
0.872210	0.00654202
0.865536	0.00655683
0.858862	0.00656794
0.852187	0.00657349
0.845513	0.00660126
0.838839	0.00662903
0.832165	0.0066679
0.825491	0.00671973
0.818817	0.00675676
0.812142	0.00679193
0.805468	0.0068234
0.798794	0.00684746
0.792120	0.00687338
0.785446	0.00689374
0.778772	0.00691781
0.772097	0.00693447
0.765423	0.00694558
0.758749	0.00695853
0.752075	0.00697149
0.745401	0.00698075
0.738727	0.00699741
0.732052	0.00701222
0.725378	0.00703073
0.718704	0.00703999
0.712030	0.00705109
0.705356	0.0070659
0.698682	0.00709367
0.692007	0.00710478
0.685333	0.00712884
0.678659	0.0071455
0.671985	0.00716401
0.665311	0.00717882
0.658637	0.00721029
0.651963	0.00725287
0.645288	0.00728064
0.638614	0.00732321
0.631940	0.00736579
0.625266	0.00740281
0.618592	0.00744539
0.611918	0.00747686
0.605243	0.00751944
0.598569	0.00756016
0.591895	0.00758978
0.585221	0.00763236
0.578547	0.00766753
0.571873	0.00770641
0.565198	0.00775639
0.558524	0.00778786
0.551850	0.00781562
0.545176	0.00784894
0.538502	0.00787116
0.531828	0.00790633
0.525153	0.00794521
0.518479	0.00798778
0.511805	0.00801185
0.505131	0.00806183
0.498457	0.00810441
0.491783	0.00815254
0.485108	0.00818956
0.478434	0.00826731
0.471760	0.00833025
0.465086	0.00838949
0.458412	0.00845428
0.451738	0.00850056
0.445063	0.00855794
0.438389	0.00861163
0.431715	0.00868567
0.425041	0.00874306
0.418367	0.00879489
0.411693	0.00884302
0.405019	0.00891151
0.398344	0.0089652
0.391670	0.0090411
0.384996	0.00913551
0.378322	0.00922806
0.371648	0.00932062
0.364974	0.00942058
0.358299	0.00951129
0.351625	0.00962051
0.344951	0.00972973
0.338277	0.0098445
0.331603	0.00995557
0.324929	0.0100685
0.318254	0.0101592
0.311580	0.0102795
0.304906	0.0103869
0.298232	0.0104943
0.291558	0.0105794
0.284884	0.0107146
0.278209	0.0108293
0.271535	0.0109367
0.264861	0.0110292
0.258187	0.0111311
0.251513	0.0112718
0.244839	0.0114235
0.238164	0.0115772
0.231490	0.0118104
0.224816	0.0120492
0.218142	0.0123047
0.211468	0.0125491
0.204794	0.0127897
0.198119	0.0130285
0.191445	0.0132692
0.184771	0.0135154
0.178097	0.0136968
0.171423	0.0138615
0.164749	0.0140281
0.158075	0.0142429
0.151400	0.014552
0.144726	0.0148649
0.138052	0.0150518
0.131378	0.0152703
0.124704	0.0154757
0.118030	0.0157071
0.111355	0.0159552
0.104681	0.0161699
0.098007	0.0163514
0.091333	0.016679
0.084659	0.01704
0.077985	0.0172788
0.071310	0.017488
0.064636	0.0177786
0.057962	0.0182136
0.051288	0.0186505
0.044614	0.0190355
0.037940	0.0195872
0.031265	0.020933
0.024591	0.0255924
0.017917	0.0309811
0.011243	0.0376601
0.004569	0.0470937
-0.002105	0.874445
-0.008780	0.920855
-0.015454	0.936599
-0.022128	0.941133
-0.028802	0.943678
-0.035476	0.945498
-0.042150	0.947151
-0.048825	0.94888
-0.055499	0.950507
-0.062173	0.952186
-0.068847	0.953819
-0.075521	0.955494
-0.082195	0.957129
-0.088869	0.95878
-0.095544	0.960317
-0.102218	0.961864
-0.108892	0.963299
-0.115566	0.964759
-0.122240	0.966087
-0.128914	0.967242
-0.135589	0.968356
-0.142263	0.969348
-0.148937	0.970344
-0.155611	0.971379
-0.162285	0.972377
-0.168959	0.973469
-0.175634	0.974458
-0.182308	0.975407
-0.188982	0.976279
-0.195656	0.97707
-0.202330	0.977869
-0.209004	0.978597
-0.215679	0.979341
-0.222353	0.980065
-0.229027	0.980774
-0.235701	0.981462
-0.242375	0.982133
-0.249049	0.98278
-0.255724	0.983397
-0.262398	0.98398
-0.269072	0.984621
-0.275746	0.9852
-0.282420	0.985765
-0.289094	0.986312
-0.295768	0.986879
-0.302443	0.987349
-0.309117	0.987773
-0.315791	0.988165
-0.322465	0.988599
-0.329139	0.989037
-0.335813	0.989409
-0.342488	0.989815
-0.349162	0.990181
-0.355836	0.990528
-0.362510	0.990857
-0.369184	0.991181
-0.375858	0.991509
-0.382533	0.991773
-0.389207	0.992073
-0.395881	0.992357
-0.402555	0.992649
-0.409229	0.992903
-0.415903	0.99321
-0.422578	0.993519
-0.429252	0.993754
-0.435926	0.994034
-0.442600	0.994245
-0.449274	0.994478
-0.455948	0.994715
-0.462623	0.994933
-0.469297	0.995152
-0.475971	0.995315
-0.482645	0.995518
-0.489319	0.995711
-0.495993	0.995877
-0.502668	0.996033
-0.509342	0.996194
-0.516016	0.996372
-0.522690	0.996533
-0.529364	0.996673
-0.536038	0.996846
-0.542712	0.996981
-0.549387	0.997155
-0.556061	0.997292
-0.562735	0.99744
-0.569409	0.997564
-0.576083	0.997688
-0.582757	0.997793
-0.589432	0.997875
-0.596106	0.997977
-0.602780	0.998049
-0.609454	0.99814
-0.616128	0.998236
-0.622802	0.99834
-0.629477	0.998395
-0.636151	0.998456
-0.642825	0.998521
-0.649499	0.998612
-0.656173	0.998671
-0.662847	0.99873
-0.669522	0.998813
-0.676196	0.998865
-0.682870	0.998917
-0.689544	0.998971
-0.696218	0.999024
-0.702892	0.999071
-0.709567	0.999137
-0.716241	0.999189
-0.722915	0.999247
-0.729589	0.999287
-0.736263	0.999324
-0.742937	0.999354
-0.749612	0.999385
-0.756286	0.999419
-0.762960	0.999458
-0.769634	0.999489
-0.776308	0.999506
-0.782982	0.999543
-0.789656	0.999565
-0.796331	0.999589
-0.803005	0.999613
-0.809679	0.999641
-0.816353	0.999652
-0.823027	0.99967
-0.829701	0.999696
-0.836376	0.999724
-0.843050	0.999743
-0.849724	0.999757
-0.856398	0.999776
-0.863072	0.999802
-0.869746	0.999817
-0.876421	0.999832
-0.883095	0.999841
-0.889769	0.999854
-0.896443	0.999863
-0.903117	0.99988
-0.909791	0.999889
-0.916466	0.999906
-0.923140	0.999909
-0.929814	0.99992
-0.936488	0.999933
-0.943162	0.999943
-0.949836	0.999946
-0.956511	0.99995
-0.963185	0.999956
-0.969859	0.999959
-0.976533	0.999963
-0.983207	0.999967
-0.989881	0.999969
-0.996556	0.999976
-1.003230	0.999978
-1.009904	0.99998
-1.016578	0.999981
-1.023252	0.999987
-1.029926	0.999989
-1.036600	0.999994
-1.083320	0.999996
-1.110016	0.999998
-1.176758	1
&
19.372987	1.29645e-43
19.366313	1.34298e-43
19.359638	1.39118e-43
19.352964	1.44111e-43
19.346290	1.49283e-43
19.339616	1.5464e-43
19.332942	1.6019e-43
19.326268	1.65939e-43
19.319594	1.71894e-43
19.312919	1.78063e-43
19.306245	1.84454e-43
19.299571	1.91073e-43
19.292897	1.97931e-43
19.286223	2.05034e-43
19.279549	2.12392e-43
19.272874	2.20015e-43
19.266200	2.27911e-43
19.259526	2.3609e-43
19.252852	2.44563e-43
19.246178	2.5334e-43
19.239504	2.62432e-43
19.232829	2.7185e-43
19.226155	2.81606e-43
19.219481	2.91712e-43
19.212807	3.02181e-43
19.206133	3.13026e-43
19.199459	3.2426e-43
19.192784	3.35897e-43
19.186110	3.47952e-43
19.179436	3.60439e-43
19.172762	3.73374e-43
19.166088	3.86774e-43
19.159414	4.00655e-43
19.152739	4.15033e-43
19.146065	4.29928e-43
19.139391	4.45357e-43
19.132717	4.6134e-43
19.126043	4.77897e-43
19.119369	4.95047e-43
19.112695	5.12813e-43
19.106020	5.31217e-43
19.099346	5.50281e-43
19.092672	5.7003e-43
19.085998	5.90487e-43
19.079324	6.11678e-43
19.072650	6.33629e-43
19.065975	6.56369e-43
19.059301	6.79924e-43
19.052627	7.04325e-43
19.045953	7.29602e-43
19.039279	7.55785e-43
19.032605	7.82909e-43
19.025930	8.11005e-43
19.019256	8.4011e-43
19.012582	8.7026e-43
19.005908	9.01491e-43
18.999234	9.33843e-43
18.992560	9.67356e-43
18.985885	1.00207e-42
18.979211	1.03803e-42
18.972537	1.07529e-42
18.965863	1.11388e-42
18.959189	1.15385e-42
18.952515	1.19526e-42
18.945840	1.23815e-42
18.939166	1.28259e-42
18.932492	1.32861e-42
18.925818	1.37629e-42
18.919144	1.42569e-42
18.912470	1.47685e-42
18.905795	1.52985e-42
18.899121	1.58475e-42
18.892447	1.64162e-42
18.885773	1.70054e-42
18.879099	1.76156e-42
18.872425	1.82478e-42
18.865751	1.89027e-42
18.859076	1.9581e-42
18.852402	2.02837e-42
18.845728	2.10117e-42
18.839054	2.17657e-42
18.832380	2.25468e-42
18.825706	2.33559e-42
18.819031	2.41941e-42
18.812357	2.50624e-42
18.805683	2.59618e-42
18.799009	2.68934e-42
18.792335	2.78586e-42
18.785661	2.88583e-42
18.778986	2.98939e-42
18.772312	3.09667e-42
18.765638	3.2078e-42
18.758964	3.32292e-42
18.752290	3.44217e-42
18.745616	3.5657e-42
18.738941	3.69366e-42
18.732267	3.82621e-42
18.725593	3.96352e-42
18.718919	4.10575e-42
18.712245	4.2531e-42
18.705571	4.40572e-42
18.698896	4.56383e-42
18.692222	4.72761e-42
18.685548	4.89727e-42
18.678874	5.07301e-42
18.672200	5.25506e-42
18.665526	5.44365e-42
18.658851	5.639e-42
18.652177	5.84136e-42
18.645503	6.05099e-42
18.638829	6.26813e-42
18.632155	6.49307e-42
18.625481	6.72609e-42
18.618807	6.96746e-42
18.612132	7.21749e-42
18.605458	7.4765e-42
18.598784	7.7448e-42
18.592110	8.02273e-42
18.585436	8.31064e-42
18.578762	8.60887e-42
18.572087	8.91781e-42
18.565413	9.23784e-42
18.558739	9.56934e-42
18.552065	9.91275e-42
18.545391	1.02685e-41
18.538717	1.0637e-41
18.532042	1.10187e-41
18.525368	1.14141e-41
18.518694	1.18237e-41
18.512020	1.2248e-41
18.505346	1.26875e-41
18.498672	1.31428e-41
18.491997	1.36145e-41
18.485323	1.4103e-41
18.478649	1.46091e-41
18.471975	1.51334e-41
18.465301	1.56765e-41
18.458627	1.6239e-41
18.451952	1.68218e-41
18.445278	1.74254e-41
18.438604	1.80508e-41
18.431930	1.86985e-41
18.425256	1.93695e-41
18.418582	2.00646e-41
18.411907	2.07846e-41
18.405233	2.15305e-41
18.398559	2.23031e-41
18.391885	2.31035e-41
18.385211	2.39326e-41
18.378537	2.47914e-41
18.371863	2.5681e-41
18.365188	2.66026e-41
18.358514	2.75572e-41
18.351840	2.85461e-41
18.345166	2.95705e-41
18.338492	3.06317e-41
18.331818	3.17309e-41
18.325143	3.28696e-41
18.318469	3.40491e-41
18.311795	3.52709e-41
18.305121	3.65366e-41
18.298447	3.78478e-41
18.291773	3.92059e-41
18.285098	4.06128e-41
18.278424	4.20702e-41
18.271750	4.35799e-41
18.265076	4.51438e-41
18.258402	4.67638e-41
18.251728	4.84419e-41
18.245053	5.01802e-41
18.238379	5.19809e-41
18.231705	5.38462e-41
18.225031	5.57785e-41
18.218357	5.77801e-41
18.211683	5.98535e-41
18.205008	6.20013e-41
18.198334	6.42262e-41
18.191660	6.6531e-41
18.184986	6.89184e-41
18.178312	7.13915e-41
18.171638	7.39534e-41
18.164964	7.66072e-41
18.158289	7.93562e-41
18.151615	8.22038e-41
18.144941	8.51537e-41
18.138267	8.82094e-41
18.131593	9.13747e-41
18.124919	9.46536e-41
18.118244	9.80502e-41
18.111570	1.01569e-40
18.104896	1.05213e-40
18.098222	1.08989e-40
18.091548	1.129e-40
18.084874	1.16951e-40
18.078199	1.21148e-40
18.071525	1.25495e-40
18.064851	1.29999e-40
18.058177	1.34663e-40
18.051503	1.39496e-40
18.044829	1.44501e-40
18.038154	1.49687e-40
18.031480	1.55058e-40
18.024806	1.60622e-40
18.018132	1.66386e-40
18.011458	1.72357e-40
18.004784	1.78541e-40
17.998109	1.84948e-40
17.991435	1.91585e-40
17.984761	1.9846e-40
17.978087	2.05581e-40
17.971413	2.12958e-40
17.964739	2.206e-40
17.958064	2.28516e-40
17.951390	2.36716e-40
17.944716	2.4521e-40
17.938042	2.54009e-40
17.931368	2.63124e-40
17.924694	2.72566e-40
17.918020	2.82347e-40
17.911345	2.92478e-40
17.904671	3.02973e-40
17.897997	3.13845e-40
17.891323	3.25107e-40
17.884649	3.36773e-40
17.877975	3.48858e-40
17.871300	3.61376e-40
17.864626	3.74343e-40
17.857952	3.87776e-40
17.851278	4.01691e-40
17.844604	4.16105e-40
17.837930	4.31036e-40
17.831255	4.46503e-40
17.824581	4.62525e-40
17.817907	4.79122e-40
17.811233	4.96314e-40
17.804559	5.14124e-40
17.797885	5.32572e-40
17.791210	5.51683e-40
17.784536	5.71479e-40
17.777862	5.91985e-40
17.771188	6.13227e-40
17.764514	6.35232e-40
17.757840	6.58026e-40
17.751165	6.81638e-40
17.744491	7.06097e-40
17.737817	7.31434e-40
17.731143	7.5768e-40
17.724469	7.84868e-40
17.717795	8.13031e-40
17.711120	8.42205e-40
17.704446	8.72426e-40
17.697772	9.03731e-40
17.691098	9.36159e-40
17.684424	9.69751e-40
17.677750	1.00455e-39
17.671076	1.04059e-39
17.664401	1.07793e-39
17.657727	1.11661e-39
17.651053	1.15668e-39
17.644379	1.19819e-39
17.637705	1.24118e-39
17.631031	1.28572e-39
17.624356	1.33185e-39
17.617682	1.37964e-39
17.611008	1.42915e-39
17.604334	1.48043e-39
17.597660	1.53355e-39
17.590986	1.58858e-39
17.584311	1.64558e-39
17.577637	1.70462e-39
17.570963	1.76579e-39
17.564289	1.82915e-39
17.557615	1.89479e-39
17.550941	1.96277e-39
17.544266	2.0332e-39
17.537592	2.10616e-39
17.530918	2.18173e-39
17.524244	2.26002e-39
17.517570	2.34111e-39
17.510896	2.42512e-39
17.504221	2.51214e-39
17.497547	2.60228e-39
17.490873	2.69565e-39
17.484199	2.79238e-39
17.477525	2.89257e-39
17.470851	2.99636e-39
17.464176	3.10388e-39
17.457502	3.21525e-39
17.450828	3.33062e-39
17.444154	3.45013e-39
17.437480	3.57393e-39
17.430806	3.70217e-39
17.424132	3.83501e-39
17.417457	3.97261e-39
17.410783	4.11516e-39
17.404109	4.26282e-39
17.397435	4.41577e-39
17.390761	4.57422e-39
17.384087	4.73835e-39
17.377412	4.90837e-39
17.370738	5.08449e-39
17.364064	5.26693e-39
17.357390	5.45591e-39
17.350716	5.65168e-39
17.344042	5.85447e-39
17.337367	6.06454e-39
17.330693	6.28214e-39
17.324019	6.50755e-39
17.317345	6.74105e-39
17.310671	6.98293e-39
17.303997	7.23349e-39
17.297322	7.49303e-39
17.290648	7.76189e-39
17.283974	8.0404e-39
17.277300	8.3289e-39
17.270626	8.62775e-39
17.263952	8.93732e-39
17.257277	9.258e-39
17.250603	9.59019e-39
17.243929	9.93429e-39
17.237255	1.02907e-38
17.230581	1.066e-38
17.223907	1.10425e-38
17.217233	1.14387e-38
17.210558	1.18491e-38
17.203884	1.22743e-38
17.197210	1.27147e-38
17.190536	1.31709e-38
17.183862	1.36435e-38
17.177188	1.4133e-38
17.170513	1.46401e-38
17.163839	1.51654e-38
17.157165	1.57096e-38
17.150491	1.62733e-38
17.143817	1.68571e-38
17.137143	1.7462e-38
17.130468	1.80885e-38
17.123794	1.87376e-38
17.117120	1.94099e-38
17.110446	2.01063e-38
17.103772	2.08277e-38
17.097098	2.1575e-38
17.090423	2.23492e-38
17.083749	2.31511e-38
17.077075	2.39817e-38
17.070401	2.48422e-38
17.063727	2.57336e-38
17.057053	2.66569e-38
17.050378	2.76133e-38
17.043704	2.86041e-38
17.037030	2.96304e-38
17.030356	3.06936e-38
17.023682	3.17949e-38
17.017008	3.29357e-38
17.010333	3.41174e-38
17.003659	3.53415e-38
16.996985	3.66096e-38
16.990311	3.79232e-38
16.983637	3.92838e-38
16.976963	4.06933e-38
16.970289	4.21534e-38
16.963614	4.36659e-38
16.956940	4.52326e-38
16.950266	4.68555e-38
16.943592	4.85367e-38
16.936918	5.02782e-38
16.930244	5.20822e-38
16.923569	5.39509e-38
16.916895	5.58866e-38
16.910221	5.78918e-38
16.903547	5.99689e-38
16.896873	6.21206e-38
16.890199	6.43495e-38
16.883524	6.66583e-38
16.876850	6.905e-38
16.870176	7.15274e-38
16.863502	7.40938e-38
16.856828	7.67523e-38
16.850154	7.95061e-38
16.843479	8.23587e-38
16.836805	8.53137e-38
16.830131	8.83747e-38
16.823457	9.15455e-38
16.816783	9.48301e-38
16.810109	9.82325e-38
16.803434	1.01757e-37
16.796760	1.05408e-37
16.790086	1.0919e-37
16.783412	1.13108e-37
16.776738	1.17166e-37
16.770064	1.2137e-37
16.763389	1.25724e-37
16.756715	1.30235e-37
16.750041	1.34908e-37
16.743367	1.39748e-37
16.736693	1.44762e-37
16.730019	1.49956e-37
16.723345	1.55336e-37
16.716670	1.6091e-37
16.709996	1.66683e-37
16.703322	1.72663e-37
16.696648	1.78858e-37
16.689974	1.85275e-37
16.683300	1.91923e-37
16.676625	1.98809e-37
16.669951	2.05942e-37
16.663277	2.13331e-37
16.656603	2.20985e-37
16.649929	2.28913e-37
16.643255	2.37126e-37
16.636580	2.45634e-37
16.629906	2.54447e-37
16.623232	2.63576e-37
16.616558	2.73033e-37
16.609884	2.82829e-37
16.603210	2.92976e-37
16.596535	3.03488e-37
16.589861	3.14377e-37
16.583187	3.25656e-37
16.576513	3.3734e-37
16.569839	3.49443e-37
16.563165	3.6198e-37
16.556490	3.74967e-37
16.549816	3.88421e-37
16.543142	4.02356e-37
16.536468	4.16792e-37
16.529794	4.31746e-37
16.523120	4.47236e-37
16.516446	4.63282e-37
16.509771	4.79904e-37
16.503097	4.97122e-37
16.496423	5.14957e-37
16.489749	5.33433e-37
16.483075	5.52571e-37
16.476401	5.72396e-37
16.469726	5.92932e-37
16.463052	6.14206e-37
16.456378	6.36242e-37
16.449704	6.59069e-37
16.443030	6.82715e-37
16.436356	7.07209e-37
16.429681	7.32582e-37
16.423007	7.58865e-37
16.416333	7.86091e-37
16.409659	8.14294e-37
16.402985	8.43509e-37
16.396311	8.73772e-37
16.389636	9.05121e-37
16.382962	9.37594e-37
16.376288	9.71232e-37
16.369614	1.00608e-36
16.362940	1.04217e-36
16.356266	1.07956e-36
16.349591	1.11829e-36
16.342917	1.15842e-36
16.336243	1.19998e-36
16.329569	1.24303e-36
16.322895	1.28762e-36
16.316221	1.33382e-36
16.309546	1.38167e-36
16.302872	1.43125e-36
16.296198	1.48259e-36
16.289524	1.53578e-36
16.282850	1.59088e-36
16.276176	1.64796e-36
16.269502	1.70708e-36
16.262827	1.76833e-36
16.256153	1.83177e-36
16.249479	1.89749e-36
16.242805	1.96556e-36
16.236131	2.03608e-36
16.229457	2.10913e-36
16.222782	2.1848e-36
16.216108	2.26318e-36
16.209434	2.34438e-36
16.202760	2.42848e-36
16.196086	2.51561e-36
16.189412	2.60586e-36
16.182737	2.69935e-36
16.176063	2.79619e-36
16.169389	2.89651e-36
16.162715	3.00043e-36
16.156041	3.10807e-36
16.149367	3.21958e-36
16.142692	3.33508e-36
16.136018	3.45474e-36
16.129344	3.57868e-36
16.122670	3.70707e-36
16.115996	3.84006e-36
16.109322	3.97783e-36
16.102647	4.12054e-36
16.095973	4.26837e-36
16.089299	4.4215e-36
16.082625	4.58012e-36
16.075951	4.74444e-36
16.069277	4.91465e-36
16.062602	5.09097e-36
16.055928	5.27361e-36
16.049254	5.46281e-36
16.042580	5.65879e-36
16.035906	5.8618e-36
16.029232	6.0721e-36
16.022558	6.28994e-36
16.015883	6.5156e-36
16.009209	6.74935e-36
16.002535	6.99149e-36
15.995861	7.24231e-36
15.989187	7.50213e-36
15.982513	7.77127e-36
15.975838	8.05007e-36
15.969164	8.33887e-36
15.962490	8.63803e-36
15.955816	8.94793e-36
15.949142	9.26894e-36
15.942468	9.60146e-36
15.935793	9.94592e-36
15.929119	1.03027e-35
15.922445	1.06723e-35
15.915771	1.10552e-35
15.909097	1.14518e-35
15.902423	1.18627e-35
15.895748	1.22882e-35
15.889074	1.27291e-35
15.882400	1.31857e-35
15.875726	1.36588e-35
15.869052	1.41488e-35
15.862378	1.46564e-35
15.855703	1.51822e-35
15.849029	1.57268e-35
15.842355	1.6291e-35
15.835681	1.68754e-35
15.829007	1.74809e-35
15.822333	1.8108e-35
15.815658	1.87576e-35
15.808984	1.94305e-35
15.802310	2.01276e-35
15.795636	2.08496e-35
15.788962	2.15976e-35
15.782288	2.23724e-35
15.775614	2.3175e-35
15.768939	2.40064e-35
15.762265	2.48676e-35
15.755591	2.57597e-35
15.748917	2.66839e-35
15.742243	2.76411e-35
15.735569	2.86327e-35
15.728894	2.96599e-35
15.722220	3.07239e-35
15.715546	3.18261e-35
15.708872	3.29679e-35
15.702198	3.41506e-35
15.695524	3.53757e-35
15.688849	3.66448e-35
15.682175	3.79594e-35
15.675501	3.93211e-35
15.668827	4.07317e-35
15.662153	4.21929e-35
15.655479	4.37065e-35
15.648804	4.52745e-35
15.642130	4.68986e-35
15.635456	4.85811e-35
15.628782	5.03239e-35
15.622108	5.21292e-35
15.615434	5.39992e-35
15.608759	5.59364e-35
15.602085	5.7943e-35
15.595411	6.00216e-35
15.588737	6.21748e-35
15.582063	6.44053e-35
15.575389	6.67157e-35
15.568715	6.9109e-35
15.562040	7.15882e-35
15.555366	7.41563e-35
15.548692	7.68166e-35
15.542018	7.95722e-35
15.535344	8.24268e-35
15.528670	8.53837e-35
15.521995	8.84467e-35
15.515321	9.16195e-35
15.508647	9.49062e-35
15.501973	9.83108e-35
15.495299	1.01838e-34
15.488625	1.05491e-34
15.481950	1.09275e-34
15.475276	1.13195e-34
15.468602	1.17256e-34
15.461928	1.21462e-34
15.455254	1.25819e-34
15.448580	1.30333e-34
15.441905	1.35008e-34
15.435231	1.39851e-34
15.428557	1.44868e-34
15.421883	1.50065e-34
15.415209	1.55448e-34
15.408535	1.61024e-34
15.401860	1.66801e-34
15.395186	1.72784e-34
15.388512	1.78983e-34
15.381838	1.85403e-34
15.375164	1.92054e-34
15.368490	1.98943e-34
15.361815	2.0608e-34
15.355141	2.13473e-34
15.348467	2.2113e-34
15.341793	2.29063e-34
15.335119	2.3728e-34
15.328445	2.45792e-34
15.321771	2.54609e-34
15.315096	2.63742e-34
15.308422	2.73203e-34
15.301748	2.83003e-34
15.295074	2.93155e-34
15.288400	3.03671e-34
15.281726	3.14565e-34
15.275051	3.25849e-34
15.268377	3.37538e-34
15.261703	3.49646e-34
15.255029	3.62188e-34
15.248355	3.7518e-34
15.241681	3.88639e-34
15.235006	4.0258e-34
15.228332	4.17021e-34
15.221658	4.3198e-34
15.214984	4.47476e-34
15.208310	4.63528e-34
15.201636	4.80156e-34
15.194961	4.97379e-34
15.188287	5.15221e-34
15.181613	5.33703e-34
15.174939	5.52848e-34
15.168265	5.72679e-34
15.161591	5.93222e-34
15.154916	6.14501e-34
15.148242	6.36544e-34
15.141568	6.59378e-34
15.134894	6.83031e-34
15.128220	7.07532e-34
15.121546	7.32912e-34
15.114871	7.59202e-34
15.108197	7.86435e-34
15.101523	8.14646e-34
15.094849	8.43868e-34
15.088175	8.74138e-34
15.081501	9.05494e-34
15.074827	9.37975e-34
15.068152	9.71621e-34
15.061478	1.00647e-33
15.054804	1.04258e-33
15.048130	1.07998e-33
15.041456	1.11871e-33
15.034782	1.15884e-33
15.028107	1.20041e-33
15.021433	1.24347e-33
15.014759	1.28808e-33
15.008085	1.33428e-33
15.001411	1.38214e-33
14.994737	1.43172e-33
14.988062	1.48307e-33
14.981388	1.53627e-33
14.974714	1.59138e-33
14.968040	1.64846e-33
14.961366	1.70759e-33
14.954692	1.76885e-33
14.948017	1.83229e-33
14.941343	1.89802e-33
14.934669	1.9661e-33
14.927995	2.03663e-33
14.921321	2.10968e-33
14.914647	2.18535e-33
14.907972	2.26374e-33
14.901298	2.34494e-33
14.894624	2.42906e-33
14.887950	2.51619e-33
14.881276	2.60644e-33
14.874602	2.69993e-33
14.867927	2.79678e-33
14.861253	2.8971e-33
14.854579	3.00102e-33
14.847905	3.10866e-33
14.841231	3.22017e-33
14.834557	3.33567e-33
14.827883	3.45532e-33
14.821208	3.57926e-33
14.814534	3.70765e-33
14.807860	3.84064e-33
14.801186	3.9784e-33
14.794512	4.1211e-33
14.787838	4.26893e-33
14.781163	4.42205e-33
14.774489	4.58066e-33
14.767815	4.74497e-33
14.761141	4.91517e-33
14.754467	5.09147e-33
14.747793	5.2741e-33
14.741118	5.46327e-33
14.734444	5.65923e-33
14.727770	5.86222e-33
14.721096	6.0725e-33
14.714422	6.29031e-33
14.707748	6.51594e-33
14.701073	6.74965e-33
14.694399	6.99176e-33
14.687725	7.24254e-33
14.681051	7.50232e-33
14.674377	7.77142e-33
14.667703	8.05017e-33
14.661028	8.33892e-33
14.654354	8.63802e-33
14.647680	8.94785e-33
14.641006	9.2688e-33
14.634332	9.60126e-33
14.627658	9.94564e-33
14.620984	1.03024e-32
14.614309	1.06719e-32
14.607635	1.10547e-32
14.600961	1.14512e-32
14.594287	1.18619e-32
14.587613	1.22874e-32
14.580939	1.27281e-32
14.574264	1.31846e-32
14.567590	1.36576e-32
14.560916	1.41474e-32
14.554242	1.46549e-32
14.547568	1.51805e-32
14.540894	1.5725e-32
14.534219	1.6289e-32
14.527545	1.68733e-32
14.520871	1.74785e-32
14.514197	1.81054e-32
14.507523	1.87548e-32
14.500849	1.94275e-32
14.494174	2.01243e-32
14.487500	2.08461e-32
14.480826	2.15938e-32
14.474152	2.23683e-32
14.467478	2.31706e-32
14.460804	2.40017e-32
14.454129	2.48625e-32
14.447455	2.57543e-32
14.440781	2.6678e-32
14.434107	2.76349e-32
14.427433	2.86261e-32
14.420759	2.96528e-32
14.414084	3.07164e-32
14.407410	3.18181e-32
14.400736	3.29593e-32
14.394062	3.41415e-32
14.387388	3.5366e-32
14.380714	3.66345e-32
14.374040	3.79484e-32
14.367365	3.93095e-32
14.360691	4.07194e-32
14.354017	4.21799e-32
14.347343	4.36928e-32
14.340669	4.52599e-32
14.333995	4.68832e-32
14.327320	4.85647e-32
14.320646	5.03066e-32
14.313972	5.21109e-32
14.307298	5.39799e-32
14.300624	5.5916e-32
14.293950	5.79215e-32
14.287275	5.99989e-32
14.280601	6.21509e-32
14.273927	6.438e-32
14.267253	6.6689e-32
14.260579	6.90809e-32
14.253905	7.15586e-32
14.247230	7.41251e-32
14.240556	7.67837e-32
14.233882	7.95376e-32
14.227208	8.23903e-32
14.220534	8.53453e-32
14.213860	8.84063e-32
14.207185	9.1577e-32
14.200511	9.48615e-32
14.193837	9.82638e-32
14.187163	1.01788e-31
14.180489	1.05439e-31
14.173815	1.0922e-31
14.167140	1.13138e-31
14.160466	1.17195e-31
14.153792	1.21399e-31
14.147118	1.25753e-31
14.140444	1.30263e-31
14.133770	1.34935e-31
14.127096	1.39774e-31
14.120421	1.44787e-31
14.113747	1.4998e-31
14.107073	1.55359e-31
14.100399	1.60931e-31
14.093725	1.66703e-31
14.087051	1.72682e-31
14.080376	1.78875e-31
14.073702	1.8529e-31
14.067028	1.91936e-31
14.060354	1.9882e-31
14.053680	2.0595e-31
14.047006	2.13337e-31
14.040331	2.20988e-31
14.033657	2.28913e-31
14.026983	2.37123e-31
14.020309	2.45628e-31
14.013635	2.54437e-31
14.006961	2.63562e-31
14.000286	2.73015e-31
13.993612	2.82806e-31
13.986938	2.92949e-31
13.980264	3.03455e-31
13.973590	3.14339e-31
13.966916	3.25612e-31
13.960241	3.3729e-31
13.953567	3.49387e-31
13.946893	3.61917e-31
13.940219	3.74897e-31
13.933545	3.88342e-31
13.926871	4.0227e-31
13.920196	4.16697e-31
13.913522	4.31641e-31
13.906848	4.47122e-31
13.900174	4.63157e-31
13.893500	4.79768e-31
13.886826	4.96974e-31
13.880152	5.14797e-31
13.873477	5.3326e-31
13.866803	5.52384e-31
13.860129	5.72195e-31
13.853455	5.92716e-31
13.846781	6.13973e-31
13.840107	6.35992e-31
13.833432	6.58801e-31
13.826758	6.82427e-31
13.820084	7.06902e-31
13.813410	7.32253e-31
13.806736	7.58514e-31
13.800062	7.85717e-31
13.793387	8.13895e-31
13.786713	8.43084e-31
13.780039	8.7332e-31
13.773365	9.0464e-31
13.766691	9.37083e-31
13.760017	9.70689e-31
13.753342	1.0055e-30
13.746668	1.04156e-30
13.739994	1.07891e-30
13.733320	1.11761e-30
13.726646	1.15769e-30
13.719972	1.19921e-30
13.713297	1.24221e-30
13.706623	1.28676e-30
13.699949	1.33291e-30
13.693275	1.38071e-30
13.686601	1.43022e-30
13.679927	1.48152e-30
13.673253	1.53465e-30
13.666578	1.58968e-30
13.659904	1.64669e-30
13.653230	1.70575e-30
13.646556	1.76692e-30
13.639882	1.83028e-30
13.633208	1.89592e-30
13.626533	1.96391e-30
13.619859	2.03434e-30
13.613185	2.1073e-30
13.606511	2.18287e-30
13.599837	2.26115e-30
13.593163	2.34224e-30
13.586488	2.42623e-30
13.579814	2.51324e-30
13.573140	2.60337e-30
13.566466	2.69673e-30
13.559792	2.79344e-30
13.553118	2.89362e-30
13.546443	2.99739e-30
13.539769	3.10488e-30
13.533095	3.21623e-30
13.526421	3.33156e-30
13.519747	3.45104e-30
13.513073	3.5748e-30
13.506398	3.70299e-30
13.499724	3.83579e-30
13.493050	3.97334e-30
13.486376	4.11583e-30
13.479702	4.26343e-30
13.473028	4.41632e-30
13.466353	4.57469e-30
13.459679	4.73874e-30
13.453005	4.90868e-30
13.446331	5.08471e-30
13.439657	5.26705e-30
13.432983	5.45593e-30
13.426309	5.65158e-30
13.419634	5.85425e-30
13.412960	6.06418e-30
13.406286	6.28165e-30
13.399612	6.50691e-30
13.392938	6.74025e-30
13.386264	6.98196e-30
13.379589	7.23233e-30
13.372915	7.49169e-30
13.366241	7.76034e-30
13.359567	8.03863e-30
13.352893	8.32689e-30
13.346219	8.6255e-30
13.339544	8.93481e-30
13.332870	9.25521e-30
13.326196	9.5871e-30
13.319522	9.93089e-30
13.312848	1.0287e-29
13.306174	1.06559e-29
13.299499	1.1038e-29
13.292825	1.14338e-29
13.286151	1.18438e-29
13.279477	1.22686e-29
13.272803	1.27085e-29
13.266129	1.31642e-29
13.259454	1.36363e-29
13.252780	1.41253e-29
13.246106	1.46318e-29
13.239432	1.51565e-29
13.232758	1.57e-29
13.226084	1.6263e-29
13.219409	1.68461e-29
13.212735	1.74502e-29
13.206061	1.8076e-29
13.199387	1.87242e-29
13.192713	1.93956e-29
13.186039	2.00911e-29
13.179365	2.08115e-29
13.172690	2.15578e-29
13.166016	2.23309e-29
13.159342	2.31316e-29
13.152668	2.39611e-29
13.145994	2.48203e-29
13.139320	2.57103e-29
13.132645	2.66322e-29
13.125971	2.75872e-29
13.119297	2.85765e-29
13.112623	2.96012e-29
13.105949	3.06626e-29
13.099275	3.17621e-29
13.092600	3.2901e-29
13.085926	3.40808e-29
13.079252	3.53029e-29
13.072578	3.65688e-29
13.065904	3.78801e-29
13.059230	3.92384e-29
13.052555	4.06454e-29
13.045881	4.21028e-29
13.039207	4.36125e-29
13.032533	4.51764e-29
13.025859	4.67963e-29
13.019185	4.84743e-29
13.012510	5.02125e-29
13.005836	5.2013e-29
12.999162	5.3878e-29
12.992488	5.58099e-29
12.985814	5.78111e-29
12.979140	5.98841e-29
12.972465	6.20314e-29
12.965791	6.42556e-29
12.959117	6.65596e-29
12.952443	6.89463e-29
12.945769	7.14185e-29
12.939095	7.39793e-29
12.932421	7.6632e-29
12.925746	7.93798e-29
12.919072	8.22261e-29
12.912398	8.51745e-29
12.905724	8.82285e-29
12.899050	9.13921e-29
12.892376	9.46691e-29
12.885701	9.80636e-29
12.879027	1.0158e-28
12.872353	1.05222e-28
12.865679	1.08995e-28
12.859005	1.12903e-28
12.852331	1.16952e-28
12.845656	1.21145e-28
12.838982	1.25489e-28
12.832308	1.29988e-28
12.825634	1.34649e-28
12.818960	1.39477e-28
12.812286	1.44478e-28
12.805611	1.49659e-28
12.798937	1.55025e-28
12.792263	1.60583e-28
12.785589	1.66341e-28
12.778915	1.72305e-28
12.772241	1.78484e-28
12.765566	1.84883e-28
12.758892	1.91512e-28
12.752218	1.98379e-28
12.745544	2.05492e-28
12.738870	2.1286e-28
12.732196	2.20492e-28
12.725522	2.28398e-28
12.718847	2.36587e-28
12.712173	2.4507e-28
12.705499	2.53857e-28
12.698825	2.62959e-28
12.692151	2.72388e-28
12.685477	2.82154e-28
12.678802	2.92271e-28
12.672128	3.0275e-28
12.665454	3.13605e-28
12.658780	3.24849e-28
12.652106	3.36497e-28
12.645432	3.48562e-28
12.638757	3.61059e-28
12.632083	3.74005e-28
12.625409	3.87415e-28
12.618735	4.01305e-28
12.612061	4.15694e-28
12.605387	4.30598e-28
12.598712	4.46037e-28
12.592038	4.62029e-28
12.585364	4.78595e-28
12.578690	4.95754e-28
12.572016	5.13529e-28
12.565342	5.31941e-28
12.558667	5.51013e-28
12.551993	5.70769e-28
12.545319	5.91234e-28
12.538645	6.12431e-28
12.531971	6.34389e-28
12.525297	6.57135e-28
12.518622	6.80695e-28
12.511948	7.05101e-28
12.505274	7.30381e-28
12.498600	7.56567e-28
12.491926	7.83693e-28
12.485252	8.11791e-28
12.478578	8.40896e-28
12.471903	8.71045e-28
12.465229	9.02275e-28
12.458555	9.34624e-28
12.451881	9.68133e-28
12.445207	1.00284e-27
12.438533	1.0388e-27
12.431858	1.07604e-27
12.425184	1.11462e-27
12.418510	1.15458e-27
12.411836	1.19598e-27
12.405162	1.23886e-27
12.398488	1.28327e-27
12.391813	1.32928e-27
12.385139	1.37694e-27
12.378465	1.42631e-27
12.371791	1.47744e-27
12.365117	1.53041e-27
12.358443	1.58528e-27
12.351768	1.64212e-27
12.345094	1.70099e-27
12.338420	1.76198e-27
12.331746	1.82515e-27
12.325072	1.89058e-27
12.318398	1.95836e-27
12.311723	2.02857e-27
12.305049	2.1013e-27
12.298375	2.17664e-27
12.291701	2.25467e-27
12.285027	2.3355e-27
12.278353	2.41924e-27
12.271678	2.50597e-27
12.265004	2.59581e-27
12.258330	2.68888e-27
12.251656	2.78528e-27
12.244982	2.88513e-27
12.238308	2.98857e-27
12.231634	3.09571e-27
12.224959	3.20669e-27
12.218285	3.32166e-27
12.211611	3.44074e-27
12.204937	3.5641e-27
12.198263	3.69187e-27
12.191589	3.82423e-27
12.184914	3.96133e-27
12.178240	4.10334e-27
12.171566	4.25045e-27
12.164892	4.40283e-27
12.158218	4.56068e-27
12.151544	4.72418e-27
12.144869	4.89354e-27
12.138195	5.06898e-27
12.131521	5.2507e-27
12.124847	5.43894e-27
12.118173	5.63393e-27
12.111499	5.8359e-27
12.104824	6.04512e-27
12.098150	6.26184e-27
12.091476	6.48632e-27
12.084802	6.71886e-27
12.078128	6.95972e-27
12.071454	7.20923e-27
12.064779	7.46768e-27
12.058105	7.73539e-27
12.051431	8.0127e-27
12.044757	8.29995e-27
12.038083	8.5975e-27
12.031409	8.90571e-27
12.024734	9.22498e-27
12.018060	9.55568e-27
12.011386	9.89825e-27
12.004712	1.02531e-26
11.998038	1.06207e-26
11.991364	1.10014e-26
11.984690	1.13958e-26
11.978015	1.18043e-26
11.971341	1.22275e-26
11.964667	1.26658e-26
11.957993	1.31199e-26
11.951319	1.35902e-26
11.944645	1.40774e-26
11.937970	1.4582e-26
11.931296	1.51048e-26
11.924622	1.56463e-26
11.917948	1.62071e-26
11.911274	1.67881e-26
11.904600	1.739e-26
11.897925	1.80134e-26
11.891251	1.86591e-26
11.884577	1.9328e-26
11.877903	2.00209e-26
11.871229	2.07386e-26
11.864555	2.1482e-26
11.857880	2.22521e-26
11.851206	2.30498e-26
11.844532	2.3876e-26
11.837858	2.47319e-26
11.831184	2.56185e-26
11.824510	2.65369e-26
11.817835	2.74881e-26
11.811161	2.84735e-26
11.804487	2.94942e-26
11.797813	3.05515e-26
11.791139	3.16467e-26
11.784465	3.27811e-26
11.777791	3.39562e-26
11.771116	3.51734e-26
11.764442	3.64343e-26
11.757768	3.77403e-26
11.751094	3.90932e-26
11.744420	4.04946e-26
11.737746	4.19462e-26
11.731071	4.34498e-26
11.724397	4.50073e-26
11.717723	4.66206e-26
11.711049	4.82918e-26
11.704375	5.00229e-26
11.697701	5.1816e-26
11.691026	5.36734e-26
11.684352	5.55974e-26
11.677678	5.75903e-26
11.671004	5.96547e-26
11.664330	6.17931e-26
11.657656	6.40081e-26
11.650981	6.63025e-26
11.644307	6.86792e-26
11.637633	7.1141e-26
11.630959	7.36911e-26
11.624285	7.63326e-26
11.617611	7.90688e-26
11.610936	8.1903e-26
11.604262	8.48388e-26
11.597588	8.78799e-26
11.590914	9.10299e-26
11.584240	9.42929e-26
11.577566	9.76728e-26
11.570891	1.01174e-25
11.564217	1.048e-25
11.557543	1.08557e-25
11.550869	1.12448e-25
11.544195	1.16479e-25
11.537521	1.20654e-25
11.530847	1.24979e-25
11.524172	1.29459e-25
11.517498	1.34099e-25
11.510824	1.38906e-25
11.504150	1.43885e-25
11.497476	1.49042e-25
11.490802	1.54384e-25
11.484127	1.59918e-25
11.477453	1.6565e-25
11.470779	1.71588e-25
11.464105	1.77738e-25
11.457431	1.84109e-25
11.450757	1.90708e-25
11.444082	1.97544e-25
11.437408	2.04624e-25
11.430734	2.11959e-25
11.424060	2.19556e-25
11.417386	2.27426e-25
11.410712	2.35577e-25
11.404037	2.44021e-25
11.397363	2.52767e-25
11.390689	2.61827e-25
11.384015	2.71212e-25
11.377341	2.80933e-25
11.370667	2.91003e-25
11.363992	3.01433e-25
11.357318	3.12237e-25
11.350644	3.23428e-25
11.343970	3.35021e-25
11.337296	3.47029e-25
11.330622	3.59467e-25
11.323947	3.72351e-25
11.317273	3.85697e-25
11.310599	3.99521e-25
11.303925	4.13841e-25
11.297251	4.28674e-25
11.290577	4.44039e-25
11.283903	4.59954e-25
11.277228	4.76439e-25
11.270554	4.93516e-25
11.263880	5.11204e-25
11.257206	5.29527e-25
11.250532	5.48506e-25
11.243858	5.68165e-25
11.237183	5.88529e-25
11.230509	6.09622e-25
11.223835	6.31472e-25
11.217161	6.54105e-25
11.210487	6.77548e-25
11.203813	7.01832e-25
11.197138	7.26987e-25
11.190464	7.53043e-25
11.183790	7.80032e-25
11.177116	8.07989e-25
11.170442	8.36948e-25
11.163768	8.66945e-25
11.157093	8.98017e-25
11.150419	9.30202e-25
11.143745	9.63541e-25
11.137071	9.98074e-25
11.130397	1.03385e-24
11.123723	1.0709e-24
11.117048	1.10928e-24
11.110374	1.14904e-24
11.103700	1.19022e-24
11.097026	1.23287e-24
11.090352	1.27706e-24
11.083678	1.32283e-24
11.077003	1.37024e-24
11.070329	1.41935e-24
11.063655	1.47022e-24
11.056981	1.52291e-24
11.050307	1.57749e-24
11.043633	1.63403e-24
11.036959	1.69259e-24
11.030284	1.75325e-24
11.023610	1.81608e-24
11.016936	1.88117e-24
11.010262	1.94859e-24
11.003588	2.01842e-24
10.996914	2.09076e-24
10.990239	2.16569e-24
10.983565	2.24331e-24
10.976891	2.3237e-24
10.970217	2.40698e-24
10.963543	2.49324e-24
10.956869	2.5826e-24
10.950194	2.67515e-24
10.943520	2.77102e-24
10.936846	2.87033e-24
10.930172	2.9732e-24
10.923498	3.07975e-24
10.916824	3.19012e-24
10.910149	3.30445e-24
10.903475	3.42287e-24
10.896801	3.54554e-24
10.890127	3.6726e-24
10.883453	3.80422e-24
10.876779	3.94055e-24
10.870104	4.08177e-24
10.863430	4.22805e-24
10.856756	4.37957e-24
10.850082	4.53652e-24
10.843408	4.6991e-24
10.836734	4.8675e-24
10.830060	5.04194e-24
10.823385	5.22262e-24
10.816711	5.40978e-24
10.810037	5.60365e-24
10.803363	5.80447e-24
10.796689	6.01248e-24
10.790015	6.22794e-24
10.783340	6.45113e-24
10.776666	6.68231e-24
10.769992	6.92178e-24
10.763318	7.16983e-24
10.756644	7.42677e-24
10.749970	7.69291e-24
10.743295	7.96859e-24
10.736621	8.25415e-24
10.729947	8.54994e-24
10.723273	8.85633e-24
10.716599	9.1737e-24
10.709925	9.50245e-24
10.703250	9.84297e-24
10.696576	1.01957e-23
10.689902	1.05611e-23
10.683228	1.09395e-23
10.676554	1.13315e-23
10.669880	1.17376e-23
10.663205	1.21582e-23
10.656531	1.25939e-23
10.649857	1.30452e-23
10.643183	1.35127e-23
10.636509	1.39969e-23
10.629835	1.44984e-23
10.623160	1.5018e-23
10.616486	1.55561e-23
10.609812	1.61136e-23
10.603138	1.6691e-23
10.596464	1.72891e-23
10.589790	1.79086e-23
10.583116	1.85504e-23
10.576441	1.92151e-23
10.569767	1.99036e-23
10.563093	2.06169e-23
10.556419	2.13556e-23
10.549745	2.21209e-23
10.543071	2.29135e-23
10.536396	2.37346e-23
10.529722	2.45851e-23
10.523048	2.54661e-23
10.516374	2.63786e-23
10.509700	2.73238e-23
10.503026	2.83029e-23
10.496351	2.93171e-23
10.489677	3.03676e-23
10.483003	3.14557e-23
10.476329	3.25828e-23
10.469655	3.37504e-23
10.462981	3.49597e-23
10.456306	3.62124e-23
10.449632	3.751e-23
10.442958	3.8854e-23
10.436284	4.02462e-23
10.429610	4.16883e-23
10.422936	4.31821e-23
10.416261	4.47294e-23
10.409587	4.63321e-23
10.402913	4.79922e-23
10.396239	4.97119e-23
10.389565	5.14931e-23
10.382891	5.33382e-23
10.376216	5.52493e-23
10.369542	5.7229e-23
10.362868	5.92796e-23
10.356194	6.14036e-23
10.349520	6.36037e-23
10.342846	6.58827e-23
10.336172	6.82433e-23
10.329497	7.06885e-23
10.322823	7.32213e-23
10.316149	7.58448e-23
10.309475	7.85624e-23
10.302801	8.13773e-23
10.296127	8.4293e-23
10.289452	8.73133e-23
10.282778	9.04417e-23
10.276104	9.36822e-23
10.269430	9.70388e-23
10.262756	1.00516e-22
10.256082	1.04117e-22
10.249407	1.07848e-22
10.242733	1.11712e-22
10.236059	1.15714e-22
10.229385	1.1986e-22
10.222711	1.24155e-22
10.216037	1.28603e-22
10.209362	1.33211e-22
10.202688	1.37983e-22
10.196014	1.42927e-22
10.189340	1.48048e-22
10.182666	1.53352e-22
10.175992	1.58847e-22
10.169317	1.64538e-22
10.162643	1.70433e-22
10.155969	1.76539e-22
10.149295	1.82864e-22
10.142621	1.89416e-22
10.135947	1.96203e-22
10.129272	2.03232e-22
10.122598	2.10513e-22
10.115924	2.18056e-22
10.109250	2.25868e-22
10.102576	2.3396e-22
10.095902	2.42342e-22
10.089228	2.51025e-22
10.082553	2.60018e-22
10.075879	2.69334e-22
10.069205	2.78983e-22
10.062531	2.88979e-22
10.055857	2.99332e-22
10.049183	3.10056e-22
10.042508	3.21164e-22
10.035834	3.3267e-22
10.029160	3.44589e-22
10.022486	3.56934e-22
10.015812	3.69721e-22
10.009138	3.82967e-22
10.002463	3.96687e-22
9.995789	4.10899e-22
9.989115	4.2562e-22
9.982441	4.40868e-22
9.975767	4.56662e-22
9.969093	4.73022e-22
9.962418	4.89969e-22
9.955744	5.07522e-22
9.949070	5.25704e-22
9.942396	5.44537e-22
9.935722	5.64046e-22
9.929048	5.84252e-22
9.922373	6.05183e-22
9.915699	6.26864e-22
9.909025	6.49321e-22
9.902351	6.72583e-22
9.895677	6.96677e-22
9.889003	7.21635e-22
9.882329	7.47487e-22
9.875654	7.74266e-22
9.868980	8.02003e-22
9.862306	8.30734e-22
9.855632	8.60494e-22
9.848958	8.9132e-22
9.842284	9.2325e-22
9.835609	9.56325e-22
9.828935	9.90583e-22
9.822261	1.02607e-21
9.815587	1.06283e-21
9.808913	1.1009e-21
9.802239	1.14034e-21
9.795564	1.18119e-21
9.788890	1.2235e-21
9.782216	1.26733e-21
9.775542	1.31273e-21
9.768868	1.35976e-21
9.762194	1.40847e-21
9.755519	1.45892e-21
9.748845	1.51118e-21
9.742171	1.56532e-21
9.735497	1.62139e-21
9.728823	1.67947e-21
9.722149	1.73963e-21
9.715474	1.80195e-21
9.708800	1.8665e-21
9.702126	1.93336e-21
9.695452	2.00261e-21
9.688778	2.07435e-21
9.682104	2.14865e-21
9.675429	2.22562e-21
9.668755	2.30535e-21
9.662081	2.38793e-21
9.655407	2.47346e-21
9.648733	2.56206e-21
9.642059	2.65384e-21
9.635385	2.7489e-21
9.628710	2.84737e-21
9.622036	2.94936e-21
9.615362	3.05501e-21
9.608688	3.16444e-21
9.602014	3.27779e-21
9.595340	3.3952e-21
9.588665	3.51681e-21
9.581991	3.64278e-21
9.575317	3.77327e-21
9.568643	3.90842e-21
9.561969	4.04842e-21
9.555295	4.19343e-21
9.548620	4.34364e-21
9.541946	4.49922e-21
9.535272	4.66038e-21
9.528598	4.82731e-21
9.521924	5.00021e-21
9.515250	5.17932e-21
9.508575	5.36483e-21
9.501901	5.55699e-21
9.495227	5.75603e-21
9.488553	5.9622e-21
9.481879	6.17576e-21
9.475205	6.39696e-21
9.468530	6.62608e-21
9.461856	6.86341e-21
9.455182	7.10925e-21
9.448508	7.36388e-21
9.441834	7.62764e-21
9.435160	7.90084e-21
9.428485	8.18382e-21
9.421811	8.47694e-21
9.415137	8.78056e-21
9.408463	9.09505e-21
9.401789	9.42081e-21
9.395115	9.75823e-21
9.388441	1.01077e-20
9.381766	1.04698e-20
9.375092	1.08447e-20
9.368418	1.12332e-20
9.361744	1.16355e-20
9.355070	1.20522e-20
9.348396	1.24839e-20
9.341721	1.2931e-20
9.335047	1.33941e-20
9.328373	1.38739e-20
9.321699	1.43707e-20
9.315025	1.48854e-20
9.308351	1.54186e-20
9.301676	1.59708e-20
9.295002	1.65428e-20
9.288328	1.71352e-20
9.281654	1.77489e-20
9.274980	1.83846e-20
9.268306	1.9043e-20
9.261631	1.97251e-20
9.254957	2.04315e-20
9.248283	2.11632e-20
9.241609	2.19212e-20
9.234935	2.27063e-20
9.228261	2.35194e-20
9.221586	2.43618e-20
9.214912	2.52342e-20
9.208238	2.6138e-20
9.201564	2.70741e-20
9.194890	2.80437e-20
9.188216	2.9048e-20
9.181541	3.00883e-20
9.174867	3.11658e-20
9.168193	3.2282e-20
9.161519	3.34381e-20
9.154845	3.46356e-20
9.148171	3.58759e-20
9.141497	3.71607e-20
9.134822	3.84915e-20
9.128148	3.987e-20
9.121474	4.12978e-20
9.114800	4.27768e-20
9.108126	4.43087e-20
9.101452	4.58954e-20
9.094777	4.7539e-20
9.088103	4.92414e-20
9.081429	5.10048e-20
9.074755	5.28313e-20
9.068081	5.47233e-20
9.061407	5.6683e-20
9.054732	5.87128e-20
9.048058	6.08154e-20
9.041384	6.29932e-20
9.034710	6.5249e-20
9.028036	6.75856e-20
9.021362	7.00058e-20
9.014687	7.25127e-20
9.008013	7.51094e-20
9.001339	7.7799e-20
8.994665	8.05849e-20
8.987991	8.34706e-20
8.981317	8.64597e-20
8.974642	8.95557e-20
8.967968	9.27626e-20
8.961294	9.60843e-20
8.954620	9.9525e-20
8.947946	1.03089e-19
8.941272	1.0678e-19
8.934598	1.10604e-19
8.927923	1.14564e-19
8.921249	1.18667e-19
8.914575	1.22916e-19
8.907901	1.27317e-19
8.901227	1.31876e-19
8.894553	1.36599e-19
8.887878	1.4149e-19
8.881204	1.46556e-19
8.874530	1.51804e-19
8.867856	1.5724e-19
8.861182	1.6287e-19
8.854508	1.68702e-19
8.847833	1.74742e-19
8.841159	1.80999e-19
8.834485	1.8748e-19
8.827811	1.94193e-19
8.821137	2.01147e-19
8.814463	2.08349e-19
8.807788	2.15809e-19
8.801114	2.23536e-19
8.794440	2.3154e-19
8.787766	2.3983e-19
8.781092	2.48418e-19
8.774418	2.57312e-19
8.767743	2.66525e-19
8.761069	2.76068e-19
8.754395	2.85953e-19
8.747721	2.96191e-19
8.741047	3.06796e-19
8.734373	3.17781e-19
8.727698	3.29159e-19
8.721024	3.40944e-19
8.714350	3.53152e-19
8.707676	3.65796e-19
8.701002	3.78893e-19
8.694328	3.92458e-19
8.687654	4.0651e-19
8.680979	4.21064e-19
8.674305	4.3614e-19
8.667631	4.51755e-19
8.660957	4.67929e-19
8.654283	4.84682e-19
8.647609	5.02035e-19
8.640934	5.20009e-19
8.634260	5.38627e-19
8.627586	5.57911e-19
8.620912	5.77885e-19
8.614238	5.98575e-19
8.607564	6.20005e-19
8.600889	6.42202e-19
8.594215	6.65194e-19
8.587541	6.89009e-19
8.580867	7.13676e-19
8.574193	7.39227e-19
8.567519	7.65692e-19
8.560844	7.93104e-19
8.554170	8.21498e-19
8.547496	8.50908e-19
8.540822	8.81371e-19
8.534148	9.12924e-19
8.527474	9.45607e-19
8.520799	9.7946e-19
8.514125	1.01452e-18
8.507451	1.05084e-18
8.500777	1.08846e-18
8.494103	1.12743e-18
8.487429	1.16779e-18
8.480754	1.2096e-18
8.474080	1.2529e-18
8.467406	1.29775e-18
8.460732	1.34421e-18
8.454058	1.39233e-18
8.447384	1.44218e-18
8.440710	1.4938e-18
8.434035	1.54728e-18
8.427361	1.60267e-18
8.420687	1.66004e-18
8.414013	1.71947e-18
8.407339	1.78102e-18
8.400665	1.84477e-18
8.393990	1.91081e-18
8.387316	1.97921e-18
8.380642	2.05006e-18
8.373968	2.12345e-18
8.367294	2.19946e-18
8.360620	2.27819e-18
8.353945	2.35975e-18
8.347271	2.44422e-18
8.340597	2.53171e-18
8.333923	2.62233e-18
8.327249	2.7162e-18
8.320575	2.81343e-18
8.313900	2.91414e-18
8.307226	3.01845e-18
8.300552	3.1265e-18
8.293878	3.23841e-18
8.287204	3.35433e-18
8.280530	3.4744e-18
8.273855	3.59876e-18
8.267181	3.72758e-18
8.260507	3.861e-18
8.253833	3.9992e-18
8.247159	4.14235e-18
8.240485	4.29062e-18
8.233810	4.4442e-18
8.227136	4.60327e-18
8.220462	4.76804e-18
8.213788	4.9387e-18
8.207114	5.11547e-18
8.200440	5.29857e-18
8.193766	5.48822e-18
8.187091	5.68465e-18
8.180417	5.88812e-18
8.173743	6.09887e-18
8.167069	6.31716e-18
8.160395	6.54326e-18
8.153721	6.77746e-18
8.147046	7.02004e-18
8.140372	7.27129e-18
8.133698	7.53154e-18
8.127024	7.8011e-18
8.120350	8.08031e-18
8.113676	8.36951e-18
8.107001	8.66906e-18
8.100327	8.97933e-18
8.093653	9.30071e-18
8.086979	9.63358e-18
8.080305	9.97836e-18
8.073631	1.03355e-17
8.066956	1.07054e-17
8.060282	1.10885e-17
8.053608	1.14854e-17
8.046934	1.18964e-17
8.040260	1.23222e-17
8.033586	1.27632e-17
8.026911	1.322e-17
8.020237	1.36931e-17
8.013563	1.41831e-17
8.006889	1.46907e-17
8.000215	1.52165e-17
7.993541	1.5761e-17
7.986867	1.63251e-17
7.980192	1.69093e-17
7.973518	1.75145e-17
7.966844	1.81413e-17
7.960170	1.87905e-17
7.953496	1.94629e-17
7.946822	2.01594e-17
7.940147	2.08809e-17
7.933473	2.16281e-17
7.926799	2.24021e-17
7.920125	2.32038e-17
7.913451	2.40342e-17
7.906777	2.48942e-17
7.900102	2.57851e-17
7.893428	2.67078e-17
7.886754	2.76636e-17
7.880080	2.86535e-17
7.873406	2.96789e-17
7.866732	3.07409e-17
7.860057	3.18409e-17
7.853383	3.29803e-17
7.846709	3.41605e-17
7.840035	3.53829e-17
7.833361	3.6649e-17
7.826687	3.79605e-17
7.820012	3.93188e-17
7.813338	4.07258e-17
7.806664	4.2183e-17
7.799990	4.36925e-17
7.793316	4.52559e-17
7.786642	4.68753e-17
7.779967	4.85526e-17
7.773293	5.02899e-17
7.766619	5.20893e-17
7.759945	5.39532e-17
7.753271	5.58837e-17
7.746597	5.78833e-17
7.739923	5.99544e-17
7.733248	6.20997e-17
7.726574	6.43216e-17
7.719900	6.66231e-17
7.713226	6.90069e-17
7.706552	7.1476e-17
7.699878	7.40334e-17
7.693203	7.66823e-17
7.686529	7.9426e-17
7.679855	8.22678e-17
7.673181	8.52113e-17
7.666507	8.826e-17
7.659833	9.14179e-17
7.653158	9.46887e-17
7.646484	9.80765e-17
7.639810	1.01586e-16
7.633136	1.0522e-16
7.626462	1.08985e-16
7.619788	1.12884e-16
7.613113	1.16923e-16
7.606439	1.21106e-16
7.599765	1.25439e-16
7.593091	1.29926e-16
7.586417	1.34575e-16
7.579743	1.39389e-16
7.573068	1.44376e-16
7.566394	1.49541e-16
7.559720	1.54891e-16
7.553046	1.60433e-16
7.546372	1.66172e-16
7.539698	1.72117e-16
7.533023	1.78275e-16
7.526349	1.84653e-16
7.519675	1.91259e-16
7.513001	1.98101e-16
7.506327	2.05188e-16
7.499653	2.12528e-16
7.492979	2.20131e-16
7.486304	2.28006e-16
7.479630	2.36163e-16
7.472956	2.44611e-16
7.466282	2.53362e-16
7.459608	2.62425e-16
7.452934	2.71813e-16
7.446259	2.81536e-16
7.439585	2.91608e-16
7.432911	3.02039e-16
7.426237	3.12844e-16
7.419563	3.24035e-16
7.412889	3.35626e-16
7.406214	3.47632e-16
7.399540	3.60067e-16
7.392866	3.72947e-16
7.386192	3.86287e-16
7.379518	4.00105e-16
7.372844	4.14417e-16
7.366169	4.29241e-16
7.359495	4.44595e-16
7.352821	4.60498e-16
7.346147	4.7697e-16
7.339473	4.9403e-16
7.332799	5.11702e-16
7.326124	5.30005e-16
7.319450	5.48962e-16
7.312776	5.68598e-16
7.306102	5.88935e-16
7.299428	6.10001e-16
7.292754	6.31819e-16
7.286079	6.54418e-16
7.279405	6.77824e-16
7.272731	7.02068e-16
7.266057	7.27179e-16
7.259383	7.53188e-16
7.252709	7.80127e-16
7.246035	8.08029e-16
7.239360	8.36929e-16
7.232686	8.66863e-16
7.226012	8.97867e-16
7.219338	9.2998e-16
7.212664	9.6324e-16
7.205990	9.97691e-16
7.199315	1.03337e-15
7.192641	1.07033e-15
7.185967	1.10861e-15
7.179293	1.14826e-15
7.172619	1.18933e-15
7.165945	1.23186e-15
7.159270	1.27592e-15
7.152596	1.32155e-15
7.145922	1.36881e-15
7.139248	1.41776e-15
7.132574	1.46846e-15
7.125900	1.52098e-15
7.119225	1.57537e-15
7.112551	1.63171e-15
7.105877	1.69006e-15
7.099203	1.7505e-15
7.092529	1.8131e-15
7.085855	1.87794e-15
7.079180	1.9451e-15
7.072506	2.01466e-15
7.065832	2.0867e-15
7.059158	2.16132e-15
7.052484	2.23861e-15
7.045810	2.31866e-15
7.039136	2.40158e-15
7.032461	2.48745e-15
7.025787	2.5764e-15
7.019113	2.66853e-15
7.012439	2.76395e-15
7.005765	2.86279e-15
6.999091	2.96515e-15
6.992416	3.07118e-15
6.985742	3.181e-15
6.979068	3.29474e-15
6.972394	3.41255e-15
6.965720	3.53457e-15
6.959046	3.66096e-15
6.952371	3.79186e-15
6.945697	3.92744e-15
6.939023	4.06787e-15
6.932349	4.21332e-15
6.925675	4.36397e-15
6.919001	4.52e-15
6.912326	4.68161e-15
6.905652	4.849e-15
6.898978	5.02237e-15
6.892304	5.20194e-15
6.885630	5.38793e-15
6.878956	5.58057e-15
6.872281	5.78009e-15
6.865607	5.98675e-15
6.858933	6.20079e-15
6.852259	6.42248e-15
6.845585	6.6521e-15
6.838911	6.88993e-15
6.832236	7.13625e-15
6.825562	7.39138e-15
6.818888	7.65563e-15
6.812214	7.92933e-15
6.805540	8.21281e-15
6.798866	8.50642e-15
6.792192	8.81053e-15
6.785517	9.1255e-15
6.778843	9.45174e-15
6.772169	9.78963e-15
6.765495	1.01396e-14
6.758821	1.05021e-14
6.752147	1.08775e-14
6.745472	1.12664e-14
6.738798	1.16691e-14
6.732124	1.20863e-14
6.725450	1.25183e-14
6.718776	1.29658e-14
6.712102	1.34293e-14
6.705427	1.39094e-14
6.698753	1.44066e-14
6.692079	1.49215e-14
6.685405	1.54549e-14
6.678731	1.60074e-14
6.672057	1.65796e-14
6.665382	1.71722e-14
6.658708	1.7786e-14
6.652034	1.84218e-14
6.645360	1.90802e-14
6.638686	1.97622e-14
6.632012	2.04686e-14
6.625337	2.12002e-14
6.618663	2.1958e-14
6.611989	2.27429e-14
6.605315	2.35557e-14
6.598641	2.43977e-14
6.591967	2.52697e-14
6.585292	2.61729e-14
6.578618	2.71083e-14
6.571944	2.80772e-14
6.565270	2.90807e-14
6.558596	3.01201e-14
6.551922	3.11966e-14
6.545248	3.23116e-14
6.538573	3.34664e-14
6.531899	3.46624e-14
6.525225	3.59012e-14
6.518551	3.71843e-14
6.511877	3.85132e-14
6.505203	3.98896e-14
6.498528	4.13152e-14
6.491854	4.27917e-14
6.485180	4.4321e-14
6.478506	4.59049e-14
6.471832	4.75454e-14
6.465158	4.92445e-14
6.458483	5.10043e-14
6.451809	5.2827e-14
6.445135	5.47148e-14
6.438461	5.66701e-14
6.431787	5.86952e-14
6.425113	6.07926e-14
6.418438	6.2965e-14
6.411764	6.5215e-14
6.405090	6.75454e-14
6.398416	6.9959e-14
6.391742	7.24589e-14
6.385068	7.5048e-14
6.378393	7.77297e-14
6.371719	8.05072e-14
6.365045	8.33838e-14
6.358371	8.63633e-14
6.351697	8.94492e-14
6.345023	9.26453e-14
6.338348	9.59556e-14
6.331674	9.93841e-14
6.325000	1.02935e-13
6.318326	1.06613e-13
6.311652	1.10422e-13
6.304978	1.14367e-13
6.298304	1.18454e-13
6.291629	1.22686e-13
6.284955	1.27069e-13
6.278281	1.31609e-13
6.271607	1.36311e-13
6.264933	1.41181e-13
6.258259	1.46225e-13
6.251584	1.51449e-13
6.244910	1.5686e-13
6.238236	1.62464e-13
6.231562	1.68268e-13
6.224888	1.74279e-13
6.218214	1.80506e-13
6.211539	1.86954e-13
6.204865	1.93633e-13
6.198191	2.0055e-13
6.191517	2.07714e-13
6.184843	2.15135e-13
6.178169	2.2282e-13
6.171494	2.3078e-13
6.164820	2.39024e-13
6.158146	2.47562e-13
6.151472	2.56405e-13
6.144798	2.65564e-13
6.138124	2.75051e-13
6.131449	2.84875e-13
6.124775	2.95051e-13
6.118101	3.0559e-13
6.111427	3.16506e-13
6.104753	3.27811e-13
6.098079	3.3952e-13
6.091405	3.51647e-13
6.084730	3.64208e-13
6.078056	3.77216e-13
6.071382	3.90689e-13
6.064708	4.04644e-13
6.058034	4.19096e-13
6.051360	4.34065e-13
6.044685	4.49568e-13
6.038011	4.65624e-13
6.031337	4.82254e-13
6.024663	4.99478e-13
6.017989	5.17316e-13
6.011315	5.35792e-13
6.004640	5.54927e-13
5.997966	5.74745e-13
5.991292	5.95271e-13
5.984618	6.1653e-13
5.977944	6.38547e-13
5.971270	6.61351e-13
5.964595	6.84969e-13
5.957921	7.0943e-13
5.951247	7.34764e-13
5.944573	7.61003e-13
5.937899	7.88178e-13
5.931225	8.16324e-13
5.924550	8.45474e-13
5.917876	8.75665e-13
5.911202	9.06934e-13
5.904528	9.39318e-13
5.897854	9.72859e-13
5.891180	1.0076e-12
5.884505	1.04358e-12
5.877831	1.08084e-12
5.871157	1.11943e-12
5.864483	1.1594e-12
5.857809	1.2008e-12
5.851135	1.24367e-12
5.844461	1.28808e-12
5.837786	1.33407e-12
5.831112	1.3817e-12
5.824438	1.43103e-12
5.817764	1.48212e-12
5.811090	1.53504e-12
5.804416	1.58984e-12
5.797741	1.6466e-12
5.791067	1.70539e-12
5.784393	1.76627e-12
5.777719	1.82933e-12
5.771045	1.89463e-12
5.764371	1.96227e-12
5.757696	2.03232e-12
5.751022	2.10488e-12
5.744348	2.18002e-12
5.737674	2.25784e-12
5.731000	2.33844e-12
5.724326	2.42191e-12
5.717651	2.50837e-12
5.710977	2.59791e-12
5.704303	2.69064e-12
5.697629	2.78669e-12
5.690955	2.88616e-12
5.684281	2.98918e-12
5.677606	3.09587e-12
5.670932	3.20638e-12
5.664258	3.32082e-12
5.657584	3.43935e-12
5.650910	3.56211e-12
5.644236	3.68925e-12
5.637561	3.82093e-12
5.630887	3.9573e-12
5.624213	4.09854e-12
5.617539	4.24481e-12
5.610865	4.39631e-12
5.604191	4.55321e-12
5.597517	4.71571e-12
5.590842	4.88401e-12
5.584168	5.05831e-12
5.577494	5.23883e-12
5.570820	5.42579e-12
5.564146	5.61941e-12
5.557472	5.81995e-12
5.550797	6.02764e-12
5.544123	6.24273e-12
5.537449	6.46551e-12
5.530775	6.69622e-12
5.524101	6.93517e-12
5.517427	7.18264e-12
5.510752	7.43894e-12
5.504078	7.70438e-12
5.497404	7.97928e-12
5.490730	8.26399e-12
5.484056	8.55886e-12
5.477382	8.86425e-12
5.470707	9.18052e-12
5.464033	9.50808e-12
5.457359	9.84732e-12
5.450685	1.01987e-11
5.444011	1.05625e-11
5.437337	1.09394e-11
5.430662	1.13297e-11
5.423988	1.17339e-11
5.417314	1.21525e-11
5.410640	1.2586e-11
5.403966	1.3035e-11
5.397292	1.35001e-11
5.390617	1.39817e-11
5.383943	1.44804e-11
5.377269	1.4997e-11
5.370595	1.5532e-11
5.363921	1.6086e-11
5.357247	1.66598e-11
5.350573	1.72541e-11
5.343898	1.78696e-11
5.337224	1.8507e-11
5.330550	1.91671e-11
5.323876	1.98508e-11
5.317202	2.05588e-11
5.310528	2.12921e-11
5.303853	2.20516e-11
5.297179	2.28381e-11
5.290505	2.36526e-11
5.283831	2.44962e-11
5.277157	2.53699e-11
5.270483	2.62747e-11
5.263808	2.72117e-11
5.257134	2.81822e-11
5.250460	2.91873e-11
5.243786	3.02282e-11
5.237112	3.13062e-11
5.230438	3.24226e-11
5.223763	3.35788e-11
5.217089	3.47762e-11
5.210415	3.60163e-11
5.203741	3.73006e-11
5.197067	3.86307e-11
5.190393	4.00082e-11
5.183718	4.14348e-11
5.177044	4.29123e-11
5.170370	4.44423e-11
5.163696	4.6027e-11
5.157022	4.76681e-11
5.150348	4.93677e-11
5.143674	5.11278e-11
5.136999	5.29507e-11
5.130325	5.48385e-11
5.123651	5.67936e-11
5.116977	5.88184e-11
5.110303	6.09154e-11
5.103629	6.3087e-11
5.096954	6.53361e-11
5.090280	6.76653e-11
5.083606	7.00774e-11
5.076932	7.25755e-11
5.070258	7.51627e-11
5.063584	7.7842e-11
5.056909	8.06168e-11
5.050235	8.34904e-11
5.043561	8.64664e-11
5.036887	8.95484e-11
5.030213	9.27403e-11
5.023539	9.60458e-11
5.016864	9.94691e-11
5.010190	1.03014e-10
5.003516	1.06686e-10
4.996842	1.10488e-10
4.990168	1.14426e-10
4.983494	1.18504e-10
4.976819	1.22727e-10
4.970145	1.27101e-10
4.963471	1.31631e-10
4.956797	1.36322e-10
4.950123	1.4118e-10
4.943449	1.46211e-10
4.936774	1.51421e-10
4.930100	1.56817e-10
4.923426	1.62404e-10
4.916752	1.68191e-10
4.910078	1.74184e-10
4.903404	1.80391e-10
4.896730	1.86818e-10
4.890055	1.93474e-10
4.883381	2.00368e-10
4.876707	2.07507e-10
4.870033	2.149e-10
4.863359	2.22556e-10
4.856685	2.30485e-10
4.850010	2.38696e-10
4.843336	2.472e-10
4.836662	2.56006e-10
4.829988	2.65126e-10
4.823314	2.7457e-10
4.816640	2.84351e-10
4.809965	2.9448e-10
4.803291	3.0497e-10
4.796617	3.15833e-10
4.789943	3.27083e-10
4.783269	3.38733e-10
4.776595	3.50798e-10
4.769920	3.63292e-10
4.763246	3.76231e-10
4.756572	3.89631e-10
4.749898	4.03508e-10
4.743224	4.17878e-10
4.736550	4.3276e-10
4.729875	4.48172e-10
4.723201	4.64132e-10
4.716527	4.80661e-10
4.709853	4.97777e-10
4.703179	5.15503e-10
4.696505	5.33859e-10
4.689830	5.52869e-10
4.683156	5.72555e-10
4.676482	5.92941e-10
4.669808	6.14053e-10
4.663134	6.35917e-10
4.656460	6.58558e-10
4.649786	6.82004e-10
4.643111	7.06285e-10
4.636437	7.3143e-10
4.629763	7.5747e-10
4.623089	7.84436e-10
4.616415	8.12361e-10
4.609741	8.41279e-10
4.603066	8.71227e-10
4.596392	9.0224e-10
4.589718	9.34355e-10
4.583044	9.67614e-10
4.576370	1.00206e-09
4.569696	1.03772e-09
4.563021	1.07466e-09
4.556347	1.1129e-09
4.549673	1.15251e-09
4.542999	1.19353e-09
4.536325	1.23601e-09
4.529651	1.28e-09
4.522976	1.32555e-09
4.516302	1.37272e-09
4.509628	1.42157e-09
4.502954	1.47215e-09
4.496280	1.52454e-09
4.489606	1.57878e-09
4.482931	1.63496e-09
4.476257	1.69313e-09
4.469583	1.75337e-09
4.462909	1.81576e-09
4.456235	1.88036e-09
4.449561	1.94726e-09
4.442886	2.01653e-09
4.436212	2.08827e-09
4.429538	2.16256e-09
4.422864	2.23949e-09
4.416190	2.31915e-09
4.409516	2.40165e-09
4.402842	2.48707e-09
4.396167	2.57554e-09
4.389493	2.66715e-09
4.382819	2.76201e-09
4.376145	2.86025e-09
4.369471	2.96197e-09
4.362797	3.06731e-09
4.356122	3.1764e-09
4.349448	3.28936e-09
4.342774	3.40633e-09
4.336100	3.52746e-09
4.329426	3.6529e-09
4.322752	3.78279e-09
4.316077	3.91729e-09
4.309403	4.05658e-09
4.302729	4.20081e-09
4.296055	4.35017e-09
4.289381	4.50483e-09
4.282707	4.66499e-09
4.276032	4.83083e-09
4.269358	5.00257e-09
4.262684	5.1804e-09
4.256010	5.36455e-09
4.249336	5.55524e-09
4.242662	5.75271e-09
4.235987	5.95719e-09
4.229313	6.16892e-09
4.222639	6.38818e-09
4.215965	6.61522e-09
4.209291	6.85033e-09
4.202617	7.09378e-09
4.195943	7.34588e-09
4.189268	7.60692e-09
4.182594	7.87724e-09
4.175920	8.15715e-09
4.169246	8.447e-09
4.162572	8.74714e-09
4.155898	9.05793e-09
4.149223	9.37975e-09
4.142549	9.713e-09
4.135875	1.00581e-08
4.129201	1.04154e-08
4.122527	1.07854e-08
4.115853	1.11685e-08
4.109178	1.15653e-08
4.102504	1.19761e-08
4.095830	1.24014e-08
4.089156	1.28419e-08
4.082482	1.3298e-08
4.075808	1.37703e-08
4.069133	1.42594e-08
4.062459	1.47658e-08
4.055785	1.52901e-08
4.049111	1.58331e-08
4.042437	1.63953e-08
4.035763	1.69775e-08
4.029088	1.75803e-08
4.022414	1.82045e-08
4.015740	1.88508e-08
4.009066	1.95201e-08
4.002392	2.02131e-08
3.995718	2.09306e-08
3.989043	2.16736e-08
3.982369	2.2443e-08
3.975695	2.32396e-08
3.969021	2.40645e-08
3.962347	2.49186e-08
3.955673	2.5803e-08
3.948999	2.67188e-08
3.942324	2.7667e-08
3.935650	2.86488e-08
3.928976	2.96654e-08
3.922302	3.07181e-08
3.915628	3.1808e-08
3.908954	3.29366e-08
3.902279	3.41052e-08
3.895605	3.53152e-08
3.888931	3.65681e-08
3.882257	3.78653e-08
3.875583	3.92086e-08
3.868909	4.05994e-08
3.862234	4.20395e-08
3.855560	4.35306e-08
3.848886	4.50745e-08
3.842212	4.66731e-08
3.835538	4.83283e-08
3.828864	5.00422e-08
3.822189	5.18167e-08
3.815515	5.36541e-08
3.808841	5.55566e-08
3.802167	5.75264e-08
3.795493	5.95659e-08
3.788819	6.16777e-08
3.782144	6.38643e-08
3.775470	6.61282e-08
3.768796	6.84723e-08
3.762122	7.08993e-08
3.755448	7.34123e-08
3.748774	7.60142e-08
3.742099	7.87082e-08
3.735425	8.14976e-08
3.728751	8.43856e-08
3.722077	8.73758e-08
3.715403	9.04718e-08
3.708729	9.36774e-08
3.702055	9.69964e-08
3.695380	1.00433e-07
3.688706	1.03991e-07
3.682032	1.07674e-07
3.675358	1.11489e-07
3.668684	1.15438e-07
3.662010	1.19526e-07
3.655335	1.23759e-07
3.648661	1.28142e-07
3.641987	1.3268e-07
3.635313	1.37378e-07
3.628639	1.42243e-07
3.621965	1.47279e-07
3.615290	1.52493e-07
3.608616	1.57892e-07
3.601942	1.63482e-07
3.595268	1.69269e-07
3.588594	1.7526e-07
3.581920	1.81463e-07
3.575245	1.87886e-07
3.568571	1.94535e-07
3.561897	2.01419e-07
3.555223	2.08546e-07
3.548549	2.15925e-07
3.541875	2.23565e-07
3.535200	2.31475e-07
3.528526	2.39664e-07
3.521852	2.48142e-07
3.515178	2.56919e-07
3.508504	2.66006e-07
3.501830	2.75414e-07
3.495155	2.85154e-07
3.488481	2.95238e-07
3.481807	3.05678e-07
3.475133	3.16486e-07
3.468459	3.27676e-07
3.461785	3.3926e-07
3.455111	3.51253e-07
3.448436	3.63669e-07
3.441762	3.76524e-07
3.435088	3.89831e-07
3.428414	4.03608e-07
3.421740	4.17871e-07
3.415066	4.32637e-07
3.408391	4.47923e-07
3.401717	4.63749e-07
3.395043	4.80132e-07
3.388369	4.97093e-07
3.381695	5.14651e-07
3.375021	5.32829e-07
3.368346	5.51646e-07
3.361672	5.71127e-07
3.354998	5.91295e-07
3.348324	6.12173e-07
3.341650	6.33786e-07
3.334976	6.5616e-07
3.328301	6.79323e-07
3.321627	7.03301e-07
3.314953	7.28123e-07
3.308279	7.5382e-07
3.301605	7.8042e-07
3.294931	8.07958e-07
3.288256	8.36464e-07
3.281582	8.65974e-07
3.274908	8.96522e-07
3.268234	9.28144e-07
3.261560	9.6088e-07
3.254886	9.94766e-07
3.248212	1.02984e-06
3.241537	1.06616e-06
3.234863	1.10375e-06
3.228189	1.14266e-06
3.221515	1.18294e-06
3.214841	1.22463e-06
3.208167	1.26779e-06
3.201492	1.31247e-06
3.194818	1.35871e-06
3.188144	1.40658e-06
3.181470	1.45613e-06
3.174796	1.50743e-06
3.168122	1.56052e-06
3.161447	1.61548e-06
3.154773	1.67237e-06
3.148099	1.73125e-06
3.141425	1.7922e-06
3.134751	1.85529e-06
3.128077	1.9206e-06
3.121402	1.98819e-06
3.114728	2.05816e-06
3.108054	2.13058e-06
3.101380	2.20554e-06
3.094706	2.28313e-06
3.088032	2.36344e-06
3.081357	2.44656e-06
3.074683	2.5326e-06
3.068009	2.62165e-06
3.061335	2.71382e-06
3.054661	2.80922e-06
3.047987	2.90796e-06
3.041312	3.01016e-06
3.034638	3.11594e-06
3.027964	3.22541e-06
3.021290	3.33873e-06
3.014616	3.456e-06
3.007942	3.57738e-06
3.001268	3.703e-06
2.994593	3.83302e-06
2.987919	3.96759e-06
2.981245	4.10686e-06
2.974571	4.25099e-06
2.967897	4.40017e-06
2.961223	4.55455e-06
2.954548	4.71433e-06
2.947874	4.87969e-06
2.941200	5.05082e-06
2.934526	5.22793e-06
2.927852	5.41122e-06
2.921178	5.6009e-06
2.914503	5.7972e-06
2.907829	6.00035e-06
2.901155	6.21059e-06
2.894481	6.42815e-06
2.887807	6.6533e-06
2.881133	6.88629e-06
2.874458	7.1274e-06
2.867784	7.3769e-06
2.861110	7.6351e-06
2.854436	7.90228e-06
2.847762	8.17877e-06
2.841088	8.46487e-06
2.834413	8.76092e-06
2.827739	9.06727e-06
2.821065	9.38428e-06
2.814391	9.7123e-06
2.807717	1.00517e-05
2.801043	1.04029e-05
2.794368	1.07663e-05
2.787694	1.11423e-05
2.781020	1.15314e-05
2.774346	1.1934e-05
2.767672	1.23505e-05
2.760998	1.27815e-05
2.754324	1.32274e-05
2.747649	1.36888e-05
2.740975	1.41661e-05
2.734301	1.466e-05
2.727627	1.51709e-05
2.720953	1.56996e-05
2.714279	1.62465e-05
2.707604	1.68124e-05
2.700930	1.73978e-05
2.694256	1.80034e-05
2.687582	1.86299e-05
2.680908	1.92781e-05
2.674234	1.99486e-05
2.667559	2.06423e-05
2.660885	2.13599e-05
2.654211	2.21022e-05
2.647537	2.28701e-05
2.640863	2.36644e-05
2.634189	2.44861e-05
2.627514	2.5336e-05
2.620840	2.62151e-05
2.614166	2.71245e-05
2.607492	2.80651e-05
2.600818	2.9038e-05
2.594144	3.00443e-05
2.587469	3.1085e-05
2.580795	3.21615e-05
2.574121	3.32748e-05
2.567447	3.44263e-05
2.560773	3.56171e-05
2.554099	3.68486e-05
2.547425	3.81223e-05
2.540750	3.94394e-05
2.534076	4.08015e-05
2.527402	4.221e-05
2.520728	4.36665e-05
2.514054	4.51727e-05
2.507380	4.67301e-05
2.500705	4.83404e-05
2.494031	5.00055e-05
2.487357	5.1727e-05
2.480683	5.3507e-05
2.474009	5.53473e-05
2.467335	5.725e-05
2.460660	5.9217e-05
2.453986	6.12505e-05
2.447312	6.33526e-05
2.440638	6.55257e-05
2.433964	6.7772e-05
2.427290	7.0094e-05
2.420615	7.2494e-05
2.413941	7.49746e-05
2.407267	7.75385e-05
2.400593	8.01883e-05
2.393919	8.29268e-05
2.387245	8.57568e-05
2.380570	8.86813e-05
2.373896	9.17033e-05
2.367222	9.48258e-05
2.360548	9.80522e-05
2.353874	0.000101386
2.347200	0.000104829
2.340525	0.000108387
2.333851	0.000112062
2.327177	0.000115859
2.320503	0.00011978
2.313829	0.00012383
2.307155	0.000128012
2.300481	0.000132332
2.293806	0.000136792
2.287132	0.000141397
2.280458	0.000146151
2.273784	0.00015106
2.267110	0.000156127
2.260436	0.000161356
2.253761	0.000166754
2.247087	0.000172324
2.240413	0.000178071
2.233739	0.000184001
2.227065	0.000190118
2.220391	0.000196428
2.213716	0.000202935
2.207042	0.000209645
2.200368	0.000216563
2.193694	0.000223694
2.187020	0.000231044
2.180346	0.000238617
2.173671	0.00024642
2.166997	0.000254456
2.160323	0.00026273
2.153649	0.000271249
2.146975	0.000280015
2.140301	0.000289034
2.133626	0.000298309
2.126952	0.000307843
2.120278	0.00031764
2.113604	0.000327702
2.106930	0.000338029
2.100256	0.000348622
2.093581	0.000359478
2.086907	0.000370596
2.080233	0.000381969
2.073559	0.000393588
2.066885	0.000405441
2.060211	0.000417507
2.053537	0.000429762
2.046862	0.000442165
2.040188	0.000454661
2.033514	0.00046716
2.026840	0.000479512
2.020166	0.000491415
&
```
