## Supplementary material for "All-at-once RNA folding with 3D motif prediction framed by evolutionary information": RF00997_mir-942.surv

```
0.000010	0.0285714
-0.000603	1
&
0.666156	0.000276243
0.217645	0.000552486
0.173595	0.000828729
0.081490	0.00138122
-0.000603	0.997238
-0.016622	0.997514
-0.028635	0.998066
-0.062674	0.998343
-0.078692	0.998619
-0.086702	0.998895
-0.106724	0.999448
-0.134756	1
&
0.723408	1.36799e-06
0.722220	1.50479e-05
0.666156	0.00025171
0.636122	0.000261286
0.622106	0.00027223
0.620104	0.000276334
0.527999	0.000277702
0.375826	0.00027907
0.299739	0.000288646
0.217645	0.000525308
0.189613	0.000540356
0.173595	0.000777018
0.165586	0.000786594
0.155575	0.00079617
0.141559	0.000807114
0.137554	0.000808482
0.127543	0.00080985
0.091501	0.000819425
0.081490	0.00129275
0.065472	0.00130233
0.009408	0.0013119
-0.000603	0.997408
-0.016622	0.997644
-0.028635	0.998137
-0.030638	0.998157
-0.038647	0.998167
-0.048658	0.998176
-0.052663	0.998216
-0.062674	0.998453
-0.074688	0.998468
-0.078692	0.998706
-0.084699	0.998707
-0.086702	0.998944
-0.092708	0.998953
-0.106724	0.999436
-0.108727	0.999446
-0.114734	0.999447
-0.134756	0.99993
-0.136759	0.99994
-0.194825	0.99997
-0.246884	1
&
11.462461	1.72171e-19
11.460459	1.73248e-19
11.458457	1.74331e-19
11.456454	1.75422e-19
11.454452	1.76519e-19
11.452450	1.77623e-19
11.450447	1.78734e-19
11.448445	1.79852e-19
11.446443	1.80977e-19
11.444441	1.82109e-19
11.442438	1.83248e-19
11.440436	1.84394e-19
11.438434	1.85548e-19
11.436432	1.86708e-19
11.434429	1.87876e-19
11.432427	1.89051e-19
11.430425	1.90234e-19
11.428422	1.91424e-19
11.426420	1.92621e-19
11.424418	1.93826e-19
11.422416	1.95038e-19
11.420413	1.96258e-19
11.418411	1.97486e-19
11.416409	1.98721e-19
11.414406	1.99964e-19
11.412404	2.01215e-19
11.410402	2.02473e-19
11.408400	2.0374e-19
11.406397	2.05014e-19
11.404395	2.06297e-19
11.402393	2.07587e-19
11.400390	2.08885e-19
11.398388	2.10192e-19
11.396386	2.11507e-19
11.394384	2.1283e-19
11.392381	2.14161e-19
11.390379	2.15501e-19
11.388377	2.16849e-19
11.386374	2.18205e-19
11.384372	2.1957e-19
11.382370	2.20943e-19
11.380368	2.22325e-19
11.378365	2.23716e-19
11.376363	2.25115e-19
11.374361	2.26523e-19
11.372358	2.2794e-19
11.370356	2.29366e-19
11.368354	2.30801e-19
11.366352	2.32245e-19
11.364349	2.33697e-19
11.362347	2.35159e-19
11.360345	2.3663e-19
11.358343	2.3811e-19
11.356340	2.396e-19
11.354338	2.41098e-19
11.352336	2.42606e-19
11.350333	2.44124e-19
11.348331	2.45651e-19
11.346329	2.47188e-19
11.344327	2.48734e-19
11.342324	2.5029e-19
11.340322	2.51855e-19
11.338320	2.53431e-19
11.336317	2.55016e-19
11.334315	2.56611e-19
11.332313	2.58216e-19
11.330311	2.59831e-19
11.328308	2.61457e-19
11.326306	2.63092e-19
11.324304	2.64738e-19
11.322301	2.66394e-19
11.320299	2.6806e-19
11.318297	2.69737e-19
11.316295	2.71424e-19
11.314292	2.73122e-19
11.312290	2.7483e-19
11.310288	2.7655e-19
11.308285	2.78279e-19
11.306283	2.8002e-19
11.304281	2.81772e-19
11.302279	2.83534e-19
11.300276	2.85308e-19
11.298274	2.87093e-19
11.296272	2.88888e-19
11.294269	2.90696e-19
11.292267	2.92514e-19
11.290265	2.94344e-19
11.288263	2.96185e-19
11.286260	2.98038e-19
11.284258	2.99902e-19
11.282256	3.01778e-19
11.280254	3.03666e-19
11.278251	3.05565e-19
11.276249	3.07477e-19
11.274247	3.094e-19
11.272244	3.11335e-19
11.270242	3.13283e-19
11.268240	3.15243e-19
11.266238	3.17215e-19
11.264235	3.19199e-19
11.262233	3.21196e-19
11.260231	3.23205e-19
11.258228	3.25226e-19
11.256226	3.27261e-19
11.254224	3.29308e-19
11.252222	3.31368e-19
11.250219	3.33441e-19
11.248217	3.35527e-19
11.246215	3.37625e-19
11.244212	3.39737e-19
11.242210	3.41863e-19
11.240208	3.44001e-19
11.238206	3.46153e-19
11.236203	3.48318e-19
11.234201	3.50497e-19
11.232199	3.5269e-19
11.230196	3.54896e-19
11.228194	3.57116e-19
11.226192	3.5935e-19
11.224190	3.61598e-19
11.222187	3.6386e-19
11.220185	3.66136e-19
11.218183	3.68426e-19
11.216180	3.70731e-19
11.214178	3.7305e-19
11.212176	3.75384e-19
11.210174	3.77732e-19
11.208171	3.80095e-19
11.206169	3.82473e-19
11.204167	3.84865e-19
11.202165	3.87273e-19
11.200162	3.89695e-19
11.198160	3.92133e-19
11.196158	3.94586e-19
11.194155	3.97054e-19
11.192153	3.99538e-19
11.190151	4.02038e-19
11.188149	4.04552e-19
11.186146	4.07083e-19
11.184144	4.0963e-19
11.182142	4.12192e-19
11.180139	4.14771e-19
11.178137	4.17365e-19
11.176135	4.19976e-19
11.174133	4.22603e-19
11.172130	4.25247e-19
11.170128	4.27907e-19
11.168126	4.30584e-19
11.166123	4.33278e-19
11.164121	4.35988e-19
11.162119	4.38715e-19
11.160117	4.4146e-19
11.158114	4.44222e-19
11.156112	4.47e-19
11.154110	4.49797e-19
11.152107	4.5261e-19
11.150105	4.55442e-19
11.148103	4.58291e-19
11.146101	4.61158e-19
11.144098	4.64043e-19
11.142096	4.66946e-19
11.140094	4.69867e-19
11.138091	4.72806e-19
11.136089	4.75764e-19
11.134087	4.7874e-19
11.132085	4.81735e-19
11.130082	4.84748e-19
11.128080	4.87781e-19
11.126078	4.90832e-19
11.124076	4.93903e-19
11.122073	4.96993e-19
11.120071	5.00102e-19
11.118069	5.0323e-19
11.116066	5.06378e-19
11.114064	5.09546e-19
11.112062	5.12734e-19
11.110060	5.15941e-19
11.108057	5.19169e-19
11.106055	5.22417e-19
11.104053	5.25685e-19
11.102050	5.28973e-19
11.100048	5.32283e-19
11.098046	5.35612e-19
11.096044	5.38963e-19
11.094041	5.42335e-19
11.092039	5.45727e-19
11.090037	5.49141e-19
11.088034	5.52577e-19
11.086032	5.56034e-19
11.084030	5.59512e-19
11.082028	5.63012e-19
11.080025	5.66534e-19
11.078023	5.70079e-19
11.076021	5.73645e-19
11.074018	5.77234e-19
11.072016	5.80845e-19
11.070014	5.84478e-19
11.068012	5.88135e-19
11.066009	5.91814e-19
11.064007	5.95516e-19
11.062005	5.99242e-19
11.060002	6.02991e-19
11.058000	6.06763e-19
11.055998	6.10559e-19
11.053996	6.14379e-19
11.051993	6.18222e-19
11.049991	6.2209e-19
11.047989	6.25981e-19
11.045987	6.29897e-19
11.043984	6.33838e-19
11.041982	6.37803e-19
11.039980	6.41793e-19
11.037977	6.45808e-19
11.035975	6.49849e-19
11.033973	6.53914e-19
11.031971	6.58005e-19
11.029968	6.62121e-19
11.027966	6.66264e-19
11.025964	6.70432e-19
11.023961	6.74626e-19
11.021959	6.78847e-19
11.019957	6.83093e-19
11.017955	6.87367e-19
11.015952	6.91667e-19
11.013950	6.95994e-19
11.011948	7.00348e-19
11.009945	7.0473e-19
11.007943	7.09139e-19
11.005941	7.13575e-19
11.003939	7.18039e-19
11.001936	7.22531e-19
10.999934	7.27052e-19
10.997932	7.316e-19
10.995929	7.36177e-19
10.993927	7.40783e-19
10.991925	7.45417e-19
10.989923	7.5008e-19
10.987920	7.54773e-19
10.985918	7.59495e-19
10.983916	7.64246e-19
10.981913	7.69028e-19
10.979911	7.73839e-19
10.977909	7.7868e-19
10.975907	7.83552e-19
10.973904	7.88454e-19
10.971902	7.93386e-19
10.969900	7.9835e-19
10.967898	8.03344e-19
10.965895	8.0837e-19
10.963893	8.13428e-19
10.961891	8.18517e-19
10.959888	8.23637e-19
10.957886	8.2879e-19
10.955884	8.33975e-19
10.953882	8.39193e-19
10.951879	8.44443e-19
10.949877	8.49726e-19
10.947875	8.55042e-19
10.945872	8.60391e-19
10.943870	8.65774e-19
10.941868	8.71191e-19
10.939866	8.76641e-19
10.937863	8.82126e-19
10.935861	8.87644e-19
10.933859	8.93198e-19
10.931856	8.98786e-19
10.929854	9.04409e-19
10.927852	9.10067e-19
10.925850	9.15761e-19
10.923847	9.2149e-19
10.921845	9.27255e-19
10.919843	9.33056e-19
10.917840	9.38894e-19
10.915838	9.44768e-19
10.913836	9.50679e-19
10.911834	9.56626e-19
10.909831	9.62611e-19
10.907829	9.68634e-19
10.905827	9.74694e-19
10.903824	9.80792e-19
10.901822	9.86928e-19
10.899820	9.93103e-19
10.897818	9.99316e-19
10.895815	1.00557e-18
10.893813	1.01186e-18
10.891811	1.01819e-18
10.889809	1.02456e-18
10.887806	1.03097e-18
10.885804	1.03742e-18
10.883802	1.04391e-18
10.881799	1.05044e-18
10.879797	1.05701e-18
10.877795	1.06363e-18
10.875793	1.07028e-18
10.873790	1.07698e-18
10.871788	1.08372e-18
10.869786	1.0905e-18
10.867783	1.09732e-18
10.865781	1.10418e-18
10.863779	1.11109e-18
10.861777	1.11804e-18
10.859774	1.12504e-18
10.857772	1.13208e-18
10.855770	1.13916e-18
10.853767	1.14629e-18
10.851765	1.15346e-18
10.849763	1.16068e-18
10.847761	1.16794e-18
10.845758	1.17524e-18
10.843756	1.1826e-18
10.841754	1.19e-18
10.839751	1.19744e-18
10.837749	1.20493e-18
10.835747	1.21247e-18
10.833745	1.22006e-18
10.831742	1.22769e-18
10.829740	1.23537e-18
10.827738	1.2431e-18
10.825735	1.25088e-18
10.823733	1.25871e-18
10.821731	1.26658e-18
10.819729	1.27451e-18
10.817726	1.28248e-18
10.815724	1.2905e-18
10.813722	1.29858e-18
10.811720	1.3067e-18
10.809717	1.31488e-18
10.807715	1.3231e-18
10.805713	1.33138e-18
10.803710	1.33971e-18
10.801708	1.3481e-18
10.799706	1.35653e-18
10.797704	1.36502e-18
10.795701	1.37356e-18
10.793699	1.38215e-18
10.791697	1.3908e-18
10.789694	1.3995e-18
10.787692	1.40826e-18
10.785690	1.41707e-18
10.783688	1.42593e-18
10.781685	1.43486e-18
10.779683	1.44383e-18
10.777681	1.45287e-18
10.775678	1.46196e-18
10.773676	1.4711e-18
10.771674	1.48031e-18
10.769672	1.48957e-18
10.767669	1.49889e-18
10.765667	1.50827e-18
10.763665	1.51771e-18
10.761662	1.5272e-18
10.759660	1.53676e-18
10.757658	1.54637e-18
10.755656	1.55605e-18
10.753653	1.56578e-18
10.751651	1.57558e-18
10.749649	1.58544e-18
10.747646	1.59536e-18
10.745644	1.60534e-18
10.743642	1.61538e-18
10.741640	1.62549e-18
10.739637	1.63566e-18
10.737635	1.6459e-18
10.735633	1.65619e-18
10.733631	1.66656e-18
10.731628	1.67698e-18
10.729626	1.68748e-18
10.727624	1.69803e-18
10.725621	1.70866e-18
10.723619	1.71935e-18
10.721617	1.73011e-18
10.719615	1.74093e-18
10.717612	1.75183e-18
10.715610	1.76279e-18
10.713608	1.77382e-18
10.711605	1.78491e-18
10.709603	1.79608e-18
10.707601	1.80732e-18
10.705599	1.81863e-18
10.703596	1.83001e-18
10.701594	1.84146e-18
10.699592	1.85298e-18
10.697589	1.86457e-18
10.695587	1.87624e-18
10.693585	1.88798e-18
10.691583	1.89979e-18
10.689580	1.91168e-18
10.687578	1.92364e-18
10.685576	1.93568e-18
10.683573	1.94779e-18
10.681571	1.95998e-18
10.679569	1.97224e-18
10.677567	1.98458e-18
10.675564	1.997e-18
10.673562	2.00949e-18
10.671560	2.02207e-18
10.669557	2.03472e-18
10.667555	2.04745e-18
10.665553	2.06026e-18
10.663551	2.07315e-18
10.661548	2.08612e-18
10.659546	2.09918e-18
10.657544	2.11231e-18
10.655542	2.12553e-18
10.653539	2.13883e-18
10.651537	2.15221e-18
10.649535	2.16568e-18
10.647532	2.17923e-18
10.645530	2.19286e-18
10.643528	2.20659e-18
10.641526	2.22039e-18
10.639523	2.23429e-18
10.637521	2.24827e-18
10.635519	2.26233e-18
10.633516	2.27649e-18
10.631514	2.29073e-18
10.629512	2.30507e-18
10.627510	2.31949e-18
10.625507	2.334e-18
10.623505	2.34861e-18
10.621503	2.3633e-18
10.619500	2.37809e-18
10.617498	2.39297e-18
10.615496	2.40794e-18
10.613494	2.42301e-18
10.611491	2.43817e-18
10.609489	2.45343e-18
10.607487	2.46878e-18
10.605484	2.48423e-18
10.603482	2.49977e-18
10.601480	2.51541e-18
10.599478	2.53115e-18
10.597475	2.54699e-18
10.595473	2.56293e-18
10.593471	2.57897e-18
10.591468	2.5951e-18
10.589466	2.61134e-18
10.587464	2.62768e-18
10.585462	2.64412e-18
10.583459	2.66067e-18
10.581457	2.67732e-18
10.579455	2.69407e-18
10.577453	2.71093e-18
10.575450	2.72789e-18
10.573448	2.74496e-18
10.571446	2.76214e-18
10.569443	2.77942e-18
10.567441	2.79681e-18
10.565439	2.81431e-18
10.563437	2.83192e-18
10.561434	2.84964e-18
10.559432	2.86747e-18
10.557430	2.88542e-18
10.555427	2.90347e-18
10.553425	2.92164e-18
10.551423	2.93992e-18
10.549421	2.95832e-18
10.547418	2.97683e-18
10.545416	2.99546e-18
10.543414	3.0142e-18
10.541411	3.03306e-18
10.539409	3.05204e-18
10.537407	3.07114e-18
10.535405	3.09036e-18
10.533402	3.10969e-18
10.531400	3.12915e-18
10.529398	3.14873e-18
10.527395	3.16844e-18
10.525393	3.18826e-18
10.523391	3.20821e-18
10.521389	3.22829e-18
10.519386	3.24849e-18
10.517384	3.26882e-18
10.515382	3.28927e-18
10.513379	3.30985e-18
10.511377	3.33056e-18
10.509375	3.35141e-18
10.507373	3.37238e-18
10.505370	3.39348e-18
10.503368	3.41471e-18
10.501366	3.43608e-18
10.499364	3.45758e-18
10.497361	3.47922e-18
10.495359	3.50099e-18
10.493357	3.5229e-18
10.491354	3.54494e-18
10.489352	3.56713e-18
10.487350	3.58945e-18
10.485348	3.61191e-18
10.483345	3.63451e-18
10.481343	3.65725e-18
10.479341	3.68014e-18
10.477338	3.70317e-18
10.475336	3.72634e-18
10.473334	3.74966e-18
10.471332	3.77312e-18
10.469329	3.79673e-18
10.467327	3.82049e-18
10.465325	3.8444e-18
10.463322	3.86846e-18
10.461320	3.89267e-18
10.459318	3.91702e-18
10.457316	3.94154e-18
10.455313	3.9662e-18
10.453311	3.99102e-18
10.451309	4.01599e-18
10.449306	4.04112e-18
10.447304	4.06641e-18
10.445302	4.09186e-18
10.443300	4.11747e-18
10.441297	4.14323e-18
10.439295	4.16916e-18
10.437293	4.19525e-18
10.435290	4.2215e-18
10.433288	4.24792e-18
10.431286	4.2745e-18
10.429284	4.30125e-18
10.427281	4.32817e-18
10.425279	4.35525e-18
10.423277	4.3825e-18
10.421275	4.40993e-18
10.419272	4.43753e-18
10.417270	4.46529e-18
10.415268	4.49324e-18
10.413265	4.52136e-18
10.411263	4.54965e-18
10.409261	4.57812e-18
10.407259	4.60677e-18
10.405256	4.6356e-18
10.403254	4.66461e-18
10.401252	4.6938e-18
10.399249	4.72317e-18
10.397247	4.75273e-18
10.395245	4.78247e-18
10.393243	4.8124e-18
10.391240	4.84251e-18
10.389238	4.87282e-18
10.387236	4.90331e-18
10.385233	4.93399e-18
10.383231	4.96487e-18
10.381229	4.99594e-18
10.379227	5.0272e-18
10.377224	5.05866e-18
10.375222	5.09032e-18
10.373220	5.12218e-18
10.371217	5.15423e-18
10.369215	5.18648e-18
10.367213	5.21894e-18
10.365211	5.2516e-18
10.363208	5.28447e-18
10.361206	5.31754e-18
10.359204	5.35081e-18
10.357201	5.3843e-18
10.355199	5.41799e-18
10.353197	5.4519e-18
10.351195	5.48602e-18
10.349192	5.52035e-18
10.347190	5.55489e-18
10.345188	5.58966e-18
10.343186	5.62464e-18
10.341183	5.65984e-18
10.339181	5.69526e-18
10.337179	5.7309e-18
10.335176	5.76676e-18
10.333174	5.80285e-18
10.331172	5.83916e-18
10.329170	5.87571e-18
10.327167	5.91248e-18
10.325165	5.94948e-18
10.323163	5.98671e-18
10.321160	6.02418e-18
10.319158	6.06188e-18
10.317156	6.09981e-18
10.315154	6.13798e-18
10.313151	6.1764e-18
10.311149	6.21505e-18
10.309147	6.25394e-18
10.307144	6.29308e-18
10.305142	6.33247e-18
10.303140	6.3721e-18
10.301138	6.41197e-18
10.299135	6.4521e-18
10.297133	6.49248e-18
10.295131	6.53311e-18
10.293128	6.57399e-18
10.291126	6.61514e-18
10.289124	6.65654e-18
10.287122	6.69819e-18
10.285119	6.74011e-18
10.283117	6.78229e-18
10.281115	6.82474e-18
10.279112	6.86745e-18
10.277110	6.91043e-18
10.275108	6.95367e-18
10.273106	6.99719e-18
10.271103	7.04098e-18
10.269101	7.08505e-18
10.267099	7.12939e-18
10.265097	7.174e-18
10.263094	7.2189e-18
10.261092	7.26408e-18
10.259090	7.30954e-18
10.257087	7.35528e-18
10.255085	7.40132e-18
10.253083	7.44764e-18
10.251081	7.49425e-18
10.249078	7.54115e-18
10.247076	7.58834e-18
10.245074	7.63583e-18
10.243071	7.68362e-18
10.241069	7.73171e-18
10.239067	7.7801e-18
10.237065	7.82879e-18
10.235062	7.87778e-18
10.233060	7.92708e-18
10.231058	7.97669e-18
10.229055	8.02662e-18
10.227053	8.07685e-18
10.225051	8.1274e-18
10.223049	8.17826e-18
10.221046	8.22944e-18
10.219044	8.28095e-18
10.217042	8.33277e-18
10.215039	8.38492e-18
10.213037	8.4374e-18
10.211035	8.49021e-18
10.209033	8.54334e-18
10.207030	8.59681e-18
10.205028	8.65061e-18
10.203026	8.70475e-18
10.201023	8.75923e-18
10.199021	8.81405e-18
10.197019	8.86921e-18
10.195017	8.92472e-18
10.193014	8.98058e-18
10.191012	9.03678e-18
10.189010	9.09334e-18
10.187008	9.15025e-18
10.185005	9.20752e-18
10.183003	9.26514e-18
10.181001	9.32313e-18
10.178998	9.38148e-18
10.176996	9.44019e-18
10.174994	9.49927e-18
10.172992	9.55873e-18
10.170989	9.61855e-18
10.168987	9.67875e-18
10.166985	9.73932e-18
10.164982	9.80028e-18
10.162980	9.86161e-18
10.160978	9.92333e-18
10.158976	9.98544e-18
10.156973	1.00479e-17
10.154971	1.01108e-17
10.152969	1.01741e-17
10.150966	1.02378e-17
10.148964	1.03019e-17
10.146962	1.03663e-17
10.144960	1.04312e-17
10.142957	1.04965e-17
10.140955	1.05622e-17
10.138953	1.06283e-17
10.136950	1.06948e-17
10.134948	1.07617e-17
10.132946	1.08291e-17
10.130944	1.08969e-17
10.128941	1.09651e-17
10.126939	1.10337e-17
10.124937	1.11028e-17
10.122934	1.11723e-17
10.120932	1.12422e-17
10.118930	1.13125e-17
10.116928	1.13833e-17
10.114925	1.14546e-17
10.112923	1.15263e-17
10.110921	1.15984e-17
10.108919	1.1671e-17
10.106916	1.17441e-17
10.104914	1.18176e-17
10.102912	1.18915e-17
10.100909	1.1966e-17
10.098907	1.20408e-17
10.096905	1.21162e-17
10.094903	1.2192e-17
10.092900	1.22683e-17
10.090898	1.23451e-17
10.088896	1.24224e-17
10.086893	1.25001e-17
10.084891	1.25784e-17
10.082889	1.26571e-17
10.080887	1.27363e-17
10.078884	1.2816e-17
10.076882	1.28963e-17
10.074880	1.2977e-17
10.072877	1.30582e-17
10.070875	1.31399e-17
10.068873	1.32222e-17
10.066871	1.33049e-17
10.064868	1.33882e-17
10.062866	1.3472e-17
10.060864	1.35563e-17
10.058861	1.36412e-17
10.056859	1.37265e-17
10.054857	1.38125e-17
10.052855	1.38989e-17
10.050852	1.39859e-17
10.048850	1.40734e-17
10.046848	1.41615e-17
10.044845	1.42502e-17
10.042843	1.43394e-17
10.040841	1.44291e-17
10.038839	1.45194e-17
10.036836	1.46103e-17
10.034834	1.47017e-17
10.032832	1.47938e-17
10.030830	1.48864e-17
10.028827	1.49795e-17
10.026825	1.50733e-17
10.024823	1.51676e-17
10.022820	1.52626e-17
10.020818	1.53581e-17
10.018816	1.54542e-17
10.016814	1.5551e-17
10.014811	1.56483e-17
10.012809	1.57462e-17
10.010807	1.58448e-17
10.008804	1.5944e-17
10.006802	1.60438e-17
10.004800	1.61442e-17
10.002798	1.62452e-17
10.000795	1.63469e-17
9.998793	1.64492e-17
9.996791	1.65522e-17
9.994788	1.66558e-17
9.992786	1.676e-17
9.990784	1.68649e-17
9.988782	1.69705e-17
9.986779	1.70767e-17
9.984777	1.71836e-17
9.982775	1.72912e-17
9.980772	1.73994e-17
9.978770	1.75083e-17
9.976768	1.76179e-17
9.974766	1.77282e-17
9.972763	1.78391e-17
9.970761	1.79508e-17
9.968759	1.80631e-17
9.966756	1.81762e-17
9.964754	1.829e-17
9.962752	1.84045e-17
9.960750	1.85197e-17
9.958747	1.86356e-17
9.956745	1.87522e-17
9.954743	1.88696e-17
9.952741	1.89877e-17
9.950738	1.91066e-17
9.948736	1.92262e-17
9.946734	1.93465e-17
9.944731	1.94676e-17
9.942729	1.95894e-17
9.940727	1.97121e-17
9.938725	1.98355e-17
9.936722	1.99596e-17
9.934720	2.00845e-17
9.932718	2.02103e-17
9.930715	2.03368e-17
9.928713	2.04641e-17
9.926711	2.05922e-17
9.924709	2.0721e-17
9.922706	2.08507e-17
9.920704	2.09813e-17
9.918702	2.11126e-17
9.916699	2.12447e-17
9.914697	2.13777e-17
9.912695	2.15115e-17
9.910693	2.16462e-17
9.908690	2.17817e-17
9.906688	2.1918e-17
9.904686	2.20552e-17
9.902683	2.21933e-17
9.900681	2.23322e-17
9.898679	2.2472e-17
9.896677	2.26126e-17
9.894674	2.27542e-17
9.892672	2.28966e-17
9.890670	2.30399e-17
9.888667	2.31842e-17
9.886665	2.33293e-17
9.884663	2.34753e-17
9.882661	2.36223e-17
9.880658	2.37701e-17
9.878656	2.39189e-17
9.876654	2.40686e-17
9.874652	2.42193e-17
9.872649	2.43709e-17
9.870647	2.45234e-17
9.868645	2.46769e-17
9.866642	2.48314e-17
9.864640	2.49869e-17
9.862638	2.51433e-17
9.860636	2.53006e-17
9.858633	2.5459e-17
9.856631	2.56184e-17
9.854629	2.57787e-17
9.852626	2.59401e-17
9.850624	2.61025e-17
9.848622	2.62659e-17
9.846620	2.64303e-17
9.844617	2.65957e-17
9.842615	2.67622e-17
9.840613	2.69297e-17
9.838610	2.70983e-17
9.836608	2.72679e-17
9.834606	2.74386e-17
9.832604	2.76104e-17
9.830601	2.77832e-17
9.828599	2.79571e-17
9.826597	2.81321e-17
9.824594	2.83082e-17
9.822592	2.84854e-17
9.820590	2.86638e-17
9.818588	2.88432e-17
9.816585	2.90237e-17
9.814583	2.92054e-17
9.812581	2.93882e-17
9.810578	2.95722e-17
9.808576	2.97573e-17
9.806574	2.99436e-17
9.804572	3.0131e-17
9.802569	3.03197e-17
9.800567	3.05094e-17
9.798565	3.07004e-17
9.796563	3.08926e-17
9.794560	3.1086e-17
9.792558	3.12806e-17
9.790556	3.14764e-17
9.788553	3.16734e-17
9.786551	3.18717e-17
9.784549	3.20712e-17
9.782547	3.2272e-17
9.780544	3.2474e-17
9.778542	3.26773e-17
9.776540	3.28818e-17
9.774537	3.30877e-17
9.772535	3.32948e-17
9.770533	3.35032e-17
9.768531	3.3713e-17
9.766528	3.3924e-17
9.764526	3.41364e-17
9.762524	3.43501e-17
9.760521	3.45651e-17
9.758519	3.47815e-17
9.756517	3.49992e-17
9.754515	3.52183e-17
9.752512	3.54388e-17
9.750510	3.56606e-17
9.748508	3.58838e-17
9.746505	3.61085e-17
9.744503	3.63345e-17
9.742501	3.6562e-17
9.740499	3.67909e-17
9.738496	3.70212e-17
9.736494	3.72529e-17
9.734492	3.74861e-17
9.732489	3.77208e-17
9.730487	3.79569e-17
9.728485	3.81945e-17
9.726483	3.84336e-17
9.724480	3.86742e-17
9.722478	3.89163e-17
9.720476	3.916e-17
9.718474	3.94051e-17
9.716471	3.96518e-17
9.714469	3.99e-17
9.712467	4.01498e-17
9.710464	4.04011e-17
9.708462	4.06541e-17
9.706460	4.09086e-17
9.704458	4.11647e-17
9.702455	4.14224e-17
9.700453	4.16817e-17
9.698451	4.19426e-17
9.696448	4.22052e-17
9.694446	4.24694e-17
9.692444	4.27352e-17
9.690442	4.30028e-17
9.688439	4.3272e-17
9.686437	4.35429e-17
9.684435	4.38155e-17
9.682432	4.40898e-17
9.680430	4.43658e-17
9.678428	4.46435e-17
9.676426	4.4923e-17
9.674423	4.52042e-17
9.672421	4.54872e-17
9.670419	4.5772e-17
9.668416	4.60585e-17
9.666414	4.63469e-17
9.664412	4.6637e-17
9.662410	4.6929e-17
9.660407	4.72228e-17
9.658405	4.75184e-17
9.656403	4.78159e-17
9.654400	4.81152e-17
9.652398	4.84164e-17
9.650396	4.87195e-17
9.648394	4.90245e-17
9.646391	4.93315e-17
9.644389	4.96403e-17
9.642387	4.99511e-17
9.640385	5.02638e-17
9.638382	5.05784e-17
9.636380	5.08951e-17
9.634378	5.12137e-17
9.632375	5.15343e-17
9.630373	5.1857e-17
9.628371	5.21816e-17
9.626369	5.25083e-17
9.624366	5.2837e-17
9.622364	5.31678e-17
9.620362	5.35007e-17
9.618359	5.38356e-17
9.616357	5.41726e-17
9.614355	5.45118e-17
9.612353	5.48531e-17
9.610350	5.51965e-17
9.608348	5.5542e-17
9.606346	5.58897e-17
9.604343	5.62396e-17
9.602341	5.65917e-17
9.600339	5.6946e-17
9.598337	5.73025e-17
9.596334	5.76613e-17
9.594332	5.80223e-17
9.592330	5.83855e-17
9.590327	5.87511e-17
9.588325	5.91189e-17
9.586323	5.9489e-17
9.584321	5.98614e-17
9.582318	6.02362e-17
9.580316	6.06133e-17
9.578314	6.09928e-17
9.576311	6.13746e-17
9.574309	6.17589e-17
9.572307	6.21455e-17
9.570305	6.25346e-17
9.568302	6.29261e-17
9.566300	6.33201e-17
9.564298	6.37165e-17
9.562296	6.41154e-17
9.560293	6.45168e-17
9.558291	6.49207e-17
9.556289	6.53272e-17
9.554286	6.57362e-17
9.552284	6.61477e-17
9.550282	6.65619e-17
9.548280	6.69786e-17
9.546277	6.73979e-17
9.544275	6.78199e-17
9.542273	6.82445e-17
9.540270	6.86718e-17
9.538268	6.91017e-17
9.536266	6.95343e-17
9.534264	6.99697e-17
9.532261	7.04077e-17
9.530259	7.08485e-17
9.528257	7.12921e-17
9.526254	7.17385e-17
9.524252	7.21876e-17
9.522250	7.26396e-17
9.520248	7.30943e-17
9.518245	7.3552e-17
9.516243	7.40125e-17
9.514241	7.44759e-17
9.512238	7.49421e-17
9.510236	7.54113e-17
9.508234	7.58835e-17
9.506232	7.63586e-17
9.504229	7.68367e-17
9.502227	7.73177e-17
9.500225	7.78018e-17
9.498222	7.82889e-17
9.496220	7.87791e-17
9.494218	7.92723e-17
9.492216	7.97686e-17
9.490213	8.02681e-17
9.488211	8.07706e-17
9.486209	8.12763e-17
9.484207	8.17852e-17
9.482204	8.22972e-17
9.480202	8.28125e-17
9.478200	8.3331e-17
9.476197	8.38527e-17
9.474195	8.43777e-17
9.472193	8.4906e-17
9.470191	8.54376e-17
9.468188	8.59725e-17
9.466186	8.65108e-17
9.464184	8.70525e-17
9.462181	8.75975e-17
9.460179	8.8146e-17
9.458177	8.86978e-17
9.456175	8.92532e-17
9.454172	8.9812e-17
9.452170	9.03743e-17
9.450168	9.09402e-17
9.448165	9.15096e-17
9.446163	9.20825e-17
9.444161	9.26591e-17
9.442159	9.32392e-17
9.440156	9.3823e-17
9.438154	9.44104e-17
9.436152	9.50015e-17
9.434149	9.55964e-17
9.432147	9.61949e-17
9.430145	9.67972e-17
9.428143	9.74033e-17
9.426140	9.80131e-17
9.424138	9.86268e-17
9.422136	9.92443e-17
9.420133	9.98657e-17
9.418131	1.00491e-16
9.416129	1.0112e-16
9.414127	1.01753e-16
9.412124	1.0239e-16
9.410122	1.03032e-16
9.408120	1.03677e-16
9.406118	1.04326e-16
9.404115	1.04979e-16
9.402113	1.05636e-16
9.400111	1.06298e-16
9.398108	1.06963e-16
9.396106	1.07633e-16
9.394104	1.08307e-16
9.392102	1.08985e-16
9.390099	1.09667e-16
9.388097	1.10354e-16
9.386095	1.11045e-16
9.384092	1.1174e-16
9.382090	1.1244e-16
9.380088	1.13144e-16
9.378086	1.13853e-16
9.376083	1.14565e-16
9.374081	1.15283e-16
9.372079	1.16005e-16
9.370076	1.16731e-16
9.368074	1.17462e-16
9.366072	1.18197e-16
9.364070	1.18937e-16
9.362067	1.19682e-16
9.360065	1.20431e-16
9.358063	1.21186e-16
9.356060	1.21944e-16
9.354058	1.22708e-16
9.352056	1.23476e-16
9.350054	1.24249e-16
9.348051	1.25027e-16
9.346049	1.2581e-16
9.344047	1.26598e-16
9.342044	1.27391e-16
9.340042	1.28188e-16
9.338040	1.28991e-16
9.336038	1.29799e-16
9.334035	1.30611e-16
9.332033	1.31429e-16
9.330031	1.32252e-16
9.328029	1.3308e-16
9.326026	1.33914e-16
9.324024	1.34752e-16
9.322022	1.35596e-16
9.320019	1.36445e-16
9.318017	1.37299e-16
9.316015	1.38159e-16
9.314013	1.39024e-16
9.312010	1.39895e-16
9.310008	1.40771e-16
9.308006	1.41652e-16
9.306003	1.42539e-16
9.304001	1.43432e-16
9.301999	1.4433e-16
9.299997	1.45233e-16
9.297994	1.46143e-16
9.295992	1.47058e-16
9.293990	1.47979e-16
9.291987	1.48905e-16
9.289985	1.49838e-16
9.287983	1.50776e-16
9.285981	1.5172e-16
9.283978	1.5267e-16
9.281976	1.53626e-16
9.279974	1.54588e-16
9.277971	1.55556e-16
9.275969	1.5653e-16
9.273967	1.5751e-16
9.271965	1.58497e-16
9.269962	1.59489e-16
9.267960	1.60488e-16
9.265958	1.61493e-16
9.263955	1.62504e-16
9.261953	1.63521e-16
9.259951	1.64545e-16
9.257949	1.65576e-16
9.255946	1.66613e-16
9.253944	1.67656e-16
9.251942	1.68706e-16
9.249940	1.69762e-16
9.247937	1.70825e-16
9.245935	1.71895e-16
9.243933	1.72971e-16
9.241930	1.74054e-16
9.239928	1.75144e-16
9.237926	1.76241e-16
9.235924	1.77345e-16
9.233921	1.78455e-16
9.231919	1.79573e-16
9.229917	1.80697e-16
9.227914	1.81829e-16
9.225912	1.82967e-16
9.223910	1.84113e-16
9.221908	1.85266e-16
9.219905	1.86426e-16
9.217903	1.87593e-16
9.215901	1.88768e-16
9.213898	1.8995e-16
9.211896	1.9114e-16
9.209894	1.92337e-16
9.207892	1.93541e-16
9.205889	1.94753e-16
9.203887	1.95973e-16
9.201885	1.972e-16
9.199882	1.98435e-16
9.197880	1.99677e-16
9.195878	2.00928e-16
9.193876	2.02186e-16
9.191873	2.03452e-16
9.189871	2.04726e-16
9.187869	2.06008e-16
9.185866	2.07298e-16
9.183864	2.08596e-16
9.181862	2.09902e-16
9.179860	2.11217e-16
9.177857	2.1254e-16
9.175855	2.13871e-16
9.173853	2.1521e-16
9.171851	2.16557e-16
9.169848	2.17914e-16
9.167846	2.19278e-16
9.165844	2.20651e-16
9.163841	2.22033e-16
9.161839	2.23424e-16
9.159837	2.24823e-16
9.157835	2.26231e-16
9.155832	2.27647e-16
9.153830	2.29073e-16
9.151828	2.30507e-16
9.149825	2.31951e-16
9.147823	2.33403e-16
9.145821	2.34865e-16
9.143819	2.36336e-16
9.141816	2.37816e-16
9.139814	2.39305e-16
9.137812	2.40804e-16
9.135809	2.42312e-16
9.133807	2.43829e-16
9.131805	2.45356e-16
9.129803	2.46893e-16
9.127800	2.48439e-16
9.125798	2.49995e-16
9.123796	2.5156e-16
9.121793	2.53136e-16
9.119791	2.54721e-16
9.117789	2.56316e-16
9.115787	2.57921e-16
9.113784	2.59536e-16
9.111782	2.61162e-16
9.109780	2.62797e-16
9.107777	2.64443e-16
9.105775	2.66099e-16
9.103773	2.67765e-16
9.101771	2.69442e-16
9.099768	2.7113e-16
9.097766	2.72828e-16
9.095764	2.74536e-16
9.093762	2.76255e-16
9.091759	2.77985e-16
9.089757	2.79726e-16
9.087755	2.81478e-16
9.085752	2.83241e-16
9.083750	2.85015e-16
9.081748	2.868e-16
9.079746	2.88596e-16
9.077743	2.90403e-16
9.075741	2.92222e-16
9.073739	2.94052e-16
9.071736	2.95893e-16
9.069734	2.97746e-16
9.067732	2.99611e-16
9.065730	3.01487e-16
9.063727	3.03375e-16
9.061725	3.05275e-16
9.059723	3.07187e-16
9.057720	3.09111e-16
9.055718	3.11047e-16
9.053716	3.12995e-16
9.051714	3.14955e-16
9.049711	3.16928e-16
9.047709	3.18912e-16
9.045707	3.2091e-16
9.043704	3.22919e-16
9.041702	3.24942e-16
9.039700	3.26977e-16
9.037698	3.29024e-16
9.035695	3.31085e-16
9.033693	3.33159e-16
9.031691	3.35245e-16
9.029688	3.37345e-16
9.027686	3.39457e-16
9.025684	3.41583e-16
9.023682	3.43723e-16
9.021679	3.45875e-16
9.019677	3.48041e-16
9.017675	3.50221e-16
9.015673	3.52414e-16
9.013670	3.54622e-16
9.011668	3.56842e-16
9.009666	3.59077e-16
9.007663	3.61326e-16
9.005661	3.63589e-16
9.003659	3.65866e-16
9.001657	3.68158e-16
8.999654	3.70463e-16
8.997652	3.72783e-16
8.995650	3.75118e-16
8.993647	3.77467e-16
8.991645	3.79832e-16
8.989643	3.8221e-16
8.987641	3.84604e-16
8.985638	3.87013e-16
8.983636	3.89437e-16
8.981634	3.91876e-16
8.979631	3.9433e-16
8.977629	3.968e-16
8.975627	3.99285e-16
8.973625	4.01786e-16
8.971622	4.04302e-16
8.969620	4.06834e-16
8.967618	4.09382e-16
8.965615	4.11946e-16
8.963613	4.14526e-16
8.961611	4.17122e-16
8.959609	4.19735e-16
8.957606	4.22364e-16
8.955604	4.25009e-16
8.953602	4.27671e-16
8.951599	4.30349e-16
8.949597	4.33045e-16
8.947595	4.35757e-16
8.945593	4.38486e-16
8.943590	4.41232e-16
8.941588	4.43996e-16
8.939586	4.46777e-16
8.937584	4.49575e-16
8.935581	4.52391e-16
8.933579	4.55224e-16
8.931577	4.58075e-16
8.929574	4.60944e-16
8.927572	4.63831e-16
8.925570	4.66736e-16
8.923568	4.69659e-16
8.921565	4.72601e-16
8.919563	4.75561e-16
8.917561	4.7854e-16
8.915558	4.81537e-16
8.913556	4.84553e-16
8.911554	4.87588e-16
8.909552	4.90641e-16
8.907549	4.93714e-16
8.905547	4.96807e-16
8.903545	4.99918e-16
8.901542	5.0305e-16
8.899540	5.062e-16
8.897538	5.09371e-16
8.895536	5.12561e-16
8.893533	5.15771e-16
8.891531	5.19002e-16
8.889529	5.22253e-16
8.887526	5.25524e-16
8.885524	5.28815e-16
8.883522	5.32127e-16
8.881520	5.3546e-16
8.879517	5.38814e-16
8.877515	5.42189e-16
8.875513	5.45585e-16
8.873510	5.49002e-16
8.871508	5.52441e-16
8.869506	5.55901e-16
8.867504	5.59383e-16
8.865501	5.62886e-16
8.863499	5.66412e-16
8.861497	5.6996e-16
8.859495	5.7353e-16
8.857492	5.77122e-16
8.855490	5.80737e-16
8.853488	5.84374e-16
8.851485	5.88034e-16
8.849483	5.91717e-16
8.847481	5.95424e-16
8.845479	5.99153e-16
8.843476	6.02906e-16
8.841474	6.06682e-16
8.839472	6.10482e-16
8.837469	6.14306e-16
8.835467	6.18154e-16
8.833465	6.22026e-16
8.831463	6.25922e-16
8.829460	6.29842e-16
8.827458	6.33787e-16
8.825456	6.37757e-16
8.823453	6.41752e-16
8.821451	6.45772e-16
8.819449	6.49817e-16
8.817447	6.53887e-16
8.815444	6.57982e-16
8.813442	6.62104e-16
8.811440	6.66251e-16
8.809437	6.70424e-16
8.807435	6.74624e-16
8.805433	6.78849e-16
8.803431	6.83101e-16
8.801428	6.8738e-16
8.799426	6.91686e-16
8.797424	6.96018e-16
8.795421	7.00378e-16
8.793419	7.04765e-16
8.791417	7.09179e-16
8.789415	7.13621e-16
8.787412	7.18091e-16
8.785410	7.22589e-16
8.783408	7.27116e-16
8.781406	7.3167e-16
8.779403	7.36253e-16
8.777401	7.40865e-16
8.775399	7.45506e-16
8.773396	7.50175e-16
8.771394	7.54874e-16
8.769392	7.59603e-16
8.767390	7.64361e-16
8.765387	7.69149e-16
8.763385	7.73966e-16
8.761383	7.78814e-16
8.759380	7.83693e-16
8.757378	7.88602e-16
8.755376	7.93542e-16
8.753374	7.98512e-16
8.751371	8.03514e-16
8.749369	8.08547e-16
8.747367	8.13612e-16
8.745364	8.18708e-16
8.743362	8.23837e-16
8.741360	8.28997e-16
8.739358	8.3419e-16
8.737355	8.39416e-16
8.735353	8.44674e-16
8.733351	8.49965e-16
8.731348	8.55289e-16
8.729346	8.60646e-16
8.727344	8.66038e-16
8.725342	8.71462e-16
8.723339	8.76921e-16
8.721337	8.82414e-16
8.719335	8.87942e-16
8.717332	8.93504e-16
8.715330	8.99101e-16
8.713328	9.04733e-16
8.711326	9.10401e-16
8.709323	9.16103e-16
8.707321	9.21842e-16
8.705319	9.27617e-16
8.703317	9.33427e-16
8.701314	9.39274e-16
8.699312	9.45158e-16
8.697310	9.51079e-16
8.695307	9.57037e-16
8.693305	9.63032e-16
8.691303	9.69064e-16
8.689301	9.75135e-16
8.687298	9.81243e-16
8.685296	9.8739e-16
8.683294	9.93575e-16
8.681291	9.99799e-16
8.679289	1.00606e-15
8.677287	1.01236e-15
8.675285	1.01871e-15
8.673282	1.02509e-15
8.671280	1.03151e-15
8.669278	1.03797e-15
8.667275	1.04447e-15
8.665273	1.05102e-15
8.663271	1.0576e-15
8.661269	1.06422e-15
8.659266	1.07089e-15
8.657264	1.0776e-15
8.655262	1.08435e-15
8.653259	1.09114e-15
8.651257	1.09798e-15
8.649255	1.10486e-15
8.647253	1.11178e-15
8.645250	1.11874e-15
8.643248	1.12575e-15
8.641246	1.1328e-15
8.639244	1.1399e-15
8.637241	1.14704e-15
8.635239	1.15423e-15
8.633237	1.16146e-15
8.631234	1.16873e-15
8.629232	1.17605e-15
8.627230	1.18342e-15
8.625228	1.19083e-15
8.623225	1.19829e-15
8.621223	1.2058e-15
8.619221	1.21336e-15
8.617218	1.22096e-15
8.615216	1.22861e-15
8.613214	1.2363e-15
8.611212	1.24405e-15
8.609209	1.25184e-15
8.607207	1.25968e-15
8.605205	1.26757e-15
8.603202	1.27551e-15
8.601200	1.28351e-15
8.599198	1.29155e-15
8.597196	1.29964e-15
8.595193	1.30778e-15
8.593191	1.31597e-15
8.591189	1.32422e-15
8.589186	1.33251e-15
8.587184	1.34086e-15
8.585182	1.34926e-15
8.583180	1.35771e-15
8.581177	1.36622e-15
8.579175	1.37478e-15
8.577173	1.38339e-15
8.575170	1.39206e-15
8.573168	1.40078e-15
8.571166	1.40955e-15
8.569164	1.41838e-15
8.567161	1.42727e-15
8.565159	1.43621e-15
8.563157	1.44521e-15
8.561155	1.45426e-15
8.559152	1.46337e-15
8.557150	1.47254e-15
8.555148	1.48176e-15
8.553145	1.49105e-15
8.551143	1.50039e-15
8.549141	1.50979e-15
8.547139	1.51925e-15
8.545136	1.52877e-15
8.543134	1.53834e-15
8.541132	1.54798e-15
8.539129	1.55768e-15
8.537127	1.56744e-15
8.535125	1.57726e-15
8.533123	1.58714e-15
8.531120	1.59708e-15
8.529118	1.60709e-15
8.527116	1.61716e-15
8.525113	1.62729e-15
8.523111	1.63748e-15
8.521109	1.64774e-15
8.519107	1.65806e-15
8.517104	1.66845e-15
8.515102	1.6789e-15
8.513100	1.68942e-15
8.511097	1.70001e-15
8.509095	1.71066e-15
8.507093	1.72137e-15
8.505091	1.73216e-15
8.503088	1.74301e-15
8.501086	1.75393e-15
8.499084	1.76492e-15
8.497081	1.77598e-15
8.495079	1.7871e-15
8.493077	1.7983e-15
8.491075	1.80957e-15
8.489072	1.8209e-15
8.487070	1.83231e-15
8.485068	1.84379e-15
8.483066	1.85534e-15
8.481063	1.86697e-15
8.479061	1.87866e-15
8.477059	1.89043e-15
8.475056	1.90228e-15
8.473054	1.9142e-15
8.471052	1.92619e-15
8.469050	1.93826e-15
8.467047	1.9504e-15
8.465045	1.96262e-15
8.463043	1.97492e-15
8.461040	1.98729e-15
8.459038	1.99974e-15
8.457036	2.01227e-15
8.455034	2.02488e-15
8.453031	2.03756e-15
8.451029	2.05033e-15
8.449027	2.06318e-15
8.447024	2.0761e-15
8.445022	2.08911e-15
8.443020	2.1022e-15
8.441018	2.11537e-15
8.439015	2.12862e-15
8.437013	2.14196e-15
8.435011	2.15538e-15
8.433008	2.16888e-15
8.431006	2.18247e-15
8.429004	2.19615e-15
8.427002	2.20991e-15
8.424999	2.22375e-15
8.422997	2.23769e-15
8.420995	2.25171e-15
8.418992	2.26581e-15
8.416990	2.28001e-15
8.414988	2.2943e-15
8.412986	2.30867e-15
8.410983	2.32314e-15
8.408981	2.33769e-15
8.406979	2.35234e-15
8.404977	2.36708e-15
8.402974	2.38191e-15
8.400972	2.39683e-15
8.398970	2.41185e-15
8.396967	2.42696e-15
8.394965	2.44217e-15
8.392963	2.45747e-15
8.390961	2.47287e-15
8.388958	2.48836e-15
8.386956	2.50395e-15
8.384954	2.51964e-15
8.382951	2.53543e-15
8.380949	2.55131e-15
8.378947	2.5673e-15
8.376945	2.58338e-15
8.374942	2.59957e-15
8.372940	2.61586e-15
8.370938	2.63225e-15
8.368935	2.64874e-15
8.366933	2.66534e-15
8.364931	2.68204e-15
8.362929	2.69884e-15
8.360926	2.71575e-15
8.358924	2.73277e-15
8.356922	2.74989e-15
8.354919	2.76712e-15
8.352917	2.78446e-15
8.350915	2.80191e-15
8.348913	2.81946e-15
8.346910	2.83713e-15
8.344908	2.85491e-15
8.342906	2.8728e-15
8.340903	2.8908e-15
8.338901	2.90891e-15
8.336899	2.92714e-15
8.334897	2.94548e-15
8.332894	2.96393e-15
8.330892	2.9825e-15
8.328890	3.00119e-15
8.326888	3.02e-15
8.324885	3.03892e-15
8.322883	3.05796e-15
8.320881	3.07712e-15
8.318878	3.0964e-15
8.316876	3.11581e-15
8.314874	3.13533e-15
8.312872	3.15498e-15
8.310869	3.17474e-15
8.308867	3.19464e-15
8.306865	3.21465e-15
8.304862	3.2348e-15
8.302860	3.25507e-15
8.300858	3.27546e-15
8.298856	3.29599e-15
8.296853	3.31664e-15
8.294851	3.33742e-15
8.292849	3.35833e-15
8.290846	3.37938e-15
8.288844	3.40055e-15
8.286842	3.42186e-15
8.284840	3.4433e-15
8.282837	3.46488e-15
8.280835	3.48659e-15
8.278833	3.50844e-15
8.276830	3.53042e-15
8.274828	3.55254e-15
8.272826	3.57481e-15
8.270824	3.59721e-15
8.268821	3.61975e-15
8.266819	3.64243e-15
8.264817	3.66525e-15
8.262814	3.68822e-15
8.260812	3.71133e-15
8.258810	3.73459e-15
8.256808	3.75799e-15
8.254805	3.78154e-15
8.252803	3.80523e-15
8.250801	3.82908e-15
8.248799	3.85307e-15
8.246796	3.87722e-15
8.244794	3.90151e-15
8.242792	3.92596e-15
8.240789	3.95056e-15
8.238787	3.97532e-15
8.236785	4.00023e-15
8.234783	4.02529e-15
8.232780	4.05052e-15
8.230778	4.0759e-15
8.228776	4.10144e-15
8.226773	4.12714e-15
8.224771	4.15301e-15
8.222769	4.17903e-15
8.220767	4.20522e-15
8.218764	4.23157e-15
8.216762	4.25809e-15
8.214760	4.28477e-15
8.212757	4.31162e-15
8.210755	4.33864e-15
8.208753	4.36583e-15
8.206751	4.39318e-15
8.204748	4.42071e-15
8.202746	4.44842e-15
8.200744	4.47629e-15
8.198741	4.50434e-15
8.196739	4.53257e-15
8.194737	4.56097e-15
8.192735	4.58955e-15
8.190732	4.61832e-15
8.188730	4.64726e-15
8.186728	4.67638e-15
8.184725	4.70568e-15
8.182723	4.73517e-15
8.180721	4.76485e-15
8.178719	4.79471e-15
8.176716	4.82475e-15
8.174714	4.85499e-15
8.172712	4.88541e-15
8.170710	4.91603e-15
8.168707	4.94683e-15
8.166705	4.97783e-15
8.164703	5.00903e-15
8.162700	5.04042e-15
8.160698	5.07201e-15
8.158696	5.10379e-15
8.156694	5.13577e-15
8.154691	5.16796e-15
8.152689	5.20035e-15
8.150687	5.23293e-15
8.148684	5.26573e-15
8.146682	5.29873e-15
8.144680	5.33193e-15
8.142678	5.36535e-15
8.140675	5.39897e-15
8.138673	5.43281e-15
8.136671	5.46685e-15
8.134668	5.50111e-15
8.132666	5.53559e-15
8.130664	5.57028e-15
8.128662	5.60519e-15
8.126659	5.64031e-15
8.124657	5.67566e-15
8.122655	5.71123e-15
8.120652	5.74702e-15
8.118650	5.78304e-15
8.116648	5.81928e-15
8.114646	5.85575e-15
8.112643	5.89245e-15
8.110641	5.92937e-15
8.108639	5.96653e-15
8.106636	6.00392e-15
8.104634	6.04155e-15
8.102632	6.07941e-15
8.100630	6.11751e-15
8.098627	6.15585e-15
8.096625	6.19443e-15
8.094623	6.23325e-15
8.092621	6.27232e-15
8.090618	6.31162e-15
8.088616	6.35118e-15
8.086614	6.39098e-15
8.084611	6.43104e-15
8.082609	6.47134e-15
8.080607	6.5119e-15
8.078605	6.55271e-15
8.076602	6.59377e-15
8.074600	6.6351e-15
8.072598	6.67668e-15
8.070595	6.71853e-15
8.068593	6.76063e-15
8.066591	6.803e-15
8.064589	6.84564e-15
8.062586	6.88854e-15
8.060584	6.93171e-15
8.058582	6.97516e-15
8.056579	7.01887e-15
8.054577	7.06286e-15
8.052575	7.10712e-15
8.050573	7.15167e-15
8.048570	7.19649e-15
8.046568	7.24159e-15
8.044566	7.28698e-15
8.042563	7.33265e-15
8.040561	7.3786e-15
8.038559	7.42485e-15
8.036557	7.47138e-15
8.034554	7.51821e-15
8.032552	7.56533e-15
8.030550	7.61274e-15
8.028547	7.66045e-15
8.026545	7.70846e-15
8.024543	7.75678e-15
8.022541	7.80539e-15
8.020538	7.85431e-15
8.018536	7.90354e-15
8.016534	7.95307e-15
8.014532	8.00292e-15
8.012529	8.05308e-15
8.010527	8.10355e-15
8.008525	8.15434e-15
8.006522	8.20544e-15
8.004520	8.25687e-15
8.002518	8.30862e-15
8.000516	8.3607e-15
7.998513	8.4131e-15
7.996511	8.46583e-15
7.994509	8.51889e-15
7.992506	8.57228e-15
7.990504	8.62601e-15
7.988502	8.68007e-15
7.986500	8.73447e-15
7.984497	8.78922e-15
7.982495	8.84431e-15
7.980493	8.89974e-15
7.978490	8.95552e-15
7.976488	9.01165e-15
7.974486	9.06813e-15
7.972484	9.12497e-15
7.970481	9.18216e-15
7.968479	9.23971e-15
7.966477	9.29762e-15
7.964474	9.3559e-15
7.962472	9.41454e-15
7.960470	9.47355e-15
7.958468	9.53292e-15
7.956465	9.59267e-15
7.954463	9.6528e-15
7.952461	9.7133e-15
7.950458	9.77418e-15
7.948456	9.83544e-15
7.946454	9.89709e-15
7.944452	9.95912e-15
7.942449	1.00215e-14
7.940447	1.00844e-14
7.938445	1.01476e-14
7.936443	1.02112e-14
7.934440	1.02752e-14
7.932438	1.03396e-14
7.930436	1.04044e-14
7.928433	1.04696e-14
7.926431	1.05352e-14
7.924429	1.06013e-14
7.922427	1.06677e-14
7.920424	1.07346e-14
7.918422	1.08019e-14
7.916420	1.08696e-14
7.914417	1.09377e-14
7.912415	1.10062e-14
7.910413	1.10752e-14
7.908411	1.11447e-14
7.906408	1.12145e-14
7.904406	1.12848e-14
7.902404	1.13555e-14
7.900401	1.14267e-14
7.898399	1.14983e-14
7.896397	1.15704e-14
7.894395	1.16429e-14
7.892392	1.17159e-14
7.890390	1.17893e-14
7.888388	1.18632e-14
7.886385	1.19376e-14
7.884383	1.20124e-14
7.882381	1.20877e-14
7.880379	1.21635e-14
7.878376	1.22397e-14
7.876374	1.23165e-14
7.874372	1.23937e-14
7.872369	1.24713e-14
7.870367	1.25495e-14
7.868365	1.26282e-14
7.866363	1.27073e-14
7.864360	1.2787e-14
7.862358	1.28671e-14
7.860356	1.29478e-14
7.858354	1.3029e-14
7.856351	1.31106e-14
7.854349	1.31928e-14
7.852347	1.32755e-14
7.850344	1.33587e-14
7.848342	1.34425e-14
7.846340	1.35267e-14
7.844338	1.36115e-14
7.842335	1.36968e-14
7.840333	1.37827e-14
7.838331	1.38691e-14
7.836328	1.3956e-14
7.834326	1.40435e-14
7.832324	1.41315e-14
7.830322	1.42201e-14
7.828319	1.43093e-14
7.826317	1.4399e-14
7.824315	1.44892e-14
7.822312	1.458e-14
7.820310	1.46714e-14
7.818308	1.47634e-14
7.816306	1.4856e-14
7.814303	1.49491e-14
7.812301	1.50428e-14
7.810299	1.51371e-14
7.808296	1.5232e-14
7.806294	1.53275e-14
7.804292	1.54235e-14
7.802290	1.55202e-14
7.800287	1.56175e-14
7.798285	1.57154e-14
7.796283	1.58139e-14
7.794280	1.59131e-14
7.792278	1.60128e-14
7.790276	1.61132e-14
7.788274	1.62142e-14
7.786271	1.63158e-14
7.784269	1.64181e-14
7.782267	1.6521e-14
7.780265	1.66246e-14
7.778262	1.67288e-14
7.776260	1.68337e-14
7.774258	1.69392e-14
7.772255	1.70454e-14
7.770253	1.71523e-14
7.768251	1.72598e-14
7.766249	1.7368e-14
7.764246	1.74768e-14
7.762244	1.75864e-14
7.760242	1.76967e-14
7.758239	1.78076e-14
7.756237	1.79192e-14
7.754235	1.80316e-14
7.752233	1.81446e-14
7.750230	1.82583e-14
7.748228	1.83728e-14
7.746226	1.8488e-14
7.744223	1.86039e-14
7.742221	1.87205e-14
7.740219	1.88379e-14
7.738217	1.8956e-14
7.736214	1.90748e-14
7.734212	1.91944e-14
7.732210	1.93147e-14
7.730207	1.94358e-14
7.728205	1.95576e-14
7.726203	1.96802e-14
7.724201	1.98036e-14
7.722198	1.99278e-14
7.720196	2.00527e-14
7.718194	2.01784e-14
7.716191	2.03049e-14
7.714189	2.04322e-14
7.712187	2.05603e-14
7.710185	2.06892e-14
7.708182	2.08189e-14
7.706180	2.09494e-14
7.704178	2.10807e-14
7.702176	2.12129e-14
7.700173	2.13459e-14
7.698171	2.14797e-14
7.696169	2.16144e-14
7.694166	2.17499e-14
7.692164	2.18862e-14
7.690162	2.20234e-14
7.688160	2.21615e-14
7.686157	2.23004e-14
7.684155	2.24402e-14
7.682153	2.25809e-14
7.680150	2.27225e-14
7.678148	2.28649e-14
7.676146	2.30083e-14
7.674144	2.31525e-14
7.672141	2.32977e-14
7.670139	2.34437e-14
7.668137	2.35907e-14
7.666134	2.37386e-14
7.664132	2.38874e-14
7.662130	2.40372e-14
7.660128	2.41879e-14
7.658125	2.43396e-14
7.656123	2.44921e-14
7.654121	2.46457e-14
7.652118	2.48002e-14
7.650116	2.49557e-14
7.648114	2.51122e-14
7.646112	2.52696e-14
7.644109	2.5428e-14
7.642107	2.55874e-14
7.640105	2.57479e-14
7.638102	2.59093e-14
7.636100	2.60717e-14
7.634098	2.62352e-14
7.632096	2.63997e-14
7.630093	2.65652e-14
7.628091	2.67317e-14
7.626089	2.68993e-14
7.624087	2.7068e-14
7.622084	2.72377e-14
7.620082	2.74085e-14
7.618080	2.75803e-14
7.616077	2.77532e-14
7.614075	2.79272e-14
7.612073	2.81023e-14
7.610071	2.82785e-14
7.608068	2.84558e-14
7.606066	2.86342e-14
7.604064	2.88137e-14
7.602061	2.89944e-14
7.600059	2.91762e-14
7.598057	2.93591e-14
7.596055	2.95432e-14
7.594052	2.97284e-14
7.592050	2.99148e-14
7.590048	3.01024e-14
7.588045	3.02911e-14
7.586043	3.0481e-14
7.584041	3.06721e-14
7.582039	3.08644e-14
7.580036	3.1058e-14
7.578034	3.12527e-14
7.576032	3.14486e-14
7.574029	3.16458e-14
7.572027	3.18442e-14
7.570025	3.20439e-14
7.568023	3.22448e-14
7.566020	3.2447e-14
7.564018	3.26504e-14
7.562016	3.28551e-14
7.560013	3.30611e-14
7.558011	3.32684e-14
7.556009	3.3477e-14
7.554007	3.36869e-14
7.552004	3.38981e-14
7.550002	3.41107e-14
7.548000	3.43246e-14
7.545998	3.45398e-14
7.543995	3.47563e-14
7.541993	3.49743e-14
7.539991	3.51936e-14
7.537988	3.54142e-14
7.535986	3.56363e-14
7.533984	3.58597e-14
7.531982	3.60846e-14
7.529979	3.63108e-14
7.527977	3.65385e-14
7.525975	3.67676e-14
7.523972	3.69981e-14
7.521970	3.72301e-14
7.519968	3.74636e-14
7.517966	3.76985e-14
7.515963	3.79348e-14
7.513961	3.81727e-14
7.511959	3.84121e-14
7.509956	3.86529e-14
7.507954	3.88953e-14
7.505952	3.91392e-14
7.503950	3.93846e-14
7.501947	3.96315e-14
7.499945	3.988e-14
7.497943	4.01301e-14
7.495940	4.03817e-14
7.493938	4.06349e-14
7.491936	4.08897e-14
7.489934	4.11461e-14
7.487931	4.14041e-14
7.485929	4.16637e-14
7.483927	4.1925e-14
7.481924	4.21879e-14
7.479922	4.24524e-14
7.477920	4.27186e-14
7.475918	4.29865e-14
7.473915	4.3256e-14
7.471913	4.35273e-14
7.469911	4.38002e-14
7.467909	4.40748e-14
7.465906	4.43512e-14
7.463904	4.46293e-14
7.461902	4.49092e-14
7.459899	4.51908e-14
7.457897	4.54742e-14
7.455895	4.57593e-14
7.453893	4.60462e-14
7.451890	4.6335e-14
7.449888	4.66255e-14
7.447886	4.69179e-14
7.445883	4.72121e-14
7.443881	4.75082e-14
7.441879	4.78061e-14
7.439877	4.81058e-14
7.437874	4.84075e-14
7.435872	4.87111e-14
7.433870	4.90165e-14
7.431867	4.93239e-14
7.429865	4.96332e-14
7.427863	4.99444e-14
7.425861	5.02576e-14
7.423858	5.05728e-14
7.421856	5.08899e-14
7.419854	5.1209e-14
7.417851	5.15301e-14
7.415849	5.18533e-14
7.413847	5.21784e-14
7.411845	5.25056e-14
7.409842	5.28349e-14
7.407840	5.31662e-14
7.405838	5.34996e-14
7.403835	5.38351e-14
7.401833	5.41727e-14
7.399831	5.45124e-14
7.397829	5.48542e-14
7.395826	5.51982e-14
7.393824	5.55444e-14
7.391822	5.58927e-14
7.389820	5.62432e-14
7.387817	5.65959e-14
7.385815	5.69508e-14
7.383813	5.7308e-14
7.381810	5.76673e-14
7.379808	5.8029e-14
7.377806	5.83929e-14
7.375804	5.87591e-14
7.373801	5.91275e-14
7.371799	5.94983e-14
7.369797	5.98715e-14
7.367794	6.02469e-14
7.365792	6.06247e-14
7.363790	6.10049e-14
7.361788	6.13875e-14
7.359785	6.17725e-14
7.357783	6.21599e-14
7.355781	6.25497e-14
7.353778	6.29419e-14
7.351776	6.33367e-14
7.349774	6.37339e-14
7.347772	6.41335e-14
7.345769	6.45357e-14
7.343767	6.49405e-14
7.341765	6.53477e-14
7.339762	6.57575e-14
7.337760	6.61699e-14
7.335758	6.65849e-14
7.333756	6.70025e-14
7.331753	6.74227e-14
7.329751	6.78455e-14
7.327749	6.8271e-14
7.325746	6.86991e-14
7.323744	6.913e-14
7.321742	6.95635e-14
7.319740	6.99998e-14
7.317737	7.04388e-14
7.315735	7.08805e-14
7.313733	7.13251e-14
7.311731	7.17724e-14
7.309728	7.22225e-14
7.307726	7.26754e-14
7.305724	7.31312e-14
7.303721	7.35899e-14
7.301719	7.40514e-14
7.299717	7.45158e-14
7.297715	7.49831e-14
7.295712	7.54534e-14
7.293710	7.59266e-14
7.291708	7.64028e-14
7.289705	7.6882e-14
7.287703	7.73641e-14
7.285701	7.78493e-14
7.283699	7.83376e-14
7.281696	7.88289e-14
7.279694	7.93233e-14
7.277692	7.98208e-14
7.275689	8.03214e-14
7.273687	8.08251e-14
7.271685	8.1332e-14
7.269683	8.18421e-14
7.267680	8.23554e-14
7.265678	8.28719e-14
7.263676	8.33917e-14
7.261673	8.39147e-14
7.259671	8.4441e-14
7.257669	8.49706e-14
7.255667	8.55035e-14
7.253664	8.60398e-14
7.251662	8.65794e-14
7.249660	8.71224e-14
7.247657	8.76688e-14
7.245655	8.82187e-14
7.243653	8.8772e-14
7.241651	8.93288e-14
7.239648	8.9889e-14
7.237646	9.04528e-14
7.235644	9.10201e-14
7.233642	9.1591e-14
7.231639	9.21655e-14
7.229637	9.27435e-14
7.227635	9.33252e-14
7.225632	9.39105e-14
7.223630	9.44995e-14
7.221628	9.50923e-14
7.219626	9.56887e-14
7.217623	9.62888e-14
7.215621	9.68928e-14
7.213619	9.75005e-14
7.211616	9.8112e-14
7.209614	9.87274e-14
7.207612	9.93466e-14
7.205610	9.99697e-14
7.203607	1.00597e-13
7.201605	1.01228e-13
7.199603	1.01863e-13
7.197600	1.02502e-13
7.195598	1.03144e-13
7.193596	1.03791e-13
7.191594	1.04442e-13
7.189591	1.05098e-13
7.187589	1.05757e-13
7.185587	1.0642e-13
7.183584	1.07088e-13
7.181582	1.07759e-13
7.179580	1.08435e-13
7.177578	1.09115e-13
7.175575	1.098e-13
7.173573	1.10488e-13
7.171571	1.11181e-13
7.169568	1.11879e-13
7.167566	1.12581e-13
7.165564	1.13287e-13
7.163562	1.13997e-13
7.161559	1.14712e-13
7.159557	1.15432e-13
7.157555	1.16156e-13
7.155553	1.16884e-13
7.153550	1.17618e-13
7.151548	1.18355e-13
7.149546	1.19098e-13
7.147543	1.19845e-13
7.145541	1.20596e-13
7.143539	1.21353e-13
7.141537	1.22114e-13
7.139534	1.2288e-13
7.137532	1.23651e-13
7.135530	1.24426e-13
7.133527	1.25207e-13
7.131525	1.25992e-13
7.129523	1.26783e-13
7.127521	1.27578e-13
7.125518	1.28378e-13
7.123516	1.29183e-13
7.121514	1.29994e-13
7.119511	1.30809e-13
7.117509	1.3163e-13
7.115507	1.32455e-13
7.113505	1.33286e-13
7.111502	1.34122e-13
7.109500	1.34964e-13
7.107498	1.3581e-13
7.105495	1.36662e-13
7.103493	1.37519e-13
7.101491	1.38382e-13
7.099489	1.3925e-13
7.097486	1.40124e-13
7.095484	1.41003e-13
7.093482	1.41887e-13
7.091479	1.42777e-13
7.089477	1.43673e-13
7.087475	1.44574e-13
7.085473	1.45481e-13
7.083470	1.46393e-13
7.081468	1.47312e-13
7.079466	1.48236e-13
7.077464	1.49166e-13
7.075461	1.50101e-13
7.073459	1.51043e-13
7.071457	1.51991e-13
7.069454	1.52944e-13
7.067452	1.53903e-13
7.065450	1.54869e-13
7.063448	1.5584e-13
7.061445	1.56818e-13
7.059443	1.57802e-13
7.057441	1.58792e-13
7.055438	1.59788e-13
7.053436	1.6079e-13
7.051434	1.61799e-13
7.049432	1.62814e-13
7.047429	1.63835e-13
7.045427	1.64863e-13
7.043425	1.65897e-13
7.041422	1.66938e-13
7.039420	1.67985e-13
7.037418	1.69039e-13
7.035416	1.70099e-13
7.033413	1.71166e-13
7.031411	1.7224e-13
7.029409	1.73321e-13
7.027406	1.74408e-13
7.025404	1.75502e-13
7.023402	1.76603e-13
7.021400	1.77711e-13
7.019397	1.78826e-13
7.017395	1.79948e-13
7.015393	1.81077e-13
7.013390	1.82212e-13
7.011388	1.83356e-13
7.009386	1.84506e-13
7.007384	1.85663e-13
7.005381	1.86828e-13
7.003379	1.88e-13
7.001377	1.8918e-13
6.999375	1.90366e-13
6.997372	1.91561e-13
6.995370	1.92762e-13
6.993368	1.93972e-13
6.991365	1.95189e-13
6.989363	1.96413e-13
6.987361	1.97645e-13
6.985359	1.98885e-13
6.983356	2.00133e-13
6.981354	2.01389e-13
6.979352	2.02652e-13
6.977349	2.03923e-13
6.975347	2.05203e-13
6.973345	2.0649e-13
6.971343	2.07786e-13
6.969340	2.09089e-13
6.967338	2.10401e-13
6.965336	2.11721e-13
6.963333	2.13049e-13
6.961331	2.14386e-13
6.959329	2.15731e-13
6.957327	2.17084e-13
6.955324	2.18446e-13
6.953322	2.19817e-13
6.951320	2.21196e-13
6.949317	2.22584e-13
6.947315	2.2398e-13
6.945313	2.25385e-13
6.943311	2.26799e-13
6.941308	2.28222e-13
6.939306	2.29654e-13
6.937304	2.31095e-13
6.935301	2.32545e-13
6.933299	2.34004e-13
6.931297	2.35472e-13
6.929295	2.36949e-13
6.927292	2.38436e-13
6.925290	2.39932e-13
6.923288	2.41437e-13
6.921286	2.42952e-13
6.919283	2.44476e-13
6.917281	2.4601e-13
6.915279	2.47554e-13
6.913276	2.49107e-13
6.911274	2.5067e-13
6.909272	2.52242e-13
6.907270	2.53825e-13
6.905267	2.55418e-13
6.903265	2.5702e-13
6.901263	2.58633e-13
6.899260	2.60255e-13
6.897258	2.61888e-13
6.895256	2.63532e-13
6.893254	2.65185e-13
6.891251	2.66849e-13
6.889249	2.68523e-13
6.887247	2.70208e-13
6.885244	2.71903e-13
6.883242	2.73609e-13
6.881240	2.75326e-13
6.879238	2.77053e-13
6.877235	2.78792e-13
6.875233	2.80541e-13
6.873231	2.82301e-13
6.871228	2.84073e-13
6.869226	2.85855e-13
6.867224	2.87648e-13
6.865222	2.89453e-13
6.863219	2.91269e-13
6.861217	2.93097e-13
6.859215	2.94936e-13
6.857212	2.96787e-13
6.855210	2.98649e-13
6.853208	3.00523e-13
6.851206	3.02408e-13
6.849203	3.04306e-13
6.847201	3.06215e-13
6.845199	3.08137e-13
6.843197	3.1007e-13
6.841194	3.12016e-13
6.839192	3.13973e-13
6.837190	3.15943e-13
6.835187	3.17926e-13
6.833185	3.19921e-13
6.831183	3.21928e-13
6.829181	3.23948e-13
6.827178	3.25981e-13
6.825176	3.28026e-13
6.823174	3.30085e-13
6.821171	3.32156e-13
6.819169	3.3424e-13
6.817167	3.36337e-13
6.815165	3.38448e-13
6.813162	3.40571e-13
6.811160	3.42708e-13
6.809158	3.44859e-13
6.807155	3.47023e-13
6.805153	3.492e-13
6.803151	3.51392e-13
6.801149	3.53596e-13
6.799146	3.55815e-13
6.797144	3.58048e-13
6.795142	3.60295e-13
6.793139	3.62556e-13
6.791137	3.64831e-13
6.789135	3.6712e-13
6.787133	3.69424e-13
6.785130	3.71742e-13
6.783128	3.74074e-13
6.781126	3.76422e-13
6.779123	3.78784e-13
6.777121	3.81161e-13
6.775119	3.83552e-13
6.773117	3.85959e-13
6.771114	3.88381e-13
6.769112	3.90818e-13
6.767110	3.93271e-13
6.765108	3.95739e-13
6.763105	3.98222e-13
6.761103	4.00721e-13
6.759101	4.03236e-13
6.757098	4.05766e-13
6.755096	4.08312e-13
6.753094	4.10874e-13
6.751092	4.13453e-13
6.749089	4.16047e-13
6.747087	4.18658e-13
6.745085	4.21285e-13
6.743082	4.23929e-13
6.741080	4.26589e-13
6.739078	4.29266e-13
6.737076	4.3196e-13
6.735073	4.34671e-13
6.733071	4.37399e-13
6.731069	4.40143e-13
6.729066	4.42906e-13
6.727064	4.45685e-13
6.725062	4.48482e-13
6.723060	4.51296e-13
6.721057	4.54128e-13
6.719055	4.56978e-13
6.717053	4.59846e-13
6.715050	4.62732e-13
6.713048	4.65636e-13
6.711046	4.68558e-13
6.709044	4.71498e-13
6.707041	4.74457e-13
6.705039	4.77435e-13
6.703037	4.80431e-13
6.701034	4.83446e-13
6.699032	4.8648e-13
6.697030	4.89533e-13
6.695028	4.92605e-13
6.693025	4.95696e-13
6.691023	4.98807e-13
6.689021	5.01938e-13
6.687019	5.05088e-13
6.685016	5.08257e-13
6.683014	5.11447e-13
6.681012	5.14657e-13
6.679009	5.17887e-13
6.677007	5.21137e-13
6.675005	5.24407e-13
6.673003	5.27699e-13
6.671000	5.3101e-13
6.668998	5.34343e-13
6.666996	5.37696e-13
6.664993	5.41071e-13
6.662991	5.44467e-13
6.660989	5.47884e-13
6.658987	5.51322e-13
6.656984	5.54782e-13
6.654982	5.58264e-13
6.652980	5.61768e-13
6.650977	5.65293e-13
6.648975	5.68841e-13
6.646973	5.72411e-13
6.644971	5.76004e-13
6.642968	5.79619e-13
6.640966	5.83256e-13
6.638964	5.86917e-13
6.636961	5.90601e-13
6.634959	5.94307e-13
6.632957	5.98037e-13
6.630955	6.01791e-13
6.628952	6.05567e-13
6.626950	6.09368e-13
6.624948	6.13193e-13
6.622945	6.17041e-13
6.620943	6.20914e-13
6.618941	6.24811e-13
6.616939	6.28732e-13
6.614936	6.32678e-13
6.612934	6.36649e-13
6.610932	6.40645e-13
6.608930	6.44666e-13
6.606927	6.48712e-13
6.604925	6.52784e-13
6.602923	6.56881e-13
6.600920	6.61004e-13
6.598918	6.65152e-13
6.596916	6.69327e-13
6.594914	6.73528e-13
6.592911	6.77756e-13
6.590909	6.82009e-13
6.588907	6.8629e-13
6.586904	6.90598e-13
6.584902	6.94932e-13
6.582900	6.99294e-13
6.580898	7.03683e-13
6.578895	7.081e-13
6.576893	7.12544e-13
6.574891	7.17016e-13
6.572888	7.21517e-13
6.570886	7.26046e-13
6.568884	7.30603e-13
6.566882	7.35188e-13
6.564879	7.39803e-13
6.562877	7.44446e-13
6.560875	7.49119e-13
6.558872	7.53821e-13
6.556870	7.58553e-13
6.554868	7.63314e-13
6.552866	7.68105e-13
6.550863	7.72926e-13
6.548861	7.77778e-13
6.546859	7.8266e-13
6.544856	7.87572e-13
6.542854	7.92516e-13
6.540852	7.9749e-13
6.538850	8.02496e-13
6.536847	8.07533e-13
6.534845	8.12602e-13
6.532843	8.17703e-13
6.530841	8.22835e-13
6.528838	8.28e-13
6.526836	8.33197e-13
6.524834	8.38427e-13
6.522831	8.4369e-13
6.520829	8.48986e-13
6.518827	8.54315e-13
6.516825	8.59678e-13
6.514822	8.65074e-13
6.512820	8.70504e-13
6.510818	8.75968e-13
6.508815	8.81467e-13
6.506813	8.87e-13
6.504811	8.92568e-13
6.502809	8.98171e-13
6.500806	9.03809e-13
6.498804	9.09482e-13
6.496802	9.15191e-13
6.494799	9.20936e-13
6.492797	9.26717e-13
6.490795	9.32534e-13
6.488793	9.38388e-13
6.486790	9.44278e-13
6.484788	9.50206e-13
6.482786	9.5617e-13
6.480783	9.62173e-13
6.478781	9.68212e-13
6.476779	9.7429e-13
6.474777	9.80406e-13
6.472774	9.86561e-13
6.470772	9.92754e-13
6.468770	9.98986e-13
6.466767	1.00526e-12
6.464765	1.01157e-12
6.462763	1.01792e-12
6.460761	1.02431e-12
6.458758	1.03074e-12
6.456756	1.03721e-12
6.454754	1.04372e-12
6.452752	1.05027e-12
6.450749	1.05686e-12
6.448747	1.0635e-12
6.446745	1.07017e-12
6.444742	1.07689e-12
6.442740	1.08365e-12
6.440738	1.09046e-12
6.438736	1.0973e-12
6.436733	1.10419e-12
6.434731	1.11112e-12
6.432729	1.1181e-12
6.430726	1.12512e-12
6.428724	1.13218e-12
6.426722	1.13929e-12
6.424720	1.14644e-12
6.422717	1.15364e-12
6.420715	1.16088e-12
6.418713	1.16817e-12
6.416710	1.1755e-12
6.414708	1.18288e-12
6.412706	1.19031e-12
6.410704	1.19778e-12
6.408701	1.2053e-12
6.406699	1.21286e-12
6.404697	1.22048e-12
6.402694	1.22814e-12
6.400692	1.23585e-12
6.398690	1.24361e-12
6.396688	1.25142e-12
6.394685	1.25927e-12
6.392683	1.26718e-12
6.390681	1.27513e-12
6.388678	1.28314e-12
6.386676	1.2912e-12
6.384674	1.2993e-12
6.382672	1.30746e-12
6.380669	1.31567e-12
6.378667	1.32393e-12
6.376665	1.33224e-12
6.374663	1.3406e-12
6.372660	1.34902e-12
6.370658	1.35749e-12
6.368656	1.36601e-12
6.366653	1.37459e-12
6.364651	1.38322e-12
6.362649	1.3919e-12
6.360647	1.40064e-12
6.358644	1.40943e-12
6.356642	1.41828e-12
6.354640	1.42719e-12
6.352637	1.43615e-12
6.350635	1.44516e-12
6.348633	1.45424e-12
6.346631	1.46337e-12
6.344628	1.47256e-12
6.342626	1.4818e-12
6.340624	1.4911e-12
6.338621	1.50047e-12
6.336619	1.50989e-12
6.334617	1.51937e-12
6.332615	1.52891e-12
6.330612	1.53851e-12
6.328610	1.54817e-12
6.326608	1.55789e-12
6.324605	1.56767e-12
6.322603	1.57751e-12
6.320601	1.58741e-12
6.318599	1.59738e-12
6.316596	1.60741e-12
6.314594	1.6175e-12
6.312592	1.62766e-12
6.310589	1.63788e-12
6.308587	1.64816e-12
6.306585	1.65851e-12
6.304583	1.66892e-12
6.302580	1.6794e-12
6.300578	1.68995e-12
6.298576	1.70056e-12
6.296574	1.71124e-12
6.294571	1.72198e-12
6.292569	1.73279e-12
6.290567	1.74367e-12
6.288564	1.75462e-12
6.286562	1.76564e-12
6.284560	1.77672e-12
6.282558	1.78788e-12
6.280555	1.79911e-12
6.278553	1.8104e-12
6.276551	1.82177e-12
6.274548	1.83321e-12
6.272546	1.84472e-12
6.270544	1.8563e-12
6.268542	1.86796e-12
6.266539	1.87969e-12
6.264537	1.89149e-12
6.262535	1.90337e-12
6.260532	1.91532e-12
6.258530	1.92735e-12
6.256528	1.93945e-12
6.254526	1.95163e-12
6.252523	1.96388e-12
6.250521	1.97621e-12
6.248519	1.98862e-12
6.246516	2.00111e-12
6.244514	2.01367e-12
6.242512	2.02632e-12
6.240510	2.03904e-12
6.238507	2.05185e-12
6.236505	2.06473e-12
6.234503	2.07769e-12
6.232500	2.09074e-12
6.230498	2.10387e-12
6.228496	2.11708e-12
6.226494	2.13037e-12
6.224491	2.14375e-12
6.222489	2.15721e-12
6.220487	2.17076e-12
6.218485	2.18439e-12
6.216482	2.19811e-12
6.214480	2.21191e-12
6.212478	2.2258e-12
6.210475	2.23978e-12
6.208473	2.25384e-12
6.206471	2.268e-12
6.204469	2.28224e-12
6.202466	2.29657e-12
6.200464	2.31099e-12
6.198462	2.3255e-12
6.196459	2.34011e-12
6.194457	2.3548e-12
6.192455	2.36959e-12
6.190453	2.38447e-12
6.188450	2.39944e-12
6.186448	2.41451e-12
6.184446	2.42967e-12
6.182443	2.44493e-12
6.180441	2.46029e-12
6.178439	2.47574e-12
6.176437	2.49128e-12
6.174434	2.50693e-12
6.172432	2.52267e-12
6.170430	2.53851e-12
6.168427	2.55446e-12
6.166425	2.5705e-12
6.164423	2.58664e-12
6.162421	2.60288e-12
6.160418	2.61923e-12
6.158416	2.63568e-12
6.156414	2.65223e-12
6.154411	2.66889e-12
6.152409	2.68565e-12
6.150407	2.70251e-12
6.148405	2.71949e-12
6.146402	2.73656e-12
6.144400	2.75375e-12
6.142398	2.77104e-12
6.140396	2.78845e-12
6.138393	2.80596e-12
6.136391	2.82358e-12
6.134389	2.84131e-12
6.132386	2.85916e-12
6.130384	2.87711e-12
6.128382	2.89518e-12
6.126380	2.91337e-12
6.124377	2.93166e-12
6.122375	2.95007e-12
6.120373	2.9686e-12
6.118370	2.98725e-12
6.116368	3.00601e-12
6.114366	3.02489e-12
6.112364	3.04388e-12
6.110361	3.063e-12
6.108359	3.08224e-12
6.106357	3.1016e-12
6.104354	3.12107e-12
6.102352	3.14068e-12
6.100350	3.1604e-12
6.098348	3.18025e-12
6.096345	3.20022e-12
6.094343	3.22032e-12
6.092341	3.24055e-12
6.090338	3.2609e-12
6.088336	3.28138e-12
6.086334	3.30199e-12
6.084332	3.32273e-12
6.082329	3.3436e-12
6.080327	3.3646e-12
6.078325	3.38573e-12
6.076322	3.407e-12
6.074320	3.4284e-12
6.072318	3.44993e-12
6.070316	3.4716e-12
6.068313	3.4934e-12
6.066311	3.51534e-12
6.064309	3.53742e-12
6.062307	3.55964e-12
6.060304	3.582e-12
6.058302	3.6045e-12
6.056300	3.62714e-12
6.054297	3.64992e-12
6.052295	3.67284e-12
6.050293	3.69591e-12
6.048291	3.71912e-12
6.046288	3.74248e-12
6.044286	3.76599e-12
6.042284	3.78965e-12
6.040281	3.81345e-12
6.038279	3.8374e-12
6.036277	3.8615e-12
6.034275	3.88576e-12
6.032272	3.91017e-12
6.030270	3.93473e-12
6.028268	3.95944e-12
6.026265	3.98431e-12
6.024263	4.00934e-12
6.022261	4.03452e-12
6.020259	4.05986e-12
6.018256	4.08536e-12
6.016254	4.11103e-12
6.014252	4.13685e-12
6.012249	4.16283e-12
6.010247	4.18898e-12
6.008245	4.21529e-12
6.006243	4.24177e-12
6.004240	4.26842e-12
6.002238	4.29523e-12
6.000236	4.32221e-12
5.998233	4.34936e-12
5.996231	4.37668e-12
5.994229	4.40417e-12
5.992227	4.43183e-12
5.990224	4.45967e-12
5.988222	4.48769e-12
5.986220	4.51588e-12
5.984218	4.54424e-12
5.982215	4.57279e-12
5.980213	4.60151e-12
5.978211	4.63042e-12
5.976208	4.6595e-12
5.974206	4.68877e-12
5.972204	4.71823e-12
5.970202	4.74787e-12
5.968199	4.77769e-12
5.966197	4.8077e-12
5.964195	4.8379e-12
5.962192	4.86829e-12
5.960190	4.89888e-12
5.958188	4.92965e-12
5.956186	4.96062e-12
5.954183	4.99178e-12
5.952181	5.02314e-12
5.950179	5.05469e-12
5.948176	5.08644e-12
5.946174	5.1184e-12
5.944172	5.15055e-12
5.942170	5.18291e-12
5.940167	5.21547e-12
5.938165	5.24823e-12
5.936163	5.2812e-12
5.934160	5.31438e-12
5.932158	5.34776e-12
5.930156	5.38136e-12
5.928154	5.41516e-12
5.926151	5.44918e-12
5.924149	5.48341e-12
5.922147	5.51786e-12
5.920144	5.55252e-12
5.918142	5.58741e-12
5.916140	5.62251e-12
5.914138	5.65783e-12
5.912135	5.69337e-12
5.910133	5.72914e-12
5.908131	5.76513e-12
5.906129	5.80135e-12
5.904126	5.8378e-12
5.902124	5.87447e-12
5.900122	5.91138e-12
5.898119	5.94852e-12
5.896117	5.98589e-12
5.894115	6.02349e-12
5.892113	6.06134e-12
5.890110	6.09942e-12
5.888108	6.13774e-12
5.886106	6.1763e-12
5.884103	6.2151e-12
5.882101	6.25414e-12
5.880099	6.29344e-12
5.878097	6.33298e-12
5.876094	6.37276e-12
5.874092	6.4128e-12
5.872090	6.45309e-12
5.870087	6.49363e-12
5.868085	6.53443e-12
5.866083	6.57548e-12
5.864081	6.6168e-12
5.862078	6.65837e-12
5.860076	6.7002e-12
5.858074	6.7423e-12
5.856071	6.78466e-12
5.854069	6.82728e-12
5.852067	6.87018e-12
5.850065	6.91334e-12
5.848062	6.95678e-12
5.846060	7.00049e-12
5.844058	7.04447e-12
5.842055	7.08873e-12
5.840053	7.13327e-12
5.838051	7.17809e-12
5.836049	7.22319e-12
5.834046	7.26857e-12
5.832044	7.31424e-12
5.830042	7.36019e-12
5.828040	7.40644e-12
5.826037	7.45297e-12
5.824035	7.4998e-12
5.822033	7.54692e-12
5.820030	7.59434e-12
5.818028	7.64206e-12
5.816026	7.69008e-12
5.814024	7.73839e-12
5.812021	7.78702e-12
5.810019	7.83594e-12
5.808017	7.88518e-12
5.806014	7.93472e-12
5.804012	7.98458e-12
5.802010	8.03475e-12
5.800008	8.08523e-12
5.798005	8.13604e-12
5.796003	8.18716e-12
5.794001	8.2386e-12
5.791998	8.29037e-12
5.789996	8.34246e-12
5.787994	8.39488e-12
5.785992	8.44763e-12
5.783989	8.50071e-12
5.781987	8.55412e-12
5.779985	8.60787e-12
5.777982	8.66196e-12
5.775980	8.71639e-12
5.773978	8.77116e-12
5.771976	8.82628e-12
5.769973	8.88174e-12
5.767971	8.93755e-12
5.765969	8.99371e-12
5.763966	9.05022e-12
5.761964	9.10709e-12
5.759962	9.16432e-12
5.757960	9.2219e-12
5.755957	9.27985e-12
5.753955	9.33816e-12
5.751953	9.39684e-12
5.749951	9.45589e-12
5.747948	9.51531e-12
5.745946	9.5751e-12
5.743944	9.63527e-12
5.741941	9.69582e-12
5.739939	9.75675e-12
5.737937	9.81806e-12
5.735935	9.87976e-12
5.733932	9.94184e-12
5.731930	1.00043e-11
5.729928	1.00672e-11
5.727925	1.01304e-11
5.725923	1.01941e-11
5.723921	1.02582e-11
5.721919	1.03226e-11
5.719916	1.03875e-11
5.717914	1.04528e-11
5.715912	1.05185e-11
5.713909	1.05846e-11
5.711907	1.06511e-11
5.709905	1.0718e-11
5.707903	1.07854e-11
5.705900	1.08531e-11
5.703898	1.09214e-11
5.701896	1.099e-11
5.699893	1.1059e-11
5.697891	1.11285e-11
5.695889	1.11985e-11
5.693887	1.12689e-11
5.691884	1.13397e-11
5.689882	1.14109e-11
5.687880	1.14827e-11
5.685877	1.15548e-11
5.683875	1.16274e-11
5.681873	1.17005e-11
5.679871	1.1774e-11
5.677868	1.1848e-11
5.675866	1.19225e-11
5.673864	1.19974e-11
5.671862	1.20728e-11
5.669859	1.21487e-11
5.667857	1.2225e-11
5.665855	1.23019e-11
5.663852	1.23792e-11
5.661850	1.2457e-11
5.659848	1.25353e-11
5.657846	1.26141e-11
5.655843	1.26933e-11
5.653841	1.27731e-11
5.651839	1.28534e-11
5.649836	1.29342e-11
5.647834	1.30155e-11
5.645832	1.30973e-11
5.643830	1.31796e-11
5.641827	1.32624e-11
5.639825	1.33458e-11
5.637823	1.34296e-11
5.635820	1.3514e-11
5.633818	1.3599e-11
5.631816	1.36845e-11
5.629814	1.37705e-11
5.627811	1.3857e-11
5.625809	1.39441e-11
5.623807	1.40317e-11
5.621804	1.41199e-11
5.619802	1.42087e-11
5.617800	1.4298e-11
5.615798	1.43879e-11
5.613795	1.44783e-11
5.611793	1.45693e-11
5.609791	1.46609e-11
5.607788	1.4753e-11
5.605786	1.48457e-11
5.603784	1.4939e-11
5.601782	1.50329e-11
5.599779	1.51274e-11
5.597777	1.52225e-11
5.595775	1.53182e-11
5.593773	1.54145e-11
5.591770	1.55114e-11
5.589768	1.56089e-11
5.587766	1.5707e-11
5.585763	1.58057e-11
5.583761	1.5905e-11
5.581759	1.6005e-11
5.579757	1.61056e-11
5.577754	1.62068e-11
5.575752	1.63087e-11
5.573750	1.64112e-11
5.571747	1.65144e-11
5.569745	1.66182e-11
5.567743	1.67226e-11
5.565741	1.68278e-11
5.563738	1.69335e-11
5.561736	1.704e-11
5.559734	1.71471e-11
5.557731	1.72549e-11
5.555729	1.73633e-11
5.553727	1.74725e-11
5.551725	1.75823e-11
5.549722	1.76928e-11
5.547720	1.7804e-11
5.545718	1.7916e-11
5.543715	1.80286e-11
5.541713	1.81419e-11
5.539711	1.82559e-11
5.537709	1.83707e-11
5.535706	1.84862e-11
5.533704	1.86024e-11
5.531702	1.87193e-11
5.529699	1.8837e-11
5.527697	1.89554e-11
5.525695	1.90746e-11
5.523693	1.91945e-11
5.521690	1.93151e-11
5.519688	1.94366e-11
5.517686	1.95587e-11
5.515684	1.96817e-11
5.513681	1.98054e-11
5.511679	1.99299e-11
5.509677	2.00552e-11
5.507674	2.01813e-11
5.505672	2.03081e-11
5.503670	2.04358e-11
5.501668	2.05643e-11
5.499665	2.06936e-11
5.497663	2.08236e-11
5.495661	2.09546e-11
5.493658	2.10863e-11
5.491656	2.12188e-11
5.489654	2.13522e-11
5.487652	2.14865e-11
5.485649	2.16215e-11
5.483647	2.17575e-11
5.481645	2.18943e-11
5.479642	2.20319e-11
5.477640	2.21704e-11
5.475638	2.23098e-11
5.473636	2.245e-11
5.471633	2.25912e-11
5.469631	2.27332e-11
5.467629	2.28761e-11
5.465626	2.30199e-11
5.463624	2.31647e-11
5.461622	2.33103e-11
5.459620	2.34569e-11
5.457617	2.36043e-11
5.455615	2.37527e-11
5.453613	2.39021e-11
5.451610	2.40523e-11
5.449608	2.42035e-11
5.447606	2.43557e-11
5.445604	2.45088e-11
5.443601	2.46629e-11
5.441599	2.4818e-11
5.439597	2.4974e-11
5.437595	2.5131e-11
5.435592	2.5289e-11
5.433590	2.5448e-11
5.431588	2.5608e-11
5.429585	2.5769e-11
5.427583	2.59311e-11
5.425581	2.60941e-11
5.423579	2.62582e-11
5.421576	2.64232e-11
5.419574	2.65894e-11
5.417572	2.67566e-11
5.415569	2.69248e-11
5.413567	2.70941e-11
5.411565	2.72644e-11
5.409563	2.74359e-11
5.407560	2.76084e-11
5.405558	2.77819e-11
5.403556	2.79566e-11
5.401553	2.81324e-11
5.399551	2.83093e-11
5.397549	2.84873e-11
5.395547	2.86664e-11
5.393544	2.88466e-11
5.391542	2.9028e-11
5.389540	2.92105e-11
5.387537	2.93942e-11
5.385535	2.9579e-11
5.383533	2.9765e-11
5.381531	2.99522e-11
5.379528	3.01405e-11
5.377526	3.033e-11
5.375524	3.05207e-11
5.373521	3.07126e-11
5.371519	3.09058e-11
5.369517	3.11001e-11
5.367515	3.12957e-11
5.365512	3.14924e-11
5.363510	3.16905e-11
5.361508	3.18897e-11
5.359506	3.20903e-11
5.357503	3.2292e-11
5.355501	3.24951e-11
5.353499	3.26994e-11
5.351496	3.29051e-11
5.349494	3.3112e-11
5.347492	3.33202e-11
5.345490	3.35297e-11
5.343487	3.37405e-11
5.341485	3.39527e-11
5.339483	3.41662e-11
5.337480	3.43811e-11
5.335478	3.45973e-11
5.333476	3.48148e-11
5.331474	3.50338e-11
5.329471	3.52541e-11
5.327469	3.54757e-11
5.325467	3.56988e-11
5.323464	3.59233e-11
5.321462	3.61492e-11
5.319460	3.63766e-11
5.317458	3.66053e-11
5.315455	3.68355e-11
5.313453	3.70671e-11
5.311451	3.73002e-11
5.309448	3.75348e-11
5.307446	3.77709e-11
5.305444	3.80084e-11
5.303442	3.82474e-11
5.301439	3.84879e-11
5.299437	3.873e-11
5.297435	3.89735e-11
5.295432	3.92186e-11
5.293430	3.94653e-11
5.291428	3.97135e-11
5.289426	3.99632e-11
5.287423	4.02145e-11
5.285421	4.04674e-11
5.283419	4.07219e-11
5.281417	4.0978e-11
5.279414	4.12358e-11
5.277412	4.14951e-11
5.275410	4.1756e-11
5.273407	4.20187e-11
5.271405	4.22829e-11
5.269403	4.25488e-11
5.267401	4.28164e-11
5.265398	4.30857e-11
5.263396	4.33567e-11
5.261394	4.36294e-11
5.259391	4.39038e-11
5.257389	4.41799e-11
5.255387	4.44577e-11
5.253385	4.47373e-11
5.251382	4.50187e-11
5.249380	4.53018e-11
5.247378	4.55868e-11
5.245375	4.58735e-11
5.243373	4.6162e-11
5.241371	4.64523e-11
5.239369	4.67445e-11
5.237366	4.70385e-11
5.235364	4.73343e-11
5.233362	4.7632e-11
5.231359	4.79316e-11
5.229357	4.82331e-11
5.227355	4.85365e-11
5.225353	4.88417e-11
5.223350	4.91489e-11
5.221348	4.94581e-11
5.219346	4.97691e-11
5.217343	5.00822e-11
5.215341	5.03972e-11
5.213339	5.07142e-11
5.211337	5.10332e-11
5.209334	5.13541e-11
5.207332	5.16772e-11
5.205330	5.20022e-11
5.203328	5.23293e-11
5.201325	5.26584e-11
5.199323	5.29897e-11
5.197321	5.3323e-11
5.195318	5.36584e-11
5.193316	5.39959e-11
5.191314	5.43355e-11
5.189312	5.46773e-11
5.187309	5.50212e-11
5.185307	5.53673e-11
5.183305	5.57156e-11
5.181302	5.6066e-11
5.179300	5.64187e-11
5.177298	5.67736e-11
5.175296	5.71307e-11
5.173293	5.74901e-11
5.171291	5.78517e-11
5.169289	5.82156e-11
5.167286	5.85818e-11
5.165284	5.89503e-11
5.163282	5.93211e-11
5.161280	5.96943e-11
5.159277	6.00698e-11
5.157275	6.04476e-11
5.155273	6.08279e-11
5.153270	6.12105e-11
5.151268	6.15956e-11
5.149266	6.1983e-11
5.147264	6.23729e-11
5.145261	6.27653e-11
5.143259	6.31601e-11
5.141257	6.35575e-11
5.139254	6.39573e-11
5.137252	6.43596e-11
5.135250	6.47645e-11
5.133248	6.51719e-11
5.131245	6.55819e-11
5.129243	6.59945e-11
5.127241	6.64096e-11
5.125239	6.68274e-11
5.123236	6.72478e-11
5.121234	6.76708e-11
5.119232	6.80966e-11
5.117229	6.85249e-11
5.115227	6.8956e-11
5.113225	6.93898e-11
5.111223	6.98264e-11
5.109220	7.02657e-11
5.107218	7.07077e-11
5.105216	7.11525e-11
5.103213	7.16002e-11
5.101211	7.20506e-11
5.099209	7.25039e-11
5.097207	7.296e-11
5.095204	7.3419e-11
5.093202	7.38809e-11
5.091200	7.43457e-11
5.089197	7.48135e-11
5.087195	7.52842e-11
5.085193	7.57578e-11
5.083191	7.62344e-11
5.081188	7.6714e-11
5.079186	7.71967e-11
5.077184	7.76824e-11
5.075181	7.81711e-11
5.073179	7.86629e-11
5.071177	7.91578e-11
5.069175	7.96559e-11
5.067172	8.0157e-11
5.065170	8.06613e-11
5.063168	8.11688e-11
5.061165	8.16795e-11
5.059163	8.21934e-11
5.057161	8.27106e-11
5.055159	8.3231e-11
5.053156	8.37546e-11
5.051154	8.42816e-11
5.049152	8.48119e-11
5.047150	8.53455e-11
5.045147	8.58825e-11
5.043145	8.64229e-11
5.041143	8.69666e-11
5.039140	8.75138e-11
5.037138	8.80645e-11
5.035136	8.86186e-11
5.033134	8.91762e-11
5.031131	8.97373e-11
5.029129	9.03019e-11
5.027127	9.08701e-11
5.025124	9.14418e-11
5.023122	9.20172e-11
5.021120	9.25962e-11
5.019118	9.31788e-11
5.017115	9.37651e-11
5.015113	9.43551e-11
5.013111	9.49489e-11
5.011108	9.55463e-11
5.009106	9.61475e-11
5.007104	9.67525e-11
5.005102	9.73613e-11
5.003099	9.7974e-11
5.001097	9.85905e-11
4.999095	9.92108e-11
4.997092	9.98351e-11
4.995090	1.00463e-10
4.993088	1.01096e-10
4.991086	1.01732e-10
4.989083	1.02372e-10
4.987081	1.03016e-10
4.985079	1.03664e-10
4.983076	1.04317e-10
4.981074	1.04973e-10
4.979072	1.05634e-10
4.977070	1.06298e-10
4.975067	1.06967e-10
4.973065	1.0764e-10
4.971063	1.08318e-10
4.969061	1.08999e-10
4.967058	1.09685e-10
4.965056	1.10376e-10
4.963054	1.1107e-10
4.961051	1.11769e-10
4.959049	1.12472e-10
4.957047	1.1318e-10
4.955045	1.13893e-10
4.953042	1.14609e-10
4.951040	1.1533e-10
4.949038	1.16056e-10
4.947035	1.16787e-10
4.945033	1.17522e-10
4.943031	1.18261e-10
4.941029	1.19005e-10
4.939026	1.19754e-10
4.937024	1.20508e-10
4.935022	1.21266e-10
4.933019	1.2203e-10
4.931017	1.22798e-10
4.929015	1.2357e-10
4.927013	1.24348e-10
4.925010	1.25131e-10
4.923008	1.25918e-10
4.921006	1.26711e-10
4.919003	1.27508e-10
4.917001	1.28311e-10
4.914999	1.29118e-10
4.912997	1.29931e-10
4.910994	1.30749e-10
4.908992	1.31571e-10
4.906990	1.32399e-10
4.904987	1.33233e-10
4.902985	1.34071e-10
4.900983	1.34915e-10
4.898981	1.35764e-10
4.896978	1.36619e-10
4.894976	1.37479e-10
4.892974	1.38344e-10
4.890972	1.39215e-10
4.888969	1.40091e-10
4.886967	1.40973e-10
4.884965	1.4186e-10
4.882962	1.42753e-10
4.880960	1.43651e-10
4.878958	1.44555e-10
4.876956	1.45465e-10
4.874953	1.46381e-10
4.872951	1.47302e-10
4.870949	1.48229e-10
4.868946	1.49162e-10
4.866944	1.50101e-10
4.864942	1.51046e-10
4.862940	1.51997e-10
4.860937	1.52953e-10
4.858935	1.53916e-10
4.856933	1.54885e-10
4.854930	1.5586e-10
4.852928	1.56841e-10
4.850926	1.57828e-10
4.848924	1.58822e-10
4.846921	1.59821e-10
4.844919	1.60827e-10
4.842917	1.6184e-10
4.840914	1.62858e-10
4.838912	1.63884e-10
4.836910	1.64915e-10
4.834908	1.65953e-10
4.832905	1.66998e-10
4.830903	1.68049e-10
4.828901	1.69107e-10
4.826898	1.70171e-10
4.824896	1.71243e-10
4.822894	1.72321e-10
4.820892	1.73405e-10
4.818889	1.74497e-10
4.816887	1.75595e-10
4.814885	1.76701e-10
4.812883	1.77813e-10
4.810880	1.78933e-10
4.808878	1.80059e-10
4.806876	1.81192e-10
4.804873	1.82333e-10
4.802871	1.83481e-10
4.800869	1.84636e-10
4.798867	1.85798e-10
4.796864	1.86968e-10
4.794862	1.88145e-10
4.792860	1.89329e-10
4.790857	1.90521e-10
4.788855	1.91721e-10
4.786853	1.92928e-10
4.784851	1.94142e-10
4.782848	1.95364e-10
4.780846	1.96594e-10
4.778844	1.97832e-10
4.776841	1.99077e-10
4.774839	2.00331e-10
4.772837	2.01592e-10
4.770835	2.02861e-10
4.768832	2.04138e-10
4.766830	2.05423e-10
4.764828	2.06717e-10
4.762825	2.08018e-10
4.760823	2.09328e-10
4.758821	2.10646e-10
4.756819	2.11972e-10
4.754816	2.13306e-10
4.752814	2.14649e-10
4.750812	2.16001e-10
4.748809	2.17361e-10
4.746807	2.18729e-10
4.744805	2.20106e-10
4.742803	2.21492e-10
4.740800	2.22887e-10
4.738798	2.2429e-10
4.736796	2.25702e-10
4.734794	2.27123e-10
4.732791	2.28553e-10
4.730789	2.29992e-10
4.728787	2.3144e-10
4.726784	2.32898e-10
4.724782	2.34364e-10
4.722780	2.3584e-10
4.720778	2.37325e-10
4.718775	2.38819e-10
4.716773	2.40323e-10
4.714771	2.41836e-10
4.712768	2.43359e-10
4.710766	2.44891e-10
4.708764	2.46433e-10
4.706762	2.47985e-10
4.704759	2.49546e-10
4.702757	2.51117e-10
4.700755	2.52698e-10
4.698752	2.5429e-10
4.696750	2.55891e-10
4.694748	2.57502e-10
4.692746	2.59124e-10
4.690743	2.60755e-10
4.688741	2.62397e-10
4.686739	2.64049e-10
4.684736	2.65712e-10
4.682734	2.67385e-10
4.680732	2.69069e-10
4.678730	2.70763e-10
4.676727	2.72468e-10
4.674725	2.74184e-10
4.672723	2.75911e-10
4.670720	2.77648e-10
4.668718	2.79397e-10
4.666716	2.81156e-10
4.664714	2.82926e-10
4.662711	2.84708e-10
4.660709	2.86501e-10
4.658707	2.88305e-10
4.656705	2.90121e-10
4.654702	2.91948e-10
4.652700	2.93786e-10
4.650698	2.95636e-10
4.648695	2.97498e-10
4.646693	2.99372e-10
4.644691	3.01257e-10
4.642689	3.03154e-10
4.640686	3.05063e-10
4.638684	3.06984e-10
4.636682	3.08918e-10
4.634679	3.10863e-10
4.632677	3.12821e-10
4.630675	3.14791e-10
4.628673	3.16773e-10
4.626670	3.18768e-10
4.624668	3.20776e-10
4.622666	3.22796e-10
4.620663	3.24829e-10
4.618661	3.26875e-10
4.616659	3.28934e-10
4.614657	3.31005e-10
4.612654	3.3309e-10
4.610652	3.35188e-10
4.608650	3.37299e-10
4.606647	3.39423e-10
4.604645	3.41561e-10
4.602643	3.43712e-10
4.600641	3.45877e-10
4.598638	3.48055e-10
4.596636	3.50247e-10
4.594634	3.52453e-10
4.592631	3.54673e-10
4.590629	3.56907e-10
4.588627	3.59155e-10
4.586625	3.61417e-10
4.584622	3.63693e-10
4.582620	3.65984e-10
4.580618	3.68289e-10
4.578616	3.70609e-10
4.576613	3.72943e-10
4.574611	3.75292e-10
4.572609	3.77656e-10
4.570606	3.80035e-10
4.568604	3.82429e-10
4.566602	3.84837e-10
4.564600	3.87261e-10
4.562597	3.89701e-10
4.560595	3.92155e-10
4.558593	3.94626e-10
4.556590	3.97111e-10
4.554588	3.99613e-10
4.552586	4.0213e-10
4.550584	4.04663e-10
4.548581	4.07212e-10
4.546579	4.09777e-10
4.544577	4.12358e-10
4.542574	4.14956e-10
4.540572	4.17569e-10
4.538570	4.202e-10
4.536568	4.22847e-10
4.534565	4.2551e-10
4.532563	4.28191e-10
4.530561	4.30888e-10
4.528558	4.33602e-10
4.526556	4.36334e-10
4.524554	4.39082e-10
4.522552	4.41848e-10
4.520549	4.44632e-10
4.518547	4.47433e-10
4.516545	4.50251e-10
4.514543	4.53088e-10
4.512540	4.55942e-10
4.510538	4.58814e-10
4.508536	4.61705e-10
4.506533	4.64613e-10
4.504531	4.6754e-10
4.502529	4.70486e-10
4.500527	4.7345e-10
4.498524	4.76432e-10
4.496522	4.79434e-10
4.494520	4.82454e-10
4.492517	4.85494e-10
4.490515	4.88552e-10
4.488513	4.9163e-10
4.486511	4.94727e-10
4.484508	4.97844e-10
4.482506	5.00981e-10
4.480504	5.04137e-10
4.478501	5.07313e-10
4.476499	5.10509e-10
4.474497	5.13725e-10
4.472495	5.16962e-10
4.470492	5.20219e-10
4.468490	5.23497e-10
4.466488	5.26795e-10
4.464485	5.30114e-10
4.462483	5.33454e-10
4.460481	5.36815e-10
4.458479	5.40197e-10
4.456476	5.43601e-10
4.454474	5.47026e-10
4.452472	5.50472e-10
4.450469	5.5394e-10
4.448467	5.57431e-10
4.446465	5.60943e-10
4.444463	5.64477e-10
4.442460	5.68034e-10
4.440458	5.71613e-10
4.438456	5.75215e-10
4.436454	5.78839e-10
4.434451	5.82486e-10
4.432449	5.86156e-10
4.430447	5.8985e-10
4.428444	5.93566e-10
4.426442	5.97306e-10
4.424440	6.0107e-10
4.422438	6.04857e-10
4.420435	6.08669e-10
4.418433	6.12504e-10
4.416431	6.16364e-10
4.414428	6.20247e-10
4.412426	6.24156e-10
4.410424	6.28089e-10
4.408422	6.32046e-10
4.406419	6.36029e-10
4.404417	6.40037e-10
4.402415	6.4407e-10
4.400412	6.48129e-10
4.398410	6.52213e-10
4.396408	6.56323e-10
4.394406	6.60459e-10
4.392403	6.64621e-10
4.390401	6.68809e-10
4.388399	6.73024e-10
4.386396	6.77265e-10
4.384394	6.81533e-10
4.382392	6.85828e-10
4.380390	6.9015e-10
4.378387	6.94499e-10
4.376385	6.98875e-10
4.374383	7.0328e-10
4.372380	7.07712e-10
4.370378	7.12172e-10
4.368376	7.1666e-10
4.366374	7.21176e-10
4.364371	7.25721e-10
4.362369	7.30295e-10
4.360367	7.34897e-10
4.358365	7.39529e-10
4.356362	7.44189e-10
4.354360	7.48879e-10
4.352358	7.53599e-10
4.350355	7.58348e-10
4.348353	7.63128e-10
4.346351	7.67937e-10
4.344349	7.72777e-10
4.342346	7.77648e-10
4.340344	7.82549e-10
4.338342	7.87481e-10
4.336339	7.92444e-10
4.334337	7.97438e-10
4.332335	8.02464e-10
4.330333	8.07522e-10
4.328330	8.12612e-10
4.326328	8.17733e-10
4.324326	8.22887e-10
4.322323	8.28074e-10
4.320321	8.33293e-10
4.318319	8.38545e-10
4.316317	8.43831e-10
4.314314	8.49149e-10
4.312312	8.54501e-10
4.310310	8.59887e-10
4.308307	8.65307e-10
4.306305	8.70761e-10
4.304303	8.7625e-10
4.302301	8.81773e-10
4.300298	8.87331e-10
4.298296	8.92924e-10
4.296294	8.98552e-10
4.294291	9.04216e-10
4.292289	9.09916e-10
4.290287	9.15651e-10
4.288285	9.21423e-10
4.286282	9.27231e-10
4.284280	9.33076e-10
4.282278	9.38958e-10
4.280276	9.44877e-10
4.278273	9.50833e-10
4.276271	9.56826e-10
4.274269	9.62858e-10
4.272266	9.68928e-10
4.270264	9.75035e-10
4.268262	9.81182e-10
4.266260	9.87367e-10
4.264257	9.93591e-10
4.262255	9.99855e-10
4.260253	1.00616e-09
4.258250	1.0125e-09
4.256248	1.01888e-09
4.254246	1.02531e-09
4.252244	1.03177e-09
4.250241	1.03827e-09
4.248239	1.04482e-09
4.246237	1.05141e-09
4.244234	1.05803e-09
4.242232	1.0647e-09
4.240230	1.07142e-09
4.238228	1.07817e-09
4.236225	1.08497e-09
4.234223	1.09181e-09
4.232221	1.09869e-09
4.230218	1.10562e-09
4.228216	1.11259e-09
4.226214	1.1196e-09
4.224212	1.12666e-09
4.222209	1.13377e-09
4.220207	1.14091e-09
4.218205	1.14811e-09
4.216202	1.15535e-09
4.214200	1.16263e-09
4.212198	1.16996e-09
4.210196	1.17734e-09
4.208193	1.18476e-09
4.206191	1.19223e-09
4.204189	1.19975e-09
4.202187	1.20731e-09
4.200184	1.21492e-09
4.198182	1.22258e-09
4.196180	1.23029e-09
4.194177	1.23805e-09
4.192175	1.24585e-09
4.190173	1.25371e-09
4.188171	1.26161e-09
4.186168	1.26957e-09
4.184166	1.27757e-09
4.182164	1.28563e-09
4.180161	1.29374e-09
4.178159	1.30189e-09
4.176157	1.3101e-09
4.174155	1.31836e-09
4.172152	1.32668e-09
4.170150	1.33504e-09
4.168148	1.34346e-09
4.166145	1.35193e-09
4.164143	1.36046e-09
4.162141	1.36904e-09
4.160139	1.37767e-09
4.158136	1.38636e-09
4.156134	1.3951e-09
4.154132	1.4039e-09
4.152129	1.41275e-09
4.150127	1.42166e-09
4.148125	1.43062e-09
4.146123	1.43964e-09
4.144120	1.44872e-09
4.142118	1.45786e-09
4.140116	1.46705e-09
4.138113	1.4763e-09
4.136111	1.48561e-09
4.134109	1.49498e-09
4.132107	1.50441e-09
4.130104	1.5139e-09
4.128102	1.52344e-09
4.126100	1.53305e-09
4.124098	1.54272e-09
4.122095	1.55245e-09
4.120093	1.56224e-09
4.118091	1.57209e-09
4.116088	1.58201e-09
4.114086	1.59198e-09
4.112084	1.60202e-09
4.110082	1.61213e-09
4.108079	1.62229e-09
4.106077	1.63253e-09
4.104075	1.64282e-09
4.102072	1.65318e-09
4.100070	1.66361e-09
4.098068	1.6741e-09
4.096066	1.68466e-09
4.094063	1.69529e-09
4.092061	1.70598e-09
4.090059	1.71674e-09
4.088056	1.72757e-09
4.086054	1.73846e-09
4.084052	1.74943e-09
4.082050	1.76046e-09
4.080047	1.77156e-09
4.078045	1.78274e-09
4.076043	1.79398e-09
4.074040	1.8053e-09
4.072038	1.81669e-09
4.070036	1.82814e-09
4.068034	1.83968e-09
4.066031	1.85128e-09
4.064029	1.86296e-09
4.062027	1.87471e-09
4.060024	1.88653e-09
4.058022	1.89843e-09
4.056020	1.91041e-09
4.054018	1.92246e-09
4.052015	1.93458e-09
4.050013	1.94679e-09
4.048011	1.95907e-09
4.046009	1.97143e-09
4.044006	1.98386e-09
4.042004	1.99638e-09
4.040002	2.00897e-09
4.037999	2.02164e-09
4.035997	2.0344e-09
4.033995	2.04723e-09
4.031993	2.06014e-09
4.029990	2.07314e-09
4.027988	2.08622e-09
4.025986	2.09938e-09
4.023983	2.11262e-09
4.021981	2.12595e-09
4.019979	2.13936e-09
4.017977	2.15286e-09
4.015974	2.16644e-09
4.013972	2.18011e-09
4.011970	2.19386e-09
4.009967	2.2077e-09
4.007965	2.22163e-09
4.005963	2.23564e-09
4.003961	2.24975e-09
4.001958	2.26394e-09
3.999956	2.27823e-09
3.997954	2.2926e-09
3.995951	2.30706e-09
3.993949	2.32162e-09
3.991947	2.33627e-09
3.989945	2.35101e-09
3.987942	2.36584e-09
3.985940	2.38077e-09
3.983938	2.39579e-09
3.981935	2.4109e-09
3.979933	2.42611e-09
3.977931	2.44142e-09
3.975929	2.45682e-09
3.973926	2.47233e-09
3.971924	2.48792e-09
3.969922	2.50362e-09
3.967920	2.51942e-09
3.965917	2.53532e-09
3.963915	2.55131e-09
3.961913	2.56741e-09
3.959910	2.58361e-09
3.957908	2.59991e-09
3.955906	2.61632e-09
3.953904	2.63283e-09
3.951901	2.64944e-09
3.949899	2.66616e-09
3.947897	2.68298e-09
3.945894	2.69991e-09
3.943892	2.71695e-09
3.941890	2.73409e-09
3.939888	2.75135e-09
3.937885	2.76871e-09
3.935883	2.78618e-09
3.933881	2.80376e-09
3.931878	2.82145e-09
3.929876	2.83926e-09
3.927874	2.85717e-09
3.925872	2.8752e-09
3.923869	2.89335e-09
3.921867	2.91161e-09
3.919865	2.92998e-09
3.917862	2.94847e-09
3.915860	2.96708e-09
3.913858	2.9858e-09
3.911856	3.00465e-09
3.909853	3.02361e-09
3.907851	3.04269e-09
3.905849	3.06189e-09
3.903846	3.08121e-09
3.901844	3.10066e-09
3.899842	3.12023e-09
3.897840	3.13992e-09
3.895837	3.15974e-09
3.893835	3.17968e-09
3.891833	3.19975e-09
3.889831	3.21994e-09
3.887828	3.24026e-09
3.885826	3.26071e-09
3.883824	3.28129e-09
3.881821	3.302e-09
3.879819	3.32284e-09
3.877817	3.34382e-09
3.875815	3.36492e-09
3.873812	3.38616e-09
3.871810	3.40753e-09
3.869808	3.42904e-09
3.867805	3.45068e-09
3.865803	3.47246e-09
3.863801	3.49438e-09
3.861799	3.51643e-09
3.859796	3.53863e-09
3.857794	3.56097e-09
3.855792	3.58344e-09
3.853789	3.60606e-09
3.851787	3.62882e-09
3.849785	3.65173e-09
3.847783	3.67478e-09
3.845780	3.69798e-09
3.843778	3.72132e-09
3.841776	3.74481e-09
3.839773	3.76845e-09
3.837771	3.79223e-09
3.835769	3.81617e-09
3.833767	3.84026e-09
3.831764	3.8645e-09
3.829762	3.8889e-09
3.827760	3.91345e-09
3.825757	3.93815e-09
3.823755	3.96301e-09
3.821753	3.98803e-09
3.819751	4.01321e-09
3.817748	4.03854e-09
3.815746	4.06404e-09
3.813744	4.08969e-09
3.811742	4.11551e-09
3.809739	4.14149e-09
3.807737	4.16764e-09
3.805735	4.19395e-09
3.803732	4.22043e-09
3.801730	4.24707e-09
3.799728	4.27388e-09
3.797726	4.30086e-09
3.795723	4.32802e-09
3.793721	4.35534e-09
3.791719	4.38284e-09
3.789716	4.41051e-09
3.787714	4.43836e-09
3.785712	4.46638e-09
3.783710	4.49458e-09
3.781707	4.52295e-09
3.779705	4.55151e-09
3.777703	4.58025e-09
3.775700	4.60917e-09
3.773698	4.63827e-09
3.771696	4.66755e-09
3.769694	4.69703e-09
3.767691	4.72668e-09
3.765689	4.75653e-09
3.763687	4.78656e-09
3.761684	4.81678e-09
3.759682	4.8472e-09
3.757680	4.8778e-09
3.755678	4.9086e-09
3.753675	4.9396e-09
3.751673	4.97079e-09
3.749671	5.00218e-09
3.747668	5.03376e-09
3.745666	5.06555e-09
3.743664	5.09753e-09
3.741662	5.12972e-09
3.739659	5.16212e-09
3.737657	5.19471e-09
3.735655	5.22752e-09
3.733653	5.26053e-09
3.731650	5.29375e-09
3.729648	5.32718e-09
3.727646	5.36082e-09
3.725643	5.39467e-09
3.723641	5.42874e-09
3.721639	5.46302e-09
3.719637	5.49752e-09
3.717634	5.53224e-09
3.715632	5.56717e-09
3.713630	5.60233e-09
3.711627	5.63771e-09
3.709625	5.67332e-09
3.707623	5.70915e-09
3.705621	5.7452e-09
3.703618	5.78149e-09
3.701616	5.818e-09
3.699614	5.85474e-09
3.697611	5.89172e-09
3.695609	5.92893e-09
3.693607	5.96638e-09
3.691605	6.00406e-09
3.689602	6.04198e-09
3.687600	6.08014e-09
3.685598	6.11854e-09
3.683595	6.15719e-09
3.681593	6.19607e-09
3.679591	6.23521e-09
3.677589	6.27459e-09
3.675586	6.31422e-09
3.673584	6.35411e-09
3.671582	6.39424e-09
3.669579	6.43463e-09
3.667577	6.47527e-09
3.665575	6.51617e-09
3.663573	6.55733e-09
3.661570	6.59875e-09
3.659568	6.64043e-09
3.657566	6.68238e-09
3.655564	6.72459e-09
3.653561	6.76706e-09
3.651559	6.80981e-09
3.649557	6.85283e-09
3.647554	6.89611e-09
3.645552	6.93968e-09
3.643550	6.98351e-09
3.641548	7.02763e-09
3.639545	7.07202e-09
3.637543	7.1167e-09
3.635541	7.16166e-09
3.633538	7.2069e-09
3.631536	7.25242e-09
3.629534	7.29824e-09
3.627532	7.34435e-09
3.625529	7.39074e-09
3.623527	7.43743e-09
3.621525	7.48442e-09
3.619522	7.5317e-09
3.617520	7.57929e-09
3.615518	7.62717e-09
3.613516	7.67535e-09
3.611513	7.72385e-09
3.609511	7.77264e-09
3.607509	7.82175e-09
3.605506	7.87117e-09
3.603504	7.9209e-09
3.601502	7.97094e-09
3.599500	8.0213e-09
3.597497	8.07198e-09
3.595495	8.12298e-09
3.593493	8.1743e-09
3.591490	8.22595e-09
3.589488	8.27793e-09
3.587486	8.33023e-09
3.585484	8.38286e-09
3.583481	8.43583e-09
3.581479	8.48913e-09
3.579477	8.54277e-09
3.577475	8.59675e-09
3.575472	8.65107e-09
3.573470	8.70573e-09
3.571468	8.76074e-09
3.569465	8.8161e-09
3.567463	8.87181e-09
3.565461	8.92787e-09
3.563459	8.98428e-09
3.561456	9.04105e-09
3.559454	9.09818e-09
3.557452	9.15568e-09
3.555449	9.21353e-09
3.553447	9.27176e-09
3.551445	9.33035e-09
3.549443	9.38931e-09
3.547440	9.44864e-09
3.545438	9.50835e-09
3.543436	9.56844e-09
3.541433	9.62891e-09
3.539431	9.68976e-09
3.537429	9.751e-09
3.535427	9.81262e-09
3.533424	9.87463e-09
3.531422	9.93704e-09
3.529420	9.99984e-09
3.527417	1.0063e-08
3.525415	1.01266e-08
3.523413	1.01906e-08
3.521411	1.0255e-08
3.519408	1.03199e-08
3.517406	1.03851e-08
3.515404	1.04507e-08
3.513401	1.05168e-08
3.511399	1.05832e-08
3.509397	1.06501e-08
3.507395	1.07174e-08
3.505392	1.07852e-08
3.503390	1.08533e-08
3.501388	1.09219e-08
3.499386	1.0991e-08
3.497383	1.10605e-08
3.495381	1.11304e-08
3.493379	1.12007e-08
3.491376	1.12715e-08
3.489374	1.13428e-08
3.487372	1.14145e-08
3.485370	1.14866e-08
3.483367	1.15592e-08
3.481365	1.16323e-08
3.479363	1.17058e-08
3.477360	1.17798e-08
3.475358	1.18543e-08
3.473356	1.19292e-08
3.471354	1.20046e-08
3.469351	1.20805e-08
3.467349	1.21569e-08
3.465347	1.22337e-08
3.463344	1.23111e-08
3.461342	1.23889e-08
3.459340	1.24672e-08
3.457338	1.2546e-08
3.455335	1.26253e-08
3.453333	1.27051e-08
3.451331	1.27855e-08
3.449328	1.28663e-08
3.447326	1.29476e-08
3.445324	1.30295e-08
3.443322	1.31119e-08
3.441319	1.31948e-08
3.439317	1.32782e-08
3.437315	1.33621e-08
3.435312	1.34466e-08
3.433310	1.35316e-08
3.431308	1.36172e-08
3.429306	1.37033e-08
3.427303	1.37899e-08
3.425301	1.38771e-08
3.423299	1.39649e-08
3.421297	1.40531e-08
3.419294	1.4142e-08
3.417292	1.42314e-08
3.415290	1.43214e-08
3.413287	1.4412e-08
3.411285	1.45031e-08
3.409283	1.45948e-08
3.407281	1.46871e-08
3.405278	1.478e-08
3.403276	1.48734e-08
3.401274	1.49675e-08
3.399271	1.50621e-08
3.397269	1.51573e-08
3.395267	1.52532e-08
3.393265	1.53496e-08
3.391262	1.54467e-08
3.389260	1.55444e-08
3.387258	1.56427e-08
3.385255	1.57416e-08
3.383253	1.58412e-08
3.381251	1.59413e-08
3.379249	1.60422e-08
3.377246	1.61436e-08
3.375244	1.62457e-08
3.373242	1.63484e-08
3.371239	1.64518e-08
3.369237	1.65559e-08
3.367235	1.66606e-08
3.365233	1.67659e-08
3.363230	1.6872e-08
3.361228	1.69787e-08
3.359226	1.70861e-08
3.357223	1.71941e-08
3.355221	1.73029e-08
3.353219	1.74123e-08
3.351217	1.75224e-08
3.349214	1.76333e-08
3.347212	1.77448e-08
3.345210	1.7857e-08
3.343208	1.797e-08
3.341205	1.80836e-08
3.339203	1.8198e-08
3.337201	1.83131e-08
3.335198	1.8429e-08
3.333196	1.85455e-08
3.331194	1.86628e-08
3.329192	1.87809e-08
3.327189	1.88997e-08
3.325187	1.90192e-08
3.323185	1.91395e-08
3.321182	1.92606e-08
3.319180	1.93825e-08
3.317178	1.95051e-08
3.315176	1.96284e-08
3.313173	1.97526e-08
3.311171	1.98776e-08
3.309169	2.00033e-08
3.307166	2.01299e-08
3.305164	2.02572e-08
3.303162	2.03854e-08
3.301160	2.05143e-08
3.299157	2.06441e-08
3.297155	2.07747e-08
3.295153	2.09061e-08
3.293150	2.10384e-08
3.291148	2.11715e-08
3.289146	2.13054e-08
3.287144	2.14402e-08
3.285141	2.15759e-08
3.283139	2.17124e-08
3.281137	2.18498e-08
3.279134	2.1988e-08
3.277132	2.21271e-08
3.275130	2.22671e-08
3.273128	2.2408e-08
3.271125	2.25498e-08
3.269123	2.26925e-08
3.267121	2.2836e-08
3.265119	2.29805e-08
3.263116	2.31259e-08
3.261114	2.32723e-08
3.259112	2.34195e-08
3.257109	2.35677e-08
3.255107	2.37168e-08
3.253105	2.38669e-08
3.251103	2.40179e-08
3.249100	2.41699e-08
3.247098	2.43229e-08
3.245096	2.44768e-08
3.243093	2.46317e-08
3.241091	2.47875e-08
3.239089	2.49444e-08
3.237087	2.51022e-08
3.235084	2.52611e-08
3.233082	2.5421e-08
3.231080	2.55818e-08
3.229077	2.57437e-08
3.227075	2.59066e-08
3.225073	2.60706e-08
3.223071	2.62356e-08
3.221068	2.64016e-08
3.219066	2.65687e-08
3.217064	2.67369e-08
3.215061	2.69061e-08
3.213059	2.70764e-08
3.211057	2.72477e-08
3.209055	2.74202e-08
3.207052	2.75937e-08
3.205050	2.77684e-08
3.203048	2.79441e-08
3.201045	2.8121e-08
3.199043	2.8299e-08
3.197041	2.84781e-08
3.195039	2.86584e-08
3.193036	2.88398e-08
3.191034	2.90223e-08
3.189032	2.9206e-08
3.187030	2.93909e-08
3.185027	2.95769e-08
3.183025	2.97641e-08
3.181023	2.99525e-08
3.179020	3.01421e-08
3.177018	3.03329e-08
3.175016	3.0525e-08
3.173014	3.07182e-08
3.171011	3.09126e-08
3.169009	3.11083e-08
3.167007	3.13053e-08
3.165004	3.15034e-08
3.163002	3.17029e-08
3.161000	3.19036e-08
3.158998	3.21055e-08
3.156995	3.23088e-08
3.154993	3.25133e-08
3.152991	3.27192e-08
3.150988	3.29263e-08
3.148986	3.31348e-08
3.146984	3.33446e-08
3.144982	3.35557e-08
3.142979	3.37681e-08
3.140977	3.39819e-08
3.138975	3.41971e-08
3.136972	3.44136e-08
3.134970	3.46315e-08
3.132968	3.48507e-08
3.130966	3.50714e-08
3.128963	3.52935e-08
3.126961	3.55169e-08
3.124959	3.57418e-08
3.122956	3.59681e-08
3.120954	3.61959e-08
3.118952	3.64251e-08
3.116950	3.66557e-08
3.114947	3.68878e-08
3.112945	3.71214e-08
3.110943	3.73565e-08
3.108941	3.7593e-08
3.106938	3.78311e-08
3.104936	3.80706e-08
3.102934	3.83117e-08
3.100931	3.85543e-08
3.098929	3.87985e-08
3.096927	3.90442e-08
3.094925	3.92915e-08
3.092922	3.95403e-08
3.090920	3.97907e-08
3.088918	4.00427e-08
3.086915	4.02963e-08
3.084913	4.05515e-08
3.082911	4.08083e-08
3.080909	4.10668e-08
3.078906	4.13268e-08
3.076904	4.15886e-08
3.074902	4.1852e-08
3.072899	4.21171e-08
3.070897	4.23838e-08
3.068895	4.26523e-08
3.066893	4.29224e-08
3.064890	4.31943e-08
3.062888	4.34679e-08
3.060886	4.37432e-08
3.058883	4.40203e-08
3.056881	4.42991e-08
3.054879	4.45797e-08
3.052877	4.48621e-08
3.050874	4.51462e-08
3.048872	4.54322e-08
3.046870	4.572e-08
3.044867	4.60096e-08
3.042865	4.63011e-08
3.040863	4.65944e-08
3.038861	4.68895e-08
3.036858	4.71866e-08
3.034856	4.74855e-08
3.032854	4.77863e-08
3.030852	4.80891e-08
3.028849	4.83937e-08
3.026847	4.87003e-08
3.024845	4.90088e-08
3.022842	4.93193e-08
3.020840	4.96318e-08
3.018838	4.99462e-08
3.016836	5.02626e-08
3.014833	5.05811e-08
3.012831	5.09015e-08
3.010829	5.1224e-08
3.008826	5.15486e-08
3.006824	5.18752e-08
3.004822	5.22039e-08
3.002820	5.25346e-08
3.000817	5.28675e-08
2.998815	5.32025e-08
2.996813	5.35396e-08
2.994810	5.38788e-08
2.992808	5.42202e-08
2.990806	5.45638e-08
2.988804	5.49096e-08
2.986801	5.52575e-08
2.984799	5.56076e-08
2.982797	5.596e-08
2.980794	5.63146e-08
2.978792	5.66715e-08
2.976790	5.70306e-08
2.974788	5.7392e-08
2.972785	5.77557e-08
2.970783	5.81217e-08
2.968781	5.84901e-08
2.966778	5.88607e-08
2.964776	5.92338e-08
2.962774	5.96092e-08
2.960772	5.99869e-08
2.958769	6.03671e-08
2.956767	6.07497e-08
2.954765	6.11347e-08
2.952763	6.15222e-08
2.950760	6.19121e-08
2.948758	6.23045e-08
2.946756	6.26994e-08
2.944753	6.30968e-08
2.942751	6.34967e-08
2.940749	6.38992e-08
2.938747	6.43042e-08
2.936744	6.47118e-08
2.934742	6.5122e-08
2.932740	6.55348e-08
2.930737	6.59502e-08
2.928735	6.63682e-08
2.926733	6.67889e-08
2.924731	6.72123e-08
2.922728	6.76383e-08
2.920726	6.80671e-08
2.918724	6.84986e-08
2.916721	6.89328e-08
2.914719	6.93698e-08
2.912717	6.98096e-08
2.910715	7.02521e-08
2.908712	7.06975e-08
2.906710	7.11457e-08
2.904708	7.15967e-08
2.902705	7.20506e-08
2.900703	7.25074e-08
2.898701	7.29671e-08
2.896699	7.34297e-08
2.894696	7.38953e-08
2.892694	7.43638e-08
2.890692	7.48353e-08
2.888689	7.53098e-08
2.886687	7.57873e-08
2.884685	7.62678e-08
2.882683	7.67514e-08
2.880680	7.7238e-08
2.878678	7.77278e-08
2.876676	7.82206e-08
2.874674	7.87166e-08
2.872671	7.92157e-08
2.870669	7.9718e-08
2.868667	8.02235e-08
2.866664	8.07323e-08
2.864662	8.12442e-08
2.862660	8.17594e-08
2.860658	8.22779e-08
2.858655	8.27996e-08
2.856653	8.33247e-08
2.854651	8.38531e-08
2.852648	8.43849e-08
2.850646	8.49201e-08
2.848644	8.54586e-08
2.846642	8.60006e-08
2.844639	8.6546e-08
2.842637	8.70949e-08
2.840635	8.76473e-08
2.838632	8.82032e-08
2.836630	8.87626e-08
2.834628	8.93256e-08
2.832626	8.98921e-08
2.830623	9.04623e-08
2.828621	9.1036e-08
2.826619	9.16135e-08
2.824616	9.21945e-08
2.822614	9.27793e-08
2.820612	9.33678e-08
2.818610	9.39601e-08
2.816607	9.45561e-08
2.814605	9.51559e-08
2.812603	9.57595e-08
2.810600	9.63669e-08
2.808598	9.69782e-08
2.806596	9.75934e-08
2.804594	9.82125e-08
2.802591	9.88356e-08
2.800589	9.94626e-08
2.798587	1.00094e-07
2.796585	1.00729e-07
2.794582	1.01368e-07
2.792580	1.02011e-07
2.790578	1.02658e-07
2.788575	1.03309e-07
2.786573	1.03965e-07
2.784571	1.04624e-07
2.782569	1.05288e-07
2.780566	1.05956e-07
2.778564	1.06628e-07
2.776562	1.07305e-07
2.774559	1.07986e-07
2.772557	1.08671e-07
2.770555	1.0936e-07
2.768553	1.10054e-07
2.766550	1.10753e-07
2.764548	1.11455e-07
2.762546	1.12163e-07
2.760543	1.12874e-07
2.758541	1.13591e-07
2.756539	1.14311e-07
2.754537	1.15037e-07
2.752534	1.15767e-07
2.750532	1.16501e-07
2.748530	1.17241e-07
2.746527	1.17985e-07
2.744525	1.18734e-07
2.742523	1.19487e-07
2.740521	1.20245e-07
2.738518	1.21009e-07
2.736516	1.21777e-07
2.734514	1.22549e-07
2.732511	1.23327e-07
2.730509	1.2411e-07
2.728507	1.24898e-07
2.726505	1.2569e-07
2.724502	1.26488e-07
2.722500	1.27291e-07
2.720498	1.28099e-07
2.718496	1.28912e-07
2.716493	1.2973e-07
2.714491	1.30554e-07
2.712489	1.31382e-07
2.710486	1.32216e-07
2.708484	1.33056e-07
2.706482	1.339e-07
2.704480	1.3475e-07
2.702477	1.35606e-07
2.700475	1.36467e-07
2.698473	1.37333e-07
2.696470	1.38205e-07
2.694468	1.39082e-07
2.692466	1.39965e-07
2.690464	1.40854e-07
2.688461	1.41748e-07
2.686459	1.42648e-07
2.684457	1.43553e-07
2.682454	1.44465e-07
2.680452	1.45382e-07
2.678450	1.46305e-07
2.676448	1.47234e-07
2.674445	1.48169e-07
2.672443	1.4911e-07
2.670441	1.50056e-07
2.668438	1.51009e-07
2.666436	1.51968e-07
2.664434	1.52933e-07
2.662432	1.53904e-07
2.660429	1.54881e-07
2.658427	1.55865e-07
2.656425	1.56855e-07
2.654422	1.57851e-07
2.652420	1.58853e-07
2.650418	1.59862e-07
2.648416	1.60877e-07
2.646413	1.61899e-07
2.644411	1.62927e-07
2.642409	1.63962e-07
2.640407	1.65003e-07
2.638404	1.66051e-07
2.636402	1.67105e-07
2.634400	1.68167e-07
2.632397	1.69235e-07
2.630395	1.7031e-07
2.628393	1.71391e-07
2.626391	1.7248e-07
2.624388	1.73576e-07
2.622386	1.74678e-07
2.620384	1.75788e-07
2.618381	1.76904e-07
2.616379	1.78028e-07
2.614377	1.79159e-07
2.612375	1.80297e-07
2.610372	1.81442e-07
2.608370	1.82595e-07
2.606368	1.83755e-07
2.604365	1.84922e-07
2.602363	1.86097e-07
2.600361	1.87279e-07
2.598359	1.88469e-07
2.596356	1.89666e-07
2.594354	1.90871e-07
2.592352	1.92083e-07
2.590349	1.93304e-07
2.588347	1.94532e-07
2.586345	1.95768e-07
2.584343	1.97012e-07
2.582340	1.98263e-07
2.580338	1.99523e-07
2.578336	2.00791e-07
2.576333	2.02067e-07
2.574331	2.03351e-07
2.572329	2.04643e-07
2.570327	2.05943e-07
2.568324	2.07252e-07
2.566322	2.08569e-07
2.564320	2.09894e-07
2.562318	2.11228e-07
2.560315	2.1257e-07
2.558313	2.13921e-07
2.556311	2.1528e-07
2.554308	2.16649e-07
2.552306	2.18025e-07
2.550304	2.19411e-07
2.548302	2.20805e-07
2.546299	2.22209e-07
2.544297	2.23621e-07
2.542295	2.25042e-07
2.540292	2.26472e-07
2.538290	2.27912e-07
2.536288	2.2936e-07
2.534286	2.30818e-07
2.532283	2.32285e-07
2.530281	2.33762e-07
2.528279	2.35248e-07
2.526276	2.36743e-07
2.524274	2.38248e-07
2.522272	2.39762e-07
2.520270	2.41286e-07
2.518267	2.4282e-07
2.516265	2.44364e-07
2.514263	2.45917e-07
2.512260	2.47481e-07
2.510258	2.49054e-07
2.508256	2.50637e-07
2.506254	2.52231e-07
2.504251	2.53834e-07
2.502249	2.55448e-07
2.500247	2.57072e-07
2.498244	2.58706e-07
2.496242	2.60351e-07
2.494240	2.62007e-07
2.492238	2.63672e-07
2.490235	2.65349e-07
2.488233	2.67036e-07
2.486231	2.68734e-07
2.484229	2.70443e-07
2.482226	2.72162e-07
2.480224	2.73893e-07
2.478222	2.75635e-07
2.476219	2.77387e-07
2.474217	2.79151e-07
2.472215	2.80927e-07
2.470213	2.82713e-07
2.468210	2.84511e-07
2.466208	2.8632e-07
2.464206	2.88141e-07
2.462203	2.89974e-07
2.460201	2.91818e-07
2.458199	2.93674e-07
2.456197	2.95542e-07
2.454194	2.97421e-07
2.452192	2.99313e-07
2.450190	3.01217e-07
2.448187	3.03133e-07
2.446185	3.05061e-07
2.444183	3.07001e-07
2.442181	3.08954e-07
2.440178	3.10919e-07
2.438176	3.12897e-07
2.436174	3.14887e-07
2.434171	3.1689e-07
2.432169	3.18906e-07
2.430167	3.20935e-07
2.428165	3.22976e-07
2.426162	3.25031e-07
2.424160	3.27099e-07
2.422158	3.2918e-07
2.420155	3.31274e-07
2.418153	3.33382e-07
2.416151	3.35503e-07
2.414149	3.37637e-07
2.412146	3.39786e-07
2.410144	3.41947e-07
2.408142	3.44123e-07
2.406140	3.46313e-07
2.404137	3.48516e-07
2.402135	3.50734e-07
2.400133	3.52966e-07
2.398130	3.55212e-07
2.396128	3.57472e-07
2.394126	3.59747e-07
2.392124	3.62036e-07
2.390121	3.6434e-07
2.388119	3.66658e-07
2.386117	3.68992e-07
2.384114	3.7134e-07
2.382112	3.73703e-07
2.380110	3.76082e-07
2.378108	3.78475e-07
2.376105	3.80884e-07
2.374103	3.83308e-07
2.372101	3.85748e-07
2.370098	3.88203e-07
2.368096	3.90674e-07
2.366094	3.93161e-07
2.364092	3.95663e-07
2.362089	3.98182e-07
2.360087	4.00716e-07
2.358085	4.03267e-07
2.356082	4.05834e-07
2.354080	4.08417e-07
2.352078	4.11017e-07
2.350076	4.13634e-07
2.348073	4.16267e-07
2.346071	4.18917e-07
2.344069	4.21584e-07
2.342066	4.24268e-07
2.340064	4.26969e-07
2.338062	4.29688e-07
2.336060	4.32423e-07
2.334057	4.35177e-07
2.332055	4.37947e-07
2.330053	4.40736e-07
2.328051	4.43542e-07
2.326048	4.46366e-07
2.324046	4.49209e-07
2.322044	4.52069e-07
2.320041	4.54948e-07
2.318039	4.57845e-07
2.316037	4.6076e-07
2.314035	4.63694e-07
2.312032	4.66647e-07
2.310030	4.69619e-07
2.308028	4.7261e-07
2.306025	4.7562e-07
2.304023	4.78649e-07
2.302021	4.81697e-07
2.300019	4.84765e-07
2.298016	4.87853e-07
2.296014	4.9096e-07
2.294012	4.94087e-07
2.292009	4.97234e-07
2.290007	5.00401e-07
2.288005	5.03589e-07
2.286003	5.06796e-07
2.284000	5.10025e-07
2.281998	5.13274e-07
2.279996	5.16543e-07
2.277993	5.19834e-07
2.275991	5.23145e-07
2.273989	5.26478e-07
2.271987	5.29832e-07
2.269984	5.33208e-07
2.267982	5.36605e-07
2.265980	5.40023e-07
2.263977	5.43464e-07
2.261975	5.46926e-07
2.259973	5.50411e-07
2.257971	5.53918e-07
2.255968	5.57448e-07
2.253966	5.61e-07
2.251964	5.64574e-07
2.249962	5.68172e-07
2.247959	5.71792e-07
2.245957	5.75436e-07
2.243955	5.79103e-07
2.241952	5.82793e-07
2.239950	5.86507e-07
2.237948	5.90245e-07
2.235946	5.94006e-07
2.233943	5.97792e-07
2.231941	6.01602e-07
2.229939	6.05436e-07
2.227936	6.09295e-07
2.225934	6.13178e-07
2.223932	6.17087e-07
2.221930	6.2102e-07
2.219927	6.24978e-07
2.217925	6.28962e-07
2.215923	6.32971e-07
2.213920	6.37006e-07
2.211918	6.41067e-07
2.209916	6.45153e-07
2.207914	6.49266e-07
2.205911	6.53405e-07
2.203909	6.5757e-07
2.201907	6.61762e-07
2.199904	6.65981e-07
2.197902	6.70227e-07
2.195900	6.745e-07
2.193898	6.78801e-07
2.191895	6.83129e-07
2.189893	6.87484e-07
2.187891	6.91868e-07
2.185888	6.96279e-07
2.183886	7.00719e-07
2.181884	7.05187e-07
2.179882	7.09684e-07
2.177879	7.1421e-07
2.175877	7.18764e-07
2.173875	7.23348e-07
2.171873	7.27961e-07
2.169870	7.32603e-07
2.167868	7.37275e-07
2.165866	7.41977e-07
2.163863	7.4671e-07
2.161861	7.51472e-07
2.159859	7.56265e-07
2.157857	7.61089e-07
2.155854	7.65943e-07
2.153852	7.70829e-07
2.151850	7.75745e-07
2.149847	7.80694e-07
2.147845	7.85674e-07
2.145843	7.90685e-07
2.143841	7.95729e-07
2.141838	8.00805e-07
2.139836	8.05914e-07
2.137834	8.11055e-07
2.135831	8.1623e-07
2.133829	8.21437e-07
2.131827	8.26678e-07
2.129825	8.31952e-07
2.127822	8.3726e-07
2.125820	8.42602e-07
2.123818	8.47979e-07
2.121815	8.53389e-07
2.119813	8.58835e-07
2.117811	8.64315e-07
2.115809	8.6983e-07
2.113806	8.75381e-07
2.111804	8.80967e-07
2.109802	8.86589e-07
2.107799	8.92247e-07
2.105797	8.97941e-07
2.103795	9.03672e-07
2.101793	9.09439e-07
2.099790	9.15244e-07
2.097788	9.21085e-07
2.095786	9.26964e-07
2.093784	9.32881e-07
2.091781	9.38835e-07
2.089779	9.44828e-07
2.087777	9.50859e-07
2.085774	9.56928e-07
2.083772	9.63037e-07
2.081770	9.69184e-07
2.079768	9.75372e-07
2.077765	9.81598e-07
2.075763	9.87865e-07
2.073761	9.94172e-07
2.071758	1.00052e-06
2.069756	1.00691e-06
2.067754	1.01334e-06
2.065752	1.01981e-06
2.063749	1.02632e-06
2.061747	1.03287e-06
2.059745	1.03946e-06
2.057742	1.0461e-06
2.055740	1.05278e-06
2.053738	1.05951e-06
2.051736	1.06627e-06
2.049733	1.07308e-06
2.047731	1.07993e-06
2.045729	1.08683e-06
2.043726	1.09377e-06
2.041724	1.10076e-06
2.039722	1.10779e-06
2.037720	1.11486e-06
2.035717	1.12198e-06
2.033715	1.12915e-06
2.031713	1.13636e-06
2.029710	1.14362e-06
2.027708	1.15093e-06
2.025706	1.15828e-06
2.023704	1.16568e-06
2.021701	1.17312e-06
2.019699	1.18062e-06
2.017697	1.18816e-06
2.015695	1.19575e-06
2.013692	1.20339e-06
2.011690	1.21108e-06
2.009688	1.21882e-06
2.007685	1.2266e-06
2.005683	1.23444e-06
2.003681	1.24233e-06
2.001679	1.25027e-06
1.999676	1.25826e-06
1.997674	1.2663e-06
1.995672	1.27439e-06
1.993669	1.28253e-06
1.991667	1.29073e-06
1.989665	1.29898e-06
1.987663	1.30728e-06
1.985660	1.31563e-06
1.983658	1.32404e-06
1.981656	1.3325e-06
1.979653	1.34102e-06
1.977651	1.34959e-06
1.975649	1.35822e-06
1.973647	1.3669e-06
1.971644	1.37564e-06
1.969642	1.38443e-06
1.967640	1.39328e-06
1.965637	1.40219e-06
1.963635	1.41115e-06
1.961633	1.42018e-06
1.959631	1.42925e-06
1.957628	1.43839e-06
1.955626	1.44759e-06
1.953624	1.45684e-06
1.951621	1.46616e-06
1.949619	1.47553e-06
1.947617	1.48497e-06
1.945615	1.49446e-06
1.943612	1.50402e-06
1.941610	1.51364e-06
1.939608	1.52332e-06
1.937606	1.53306e-06
1.935603	1.54286e-06
1.933601	1.55273e-06
1.931599	1.56266e-06
1.929596	1.57266e-06
1.927594	1.58272e-06
1.925592	1.59284e-06
1.923590	1.60303e-06
1.921587	1.61328e-06
1.919585	1.6236e-06
1.917583	1.63399e-06
1.915580	1.64444e-06
1.913578	1.65496e-06
1.911576	1.66555e-06
1.909574	1.6762e-06
1.907571	1.68692e-06
1.905569	1.69772e-06
1.903567	1.70858e-06
1.901564	1.71951e-06
1.899562	1.73051e-06
1.897560	1.74159e-06
1.895558	1.75273e-06
1.893555	1.76395e-06
1.891553	1.77523e-06
1.889551	1.78659e-06
1.887548	1.79803e-06
1.885546	1.80953e-06
1.883544	1.82111e-06
1.881542	1.83277e-06
1.879539	1.8445e-06
1.877537	1.85631e-06
1.875535	1.86819e-06
1.873532	1.88014e-06
1.871530	1.89218e-06
1.869528	1.90429e-06
1.867526	1.91648e-06
1.865523	1.92875e-06
1.863521	1.9411e-06
1.861519	1.95352e-06
1.859517	1.96603e-06
1.857514	1.97862e-06
1.855512	1.99129e-06
1.853510	2.00403e-06
1.851507	2.01687e-06
1.849505	2.02978e-06
1.847503	2.04278e-06
1.845501	2.05586e-06
1.843498	2.06902e-06
1.841496	2.08227e-06
1.839494	2.09561e-06
1.837491	2.10903e-06
1.835489	2.12253e-06
1.833487	2.13613e-06
1.831485	2.14981e-06
1.829482	2.16358e-06
1.827480	2.17744e-06
1.825478	2.19138e-06
1.823475	2.20542e-06
1.821473	2.21955e-06
1.819471	2.23376e-06
1.817469	2.24807e-06
1.815466	2.26248e-06
1.813464	2.27697e-06
1.811462	2.29156e-06
1.809459	2.30624e-06
1.807457	2.32102e-06
1.805455	2.33589e-06
1.803453	2.35085e-06
1.801450	2.36592e-06
1.799448	2.38108e-06
1.797446	2.39633e-06
1.795443	2.41169e-06
1.793441	2.42715e-06
1.791439	2.4427e-06
1.789437	2.45836e-06
1.787434	2.47411e-06
1.785432	2.48997e-06
1.783430	2.50593e-06
1.781428	2.52199e-06
1.779425	2.53815e-06
1.777423	2.55442e-06
1.775421	2.5708e-06
1.773418	2.58728e-06
1.771416	2.60386e-06
1.769414	2.62056e-06
1.767412	2.63736e-06
1.765409	2.65427e-06
1.763407	2.67128e-06
1.761405	2.68841e-06
1.759402	2.70565e-06
1.757400	2.723e-06
1.755398	2.74046e-06
1.753396	2.75803e-06
1.751393	2.77572e-06
1.749391	2.79352e-06
1.747389	2.81143e-06
1.745386	2.82946e-06
1.743384	2.84761e-06
1.741382	2.86587e-06
1.739380	2.88426e-06
1.737377	2.90276e-06
1.735375	2.92137e-06
1.733373	2.94011e-06
1.731370	2.95897e-06
1.729368	2.97796e-06
1.727366	2.99706e-06
1.725364	3.01629e-06
1.723361	3.03564e-06
1.721359	3.05511e-06
1.719357	3.07472e-06
1.717354	3.09444e-06
1.715352	3.1143e-06
1.713350	3.13428e-06
1.711348	3.1544e-06
1.709345	3.17464e-06
1.707343	3.19501e-06
1.705341	3.21552e-06
1.703339	3.23615e-06
1.701336	3.25692e-06
1.699334	3.27783e-06
1.697332	3.29886e-06
1.695329	3.32004e-06
1.693327	3.34135e-06
1.691325	3.3628e-06
1.689323	3.38439e-06
1.687320	3.40611e-06
1.685318	3.42798e-06
1.683316	3.44999e-06
1.681313	3.47214e-06
1.679311	3.49443e-06
1.677309	3.51687e-06
1.675307	3.53945e-06
1.673304	3.56218e-06
1.671302	3.58505e-06
1.669300	3.60807e-06
1.667297	3.63124e-06
1.665295	3.65456e-06
1.663293	3.67803e-06
1.661291	3.70166e-06
1.659288	3.72543e-06
1.657286	3.74936e-06
1.655284	3.77344e-06
1.653281	3.79768e-06
1.651279	3.82208e-06
1.649277	3.84663e-06
1.647275	3.87134e-06
1.645272	3.89621e-06
1.643270	3.92124e-06
1.641268	3.94644e-06
1.639265	3.97179e-06
1.637263	3.99731e-06
1.635261	4.023e-06
1.633259	4.04885e-06
1.631256	4.07487e-06
1.629254	4.10106e-06
1.627252	4.12741e-06
1.625250	4.15394e-06
1.623247	4.18064e-06
1.621245	4.20751e-06
1.619243	4.23455e-06
1.617240	4.26177e-06
1.615238	4.28916e-06
1.613236	4.31674e-06
1.611234	4.34449e-06
1.609231	4.37242e-06
1.607229	4.40053e-06
1.605227	4.42882e-06
1.603224	4.45729e-06
1.601222	4.48595e-06
1.599220	4.5148e-06
1.597218	4.54383e-06
1.595215	4.57305e-06
1.593213	4.60246e-06
1.591211	4.63205e-06
1.589208	4.66185e-06
1.587206	4.69183e-06
1.585204	4.722e-06
1.583202	4.75238e-06
1.581199	4.78295e-06
1.579197	4.81371e-06
1.577195	4.84468e-06
1.575192	4.87584e-06
1.573190	4.90721e-06
1.571188	4.93878e-06
1.569186	4.97056e-06
1.567183	5.00254e-06
1.565181	5.03473e-06
1.563179	5.06712e-06
1.561176	5.09973e-06
1.559174	5.13255e-06
1.557172	5.16558e-06
1.555170	5.19882e-06
1.553167	5.23228e-06
1.551165	5.26596e-06
1.549163	5.29985e-06
1.547161	5.33397e-06
1.545158	5.3683e-06
1.543156	5.40286e-06
1.541154	5.43764e-06
1.539151	5.47265e-06
1.537149	5.50788e-06
1.535147	5.54334e-06
1.533145	5.57903e-06
1.531142	5.61496e-06
1.529140	5.65111e-06
1.527138	5.6875e-06
1.525135	5.72413e-06
1.523133	5.76099e-06
1.521131	5.79809e-06
1.519129	5.83544e-06
1.517126	5.87302e-06
1.515124	5.91085e-06
1.513122	5.94893e-06
1.511119	5.98725e-06
1.509117	6.02582e-06
1.507115	6.06464e-06
1.505113	6.10371e-06
1.503110	6.14303e-06
1.501108	6.18261e-06
1.499106	6.22245e-06
1.497103	6.26254e-06
1.495101	6.3029e-06
1.493099	6.34352e-06
1.491097	6.3844e-06
1.489094	6.42554e-06
1.487092	6.46696e-06
1.485090	6.50864e-06
1.483087	6.55059e-06
1.481085	6.59282e-06
1.479083	6.63532e-06
1.477081	6.67809e-06
1.475078	6.72114e-06
1.473076	6.76448e-06
1.471074	6.80809e-06
1.469072	6.85199e-06
1.467069	6.89617e-06
1.465067	6.94064e-06
1.463065	6.98539e-06
1.461062	7.03044e-06
1.459060	7.07578e-06
1.457058	7.12142e-06
1.455056	7.16735e-06
1.453053	7.21358e-06
1.451051	7.26011e-06
1.449049	7.30694e-06
1.447046	7.35408e-06
1.445044	7.40153e-06
1.443042	7.44928e-06
1.441040	7.49734e-06
1.439037	7.54572e-06
1.437035	7.5944e-06
1.435033	7.64341e-06
1.433030	7.69273e-06
1.431028	7.74238e-06
1.429026	7.79235e-06
1.427024	7.84264e-06
1.425021	7.89326e-06
1.423019	7.94421e-06
1.421017	7.99549e-06
1.419014	8.0471e-06
1.417012	8.09905e-06
1.415010	8.15134e-06
1.413008	8.20397e-06
1.411005	8.25694e-06
1.409003	8.31025e-06
1.407001	8.36392e-06
1.404998	8.41793e-06
1.402996	8.47229e-06
1.400994	8.52701e-06
1.398992	8.58208e-06
1.396989	8.63751e-06
1.394987	8.6933e-06
1.392985	8.74946e-06
1.390983	8.80598e-06
1.388980	8.86287e-06
1.386978	8.92013e-06
1.384976	8.97776e-06
1.382973	9.03577e-06
1.380971	9.09415e-06
1.378969	9.15292e-06
1.376967	9.21207e-06
1.374964	9.2716e-06
1.372962	9.33152e-06
1.370960	9.39184e-06
1.368957	9.45254e-06
1.366955	9.51364e-06
1.364953	9.57514e-06
1.362951	9.63704e-06
1.360948	9.69934e-06
1.358946	9.76205e-06
1.356944	9.82517e-06
1.354941	9.8887e-06
1.352939	9.95265e-06
1.350937	1.0017e-05
1.348935	1.00818e-05
1.346932	1.0147e-05
1.344930	1.02126e-05
1.342928	1.02787e-05
1.340925	1.03452e-05
1.338923	1.04121e-05
1.336921	1.04794e-05
1.334919	1.05472e-05
1.332916	1.06155e-05
1.330914	1.06842e-05
1.328912	1.07533e-05
1.326909	1.08229e-05
1.324907	1.08929e-05
1.322905	1.09634e-05
1.320903	1.10344e-05
1.318900	1.11058e-05
1.316898	1.11777e-05
1.314896	1.125e-05
1.312894	1.13229e-05
1.310891	1.13962e-05
1.308889	1.147e-05
1.306887	1.15442e-05
1.304884	1.1619e-05
1.302882	1.16942e-05
1.300880	1.17699e-05
1.298878	1.18462e-05
1.296875	1.19229e-05
1.294873	1.20001e-05
1.292871	1.20778e-05
1.290868	1.21561e-05
1.288866	1.22348e-05
1.286864	1.23141e-05
1.284862	1.23939e-05
1.282859	1.24742e-05
1.280857	1.2555e-05
1.278855	1.26364e-05
1.276852	1.27182e-05
1.274850	1.28007e-05
1.272848	1.28836e-05
1.270846	1.29671e-05
1.268843	1.30512e-05
1.266841	1.31358e-05
1.264839	1.3221e-05
1.262836	1.33067e-05
1.260834	1.33929e-05
1.258832	1.34798e-05
1.256830	1.35672e-05
1.254827	1.36552e-05
1.252825	1.37437e-05
1.250823	1.38329e-05
1.248820	1.39226e-05
1.246818	1.40129e-05
1.244816	1.41038e-05
1.242814	1.41953e-05
1.240811	1.42874e-05
1.238809	1.43801e-05
1.236807	1.44734e-05
1.234805	1.45673e-05
1.232802	1.46618e-05
1.230800	1.4757e-05
1.228798	1.48528e-05
1.226795	1.49492e-05
1.224793	1.50462e-05
1.222791	1.51439e-05
1.220789	1.52422e-05
1.218786	1.53412e-05
1.216784	1.54408e-05
1.214782	1.5541e-05
1.212779	1.56419e-05
1.210777	1.57435e-05
1.208775	1.58458e-05
1.206773	1.59487e-05
1.204770	1.60523e-05
1.202768	1.61566e-05
1.200766	1.62615e-05
1.198763	1.63672e-05
1.196761	1.64735e-05
1.194759	1.65805e-05
1.192757	1.66883e-05
1.190754	1.67967e-05
1.188752	1.69059e-05
1.186750	1.70158e-05
1.184747	1.71264e-05
1.182745	1.72377e-05
1.180743	1.73498e-05
1.178741	1.74626e-05
1.176738	1.75761e-05
1.174736	1.76904e-05
1.172734	1.78054e-05
1.170731	1.79212e-05
1.168729	1.80378e-05
1.166727	1.81551e-05
1.164725	1.82732e-05
1.162722	1.8392e-05
1.160720	1.85117e-05
1.158718	1.86321e-05
1.156716	1.87534e-05
1.154713	1.88754e-05
1.152711	1.89982e-05
1.150709	1.91219e-05
1.148706	1.92463e-05
1.146704	1.93716e-05
1.144702	1.94977e-05
1.142700	1.96246e-05
1.140697	1.97524e-05
1.138695	1.9881e-05
1.136693	2.00104e-05
1.134690	2.01407e-05
1.132688	2.02719e-05
1.130686	2.04039e-05
1.128684	2.05368e-05
1.126681	2.06706e-05
1.124679	2.08052e-05
1.122677	2.09408e-05
1.120674	2.10772e-05
1.118672	2.12146e-05
1.116670	2.13528e-05
1.114668	2.1492e-05
1.112665	2.1632e-05
1.110663	2.1773e-05
1.108661	2.1915e-05
1.106658	2.20578e-05
1.104656	2.22016e-05
1.102654	2.23464e-05
1.100652	2.24921e-05
1.098649	2.26388e-05
1.096647	2.27864e-05
1.094645	2.2935e-05
1.092642	2.30846e-05
1.090640	2.32352e-05
1.088638	2.33868e-05
1.086636	2.35394e-05
1.084633	2.3693e-05
1.082631	2.38476e-05
1.080629	2.40032e-05
1.078627	2.41599e-05
1.076624	2.43176e-05
1.074622	2.44763e-05
1.072620	2.46361e-05
1.070617	2.47969e-05
1.068615	2.49588e-05
1.066613	2.51218e-05
1.064611	2.52859e-05
1.062608	2.5451e-05
1.060606	2.56172e-05
1.058604	2.57846e-05
1.056601	2.5953e-05
1.054599	2.61226e-05
1.052597	2.62933e-05
1.050595	2.64651e-05
1.048592	2.6638e-05
1.046590	2.68121e-05
1.044588	2.69874e-05
1.042585	2.71638e-05
1.040583	2.73414e-05
1.038581	2.75201e-05
1.036579	2.77001e-05
1.034576	2.78812e-05
1.032574	2.80635e-05
1.030572	2.82471e-05
1.028569	2.84319e-05
1.026567	2.86178e-05
1.024565	2.88051e-05
1.022563	2.89935e-05
1.020560	2.91833e-05
1.018558	2.93742e-05
1.016556	2.95665e-05
1.014553	2.976e-05
1.012551	2.99548e-05
1.010549	3.01509e-05
1.008547	3.03483e-05
1.006544	3.0547e-05
1.004542	3.07471e-05
1.002540	3.09484e-05
1.000538	3.11512e-05
0.998535	3.13552e-05
0.996533	3.15606e-05
0.994531	3.17674e-05
0.992528	3.19756e-05
0.990526	3.21851e-05
0.988524	3.2396e-05
0.986522	3.26084e-05
0.984519	3.28221e-05
0.982517	3.30373e-05
0.980515	3.32539e-05
0.978512	3.34719e-05
0.976510	3.36914e-05
0.974508	3.39124e-05
0.972506	3.41348e-05
0.970503	3.43587e-05
0.968501	3.45842e-05
0.966499	3.48111e-05
0.964496	3.50395e-05
0.962494	3.52694e-05
0.960492	3.55009e-05
0.958490	3.57339e-05
0.956487	3.59685e-05
0.954485	3.62047e-05
0.952483	3.64424e-05
0.950480	3.66817e-05
0.948478	3.69226e-05
0.946476	3.71651e-05
0.944474	3.74093e-05
0.942471	3.7655e-05
0.940469	3.79024e-05
0.938467	3.81515e-05
0.936464	3.84022e-05
0.934462	3.86546e-05
0.932460	3.89087e-05
0.930458	3.91645e-05
0.928455	3.9422e-05
0.926453	3.96812e-05
0.924451	3.99422e-05
0.922449	4.02049e-05
0.920446	4.04694e-05
0.918444	4.07356e-05
0.916442	4.10036e-05
0.914439	4.12734e-05
0.912437	4.15451e-05
0.910435	4.18185e-05
0.908433	4.20938e-05
0.906430	4.23709e-05
0.904428	4.26499e-05
0.902426	4.29307e-05
0.900423	4.32135e-05
0.898421	4.34981e-05
0.896419	4.37846e-05
0.894417	4.40731e-05
0.892414	4.43635e-05
0.890412	4.46558e-05
0.888410	4.49501e-05
0.886407	4.52464e-05
0.884405	4.55447e-05
0.882403	4.5845e-05
0.880401	4.61473e-05
0.878398	4.64516e-05
0.876396	4.6758e-05
0.874394	4.70664e-05
0.872391	4.73769e-05
0.870389	4.76895e-05
0.868387	4.80043e-05
0.866385	4.83211e-05
0.864382	4.864e-05
0.862380	4.89611e-05
0.860378	4.92844e-05
0.858375	4.96099e-05
0.856373	4.99375e-05
0.854371	5.02673e-05
0.852369	5.05994e-05
0.850366	5.09337e-05
0.848364	5.12703e-05
0.846362	5.16091e-05
0.844360	5.19503e-05
0.842357	5.22937e-05
0.840355	5.26394e-05
0.838353	5.29875e-05
0.836350	5.33379e-05
0.834348	5.36907e-05
0.832346	5.40459e-05
0.830344	5.44035e-05
0.828341	5.47635e-05
0.826339	5.5126e-05
0.824337	5.54908e-05
0.822334	5.58582e-05
0.820332	5.6228e-05
0.818330	5.66004e-05
0.816328	5.69753e-05
0.814325	5.73527e-05
0.812323	5.77326e-05
0.810321	5.81152e-05
0.808318	5.85003e-05
0.806316	5.88881e-05
0.804314	5.92784e-05
0.802312	5.96715e-05
0.800309	6.00671e-05
0.798307	6.04655e-05
0.796305	6.08666e-05
0.794302	6.12704e-05
0.792300	6.1677e-05
0.790298	6.20863e-05
0.788296	6.24984e-05
0.786293	6.29133e-05
0.784291	6.3331e-05
0.782289	6.37515e-05
0.780286	6.41749e-05
0.778284	6.46012e-05
0.776282	6.50304e-05
0.774280	6.54626e-05
0.772277	6.58976e-05
0.770275	6.63357e-05
0.768273	6.67767e-05
0.766271	6.72207e-05
0.764268	6.76678e-05
0.762266	6.81179e-05
0.760264	6.85711e-05
0.758261	6.90273e-05
0.756259	6.94867e-05
0.754257	6.99493e-05
0.752255	7.0415e-05
0.750252	7.08838e-05
0.748250	7.13559e-05
0.746248	7.18312e-05
0.744245	7.23098e-05
0.742243	7.27916e-05
0.740241	7.32767e-05
0.738239	7.37652e-05
0.736236	7.4257e-05
0.734234	7.47522e-05
0.732232	7.52507e-05
0.730229	7.57527e-05
0.728227	7.62581e-05
0.726225	7.6767e-05
0.724223	7.72794e-05
0.722220	7.77953e-05
0.720218	7.83148e-05
0.718216	7.88378e-05
0.716213	7.93644e-05
0.714211	7.98947e-05
0.712209	8.04286e-05
0.710207	8.09661e-05
0.708204	8.15074e-05
0.706202	8.20524e-05
0.704200	8.26011e-05
0.702197	8.31537e-05
0.700195	8.371e-05
0.698193	8.42702e-05
0.696191	8.48342e-05
0.694188	8.54022e-05
0.692186	8.5974e-05
0.690184	8.65498e-05
0.688182	8.71296e-05
0.686179	8.77134e-05
0.684177	8.83012e-05
0.682175	8.88931e-05
0.680172	8.94891e-05
0.678170	9.00893e-05
0.676168	9.06936e-05
0.674166	9.1302e-05
0.672163	9.19147e-05
0.670161	9.25317e-05
0.668159	9.31529e-05
0.666156	9.37784e-05
0.664154	9.44083e-05
0.662152	9.50426e-05
0.660150	9.56812e-05
0.658147	9.63243e-05
0.656145	9.69719e-05
0.654143	9.7624e-05
0.652140	9.82806e-05
0.650138	9.89418e-05
0.648136	9.96076e-05
0.646134	0.000100278
0.644131	0.000100953
0.642129	0.000101633
0.640127	0.000102318
0.638124	0.000103007
0.636122	0.000103701
0.634120	0.0001044
0.632118	0.000105104
0.630115	0.000105813
0.628113	0.000106527
0.626111	0.000107246
0.624108	0.00010797
0.622106	0.000108699
0.620104	0.000109433
0.618102	0.000110172
0.616099	0.000110916
0.614097	0.000111666
0.612095	0.000112421
0.610093	0.000113181
0.608090	0.000113947
0.606088	0.000114718
0.604086	0.000115494
0.602083	0.000116276
0.600081	0.000117063
0.598079	0.000117856
0.596077	0.000118655
0.594074	0.000119459
0.592072	0.000120269
0.590070	0.000121085
0.588067	0.000121906
0.586065	0.000122733
0.584063	0.000123567
0.582061	0.000124406
0.580058	0.00012525
0.578056	0.000126101
0.576054	0.000126958
0.574051	0.000127822
0.572049	0.000128691
0.570047	0.000129566
0.568045	0.000130448
0.566042	0.000131336
0.564040	0.00013223
0.562038	0.000133131
0.560035	0.000134038
0.558033	0.000134952
0.556031	0.000135872
0.554029	0.000136799
0.552026	0.000137732
0.550024	0.000138672
0.548022	0.000139619
0.546019	0.000140573
0.544017	0.000141533
0.542015	0.0001425
0.540013	0.000143475
0.538010	0.000144456
0.536008	0.000145445
0.534006	0.00014644
0.532004	0.000147443
0.530001	0.000148453
0.527999	0.00014947
0.525997	0.000150495
0.523994	0.000151527
0.521992	0.000152567
0.519990	0.000153614
0.517988	0.000154669
0.515985	0.000155731
0.513983	0.000156801
0.511981	0.000157879
0.509978	0.000158965
0.507976	0.000160058
0.505974	0.00016116
0.503972	0.00016227
0.501969	0.000163388
0.499967	0.000164514
0.497965	0.000165648
0.495962	0.000166791
0.493960	0.000167942
0.491958	0.000169101
0.489956	0.000170269
0.487953	0.000171446
0.485951	0.000172631
0.483949	0.000173825
0.481946	0.000175028
0.479944	0.00017624
0.477942	0.00017746
0.475940	0.00017869
0.473937	0.000179929
0.471935	0.000181177
0.469933	0.000182434
0.467930	0.000183701
0.465928	0.000184977
0.463926	0.000186263
0.461924	0.000187558
0.459921	0.000188863
0.457919	0.000190178
0.455917	0.000191503
0.453915	0.000192837
0.451912	0.000194182
0.449910	0.000195537
0.447908	0.000196902
0.445905	0.000198277
0.443903	0.000199663
0.441901	0.000201059
0.439899	0.000202465
0.437896	0.000203883
0.435894	0.000205311
0.433892	0.00020675
0.431889	0.0002082
0.429887	0.000209661
0.427885	0.000211134
0.425883	0.000212617
0.423880	0.000214112
0.421878	0.000215619
0.419876	0.000217137
0.417873	0.000218666
0.415871	0.000220208
0.413869	0.000221761
0.411867	0.000223327
0.409864	0.000224905
0.407862	0.000226494
0.405860	0.000228097
0.403857	0.000229712
0.401855	0.000231339
0.399853	0.000232979
0.397851	0.000234632
0.395848	0.000236298
0.393846	0.000237978
0.391844	0.00023967
0.389841	0.000241376
0.387839	0.000243095
0.385837	0.000244828
0.383835	0.000246575
0.381832	0.000248336
0.379830	0.000250111
0.377828	0.0002519
0.375826	0.000253704
0.373823	0.000255522
0.371821	0.000257354
0.369819	0.000259202
0.367816	0.000261065
0.365814	0.000262942
0.363812	0.000264835
0.361810	0.000266744
0.359807	0.000268668
0.357805	0.000270608
0.355803	0.000272564
0.353800	0.000274536
0.351798	0.000276525
0.349796	0.00027853
0.347794	0.000280552
0.345791	0.000282591
0.343789	0.000284647
0.341787	0.00028672
0.339784	0.000288811
0.337782	0.00029092
0.335780	0.000293046
0.333778	0.000295191
0.331775	0.000297354
0.329773	0.000299536
0.327771	0.000301737
0.325768	0.000303957
0.323766	0.000306196
0.321764	0.000308455
0.319762	0.000310734
0.317759	0.000313032
0.315757	0.000315352
0.313755	0.000317692
0.311753	0.000320052
0.309750	0.000322435
0.307748	0.000324838
0.305746	0.000327264
0.303743	0.000329712
0.301741	0.000332182
0.299739	0.000334675
0.297737	0.000337191
0.295734	0.000339731
0.293732	0.000342295
0.291730	0.000344883
0.289727	0.000347496
0.287725	0.000350133
0.285723	0.000352797
0.283721	0.000355486
0.281718	0.000358202
0.279716	0.000360944
0.277714	0.000363714
0.275711	0.000366512
0.273709	0.000369338
0.271707	0.000372193
0.269705	0.000375078
0.267702	0.000377993
0.265700	0.000380938
0.263698	0.000383915
0.261695	0.000386924
0.259693	0.000389965
0.257691	0.00039304
0.255689	0.00039615
0.253686	0.000399294
0.251684	0.000402475
0.249682	0.000405692
0.247679	0.000408948
0.245677	0.000412242
0.243675	0.000415577
0.241673	0.000418953
0.239670	0.000422371
0.237668	0.000425834
0.235666	0.000429342
0.233664	0.000432897
0.231661	0.0004365
0.229659	0.000440155
0.227657	0.000443862
0.225654	0.000447625
0.223652	0.000451445
0.221650	0.000455326
0.219648	0.00045927
0.217645	0.000463282
0.215643	0.000467365
0.213641	0.000471524
0.211638	0.000475764
0.209636	0.000480092
0.207634	0.000484516
0.205632	0.000489043
0.203629	0.000493687
0.201627	0.000498461
0.199625	0.000503383
0.197622	0.000508481
0.195620	0.000513789
0.193618	0.000519367
0.191616	0.000525317
0.189613	0.000531866
&
```
