## Supplementary material for "All-at-once RNA folding with 3D motif prediction framed by evolutionary information": RF00998_mir-562.cacofold.helixcov

```
# RMs = 3 L = 91

# RM_HELIX NESTED 14-29 57-72, nbp = 15 nbp_cov = 0
# pvals: 0.912261,0.912261,0.912261,0.912261,0.912261,0.912261,0.912261,0.912261,0.912261,0.912261,0.912261,0.912261,0.0279545,0.912261,0.912261
# aggregated NONE
NESTED  :::::::::::::<<<<<<<<-<<<<<<<_________________________>>>>>>>>>>->>>>>:::::::::::::::::::
        :::::::::::::::::::::::::::::::::::::::::::::::::::::::::::::::::::::::::::::::::::::::::

# RM_HELIX NESTED 76-78 84-86, nbp = 3 nbp_cov = 0
# pvals: 0.912261,0.952056,0.952056
# aggregated NONE
NESTED  :::::::::::::::::::::::::::::::::::::::::::::::::::::::::::::::::::::::::<<<_____>>>:::::
        :::::::::::::::::::::::::::::::::::::::::::::::::::::::::::::::::::::::::::::::::::::::::

# RM_HELIX NESTED 1-5 87-91, nbp = 5 nbp_cov = 0
# pvals: 0.912261,0.983995,0.912261,0.912261,0.912261
# aggregated NONE
NESTED  <<<<<_______________________________________________________________________________>>>>>
        :::::::::::::::::::::::::::::::::::::::::::::::::::::::::::::::::::::::::::::::::::::::::
```
