## Supplementary material for "All-at-once RNA folding with 3D motif prediction framed by evolutionary information": RF00998_mir-562.helixcov

```
# RMs = 2 L = 91

# RM_HELIX NESTED 11-43 47-75, nbp = 25 nbp_cov = 0
# pvals: 0.912261,0.912261,0.912261,0.912261,0.912261,0.912261,0.912261,0.912261,0.912261,0.912261,0.912261,0.912261,0.912261,0.912261,0.0279545,0.912261,0.912261,0.912261,0.912261,0.912261,0.912261,0.912261,0.00246297,0.912261,0.912261
# aggregated NONE
NESTED  ::::::::::<<-<<<<<<<<-<<<<<<<--<<<-<<<-<<___>>->>>->>>>>>>>>>>>>->>>>>->>::::::::::::::::
        :::::::::::::::::::::::::::::::::::::::::::::::::::::::::::::::::::::::::::::::::::::::::

# RM_HELIX NESTED 1-9 81-91, nbp = 9 nbp_cov = 0
# pvals: 0.912261,0.983995,0.912261,0.912261,0.912261,0.912261,0.952056,0.912261,0.912261
# aggregated NONE
NESTED  <<<<<<<<<_____________________________________________________________________>>>-->>>>>>
        :::::::::::::::::::::::::::::::::::::::::::::::::::::::::::::::::::::::::::::::::::::::::
```
