## Supplementary material for "All-at-once RNA folding with 3D motif prediction framed by evolutionary information": RF00998_mir-562.power

```
# Power analysis of given structure 
#
# Powertype = SINGLE SUBSTITUTIONS
# covary  left_pos      right_pos    substitutions      power
#----------------------------------------------------------------
          1		91		0		0.00
          2		90		1		0.00
          3		89		0		0.00
          4		88		0		0.00
          5		87		0		0.00
          6		86		0		0.00
          7		83		1		0.00
          8		82		0		0.00
          9		81		1		0.00
          11		75		1		0.00
          12		74		0		0.00
          14		72		0		0.00
          15		71		0		0.00
          16		70		0		0.00
          17		69		0		0.00
          18		68		1		0.00
          19		66		1		0.00
          20		65		0		0.00
          21		64		1		0.00
          23		63		0		0.00
          24		62		0		0.00
          25		61		1		0.00
          26		60		0		0.00
          27		59		1		0.00
          28		58		0		0.00
          29		57		0		0.00
          34		56		0		0.00
          35		55		2		0.00
          36		54		0		0.00
          38		52		0		0.00
          39		51		0		0.00
          40		50		2		0.00
          42		48		1		0.00
          43		47		1		0.00
#
# BPAIRS 34
# avg substitutions per BP  0.4
# BPAIRS expected to covary 0.0 +/- 0.0
# BPAIRS observed to covary 0
#
```
