## Supplementary material for "All-at-once RNA folding with 3D motif prediction framed by evolutionary information": RF00998_mir-562.surv

```
1.315722	0.0294118
0.020402	0.0588235
-0.004038	0.941176
-0.016258	0.970588
-0.236218	1
&
4.089662	0.000257599
4.004122	0.000515198
3.136502	0.000772798
1.657882	0.001288
1.596782	0.0015456
1.535682	0.00180319
1.474582	0.00206079
1.315722	0.00257599
1.144642	0.00309119
1.095762	0.00463679
1.083542	0.00489438
1.022442	0.00515198
0.839142	0.00540958
0.411442	0.00618238
0.399222	0.00695518
0.387002	0.00850077
0.350342	0.00875837
0.179262	0.00901597
0.154822	0.00978877
0.142602	0.0100464
0.118162	0.011592
0.105942	0.0118496
0.093722	0.01288
0.081502	0.0133952
0.069282	0.0136528
0.057062	0.0146832
0.044842	0.0149408
0.032622	0.015456
0.020402	0.0309119
0.008182	0.0430191
-0.004038	0.897733
-0.016258	0.946677
-0.028478	0.951571
-0.040698	0.953117
-0.052918	0.953632
-0.065138	0.958011
-0.077358	0.958784
-0.089578	0.962648
-0.101798	0.964451
-0.114018	0.965482
-0.126238	0.969088
-0.138458	0.971149
-0.150678	0.971406
-0.162898	0.972437
-0.175118	0.973725
-0.187338	0.976558
-0.199558	0.978619
-0.211778	0.981968
-0.223998	0.982483
-0.236218	0.983514
-0.248438	0.987635
-0.260658	0.987893
-0.272878	0.988408
-0.285098	0.989438
-0.297318	0.989696
-0.309538	0.990469
-0.321758	0.991499
-0.333978	0.991757
-0.358418	0.99253
-0.370638	0.992787
-0.407298	0.993045
-0.419518	0.993302
-0.443958	0.994075
-0.468398	0.994848
-0.480618	0.995621
-0.492838	0.996651
-0.517278	0.996909
-0.529498	0.997424
-0.541718	0.998197
-0.553938	0.99897
-0.566158	0.999485
-0.688358	0.999742
-0.712798	1
&
4.554023	1.27681e-06
4.541803	2.55363e-06
4.529583	5.10725e-06
4.492922	7.66088e-06
4.456262	8.93769e-06
4.431822	1.02145e-05
4.419602	1.14913e-05
4.382942	1.27681e-05
4.358502	1.40449e-05
4.346282	1.53218e-05
4.334062	1.65986e-05
4.309622	1.78754e-05
4.297402	1.91522e-05
4.285182	2.0429e-05
4.272962	2.42594e-05
4.260742	2.55363e-05
4.248522	2.80899e-05
4.236302	3.06435e-05
4.224082	3.19203e-05
4.211862	4.0858e-05
4.199642	5.10725e-05
4.187422	5.36261e-05
4.175202	6.00102e-05
4.162982	7.02247e-05
4.150762	7.5332e-05
4.138542	8.42697e-05
4.126322	9.19305e-05
4.114102	9.95914e-05
4.101882	0.000105975
4.089662	0.00012002
4.077442	0.000130235
4.065222	0.000145557
4.053002	0.000159602
4.040782	0.000169816
4.028562	0.00017237
4.016342	0.000186415
4.004122	0.000195352
3.991902	0.000197906
3.979682	0.00020429
3.967462	0.000217058
3.955242	0.000231103
3.943022	0.000234934
3.930802	0.000243871
3.918582	0.000247702
3.906362	0.000255363
3.894142	0.000263023
3.881922	0.000269408
3.869702	0.000273238
3.857482	0.000278345
3.845262	0.000280899
3.833042	0.000284729
3.820822	0.000287283
3.808602	0.000291113
3.796382	0.00029239
3.784162	0.000297497
3.771942	0.000301328
3.759722	0.000306435
3.747502	0.000315373
3.735282	0.000326864
3.723062	0.000329418
3.710842	0.000340909
3.698622	0.000353677
3.686402	0.000357508
3.674182	0.000362615
3.661962	0.000366445
3.649742	0.000372829
3.637522	0.00037666
3.625302	0.00038049
3.613082	0.000388151
3.600862	0.000390705
3.588642	0.000395812
3.576422	0.000399642
3.564202	0.00040475
3.551982	0.00040858
3.539762	0.000414964
3.527542	0.000417518
3.515322	0.000423902
3.503102	0.000429009
3.490882	0.00043284
3.478662	0.00043667
3.466442	0.000437947
3.454222	0.000439224
3.442002	0.000441777
3.429782	0.000443054
3.393122	0.000445608
3.380902	0.000449438
3.319802	0.000453269
3.307582	0.000454545
3.160942	0.000469867
3.148722	0.000509448
3.136502	0.000538815
3.124282	0.000555414
3.112062	0.000573289
3.099842	0.00058095
3.087622	0.000582227
3.075402	0.00058478
3.063182	0.000589888
3.038742	0.000601379
3.026522	0.000611593
3.014302	0.000615424
3.002082	0.000617978
2.989862	0.000625638
2.965422	0.000626915
2.940982	0.000628192
2.928762	0.000629469
2.904322	0.000630746
2.831002	0.00063713
2.818782	0.000644791
2.806562	0.000656282
2.794342	0.000663943
2.782122	0.000671604
2.769902	0.000674157
2.757682	0.000675434
2.745462	0.000680541
2.721022	0.000684372
2.696582	0.000685649
2.684362	0.000688202
2.672142	0.000692033
2.647702	0.000693309
2.611042	0.000694586
2.598822	0.000695863
2.562162	0.00069714
2.525502	0.000698417
2.452182	0.000699694
2.391082	0.000702247
2.378862	0.000704801
2.329982	0.000707354
2.317762	0.000709908
2.305542	0.000711185
2.232222	0.000712462
2.110022	0.000713739
1.890062	0.000715015
1.853402	0.000716292
1.828962	0.000717569
1.816742	0.000718846
1.792302	0.000720123
1.780082	0.000721399
1.743422	0.000722676
1.731202	0.000732891
1.718982	0.000752043
1.706762	0.000767365
1.694542	0.000778856
1.682322	0.000847804
1.670102	0.000949949
1.657882	0.000999745
1.645662	0.00102911
1.633442	0.00104954
1.621222	0.00106614
1.609002	0.00107252
1.596782	0.00108401
1.584562	0.00110444
1.572342	0.00112104
1.560122	0.00113892
1.547902	0.00118488
1.535682	0.00125255
1.523462	0.00133682
1.511242	0.00142109
1.499022	0.00150153
1.486802	0.00155516
1.474582	0.00162411
1.462362	0.0016905
1.450142	0.00174923
1.437922	0.00181435
1.425702	0.00188075
1.413482	0.00194586
1.401262	0.00203141
1.389042	0.00212462
1.376822	0.00220761
1.364602	0.00227528
1.352382	0.00234423
1.340162	0.00238126
1.327942	0.00240935
1.315722	0.00246297
1.303502	0.00254469
1.291282	0.00263407
1.279062	0.00275792
1.266842	0.00287794
1.254622	0.00301583
1.242402	0.00312947
1.230182	0.00320735
1.217962	0.00328141
1.205742	0.00332737
1.193522	0.00335546
1.181302	0.00339888
1.169082	0.00342952
1.156862	0.00347932
1.144642	0.00366828
1.132422	0.00377937
1.120202	0.00397089
1.107982	0.00440501
1.095762	0.00474464
1.083542	0.00486849
1.071322	0.00496936
1.059102	0.00502043
1.046882	0.00505363
1.034662	0.00507533
1.022442	0.00509959
1.010222	0.00512257
0.998002	0.00514045
0.985782	0.00516982
0.973562	0.00520684
0.961342	0.00523876
0.949122	0.00527451
0.936902	0.0053026
0.924682	0.00532814
0.912462	0.00534346
0.900242	0.00535623
0.888022	0.00537155
0.875802	0.00537794
0.863582	0.00538304
0.851362	0.00539454
0.839142	0.00539964
0.826922	0.00540858
0.814702	0.00542518
0.802482	0.0054405
0.790262	0.00547114
0.778042	0.00549157
0.765822	0.00552222
0.753602	0.00555797
0.741382	0.0055835
0.729162	0.0056001
0.716942	0.00562692
0.704722	0.00565884
0.692502	0.00567799
0.680282	0.00571374
0.668062	0.00574566
0.655842	0.00577503
0.643622	0.00580312
0.631402	0.00582354
0.619182	0.0058427
0.606962	0.00587334
0.594742	0.00590398
0.582522	0.00591803
0.570302	0.00594229
0.558082	0.00598953
0.545862	0.0060406
0.533642	0.00608529
0.521422	0.00612998
0.509202	0.00614785
0.496982	0.0061785
0.484762	0.00620148
0.472542	0.00623085
0.460322	0.00628192
0.448102	0.00634065
0.435882	0.00639173
0.423662	0.00648238
0.411442	0.00659729
0.399222	0.00669816
0.387002	0.00685266
0.374782	0.00709525
0.362562	0.00748979
0.350342	0.00772472
0.338122	0.00793029
0.325902	0.00809116
0.313682	0.00821757
0.301462	0.0083427
0.289242	0.00845889
0.277022	0.00859678
0.264802	0.00877554
0.252582	0.00890322
0.240362	0.00901302
0.228142	0.00910751
0.215922	0.00921987
0.203702	0.00932584
0.191482	0.00944586
0.179262	0.00960419
0.167042	0.00978039
0.154822	0.0099834
0.142602	0.0102388
0.130382	0.0105822
0.118162	0.0108618
0.105942	0.0112334
0.093722	0.0116267
0.081502	0.0121527
0.069282	0.0126073
0.057062	0.0138215
0.044842	0.0142952
0.032622	0.0146055
0.020402	0.0279545
0.008182	0.0362411
-0.004038	0.912261
-0.016258	0.952056
-0.028478	0.95597
-0.040698	0.957713
-0.052918	0.959116
-0.065138	0.961007
-0.077358	0.963145
-0.089578	0.965089
-0.101798	0.966895
-0.114018	0.968625
-0.126238	0.970405
-0.138458	0.972353
-0.150678	0.973944
-0.162898	0.975403
-0.175118	0.976716
-0.187338	0.977952
-0.199558	0.979319
-0.211778	0.980974
-0.223998	0.982632
-0.236218	0.983995
-0.248438	0.985203
-0.260658	0.986125
-0.272878	0.987001
-0.285098	0.988011
-0.297318	0.988853
-0.309538	0.989618
-0.321758	0.990424
-0.333978	0.991104
-0.346198	0.99172
-0.358418	0.99227
-0.370638	0.992817
-0.382858	0.993246
-0.395078	0.993641
-0.407298	0.994007
-0.419518	0.994454
-0.431738	0.994773
-0.443958	0.995167
-0.456178	0.995462
-0.468398	0.995831
-0.480618	0.996172
-0.492838	0.996484
-0.505058	0.996784
-0.517278	0.997117
-0.529498	0.997407
-0.541718	0.997683
-0.553938	0.997923
-0.566158	0.99811
-0.578378	0.998331
-0.590598	0.998507
-0.602818	0.998691
-0.615038	0.998862
-0.627258	0.999037
-0.639478	0.999215
-0.651698	0.999337
-0.663918	0.999464
-0.676138	0.999554
-0.688358	0.99964
-0.700578	0.999709
-0.712798	0.999784
-0.725018	0.999829
-0.737238	0.999867
-0.749458	0.999902
-0.761678	0.999926
-0.773898	0.999934
-0.786118	0.999943
-0.798338	0.999953
-0.810558	0.999964
-0.822778	0.999974
-0.834998	0.99998
-0.847218	0.999985
-0.859438	0.999991
-0.871658	0.999994
-0.883878	0.999996
-0.896098	0.999997
-0.932758	0.999999
-0.944978	1
&
19.218025	7.43254e-32
19.205805	7.84396e-32
19.193585	8.27814e-32
19.181365	8.73635e-32
19.169145	9.2199e-32
19.156925	9.73021e-32
19.144705	1.02687e-31
19.132485	1.08371e-31
19.120265	1.14368e-31
19.108045	1.20698e-31
19.095825	1.27377e-31
19.083605	1.34426e-31
19.071385	1.41865e-31
19.059165	1.49716e-31
19.046945	1.58e-31
19.034725	1.66743e-31
19.022505	1.75969e-31
19.010285	1.85706e-31
18.998065	1.95981e-31
18.985845	2.06824e-31
18.973625	2.18267e-31
18.961405	2.30343e-31
18.949185	2.43086e-31
18.936965	2.56534e-31
18.924745	2.70726e-31
18.912525	2.85702e-31
18.900305	3.01507e-31
18.888085	3.18185e-31
18.875865	3.35786e-31
18.863645	3.54359e-31
18.851425	3.7396e-31
18.839205	3.94644e-31
18.826985	4.16471e-31
18.814765	4.39505e-31
18.802545	4.63813e-31
18.790325	4.89464e-31
18.778105	5.16533e-31
18.765885	5.45098e-31
18.753665	5.75242e-31
18.741445	6.07052e-31
18.729225	6.4062e-31
18.717005	6.76044e-31
18.704785	7.13426e-31
18.692565	7.52873e-31
18.680345	7.945e-31
18.668125	8.38428e-31
18.655905	8.84784e-31
18.643685	9.33701e-31
18.631465	9.85321e-31
18.619245	1.03979e-30
18.607025	1.09728e-30
18.594805	1.15793e-30
18.582585	1.22194e-30
18.570365	1.28949e-30
18.558145	1.36077e-30
18.545925	1.43598e-30
18.533705	1.51536e-30
18.521485	1.59911e-30
18.509265	1.68749e-30
18.497045	1.78076e-30
18.484825	1.87918e-30
18.472605	1.98303e-30
18.460385	2.09262e-30
18.448165	2.20827e-30
18.435945	2.3303e-30
18.423725	2.45907e-30
18.411505	2.59495e-30
18.399285	2.73834e-30
18.387065	2.88964e-30
18.374845	3.04931e-30
18.362625	3.21778e-30
18.350405	3.39557e-30
18.338185	3.58317e-30
18.325965	3.78113e-30
18.313745	3.99002e-30
18.301525	4.21044e-30
18.289305	4.44303e-30
18.277085	4.68847e-30
18.264865	4.94746e-30
18.252645	5.22074e-30
18.240425	5.50911e-30
18.228205	5.81341e-30
18.215985	6.1345e-30
18.203765	6.47331e-30
18.191545	6.83083e-30
18.179325	7.20808e-30
18.167105	7.60616e-30
18.154885	8.0262e-30
18.142665	8.46944e-30
18.130445	8.93713e-30
18.118225	9.43064e-30
18.106005	9.95138e-30
18.093785	1.05009e-29
18.081565	1.10807e-29
18.069345	1.16925e-29
18.057125	1.2338e-29
18.044905	1.30192e-29
18.032685	1.3738e-29
18.020465	1.44964e-29
18.008245	1.52967e-29
17.996025	1.61411e-29
17.983805	1.70322e-29
17.971585	1.79723e-29
17.959365	1.89644e-29
17.947145	2.00112e-29
17.934925	2.11157e-29
17.922705	2.22811e-29
17.910485	2.35109e-29
17.898265	2.48085e-29
17.886045	2.61776e-29
17.873825	2.76223e-29
17.861605	2.91466e-29
17.849385	3.0755e-29
17.837165	3.24522e-29
17.824945	3.42429e-29
17.812725	3.61324e-29
17.800505	3.81261e-29
17.788285	4.02297e-29
17.776065	4.24493e-29
17.763845	4.47913e-29
17.751625	4.72625e-29
17.739405	4.98699e-29
17.727185	5.2621e-29
17.714965	5.55239e-29
17.702745	5.85868e-29
17.690525	6.18185e-29
17.678305	6.52284e-29
17.666085	6.88263e-29
17.653865	7.26226e-29
17.641645	7.66281e-29
17.629425	8.08543e-29
17.617205	8.53136e-29
17.604985	9.00186e-29
17.592765	9.4983e-29
17.580545	1.00221e-28
17.568325	1.05748e-28
17.556105	1.11579e-28
17.543885	1.17731e-28
17.531665	1.24223e-28
17.519445	1.31072e-28
17.507225	1.38299e-28
17.495005	1.45924e-28
17.482785	1.53969e-28
17.470565	1.62458e-28
17.458345	1.71414e-28
17.446125	1.80863e-28
17.433905	1.90834e-28
17.421685	2.01353e-28
17.409465	2.12452e-28
17.397245	2.24162e-28
17.385025	2.36518e-28
17.372805	2.49554e-28
17.360585	2.63308e-28
17.348365	2.77819e-28
17.336145	2.9313e-28
17.323925	3.09285e-28
17.311705	3.26329e-28
17.299485	3.44311e-28
17.287265	3.63284e-28
17.275045	3.83302e-28
17.262825	4.04422e-28
17.250605	4.26705e-28
17.238385	4.50215e-28
17.226165	4.75019e-28
17.213945	5.0119e-28
17.201725	5.28801e-28
17.189505	5.57932e-28
17.177285	5.88667e-28
17.165065	6.21094e-28
17.152845	6.55307e-28
17.140625	6.91402e-28
17.128405	7.29485e-28
17.116185	7.69664e-28
17.103965	8.12054e-28
17.091745	8.56778e-28
17.079525	9.03963e-28
17.067305	9.53745e-28
17.055085	1.00627e-27
17.042865	1.06168e-27
17.030645	1.12014e-27
17.018425	1.18182e-27
17.006205	1.24689e-27
16.993985	1.31555e-27
16.981765	1.38798e-27
16.969545	1.46439e-27
16.957325	1.54501e-27
16.945105	1.63007e-27
16.932885	1.71981e-27
16.920665	1.81448e-27
16.908445	1.91436e-27
16.896225	2.01973e-27
16.884005	2.13091e-27
16.871785	2.24819e-27
16.859565	2.37193e-27
16.847345	2.50248e-27
16.835125	2.6402e-27
16.822905	2.7855e-27
16.810685	2.93879e-27
16.798465	3.10051e-27
16.786245	3.27112e-27
16.774025	3.45111e-27
16.761805	3.641e-27
16.749585	3.84134e-27
16.737365	4.05269e-27
16.725145	4.27566e-27
16.712925	4.51088e-27
16.700705	4.75904e-27
16.688485	5.02085e-27
16.676265	5.29704e-27
16.664045	5.58842e-27
16.651825	5.89582e-27
16.639605	6.22011e-27
16.627385	6.56223e-27
16.615165	6.92315e-27
16.602945	7.3039e-27
16.590725	7.70559e-27
16.578505	8.12935e-27
16.566285	8.5764e-27
16.554065	9.04801e-27
16.541845	9.54554e-27
16.529625	1.00704e-26
16.517405	1.06241e-26
16.505185	1.12083e-26
16.492965	1.18245e-26
16.480745	1.24746e-26
16.468525	1.31604e-26
16.456305	1.38838e-26
16.444085	1.46471e-26
16.431865	1.54522e-26
16.419645	1.63016e-26
16.407425	1.71976e-26
16.395205	1.81428e-26
16.382985	1.914e-26
16.370765	2.01919e-26
16.358545	2.13016e-26
16.346325	2.24723e-26
16.334105	2.37072e-26
16.321885	2.50099e-26
16.309665	2.63842e-26
16.297445	2.78339e-26
16.285225	2.93633e-26
16.273005	3.09766e-26
16.260785	3.26784e-26
16.248565	3.44738e-26
16.236345	3.63676e-26
16.224125	3.83655e-26
16.211905	4.0473e-26
16.199685	4.26962e-26
16.187465	4.50414e-26
16.175245	4.75153e-26
16.163025	5.0125e-26
16.150805	5.2878e-26
16.138585	5.5782e-26
16.126365	5.88455e-26
16.114145	6.2077e-26
16.101925	6.54858e-26
16.089704	6.90817e-26
16.077484	7.28749e-26
16.065264	7.68763e-26
16.053044	8.10971e-26
16.040824	8.55496e-26
16.028604	9.02463e-26
16.016384	9.52006e-26
16.004164	1.00427e-25
15.991944	1.0594e-25
15.979724	1.11755e-25
15.967504	1.17889e-25
15.955284	1.2436e-25
15.943064	1.31185e-25
15.930844	1.38385e-25
15.918624	1.45979e-25
15.906404	1.53991e-25
15.894184	1.62441e-25
15.881964	1.71355e-25
15.869744	1.80757e-25
15.857524	1.90675e-25
15.845304	2.01137e-25
15.833084	2.12173e-25
15.820864	2.23813e-25
15.808644	2.36092e-25
15.796424	2.49043e-25
15.784204	2.62705e-25
15.771984	2.77115e-25
15.759764	2.92316e-25
15.747544	3.08349e-25
15.735324	3.25261e-25
15.723104	3.431e-25
15.710884	3.61916e-25
15.698664	3.81764e-25
15.686444	4.02699e-25
15.674224	4.24782e-25
15.662004	4.48074e-25
15.649784	4.72642e-25
15.637564	4.98557e-25
15.625344	5.25891e-25
15.613124	5.54723e-25
15.600904	5.85134e-25
15.588684	6.1721e-25
15.576464	6.51044e-25
15.564244	6.86731e-25
15.552024	7.24373e-25
15.539804	7.64076e-25
15.527584	8.05953e-25
15.515364	8.50124e-25
15.503144	8.96714e-25
15.490924	9.45855e-25
15.478704	9.97686e-25
15.466484	1.05236e-24
15.454264	1.11002e-24
15.442044	1.17084e-24
15.429824	1.23499e-24
15.417604	1.30265e-24
15.405384	1.37401e-24
15.393164	1.44928e-24
15.380944	1.52868e-24
15.368724	1.61241e-24
15.356504	1.70073e-24
15.344284	1.79388e-24
15.332064	1.89214e-24
15.319844	1.99576e-24
15.307624	2.10506e-24
15.295404	2.22034e-24
15.283184	2.34193e-24
15.270964	2.47017e-24
15.258744	2.60542e-24
15.246524	2.74808e-24
15.234304	2.89853e-24
15.222084	3.05722e-24
15.209864	3.22459e-24
15.197644	3.40112e-24
15.185424	3.5873e-24
15.173204	3.78366e-24
15.160984	3.99076e-24
15.148764	4.20919e-24
15.136544	4.43956e-24
15.124324	4.68253e-24
15.112104	4.93878e-24
15.099884	5.20905e-24
15.087664	5.49409e-24
15.075444	5.79472e-24
15.063224	6.11178e-24
15.051004	6.44618e-24
15.038784	6.79885e-24
15.026564	7.1708e-24
15.014344	7.56309e-24
15.002124	7.97681e-24
14.989904	8.41315e-24
14.977684	8.87333e-24
14.965464	9.35866e-24
14.953244	9.87051e-24
14.941024	1.04103e-23
14.928804	1.09796e-23
14.916584	1.15801e-23
14.904364	1.22133e-23
14.892144	1.28811e-23
14.879924	1.35854e-23
14.867704	1.43282e-23
14.855484	1.51115e-23
14.843264	1.59377e-23
14.831044	1.6809e-23
14.818824	1.77278e-23
14.806604	1.86968e-23
14.794384	1.97188e-23
14.782164	2.07965e-23
14.769944	2.19331e-23
14.757724	2.31318e-23
14.745504	2.43959e-23
14.733284	2.57291e-23
14.721064	2.7135e-23
14.708844	2.86176e-23
14.696624	3.01812e-23
14.684404	3.18302e-23
14.672184	3.35691e-23
14.659964	3.5403e-23
14.647744	3.7337e-23
14.635524	3.93765e-23
14.623304	4.15273e-23
14.611084	4.37954e-23
14.598864	4.61874e-23
14.586644	4.87098e-23
14.574424	5.13699e-23
14.562204	5.41751e-23
14.549984	5.71333e-23
14.537764	6.02529e-23
14.525544	6.35427e-23
14.513324	6.7012e-23
14.501104	7.06704e-23
14.488884	7.45284e-23
14.476664	7.85968e-23
14.464444	8.2887e-23
14.452224	8.74113e-23
14.440004	9.21822e-23
14.427784	9.72132e-23
14.415564	1.02519e-22
14.403344	1.08113e-22
14.391124	1.14013e-22
14.378904	1.20234e-22
14.366684	1.26794e-22
14.354464	1.33712e-22
14.342244	1.41007e-22
14.330024	1.487e-22
14.317804	1.56812e-22
14.305584	1.65366e-22
14.293364	1.74386e-22
14.281144	1.83897e-22
14.268924	1.93927e-22
14.256704	2.04503e-22
14.244484	2.15656e-22
14.232264	2.27416e-22
14.220044	2.39817e-22
14.207824	2.52893e-22
14.195604	2.66681e-22
14.183384	2.81221e-22
14.171164	2.96552e-22
14.158944	3.12718e-22
14.146724	3.29765e-22
14.134504	3.4774e-22
14.122284	3.66694e-22
14.110064	3.86679e-22
14.097844	4.07753e-22
14.085624	4.29974e-22
14.073404	4.53405e-22
14.061184	4.78111e-22
14.048964	5.04162e-22
14.036744	5.31631e-22
14.024524	5.60595e-22
14.012304	5.91135e-22
14.000084	6.23337e-22
13.987864	6.57292e-22
13.975644	6.93094e-22
13.963424	7.30844e-22
13.951204	7.70648e-22
13.938984	8.12617e-22
13.926764	8.5687e-22
13.914544	9.0353e-22
13.902324	9.52728e-22
13.890104	1.0046e-21
13.877884	1.0593e-21
13.865664	1.11697e-21
13.853444	1.17777e-21
13.841224	1.24189e-21
13.829004	1.30948e-21
13.816784	1.38076e-21
13.804564	1.45591e-21
13.792344	1.53514e-21
13.780124	1.61868e-21
13.767904	1.70677e-21
13.755684	1.79964e-21
13.743464	1.89756e-21
13.731244	2.0008e-21
13.719024	2.10965e-21
13.706804	2.22441e-21
13.694584	2.34542e-21
13.682364	2.47299e-21
13.670144	2.6075e-21
13.657924	2.74932e-21
13.645704	2.89884e-21
13.633484	3.05648e-21
13.621264	3.22269e-21
13.609044	3.39792e-21
13.596824	3.58267e-21
13.584604	3.77745e-21
13.572384	3.98281e-21
13.560164	4.19933e-21
13.547944	4.4276e-21
13.535724	4.66826e-21
13.523504	4.92199e-21
13.511284	5.18949e-21
13.499064	5.47151e-21
13.486844	5.76885e-21
13.474624	6.08232e-21
13.462404	6.4128e-21
13.450184	6.76122e-21
13.437964	7.12855e-21
13.425744	7.51581e-21
13.413524	7.92408e-21
13.401304	8.35451e-21
13.389084	8.80828e-21
13.376864	9.28667e-21
13.364644	9.79102e-21
13.352424	1.03227e-20
13.340204	1.08833e-20
13.327984	1.14742e-20
13.315764	1.20972e-20
13.303544	1.27539e-20
13.291324	1.34463e-20
13.279104	1.41763e-20
13.266884	1.49458e-20
13.254664	1.5757e-20
13.242444	1.66122e-20
13.230224	1.75137e-20
13.218004	1.84641e-20
13.205784	1.9466e-20
13.193564	2.05223e-20
13.181344	2.16357e-20
13.169124	2.28095e-20
13.156904	2.40469e-20
13.144684	2.53514e-20
13.132464	2.67265e-20
13.120244	2.81761e-20
13.108024	2.97042e-20
13.095804	3.13151e-20
13.083584	3.30133e-20
13.071364	3.48034e-20
13.059144	3.66904e-20
13.046924	3.86797e-20
13.034704	4.07766e-20
13.022484	4.29871e-20
13.010264	4.53173e-20
12.998044	4.77736e-20
12.985824	5.03629e-20
12.973604	5.30923e-20
12.961384	5.59694e-20
12.949164	5.90023e-20
12.936944	6.21993e-20
12.924724	6.55692e-20
12.912504	6.91215e-20
12.900284	7.28661e-20
12.888064	7.68131e-20
12.875844	8.09738e-20
12.863624	8.53594e-20
12.851404	8.99823e-20
12.839184	9.48552e-20
12.826964	9.99917e-20
12.814744	1.05406e-19
12.802524	1.11113e-19
12.790304	1.17128e-19
12.778084	1.23469e-19
12.765864	1.30153e-19
12.753644	1.37197e-19
12.741424	1.44623e-19
12.729204	1.5245e-19
12.716984	1.607e-19
12.704764	1.69396e-19
12.692544	1.78562e-19
12.680324	1.88222e-19
12.668104	1.98405e-19
12.655884	2.09138e-19
12.643664	2.20451e-19
12.631444	2.32375e-19
12.619224	2.44943e-19
12.607004	2.5819e-19
12.594784	2.72152e-19
12.582564	2.86868e-19
12.570344	3.02378e-19
12.558124	3.18726e-19
12.545904	3.35957e-19
12.533684	3.54118e-19
12.521464	3.73259e-19
12.509244	3.93433e-19
12.497024	4.14696e-19
12.484804	4.37106e-19
12.472584	4.60726e-19
12.460364	4.8562e-19
12.448144	5.11857e-19
12.435924	5.3951e-19
12.423704	5.68654e-19
12.411484	5.99371e-19
12.399264	6.31744e-19
12.387044	6.65863e-19
12.374824	7.01822e-19
12.362604	7.3972e-19
12.350384	7.79662e-19
12.338164	8.21756e-19
12.325944	8.6612e-19
12.313724	9.12876e-19
12.301504	9.62152e-19
12.289284	1.01408e-18
12.277064	1.06881e-18
12.264844	1.12649e-18
12.252624	1.18728e-18
12.240404	1.25134e-18
12.228184	1.31886e-18
12.215964	1.39001e-18
12.203744	1.46499e-18
12.191524	1.54401e-18
12.179304	1.62729e-18
12.167084	1.71505e-18
12.154864	1.80754e-18
12.142644	1.90501e-18
12.130424	2.00772e-18
12.118204	2.11597e-18
12.105984	2.23004e-18
12.093764	2.35025e-18
12.081544	2.47693e-18
12.069324	2.61043e-18
12.057104	2.75111e-18
12.044884	2.89936e-18
12.032664	3.05558e-18
12.020444	3.22021e-18
12.008224	3.3937e-18
11.996004	3.57652e-18
11.983784	3.76916e-18
11.971564	3.97217e-18
11.959344	4.1861e-18
11.947124	4.41153e-18
11.934904	4.64907e-18
11.922684	4.89939e-18
11.910464	5.16316e-18
11.898244	5.44111e-18
11.886024	5.734e-18
11.873804	6.04263e-18
11.861584	6.36784e-18
11.849364	6.71052e-18
11.837144	7.07161e-18
11.824924	7.4521e-18
11.812704	7.85303e-18
11.800484	8.27549e-18
11.788264	8.72064e-18
11.776044	9.18969e-18
11.763824	9.68393e-18
11.751604	1.02047e-17
11.739384	1.07534e-17
11.727164	1.13316e-17
11.714944	1.19408e-17
11.702724	1.25827e-17
11.690504	1.32591e-17
11.678284	1.39718e-17
11.666064	1.47226e-17
11.653844	1.55138e-17
11.641624	1.63474e-17
11.629404	1.72258e-17
11.617184	1.81512e-17
11.604964	1.91263e-17
11.592744	2.01536e-17
11.580524	2.1236e-17
11.568304	2.23765e-17
11.556084	2.35781e-17
11.543864	2.48441e-17
11.531644	2.6178e-17
11.519424	2.75833e-17
11.507204	2.9064e-17
11.494984	3.0624e-17
11.482764	3.22675e-17
11.470544	3.39991e-17
11.458324	3.58235e-17
11.446104	3.77455e-17
11.433884	3.97705e-17
11.421664	4.1904e-17
11.409444	4.41516e-17
11.397224	4.65196e-17
11.385004	4.90144e-17
11.372784	5.16427e-17
11.360564	5.44117e-17
11.348344	5.73288e-17
11.336124	6.04021e-17
11.323904	6.36397e-17
11.311684	6.70506e-17
11.299464	7.0644e-17
11.287244	7.44295e-17
11.275024	7.84175e-17
11.262804	8.26188e-17
11.250584	8.70447e-17
11.238364	9.17073e-17
11.226144	9.66191e-17
11.213924	1.01793e-16
11.201704	1.07244e-16
11.189484	1.12987e-16
11.177264	1.19036e-16
11.165044	1.25408e-16
11.152824	1.32121e-16
11.140604	1.39192e-16
11.128384	1.46641e-16
11.116164	1.54488e-16
11.103944	1.62754e-16
11.091724	1.71461e-16
11.079504	1.80633e-16
11.067284	1.90295e-16
11.055064	2.00472e-16
11.042844	2.11193e-16
11.030624	2.22486e-16
11.018404	2.34381e-16
11.006184	2.46911e-16
10.993964	2.6011e-16
10.981744	2.74013e-16
10.969524	2.88657e-16
10.957304	3.04082e-16
10.945084	3.20329e-16
10.932864	3.37443e-16
10.920644	3.5547e-16
10.908424	3.74457e-16
10.896204	3.94456e-16
10.883984	4.15521e-16
10.871764	4.37708e-16
10.859544	4.61078e-16
10.847324	4.85693e-16
10.835104	5.11619e-16
10.822884	5.38926e-16
10.810664	5.67687e-16
10.798444	5.97979e-16
10.786224	6.29885e-16
10.774004	6.63488e-16
10.761784	6.98881e-16
10.749564	7.36158e-16
10.737344	7.75418e-16
10.725124	8.16767e-16
10.712904	8.60317e-16
10.700684	9.06183e-16
10.688464	9.54489e-16
10.676244	1.00536e-15
10.664024	1.05894e-15
10.651804	1.11537e-15
10.639584	1.1748e-15
10.627364	1.23739e-15
10.615144	1.30331e-15
10.602924	1.37273e-15
10.590704	1.44583e-15
10.578484	1.52283e-15
10.566264	1.60391e-15
10.554044	1.6893e-15
10.541824	1.77922e-15
10.529604	1.87392e-15
10.517384	1.97365e-15
10.505164	2.07867e-15
10.492944	2.18927e-15
10.480724	2.30574e-15
10.468504	2.42839e-15
10.456284	2.55755e-15
10.444064	2.69356e-15
10.431844	2.83678e-15
10.419624	2.98761e-15
10.407404	3.14643e-15
10.395184	3.31368e-15
10.382964	3.48979e-15
10.370744	3.67524e-15
10.358524	3.87052e-15
10.346304	4.07615e-15
10.334084	4.29267e-15
10.321864	4.52067e-15
10.309644	4.76075e-15
10.297424	5.01355e-15
10.285203	5.27974e-15
10.272983	5.56002e-15
10.260763	5.85514e-15
10.248543	6.16589e-15
10.236323	6.49309e-15
10.224103	6.83761e-15
10.211883	7.20035e-15
10.199663	7.5823e-15
10.187443	7.98445e-15
10.175223	8.40787e-15
10.163003	8.85369e-15
10.150783	9.32308e-15
10.138563	9.8173e-15
10.126343	1.03376e-14
10.114123	1.08855e-14
10.101903	1.14623e-14
10.089683	1.20696e-14
10.077463	1.2709e-14
10.065243	1.33821e-14
10.053023	1.40908e-14
10.040803	1.4837e-14
10.028583	1.56225e-14
10.016363	1.64495e-14
10.004143	1.73202e-14
9.991923	1.82368e-14
9.979703	1.92018e-14
9.967483	2.02178e-14
9.955263	2.12873e-14
9.943043	2.24133e-14
9.930823	2.35986e-14
9.918603	2.48464e-14
9.906383	2.61601e-14
9.894163	2.7543e-14
9.881943	2.89988e-14
9.869723	3.05313e-14
9.857503	3.21445e-14
9.845283	3.38428e-14
9.833063	3.56305e-14
9.820843	3.75124e-14
9.808623	3.94934e-14
9.796403	4.15787e-14
9.784183	4.37738e-14
9.771963	4.60844e-14
9.759743	4.85166e-14
9.747523	5.10768e-14
9.735303	5.37718e-14
9.723083	5.66084e-14
9.710863	5.95943e-14
9.698643	6.27371e-14
9.686423	6.60452e-14
9.674203	6.95272e-14
9.661983	7.31923e-14
9.649763	7.70499e-14
9.637543	8.11102e-14
9.625323	8.53838e-14
9.613103	8.98819e-14
9.600883	9.46161e-14
9.588663	9.9599e-14
9.576443	1.04843e-13
9.564223	1.10363e-13
9.552003	1.16173e-13
9.539783	1.22287e-13
9.527563	1.28722e-13
9.515343	1.35494e-13
9.503123	1.42622e-13
9.490903	1.50124e-13
9.478683	1.58018e-13
9.466463	1.66327e-13
9.454243	1.75071e-13
9.442023	1.84273e-13
9.429803	1.93957e-13
9.417583	2.04148e-13
9.405363	2.14873e-13
9.393143	2.2616e-13
9.380923	2.38038e-13
9.368703	2.50537e-13
9.356483	2.6369e-13
9.344263	2.77532e-13
9.332043	2.92097e-13
9.319823	3.07425e-13
9.307603	3.23554e-13
9.295383	3.40526e-13
9.283163	3.58385e-13
9.270943	3.77178e-13
9.258723	3.96953e-13
9.246503	4.17761e-13
9.234283	4.39655e-13
9.222063	4.62693e-13
9.209843	4.86934e-13
9.197623	5.12441e-13
9.185403	5.39278e-13
9.173183	5.67517e-13
9.160963	5.97228e-13
9.148743	6.28489e-13
9.136523	6.61381e-13
9.124303	6.95988e-13
9.112083	7.32398e-13
9.099863	7.70707e-13
9.087643	8.11012e-13
9.075423	8.53416e-13
9.063203	8.9803e-13
9.050983	9.44967e-13
9.038763	9.94348e-13
9.026543	1.0463e-12
9.014323	1.10095e-12
9.002103	1.15845e-12
8.989883	1.21895e-12
8.977663	1.28258e-12
8.965443	1.34953e-12
8.953223	1.41996e-12
8.941003	1.49405e-12
8.928783	1.57199e-12
8.916563	1.65397e-12
8.904343	1.74022e-12
8.892123	1.83095e-12
8.879903	1.92639e-12
8.867683	2.02678e-12
8.855463	2.13239e-12
8.843243	2.24347e-12
8.831023	2.36032e-12
8.818803	2.48323e-12
8.806583	2.61251e-12
8.794363	2.74849e-12
8.782143	2.89153e-12
8.769923	3.04197e-12
8.757703	3.20021e-12
8.745483	3.36665e-12
8.733263	3.54171e-12
8.721043	3.72583e-12
8.708823	3.91948e-12
8.696603	4.12316e-12
8.684383	4.33737e-12
8.672163	4.56266e-12
8.659943	4.79961e-12
8.647723	5.0488e-12
8.635503	5.31088e-12
8.623283	5.5865e-12
8.611063	5.87636e-12
8.598843	6.1812e-12
8.586623	6.50177e-12
8.574403	6.8389e-12
8.562183	7.19343e-12
8.549963	7.56626e-12
8.537743	7.95832e-12
8.525523	8.3706e-12
8.513303	8.80414e-12
8.501083	9.26004e-12
8.488863	9.73943e-12
8.476643	1.02435e-11
8.464423	1.07736e-11
8.452203	1.13309e-11
8.439983	1.1917e-11
8.427763	1.25332e-11
8.415543	1.31812e-11
8.403323	1.38624e-11
8.391103	1.45788e-11
8.378883	1.53319e-11
8.366663	1.61238e-11
8.354443	1.69563e-11
8.342223	1.78317e-11
8.330003	1.8752e-11
8.317783	1.97196e-11
8.305563	2.07368e-11
8.293343	2.18063e-11
8.281123	2.29306e-11
8.268903	2.41126e-11
8.256683	2.53552e-11
8.244463	2.66616e-11
8.232243	2.80349e-11
8.220023	2.94785e-11
8.207803	3.09962e-11
8.195583	3.25915e-11
8.183363	3.42685e-11
8.171143	3.60314e-11
8.158923	3.78845e-11
8.146703	3.98323e-11
8.134483	4.18798e-11
8.122263	4.40319e-11
8.110043	4.62941e-11
8.097823	4.86718e-11
8.085603	5.1171e-11
8.073383	5.37978e-11
8.061163	5.65587e-11
8.048943	5.94605e-11
8.036723	6.25103e-11
8.024503	6.57157e-11
8.012283	6.90846e-11
8.000063	7.26251e-11
7.987843	7.63461e-11
7.975623	8.02566e-11
7.963403	8.43662e-11
7.951183	8.86851e-11
7.938963	9.32238e-11
7.926743	9.79934e-11
7.914523	1.03006e-10
7.902303	1.08273e-10
7.890083	1.13807e-10
7.877863	1.19623e-10
7.865643	1.25735e-10
7.853423	1.32156e-10
7.841203	1.38904e-10
7.828983	1.45994e-10
7.816763	1.53444e-10
7.804543	1.61272e-10
7.792323	1.69496e-10
7.780103	1.78137e-10
7.767883	1.87216e-10
7.755663	1.96755e-10
7.743443	2.06777e-10
7.731223	2.17305e-10
7.719003	2.28367e-10
7.706783	2.39988e-10
7.694563	2.52196e-10
7.682343	2.65022e-10
7.670123	2.78495e-10
7.657903	2.92649e-10
7.645683	3.07517e-10
7.633463	3.23136e-10
7.621243	3.39542e-10
7.609023	3.56776e-10
7.596803	3.74879e-10
7.584583	3.93893e-10
7.572363	4.13866e-10
7.560143	4.34845e-10
7.547923	4.56879e-10
7.535703	4.80022e-10
7.523483	5.04329e-10
7.511263	5.29858e-10
7.499043	5.5667e-10
7.486823	5.84829e-10
7.474603	6.14403e-10
7.462383	6.45461e-10
7.450163	6.78077e-10
7.437943	7.12329e-10
7.425723	7.48299e-10
7.413503	7.86072e-10
7.401283	8.25736e-10
7.389063	8.67388e-10
7.376843	9.11124e-10
7.364623	9.57049e-10
7.352403	1.00527e-09
7.340183	1.0559e-09
7.327963	1.10907e-09
7.315743	1.16489e-09
7.303523	1.22349e-09
7.291303	1.28502e-09
7.279083	1.34962e-09
7.266863	1.41745e-09
7.254643	1.48865e-09
7.242423	1.5634e-09
7.230203	1.64187e-09
7.217983	1.72425e-09
7.205763	1.81073e-09
7.193543	1.90151e-09
7.181323	1.99681e-09
7.169103	2.09684e-09
7.156883	2.20183e-09
7.144663	2.31204e-09
7.132443	2.42772e-09
7.120223	2.54914e-09
7.108003	2.67658e-09
7.095783	2.81033e-09
7.083563	2.9507e-09
7.071343	3.09803e-09
7.059123	3.25264e-09
7.046903	3.4149e-09
7.034683	3.58519e-09
7.022463	3.76388e-09
7.010243	3.9514e-09
6.998023	4.14818e-09
6.985803	4.35466e-09
6.973583	4.57133e-09
6.961363	4.79868e-09
6.949143	5.03722e-09
6.936923	5.28751e-09
6.924703	5.55011e-09
6.912483	5.82563e-09
6.900263	6.1147e-09
6.888043	6.41796e-09
6.875823	6.73612e-09
6.863603	7.06989e-09
6.851383	7.42004e-09
6.839163	7.78735e-09
6.826943	8.17265e-09
6.814723	8.57683e-09
6.802503	9.00079e-09
6.790283	9.44548e-09
6.778063	9.91192e-09
6.765843	1.04011e-08
6.753623	1.09143e-08
6.741403	1.14524e-08
6.729183	1.20168e-08
6.716963	1.26087e-08
6.704743	1.32295e-08
6.692523	1.38805e-08
6.680303	1.45631e-08
6.668083	1.5279e-08
6.655863	1.60296e-08
6.643643	1.68167e-08
6.631423	1.7642e-08
6.619203	1.85074e-08
6.606983	1.94147e-08
6.594763	2.0366e-08
6.582543	2.13633e-08
6.570323	2.24088e-08
6.558103	2.3505e-08
6.545883	2.46541e-08
6.533663	2.58587e-08
6.521443	2.71214e-08
6.509223	2.8445e-08
6.497003	2.98324e-08
6.484783	3.12867e-08
6.472563	3.28109e-08
6.460343	3.44085e-08
6.448123	3.60828e-08
6.435903	3.78375e-08
6.423683	3.96765e-08
6.411463	4.16037e-08
6.399243	4.36232e-08
6.387023	4.57395e-08
6.374803	4.7957e-08
6.362583	5.02806e-08
6.350363	5.27152e-08
6.338143	5.52661e-08
6.325923	5.79386e-08
6.313703	6.07387e-08
6.301483	6.36721e-08
6.289263	6.67451e-08
6.277043	6.99644e-08
6.264823	7.33366e-08
6.252603	7.6869e-08
6.240383	8.05691e-08
6.228163	8.44446e-08
6.215943	8.85037e-08
6.203723	9.27549e-08
6.191503	9.72073e-08
6.179283	1.0187e-07
6.167063	1.06753e-07
6.154843	1.11866e-07
6.142623	1.17221e-07
6.130403	1.22827e-07
6.118183	1.28698e-07
6.105963	1.34844e-07
6.093743	1.41279e-07
6.081523	1.48016e-07
6.069303	1.55069e-07
6.057083	1.62453e-07
6.044863	1.70182e-07
6.032643	1.78272e-07
6.020423	1.86741e-07
6.008203	1.95604e-07
5.995983	2.04881e-07
5.983763	2.1459e-07
5.971543	2.24751e-07
5.959323	2.35384e-07
5.947103	2.46512e-07
5.934883	2.58155e-07
5.922663	2.70338e-07
5.910443	2.83085e-07
5.898223	2.96422e-07
5.886003	3.10375e-07
5.873783	3.24973e-07
5.861563	3.40243e-07
5.849343	3.56217e-07
5.837123	3.72925e-07
5.824903	3.90402e-07
5.812683	4.0868e-07
5.800463	4.27797e-07
5.788243	4.4779e-07
5.776023	4.68698e-07
5.763803	4.9056e-07
5.751583	5.13421e-07
5.739363	5.37324e-07
5.727143	5.62316e-07
5.714923	5.88444e-07
5.702703	6.1576e-07
5.690483	6.44314e-07
5.678263	6.74163e-07
5.666043	7.05363e-07
5.653823	7.37973e-07
5.641603	7.72055e-07
5.629383	8.07673e-07
5.617163	8.44896e-07
5.604943	8.83792e-07
5.592723	9.24434e-07
5.580503	9.669e-07
5.568283	1.01127e-06
5.556063	1.05762e-06
5.543843	1.10604e-06
5.531623	1.15662e-06
5.519403	1.20945e-06
5.507183	1.26463e-06
5.494963	1.32227e-06
5.482743	1.38245e-06
5.470523	1.44531e-06
5.458303	1.51094e-06
5.446083	1.57946e-06
5.433863	1.65101e-06
5.421643	1.7257e-06
5.409423	1.80367e-06
5.397203	1.88507e-06
5.384983	1.97002e-06
5.372763	2.05869e-06
5.360543	2.15123e-06
5.348323	2.2478e-06
5.336103	2.34857e-06
5.323883	2.45372e-06
5.311663	2.56342e-06
5.299443	2.67786e-06
5.287223	2.79725e-06
5.275003	2.92178e-06
5.262783	3.05167e-06
5.250563	3.18713e-06
5.238343	3.3284e-06
5.226123	3.47572e-06
5.213903	3.62932e-06
5.201683	3.78946e-06
5.189463	3.95641e-06
5.177243	4.13045e-06
5.165023	4.31186e-06
5.152803	4.50093e-06
5.140583	4.69797e-06
5.128363	4.9033e-06
5.116143	5.11725e-06
5.103923	5.34017e-06
5.091703	5.57239e-06
5.079483	5.81431e-06
5.067263	6.06628e-06
5.055043	6.32871e-06
5.042823	6.60201e-06
5.030603	6.88659e-06
5.018383	7.18289e-06
5.006163	7.49137e-06
4.993943	7.8125e-06
4.981723	8.14676e-06
4.969503	8.49464e-06
4.957283	8.85667e-06
4.945063	9.23339e-06
4.932843	9.62534e-06
4.920623	1.00331e-05
4.908403	1.04573e-05
4.896183	1.08984e-05
4.883963	1.13572e-05
4.871743	1.18343e-05
4.859523	1.23304e-05
4.847303	1.28461e-05
4.835083	1.33822e-05
4.822863	1.39393e-05
4.810643	1.45184e-05
4.798423	1.51201e-05
4.786203	1.57452e-05
4.773983	1.63946e-05
4.761763	1.70692e-05
4.749543	1.77698e-05
4.737323	1.84973e-05
4.725103	1.92526e-05
4.712883	2.00368e-05
4.700663	2.08507e-05
4.688443	2.16955e-05
4.676223	2.25721e-05
4.664003	2.34816e-05
4.651783	2.44251e-05
4.639563	2.54038e-05
4.627343	2.64187e-05
4.615123	2.7471e-05
4.602903	2.85621e-05
4.590683	2.9693e-05
4.578463	3.08651e-05
4.566243	3.20796e-05
4.554023	3.33379e-05
4.541803	3.46413e-05
4.529583	3.59913e-05
4.517363	3.73891e-05
4.505143	3.88363e-05
4.492922	4.03343e-05
4.480702	4.18846e-05
4.468482	4.34887e-05
4.456262	4.51481e-05
4.444042	4.68645e-05
4.431822	4.86393e-05
4.419602	5.04743e-05
4.407382	5.2371e-05
4.395162	5.43311e-05
4.382942	5.63563e-05
4.370722	5.84482e-05
4.358502	6.06086e-05
4.346282	6.28391e-05
4.334062	6.51416e-05
4.321842	6.75177e-05
4.309622	6.99692e-05
4.297402	7.24978e-05
4.285182	7.51053e-05
4.272962	7.77935e-05
4.260742	8.0564e-05
4.248522	8.34186e-05
4.236302	8.6359e-05
4.224082	8.9387e-05
4.211862	9.25042e-05
4.199642	9.57123e-05
4.187422	9.90129e-05
4.175202	0.000102408
4.162982	0.000105898
4.150762	0.000109485
4.138542	0.000113171
4.126322	0.000116958
4.114102	0.000120845
4.101882	0.000124835
4.089662	0.000128929
4.077442	0.000133127
4.065222	0.000137432
4.053002	0.000141843
4.040782	0.000146361
4.028562	0.000150988
4.016342	0.000155723
4.004122	0.000160567
3.991902	0.000165521
3.979682	0.000170584
3.967462	0.000175755
3.955242	0.000181036
3.943022	0.000186425
3.930802	0.000191921
3.918582	0.000197525
3.906362	0.000203233
3.894142	0.000209046
3.881922	0.00021496
3.869702	0.000220976
3.857482	0.000227089
3.845262	0.000233298
3.833042	0.000239599
3.820822	0.00024599
3.808602	0.000252467
3.796382	0.000259026
3.784162	0.000265663
3.771942	0.000272372
3.759722	0.00027915
3.747502	0.000285991
3.735282	0.000292888
3.723062	0.000299836
3.710842	0.000306829
3.698622	0.000313857
3.686402	0.000320916
3.674182	0.000327995
3.661962	0.000335088
3.649742	0.000342184
3.637522	0.000349275
3.625302	0.000356351
3.613082	0.000363402
3.600862	0.000370417
3.588642	0.000377386
3.576422	0.000384296
3.564202	0.000391137
3.551982	0.000397896
3.539762	0.00040456
3.527542	0.000411119
3.515322	0.000417557
3.503102	0.000423864
3.490882	0.000430025
3.478662	0.000436028
3.466442	0.00044186
3.454222	0.000447507
3.442002	0.000452958
3.429782	0.0004582
3.417562	0.000463221
3.405342	0.00046801
3.393122	0.000472556
3.380902	0.000476849
3.368682	0.000480882
3.356462	0.000484645
3.344242	0.000488133
3.332022	0.000491341
3.319802	0.000494266
3.307582	0.000496907
3.295362	0.000499264
3.283142	0.000501341
3.270922	0.000503143
3.258702	0.000504679
3.246482	0.000505961
3.234262	0.000507002
3.222042	0.000507821
3.209822	0.000508439
3.197602	0.000508878
3.185382	0.000509168
3.173162	0.000509337
3.160942	0.000509419
3.148722	0.000509445
&
```
