## Supplementary material for "All-at-once RNA folding with 3D motif prediction framed by evolutionary information": RF00999_mir-924.cacofold.helixcov

```
# RMs = 1 L = 51

# RM_HELIX NESTED 28-28 50-50, nbp = 1 nbp_cov = 1
# pvals: 3.92157e-06
# aggregated NONE
NESTED  :::::::::::::::::::::::::::<_____________________>:
        :::::::::::::::::::::::::::<_____________________>:
```
