## Supplementary material for "All-at-once RNA folding with 3D motif prediction framed by evolutionary information": RF00999_mir-924.cov

```
#
# Method Target_E-val [cov_min,cov_max] [FP | TP True Found | Sen PPV F] 
# GTp    0.05           [-0.03,0.09]    [1 | 0 17 1 | 0.00 0.00 0.00] 
#
# #tests = 17 (base pairs) 1258 (others)
# in_given  left_pos       right_pos        score      E-value          pvalue      substitutions      power
#----------------------------------------------------------------------------------------------------------------
 	        28	        50	0.09303	0.00493333	3.92157e-06	1		0.00
```
