## Supplementary material for "All-at-once RNA folding with 3D motif prediction framed by evolutionary information": RF00999_mir-924.helixcov

```
# RMs = 2 L = 51

# RM_HELIX NESTED 11-21 27-37, nbp = 10 nbp_cov = 0
# pvals: 0.893569,0.893569,0.893569,0.893569,0.893569,0.893569,0.893569,0.893569,0.99711,0.893569
# aggregated NONE
NESTED  ::::::::::<<-<<<<<<<<_____>>>>->>>>>>::::::::::::::
        :::::::::::::::::::::::::::::::::::::::::::::::::::

# RM_HELIX NESTED 3-10 42-49, nbp = 7 nbp_cov = 0
# pvals: 0.893569,0.893569,0.893569,0.893569,0.893569,0.893569,0.893569
# aggregated NONE
NESTED  ::<<<<-<<<_______________________________>>>->>>>::
        :::::::::::::::::::::::::::::::::::::::::::::::::::
```
