## Supplementary material for "All-at-once RNA folding with 3D motif prediction framed by evolutionary information": RF00999_mir-924.surv

```
0.000189	0.0588235
-0.000018	0.941176
-0.000332	1
&
0.092866	0.000794913
0.091292	0.00158983
-0.000018	0.885533
-0.000332	0.99682
-0.030244	0.997615
-0.030874	0.99841
-0.032448	0.999205
-0.033078	1
&
0.093027	3.92157e-06
0.092866	0.000717647
0.091292	0.00143529
0.060436	0.00152157
-0.000018	0.893569
-0.000332	0.99711
-0.030244	0.997847
-0.030874	0.998565
-0.032448	0.999282
-0.033078	1
&
```
