## Supplementary material for "All-at-once RNA folding with 3D motif prediction framed by evolutionary information": RF01000_mir-580.surv

```
0.000000	0.025
-0.001501	1
&
0.527140	0.00023596
0.442296	0.000471921
0.239977	0.000943841
-0.001501	0.998584
-0.030870	0.99882
-0.047186	0.999292
-0.070029	0.999528
-0.145083	1
&
1.140186	1.16877e-06
1.137362	1.75316e-05
0.527140	0.000232585
0.442296	0.000447639
0.239977	0.000877747
0.200818	0.000895278
0.174712	0.00091281
0.132291	0.000915147
0.027868	0.000917485
0.014815	0.000935016
-0.001501	0.998672
-0.030870	0.998887
-0.047186	0.999317
-0.053713	0.999319
-0.070029	0.999534
-0.086345	0.999535
-0.145083	0.999965
-0.164662	0.999982
-0.167925	1
&
12.304092	1.13371e-146
12.300829	1.24802e-146
12.297566	1.37386e-146
12.294302	1.51239e-146
12.291039	1.66488e-146
12.287776	1.83276e-146
12.284513	2.01755e-146
12.281250	2.22098e-146
12.277986	2.44492e-146
12.274723	2.69143e-146
12.271460	2.9628e-146
12.268197	3.26153e-146
12.264934	3.59038e-146
12.261670	3.95238e-146
12.258407	4.35088e-146
12.255144	4.78955e-146
12.251881	5.27245e-146
12.248617	5.80404e-146
12.245354	6.38922e-146
12.242091	7.03339e-146
12.238828	7.74251e-146
12.235565	8.52311e-146
12.232301	9.38241e-146
12.229038	1.03283e-145
12.225775	1.13696e-145
12.222512	1.25159e-145
12.219248	1.37777e-145
12.215985	1.51668e-145
12.212722	1.66958e-145
12.209459	1.83791e-145
12.206196	2.02319e-145
12.202932	2.22716e-145
12.199669	2.45169e-145
12.196406	2.69886e-145
12.193143	2.97094e-145
12.189880	3.27045e-145
12.186616	3.60015e-145
12.183353	3.96308e-145
12.180090	4.36261e-145
12.176827	4.8024e-145
12.173563	5.28653e-145
12.170300	5.81946e-145
12.167037	6.40611e-145
12.163774	7.0519e-145
12.160511	7.76279e-145
12.157247	8.54533e-145
12.153984	9.40675e-145
12.150721	1.0355e-144
12.147458	1.13988e-144
12.144194	1.25479e-144
12.140931	1.38128e-144
12.137668	1.52051e-144
12.134405	1.67379e-144
12.131142	1.84251e-144
12.127878	2.02824e-144
12.124615	2.23268e-144
12.121352	2.45774e-144
12.118089	2.70548e-144
12.114826	2.97819e-144
12.111562	3.27839e-144
12.108299	3.60884e-144
12.105036	3.9726e-144
12.101773	4.37303e-144
12.098509	4.81381e-144
12.095246	5.29902e-144
12.091983	5.83314e-144
12.088720	6.42109e-144
12.085457	7.06829e-144
12.082193	7.78073e-144
12.078930	8.56497e-144
12.075667	9.42825e-144
12.072404	1.03785e-143
12.069140	1.14246e-143
12.065877	1.25761e-143
12.062614	1.38436e-143
12.059351	1.52389e-143
12.056088	1.67748e-143
12.052824	1.84655e-143
12.049561	2.03266e-143
12.046298	2.23753e-143
12.043035	2.46304e-143
12.039772	2.71128e-143
12.036508	2.98453e-143
12.033245	3.28532e-143
12.029982	3.61643e-143
12.026719	3.98091e-143
12.023455	4.38211e-143
12.020192	4.82375e-143
12.016929	5.30989e-143
12.013666	5.84503e-143
12.010403	6.43409e-143
12.007139	7.08251e-143
12.003876	7.79628e-143
12.000613	8.58198e-143
11.997350	9.44685e-143
11.994086	1.03989e-142
11.990823	1.14468e-142
11.987560	1.26004e-142
11.984297	1.38702e-142
11.981034	1.5268e-142
11.977770	1.68066e-142
11.974507	1.85002e-142
11.971244	2.03646e-142
11.967981	2.24168e-142
11.964717	2.46757e-142
11.961454	2.71623e-142
11.958191	2.98995e-142
11.954928	3.29124e-142
11.951665	3.6229e-142
11.948401	3.98797e-142
11.945138	4.38983e-142
11.941875	4.83219e-142
11.938612	5.31911e-142
11.935349	5.8551e-142
11.932085	6.44509e-142
11.928822	7.09453e-142
11.925559	7.8094e-142
11.922296	8.59631e-142
11.919032	9.4625e-142
11.915769	1.0416e-141
11.912506	1.14655e-141
11.909243	1.26208e-141
11.905980	1.38924e-141
11.902716	1.52922e-141
11.899453	1.68331e-141
11.896190	1.85292e-141
11.892927	2.03961e-141
11.889663	2.24512e-141
11.886400	2.47133e-141
11.883137	2.72033e-141
11.879874	2.99442e-141
11.876611	3.29613e-141
11.873347	3.62822e-141
11.870084	3.99378e-141
11.866821	4.39617e-141
11.863558	4.83909e-141
11.860295	5.32664e-141
11.857031	5.86331e-141
11.853768	6.45404e-141
11.850505	7.10429e-141
11.847242	7.82004e-141
11.843978	8.6079e-141
11.840715	9.47513e-141
11.837452	1.04297e-140
11.834189	1.14805e-140
11.830926	1.26371e-140
11.827662	1.39103e-140
11.824399	1.53116e-140
11.821136	1.68542e-140
11.817873	1.85522e-140
11.814609	2.04212e-140
11.811346	2.24785e-140
11.808083	2.4743e-140
11.804820	2.72356e-140
11.801557	2.99794e-140
11.798293	3.29995e-140
11.795030	3.63238e-140
11.791767	3.99831e-140
11.788504	4.40109e-140
11.785241	4.84445e-140
11.781977	5.33246e-140
11.778714	5.86963e-140
11.775451	6.46092e-140
11.772188	7.11176e-140
11.768924	7.82816e-140
11.765661	8.61672e-140
11.762398	9.48471e-140
11.759135	1.04401e-139
11.755872	1.14918e-139
11.752608	1.26494e-139
11.749345	1.39236e-139
11.746082	1.53261e-139
11.742819	1.68699e-139
11.739555	1.85691e-139
11.736292	2.04396e-139
11.733029	2.24984e-139
11.729766	2.47646e-139
11.726503	2.72591e-139
11.723239	3.00047e-139
11.719976	3.3027e-139
11.716713	3.63536e-139
11.713450	4.00153e-139
11.710187	4.40457e-139
11.706923	4.84821e-139
11.703660	5.33654e-139
11.700397	5.87404e-139
11.697134	6.46568e-139
11.693870	7.1169e-139
11.690607	7.83371e-139
11.687344	8.62271e-139
11.684081	9.49117e-139
11.680818	1.04471e-138
11.677554	1.14993e-138
11.674291	1.26575e-138
11.671028	1.39323e-138
11.667765	1.53355e-138
11.664501	1.688e-138
11.661238	1.858e-138
11.657975	2.04512e-138
11.654712	2.25109e-138
11.651449	2.47781e-138
11.648185	2.72735e-138
11.644922	3.00202e-138
11.641659	3.30435e-138
11.638396	3.63713e-138
11.635133	4.00342e-138
11.631869	4.4066e-138
11.628606	4.85038e-138
11.625343	5.33884e-138
11.622080	5.87649e-138
11.618816	6.46829e-138
11.615553	7.11967e-138
11.612290	7.83665e-138
11.609027	8.62583e-138
11.605764	9.49448e-138
11.602500	1.04506e-137
11.599237	1.1503e-137
11.595974	1.26613e-137
11.592711	1.39363e-137
11.589447	1.53397e-137
11.586184	1.68844e-137
11.582921	1.85846e-137
11.579658	2.04561e-137
11.576395	2.25159e-137
11.573131	2.47832e-137
11.569868	2.72788e-137
11.566605	3.00256e-137
11.563342	3.3049e-137
11.560079	3.63768e-137
11.556815	4.00397e-137
11.553552	4.40714e-137
11.550289	4.8509e-137
11.547026	5.33935e-137
11.543762	5.87697e-137
11.540499	6.46872e-137
11.537236	7.12005e-137
11.533973	7.83695e-137
11.530710	8.62604e-137
11.527446	9.49457e-137
11.524183	1.04505e-136
11.520920	1.15028e-136
11.517657	1.26609e-136
11.514393	1.39357e-136
11.511130	1.53388e-136
11.507867	1.68831e-136
11.504604	1.8583e-136
11.501341	2.04539e-136
11.498077	2.25133e-136
11.494814	2.47799e-136
11.491551	2.72748e-136
11.488288	3.00208e-136
11.485025	3.30432e-136
11.481761	3.63699e-136
11.478498	4.00316e-136
11.475235	4.40618e-136
11.471972	4.84978e-136
11.468708	5.33803e-136
11.465445	5.87543e-136
11.462182	6.46693e-136
11.458919	7.11798e-136
11.455656	7.83457e-136
11.452392	8.62329e-136
11.449129	9.49141e-136
11.445866	1.04469e-135
11.442603	1.14986e-135
11.439339	1.26562e-135
11.436076	1.39302e-135
11.432813	1.53326e-135
11.429550	1.68761e-135
11.426287	1.85749e-135
11.423023	2.04448e-135
11.419760	2.25029e-135
11.416497	2.47681e-135
11.413234	2.72613e-135
11.409971	3.00056e-135
11.406707	3.3026e-135
11.403444	3.63505e-135
11.400181	4.00096e-135
11.396918	4.40369e-135
11.393654	4.84697e-135
11.390391	5.33486e-135
11.387128	5.87186e-135
11.383865	6.46291e-135
11.380602	7.11345e-135
11.377338	7.82947e-135
11.374075	8.61755e-135
11.370812	9.48495e-135
11.367549	1.04397e-134
11.364285	1.14904e-134
11.361022	1.2647e-134
11.357759	1.39199e-134
11.354496	1.5321e-134
11.351233	1.68631e-134
11.347969	1.85604e-134
11.344706	2.04285e-134
11.341443	2.24846e-134
11.338180	2.47476e-134
11.334917	2.72384e-134
11.331653	2.99799e-134
11.328390	3.29973e-134
11.325127	3.63183e-134
11.321864	3.99736e-134
11.318600	4.39967e-134
11.315337	4.84247e-134
11.312074	5.32983e-134
11.308811	5.86623e-134
11.305548	6.45662e-134
11.302284	7.10642e-134
11.299021	7.82161e-134
11.295758	8.60878e-134
11.292495	9.47516e-134
11.289231	1.04287e-133
11.285968	1.14782e-133
11.282705	1.26334e-133
11.279442	1.39048e-133
11.276179	1.53041e-133
11.272915	1.68442e-133
11.269652	1.85393e-133
11.266389	2.0405e-133
11.263126	2.24584e-133
11.259863	2.47184e-133
11.256599	2.72059e-133
11.253336	2.99436e-133
11.250073	3.29568e-133
11.246810	3.62733e-133
11.243546	3.99234e-133
11.240283	4.39408e-133
11.237020	4.83624e-133
11.233757	5.3229e-133
11.230494	5.85852e-133
11.227230	6.44804e-133
11.223967	7.09687e-133
11.220704	7.81098e-133
11.217441	8.59695e-133
11.214177	9.46199e-133
11.210914	1.04141e-132
11.207651	1.1462e-132
11.204388	1.26153e-132
11.201125	1.38846e-132
11.197861	1.52817e-132
11.194598	1.68193e-132
11.191335	1.85116e-132
11.188072	2.03742e-132
11.184808	2.24241e-132
11.181545	2.46804e-132
11.178282	2.71636e-132
11.175019	2.98966e-132
11.171756	3.29046e-132
11.168492	3.62152e-132
11.165229	3.98589e-132
11.161966	4.38692e-132
11.158703	4.82829e-132
11.155440	5.31406e-132
11.152176	5.84871e-132
11.148913	6.43713e-132
11.145650	7.08476e-132
11.142387	7.79754e-132
11.139123	8.58202e-132
11.135860	9.44542e-132
11.132597	1.03957e-131
11.129334	1.14415e-131
11.126071	1.25926e-131
11.122807	1.38594e-131
11.119544	1.52537e-131
11.116281	1.67883e-131
11.113018	1.84772e-131
11.109754	2.0336e-131
11.106491	2.23818e-131
11.103228	2.46334e-131
11.099965	2.71114e-131
11.096702	2.98388e-131
11.093438	3.28405e-131
11.090175	3.61441e-131
11.086912	3.978e-131
11.083649	4.37816e-131
11.080386	4.81858e-131
11.077122	5.30329e-131
11.073859	5.83677e-131
11.070596	6.42389e-131
11.067333	7.07008e-131
11.064069	7.78126e-131
11.060806	8.56397e-131
11.057543	9.42541e-131
11.054280	1.03735e-130
11.051017	1.14169e-130
11.047753	1.25653e-130
11.044490	1.38292e-130
11.041227	1.52202e-130
11.037964	1.67512e-130
11.034700	1.84361e-130
11.031437	2.02904e-130
11.028174	2.23313e-130
11.024911	2.45774e-130
11.021648	2.70494e-130
11.018384	2.977e-130
11.015121	3.27643e-130
11.011858	3.60597e-130
11.008595	3.96865e-130
11.005332	4.3678e-130
11.002068	4.8071e-130
10.998805	5.29058e-130
10.995542	5.82268e-130
10.992279	6.4083e-130
10.989015	7.0528e-130
10.985752	7.76212e-130
10.982489	8.54278e-130
10.979226	9.40194e-130
10.975963	1.03475e-129
10.972699	1.13881e-129
10.969436	1.25334e-129
10.966173	1.37939e-129
10.962910	1.51811e-129
10.959646	1.67079e-129
10.956383	1.83881e-129
10.953120	2.02373e-129
10.949857	2.22725e-129
10.946594	2.45123e-129
10.943330	2.69774e-129
10.940067	2.96903e-129
10.936804	3.2676e-129
10.933541	3.5962e-129
10.930278	3.95783e-129
10.927014	4.35583e-129
10.923751	4.79385e-129
10.920488	5.27591e-129
10.917225	5.80644e-129
10.913961	6.39032e-129
10.910698	7.03291e-129
10.907435	7.74011e-129
10.904172	8.51841e-129
10.900909	9.37497e-129
10.897645	1.03177e-128
10.894382	1.13551e-128
10.891119	1.24969e-128
10.887856	1.37535e-128
10.884592	1.51364e-128
10.881329	1.66584e-128
10.878066	1.83333e-128
10.874803	2.01767e-128
10.871540	2.22054e-128
10.868276	2.44381e-128
10.865013	2.68953e-128
10.861750	2.95995e-128
10.858487	3.25755e-128
10.855224	3.58508e-128
10.851960	3.94554e-128
10.848697	4.34223e-128
10.845434	4.7788e-128
10.842171	5.25927e-128
10.838907	5.78803e-128
10.835644	6.36996e-128
10.832381	7.01039e-128
10.829118	7.71519e-128
10.825855	8.49086e-128
10.822591	9.3445e-128
10.819328	1.0284e-127
10.816065	1.13178e-127
10.812802	1.24557e-127
10.809538	1.37079e-127
10.806275	1.5086e-127
10.803012	1.66026e-127
10.799749	1.82717e-127
10.796486	2.01085e-127
10.793222	2.213e-127
10.789959	2.43547e-127
10.786696	2.68031e-127
10.783433	2.94975e-127
10.780170	3.24628e-127
10.776906	3.57262e-127
10.773643	3.93175e-127
10.770380	4.32699e-127
10.767117	4.76196e-127
10.763853	5.24064e-127
10.760590	5.76744e-127
10.757327	6.34719e-127
10.754064	6.98521e-127
10.750801	7.68737e-127
10.747537	8.46009e-127
10.744274	9.31049e-127
10.741011	1.02464e-126
10.737748	1.12763e-126
10.734484	1.24097e-126
10.731221	1.36571e-126
10.727958	1.50298e-126
10.724695	1.65405e-126
10.721432	1.82031e-126
10.718168	2.00327e-126
10.714905	2.20462e-126
10.711642	2.42621e-126
10.708379	2.67007e-126
10.705116	2.93844e-126
10.701852	3.23378e-126
10.698589	3.5588e-126
10.695326	3.91648e-126
10.692063	4.31011e-126
10.688799	4.7433e-126
10.685536	5.22002e-126
10.682273	5.74465e-126
10.679010	6.32201e-126
10.675747	6.95739e-126
10.672483	7.65662e-126
10.669220	8.42611e-126
10.665957	9.27294e-126
10.662694	1.02049e-125
10.659430	1.12304e-125
10.656167	1.23591e-125
10.652904	1.36011e-125
10.649641	1.4968e-125
10.646378	1.64722e-125
10.643114	1.81276e-125
10.639851	1.99493e-125
10.636588	2.1954e-125
10.633325	2.41602e-125
10.630062	2.65881e-125
10.626798	2.926e-125
10.623535	3.22003e-125
10.620272	3.54361e-125
10.617009	3.89971e-125
10.613745	4.29158e-125
10.610482	4.72283e-125
10.607219	5.19741e-125
10.603956	5.71967e-125
10.600693	6.29441e-125
10.597429	6.92689e-125
10.594166	7.62293e-125
10.590903	8.3889e-125
10.587640	9.23183e-125
10.584376	1.01594e-124
10.581113	1.11803e-124
10.577850	1.23037e-124
10.574587	1.35399e-124
10.571324	1.49004e-124
10.568060	1.63975e-124
10.564797	1.80451e-124
10.561534	1.98581e-124
10.558271	2.18534e-124
10.555008	2.40491e-124
10.551744	2.64654e-124
10.548481	2.91244e-124
10.545218	3.20505e-124
10.541955	3.52707e-124
10.538691	3.88143e-124
10.535428	4.2714e-124
10.532165	4.70054e-124
10.528902	5.17279e-124
10.525639	5.69248e-124
10.522375	6.26438e-124
10.519112	6.89373e-124
10.515849	7.5863e-124
10.512586	8.34845e-124
10.509322	9.18716e-124
10.506059	1.01101e-123
10.502796	1.11258e-123
10.499533	1.22435e-123
10.496270	1.34735e-123
10.493006	1.4827e-123
10.489743	1.63165e-123
10.486480	1.79556e-123
10.483217	1.97593e-123
10.479954	2.17443e-123
10.476690	2.39286e-123
10.473427	2.63323e-123
10.470164	2.89775e-123
10.466901	3.18883e-123
10.463637	3.50916e-123
10.460374	3.86165e-123
10.457111	4.24956e-123
10.453848	4.67642e-123
10.450585	5.14616e-123
10.447321	5.66308e-123
10.444058	6.23192e-123
10.440795	6.85789e-123
10.437532	7.54673e-123
10.434268	8.30476e-123
10.431005	9.13892e-123
10.427742	1.00569e-122
10.424479	1.1067e-122
10.421216	1.21786e-122
10.417952	1.34018e-122
10.414689	1.47479e-122
10.411426	1.62291e-122
10.408163	1.78591e-122
10.404899	1.96529e-122
10.401636	2.16267e-122
10.398373	2.37988e-122
10.395110	2.6189e-122
10.391847	2.88193e-122
10.388583	3.17137e-122
10.385320	3.48988e-122
10.382057	3.84037e-122
10.378794	4.22606e-122
10.375531	4.65049e-122
10.372267	5.11753e-122
10.369004	5.63148e-122
10.365741	6.19703e-122
10.362478	6.81938e-122
10.359214	7.50422e-122
10.355951	8.25783e-122
10.352688	9.08712e-122
10.349425	9.99968e-122
10.346162	1.10039e-121
10.342898	1.21089e-121
10.339635	1.33249e-121
10.336372	1.4663e-121
10.333109	1.61354e-121
10.329845	1.77557e-121
10.326582	1.95387e-121
10.323319	2.15007e-121
10.320056	2.36597e-121
10.316793	2.60355e-121
10.313529	2.86499e-121
10.310266	3.15267e-121
10.307003	3.46924e-121
10.303740	3.81759e-121
10.300477	4.20092e-121
10.297213	4.62273e-121
10.293950	5.0869e-121
10.290687	5.59767e-121
10.287424	6.15972e-121
10.284160	6.77819e-121
10.280897	7.45877e-121
10.277634	8.20767e-121
10.274371	9.03175e-121
10.271108	9.93857e-121
10.267844	1.09364e-120
10.264581	1.20345e-120
10.261318	1.32427e-120
10.258055	1.45723e-120
10.254791	1.60354e-120
10.251528	1.76453e-120
10.248265	1.94169e-120
10.245002	2.13663e-120
10.241739	2.35113e-120
10.238475	2.58718e-120
10.235212	2.84692e-120
10.231949	3.13273e-120
10.228686	3.44723e-120
10.225423	3.79331e-120
10.222159	4.17412e-120
10.218896	4.59316e-120
10.215633	5.05427e-120
10.212370	5.56166e-120
10.209106	6.11998e-120
10.205843	6.73435e-120
10.202580	7.41038e-120
10.199317	8.15428e-120
10.196054	8.97284e-120
10.192790	9.87356e-120
10.189527	1.08647e-119
10.186264	1.19553e-119
10.183001	1.31554e-119
10.179737	1.4476e-119
10.176474	1.5929e-119
10.173211	1.7528e-119
10.169948	1.92874e-119
10.166685	2.12234e-119
10.163421	2.33537e-119
10.160158	2.56978e-119
10.156895	2.82773e-119
10.153632	3.11155e-119
10.150369	3.42387e-119
10.147105	3.76753e-119
10.143842	4.14568e-119
10.140579	4.56178e-119
10.137316	5.01964e-119
10.134052	5.52346e-119
10.130789	6.07783e-119
10.127526	6.68784e-119
10.124263	7.35908e-119
10.121000	8.09767e-119
10.117736	8.91038e-119
10.114473	9.80466e-119
10.111210	1.07887e-118
10.107947	1.18714e-118
10.104683	1.30629e-118
10.101420	1.43739e-118
10.098157	1.58164e-118
10.094894	1.74037e-118
10.091631	1.91503e-118
10.088367	2.10722e-118
10.085104	2.31869e-118
10.081841	2.55138e-118
10.078578	2.80742e-118
10.075315	3.08915e-118
10.072051	3.39915e-118
10.068788	3.74026e-118
10.065525	4.1156e-118
10.062262	4.5286e-118
10.058998	4.98304e-118
10.055735	5.48307e-118
10.052472	6.03328e-118
10.049209	6.6387e-118
10.045946	7.30486e-118
10.042682	8.03786e-118
10.039419	8.84441e-118
10.036156	9.73188e-118
10.032893	1.07084e-117
10.029629	1.17829e-117
10.026366	1.29652e-117
10.023103	1.42661e-117
10.019840	1.56975e-117
10.016577	1.72726e-117
10.013313	1.90056e-117
10.010050	2.09126e-117
10.006787	2.30109e-117
10.003524	2.53196e-117
10.000261	2.786e-117
9.996997	3.06553e-117
9.993734	3.37309e-117
9.990471	3.71152e-117
9.987208	4.08389e-117
9.983944	4.49363e-117
9.980681	4.94446e-117
9.977418	5.44052e-117
9.974155	5.98635e-117
9.970892	6.58693e-117
9.967628	7.24776e-117
9.964365	7.97488e-117
9.961102	8.77494e-117
9.957839	9.65525e-117
9.954575	1.06239e-116
9.951312	1.16897e-116
9.948049	1.28624e-116
9.944786	1.41527e-116
9.941523	1.55724e-116
9.938259	1.71346e-116
9.934996	1.88535e-116
9.931733	2.07448e-116
9.928470	2.28257e-116
9.925207	2.51154e-116
9.921943	2.76348e-116
9.918680	3.04069e-116
9.915417	3.3457e-116
9.912154	3.68131e-116
9.908890	4.05057e-116
9.905627	4.45687e-116
9.902364	4.90393e-116
9.899101	5.39582e-116
9.895838	5.93704e-116
9.892574	6.53255e-116
9.889311	7.18779e-116
9.886048	7.90874e-116
9.882785	8.70199e-116
9.879521	9.57481e-116
9.876258	1.05352e-115
9.872995	1.15918e-115
9.869732	1.27544e-115
9.866469	1.40337e-115
9.863205	1.54412e-115
9.859942	1.69899e-115
9.856679	1.86938e-115
9.853416	2.05687e-115
9.850153	2.26316e-115
9.846889	2.49013e-115
9.843626	2.73987e-115
9.840363	3.01465e-115
9.837100	3.31698e-115
9.833836	3.64964e-115
9.830573	4.01565e-115
9.827310	4.41836e-115
9.824047	4.86145e-115
9.820784	5.34898e-115
9.817520	5.88539e-115
9.814257	6.47559e-115
9.810994	7.12497e-115
9.807731	7.83947e-115
9.804467	8.62561e-115
9.801204	9.49057e-115
9.797941	1.04423e-114
9.794678	1.14894e-114
9.791415	1.26415e-114
9.788151	1.39091e-114
9.784888	1.53038e-114
9.781625	1.68384e-114
9.778362	1.85268e-114
9.775099	2.03845e-114
9.771835	2.24285e-114
9.768572	2.46774e-114
9.765309	2.71517e-114
9.762046	2.98742e-114
9.758782	3.28696e-114
9.755519	3.61653e-114
9.752256	3.97914e-114
9.748993	4.3781e-114
9.745730	4.81706e-114
9.742466	5.30003e-114
9.739203	5.83142e-114
9.735940	6.41608e-114
9.732677	7.05935e-114
9.729413	7.76711e-114
9.726150	8.54582e-114
9.722887	9.40259e-114
9.719624	1.03453e-113
9.716361	1.13824e-113
9.713097	1.25235e-113
9.709834	1.37791e-113
9.706571	1.51604e-113
9.703308	1.66803e-113
9.700044	1.83525e-113
9.696781	2.01923e-113
9.693518	2.22166e-113
9.690255	2.44437e-113
9.686992	2.68941e-113
9.683728	2.95901e-113
9.680465	3.25563e-113
9.677202	3.58199e-113
9.673939	3.94106e-113
9.670676	4.33612e-113
9.667412	4.77077e-113
9.664149	5.24899e-113
9.660886	5.77515e-113
9.657623	6.35403e-113
9.654359	6.99094e-113
9.651096	7.69169e-113
9.647833	8.46266e-113
9.644570	9.31091e-113
9.641307	1.02442e-112
9.638043	1.1271e-112
9.634780	1.24007e-112
9.631517	1.36436e-112
9.628254	1.50111e-112
9.624990	1.65156e-112
9.621727	1.81709e-112
9.618464	1.99922e-112
9.615201	2.19959e-112
9.611938	2.42004e-112
9.608674	2.66259e-112
9.605411	2.92944e-112
9.602148	3.22303e-112
9.598885	3.54605e-112
9.595622	3.90143e-112
9.592358	4.29243e-112
9.589095	4.72261e-112
9.585832	5.19589e-112
9.582569	5.71661e-112
9.579305	6.2895e-112
9.576042	6.91979e-112
9.572779	7.61325e-112
9.569516	8.37619e-112
9.566253	9.21558e-112
9.562989	1.01391e-111
9.559726	1.11551e-111
9.556463	1.22729e-111
9.553200	1.35028e-111
9.549936	1.48559e-111
9.546673	1.63445e-111
9.543410	1.79823e-111
9.540147	1.97842e-111
9.536884	2.17666e-111
9.533620	2.39477e-111
9.530357	2.63472e-111
9.527094	2.89872e-111
9.523831	3.18917e-111
9.520568	3.50872e-111
9.517304	3.86028e-111
9.514041	4.24706e-111
9.510778	4.6726e-111
9.507515	5.14077e-111
9.504251	5.65583e-111
9.500988	6.2225e-111
9.497725	6.84594e-111
9.494462	7.53184e-111
9.491199	8.28645e-111
9.487935	9.11665e-111
9.484672	1.003e-110
9.481409	1.10349e-110
9.478146	1.21404e-110
9.474882	1.33567e-110
9.471619	1.46948e-110
9.468356	1.6167e-110
9.465093	1.77866e-110
9.461830	1.95685e-110
9.458566	2.15288e-110
9.455303	2.36856e-110
9.452040	2.60583e-110
9.448777	2.86688e-110
9.445514	3.15407e-110
9.442250	3.47002e-110
9.438987	3.81763e-110
9.435724	4.20005e-110
9.432461	4.62077e-110
9.429197	5.08364e-110
9.425934	5.59287e-110
9.422671	6.1531e-110
9.419408	6.76944e-110
9.416145	7.44751e-110
9.412881	8.19349e-110
9.409618	9.01419e-110
9.406355	9.91708e-110
9.403092	1.09104e-109
9.399828	1.20032e-109
9.396565	1.32055e-109
9.393302	1.45281e-109
9.390039	1.59832e-109
9.386776	1.75841e-109
9.383512	1.93452e-109
9.380249	2.12828e-109
9.376986	2.34143e-109
9.373723	2.57594e-109
9.370460	2.83392e-109
9.367196	3.11775e-109
9.363933	3.42999e-109
9.360670	3.7735e-109
9.357407	4.15141e-109
9.354143	4.56717e-109
9.350880	5.02456e-109
9.347617	5.52774e-109
9.344354	6.08132e-109
9.341091	6.69032e-109
9.337827	7.36031e-109
9.334564	8.09738e-109
9.331301	8.90826e-109
9.328038	9.80033e-109
9.324774	1.07817e-108
9.321511	1.18614e-108
9.318248	1.30491e-108
9.314985	1.43558e-108
9.311722	1.57933e-108
9.308458	1.73748e-108
9.305195	1.91146e-108
9.301932	2.10285e-108
9.298669	2.31341e-108
9.295406	2.54505e-108
9.292142	2.79989e-108
9.288879	3.08023e-108
9.285616	3.38864e-108
9.282353	3.72793e-108
9.279089	4.10119e-108
9.275826	4.51182e-108
9.272563	4.96355e-108
9.269300	5.46051e-108
9.266037	6.00721e-108
9.262773	6.60865e-108
9.259510	7.2703e-108
9.256247	7.99818e-108
9.252984	8.79893e-108
9.249720	9.67984e-108
9.246457	1.06489e-107
9.243194	1.1715e-107
9.239931	1.28878e-107
9.236668	1.41781e-107
9.233404	1.55974e-107
9.230141	1.71589e-107
9.226878	1.88766e-107
9.223615	2.07663e-107
9.220352	2.28451e-107
9.217088	2.5132e-107
9.213825	2.76478e-107
9.210562	3.04155e-107
9.207299	3.34601e-107
9.204035	3.68095e-107
9.200772	4.04941e-107
9.197509	4.45475e-107
9.194246	4.90066e-107
9.190983	5.3912e-107
9.187719	5.93084e-107
9.184456	6.52449e-107
9.181193	7.17754e-107
9.177930	7.89596e-107
9.174666	8.68628e-107
9.171403	9.55569e-107
9.168140	1.05121e-106
9.164877	1.15643e-106
9.161614	1.27217e-106
9.158350	1.3995e-106
9.155087	1.53956e-106
9.151824	1.69365e-106
9.148561	1.86316e-106
9.145298	2.04963e-106
9.142034	2.25475e-106
9.138771	2.48041e-106
9.135508	2.72865e-106
9.132245	3.00172e-106
9.128981	3.30213e-106
9.125718	3.63259e-106
9.122455	3.99612e-106
9.119192	4.39602e-106
9.115929	4.83595e-106
9.112665	5.31989e-106
9.109402	5.85225e-106
9.106139	6.43788e-106
9.102876	7.08211e-106
9.099612	7.7908e-106
9.096349	8.57039e-106
9.093086	9.42799e-106
9.089823	1.03714e-105
9.086560	1.14092e-105
9.083296	1.25508e-105
9.080033	1.38067e-105
9.076770	1.51882e-105
9.073507	1.67079e-105
9.070244	1.83796e-105
9.066980	2.02186e-105
9.063717	2.22416e-105
9.060454	2.4467e-105
9.057191	2.6915e-105
9.053927	2.96079e-105
9.050664	3.25702e-105
9.047401	3.58288e-105
9.044138	3.94135e-105
9.040875	4.33567e-105
9.037611	4.76944e-105
9.034348	5.24661e-105
9.031085	5.7715e-105
9.027822	6.34891e-105
9.024558	6.98407e-105
9.021295	7.68277e-105
9.018032	8.45135e-105
9.014769	9.29682e-105
9.011506	1.02269e-104
9.008242	1.12499e-104
9.004979	1.23753e-104
9.001716	1.36133e-104
8.998453	1.49751e-104
8.995190	1.64731e-104
8.991926	1.81209e-104
8.988663	1.99336e-104
8.985400	2.19275e-104
8.982137	2.41209e-104
8.978873	2.65337e-104
8.975610	2.91877e-104
8.972347	3.21072e-104
8.969084	3.53187e-104
8.965821	3.88514e-104
8.962557	4.27374e-104
8.959294	4.70121e-104
8.956031	5.17142e-104
8.952768	5.68866e-104
8.949504	6.25763e-104
8.946241	6.88349e-104
8.942978	7.57195e-104
8.939715	8.32925e-104
8.936452	9.16229e-104
8.933188	1.00786e-103
8.929925	1.10866e-103
8.926662	1.21954e-103
8.923399	1.3415e-103
8.920135	1.47566e-103
8.916872	1.62324e-103
8.913609	1.78557e-103
8.910346	1.96414e-103
8.907083	2.16056e-103
8.903819	2.37662e-103
8.900556	2.61428e-103
8.897293	2.87571e-103
8.894030	3.16328e-103
8.890767	3.4796e-103
8.887503	3.82755e-103
8.884240	4.21029e-103
8.880977	4.63129e-103
8.877714	5.09439e-103
8.874450	5.60379e-103
8.871187	6.16412e-103
8.867924	6.78047e-103
8.864661	7.45844e-103
8.861398	8.20419e-103
8.858134	9.0245e-103
8.854871	9.92682e-103
8.851608	1.09194e-102
8.848345	1.20111e-102
8.845081	1.3212e-102
8.841818	1.4533e-102
8.838555	1.5986e-102
8.835292	1.75842e-102
8.832029	1.93422e-102
8.828765	2.1276e-102
8.825502	2.34031e-102
8.822239	2.57428e-102
8.818976	2.83164e-102
8.815713	3.11472e-102
8.812449	3.4261e-102
8.809186	3.76861e-102
8.805923	4.14535e-102
8.802660	4.55975e-102
8.799396	5.01558e-102
8.796133	5.51696e-102
8.792870	6.06846e-102
8.789607	6.67508e-102
8.786344	7.34233e-102
8.783080	8.07628e-102
8.779817	8.88358e-102
8.776554	9.77157e-102
8.773291	1.07483e-101
8.770027	1.18227e-101
8.766764	1.30044e-101
8.763501	1.43042e-101
8.760238	1.5734e-101
8.756975	1.73066e-101
8.753711	1.90364e-101
8.750448	2.09391e-101
8.747185	2.30319e-101
8.743922	2.53339e-101
8.740659	2.78659e-101
8.737395	3.0651e-101
8.734132	3.37143e-101
8.730869	3.70838e-101
8.727606	4.079e-101
8.724342	4.48666e-101
8.721079	4.93505e-101
8.717816	5.42824e-101
8.714553	5.97072e-101
8.711290	6.56741e-101
8.708026	7.22372e-101
8.704763	7.94561e-101
8.701500	8.73963e-101
8.698237	9.61298e-101
8.694973	1.05736e-100
8.691710	1.16302e-100
8.688447	1.27924e-100
8.685184	1.40707e-100
8.681921	1.54767e-100
8.678657	1.70232e-100
8.675394	1.87242e-100
8.672131	2.05951e-100
8.668868	2.2653e-100
8.665605	2.49165e-100
8.662341	2.74061e-100
8.659078	3.01444e-100
8.655815	3.31563e-100
8.652552	3.64691e-100
8.649288	4.01128e-100
8.646025	4.41206e-100
8.642762	4.85287e-100
8.639499	5.33772e-100
8.636236	5.871e-100
8.632972	6.45756e-100
8.629709	7.10271e-100
8.626446	7.8123e-100
8.623183	8.59278e-100
8.619919	9.45122e-100
8.616656	1.03954e-99
8.613393	1.14339e-99
8.610130	1.25762e-99
8.606867	1.38325e-99
8.603603	1.52143e-99
8.600340	1.67341e-99
8.597077	1.84058e-99
8.593814	2.02444e-99
8.590551	2.22666e-99
8.587287	2.44909e-99
8.584024	2.69373e-99
8.580761	2.9628e-99
8.577498	3.25874e-99
8.574234	3.58425e-99
8.570971	3.94226e-99
8.567708	4.33602e-99
8.564445	4.76912e-99
8.561182	5.24546e-99
8.557918	5.76938e-99
8.554655	6.34561e-99
8.551392	6.9794e-99
8.548129	7.67647e-99
8.544865	8.44316e-99
8.541602	9.28642e-99
8.538339	1.02139e-98
8.535076	1.12339e-98
8.531813	1.23559e-98
8.528549	1.35899e-98
8.525286	1.4947e-98
8.522023	1.64398e-98
8.518760	1.80815e-98
8.515497	1.98872e-98
8.512233	2.18732e-98
8.508970	2.40575e-98
8.505707	2.64599e-98
8.502444	2.91022e-98
8.499180	3.20083e-98
8.495917	3.52045e-98
8.492654	3.87199e-98
8.489391	4.25862e-98
8.486128	4.68386e-98
8.482864	5.15156e-98
8.479601	5.66594e-98
8.476338	6.23168e-98
8.473075	6.85391e-98
8.469811	7.53825e-98
8.466548	8.29091e-98
8.463285	9.11872e-98
8.460022	1.00292e-97
8.456759	1.10305e-97
8.453495	1.21318e-97
8.450232	1.3343e-97
8.446969	1.46752e-97
8.443706	1.61403e-97
8.440443	1.77517e-97
8.437179	1.95239e-97
8.433916	2.14731e-97
8.430653	2.36168e-97
8.427390	2.59745e-97
8.424126	2.85675e-97
8.420863	3.14193e-97
8.417600	3.45559e-97
8.414337	3.80054e-97
8.411074	4.17993e-97
8.407810	4.59719e-97
8.404547	5.05609e-97
8.401284	5.56079e-97
8.398021	6.11587e-97
8.394757	6.72635e-97
8.391494	7.39776e-97
8.388231	8.13617e-97
8.384968	8.94828e-97
8.381705	9.84144e-97
8.378441	1.08237e-96
8.375178	1.19041e-96
8.371915	1.30922e-96
8.368652	1.43989e-96
8.365389	1.58361e-96
8.362125	1.74166e-96
8.358862	1.91548e-96
8.355599	2.10666e-96
8.352336	2.31691e-96
8.349072	2.54814e-96
8.345809	2.80244e-96
8.342546	3.08212e-96
8.339283	3.38971e-96
8.336020	3.72798e-96
8.332756	4.10002e-96
8.329493	4.50917e-96
8.326230	4.95915e-96
8.322967	5.45403e-96
8.319703	5.99829e-96
8.316440	6.59685e-96
8.313177	7.25512e-96
8.309914	7.97908e-96
8.306651	8.77527e-96
8.303387	9.6509e-96
8.300124	1.06139e-95
8.296861	1.16729e-95
8.293598	1.28377e-95
8.290335	1.41186e-95
8.287071	1.55273e-95
8.283808	1.70765e-95
8.280545	1.87803e-95
8.277282	2.06541e-95
8.274018	2.27148e-95
8.270755	2.49811e-95
8.267492	2.74734e-95
8.264229	3.02144e-95
8.260966	3.32287e-95
8.257702	3.65438e-95
8.254439	4.01896e-95
8.251176	4.4199e-95
8.247913	4.86083e-95
8.244649	5.34575e-95
8.241386	5.87904e-95
8.238123	6.46551e-95
8.234860	7.11049e-95
8.231597	7.8198e-95
8.228333	8.59985e-95
8.225070	9.4577e-95
8.221807	1.04011e-94
8.218544	1.14386e-94
8.215281	1.25796e-94
8.212017	1.38344e-94
8.208754	1.52143e-94
8.205491	1.67319e-94
8.202228	1.84007e-94
8.198964	2.02361e-94
8.195701	2.22544e-94
8.192438	2.44741e-94
8.189175	2.6915e-94
8.185912	2.95995e-94
8.182648	3.25516e-94
8.179385	3.57981e-94
8.176122	3.93683e-94
8.172859	4.32946e-94
8.169595	4.76123e-94
8.166332	5.23606e-94
8.163069	5.75824e-94
8.159806	6.33249e-94
8.156543	6.96399e-94
8.153279	7.65847e-94
8.150016	8.42218e-94
8.146753	9.26205e-94
8.143490	1.01857e-93
8.140226	1.12013e-93
8.136963	1.23183e-93
8.133700	1.35466e-93
8.130437	1.48974e-93
8.127174	1.63829e-93
8.123910	1.80164e-93
8.120647	1.98129e-93
8.117384	2.17884e-93
8.114121	2.39608e-93
8.110858	2.63499e-93
8.107594	2.89771e-93
8.104331	3.18662e-93
8.101068	3.50433e-93
8.097805	3.85372e-93
8.094541	4.23793e-93
8.091278	4.66044e-93
8.088015	5.12507e-93
8.084752	5.63602e-93
8.081489	6.19789e-93
8.078225	6.81578e-93
8.074962	7.49525e-93
8.071699	8.24245e-93
8.068436	9.06413e-93
8.065172	9.9677e-93
8.061909	1.09613e-92
8.058646	1.2054e-92
8.055383	1.32556e-92
8.052120	1.45769e-92
8.048856	1.603e-92
8.045593	1.76278e-92
8.042330	1.93849e-92
8.039067	2.13171e-92
8.035804	2.34419e-92
8.032540	2.57785e-92
8.029277	2.83478e-92
8.026014	3.11733e-92
8.022751	3.42803e-92
8.019487	3.7697e-92
8.016224	4.14541e-92
8.012961	4.55856e-92
8.009698	5.01289e-92
8.006435	5.51248e-92
8.003171	6.06187e-92
7.999908	6.66599e-92
7.996645	7.33031e-92
7.993382	8.06083e-92
7.990118	8.86413e-92
7.986855	9.74748e-92
7.983592	1.07188e-91
7.980329	1.1787e-91
7.977066	1.29616e-91
7.973802	1.42532e-91
7.970539	1.56735e-91
7.967276	1.72353e-91
7.964013	1.89527e-91
7.960750	2.08412e-91
7.957486	2.29178e-91
7.954223	2.52013e-91
7.950960	2.77124e-91
7.947697	3.04736e-91
7.944433	3.35098e-91
7.941170	3.68486e-91
7.937907	4.05199e-91
7.934644	4.4557e-91
7.931381	4.89963e-91
7.928117	5.38777e-91
7.924854	5.92454e-91
7.921591	6.51478e-91
7.918328	7.16382e-91
7.915064	7.8775e-91
7.911801	8.66227e-91
7.908538	9.52522e-91
7.905275	1.04741e-90
7.902012	1.15175e-90
7.898748	1.26649e-90
7.895485	1.39265e-90
7.892222	1.53137e-90
7.888959	1.68392e-90
7.885696	1.85165e-90
7.882432	2.03609e-90
7.879169	2.23891e-90
7.875906	2.46191e-90
7.872643	2.70713e-90
7.869379	2.97677e-90
7.866116	3.27327e-90
7.862853	3.59929e-90
7.859590	3.95777e-90
7.856327	4.35196e-90
7.853063	4.7854e-90
7.849800	5.262e-90
7.846537	5.78606e-90
7.843274	6.36231e-90
7.840010	6.99594e-90
7.836747	7.69266e-90
7.833484	8.45875e-90
7.830221	9.30113e-90
7.826958	1.02274e-89
7.823694	1.12459e-89
7.820431	1.23657e-89
7.817168	1.35971e-89
7.813905	1.49511e-89
7.810642	1.64399e-89
7.807378	1.8077e-89
7.804115	1.9877e-89
7.800852	2.18562e-89
7.797589	2.40324e-89
7.794325	2.64254e-89
7.791062	2.90565e-89
7.787799	3.19496e-89
7.784536	3.51307e-89
7.781273	3.86285e-89
7.778009	4.24745e-89
7.774746	4.67033e-89
7.771483	5.13531e-89
7.768220	5.64657e-89
7.764956	6.20873e-89
7.761693	6.82685e-89
7.758430	7.50649e-89
7.755167	8.25378e-89
7.751904	9.07546e-89
7.748640	9.97892e-89
7.745377	1.09723e-88
7.742114	1.20646e-88
7.738851	1.32655e-88
7.735588	1.4586e-88
7.732324	1.6038e-88
7.729061	1.76344e-88
7.725798	1.93897e-88
7.722535	2.13198e-88
7.719271	2.34419e-88
7.716008	2.57752e-88
7.712745	2.83407e-88
7.709482	3.11615e-88
7.706219	3.4263e-88
7.702955	3.76732e-88
7.699692	4.14227e-88
7.696429	4.55453e-88
7.693166	5.00782e-88
7.689902	5.50622e-88
7.686639	6.0542e-88
7.683376	6.65672e-88
7.680113	7.31919e-88
7.676850	8.04757e-88
7.673586	8.84844e-88
7.670323	9.72898e-88
7.667060	1.06971e-87
7.663797	1.17616e-87
7.660534	1.2932e-87
7.657270	1.42189e-87
7.654007	1.56337e-87
7.650744	1.71894e-87
7.647481	1.88998e-87
7.644217	2.07804e-87
7.640954	2.2848e-87
7.637691	2.51214e-87
7.634428	2.76209e-87
7.631165	3.03691e-87
7.627901	3.33906e-87
7.624638	3.67128e-87
7.621375	4.03654e-87
7.618112	4.43813e-87
7.614848	4.87967e-87
7.611585	5.36514e-87
7.608322	5.89889e-87
7.605059	6.48574e-87
7.601796	7.13095e-87
7.598532	7.84035e-87
7.595269	8.6203e-87
7.592006	9.47783e-87
7.588743	1.04206e-86
7.585480	1.14572e-86
7.582216	1.25969e-86
7.578953	1.385e-86
7.575690	1.52276e-86
7.572427	1.67423e-86
7.569163	1.84076e-86
7.565900	2.02385e-86
7.562637	2.22515e-86
7.559374	2.44647e-86
7.556111	2.6898e-86
7.552847	2.95732e-86
7.549584	3.25145e-86
7.546321	3.57483e-86
7.543058	3.93036e-86
7.539794	4.32125e-86
7.536531	4.75101e-86
7.533268	5.22349e-86
7.530005	5.74296e-86
7.526742	6.31408e-86
7.523478	6.94199e-86
7.520215	7.63232e-86
7.516952	8.3913e-86
7.513689	9.22573e-86
7.510426	1.01431e-85
7.507162	1.11517e-85
7.503899	1.22606e-85
7.500636	1.34797e-85
7.497373	1.48201e-85
7.494109	1.62936e-85
7.490846	1.79137e-85
7.487583	1.96948e-85
7.484320	2.1653e-85
7.481057	2.38059e-85
7.477793	2.61727e-85
7.474530	2.87749e-85
7.471267	3.16357e-85
7.468004	3.47808e-85
7.464740	3.82386e-85
7.461477	4.20401e-85
7.458214	4.62195e-85
7.454951	5.08143e-85
7.451688	5.58658e-85
7.448424	6.14193e-85
7.445161	6.75248e-85
7.441898	7.42372e-85
7.438635	8.16167e-85
7.435372	8.97296e-85
7.432108	9.86488e-85
7.428845	1.08454e-84
7.425582	1.19235e-84
7.422319	1.31086e-84
7.419055	1.44115e-84
7.415792	1.58439e-84
7.412529	1.74187e-84
7.409266	1.91499e-84
7.406003	2.10532e-84
7.402739	2.31456e-84
7.399476	2.54459e-84
7.396213	2.79748e-84
7.392950	3.0755e-84
7.389686	3.38114e-84
7.386423	3.71715e-84
7.383160	4.08655e-84
7.379897	4.49265e-84
7.376634	4.9391e-84
7.373370	5.42991e-84
7.370107	5.96948e-84
7.366844	6.56265e-84
7.363581	7.21477e-84
7.360317	7.93166e-84
7.357054	8.71978e-84
7.353791	9.5862e-84
7.350528	1.05387e-83
7.347265	1.15858e-83
7.344001	1.27369e-83
7.340738	1.40024e-83
7.337475	1.53936e-83
7.334212	1.6923e-83
7.330949	1.86043e-83
7.327685	2.04526e-83
7.324422	2.24845e-83
7.321159	2.47182e-83
7.317896	2.71739e-83
7.314632	2.98734e-83
7.311369	3.2841e-83
7.308106	3.61034e-83
7.304843	3.96898e-83
7.301580	4.36324e-83
7.298316	4.79666e-83
7.295053	5.27312e-83
7.291790	5.7969e-83
7.288527	6.3727e-83
7.285263	7.00569e-83
7.282000	7.70153e-83
7.278737	8.46647e-83
7.275474	9.30738e-83
7.272211	1.02318e-82
7.268947	1.1248e-82
7.265684	1.23651e-82
7.262421	1.35932e-82
7.259158	1.49432e-82
7.255895	1.64272e-82
7.252631	1.80586e-82
7.249368	1.9852e-82
7.246105	2.18234e-82
7.242842	2.39906e-82
7.239578	2.63729e-82
7.236315	2.89918e-82
7.233052	3.18707e-82
7.229789	3.50355e-82
7.226526	3.85144e-82
7.223262	4.23387e-82
7.219999	4.65426e-82
7.216736	5.11639e-82
7.213473	5.6244e-82
7.210209	6.18283e-82
7.206946	6.79671e-82
7.203683	7.47152e-82
7.200420	8.21331e-82
7.197157	9.02874e-82
7.193893	9.92512e-82
7.190630	1.09105e-81
7.187367	1.19936e-81
7.184104	1.31843e-81
7.180841	1.44931e-81
7.177577	1.59319e-81
7.174314	1.75134e-81
7.171051	1.92519e-81
7.167788	2.1163e-81
7.164524	2.32637e-81
7.161261	2.55729e-81
7.157998	2.81113e-81
7.154735	3.09016e-81
7.151472	3.39689e-81
7.148208	3.73405e-81
7.144945	4.10466e-81
7.141682	4.51206e-81
7.138419	4.95989e-81
7.135155	5.45215e-81
7.131892	5.99326e-81
7.128629	6.58806e-81
7.125366	7.24188e-81
7.122103	7.96058e-81
7.118839	8.75058e-81
7.115576	9.61897e-81
7.112313	1.05735e-80
7.109050	1.16228e-80
7.105787	1.27762e-80
7.102523	1.40439e-80
7.099260	1.54375e-80
7.095997	1.69693e-80
7.092734	1.86531e-80
7.089470	2.0504e-80
7.086207	2.25384e-80
7.082944	2.47747e-80
7.079681	2.72328e-80
7.076418	2.99348e-80
7.073154	3.29048e-80
7.069891	3.61694e-80
7.066628	3.97578e-80
7.063365	4.37022e-80
7.060101	4.80378e-80
7.056838	5.28034e-80
7.053575	5.80418e-80
7.050312	6.37997e-80
7.047049	7.01287e-80
7.043785	7.70854e-80
7.040522	8.4732e-80
7.037259	9.31371e-80
7.033996	1.02376e-79
7.030733	1.12531e-79
7.027469	1.23692e-79
7.024206	1.35961e-79
7.020943	1.49447e-79
7.017680	1.6427e-79
7.014416	1.80562e-79
7.011153	1.98471e-79
7.007890	2.18155e-79
7.004627	2.39791e-79
7.001364	2.63573e-79
6.998100	2.89712e-79
6.994837	3.18444e-79
6.991574	3.50024e-79
6.988311	3.84735e-79
6.985047	4.22888e-79
6.981784	4.64824e-79
6.978521	5.10917e-79
6.975258	5.6158e-79
6.971995	6.17266e-79
6.968731	6.78472e-79
6.965468	7.45747e-79
6.962205	8.19691e-79
6.958942	9.00965e-79
6.955679	9.90295e-79
6.952415	1.08848e-78
6.949152	1.1964e-78
6.945889	1.31502e-78
6.942626	1.44539e-78
6.939362	1.58869e-78
6.936099	1.74619e-78
6.932836	1.9193e-78
6.929573	2.10957e-78
6.926310	2.3187e-78
6.923046	2.54856e-78
6.919783	2.8012e-78
6.916520	3.07888e-78
6.913257	3.38407e-78
6.909993	3.71952e-78
6.906730	4.08821e-78
6.903467	4.49343e-78
6.900204	4.93881e-78
6.896941	5.42833e-78
6.893677	5.96636e-78
6.890414	6.55771e-78
6.887151	7.20765e-78
6.883888	7.92199e-78
6.880625	8.70712e-78
6.877361	9.57005e-78
6.874098	1.05185e-77
6.870835	1.15609e-77
6.867572	1.27066e-77
6.864308	1.39658e-77
6.861045	1.53497e-77
6.857782	1.68708e-77
6.854519	1.85425e-77
6.851256	2.03799e-77
6.847992	2.23993e-77
6.844729	2.46188e-77
6.841466	2.70582e-77
6.838203	2.97392e-77
6.834939	3.26857e-77
6.831676	3.59242e-77
6.828413	3.94835e-77
6.825150	4.33953e-77
6.821887	4.76946e-77
6.818623	5.24198e-77
6.815360	5.7613e-77
6.812097	6.33206e-77
6.808834	6.95935e-77
6.805571	7.64877e-77
6.802307	8.40647e-77
6.799044	9.23921e-77
6.795781	1.01544e-76
6.792518	1.11603e-76
6.789254	1.22658e-76
6.785991	1.34807e-76
6.782728	1.4816e-76
6.779465	1.62835e-76
6.776202	1.78963e-76
6.772938	1.96688e-76
6.769675	2.16169e-76
6.766412	2.37578e-76
6.763149	2.61108e-76
6.759885	2.86967e-76
6.756622	3.15386e-76
6.753359	3.4662e-76
6.750096	3.80946e-76
6.746833	4.18671e-76
6.743569	4.6013e-76
6.740306	5.05695e-76
6.737043	5.5577e-76
6.733780	6.10803e-76
6.730517	6.71284e-76
6.727253	7.37753e-76
6.723990	8.10801e-76
6.720727	8.91081e-76
6.717464	9.79308e-76
6.714200	1.07627e-75
6.710937	1.18283e-75
6.707674	1.29993e-75
6.704411	1.42863e-75
6.701148	1.57007e-75
6.697884	1.7255e-75
6.694621	1.89632e-75
6.691358	2.08405e-75
6.688095	2.29036e-75
6.684831	2.51708e-75
6.681568	2.76625e-75
6.678305	3.04007e-75
6.675042	3.34099e-75
6.671779	3.67169e-75
6.668515	4.03512e-75
6.665252	4.43452e-75
6.661989	4.87343e-75
6.658726	5.35578e-75
6.655463	5.88586e-75
6.652199	6.46839e-75
6.648936	7.10856e-75
6.645673	7.81208e-75
6.642410	8.5852e-75
6.639146	9.43482e-75
6.635883	1.03685e-74
6.632620	1.13946e-74
6.629357	1.25221e-74
6.626094	1.37613e-74
6.622830	1.5123e-74
6.619567	1.66194e-74
6.616304	1.82639e-74
6.613041	2.0071e-74
6.609777	2.2057e-74
6.606514	2.42393e-74
6.603251	2.66376e-74
6.599988	2.92731e-74
6.596725	3.21693e-74
6.593461	3.53519e-74
6.590198	3.88494e-74
6.586935	4.26928e-74
6.583672	4.69163e-74
6.580408	5.15576e-74
6.577145	5.66579e-74
6.573882	6.22626e-74
6.570619	6.84216e-74
6.567356	7.51898e-74
6.564092	8.26272e-74
6.560829	9.08002e-74
6.557566	9.97815e-74
6.554303	1.09651e-73
6.551040	1.20496e-73
6.547776	1.32414e-73
6.544513	1.4551e-73
6.541250	1.59901e-73
6.537987	1.75715e-73
6.534723	1.93093e-73
6.531460	2.12189e-73
6.528197	2.33173e-73
6.524934	2.56232e-73
6.521671	2.81571e-73
6.518407	3.09414e-73
6.515144	3.40011e-73
6.511881	3.73632e-73
6.508618	4.10577e-73
6.505354	4.51174e-73
6.502091	4.95784e-73
6.498828	5.44805e-73
6.495565	5.98671e-73
6.492302	6.57861e-73
6.489038	7.22903e-73
6.485775	7.94373e-73
6.482512	8.72908e-73
6.479249	9.59204e-73
6.475986	1.05403e-72
6.472722	1.15823e-72
6.469459	1.27273e-72
6.466196	1.39854e-72
6.462933	1.53679e-72
6.459669	1.6887e-72
6.456406	1.85562e-72
6.453143	2.03903e-72
6.449880	2.24058e-72
6.446617	2.46204e-72
6.443353	2.70538e-72
6.440090	2.97277e-72
6.436827	3.26658e-72
6.433564	3.58942e-72
6.430300	3.94416e-72
6.427037	4.33395e-72
6.423774	4.76225e-72
6.420511	5.23287e-72
6.417248	5.74999e-72
6.413984	6.31819e-72
6.410721	6.94253e-72
6.407458	7.62855e-72
6.404195	8.38235e-72
6.400932	9.2106e-72
6.397668	1.01207e-71
6.394405	1.11207e-71
6.391142	1.22194e-71
6.387879	1.34267e-71
6.384615	1.47533e-71
6.381352	1.62108e-71
6.378089	1.78124e-71
6.374826	1.95721e-71
6.371563	2.15056e-71
6.368299	2.36301e-71
6.365036	2.59644e-71
6.361773	2.85293e-71
6.358510	3.13475e-71
6.355246	3.44439e-71
6.351983	3.78462e-71
6.348720	4.15844e-71
6.345457	4.56918e-71
6.342194	5.02048e-71
6.338930	5.51634e-71
6.335667	6.06117e-71
6.332404	6.65979e-71
6.329141	7.31752e-71
6.325878	8.0402e-71
6.322614	8.83422e-71
6.319351	9.70664e-71
6.316088	1.06652e-70
6.312825	1.17184e-70
6.309561	1.28755e-70
6.306298	1.4147e-70
6.303035	1.55439e-70
6.299772	1.70787e-70
6.296509	1.8765e-70
6.293245	2.06178e-70
6.289982	2.26535e-70
6.286719	2.48901e-70
6.283456	2.73475e-70
6.280192	3.00475e-70
6.276929	3.30139e-70
6.273666	3.62732e-70
6.270403	3.98541e-70
6.267140	4.37884e-70
6.263876	4.8111e-70
6.260613	5.28602e-70
6.257350	5.80782e-70
6.254087	6.3811e-70
6.250824	7.01096e-70
6.247560	7.70298e-70
6.244297	8.46328e-70
6.241034	9.29861e-70
6.237771	1.02164e-69
6.234507	1.12247e-69
6.231244	1.23325e-69
6.227981	1.35496e-69
6.224718	1.48868e-69
6.221455	1.63559e-69
6.218191	1.79699e-69
6.214928	1.97432e-69
6.211665	2.16915e-69
6.208402	2.3832e-69
6.205138	2.61836e-69
6.201875	2.87672e-69
6.198612	3.16056e-69
6.195349	3.47241e-69
6.192086	3.81501e-69
6.188822	4.19141e-69
6.185559	4.60494e-69
6.182296	5.05926e-69
6.179033	5.55839e-69
6.175770	6.10674e-69
6.172506	6.70918e-69
6.169243	7.37103e-69
6.165980	8.09816e-69
6.162717	8.897e-69
6.159453	9.77461e-69
6.156190	1.07388e-68
6.152927	1.1798e-68
6.149664	1.29617e-68
6.146401	1.42402e-68
6.143137	1.56447e-68
6.139874	1.71877e-68
6.136611	1.88828e-68
6.133348	2.07451e-68
6.130084	2.2791e-68
6.126821	2.50386e-68
6.123558	2.75078e-68
6.120295	3.02204e-68
6.117032	3.32005e-68
6.113768	3.64743e-68
6.110505	4.00709e-68
6.107242	4.40221e-68
6.103979	4.83627e-68
6.100716	5.31312e-68
6.097452	5.83698e-68
6.094189	6.41247e-68
6.090926	7.04469e-68
6.087663	7.73922e-68
6.084399	8.50221e-68
6.081136	9.34039e-68
6.077873	1.02612e-67
6.074610	1.12727e-67
6.071347	1.2384e-67
6.068083	1.36047e-67
6.064820	1.49458e-67
6.061557	1.6419e-67
6.058294	1.80373e-67
6.055030	1.98152e-67
6.051767	2.17682e-67
6.048504	2.39137e-67
6.045241	2.62706e-67
6.041978	2.88597e-67
6.038714	3.17039e-67
6.035451	3.48283e-67
6.032188	3.82606e-67
6.028925	4.2031e-67
6.025662	4.61729e-67
6.022398	5.07227e-67
6.019135	5.57209e-67
6.015872	6.12114e-67
6.012609	6.72427e-67
6.009345	7.38681e-67
6.006082	8.11462e-67
6.002819	8.91412e-67
5.999556	9.79237e-67
5.996293	1.07571e-66
5.993029	1.18169e-66
5.989766	1.2981e-66
5.986503	1.42598e-66
5.983240	1.56646e-66
5.979976	1.72077e-66
5.976713	1.89027e-66
5.973450	2.07647e-66
5.970187	2.281e-66
5.966924	2.50568e-66
5.963660	2.75248e-66
5.960397	3.02357e-66
5.957134	3.32137e-66
5.953871	3.64848e-66
5.950608	4.0078e-66
5.947344	4.4025e-66
5.944081	4.83606e-66
5.940818	5.31231e-66
5.937555	5.83544e-66
5.934291	6.41007e-66
5.931028	7.04127e-66
5.927765	7.73461e-66
5.924502	8.4962e-66
5.921239	9.33275e-66
5.917975	1.02517e-65
5.914712	1.1261e-65
5.911449	1.23697e-65
5.908186	1.35875e-65
5.904922	1.49252e-65
5.901659	1.63946e-65
5.898396	1.80085e-65
5.895133	1.97813e-65
5.891870	2.17286e-65
5.888606	2.38674e-65
5.885343	2.62168e-65
5.882080	2.87974e-65
5.878817	3.16319e-65
5.875554	3.47453e-65
5.872290	3.8165e-65
5.869027	4.19213e-65
5.865764	4.60471e-65
5.862501	5.05789e-65
5.859237	5.55565e-65
5.855974	6.10239e-65
5.852711	6.70291e-65
5.849448	7.36251e-65
5.846185	8.087e-65
5.842921	8.88277e-65
5.839658	9.75681e-65
5.836395	1.07168e-64
5.833132	1.17713e-64
5.829868	1.29295e-64
5.826605	1.42015e-64
5.823342	1.55987e-64
5.820079	1.71334e-64
5.816816	1.88189e-64
5.813552	2.06703e-64
5.810289	2.27037e-64
5.807026	2.49371e-64
5.803763	2.73901e-64
5.800499	3.00843e-64
5.797236	3.30435e-64
5.793973	3.62937e-64
5.790710	3.98635e-64
5.787447	4.37842e-64
5.784183	4.80905e-64
5.780920	5.28202e-64
5.777657	5.80149e-64
5.774394	6.37203e-64
5.771131	6.99867e-64
5.767867	7.68691e-64
5.764604	8.44281e-64
5.761341	9.27301e-64
5.758078	1.01848e-63
5.754814	1.11863e-63
5.751551	1.22862e-63
5.748288	1.34942e-63
5.745025	1.48209e-63
5.741762	1.62781e-63
5.738498	1.78785e-63
5.735235	1.96361e-63
5.731972	2.15665e-63
5.728709	2.36866e-63
5.725445	2.60151e-63
5.722182	2.85724e-63
5.718919	3.1381e-63
5.715656	3.44656e-63
5.712393	3.78533e-63
5.709129	4.15739e-63
5.705866	4.56601e-63
5.702603	5.01478e-63
5.699340	5.50763e-63
5.696077	6.04892e-63
5.692813	6.64338e-63
5.689550	7.29624e-63
5.686287	8.01325e-63
5.683024	8.80069e-63
5.679760	9.66548e-63
5.676497	1.06152e-62
5.673234	1.16583e-62
5.669971	1.28038e-62
5.666708	1.40618e-62
5.663444	1.54434e-62
5.660181	1.69606e-62
5.656918	1.86269e-62
5.653655	2.04569e-62
5.650391	2.24666e-62
5.647128	2.46736e-62
5.643865	2.70974e-62
5.640602	2.97592e-62
5.637339	3.26824e-62
5.634075	3.58926e-62
5.630812	3.9418e-62
5.627549	4.32897e-62
5.624286	4.75414e-62
5.621023	5.22107e-62
5.617759	5.73383e-62
5.614496	6.29694e-62
5.611233	6.91533e-62
5.607970	7.59443e-62
5.604706	8.3402e-62
5.601443	9.15918e-62
5.598180	1.00586e-61
5.594917	1.10462e-61
5.591654	1.21308e-61
5.588390	1.33219e-61
5.585127	1.46299e-61
5.581864	1.60662e-61
5.578601	1.76435e-61
5.575337	1.93757e-61
5.572074	2.12778e-61
5.568811	2.33666e-61
5.565548	2.56604e-61
5.562285	2.81792e-61
5.559021	3.09453e-61
5.555758	3.39827e-61
5.552495	3.73183e-61
5.549232	4.09811e-61
5.545969	4.50032e-61
5.542705	4.942e-61
5.539442	5.42702e-61
5.536179	5.95962e-61
5.532916	6.54447e-61
5.529652	7.1867e-61
5.526389	7.89192e-61
5.523126	8.66633e-61
5.519863	9.51671e-61
5.516600	1.04505e-60
5.513336	1.14759e-60
5.510073	1.26018e-60
5.506810	1.38382e-60
5.503547	1.51959e-60
5.500283	1.66867e-60
5.497020	1.83237e-60
5.493757	2.01212e-60
5.490494	2.20951e-60
5.487231	2.42625e-60
5.483967	2.66424e-60
5.480704	2.92557e-60
5.477441	3.21252e-60
5.474178	3.52761e-60
5.470915	3.8736e-60
5.467651	4.2535e-60
5.464388	4.67066e-60
5.461125	5.12871e-60
5.457862	5.63166e-60
5.454598	6.18393e-60
5.451335	6.79033e-60
5.448072	7.45617e-60
5.444809	8.18728e-60
5.441546	8.99006e-60
5.438282	9.87152e-60
5.435019	1.08394e-59
5.431756	1.19021e-59
5.428493	1.3069e-59
5.425229	1.43502e-59
5.421966	1.5757e-59
5.418703	1.73017e-59
5.415440	1.89977e-59
5.412177	2.08599e-59
5.408913	2.29046e-59
5.405650	2.51497e-59
5.402387	2.76147e-59
5.399124	3.03213e-59
5.395861	3.32931e-59
5.392597	3.6556e-59
5.389334	4.01385e-59
5.386071	4.40721e-59
5.382808	4.8391e-59
5.379544	5.31329e-59
5.376281	5.83394e-59
5.373018	6.40559e-59
5.369755	7.03324e-59
5.366492	7.72236e-59
5.363228	8.47897e-59
5.359965	9.30969e-59
5.356702	1.02218e-58
5.353439	1.12232e-58
5.350175	1.23227e-58
5.346912	1.35298e-58
5.343649	1.48552e-58
5.340386	1.63103e-58
5.337123	1.79079e-58
5.333859	1.9662e-58
5.330596	2.15878e-58
5.327333	2.37022e-58
5.324070	2.60235e-58
5.320807	2.85722e-58
5.317543	3.13703e-58
5.314280	3.44424e-58
5.311017	3.78152e-58
5.307754	4.15182e-58
5.304490	4.55837e-58
5.301227	5.00471e-58
5.297964	5.49474e-58
5.294701	6.03273e-58
5.291438	6.62338e-58
5.288174	7.27184e-58
5.284911	7.98376e-58
5.281648	8.76534e-58
5.278385	9.62342e-58
5.275121	1.05655e-57
5.271858	1.15997e-57
5.268595	1.27351e-57
5.265332	1.39817e-57
5.262069	1.53502e-57
5.258805	1.68525e-57
5.255542	1.85019e-57
5.252279	2.03127e-57
5.249016	2.23006e-57
5.245753	2.44829e-57
5.242489	2.68788e-57
5.239226	2.9509e-57
5.235963	3.23965e-57
5.232700	3.55665e-57
5.229436	3.90465e-57
5.226173	4.28669e-57
5.222910	4.70609e-57
5.219647	5.16651e-57
5.216384	5.67196e-57
5.213120	6.22684e-57
5.209857	6.83598e-57
5.206594	7.50469e-57
5.203331	8.23878e-57
5.200067	9.04466e-57
5.196804	9.92933e-57
5.193541	1.09005e-56
5.190278	1.19666e-56
5.187015	1.3137e-56
5.183751	1.44218e-56
5.180488	1.58321e-56
5.177225	1.73804e-56
5.173962	1.908e-56
5.170699	2.09457e-56
5.167435	2.29938e-56
5.164172	2.52421e-56
5.160909	2.77101e-56
5.157646	3.04194e-56
5.154382	3.33934e-56
5.151119	3.66581e-56
5.147856	4.02418e-56
5.144593	4.41758e-56
5.141330	4.84941e-56
5.138066	5.32345e-56
5.134803	5.8438e-56
5.131540	6.41499e-56
5.128277	7.04199e-56
5.125013	7.73026e-56
5.121750	8.48576e-56
5.118487	9.31507e-56
5.115224	1.02254e-55
5.111961	1.12247e-55
5.108697	1.23215e-55
5.105434	1.35255e-55
5.102171	1.48472e-55
5.098908	1.62979e-55
5.095645	1.78902e-55
5.092381	1.96382e-55
5.089118	2.15568e-55
5.085855	2.36628e-55
5.082592	2.59744e-55
5.079328	2.85118e-55
5.076065	3.1297e-55
5.072802	3.43541e-55
5.069539	3.77097e-55
5.066276	4.1393e-55
5.063012	4.54358e-55
5.059749	4.98734e-55
5.056486	5.47442e-55
5.053223	6.00905e-55
5.049959	6.59587e-55
5.046696	7.23998e-55
5.043433	7.94696e-55
5.040170	8.72294e-55
5.036907	9.57467e-55
5.033643	1.05095e-54
5.030380	1.15356e-54
5.027117	1.26618e-54
5.023854	1.3898e-54
5.020590	1.52548e-54
5.017327	1.67439e-54
5.014064	1.83784e-54
5.010801	2.01724e-54
5.007538	2.21414e-54
5.004274	2.43026e-54
5.001011	2.66746e-54
4.997748	2.9278e-54
4.994485	3.21353e-54
4.991222	3.52715e-54
4.987958	3.87135e-54
4.984695	4.24913e-54
4.981432	4.66377e-54
4.978169	5.11884e-54
4.974905	5.6183e-54
4.971642	6.16648e-54
4.968379	6.76811e-54
4.965116	7.42842e-54
4.961853	8.15313e-54
4.958589	8.9485e-54
4.955326	9.82144e-54
4.952063	1.07795e-53
4.948800	1.1831e-53
4.945536	1.29849e-53
4.942273	1.42514e-53
4.939010	1.56414e-53
4.935747	1.71669e-53
4.932484	1.88411e-53
4.929220	2.06785e-53
4.925957	2.2695e-53
4.922694	2.49081e-53
4.919431	2.73369e-53
4.916168	3.00024e-53
4.912904	3.29277e-53
4.909641	3.61381e-53
4.906378	3.96614e-53
4.903115	4.3528e-53
4.899851	4.77714e-53
4.896588	5.24284e-53
4.893325	5.7539e-53
4.890062	6.31477e-53
4.886799	6.93028e-53
4.883535	7.60577e-53
4.880272	8.34706e-53
4.877009	9.16057e-53
4.873746	1.00533e-52
4.870482	1.10331e-52
4.867219	1.21082e-52
4.863956	1.32881e-52
4.860693	1.45829e-52
4.857430	1.60038e-52
4.854166	1.75631e-52
4.850903	1.92743e-52
4.847640	2.11521e-52
4.844377	2.32128e-52
4.841114	2.54742e-52
4.837850	2.79557e-52
4.834587	3.06789e-52
4.831324	3.36672e-52
4.828061	3.69465e-52
4.824797	4.0545e-52
4.821534	4.44939e-52
4.818271	4.88272e-52
4.815008	5.35823e-52
4.811745	5.88003e-52
4.808481	6.45262e-52
4.805218	7.08094e-52
4.801955	7.77042e-52
4.798692	8.527e-52
4.795428	9.35722e-52
4.792165	1.02682e-51
4.788902	1.12679e-51
4.785639	1.23648e-51
4.782376	1.35685e-51
4.779112	1.48893e-51
4.775849	1.63386e-51
4.772586	1.7929e-51
4.769323	1.9674e-51
4.766060	2.15888e-51
4.762796	2.36899e-51
4.759533	2.59954e-51
4.756270	2.85252e-51
4.753007	3.1301e-51
4.749743	3.43468e-51
4.746480	3.76888e-51
4.743217	4.13559e-51
4.739954	4.53796e-51
4.736691	4.97947e-51
4.733427	5.4639e-51
4.730164	5.99544e-51
4.726901	6.57867e-51
4.723638	7.21861e-51
4.720374	7.92077e-51
4.717111	8.69119e-51
4.713848	9.53652e-51
4.710585	1.0464e-50
4.707322	1.14817e-50
4.704058	1.25983e-50
4.700795	1.38234e-50
4.697532	1.51676e-50
4.694269	1.66425e-50
4.691006	1.82607e-50
4.687742	2.00362e-50
4.684479	2.19842e-50
4.681216	2.41215e-50
4.677953	2.64665e-50
4.674689	2.90394e-50
4.671426	3.18623e-50
4.668163	3.49594e-50
4.664900	3.83574e-50
4.661637	4.20856e-50
4.658373	4.6176e-50
4.655110	5.06637e-50
4.651847	5.55874e-50
4.648584	6.09893e-50
4.645320	6.69159e-50
4.642057	7.34181e-50
4.638794	8.05519e-50
4.635531	8.83785e-50
4.632268	9.69651e-50
4.629004	1.06386e-49
4.625741	1.16721e-49
4.622478	1.2806e-49
4.619215	1.40499e-49
4.615952	1.54147e-49
4.612688	1.6912e-49
4.609425	1.85546e-49
4.606162	2.03567e-49
4.602899	2.23337e-49
4.599635	2.45026e-49
4.596372	2.68821e-49
4.593109	2.94925e-49
4.589846	3.23563e-49
4.586583	3.5498e-49
4.583319	3.89446e-49
4.580056	4.27257e-49
4.576793	4.68736e-49
4.573530	5.14241e-49
4.570266	5.64162e-49
4.567003	6.18925e-49
4.563740	6.79002e-49
4.560477	7.44908e-49
4.557214	8.17207e-49
4.553950	8.9652e-49
4.550687	9.83527e-49
4.547424	1.07897e-48
4.544161	1.18368e-48
4.540898	1.29854e-48
4.537634	1.42453e-48
4.534371	1.56275e-48
4.531108	1.71437e-48
4.527845	1.8807e-48
4.524581	2.06315e-48
4.521318	2.2633e-48
4.518055	2.48285e-48
4.514792	2.72368e-48
4.511529	2.98787e-48
4.508265	3.27767e-48
4.505002	3.59556e-48
4.501739	3.94426e-48
4.498476	4.32676e-48
4.495212	4.74634e-48
4.491949	5.20659e-48
4.488686	5.71144e-48
4.485423	6.26522e-48
4.482160	6.87266e-48
4.478896	7.53897e-48
4.475633	8.26984e-48
4.472370	9.07152e-48
4.469107	9.95089e-48
4.465844	1.09154e-47
4.462580	1.19734e-47
4.459317	1.31339e-47
4.456054	1.44069e-47
4.452791	1.58031e-47
4.449527	1.73345e-47
4.446264	1.90143e-47
4.443001	2.08568e-47
4.439738	2.28777e-47
4.436475	2.50944e-47
4.433211	2.75256e-47
4.429948	3.01923e-47
4.426685	3.31173e-47
4.423422	3.63254e-47
4.420158	3.98441e-47
4.416895	4.37035e-47
4.413632	4.79365e-47
4.410369	5.25793e-47
4.407106	5.76715e-47
4.403842	6.32566e-47
4.400579	6.93822e-47
4.397316	7.61008e-47
4.394053	8.34695e-47
4.390790	9.15514e-47
4.387526	1.00415e-46
4.384263	1.10137e-46
4.381000	1.20799e-46
4.377737	1.32493e-46
4.374473	1.45319e-46
4.371210	1.59385e-46
4.367947	1.74812e-46
4.364684	1.91731e-46
4.361421	2.10287e-46
4.358157	2.30638e-46
4.354894	2.52957e-46
4.351631	2.77435e-46
4.348368	3.0428e-46
4.345104	3.33721e-46
4.341841	3.66009e-46
4.338578	4.0142e-46
4.335315	4.40254e-46
4.332052	4.82843e-46
4.328788	5.2955e-46
4.325525	5.80772e-46
4.322262	6.36945e-46
4.318999	6.98549e-46
4.315736	7.66108e-46
4.312472	8.40196e-46
4.309209	9.21445e-46
4.305946	1.01055e-45
4.302683	1.10826e-45
4.299419	1.21542e-45
4.296156	1.33292e-45
4.292893	1.46179e-45
4.289630	1.6031e-45
4.286367	1.75807e-45
4.283103	1.92801e-45
4.279840	2.11437e-45
4.276577	2.31873e-45
4.273314	2.54283e-45
4.270050	2.78858e-45
4.266787	3.05806e-45
4.263524	3.35357e-45
4.260261	3.67762e-45
4.256998	4.03296e-45
4.253734	4.42261e-45
4.250471	4.84989e-45
4.247208	5.31842e-45
4.243945	5.83219e-45
4.240681	6.39557e-45
4.237418	7.01332e-45
4.234155	7.69072e-45
4.230892	8.4335e-45
4.227629	9.24798e-45
4.224365	1.01411e-44
4.221102	1.11203e-44
4.217839	1.21941e-44
4.214576	1.33716e-44
4.211313	1.46626e-44
4.208049	1.60782e-44
4.204786	1.76304e-44
4.201523	1.93323e-44
4.198260	2.11985e-44
4.194996	2.32446e-44
4.191733	2.54882e-44
4.188470	2.79482e-44
4.185207	3.06454e-44
4.181944	3.36028e-44
4.178680	3.68454e-44
4.175417	4.04007e-44
4.172154	4.42989e-44
4.168891	4.85729e-44
4.165627	5.32591e-44
4.162364	5.83971e-44
4.159101	6.40304e-44
4.155838	7.02069e-44
4.152575	7.69787e-44
4.149311	8.44033e-44
4.146048	9.25436e-44
4.142785	1.01468e-43
4.139522	1.11253e-43
4.136259	1.21981e-43
4.132995	1.33743e-43
4.129732	1.46639e-43
4.126469	1.60776e-43
4.123206	1.76276e-43
4.119942	1.9327e-43
4.116679	2.119e-43
4.113416	2.32325e-43
4.110153	2.54718e-43
4.106890	2.79268e-43
4.103626	3.06182e-43
4.100363	3.35688e-43
4.097100	3.68036e-43
4.093837	4.03499e-43
4.090573	4.42378e-43
4.087310	4.84999e-43
4.084047	5.31725e-43
4.080784	5.82949e-43
4.077521	6.39104e-43
4.074257	7.00665e-43
4.070994	7.68153e-43
4.067731	8.42136e-43
4.064468	9.2324e-43
4.061205	1.01215e-42
4.057941	1.10962e-42
4.054678	1.21646e-42
4.051415	1.33359e-42
4.048152	1.46199e-42
4.044888	1.60274e-42
4.041625	1.75703e-42
4.038362	1.92617e-42
4.035099	2.11158e-42
4.031836	2.31482e-42
4.028572	2.53761e-42
4.025309	2.78183e-42
4.022046	3.04954e-42
4.018783	3.34299e-42
4.015519	3.66466e-42
4.012256	4.01726e-42
4.008993	4.40377e-42
4.005730	4.82743e-42
4.002467	5.29183e-42
3.999203	5.80087e-42
3.995940	6.35885e-42
3.992677	6.97045e-42
3.989414	7.64085e-42
3.986151	8.37567e-42
3.982887	9.18112e-42
3.979624	1.0064e-41
3.976361	1.10316e-41
3.973098	1.20923e-41
3.969834	1.32549e-41
3.966571	1.45291e-41
3.963308	1.59258e-41
3.960045	1.74567e-41
3.956782	1.91346e-41
3.953518	2.09736e-41
3.950255	2.29893e-41
3.946992	2.51986e-41
3.943729	2.762e-41
3.940465	3.0274e-41
3.937202	3.31827e-41
3.933939	3.63708e-41
3.930676	3.98649e-41
3.927413	4.36945e-41
3.924149	4.78917e-41
3.920886	5.24918e-41
3.917623	5.75334e-41
3.914360	6.30589e-41
3.911097	6.91147e-41
3.907833	7.57517e-41
3.904570	8.30255e-41
3.901307	9.09972e-41
3.898044	9.97338e-41
3.894780	1.09309e-40
3.891517	1.19802e-40
3.888254	1.31302e-40
3.884991	1.43905e-40
3.881728	1.57717e-40
3.878464	1.72853e-40
3.875201	1.89441e-40
3.871938	2.0762e-40
3.868675	2.27542e-40
3.865411	2.49374e-40
3.862148	2.73299e-40
3.858885	2.99518e-40
3.855622	3.28251e-40
3.852359	3.59737e-40
3.849095	3.94242e-40
3.845832	4.32054e-40
3.842569	4.7349e-40
3.839306	5.18896e-40
3.836043	5.68654e-40
3.832779	6.23179e-40
3.829516	6.82929e-40
3.826253	7.48403e-40
3.822990	8.20149e-40
3.819726	8.98768e-40
3.816463	9.84918e-40
3.813200	1.07932e-39
3.809937	1.18276e-39
3.806674	1.29611e-39
3.803410	1.42031e-39
3.800147	1.55641e-39
3.796884	1.70554e-39
3.793621	1.86894e-39
3.790357	2.04799e-39
3.787094	2.24417e-39
3.783831	2.45914e-39
3.780568	2.69468e-39
3.777305	2.95277e-39
3.774041	3.23555e-39
3.770778	3.5454e-39
3.767515	3.88489e-39
3.764252	4.25687e-39
3.760989	4.66443e-39
3.757725	5.11099e-39
3.754462	5.60026e-39
3.751199	6.13633e-39
3.747936	6.72368e-39
3.744672	7.3672e-39
3.741409	8.07227e-39
3.738146	8.84475e-39
3.734883	9.6911e-39
3.731620	1.06184e-38
3.728356	1.16343e-38
3.725093	1.27474e-38
3.721830	1.39668e-38
3.718567	1.53028e-38
3.715303	1.67665e-38
3.712040	1.83701e-38
3.708777	2.0127e-38
3.705514	2.20517e-38
3.702251	2.41603e-38
3.698987	2.64704e-38
3.695724	2.90012e-38
3.692461	3.17738e-38
3.689198	3.48112e-38
3.685935	3.81387e-38
3.682671	4.17841e-38
3.679408	4.57775e-38
3.676145	5.01524e-38
3.672882	5.4945e-38
3.669618	6.01951e-38
3.666355	6.59466e-38
3.663092	7.22471e-38
3.659829	7.91491e-38
3.656566	8.67098e-38
3.653302	9.49922e-38
3.650039	1.04065e-37
3.646776	1.14004e-37
3.643513	1.24891e-37
3.640249	1.36817e-37
3.636986	1.4988e-37
3.633723	1.64191e-37
3.630460	1.79866e-37
3.627197	1.97036e-37
3.623933	2.15844e-37
3.620670	2.36446e-37
3.617407	2.59013e-37
3.614144	2.83731e-37
3.610881	3.10807e-37
3.607617	3.40464e-37
3.604354	3.72948e-37
3.601091	4.08529e-37
3.597828	4.47502e-37
3.594564	4.90189e-37
3.591301	5.36945e-37
3.588038	5.88156e-37
3.584775	6.44248e-37
3.581512	7.05684e-37
3.578248	7.72974e-37
3.574985	8.46674e-37
3.571722	9.27396e-37
3.568459	1.01581e-36
3.565195	1.11264e-36
3.561932	1.21869e-36
3.558669	1.33484e-36
3.555406	1.46206e-36
3.552143	1.60138e-36
3.548879	1.75398e-36
3.545616	1.9211e-36
3.542353	2.10412e-36
3.539090	2.30457e-36
3.535827	2.5241e-36
3.532563	2.76452e-36
3.529300	3.02782e-36
3.526037	3.31618e-36
3.522774	3.63197e-36
3.519510	3.9778e-36
3.516247	4.35654e-36
3.512984	4.7713e-36
3.509721	5.22552e-36
3.506458	5.72293e-36
3.503194	6.26765e-36
3.499931	6.86417e-36
3.496668	7.51741e-36
3.493405	8.23276e-36
3.490141	9.01611e-36
3.486878	9.87394e-36
3.483615	1.08133e-35
3.480352	1.18419e-35
3.477089	1.29684e-35
3.473825	1.42018e-35
3.470562	1.55525e-35
3.467299	1.70315e-35
3.464036	1.8651e-35
3.460772	2.04243e-35
3.457509	2.23661e-35
3.454246	2.44924e-35
3.450983	2.68205e-35
3.447720	2.93698e-35
3.444456	3.21612e-35
3.441193	3.52176e-35
3.437930	3.85641e-35
3.434667	4.22284e-35
3.431404	4.62405e-35
3.428140	5.06335e-35
3.424877	5.54433e-35
3.421614	6.07096e-35
3.418351	6.64757e-35
3.415087	7.27889e-35
3.411824	7.9701e-35
3.408561	8.72689e-35
3.405298	9.55547e-35
3.402035	1.04626e-34
3.398771	1.14558e-34
3.395508	1.25432e-34
3.392245	1.37338e-34
3.388982	1.50371e-34
3.385718	1.64641e-34
3.382455	1.80264e-34
3.379192	1.97367e-34
3.375929	2.16092e-34
3.372666	2.36591e-34
3.369402	2.59032e-34
3.366139	2.83601e-34
3.362876	3.10497e-34
3.359613	3.39941e-34
3.356350	3.72175e-34
3.353086	4.07462e-34
3.349823	4.46092e-34
3.346560	4.88379e-34
3.343297	5.34672e-34
3.340033	5.85348e-34
3.336770	6.40822e-34
3.333507	7.01548e-34
3.330244	7.68022e-34
3.326981	8.40789e-34
3.323717	9.20442e-34
3.320454	1.00763e-33
3.317191	1.10308e-33
3.313928	1.20755e-33
3.310664	1.32191e-33
3.307401	1.44709e-33
3.304138	1.5841e-33
3.300875	1.73408e-33
3.297612	1.89824e-33
3.294348	2.07793e-33
3.291085	2.27461e-33
3.287822	2.48988e-33
3.284559	2.7255e-33
3.281296	2.9834e-33
3.278032	3.26568e-33
3.274769	3.57463e-33
3.271506	3.91278e-33
3.268243	4.28289e-33
3.264979	4.68797e-33
3.261716	5.13131e-33
3.258453	5.61654e-33
3.255190	6.1476e-33
3.251927	6.72882e-33
3.248663	7.36494e-33
3.245400	8.06112e-33
3.242137	8.82303e-33
3.238874	9.65688e-33
3.235610	1.05695e-32
3.232347	1.15682e-32
3.229084	1.26611e-32
3.225821	1.38573e-32
3.222558	1.51663e-32
3.219294	1.65988e-32
3.216031	1.81664e-32
3.212768	1.9882e-32
3.209505	2.17594e-32
3.206242	2.38138e-32
3.202978	2.6062e-32
3.199715	2.85223e-32
3.196452	3.12144e-32
3.193189	3.41605e-32
3.189925	3.73842e-32
3.186662	4.09118e-32
3.183399	4.47719e-32
3.180136	4.89958e-32
3.176873	5.36178e-32
3.173609	5.86752e-32
3.170346	6.42091e-32
3.167083	7.02644e-32
3.163820	7.689e-32
3.160556	8.41396e-32
3.157293	9.2072e-32
3.154030	1.00751e-31
3.150767	1.10248e-31
3.147504	1.20638e-31
3.144240	1.32007e-31
3.140977	1.44446e-31
3.137714	1.58055e-31
3.134451	1.72946e-31
3.131188	1.89237e-31
3.127924	2.07061e-31
3.124661	2.26562e-31
3.121398	2.47898e-31
3.118135	2.7124e-31
3.114871	2.96777e-31
3.111608	3.24716e-31
3.108345	3.55282e-31
3.105082	3.88721e-31
3.101819	4.25304e-31
3.098555	4.65326e-31
3.095292	5.09109e-31
3.092029	5.57007e-31
3.088766	6.09405e-31
3.085502	6.66727e-31
3.082239	7.29433e-31
3.078976	7.9803e-31
3.075713	8.7307e-31
3.072450	9.55157e-31
3.069186	1.04495e-30
3.065923	1.14318e-30
3.062660	1.25063e-30
3.059397	1.36816e-30
3.056134	1.49673e-30
3.052870	1.63736e-30
3.049607	1.79119e-30
3.046344	1.95945e-30
3.043081	2.1435e-30
3.039817	2.34482e-30
3.036554	2.56502e-30
3.033291	2.80587e-30
3.030028	3.06931e-30
3.026765	3.35744e-30
3.023501	3.6726e-30
3.020238	4.01729e-30
3.016975	4.3943e-30
3.013712	4.80664e-30
3.010448	5.25762e-30
3.007185	5.75087e-30
3.003922	6.29032e-30
3.000659	6.88031e-30
2.997396	7.52556e-30
2.994132	8.23125e-30
2.990869	9.00302e-30
2.987606	9.84705e-30
2.984343	1.07701e-29
2.981080	1.17796e-29
2.977816	1.28835e-29
2.974553	1.40908e-29
2.971290	1.54111e-29
2.968027	1.68549e-29
2.964763	1.84338e-29
2.961500	2.01603e-29
2.958237	2.20484e-29
2.954974	2.41131e-29
2.951711	2.63708e-29
2.948447	2.88396e-29
2.945184	3.15393e-29
2.941921	3.44913e-29
2.938658	3.77192e-29
2.935394	4.12488e-29
2.932131	4.51083e-29
2.928868	4.93283e-29
2.925605	5.39426e-29
2.922342	5.89878e-29
2.919078	6.45044e-29
2.915815	7.05361e-29
2.912552	7.7131e-29
2.909289	8.43416e-29
2.906026	9.22254e-29
2.902762	1.00845e-28
2.899499	1.10269e-28
2.896236	1.20573e-28
2.892973	1.31838e-28
2.889709	1.44154e-28
2.886446	1.57618e-28
2.883183	1.72339e-28
2.879920	1.88432e-28
2.876657	2.06026e-28
2.873393	2.25261e-28
2.870130	2.46288e-28
2.866867	2.69276e-28
2.863604	2.94406e-28
2.860340	3.21878e-28
2.857077	3.51909e-28
2.853814	3.84738e-28
2.850551	4.20625e-28
2.847288	4.59855e-28
2.844024	5.02738e-28
2.840761	5.49614e-28
2.837498	6.00854e-28
2.834235	6.56864e-28
2.830972	7.18087e-28
2.827708	7.85008e-28
2.824445	8.58156e-28
2.821182	9.38109e-28
2.817919	1.0255e-27
2.814655	1.12102e-27
2.811392	1.22542e-27
2.808129	1.33954e-27
2.804866	1.46426e-27
2.801603	1.60057e-27
2.798339	1.74956e-27
2.795076	1.91239e-27
2.791813	2.09036e-27
2.788550	2.28486e-27
2.785286	2.49743e-27
2.782023	2.72974e-27
2.778760	2.98363e-27
2.775497	3.2611e-27
2.772234	3.56433e-27
2.768970	3.89571e-27
2.765707	4.25785e-27
2.762444	4.6536e-27
2.759181	5.08608e-27
2.755918	5.55868e-27
2.752654	6.07512e-27
2.749391	6.63947e-27
2.746128	7.25616e-27
2.742865	7.93003e-27
2.739601	8.66639e-27
2.736338	9.471e-27
2.733075	1.03502e-26
2.729812	1.13109e-26
2.726549	1.23606e-26
2.723285	1.35075e-26
2.720022	1.47607e-26
2.716759	1.613e-26
2.713496	1.76261e-26
2.710232	1.92608e-26
2.706969	2.10467e-26
2.703706	2.2998e-26
2.700443	2.51299e-26
2.697180	2.74591e-26
2.693916	3.00038e-26
2.690653	3.27839e-26
2.687390	3.58212e-26
2.684127	3.91394e-26
2.680863	4.27645e-26
2.677600	4.67247e-26
2.674337	5.1051e-26
2.671074	5.57772e-26
2.667811	6.09401e-26
2.664547	6.65802e-26
2.661284	7.27413e-26
2.658021	7.94716e-26
2.654758	8.68234e-26
2.651495	9.48542e-26
2.648231	1.03627e-25
2.644968	1.13209e-25
2.641705	1.23675e-25
2.638442	1.35108e-25
2.635178	1.47595e-25
2.631915	1.61235e-25
2.628652	1.76132e-25
2.625389	1.92404e-25
2.622126	2.10176e-25
2.618862	2.29587e-25
2.615599	2.50788e-25
2.612336	2.73942e-25
2.609073	2.9923e-25
2.605809	3.26849e-25
2.602546	3.57012e-25
2.599283	3.89953e-25
2.596020	4.25928e-25
2.592757	4.65216e-25
2.589493	5.08121e-25
2.586230	5.54975e-25
2.582967	6.06142e-25
2.579704	6.62017e-25
2.576441	7.23034e-25
2.573177	7.89663e-25
2.569914	8.62421e-25
2.566651	9.4187e-25
2.563388	1.02862e-24
2.560124	1.12335e-24
2.556861	1.22679e-24
2.553598	1.33973e-24
2.550335	1.46305e-24
2.547072	1.5977e-24
2.543808	1.74472e-24
2.540545	1.90524e-24
2.537282	2.08049e-24
2.534019	2.27184e-24
2.530755	2.48075e-24
2.527492	2.70884e-24
2.524229	2.95785e-24
2.520966	3.22971e-24
2.517703	3.52651e-24
2.514439	3.85053e-24
2.511176	4.20425e-24
2.507913	4.59041e-24
2.504650	5.01196e-24
2.501387	5.47215e-24
2.498123	5.9745e-24
2.494860	6.52288e-24
2.491597	7.12149e-24
2.488334	7.77492e-24
2.485070	8.48818e-24
2.481807	9.26674e-24
2.478544	1.01166e-23
2.475281	1.10442e-23
2.472018	1.20566e-23
2.468754	1.31617e-23
2.465491	1.43679e-23
2.462228	1.56844e-23
2.458965	1.71212e-23
2.455701	1.86894e-23
2.452438	2.04009e-23
2.449175	2.22689e-23
2.445912	2.43075e-23
2.442649	2.65323e-23
2.439385	2.89603e-23
2.436122	3.161e-23
2.432859	3.45016e-23
2.429596	3.76572e-23
2.426333	4.11007e-23
2.423069	4.48585e-23
2.419806	4.89591e-23
2.416543	5.34336e-23
2.413280	5.83163e-23
2.410016	6.36441e-23
2.406753	6.94575e-23
2.403490	7.58009e-23
2.400227	8.27222e-23
2.396964	9.0274e-23
2.393700	9.85138e-23
2.390437	1.07504e-22
2.387174	1.17313e-22
2.383911	1.28014e-22
2.380647	1.3969e-22
2.377384	1.52428e-22
2.374121	1.66325e-22
2.370858	1.81486e-22
2.367595	1.98025e-22
2.364331	2.16069e-22
2.361068	2.35753e-22
2.357805	2.57226e-22
2.354542	2.8065e-22
2.351279	3.06202e-22
2.348015	3.34075e-22
2.344752	3.64479e-22
2.341489	3.97644e-22
2.338226	4.33819e-22
2.334962	4.73277e-22
2.331699	5.16316e-22
2.328436	5.63259e-22
2.325173	6.1446e-22
2.321910	6.70303e-22
2.318646	7.3121e-22
2.315383	7.97637e-22
2.312120	8.70084e-22
2.308857	9.49095e-22
2.305593	1.03526e-21
2.302330	1.12923e-21
2.299067	1.23172e-21
2.295804	1.34347e-21
2.292541	1.46535e-21
2.289277	1.59825e-21
2.286014	1.74317e-21
2.282751	1.9012e-21
2.279488	2.07352e-21
2.276225	2.26142e-21
2.272961	2.46631e-21
2.269698	2.6897e-21
2.266435	2.93329e-21
2.263172	3.19887e-21
2.259908	3.48844e-21
2.256645	3.80415e-21
2.253382	4.14836e-21
2.250119	4.52364e-21
2.246856	4.93277e-21
2.243592	5.37881e-21
2.240329	5.86507e-21
2.237066	6.39518e-21
2.233803	6.97307e-21
2.230539	7.60304e-21
2.227276	8.28978e-21
2.224013	9.03837e-21
2.220750	9.85438e-21
2.217487	1.07439e-20
2.214223	1.17134e-20
2.210960	1.27702e-20
2.207697	1.39221e-20
2.204434	1.51776e-20
2.201171	1.6546e-20
2.197907	1.80375e-20
2.194644	1.9663e-20
2.191381	2.14346e-20
2.188118	2.33653e-20
2.184854	2.54695e-20
2.181591	2.77627e-20
2.178328	3.02617e-20
2.175065	3.2985e-20
2.171802	3.59527e-20
2.168538	3.91866e-20
2.165275	4.27106e-20
2.162012	4.65506e-20
2.158749	5.07348e-20
2.155485	5.52941e-20
2.152222	6.02618e-20
2.148959	6.56745e-20
2.145696	7.1572e-20
2.142433	7.79975e-20
2.139169	8.49981e-20
2.135906	9.26252e-20
2.132643	1.00935e-19
2.129380	1.09987e-19
2.126117	1.19849e-19
2.122853	1.30593e-19
2.119590	1.42297e-19
2.116327	1.55047e-19
2.113064	1.68935e-19
2.109800	1.84064e-19
2.106537	2.00543e-19
2.103274	2.18493e-19
2.100011	2.38045e-19
2.096748	2.59341e-19
2.093484	2.82536e-19
2.090221	3.07799e-19
2.086958	3.35314e-19
2.083695	3.65281e-19
2.080431	3.97917e-19
2.077168	4.3346e-19
2.073905	4.72168e-19
2.070642	5.14321e-19
2.067379	5.60225e-19
2.064115	6.10213e-19
2.060852	6.64646e-19
2.057589	7.23919e-19
2.054326	7.88461e-19
2.051063	8.58738e-19
2.047799	9.35258e-19
2.044536	1.01857e-18
2.041273	1.10929e-18
2.038010	1.20805e-18
2.034746	1.31558e-18
2.031483	1.43265e-18
2.028220	1.5601e-18
2.024957	1.69885e-18
2.021694	1.8499e-18
2.018430	2.01433e-18
2.015167	2.19332e-18
2.011904	2.38817e-18
2.008641	2.60026e-18
2.005377	2.83113e-18
2.002114	3.08242e-18
1.998851	3.35594e-18
1.995588	3.65364e-18
1.992325	3.97766e-18
1.989061	4.33031e-18
1.985798	4.71411e-18
1.982535	5.13181e-18
1.979272	5.58639e-18
1.976008	6.08108e-18
1.972745	6.61942e-18
1.969482	7.20525e-18
1.966219	7.84273e-18
1.962956	8.5364e-18
1.959692	9.29121e-18
1.956429	1.01125e-17
1.953166	1.10061e-17
1.949903	1.19784e-17
1.946640	1.30363e-17
1.943376	1.41872e-17
1.940113	1.54394e-17
1.936850	1.68016e-17
1.933587	1.82836e-17
1.930323	1.98958e-17
1.927060	2.16496e-17
1.923797	2.35574e-17
1.920534	2.56327e-17
1.917271	2.78901e-17
1.914007	3.03454e-17
1.910744	3.30161e-17
1.907481	3.5921e-17
1.904218	3.90803e-17
1.900954	4.25165e-17
1.897691	4.62535e-17
1.894428	5.03177e-17
1.891165	5.47376e-17
1.887902	5.95441e-17
1.884638	6.47709e-17
1.881375	7.04547e-17
1.878112	7.66351e-17
1.874849	8.33555e-17
1.871586	9.06628e-17
1.868322	9.8608e-17
1.865059	1.07246e-16
1.861796	1.16639e-16
1.858533	1.2685e-16
1.855269	1.37951e-16
1.852006	1.50019e-16
1.848743	1.63139e-16
1.845480	1.77402e-16
1.842217	1.92905e-16
1.838953	2.09758e-16
1.835690	2.28077e-16
1.832427	2.47988e-16
1.829164	2.6963e-16
1.825900	2.93152e-16
1.822637	3.18717e-16
1.819374	3.46502e-16
1.816111	3.76698e-16
1.812848	4.09514e-16
1.809584	4.45175e-16
1.806321	4.83927e-16
1.803058	5.26037e-16
1.799795	5.71795e-16
1.796532	6.21515e-16
1.793268	6.75537e-16
1.790005	7.34234e-16
1.786742	7.98006e-16
1.783479	8.67292e-16
1.780215	9.42564e-16
1.776952	1.02434e-15
1.773689	1.11317e-15
1.770426	1.20967e-15
1.767163	1.3145e-15
1.763899	1.42837e-15
1.760636	1.55205e-15
1.757373	1.68639e-15
1.754110	1.8323e-15
1.750846	1.99077e-15
1.747583	2.16288e-15
1.744320	2.3498e-15
1.741057	2.55278e-15
1.737794	2.77322e-15
1.734530	3.01259e-15
1.731267	3.27251e-15
1.728004	3.55475e-15
1.724741	3.8612e-15
1.721478	4.19394e-15
1.718214	4.5552e-15
1.714951	4.94742e-15
1.711688	5.37323e-15
1.708425	5.83549e-15
1.705161	6.33731e-15
1.701898	6.88206e-15
1.698635	7.47337e-15
1.695372	8.11523e-15
1.692109	8.8119e-15
1.688845	9.56807e-15
1.685582	1.03888e-14
1.682319	1.12795e-14
1.679056	1.22461e-14
1.675792	1.32951e-14
1.672529	1.44335e-14
1.669266	1.56688e-14
1.666003	1.70092e-14
1.662740	1.84637e-14
1.659476	2.00418e-14
1.656213	2.1754e-14
1.652950	2.36117e-14
1.649687	2.56271e-14
1.646424	2.78135e-14
1.643160	3.01853e-14
1.639897	3.27582e-14
1.636634	3.55491e-14
1.633371	3.85763e-14
1.630107	4.18598e-14
1.626844	4.54212e-14
1.623581	4.92836e-14
1.620318	5.34725e-14
1.617055	5.80153e-14
1.613791	6.29416e-14
1.610528	6.82837e-14
1.607265	7.40764e-14
1.604002	8.03573e-14
1.600738	8.71675e-14
1.597475	9.45512e-14
1.594212	1.02556e-13
1.590949	1.11235e-13
1.587686	1.20643e-13
1.584422	1.30842e-13
1.581159	1.41898e-13
1.577896	1.53881e-13
1.574633	1.6687e-13
1.571370	1.80948e-13
1.568106	1.96206e-13
1.564843	2.12741e-13
1.561580	2.30661e-13
1.558317	2.5008e-13
1.555053	2.71123e-13
1.551790	2.93925e-13
1.548527	3.1863e-13
1.545264	3.45399e-13
1.542001	3.744e-13
1.538737	4.05819e-13
1.535474	4.39856e-13
1.532211	4.76728e-13
1.528948	5.16669e-13
1.525684	5.59932e-13
1.522421	6.06792e-13
1.519158	6.57545e-13
1.515895	7.12511e-13
1.512632	7.72039e-13
1.509368	8.36504e-13
1.506105	9.06311e-13
1.502842	9.81901e-13
1.499579	1.06375e-12
1.496316	1.15236e-12
1.493052	1.24831e-12
1.489789	1.35218e-12
1.486526	1.46462e-12
1.483263	1.58635e-12
1.479999	1.71811e-12
1.476736	1.86073e-12
1.473473	2.0151e-12
1.470210	2.18217e-12
1.466947	2.36299e-12
1.463683	2.55866e-12
1.460420	2.77041e-12
1.457157	2.99954e-12
1.453894	3.24746e-12
1.450630	3.5157e-12
1.447367	3.80592e-12
1.444104	4.1199e-12
1.440841	4.45956e-12
1.437578	4.82699e-12
1.434314	5.22443e-12
1.431051	5.65432e-12
1.427788	6.11927e-12
1.424525	6.62213e-12
1.421262	7.16595e-12
1.417998	7.75403e-12
1.414735	8.38995e-12
1.411472	9.07756e-12
1.408209	9.82102e-12
1.404945	1.06248e-11
1.401682	1.14938e-11
1.398419	1.24332e-11
1.395156	1.34487e-11
1.391893	1.45464e-11
1.388629	1.57328e-11
1.385366	1.7015e-11
1.382103	1.84008e-11
1.378840	1.98984e-11
1.375576	2.15167e-11
1.372313	2.32654e-11
1.369050	2.51547e-11
1.365787	2.7196e-11
1.362524	2.94014e-11
1.359260	3.17838e-11
1.355997	3.43573e-11
1.352734	3.7137e-11
1.349471	4.01395e-11
1.346208	4.33821e-11
1.342944	4.68841e-11
1.339681	5.06658e-11
1.336418	5.47494e-11
1.333155	5.91587e-11
1.329891	6.39193e-11
1.326628	6.9059e-11
1.323365	7.46075e-11
1.320102	8.05969e-11
1.316839	8.7062e-11
1.313575	9.40401e-11
1.310312	1.01571e-10
1.307049	1.09699e-10
1.303786	1.18469e-10
1.300522	1.27934e-10
1.297259	1.38145e-10
1.293996	1.49162e-10
1.290733	1.61048e-10
1.287470	1.7387e-10
1.284206	1.87701e-10
1.280943	2.02619e-10
1.277680	2.18708e-10
1.274417	2.3606e-10
1.271154	2.54772e-10
1.267890	2.74949e-10
1.264627	2.96705e-10
1.261364	3.20161e-10
1.258101	3.45448e-10
1.254837	3.72708e-10
1.251574	4.02091e-10
1.248311	4.33762e-10
1.245048	4.67895e-10
1.241785	5.04679e-10
1.238521	5.44318e-10
1.235258	5.87029e-10
1.231995	6.33048e-10
1.228732	6.82625e-10
1.225468	7.36034e-10
1.222205	7.93564e-10
1.218942	8.5553e-10
1.215679	9.22267e-10
1.212416	9.94139e-10
1.209152	1.07153e-09
1.205889	1.15487e-09
1.202626	1.24459e-09
1.199363	1.34118e-09
1.196099	1.44517e-09
1.192836	1.55709e-09
1.189573	1.67756e-09
1.186310	1.80721e-09
1.183047	1.94673e-09
1.179783	2.09686e-09
1.176520	2.25839e-09
1.173257	2.43218e-09
1.169994	2.61913e-09
1.166731	2.82023e-09
1.163467	3.03652e-09
1.160204	3.26914e-09
1.156941	3.51929e-09
1.153678	3.78828e-09
1.150414	4.07749e-09
1.147151	4.38842e-09
1.143888	4.72266e-09
1.140625	5.08194e-09
1.137362	5.46809e-09
1.134098	5.88308e-09
1.130835	6.32902e-09
1.127572	6.80818e-09
1.124309	7.32298e-09
1.121045	7.87602e-09
1.117782	8.47009e-09
1.114519	9.10815e-09
1.111256	9.79341e-09
1.107993	1.05293e-08
1.104729	1.13194e-08
1.101466	1.21678e-08
1.098203	1.30785e-08
1.094940	1.40561e-08
1.091677	1.51053e-08
1.088413	1.62314e-08
1.085150	1.74397e-08
1.081887	1.87362e-08
1.078624	2.01272e-08
1.075360	2.16194e-08
1.072097	2.322e-08
1.068834	2.49366e-08
1.065571	2.67775e-08
1.062308	2.87515e-08
1.059044	3.08679e-08
1.055781	3.31367e-08
1.052518	3.55687e-08
1.049255	3.81754e-08
1.045991	4.09688e-08
1.042728	4.39621e-08
1.039465	4.71691e-08
1.036202	5.06048e-08
1.032939	5.4285e-08
1.029675	5.82267e-08
1.026412	6.24478e-08
1.023149	6.69677e-08
1.019886	7.18069e-08
1.016623	7.69873e-08
1.013359	8.25323e-08
1.010096	8.84668e-08
1.006833	9.48174e-08
1.003570	1.01612e-07
1.000306	1.08882e-07
0.997043	1.16658e-07
0.993780	1.24975e-07
0.990517	1.33869e-07
0.987254	1.43379e-07
0.983990	1.53547e-07
0.980727	1.64416e-07
0.977464	1.76033e-07
0.974201	1.88448e-07
0.970937	2.01714e-07
0.967674	2.15887e-07
0.964411	2.31028e-07
0.961148	2.47198e-07
0.957885	2.64468e-07
0.954621	2.82907e-07
0.951358	3.02594e-07
0.948095	3.23608e-07
0.944832	3.46036e-07
0.941569	3.6997e-07
0.938305	3.95507e-07
0.935042	4.22749e-07
0.931779	4.51807e-07
0.928516	4.82797e-07
0.925252	5.15841e-07
0.921989	5.5107e-07
0.918726	5.88622e-07
0.915463	6.28645e-07
0.912200	6.71294e-07
0.908936	7.16733e-07
0.905673	7.65137e-07
0.902410	8.1669e-07
0.899147	8.71589e-07
0.895883	9.3004e-07
0.892620	9.92261e-07
0.889357	1.05849e-06
0.886094	1.12896e-06
0.882831	1.20394e-06
0.879567	1.28369e-06
0.876304	1.36852e-06
0.873041	1.45872e-06
0.869778	1.55462e-06
0.866515	1.65656e-06
0.863251	1.7649e-06
0.859988	1.88001e-06
0.856725	2.0023e-06
0.853462	2.13218e-06
0.850198	2.27011e-06
0.846935	2.41655e-06
0.843672	2.57199e-06
0.840409	2.73696e-06
0.837146	2.912e-06
0.833882	3.09769e-06
0.830619	3.29463e-06
0.827356	3.50346e-06
0.824093	3.72485e-06
0.820829	3.9595e-06
0.817566	4.20816e-06
0.814303	4.47159e-06
0.811040	4.75062e-06
0.807777	5.0461e-06
0.804513	5.35893e-06
0.801250	5.69004e-06
0.797987	6.04042e-06
0.794724	6.41111e-06
0.791461	6.80318e-06
0.788197	7.21777e-06
0.784934	7.65606e-06
0.781671	8.11928e-06
0.778408	8.60875e-06
0.775144	9.12579e-06
0.771881	9.67183e-06
0.768618	1.02483e-05
0.765355	1.08569e-05
0.762092	1.1499e-05
0.758828	1.21764e-05
0.755565	1.28908e-05
0.752302	1.36441e-05
0.749039	1.4438e-05
0.745775	1.52747e-05
0.742512	1.6156e-05
0.739249	1.70842e-05
0.735986	1.80614e-05
0.732723	1.90898e-05
0.729459	2.0172e-05
0.726196	2.13102e-05
0.722933	2.2507e-05
0.719670	2.37651e-05
0.716407	2.50871e-05
0.713143	2.64758e-05
0.709880	2.79342e-05
0.706617	2.94652e-05
0.703354	3.10717e-05
0.700090	3.27571e-05
0.696827	3.45246e-05
0.693564	3.63774e-05
0.690301	3.8319e-05
0.687038	4.03528e-05
0.683774	4.24826e-05
0.680511	4.47119e-05
0.677248	4.70446e-05
0.673985	4.94843e-05
0.670721	5.20352e-05
0.667458	5.47011e-05
0.664195	5.74861e-05
0.660932	6.03943e-05
0.657669	6.34299e-05
0.654405	6.65971e-05
0.651142	6.99002e-05
0.647879	7.33434e-05
0.644616	7.69313e-05
0.641353	8.0668e-05
0.638089	8.4558e-05
0.634826	8.86057e-05
0.631563	9.28154e-05
0.628300	9.71915e-05
0.625036	0.000101738
0.621773	0.00010646
0.618510	0.000111362
0.615247	0.000116446
0.611984	0.000121718
0.608720	0.000127182
0.605457	0.000132841
0.602194	0.000138699
0.598931	0.00014476
0.595667	0.000151027
0.592404	0.000157503
0.589141	0.000164191
0.585878	0.000171095
0.582615	0.000178215
0.579351	0.000185556
0.576088	0.000193118
0.572825	0.000200903
0.569562	0.000208913
0.566299	0.000217148
0.563035	0.000225609
0.559772	0.000234295
0.556509	0.000243207
0.553246	0.000252343
0.549982	0.000261703
0.546719	0.000271283
0.543456	0.000281082
0.540193	0.000291096
0.536930	0.000301322
0.533666	0.000311756
0.530403	0.000322393
0.527140	0.000333226
0.523877	0.000344251
0.520613	0.00035546
0.517350	0.000366845
0.514087	0.000378398
0.510824	0.000390111
0.507561	0.000401973
0.504297	0.000413974
0.501034	0.000426103
0.497771	0.000438348
0.494508	0.000450697
0.491245	0.000463135
0.487981	0.00047565
0.484718	0.000488227
0.481455	0.00050085
0.478192	0.000513505
0.474928	0.000526174
0.471665	0.00053884
0.468402	0.000551487
0.465139	0.000564097
0.461876	0.000576652
0.458612	0.000589133
0.455349	0.000601523
0.452086	0.000613802
0.448823	0.000625951
0.445559	0.000637953
0.442296	0.000649787
0.439033	0.000661437
0.435770	0.000672884
0.432507	0.00068411
0.429243	0.000695097
0.425980	0.00070583
0.422717	0.000716292
0.419454	0.000726467
0.416190	0.000736343
0.412927	0.000745904
0.409664	0.000755139
0.406401	0.000764037
0.403138	0.000772587
0.399874	0.000780781
0.396611	0.000788612
0.393348	0.000796075
0.390085	0.000803164
0.386822	0.000809877
0.383558	0.000816213
0.380295	0.000822173
0.377032	0.000827759
0.373769	0.000832973
0.370505	0.000837823
0.367242	0.000842314
0.363979	0.000846455
0.360716	0.000850256
0.357453	0.000853727
0.354189	0.000856882
0.350926	0.000859734
0.347663	0.000862297
0.344400	0.000864587
0.341136	0.000866619
0.337873	0.000868411
0.334610	0.00086998
0.331347	0.000871342
0.328084	0.000872516
0.324820	0.000873519
0.321557	0.000874367
0.318294	0.000875077
0.315031	0.000875665
0.311768	0.000876146
0.308504	0.000876534
0.305241	0.000876844
0.301978	0.000877087
0.298715	0.000877274
0.295451	0.000877416
0.292188	0.000877521
0.288925	0.000877597
0.285662	0.00087765
0.282399	0.000877687
0.279135	0.000877711
0.275872	0.000877726
0.272609	0.000877736
0.269346	0.000877741
0.266082	0.000877744
0.262819	0.000877746
0.259556	0.000877746
0.256293	0.000877746
0.253030	0.000877747
0.249766	0.000877747
0.246503	0.000877747
0.243240	0.000877747
0.239977	0.000877747
&
```
