## Supplementary material for "All-at-once RNA folding with 3D motif prediction framed by evolutionary information": RF01001_mir-609.surv

```
0.000000	0.027027
-0.003644	0.972973
-0.040181	1
&
2.897345	0.000241022
1.925477	0.000482044
0.873229	0.000723066
0.756313	0.000964088
0.485943	0.00120511
0.274032	0.00144613
0.259418	0.00168715
0.252110	0.00192818
0.142501	0.0021692
0.098658	0.00241022
0.084043	0.00265124
0.069428	0.00289226
0.032892	0.00313329
0.003663	0.00337431
-0.003644	0.99301
-0.010952	0.993733
-0.018259	0.994215
-0.025566	0.994698
-0.032873	0.994939
-0.040181	0.995421
-0.047488	0.995662
-0.054795	0.995903
-0.105946	0.996144
-0.113253	0.996626
-0.120561	0.997108
-0.142483	0.997349
-0.164404	0.997831
-0.200941	0.998072
-0.208248	0.998313
-0.266706	0.998554
-0.317857	0.998795
-0.398237	0.999036
-0.529768	0.999277
-0.551690	0.999518
-0.566305	0.999759
-0.741679	1
&
3.518463	1.19446e-06
3.503849	1.5528e-05
3.416162	1.67224e-05
3.328474	2.38892e-05
3.313860	2.50836e-05
2.919267	2.62781e-05
2.897345	3.34448e-05
2.853501	3.46393e-05
2.846194	4.30005e-05
2.795043	4.41949e-05
2.692741	4.53894e-05
2.458908	4.65839e-05
2.436986	4.77783e-05
2.422372	5.37506e-05
2.400450	5.85284e-05
2.393143	0.000201863
2.349299	0.000203058
2.341992	0.000206641
2.334684	0.000210225
2.327377	0.000212613
2.320070	0.000213808
2.305455	0.000216197
2.298148	0.000218586
2.290841	0.00023053
2.283534	0.000240086
2.276226	0.000526756
2.261612	0.000548256
2.246997	0.000549451
2.217768	0.000550645
2.210461	0.000561395
2.203153	0.000574534
2.188539	0.000588868
2.159310	0.000590062
2.122773	0.000591257
2.115466	0.000592451
2.108159	0.000606785
2.042393	0.000607979
2.035086	0.000609173
2.020472	0.000756092
2.013164	0.00076087
2.005857	0.000763258
1.998550	0.000779981
1.991242	0.000781175
1.983935	0.000784759
1.976628	0.000799092
1.925477	0.000808648
1.918170	0.000809842
1.910862	0.000824176
1.903555	0.00082537
1.867019	0.000827759
1.859711	0.000828954
1.845097	0.000830148
1.837790	0.000838509
1.823175	0.000839704
1.757410	0.000842093
1.684337	0.000843287
1.596649	0.000845676
1.589342	0.000993789
1.567420	0.000994983
1.552806	0.000998567
1.545499	0.0010129
1.494348	0.00102484
1.457811	0.00102604
1.428582	0.00102723
1.399353	0.00103082
1.384738	0.00103321
1.340895	0.0010344
1.333587	0.00103679
1.253207	0.00103918
1.245900	0.00104037
1.238593	0.00105471
1.216671	0.0010571
1.209364	0.00120521
1.202056	0.00120879
1.194749	0.00122551
1.180135	0.00123626
1.165520	0.00123865
1.143598	0.00125299
1.128984	0.00125418
1.055911	0.00125538
0.982838	0.00125657
0.960916	0.00125776
0.917073	0.00126015
0.880536	0.00126135
0.873229	0.00126971
0.770927	0.0012709
0.756313	0.00127807
0.697854	0.00127926
0.690547	0.00128165
0.683240	0.00129479
0.675932	0.00129599
0.668625	0.00131151
0.654011	0.00145963
0.646703	0.00146441
0.639396	0.00146799
0.632089	0.00147038
0.624782	0.00147277
0.617474	0.00149068
0.610167	0.00149307
0.602860	0.00149904
0.588245	0.0015086
0.566323	0.00150979
0.559016	0.00152652
0.551709	0.00153727
0.544401	0.00153846
0.522480	0.00154085
0.507865	0.00154324
0.493251	0.00154682
0.485943	0.00157071
0.471329	0.00158146
0.456714	0.00158505
0.434792	0.00158743
0.420178	0.00160296
0.412871	0.00160416
0.405563	0.00161849
0.398256	0.00161968
0.390949	0.00162088
0.383641	0.00162207
0.376334	0.00162327
0.310569	0.00163521
0.303261	0.00163641
0.295954	0.00164596
0.288647	0.00164835
0.281340	0.00179885
0.274032	0.00180841
0.266725	0.00182752
0.259418	0.00183946
0.252110	0.00184783
0.244803	0.00185022
0.237496	0.00186335
0.230189	0.00187052
0.222881	0.00187291
0.215574	0.00187649
0.200959	0.00188008
0.193652	0.00188605
0.186345	0.0018968
0.179038	0.00218586
0.164423	0.00232919
0.157116	0.00233158
0.149809	0.00248925
0.142501	0.00249761
0.135194	0.00250836
0.127887	0.00251433
0.120579	0.00251672
0.113272	0.00253344
0.105965	0.00254061
0.098658	0.00259556
0.091350	0.00278428
0.084043	0.00296226
0.076736	0.00315337
0.069428	0.00349259
0.062121	0.00352126
0.054814	0.00356187
0.047507	0.00359532
0.040199	0.00360726
0.032892	0.00364787
0.025585	0.00386049
0.018278	0.00390707
0.010970	0.00424869
0.003663	0.00427377
-0.003644	0.99252
-0.010952	0.992931
-0.018259	0.993503
-0.025566	0.993769
-0.032873	0.994031
-0.040181	0.994878
-0.047488	0.995208
-0.054795	0.995242
-0.062103	0.99528
-0.069410	0.995385
-0.076717	0.995399
-0.084024	0.995424
-0.091332	0.995459
-0.098639	0.995667
-0.105946	0.995713
-0.113253	0.995889
-0.120561	0.995916
-0.127868	0.99596
-0.135175	0.995966
-0.142483	0.995984
-0.149790	0.996001
-0.157097	0.996022
-0.164404	0.996208
-0.171712	0.996233
-0.179019	0.996257
-0.186326	0.996294
-0.193634	0.9963
-0.200941	0.996322
-0.208248	0.996332
-0.215555	0.996663
-0.222863	0.996666
-0.230170	0.996676
-0.237477	0.996688
-0.244784	0.996701
-0.252092	0.996704
-0.259399	0.996722
-0.266706	0.996765
-0.274014	0.99694
-0.281321	0.996961
-0.288628	0.996966
-0.295935	0.996988
-0.303243	0.997013
-0.310550	0.997032
-0.317857	0.99704
-0.325165	0.997057
-0.332472	0.997225
-0.339779	0.997263
-0.347086	0.997267
-0.354394	0.997272
-0.361701	0.997292
-0.369008	0.997762
-0.376315	0.997913
-0.383623	0.99792
-0.390930	0.997944
-0.398237	0.997962
-0.405545	0.998137
-0.412852	0.99844
-0.420159	0.998482
-0.427466	0.998662
-0.434774	0.998666
-0.442081	0.998677
-0.449388	0.998706
-0.456696	0.998716
-0.464003	0.998866
-0.471310	0.998894
-0.478617	0.998917
-0.485925	0.998923
-0.493232	0.998932
-0.500539	0.998933
-0.507846	0.998974
-0.515154	0.998978
-0.522461	0.998979
-0.529768	0.999012
-0.537076	0.999022
-0.544383	0.999318
-0.551690	0.999328
-0.558997	0.999329
-0.566305	0.999338
-0.573612	0.999627
-0.580919	0.999633
-0.588227	0.999643
-0.595534	0.999679
-0.610148	0.999681
-0.617456	0.999686
-0.624763	0.999829
-0.632070	0.999852
-0.639377	0.999853
-0.646685	0.999854
-0.653992	0.999871
-0.661299	0.999894
-0.668607	0.999897
-0.675914	0.999913
-0.683221	0.999924
-0.705143	0.999925
-0.719758	0.999926
-0.727065	0.999927
-0.734372	0.999941
-0.741679	0.999949
-0.756294	0.99995
-0.763601	0.999951
-0.792830	0.999969
-0.800138	0.999981
-0.829367	0.999982
-0.836674	0.999984
-0.843981	0.999986
-0.851289	0.999992
-0.975512	0.999999
-1.019356	1
&
17.102692	1.60575e-27
17.095385	1.64895e-27
17.088078	1.69331e-27
17.080771	1.73887e-27
17.073463	1.78566e-27
17.066156	1.8337e-27
17.058849	1.88304e-27
17.051541	1.9337e-27
17.044234	1.98572e-27
17.036927	2.03915e-27
17.029620	2.09401e-27
17.022312	2.15035e-27
17.015005	2.20821e-27
17.007698	2.26762e-27
17.000391	2.32863e-27
16.993083	2.39128e-27
16.985776	2.45562e-27
16.978469	2.52169e-27
16.971161	2.58954e-27
16.963854	2.65921e-27
16.956547	2.73076e-27
16.949240	2.80423e-27
16.941932	2.87968e-27
16.934625	2.95716e-27
16.927318	3.03672e-27
16.920010	3.11842e-27
16.912703	3.20232e-27
16.905396	3.28848e-27
16.898089	3.37696e-27
16.890781	3.46782e-27
16.883474	3.56112e-27
16.876167	3.65694e-27
16.868860	3.75533e-27
16.861552	3.85637e-27
16.854245	3.96012e-27
16.846938	4.06667e-27
16.839630	4.17609e-27
16.832323	4.28845e-27
16.825016	4.40383e-27
16.817709	4.52232e-27
16.810401	4.644e-27
16.803094	4.76895e-27
16.795787	4.89726e-27
16.788479	5.02902e-27
16.781172	5.16433e-27
16.773865	5.30328e-27
16.766558	5.44597e-27
16.759250	5.59249e-27
16.751943	5.74296e-27
16.744636	5.89748e-27
16.737329	6.05616e-27
16.730021	6.21911e-27
16.722714	6.38643e-27
16.715407	6.55827e-27
16.708099	6.73472e-27
16.700792	6.91593e-27
16.693485	7.102e-27
16.686178	7.29309e-27
16.678870	7.48932e-27
16.671563	7.69082e-27
16.664256	7.89775e-27
16.656948	8.11025e-27
16.649641	8.32846e-27
16.642334	8.55255e-27
16.635027	8.78266e-27
16.627719	9.01897e-27
16.620412	9.26163e-27
16.613105	9.51083e-27
16.605798	9.76673e-27
16.598490	1.00295e-26
16.591183	1.02994e-26
16.583876	1.05765e-26
16.576568	1.08611e-26
16.569261	1.11533e-26
16.561954	1.14534e-26
16.554647	1.17615e-26
16.547339	1.2078e-26
16.540032	1.2403e-26
16.532725	1.27367e-26
16.525417	1.30794e-26
16.518110	1.34313e-26
16.510803	1.37927e-26
16.503496	1.41638e-26
16.496188	1.45449e-26
16.488881	1.49362e-26
16.481574	1.53381e-26
16.474267	1.57508e-26
16.466959	1.61746e-26
16.459652	1.66098e-26
16.452345	1.70567e-26
16.445037	1.75157e-26
16.437730	1.7987e-26
16.430423	1.84709e-26
16.423116	1.89679e-26
16.415808	1.94783e-26
16.408501	2.00024e-26
16.401194	2.05406e-26
16.393886	2.10932e-26
16.386579	2.16608e-26
16.379272	2.22436e-26
16.371965	2.28421e-26
16.364657	2.34567e-26
16.357350	2.40878e-26
16.350043	2.4736e-26
16.342736	2.54015e-26
16.335428	2.6085e-26
16.328121	2.67869e-26
16.320814	2.75076e-26
16.313506	2.82478e-26
16.306199	2.90078e-26
16.298892	2.97883e-26
16.291585	3.05898e-26
16.284277	3.14129e-26
16.276970	3.22581e-26
16.269663	3.31261e-26
16.262355	3.40174e-26
16.255048	3.49327e-26
16.247741	3.58727e-26
16.240434	3.68379e-26
16.233126	3.78291e-26
16.225819	3.88469e-26
16.218512	3.98922e-26
16.211205	4.09656e-26
16.203897	4.20678e-26
16.196590	4.31998e-26
16.189283	4.43621e-26
16.181975	4.55558e-26
16.174668	4.67816e-26
16.167361	4.80403e-26
16.160054	4.9333e-26
16.152746	5.06604e-26
16.145439	5.20235e-26
16.138132	5.34233e-26
16.130824	5.48608e-26
16.123517	5.6337e-26
16.116210	5.78528e-26
16.108903	5.94095e-26
16.101595	6.1008e-26
16.094288	6.26496e-26
16.086981	6.43353e-26
16.079674	6.60664e-26
16.072366	6.78441e-26
16.065059	6.96696e-26
16.057752	7.15443e-26
16.050444	7.34693e-26
16.043137	7.54462e-26
16.035830	7.74763e-26
16.028523	7.9561e-26
16.021215	8.17018e-26
16.013908	8.39002e-26
16.006601	8.61577e-26
15.999294	8.8476e-26
15.991986	9.08567e-26
15.984679	9.33014e-26
15.977372	9.58119e-26
15.970064	9.839e-26
15.962757	1.01037e-25
15.955450	1.03756e-25
15.948143	1.06548e-25
15.940835	1.09415e-25
15.933528	1.12359e-25
15.926221	1.15382e-25
15.918913	1.18487e-25
15.911606	1.21675e-25
15.904299	1.24949e-25
15.896992	1.28311e-25
15.889684	1.31764e-25
15.882377	1.3531e-25
15.875070	1.3895e-25
15.867763	1.42689e-25
15.860455	1.46529e-25
15.853148	1.50472e-25
15.845841	1.5452e-25
15.838533	1.58678e-25
15.831226	1.62948e-25
15.823919	1.67333e-25
15.816612	1.71835e-25
15.809304	1.76459e-25
15.801997	1.81207e-25
15.794690	1.86083e-25
15.787382	1.9109e-25
15.780075	1.96232e-25
15.772768	2.01512e-25
15.765461	2.06935e-25
15.758153	2.12503e-25
15.750846	2.18221e-25
15.743539	2.24093e-25
15.736232	2.30123e-25
15.728924	2.36315e-25
15.721617	2.42674e-25
15.714310	2.49204e-25
15.707002	2.5591e-25
15.699695	2.62796e-25
15.692388	2.69867e-25
15.685081	2.77129e-25
15.677773	2.84586e-25
15.670466	2.92244e-25
15.663159	3.00108e-25
15.655851	3.08183e-25
15.648544	3.16476e-25
15.641237	3.24992e-25
15.633930	3.33737e-25
15.626622	3.42717e-25
15.619315	3.51939e-25
15.612008	3.6141e-25
15.604701	3.71135e-25
15.597393	3.81121e-25
15.590086	3.91377e-25
15.582779	4.01908e-25
15.575471	4.12723e-25
15.568164	4.23829e-25
15.560857	4.35234e-25
15.553550	4.46946e-25
15.546242	4.58972e-25
15.538935	4.71323e-25
15.531628	4.84005e-25
15.524320	4.9703e-25
15.517013	5.10404e-25
15.509706	5.24138e-25
15.502399	5.38243e-25
15.495091	5.52726e-25
15.487784	5.67599e-25
15.480477	5.82873e-25
15.473170	5.98557e-25
15.465862	6.14664e-25
15.458555	6.31204e-25
15.451248	6.48189e-25
15.443940	6.65631e-25
15.436633	6.83543e-25
15.429326	7.01937e-25
15.422019	7.20825e-25
15.414711	7.40222e-25
15.407404	7.60141e-25
15.400097	7.80596e-25
15.392789	8.01601e-25
15.385482	8.23171e-25
15.378175	8.45322e-25
15.370868	8.68069e-25
15.363560	8.91429e-25
15.356253	9.15416e-25
15.348946	9.4005e-25
15.341639	9.65346e-25
15.334331	9.91323e-25
15.327024	1.018e-24
15.319717	1.04539e-24
15.312409	1.07352e-24
15.305102	1.10241e-24
15.297795	1.13208e-24
15.290488	1.16254e-24
15.283180	1.19382e-24
15.275873	1.22595e-24
15.268566	1.25894e-24
15.261258	1.29282e-24
15.253951	1.32761e-24
15.246644	1.36333e-24
15.239337	1.40002e-24
15.232029	1.43769e-24
15.224722	1.47638e-24
15.217415	1.51611e-24
15.210108	1.55691e-24
15.202800	1.5988e-24
15.195493	1.64183e-24
15.188186	1.68601e-24
15.180878	1.73138e-24
15.173571	1.77797e-24
15.166264	1.82582e-24
15.158957	1.87495e-24
15.151649	1.9254e-24
15.144342	1.97722e-24
15.137035	2.03042e-24
15.129727	2.08506e-24
15.122420	2.14117e-24
15.115113	2.19879e-24
15.107806	2.25796e-24
15.100498	2.31872e-24
15.093191	2.38112e-24
15.085884	2.44519e-24
15.078577	2.511e-24
15.071269	2.57857e-24
15.063962	2.64796e-24
15.056655	2.71921e-24
15.049347	2.79239e-24
15.042040	2.86753e-24
15.034733	2.9447e-24
15.027426	3.02394e-24
15.020118	3.10532e-24
15.012811	3.18888e-24
15.005504	3.2747e-24
14.998196	3.36282e-24
14.990889	3.45332e-24
14.983582	3.54625e-24
14.976275	3.64168e-24
14.968967	3.73968e-24
14.961660	3.84031e-24
14.954353	3.94366e-24
14.947046	4.04978e-24
14.939738	4.15877e-24
14.932431	4.27068e-24
14.925124	4.38561e-24
14.917816	4.50363e-24
14.910509	4.62482e-24
14.903202	4.74928e-24
14.895895	4.87709e-24
14.888587	5.00834e-24
14.881280	5.14311e-24
14.873973	5.28152e-24
14.866665	5.42365e-24
14.859358	5.5696e-24
14.852051	5.71949e-24
14.844744	5.8734e-24
14.837436	6.03146e-24
14.830129	6.19378e-24
14.822822	6.36046e-24
14.815515	6.53162e-24
14.808207	6.70739e-24
14.800900	6.8879e-24
14.793593	7.07326e-24
14.786285	7.26361e-24
14.778978	7.45908e-24
14.771671	7.65981e-24
14.764364	7.86595e-24
14.757056	8.07763e-24
14.749749	8.29501e-24
14.742442	8.51824e-24
14.735134	8.74747e-24
14.727827	8.98288e-24
14.720520	9.22462e-24
14.713213	9.47287e-24
14.705905	9.72779e-24
14.698598	9.98958e-24
14.691291	1.02584e-23
14.683984	1.05345e-23
14.676676	1.0818e-23
14.669369	1.11091e-23
14.662062	1.14081e-23
14.654754	1.17151e-23
14.647447	1.20304e-23
14.640140	1.23541e-23
14.632833	1.26866e-23
14.625525	1.3028e-23
14.618218	1.33786e-23
14.610911	1.37386e-23
14.603603	1.41084e-23
14.596296	1.4488e-23
14.588989	1.48779e-23
14.581682	1.52783e-23
14.574374	1.56895e-23
14.567067	1.61117e-23
14.559760	1.65453e-23
14.552453	1.69906e-23
14.545145	1.74479e-23
14.537838	1.79174e-23
14.530531	1.83996e-23
14.523223	1.88948e-23
14.515916	1.94033e-23
14.508609	1.99254e-23
14.501302	2.04617e-23
14.493994	2.10123e-23
14.486687	2.15778e-23
14.479380	2.21585e-23
14.472072	2.27549e-23
14.464765	2.33672e-23
14.457458	2.39961e-23
14.450151	2.46419e-23
14.442843	2.53051e-23
14.435536	2.59861e-23
14.428229	2.66854e-23
14.420922	2.74036e-23
14.413614	2.81411e-23
14.406307	2.88984e-23
14.399000	2.96762e-23
14.391692	3.04748e-23
14.384385	3.1295e-23
14.377078	3.21372e-23
14.369771	3.30021e-23
14.362463	3.38902e-23
14.355156	3.48023e-23
14.347849	3.57389e-23
14.340542	3.67008e-23
14.333234	3.76885e-23
14.325927	3.87028e-23
14.318620	3.97444e-23
14.311312	4.0814e-23
14.304005	4.19124e-23
14.296698	4.30404e-23
14.289391	4.41987e-23
14.282083	4.53882e-23
14.274776	4.66098e-23
14.267469	4.78642e-23
14.260161	4.91523e-23
14.252854	5.04751e-23
14.245547	5.18336e-23
14.238240	5.32286e-23
14.230932	5.46611e-23
14.223625	5.61322e-23
14.216318	5.76429e-23
14.209011	5.91942e-23
14.201703	6.07873e-23
14.194396	6.24233e-23
14.187089	6.41033e-23
14.179781	6.58285e-23
14.172474	6.76002e-23
14.165167	6.94195e-23
14.157860	7.12878e-23
14.150552	7.32064e-23
14.143245	7.51766e-23
14.135938	7.71999e-23
14.128630	7.92776e-23
14.121323	8.14112e-23
14.114016	8.36022e-23
14.106709	8.58523e-23
14.099401	8.81628e-23
14.092094	9.05356e-23
14.084787	9.29722e-23
14.077480	9.54744e-23
14.070172	9.8044e-23
14.062865	1.00683e-22
14.055558	1.03392e-22
14.048250	1.06175e-22
14.040943	1.09033e-22
14.033636	1.11967e-22
14.026329	1.14981e-22
14.019021	1.18075e-22
14.011714	1.21253e-22
14.004407	1.24516e-22
13.997099	1.27867e-22
13.989792	1.31309e-22
13.982485	1.34843e-22
13.975178	1.38472e-22
13.967870	1.42199e-22
13.960563	1.46026e-22
13.953256	1.49956e-22
13.945949	1.53992e-22
13.938641	1.58137e-22
13.931334	1.62393e-22
13.924027	1.66763e-22
13.916719	1.71252e-22
13.909412	1.75861e-22
13.902105	1.80594e-22
13.894798	1.85454e-22
13.887490	1.90446e-22
13.880183	1.95571e-22
13.872876	2.00835e-22
13.865568	2.0624e-22
13.858261	2.11791e-22
13.850954	2.17491e-22
13.843647	2.23345e-22
13.836339	2.29356e-22
13.829032	2.35529e-22
13.821725	2.41868e-22
13.814418	2.48378e-22
13.807110	2.55063e-22
13.799803	2.61928e-22
13.792496	2.68978e-22
13.785188	2.76217e-22
13.777881	2.83651e-22
13.770574	2.91286e-22
13.763267	2.99125e-22
13.755959	3.07176e-22
13.748652	3.15444e-22
13.741345	3.23934e-22
13.734037	3.32652e-22
13.726730	3.41606e-22
13.719423	3.508e-22
13.712116	3.60242e-22
13.704808	3.69938e-22
13.697501	3.79894e-22
13.690194	3.90119e-22
13.682887	4.00619e-22
13.675579	4.11402e-22
13.668272	4.22475e-22
13.660965	4.33846e-22
13.653657	4.45523e-22
13.646350	4.57514e-22
13.639043	4.69828e-22
13.631736	4.82473e-22
13.624428	4.95459e-22
13.617121	5.08795e-22
13.609814	5.22489e-22
13.602506	5.36552e-22
13.595199	5.50993e-22
13.587892	5.65823e-22
13.580585	5.81053e-22
13.573277	5.96692e-22
13.565970	6.12752e-22
13.558663	6.29245e-22
13.551356	6.46181e-22
13.544048	6.63573e-22
13.536741	6.81434e-22
13.529434	6.99775e-22
13.522126	7.1861e-22
13.514819	7.37951e-22
13.507512	7.57814e-22
13.500205	7.78211e-22
13.492897	7.99157e-22
13.485590	8.20667e-22
13.478283	8.42756e-22
13.470975	8.65439e-22
13.463668	8.88733e-22
13.456361	9.12654e-22
13.449054	9.37219e-22
13.441746	9.62445e-22
13.434439	9.8835e-22
13.427132	1.01495e-21
13.419825	1.04227e-21
13.412517	1.07032e-21
13.405210	1.09913e-21
13.397903	1.12872e-21
13.390595	1.1591e-21
13.383288	1.1903e-21
13.375981	1.22233e-21
13.368674	1.25524e-21
13.361366	1.28902e-21
13.354059	1.32372e-21
13.346752	1.35935e-21
13.339444	1.39593e-21
13.332137	1.43351e-21
13.324830	1.47209e-21
13.317523	1.51172e-21
13.310215	1.55241e-21
13.302908	1.59419e-21
13.295601	1.6371e-21
13.288294	1.68117e-21
13.280986	1.72642e-21
13.273679	1.77289e-21
13.266372	1.82061e-21
13.259064	1.86961e-21
13.251757	1.91994e-21
13.244450	1.97161e-21
13.237143	2.02468e-21
13.229835	2.07918e-21
13.222528	2.13515e-21
13.215221	2.19262e-21
13.207913	2.25163e-21
13.200606	2.31224e-21
13.193299	2.37448e-21
13.185992	2.43839e-21
13.178684	2.50403e-21
13.171377	2.57143e-21
13.164070	2.64064e-21
13.156763	2.71172e-21
13.149455	2.78471e-21
13.142148	2.85967e-21
13.134841	2.93664e-21
13.127533	3.01569e-21
13.120226	3.09686e-21
13.112919	3.18022e-21
13.105612	3.26582e-21
13.098304	3.35373e-21
13.090997	3.44401e-21
13.083690	3.53671e-21
13.076382	3.63191e-21
13.069075	3.72967e-21
13.061768	3.83006e-21
13.054461	3.93316e-21
13.047153	4.03903e-21
13.039846	4.14775e-21
13.032539	4.2594e-21
13.025232	4.37405e-21
13.017924	4.49179e-21
13.010617	4.6127e-21
13.003310	4.73686e-21
12.996002	4.86436e-21
12.988695	4.9953e-21
12.981388	5.12976e-21
12.974081	5.26785e-21
12.966773	5.40964e-21
12.959466	5.55526e-21
12.952159	5.7048e-21
12.944851	5.85836e-21
12.937544	6.01605e-21
12.930237	6.17799e-21
12.922930	6.34429e-21
12.915622	6.51507e-21
12.908315	6.69044e-21
12.901008	6.87053e-21
12.893701	7.05548e-21
12.886393	7.2454e-21
12.879086	7.44043e-21
12.871779	7.64071e-21
12.864471	7.84639e-21
12.857164	8.0576e-21
12.849857	8.2745e-21
12.842550	8.49723e-21
12.835242	8.72596e-21
12.827935	8.96085e-21
12.820628	9.20207e-21
12.813320	9.44977e-21
12.806013	9.70415e-21
12.798706	9.96537e-21
12.791399	1.02336e-20
12.784091	1.05091e-20
12.776784	1.0792e-20
12.769477	1.10825e-20
12.762170	1.13808e-20
12.754862	1.16872e-20
12.747555	1.20018e-20
12.740248	1.23249e-20
12.732940	1.26566e-20
12.725633	1.29973e-20
12.718326	1.33472e-20
12.711019	1.37065e-20
12.703711	1.40755e-20
12.696404	1.44544e-20
12.689097	1.48435e-20
12.681789	1.5243e-20
12.674482	1.56534e-20
12.667175	1.60747e-20
12.659868	1.65074e-20
12.652560	1.69518e-20
12.645253	1.74081e-20
12.637946	1.78768e-20
12.630639	1.8358e-20
12.623331	1.88522e-20
12.616024	1.93597e-20
12.608717	1.98808e-20
12.601409	2.0416e-20
12.594102	2.09656e-20
12.586795	2.153e-20
12.579488	2.21095e-20
12.572180	2.27047e-20
12.564873	2.33159e-20
12.557566	2.39436e-20
12.550259	2.45881e-20
12.542951	2.525e-20
12.535644	2.59298e-20
12.528337	2.66278e-20
12.521029	2.73446e-20
12.513722	2.80807e-20
12.506415	2.88366e-20
12.499108	2.96129e-20
12.491800	3.04101e-20
12.484493	3.12287e-20
12.477186	3.20694e-20
12.469878	3.29327e-20
12.462571	3.38193e-20
12.455264	3.47297e-20
12.447957	3.56646e-20
12.440649	3.66247e-20
12.433342	3.76107e-20
12.426035	3.86232e-20
12.418728	3.96629e-20
12.411420	4.07307e-20
12.404113	4.18271e-20
12.396806	4.29531e-20
12.389498	4.41095e-20
12.382191	4.52969e-20
12.374884	4.65163e-20
12.367577	4.77686e-20
12.360269	4.90545e-20
12.352962	5.03751e-20
12.345655	5.17312e-20
12.338347	5.31239e-20
12.331040	5.4554e-20
12.323733	5.60226e-20
12.316426	5.75308e-20
12.309118	5.90796e-20
12.301811	6.06701e-20
12.294504	6.23034e-20
12.287197	6.39806e-20
12.279889	6.5703e-20
12.272582	6.74718e-20
12.265275	6.92882e-20
12.257967	7.11536e-20
12.250660	7.30691e-20
12.243353	7.50362e-20
12.236046	7.70563e-20
12.228738	7.91307e-20
12.221431	8.1261e-20
12.214124	8.34487e-20
12.206816	8.56952e-20
12.199509	8.80022e-20
12.192202	9.03714e-20
12.184895	9.28043e-20
12.177587	9.53027e-20
12.170280	9.78684e-20
12.162973	1.00503e-19
12.155666	1.03209e-19
12.148358	1.05987e-19
12.141051	1.08841e-19
12.133744	1.11771e-19
12.126436	1.1478e-19
12.119129	1.1787e-19
12.111822	1.21043e-19
12.104515	1.24302e-19
12.097207	1.27649e-19
12.089900	1.31085e-19
12.082593	1.34614e-19
12.075285	1.38238e-19
12.067978	1.4196e-19
12.060671	1.45782e-19
12.053364	1.49707e-19
12.046056	1.53737e-19
12.038749	1.57876e-19
12.031442	1.62126e-19
12.024135	1.66491e-19
12.016827	1.70973e-19
12.009520	1.75576e-19
12.002213	1.80303e-19
11.994905	1.85158e-19
11.987598	1.90142e-19
11.980291	1.95262e-19
11.972984	2.00518e-19
11.965676	2.05917e-19
11.958369	2.11461e-19
11.951062	2.17154e-19
11.943754	2.23e-19
11.936447	2.29004e-19
11.929140	2.35169e-19
11.921833	2.41501e-19
11.914525	2.48003e-19
11.907218	2.5468e-19
11.899911	2.61536e-19
11.892604	2.68578e-19
11.885296	2.75809e-19
11.877989	2.83234e-19
11.870682	2.9086e-19
11.863374	2.98691e-19
11.856067	3.06732e-19
11.848760	3.1499e-19
11.841453	3.23471e-19
11.834145	3.3218e-19
11.826838	3.41123e-19
11.819531	3.50307e-19
11.812223	3.59739e-19
11.804916	3.69424e-19
11.797609	3.79371e-19
11.790302	3.89584e-19
11.782994	4.00073e-19
11.775687	4.10845e-19
11.768380	4.21906e-19
11.761073	4.33266e-19
11.753765	4.44931e-19
11.746458	4.5691e-19
11.739151	4.69212e-19
11.731843	4.81845e-19
11.724536	4.94818e-19
11.717229	5.0814e-19
11.709922	5.21821e-19
11.702614	5.35871e-19
11.695307	5.50299e-19
11.688000	5.65115e-19
11.680692	5.8033e-19
11.673385	5.95955e-19
11.666078	6.12e-19
11.658771	6.28478e-19
11.651463	6.45399e-19
11.644156	6.62776e-19
11.636849	6.80621e-19
11.629542	6.98946e-19
11.622234	7.17765e-19
11.614927	7.37091e-19
11.607620	7.56936e-19
11.600312	7.77316e-19
11.593005	7.98245e-19
11.585698	8.19738e-19
11.578391	8.41809e-19
11.571083	8.64474e-19
11.563776	8.8775e-19
11.556469	9.11653e-19
11.549161	9.36199e-19
11.541854	9.61406e-19
11.534547	9.87292e-19
11.527240	1.01387e-18
11.519932	1.04117e-18
11.512625	1.06921e-18
11.505318	1.098e-18
11.498011	1.12756e-18
11.490703	1.15792e-18
11.483396	1.1891e-18
11.476089	1.22111e-18
11.468781	1.25399e-18
11.461474	1.28776e-18
11.454167	1.32243e-18
11.446860	1.35804e-18
11.439552	1.3946e-18
11.432245	1.43215e-18
11.424938	1.47071e-18
11.417630	1.51031e-18
11.410323	1.55098e-18
11.403016	1.59274e-18
11.395709	1.63563e-18
11.388401	1.67967e-18
11.381094	1.72489e-18
11.373787	1.77134e-18
11.366480	1.81903e-18
11.359172	1.86801e-18
11.351865	1.91831e-18
11.344558	1.96996e-18
11.337250	2.023e-18
11.329943	2.07748e-18
11.322636	2.13341e-18
11.315329	2.19086e-18
11.308021	2.24985e-18
11.300714	2.31043e-18
11.293407	2.37264e-18
11.286099	2.43653e-18
11.278792	2.50214e-18
11.271485	2.56951e-18
11.264178	2.6387e-18
11.256870	2.70975e-18
11.249563	2.78271e-18
11.242256	2.85764e-18
11.234949	2.93459e-18
11.227641	3.01361e-18
11.220334	3.09475e-18
11.213027	3.17809e-18
11.205719	3.26366e-18
11.198412	3.35154e-18
11.191105	3.44179e-18
11.183798	3.53446e-18
11.176490	3.62964e-18
11.169183	3.72737e-18
11.161876	3.82774e-18
11.154568	3.93081e-18
11.147261	4.03666e-18
11.139954	4.14535e-18
11.132647	4.25698e-18
11.125339	4.3716e-18
11.118032	4.48932e-18
11.110725	4.61021e-18
11.103418	4.73435e-18
11.096110	4.86183e-18
11.088803	4.99275e-18
11.081496	5.12719e-18
11.074188	5.26526e-18
11.066881	5.40704e-18
11.059574	5.55264e-18
11.052267	5.70216e-18
11.044959	5.8557e-18
11.037652	6.01338e-18
11.030345	6.17531e-18
11.023037	6.3416e-18
11.015730	6.51237e-18
11.008423	6.68773e-18
11.001116	6.86782e-18
10.993808	7.05276e-18
10.986501	7.24268e-18
10.979194	7.43771e-18
10.971887	7.638e-18
10.964579	7.84368e-18
10.957272	8.05489e-18
10.949965	8.2718e-18
10.942657	8.49455e-18
10.935350	8.72329e-18
10.928043	8.9582e-18
10.920736	9.19943e-18
10.913428	9.44716e-18
10.906121	9.70156e-18
10.898814	9.96281e-18
10.891506	1.02311e-17
10.884199	1.05066e-17
10.876892	1.07895e-17
10.869585	1.10801e-17
10.862277	1.13785e-17
10.854970	1.16849e-17
10.847663	1.19995e-17
10.840356	1.23227e-17
10.833048	1.26545e-17
10.825741	1.29953e-17
10.818434	1.33453e-17
10.811126	1.37046e-17
10.803819	1.40737e-17
10.796512	1.44527e-17
10.789205	1.48419e-17
10.781897	1.52416e-17
10.774590	1.5652e-17
10.767283	1.60735e-17
10.759976	1.65064e-17
10.752668	1.69509e-17
10.745361	1.74074e-17
10.738054	1.78762e-17
10.730746	1.83576e-17
10.723439	1.88519e-17
10.716132	1.93596e-17
10.708825	1.9881e-17
10.701517	2.04164e-17
10.694210	2.09662e-17
10.686903	2.15308e-17
10.679595	2.21106e-17
10.672288	2.27061e-17
10.664981	2.33176e-17
10.657674	2.39455e-17
10.650366	2.45904e-17
10.643059	2.52526e-17
10.635752	2.59327e-17
10.628445	2.66311e-17
10.621137	2.73483e-17
10.613830	2.80848e-17
10.606523	2.88411e-17
10.599215	2.96178e-17
10.591908	3.04155e-17
10.584601	3.12346e-17
10.577294	3.20757e-17
10.569986	3.29396e-17
10.562679	3.38267e-17
10.555372	3.47377e-17
10.548064	3.56732e-17
10.540757	3.66339e-17
10.533450	3.76205e-17
10.526143	3.86337e-17
10.518835	3.96741e-17
10.511528	4.07426e-17
10.504221	4.18399e-17
10.496914	4.29667e-17
10.489606	4.41239e-17
10.482299	4.53122e-17
10.474992	4.65325e-17
10.467684	4.77857e-17
10.460377	4.90727e-17
10.453070	5.03943e-17
10.445763	5.17515e-17
10.438455	5.31453e-17
10.431148	5.45766e-17
10.423841	5.60465e-17
10.416533	5.75559e-17
10.409226	5.9106e-17
10.401919	6.06979e-17
10.394612	6.23326e-17
10.387304	6.40114e-17
10.379997	6.57353e-17
10.372690	6.75058e-17
10.365383	6.93239e-17
10.358075	7.11909e-17
10.350768	7.31083e-17
10.343461	7.50773e-17
10.336153	7.70993e-17
10.328846	7.91758e-17
10.321539	8.13082e-17
10.314232	8.34981e-17
10.306924	8.5747e-17
10.299617	8.80564e-17
10.292310	9.0428e-17
10.285002	9.28635e-17
10.277695	9.53646e-17
10.270388	9.79331e-17
10.263081	1.00571e-16
10.255773	1.03279e-16
10.248466	1.06061e-16
10.241159	1.08918e-16
10.233852	1.11851e-16
10.226544	1.14864e-16
10.219237	1.17957e-16
10.211930	1.21135e-16
10.204622	1.24397e-16
10.197315	1.27748e-16
10.190008	1.31188e-16
10.182701	1.34722e-16
10.175393	1.3835e-16
10.168086	1.42077e-16
10.160779	1.45903e-16
10.153471	1.49833e-16
10.146164	1.53869e-16
10.138857	1.58013e-16
10.131550	1.62269e-16
10.124242	1.6664e-16
10.116935	1.71128e-16
10.109628	1.75737e-16
10.102321	1.80471e-16
10.095013	1.85332e-16
10.087706	1.90323e-16
10.080399	1.9545e-16
10.073091	2.00714e-16
10.065784	2.0612e-16
10.058477	2.11672e-16
10.051170	2.17373e-16
10.043862	2.23228e-16
10.036555	2.29241e-16
10.029248	2.35416e-16
10.021940	2.41757e-16
10.014633	2.48268e-16
10.007326	2.54956e-16
10.000019	2.61823e-16
9.992711	2.68875e-16
9.985404	2.76117e-16
9.978097	2.83555e-16
9.970790	2.91193e-16
9.963482	2.99036e-16
9.956175	3.07091e-16
9.948868	3.15362e-16
9.941560	3.23857e-16
9.934253	3.3258e-16
9.926946	3.41539e-16
9.919639	3.50738e-16
9.912331	3.60186e-16
9.905024	3.69888e-16
9.897717	3.79851e-16
9.890409	3.90083e-16
9.883102	4.0059e-16
9.875795	4.11381e-16
9.868488	4.22462e-16
9.861180	4.33842e-16
9.853873	4.45528e-16
9.846566	4.57529e-16
9.839259	4.69853e-16
9.831951	4.82509e-16
9.824644	4.95507e-16
9.817337	5.08854e-16
9.810029	5.22561e-16
9.802722	5.36637e-16
9.795415	5.51093e-16
9.788108	5.65937e-16
9.780800	5.81182e-16
9.773493	5.96838e-16
9.766186	6.12915e-16
9.758878	6.29425e-16
9.751571	6.4638e-16
9.744264	6.63792e-16
9.736957	6.81673e-16
9.729649	7.00036e-16
9.722342	7.18893e-16
9.715035	7.38258e-16
9.707728	7.58145e-16
9.700420	7.78568e-16
9.693113	7.99541e-16
9.685806	8.21079e-16
9.678498	8.43197e-16
9.671191	8.65911e-16
9.663884	8.89238e-16
9.656577	9.13192e-16
9.649269	9.37792e-16
9.641962	9.63054e-16
9.634655	9.88998e-16
9.627347	1.01564e-15
9.620040	1.043e-15
9.612733	1.0711e-15
9.605426	1.09995e-15
9.598118	1.12958e-15
9.590811	1.16001e-15
9.583504	1.19126e-15
9.576197	1.22335e-15
9.568889	1.25631e-15
9.561582	1.29015e-15
9.554275	1.32491e-15
9.546967	1.3606e-15
9.539660	1.39725e-15
9.532353	1.43489e-15
9.525046	1.47355e-15
9.517738	1.51325e-15
9.510431	1.55401e-15
9.503124	1.59588e-15
9.495816	1.63887e-15
9.488509	1.68302e-15
9.481202	1.72836e-15
9.473895	1.77492e-15
9.466587	1.82274e-15
9.459280	1.87184e-15
9.451973	1.92227e-15
9.444666	1.97406e-15
9.437358	2.02724e-15
9.430051	2.08185e-15
9.422744	2.13794e-15
9.415436	2.19554e-15
9.408129	2.25468e-15
9.400822	2.31543e-15
9.393515	2.37781e-15
9.386207	2.44187e-15
9.378900	2.50765e-15
9.371593	2.57521e-15
9.364285	2.64459e-15
9.356978	2.71584e-15
9.349671	2.789e-15
9.342364	2.86414e-15
9.335056	2.94131e-15
9.327749	3.02055e-15
9.320442	3.10193e-15
9.313135	3.1855e-15
9.305827	3.27132e-15
9.298520	3.35945e-15
9.291213	3.44996e-15
9.283905	3.54291e-15
9.276598	3.63836e-15
9.269291	3.73639e-15
9.261984	3.83705e-15
9.254676	3.94043e-15
9.247369	4.04659e-15
9.240062	4.15562e-15
9.232754	4.26758e-15
9.225447	4.38256e-15
9.218140	4.50063e-15
9.210833	4.62189e-15
9.203525	4.74641e-15
9.196218	4.8743e-15
9.188911	5.00562e-15
9.181604	5.14049e-15
9.174296	5.27899e-15
9.166989	5.42122e-15
9.159682	5.56728e-15
9.152374	5.71728e-15
9.145067	5.87132e-15
9.137760	6.02951e-15
9.130453	6.19197e-15
9.123145	6.3588e-15
9.115838	6.53013e-15
9.108531	6.70607e-15
9.101224	6.88676e-15
9.093916	7.07231e-15
9.086609	7.26286e-15
9.079302	7.45855e-15
9.071994	7.65951e-15
9.064687	7.86589e-15
9.057380	8.07783e-15
9.050073	8.29548e-15
9.042765	8.51899e-15
9.035458	8.74853e-15
9.028151	8.98425e-15
9.020843	9.22633e-15
9.013536	9.47493e-15
9.006229	9.73023e-15
8.998922	9.9924e-15
8.991614	1.02616e-14
8.984307	1.05381e-14
8.977000	1.08221e-14
8.969693	1.11137e-14
8.962385	1.14131e-14
8.955078	1.17207e-14
8.947771	1.20365e-14
8.940463	1.23608e-14
8.933156	1.26939e-14
8.925849	1.30359e-14
8.918542	1.33872e-14
8.911234	1.37479e-14
8.903927	1.41184e-14
8.896620	1.44988e-14
8.889312	1.48895e-14
8.882005	1.52907e-14
8.874698	1.57027e-14
8.867391	1.61258e-14
8.860083	1.65603e-14
8.852776	1.70066e-14
8.845469	1.74648e-14
8.838162	1.79355e-14
8.830854	1.84188e-14
8.823547	1.89151e-14
8.816240	1.94248e-14
8.808932	1.99482e-14
8.801625	2.04857e-14
8.794318	2.10378e-14
8.787011	2.16047e-14
8.779703	2.21869e-14
8.772396	2.27847e-14
8.765089	2.33987e-14
8.757781	2.40292e-14
8.750474	2.46768e-14
8.743167	2.53417e-14
8.735860	2.60246e-14
8.728552	2.67259e-14
8.721245	2.74461e-14
8.713938	2.81858e-14
8.706631	2.89453e-14
8.699323	2.97253e-14
8.692016	3.05263e-14
8.684709	3.1349e-14
8.677401	3.21938e-14
8.670094	3.30613e-14
8.662787	3.39523e-14
8.655480	3.48672e-14
8.648172	3.58069e-14
8.640865	3.67718e-14
8.633558	3.77628e-14
8.626250	3.87804e-14
8.618943	3.98255e-14
8.611636	4.08988e-14
8.604329	4.20009e-14
8.597021	4.31328e-14
8.589714	4.42952e-14
8.582407	4.5489e-14
8.575100	4.67149e-14
8.567792	4.79738e-14
8.560485	4.92667e-14
8.553178	5.05944e-14
8.545870	5.19579e-14
8.538563	5.33581e-14
8.531256	5.47961e-14
8.523949	5.62729e-14
8.516641	5.77895e-14
8.509334	5.93469e-14
8.502027	6.09463e-14
8.494719	6.25888e-14
8.487412	6.42756e-14
8.480105	6.60079e-14
8.472798	6.77868e-14
8.465490	6.96137e-14
8.458183	7.14899e-14
8.450876	7.34166e-14
8.443569	7.53952e-14
8.436261	7.74272e-14
8.428954	7.9514e-14
8.421647	8.1657e-14
8.414339	8.38578e-14
8.407032	8.61178e-14
8.399725	8.84388e-14
8.392418	9.08224e-14
8.385110	9.32702e-14
8.377803	9.5784e-14
8.370496	9.83656e-14
8.363188	1.01017e-13
8.355881	1.03739e-13
8.348574	1.06535e-13
8.341267	1.09407e-13
8.333959	1.12356e-13
8.326652	1.15384e-13
8.319345	1.18494e-13
8.312038	1.21687e-13
8.304730	1.24967e-13
8.297423	1.28335e-13
8.290116	1.31794e-13
8.282808	1.35347e-13
8.275501	1.38995e-13
8.268194	1.42741e-13
8.260887	1.46588e-13
8.253579	1.50539e-13
8.246272	1.54597e-13
8.238965	1.58764e-13
8.231657	1.63043e-13
8.224350	1.67438e-13
8.217043	1.71951e-13
8.209736	1.76586e-13
8.202428	1.81345e-13
8.195121	1.86233e-13
8.187814	1.91253e-13
8.180507	1.96408e-13
8.173199	2.01702e-13
8.165892	2.07139e-13
8.158585	2.12723e-13
8.151277	2.18457e-13
8.143970	2.24345e-13
8.136663	2.30392e-13
8.129356	2.36603e-13
8.122048	2.4298e-13
8.114741	2.4953e-13
8.107434	2.56256e-13
8.100126	2.63163e-13
8.092819	2.70257e-13
8.085512	2.77542e-13
8.078205	2.85024e-13
8.070897	2.92707e-13
8.063590	3.00597e-13
8.056283	3.087e-13
8.048976	3.17021e-13
8.041668	3.25567e-13
8.034361	3.34343e-13
8.027054	3.43356e-13
8.019746	3.52611e-13
8.012439	3.62117e-13
8.005132	3.71878e-13
7.997825	3.81903e-13
7.990517	3.92198e-13
7.983210	4.02771e-13
7.975903	4.13628e-13
7.968595	4.24778e-13
7.961288	4.36229e-13
7.953981	4.47989e-13
7.946674	4.60066e-13
7.939366	4.72468e-13
7.932059	4.85205e-13
7.924752	4.98285e-13
7.917445	5.11718e-13
7.910137	5.25513e-13
7.902830	5.3968e-13
7.895523	5.54229e-13
7.888215	5.6917e-13
7.880908	5.84514e-13
7.873601	6.00272e-13
7.866294	6.16455e-13
7.858986	6.33074e-13
7.851679	6.50141e-13
7.844372	6.67668e-13
7.837064	6.85668e-13
7.829757	7.04153e-13
7.822450	7.23137e-13
7.815143	7.42632e-13
7.807835	7.62654e-13
7.800528	7.83215e-13
7.793221	8.0433e-13
7.785914	8.26015e-13
7.778606	8.48285e-13
7.771299	8.71155e-13
7.763992	8.94641e-13
7.756684	9.18761e-13
7.749377	9.43532e-13
7.742070	9.6897e-13
7.734763	9.95095e-13
7.727455	1.02192e-12
7.720148	1.04948e-12
7.712841	1.07777e-12
7.705533	1.10683e-12
7.698226	1.13667e-12
7.690919	1.16732e-12
7.683612	1.19879e-12
7.676304	1.23111e-12
7.668997	1.26431e-12
7.661690	1.29839e-12
7.654383	1.3334e-12
7.647075	1.36935e-12
7.639768	1.40627e-12
7.632461	1.44419e-12
7.625153	1.48313e-12
7.617846	1.52312e-12
7.610539	1.56419e-12
7.603232	1.60636e-12
7.595924	1.64967e-12
7.588617	1.69416e-12
7.581310	1.73984e-12
7.574002	1.78675e-12
7.566695	1.83493e-12
7.559388	1.8844e-12
7.552081	1.93521e-12
7.544773	1.98739e-12
7.537466	2.04098e-12
7.530159	2.09602e-12
7.522852	2.15253e-12
7.515544	2.21058e-12
7.508237	2.27018e-12
7.500930	2.3314e-12
7.493622	2.39426e-12
7.486315	2.45883e-12
7.479008	2.52513e-12
7.471701	2.59322e-12
7.464393	2.66315e-12
7.457086	2.73496e-12
7.449779	2.80871e-12
7.442471	2.88445e-12
7.435164	2.96223e-12
7.427857	3.04211e-12
7.420550	3.12414e-12
7.413242	3.20839e-12
7.405935	3.29491e-12
7.398628	3.38376e-12
7.391321	3.47501e-12
7.384013	3.56872e-12
7.376706	3.66496e-12
7.369399	3.76379e-12
7.362091	3.86529e-12
7.354784	3.96953e-12
7.347477	4.07657e-12
7.340170	4.18651e-12
7.332862	4.29941e-12
7.325555	4.41536e-12
7.318248	4.53443e-12
7.310941	4.65672e-12
7.303633	4.7823e-12
7.296326	4.91127e-12
7.289019	5.04372e-12
7.281711	5.17974e-12
7.274404	5.31943e-12
7.267097	5.46289e-12
7.259790	5.61022e-12
7.252482	5.76153e-12
7.245175	5.91691e-12
7.237868	6.07649e-12
7.230560	6.24037e-12
7.223253	6.40867e-12
7.215946	6.58151e-12
7.208639	6.75902e-12
7.201331	6.94131e-12
7.194024	7.12852e-12
7.186717	7.32078e-12
7.179410	7.51822e-12
7.172102	7.721e-12
7.164795	7.92924e-12
7.157488	8.1431e-12
7.150180	8.36273e-12
7.142873	8.58828e-12
7.135566	8.81992e-12
7.128259	9.05781e-12
7.120951	9.30211e-12
7.113644	9.55301e-12
7.106337	9.81067e-12
7.099029	1.00753e-11
7.091722	1.0347e-11
7.084415	1.06261e-11
7.077108	1.09127e-11
7.069800	1.12071e-11
7.062493	1.15094e-11
7.055186	1.18198e-11
7.047879	1.21386e-11
7.040571	1.24661e-11
7.033264	1.28023e-11
7.025957	1.31476e-11
7.018649	1.35023e-11
7.011342	1.38665e-11
7.004035	1.42405e-11
6.996728	1.46247e-11
6.989420	1.50192e-11
6.982113	1.54243e-11
6.974806	1.58404e-11
6.967498	1.62677e-11
6.960191	1.67065e-11
6.952884	1.71571e-11
6.945577	1.762e-11
6.938269	1.80953e-11
6.930962	1.85834e-11
6.923655	1.90847e-11
6.916348	1.95995e-11
6.909040	2.01282e-11
6.901733	2.06712e-11
6.894426	2.12289e-11
6.887118	2.18016e-11
6.879811	2.23897e-11
6.872504	2.29937e-11
6.865197	2.3614e-11
6.857889	2.4251e-11
6.850582	2.49053e-11
6.843275	2.55772e-11
6.835967	2.62672e-11
6.828660	2.69758e-11
6.821353	2.77036e-11
6.814046	2.8451e-11
6.806738	2.92185e-11
6.799431	3.00068e-11
6.792124	3.08163e-11
6.784817	3.16477e-11
6.777509	3.25016e-11
6.770202	3.33784e-11
6.762895	3.4279e-11
6.755587	3.52038e-11
6.748280	3.61536e-11
6.740973	3.7129e-11
6.733666	3.81307e-11
6.726358	3.91595e-11
6.719051	4.02161e-11
6.711744	4.13011e-11
6.704436	4.24155e-11
6.697129	4.35599e-11
6.689822	4.47352e-11
6.682515	4.59422e-11
6.675207	4.71818e-11
6.667900	4.84548e-11
6.660593	4.97622e-11
6.653286	5.11049e-11
6.645978	5.24838e-11
6.638671	5.38999e-11
6.631364	5.53543e-11
6.624056	5.68479e-11
6.616749	5.83818e-11
6.609442	5.99571e-11
6.602135	6.1575e-11
6.594827	6.32365e-11
6.587520	6.49428e-11
6.580213	6.66952e-11
6.572905	6.84949e-11
6.565598	7.03432e-11
6.558291	7.22414e-11
6.550984	7.41908e-11
6.543676	7.61928e-11
6.536369	7.82488e-11
6.529062	8.03604e-11
6.521755	8.25289e-11
6.514447	8.4756e-11
6.507140	8.70432e-11
6.499833	8.93921e-11
6.492525	9.18045e-11
6.485218	9.42819e-11
6.477911	9.68263e-11
6.470604	9.94393e-11
6.463296	1.02123e-10
6.455989	1.04879e-10
6.448682	1.07709e-10
6.441374	1.10616e-10
6.434067	1.13601e-10
6.426760	1.16667e-10
6.419453	1.19816e-10
6.412145	1.23049e-10
6.404838	1.2637e-10
6.397531	1.29781e-10
6.390224	1.33283e-10
6.382916	1.3688e-10
6.375609	1.40575e-10
6.368302	1.44369e-10
6.360994	1.48265e-10
6.353687	1.52267e-10
6.346380	1.56376e-10
6.339073	1.60597e-10
6.331765	1.64932e-10
6.324458	1.69383e-10
6.317151	1.73955e-10
6.309843	1.7865e-10
6.302536	1.83472e-10
6.295229	1.88424e-10
6.287922	1.9351e-10
6.280614	1.98733e-10
6.273307	2.04098e-10
6.266000	2.09607e-10
6.258693	2.15264e-10
6.251385	2.21075e-10
6.244078	2.27042e-10
6.236771	2.33171e-10
6.229463	2.39465e-10
6.222156	2.45929e-10
6.214849	2.52567e-10
6.207542	2.59385e-10
6.200234	2.66387e-10
6.192927	2.73578e-10
6.185620	2.80963e-10
6.178312	2.88548e-10
6.171005	2.96337e-10
6.163698	3.04337e-10
6.156391	3.12552e-10
6.149083	3.2099e-10
6.141776	3.29655e-10
6.134469	3.38555e-10
6.127162	3.47694e-10
6.119854	3.57081e-10
6.112547	3.66721e-10
6.105240	3.76621e-10
6.097932	3.86789e-10
6.090625	3.97231e-10
6.083318	4.07955e-10
6.076011	4.18969e-10
6.068703	4.30281e-10
6.061396	4.41898e-10
6.054089	4.53828e-10
6.046781	4.66081e-10
6.039474	4.78665e-10
6.032167	4.91588e-10
6.024860	5.04861e-10
6.017552	5.18492e-10
6.010245	5.32491e-10
6.002938	5.46869e-10
5.995631	5.61634e-10
5.988323	5.76799e-10
5.981016	5.92373e-10
5.973709	6.08368e-10
5.966401	6.24794e-10
5.959094	6.41665e-10
5.951787	6.58991e-10
5.944480	6.76785e-10
5.937172	6.9506e-10
5.929865	7.13828e-10
5.922558	7.33104e-10
5.915250	7.529e-10
5.907943	7.73231e-10
5.900636	7.94111e-10
5.893329	8.15555e-10
5.886021	8.37578e-10
5.878714	8.60196e-10
5.871407	8.83426e-10
5.864100	9.07283e-10
5.856792	9.31784e-10
5.849485	9.56947e-10
5.842178	9.8279e-10
5.834870	1.00933e-09
5.827563	1.03659e-09
5.820256	1.06458e-09
5.812949	1.09333e-09
5.805641	1.12286e-09
5.798334	1.15319e-09
5.791027	1.18433e-09
5.783719	1.21632e-09
5.776412	1.24917e-09
5.769105	1.28291e-09
5.761798	1.31756e-09
5.754490	1.35314e-09
5.747183	1.38969e-09
5.739876	1.42722e-09
5.732569	1.46577e-09
5.725261	1.50536e-09
5.717954	1.54602e-09
5.710647	1.58778e-09
5.703339	1.63067e-09
5.696032	1.67471e-09
5.688725	1.71995e-09
5.681418	1.76641e-09
5.674110	1.81412e-09
5.666803	1.86313e-09
5.659496	1.91345e-09
5.652189	1.96514e-09
5.644881	2.01823e-09
5.637574	2.07275e-09
5.630267	2.12874e-09
5.622959	2.18624e-09
5.615652	2.2453e-09
5.608345	2.30596e-09
5.601038	2.36825e-09
5.593730	2.43223e-09
5.586423	2.49794e-09
5.579116	2.56542e-09
5.571808	2.63473e-09
5.564501	2.70591e-09
5.557194	2.77901e-09
5.549887	2.8541e-09
5.542579	2.9312e-09
5.535272	3.0104e-09
5.527965	3.09173e-09
5.520658	3.17527e-09
5.513350	3.26106e-09
5.506043	3.34916e-09
5.498736	3.43966e-09
5.491428	3.53259e-09
5.484121	3.62804e-09
5.476814	3.72607e-09
5.469507	3.82675e-09
5.462199	3.93015e-09
5.454892	4.03635e-09
5.447585	4.14542e-09
5.440277	4.25743e-09
5.432970	4.37247e-09
5.425663	4.49063e-09
5.418356	4.61198e-09
5.411048	4.73661e-09
5.403741	4.8646e-09
5.396434	4.99606e-09
5.389127	5.13107e-09
5.381819	5.26974e-09
5.374512	5.41215e-09
5.367205	5.55841e-09
5.359897	5.70863e-09
5.352590	5.86291e-09
5.345283	6.02136e-09
5.337976	6.18409e-09
5.330668	6.35123e-09
5.323361	6.52288e-09
5.316054	6.69918e-09
5.308746	6.88024e-09
5.301439	7.0662e-09
5.294132	7.25719e-09
5.286825	7.45334e-09
5.279517	7.65479e-09
5.272210	7.8617e-09
5.264903	8.0742e-09
5.257596	8.29244e-09
5.250288	8.51659e-09
5.242981	8.7468e-09
5.235674	8.98324e-09
5.228366	9.22607e-09
5.221059	9.47547e-09
5.213752	9.73161e-09
5.206445	9.99468e-09
5.199137	1.02649e-08
5.191830	1.05424e-08
5.184523	1.08274e-08
5.177215	1.11201e-08
5.169908	1.14207e-08
5.162601	1.17295e-08
5.155294	1.20466e-08
5.147986	1.23723e-08
5.140679	1.27067e-08
5.133372	1.30503e-08
5.126065	1.34031e-08
5.118757	1.37655e-08
5.111450	1.41377e-08
5.104143	1.452e-08
5.096835	1.49126e-08
5.089528	1.53158e-08
5.082221	1.57299e-08
5.074914	1.61552e-08
5.067606	1.65921e-08
5.060299	1.70407e-08
5.052992	1.75015e-08
5.045684	1.79748e-08
5.038377	1.84609e-08
5.031070	1.89601e-08
5.023763	1.94728e-08
5.016455	1.99994e-08
5.009148	2.05403e-08
5.001841	2.10957e-08
4.994534	2.16663e-08
4.987226	2.22522e-08
4.979919	2.2854e-08
4.972612	2.34721e-08
4.965304	2.4107e-08
4.957997	2.4759e-08
4.950690	2.54286e-08
4.943383	2.61164e-08
4.936075	2.68228e-08
4.928768	2.75483e-08
4.921461	2.82934e-08
4.914153	2.90587e-08
4.906846	2.98448e-08
4.899539	3.06521e-08
4.892232	3.14812e-08
4.884924	3.23328e-08
4.877617	3.32075e-08
4.870310	3.41058e-08
4.863003	3.50284e-08
4.855695	3.5976e-08
4.848388	3.69493e-08
4.841081	3.79489e-08
4.833773	3.89756e-08
4.826466	4.00301e-08
4.819159	4.11131e-08
4.811852	4.22254e-08
4.804544	4.33679e-08
4.797237	4.45413e-08
4.789930	4.57464e-08
4.782622	4.69842e-08
4.775315	4.82555e-08
4.768008	4.95613e-08
4.760701	5.09024e-08
4.753393	5.22798e-08
4.746086	5.36944e-08
4.738779	5.51475e-08
4.731472	5.66398e-08
4.724164	5.81726e-08
4.716857	5.97469e-08
4.709550	6.13638e-08
4.702242	6.30245e-08
4.694935	6.47302e-08
4.687628	6.6482e-08
4.680321	6.82814e-08
4.673013	7.01294e-08
4.665706	7.20275e-08
4.658399	7.39771e-08
4.651091	7.59794e-08
4.643784	7.8036e-08
4.636477	8.01483e-08
4.629170	8.23178e-08
4.621862	8.45461e-08
4.614555	8.68347e-08
4.607248	8.91854e-08
4.599941	9.15997e-08
4.592633	9.40794e-08
4.585326	9.66264e-08
4.578019	9.92423e-08
4.570711	1.01929e-07
4.563404	1.04689e-07
4.556097	1.07523e-07
4.548790	1.10434e-07
4.541482	1.13424e-07
4.534175	1.16495e-07
4.526868	1.1965e-07
4.519560	1.2289e-07
4.512253	1.26217e-07
4.504946	1.29635e-07
4.497639	1.33145e-07
4.490331	1.36751e-07
4.483024	1.40454e-07
4.475717	1.44258e-07
4.468410	1.48165e-07
4.461102	1.52177e-07
4.453795	1.56299e-07
4.446488	1.60532e-07
4.439180	1.6488e-07
4.431873	1.69346e-07
4.424566	1.73933e-07
4.417259	1.78644e-07
4.409951	1.83483e-07
4.402644	1.88453e-07
4.395337	1.93558e-07
4.388029	1.98801e-07
4.380722	2.04186e-07
4.373415	2.09718e-07
4.366108	2.15399e-07
4.358800	2.21235e-07
4.351493	2.27229e-07
4.344186	2.33385e-07
4.336879	2.39708e-07
4.329571	2.46203e-07
4.322264	2.52874e-07
4.314957	2.59726e-07
4.307649	2.66764e-07
4.300342	2.73992e-07
4.293035	2.81417e-07
4.285728	2.89043e-07
4.278420	2.96876e-07
4.271113	3.04922e-07
4.263806	3.13185e-07
4.256498	3.21673e-07
4.249191	3.30392e-07
4.241884	3.39346e-07
4.234577	3.48544e-07
4.227269	3.57992e-07
4.219962	3.67695e-07
4.212655	3.77662e-07
4.205348	3.879e-07
4.198040	3.98415e-07
4.190733	4.09216e-07
4.183426	4.20309e-07
4.176118	4.31704e-07
4.168811	4.43408e-07
4.161504	4.5543e-07
4.154197	4.67779e-07
4.146889	4.80462e-07
4.139582	4.9349e-07
4.132275	5.06871e-07
4.124967	5.20616e-07
4.117660	5.34733e-07
4.110353	5.49235e-07
4.103046	5.64129e-07
4.095738	5.79429e-07
4.088431	5.95143e-07
4.081124	6.11285e-07
4.073817	6.27865e-07
4.066509	6.44895e-07
4.059202	6.62387e-07
4.051895	6.80355e-07
4.044587	6.98811e-07
4.037280	7.17767e-07
4.029973	7.37239e-07
4.022666	7.5724e-07
4.015358	7.77784e-07
4.008051	7.98887e-07
4.000744	8.20562e-07
3.993436	8.42827e-07
3.986129	8.65696e-07
3.978822	8.89187e-07
3.971515	9.13317e-07
3.964207	9.38101e-07
3.956900	9.6356e-07
3.949593	9.8971e-07
3.942286	1.01657e-06
3.934978	1.04416e-06
3.927671	1.0725e-06
3.920364	1.10162e-06
3.913056	1.13152e-06
3.905749	1.16223e-06
3.898442	1.19379e-06
3.891135	1.22619e-06
3.883827	1.25948e-06
3.876520	1.29368e-06
3.869213	1.3288e-06
3.861906	1.36488e-06
3.854598	1.40195e-06
3.847291	1.44001e-06
3.839984	1.47912e-06
3.832676	1.51929e-06
3.825369	1.56055e-06
3.818062	1.60293e-06
3.810755	1.64647e-06
3.803447	1.69119e-06
3.796140	1.73713e-06
3.788833	1.78432e-06
3.781525	1.83279e-06
3.774218	1.88258e-06
3.766911	1.93372e-06
3.759604	1.98626e-06
3.752296	2.04023e-06
3.744989	2.09567e-06
3.737682	2.15261e-06
3.730375	2.21111e-06
3.723067	2.2712e-06
3.715760	2.33292e-06
3.708453	2.39633e-06
3.701145	2.46146e-06
3.693838	2.52836e-06
3.686531	2.59709e-06
3.679224	2.66769e-06
3.671916	2.74021e-06
3.664609	2.81471e-06
3.657302	2.89124e-06
3.649994	2.96985e-06
3.642687	3.05061e-06
3.635380	3.13356e-06
3.628073	3.21877e-06
3.620765	3.30631e-06
3.613458	3.39623e-06
3.606151	3.48861e-06
3.598844	3.5835e-06
3.591536	3.68098e-06
3.584229	3.78111e-06
3.576922	3.88398e-06
3.569614	3.98965e-06
3.562307	4.0982e-06
3.555000	4.20972e-06
3.547693	4.32427e-06
3.540385	4.44195e-06
3.533078	4.56284e-06
3.525771	4.68702e-06
3.518463	4.8146e-06
3.511156	4.94565e-06
3.503849	5.08028e-06
3.496542	5.21859e-06
3.489234	5.36067e-06
3.481927	5.50663e-06
3.474620	5.65657e-06
3.467313	5.8106e-06
3.460005	5.96885e-06
3.452698	6.13141e-06
3.445391	6.29841e-06
3.438083	6.46997e-06
3.430776	6.64622e-06
3.423469	6.82728e-06
3.416162	7.01329e-06
3.408854	7.20438e-06
3.401547	7.4007e-06
3.394240	7.60237e-06
3.386932	7.80956e-06
3.379625	8.02242e-06
3.372318	8.24109e-06
3.365011	8.46574e-06
3.357703	8.69653e-06
3.350396	8.93363e-06
3.343089	9.17722e-06
3.335782	9.42747e-06
3.328474	9.68457e-06
3.321167	9.9487e-06
3.313860	1.02201e-05
3.306552	1.04988e-05
3.299245	1.07853e-05
3.291938	1.10795e-05
3.284631	1.13818e-05
3.277323	1.16924e-05
3.270016	1.20115e-05
3.262709	1.23393e-05
3.255401	1.26761e-05
3.248094	1.30222e-05
3.240787	1.33777e-05
3.233480	1.3743e-05
3.226172	1.41182e-05
3.218865	1.45038e-05
3.211558	1.48999e-05
3.204251	1.53069e-05
3.196943	1.57251e-05
3.189636	1.61547e-05
3.182329	1.65961e-05
3.175021	1.70496e-05
3.167714	1.75156e-05
3.160407	1.79944e-05
3.153100	1.84863e-05
3.145792	1.89917e-05
3.138485	1.95109e-05
3.131178	2.00445e-05
3.123870	2.05927e-05
3.116563	2.11559e-05
3.109256	2.17347e-05
3.101949	2.23293e-05
3.094641	2.29403e-05
3.087334	2.35681e-05
3.080027	2.42132e-05
3.072720	2.4876e-05
3.065412	2.55571e-05
3.058105	2.62569e-05
3.050798	2.69759e-05
3.043490	2.77148e-05
3.036183	2.8474e-05
3.028876	2.92541e-05
3.021569	3.00557e-05
3.014261	3.08794e-05
3.006954	3.17258e-05
2.999647	3.25955e-05
2.992339	3.34893e-05
2.985032	3.44076e-05
2.977725	3.53514e-05
2.970418	3.63211e-05
2.963110	3.73177e-05
2.955803	3.83417e-05
2.948496	3.93941e-05
2.941189	4.04755e-05
2.933881	4.15869e-05
2.926574	4.27289e-05
2.919267	4.39025e-05
2.911959	4.51087e-05
2.904652	4.63481e-05
2.897345	4.7622e-05
2.890038	4.8931e-05
2.882730	5.02764e-05
2.875423	5.1659e-05
2.868116	5.308e-05
2.860808	5.45404e-05
2.853501	5.60413e-05
2.846194	5.75838e-05
2.838887	5.91692e-05
2.831579	6.07987e-05
2.824272	6.24734e-05
2.816965	6.41946e-05
2.809658	6.59638e-05
2.802350	6.77822e-05
2.795043	6.96512e-05
2.787736	7.15723e-05
2.780428	7.35469e-05
2.773121	7.55766e-05
2.765814	7.76629e-05
2.758507	7.98074e-05
2.751199	8.20118e-05
2.743892	8.42778e-05
2.736585	8.66072e-05
2.729277	8.90018e-05
2.721970	9.14634e-05
2.714663	9.39939e-05
2.707356	9.65954e-05
2.700048	9.92699e-05
2.692741	0.000102019
2.685434	0.000104846
2.678127	0.000107752
2.670819	0.00011074
2.663512	0.000113813
2.656205	0.000116971
2.648897	0.000120219
2.641590	0.000123559
2.634283	0.000126993
2.626976	0.000130524
2.619668	0.000134155
2.612361	0.000137889
2.605054	0.000141729
2.597746	0.000145678
2.590439	0.000149739
2.583132	0.000153916
2.575825	0.000158213
2.568517	0.000162631
2.561210	0.000167177
2.553903	0.000171852
2.546596	0.000176662
2.539288	0.00018161
2.531981	0.0001867
2.524674	0.000191937
2.517366	0.000197325
2.510059	0.00020287
2.502752	0.000208575
2.495445	0.000214446
2.488137	0.000220489
2.480830	0.000226708
2.473523	0.000233109
2.466215	0.000239699
2.458908	0.000246483
2.451601	0.000253468
2.444294	0.00026066
2.436986	0.000268067
2.429679	0.000275696
2.422372	0.000283554
2.415065	0.00029165
2.407757	0.000299992
2.400450	0.00030859
2.393143	0.000317453
2.385835	0.00032659
2.378528	0.000336014
2.371221	0.000345736
2.363914	0.000355768
2.356606	0.000366125
2.349299	0.000376822
2.341992	0.000387875
2.334684	0.000399304
2.327377	0.00041113
2.320070	0.00042338
2.312763	0.000436084
2.305455	0.00044928
2.298148	0.000463021
2.290841	0.00047738
2.283534	0.000492475
2.276226	0.000508546
&
```
