## Supplementary material for "All-at-once RNA folding with 3D motif prediction framed by evolutionary information": RF01002_mir-936.cacofold.helixcov

```
# RMs = 4 L = 98

# RM_HELIX NESTED 40-41 49-50, nbp = 2 nbp_cov = 0
# pvals: 0.992121,0.992121
# aggregated NONE
NESTED  :::::::::::::::::::::::::::::::::::::::<<_______>>::::::::::::::::::::::::::::::::::::::::::::::::
        ::::::::::::::::::::::::::::::::::::::::::::::::::::::::::::::::::::::::::::::::::::::::::::::::::

# RM_HELIX NESTED 31-36 55-60, nbp = 5 nbp_cov = 0
# pvals: 0.992121,0.992121,0.992121,0.992121,0.992121
# aggregated NONE
NESTED  ::::::::::::::::::::::::::::::<<-<<<__________________>>>->>::::::::::::::::::::::::::::::::::::::
        ::::::::::::::::::::::::::::::::::::::::::::::::::::::::::::::::::::::::::::::::::::::::::::::::::

# RM_HELIX NESTED 17-28 63-75, nbp = 12 nbp_cov = 0
# pvals: 0.992121,0.992121,0.992121,0.992121,0.992121,0.992121,0.992121,0.992121,0.992121,0.992121,0.992121,0.992121
# aggregated NONE
NESTED  ::::::::::::::::<<<<<<<<<<<<__________________________________>>>>->>>>>>>>:::::::::::::::::::::::
        ::::::::::::::::::::::::::::::::::::::::::::::::::::::::::::::::::::::::::::::::::::::::::::::::::

# RM_HELIX NESTED 4-13 79-87, nbp = 9 nbp_cov = 0
# pvals: 0.992121,0.992121,0.992121,0.992121,0.992121,0.992121,0.992121,0.992121,0.992121
# aggregated NONE
NESTED  :::<<<<<-<<<<_________________________________________________________________>>>>>>>>>:::::::::::
        ::::::::::::::::::::::::::::::::::::::::::::::::::::::::::::::::::::::::::::::::::::::::::::::::::
```
