## Supplementary material for "All-at-once RNA folding with 3D motif prediction framed by evolutionary information": RF01002_mir-936.cacofold.power

```
# Power analysis of CaCoFold structure 
#
# Powertype = SINGLE SUBSTITUTIONS
# covary  left_pos      right_pos    substitutions      power
#----------------------------------------------------------------
          4		87		0		0.00
          5		86		0		0.00
          6		85		0		0.00
          7		84		1		0.00
          8		83		0		0.00
          10		82		0		0.00
          11		81		0		0.00
          12		80		0		0.00
          13		79		0		0.00
          17		75		0		0.00
          18		74		1		0.00
          19		73		1		0.00
          20		72		0		0.00
          21		71		0		0.00
          22		70		0		0.00
          23		69		0		0.00
          24		68		0		0.00
          25		66		0		0.00
          26		65		0		0.00
          27		64		0		0.00
          28		63		0		0.00
          31		60		0		0.00
          32		59		0		0.00
          34		57		0		0.00
          35		56		0		0.00
          36		55		0		0.00
          40		50		0		0.00
          41		49		0		0.00
#
# BPAIRS 28
# avg substitutions per BP  0.1
# BPAIRS expected to covary 0.0 +/- 0.0
# BPAIRS observed to covary 0
#
```
