## Supplementary material for "All-at-once RNA folding with 3D motif prediction framed by evolutionary information": RF01002_mir-936.surv

```
0.000009	0.0333333
-0.000067	1
&
0.097437	0.00021173
0.062470	0.00042346
0.045995	0.000635189
0.035908	0.00105865
0.023468	0.00127038
-0.000067	0.991531
-0.000404	0.996824
-0.002757	0.997248
-0.003430	0.997459
-0.003766	0.997883
-0.004775	0.998306
-0.005111	0.99873
-0.006456	0.998941
-0.013180	0.999153
-0.018223	0.999577
-0.022931	0.999788
-0.037052	1
&
0.130372	1.05197e-06
0.130051	1.68315e-05
0.097437	0.000205134
0.096765	0.000210393
0.092058	0.000227225
0.066841	0.000244056
0.062470	0.000432359
0.045995	0.000620661
0.044650	0.000637492
0.037926	0.000642752
0.035908	0.00102988
0.034900	0.00104671
0.023468	0.00124027
0.014390	0.00124553
-0.000067	0.992121
-0.000404	0.99696
-0.002757	0.997347
-0.003430	0.997535
-0.003766	0.997934
-0.004102	0.997951
-0.004775	0.998327
-0.005111	0.998721
-0.006456	0.998909
-0.007128	0.998914
-0.009818	0.998925
-0.010827	0.998942
-0.013180	0.999135
-0.013853	0.999152
-0.014861	0.999186
-0.017887	0.999196
-0.018223	0.999573
-0.018896	0.99959
-0.022931	0.999778
-0.037052	0.999966
-0.038733	0.999983
-0.054535	1
&
8.335899	4.94066e-324
8.335563	4.94066e-324
8.335227	4.94066e-324
8.334891	4.94066e-324
8.334555	4.94066e-324
8.334218	4.94066e-324
8.333882	4.94066e-324
8.333546	4.94066e-324
8.333210	4.94066e-324
8.332873	4.94066e-324
8.332537	4.94066e-324
8.332201	4.94066e-324
8.331865	4.94066e-324
8.331529	4.94066e-324
8.331192	4.94066e-324
8.330856	4.94066e-324
8.330520	4.94066e-324
8.330184	4.94066e-324
8.329847	4.94066e-324
8.329511	4.94066e-324
8.329175	4.94066e-324
8.328839	4.94066e-324
8.328503	4.94066e-324
8.328166	4.94066e-324
8.327830	4.94066e-324
8.327494	4.94066e-324
8.327158	4.94066e-324
8.326821	4.94066e-324
8.326485	4.94066e-324
8.326149	4.94066e-324
8.325813	4.94066e-324
8.325477	4.94066e-324
8.325140	4.94066e-324
8.324804	4.94066e-324
8.324468	4.94066e-324
8.324132	4.94066e-324
8.323795	9.88131e-324
8.323459	9.88131e-324
8.323123	9.88131e-324
8.322787	9.88131e-324
8.322451	9.88131e-324
8.322114	9.88131e-324
8.321778	9.88131e-324
8.321442	9.88131e-324
8.321106	9.88131e-324
8.320769	9.88131e-324
8.320433	9.88131e-324
8.320097	9.88131e-324
8.319761	9.88131e-324
8.319425	9.88131e-324
8.319088	9.88131e-324
8.318752	9.88131e-324
8.318416	9.88131e-324
8.318080	1.4822e-323
8.317743	1.4822e-323
8.317407	1.4822e-323
8.317071	1.4822e-323
8.316735	1.4822e-323
8.316399	1.4822e-323
8.316062	1.4822e-323
8.315726	1.4822e-323
8.315390	1.4822e-323
8.315054	1.4822e-323
8.314717	1.4822e-323
8.314381	1.97626e-323
8.314045	1.97626e-323
8.313709	1.97626e-323
8.313373	1.97626e-323
8.313036	1.97626e-323
8.312700	1.97626e-323
8.312364	1.97626e-323
8.312028	1.97626e-323
8.311691	2.47033e-323
8.311355	2.47033e-323
8.311019	2.47033e-323
8.310683	2.47033e-323
8.310347	2.47033e-323
8.310010	2.47033e-323
8.309674	2.47033e-323
8.309338	2.96439e-323
8.309002	2.96439e-323
8.308665	2.96439e-323
8.308329	2.96439e-323
8.307993	2.96439e-323
8.307657	3.45846e-323
8.307321	3.45846e-323
8.306984	3.45846e-323
8.306648	3.45846e-323
8.306312	3.45846e-323
8.305976	3.95253e-323
8.305639	3.95253e-323
8.305303	3.95253e-323
8.304967	3.95253e-323
8.304631	4.44659e-323
8.304295	4.44659e-323
8.303958	4.44659e-323
8.303622	4.44659e-323
8.303286	4.94066e-323
8.302950	4.94066e-323
8.302613	4.94066e-323
8.302277	5.43472e-323
8.301941	5.43472e-323
8.301605	5.43472e-323
8.301269	5.92879e-323
8.300932	5.92879e-323
8.300596	5.92879e-323
8.300260	6.42285e-323
8.299924	6.42285e-323
8.299587	6.91692e-323
8.299251	6.91692e-323
8.298915	6.91692e-323
8.298579	7.41098e-323
8.298243	7.41098e-323
8.297906	7.90505e-323
8.297570	7.90505e-323
8.297234	8.39912e-323
8.296898	8.39912e-323
8.296561	8.89318e-323
8.296225	8.89318e-323
8.295889	9.38725e-323
8.295553	9.88131e-323
8.295217	9.88131e-323
8.294880	1.03754e-322
8.294544	1.03754e-322
8.294208	1.08694e-322
8.293872	1.13635e-322
8.293535	1.13635e-322
8.293199	1.18576e-322
8.292863	1.23516e-322
8.292527	1.28457e-322
8.292191	1.28457e-322
8.291854	1.33398e-322
8.291518	1.38338e-322
8.291182	1.43279e-322
8.290846	1.4822e-322
8.290509	1.5316e-322
8.290173	1.58101e-322
8.289837	1.63042e-322
8.289501	1.67982e-322
8.289165	1.72923e-322
8.288828	1.77864e-322
8.288492	1.82804e-322
8.288156	1.87745e-322
8.287820	1.92686e-322
8.287483	1.97626e-322
8.287147	2.07508e-322
8.286811	2.12448e-322
8.286475	2.17389e-322
8.286139	2.2727e-322
8.285802	2.32211e-322
8.285466	2.42092e-322
8.285130	2.47033e-322
8.284794	2.56914e-322
8.284457	2.61855e-322
8.284121	2.71736e-322
8.283785	2.81617e-322
8.283449	2.86558e-322
8.283113	2.96439e-322
8.282776	3.06321e-322
8.282440	3.16202e-322
8.282104	3.26083e-322
8.281768	3.35965e-322
8.281431	3.45846e-322
8.281095	3.55727e-322
8.280759	3.65609e-322
8.280423	3.80431e-322
8.280087	3.90312e-322
8.279750	4.00193e-322
8.279414	4.15015e-322
8.279078	4.29837e-322
8.278742	4.39718e-322
8.278405	4.5454e-322
8.278069	4.69362e-322
8.277733	4.84184e-322
8.277397	4.99006e-322
8.277061	5.13828e-322
8.276724	5.2865e-322
8.276388	5.43472e-322
8.276052	5.63235e-322
8.275716	5.78057e-322
8.275379	5.97819e-322
8.275043	6.17582e-322
8.274707	6.37345e-322
8.274371	6.52167e-322
8.274035	6.7687e-322
8.273698	6.96633e-322
8.273362	7.16395e-322
8.273026	7.41098e-322
8.272690	7.60861e-322
8.272353	7.85564e-322
8.272017	8.10268e-322
8.271681	8.34971e-322
8.271345	8.59674e-322
8.271009	8.89318e-322
8.270672	9.14021e-322
8.270336	9.43665e-322
8.270000	9.73309e-322
8.269664	1.00295e-321
8.269327	1.0326e-321
8.268991	1.06224e-321
8.268655	1.09683e-321
8.268319	1.13141e-321
8.267983	1.16599e-321
8.267646	1.20058e-321
8.267310	1.2401e-321
8.266974	1.27963e-321
8.266638	1.31916e-321
8.266301	1.35868e-321
8.265965	1.39821e-321
8.265629	1.44267e-321
8.265293	1.48714e-321
8.264957	1.5316e-321
8.264620	1.58101e-321
8.264284	1.63042e-321
8.263948	1.67982e-321
8.263612	1.72923e-321
8.263275	1.78358e-321
8.262939	1.83792e-321
8.262603	1.89721e-321
8.262267	1.9565e-321
8.261931	2.01579e-321
8.261594	2.08002e-321
8.261258	2.14424e-321
8.260922	2.20847e-321
8.260586	2.27764e-321
8.260249	2.34681e-321
8.259913	2.42092e-321
8.259577	2.49503e-321
8.259241	2.56914e-321
8.258905	2.64819e-321
8.258568	2.73218e-321
8.258232	2.81617e-321
8.257896	2.90511e-321
8.257560	2.99404e-321
8.257223	3.08297e-321
8.256887	3.18178e-321
8.256551	3.2806e-321
8.256215	3.37941e-321
8.255879	3.48316e-321
8.255542	3.59186e-321
8.255206	3.70055e-321
8.254870	3.81913e-321
8.254534	3.93276e-321
8.254197	4.05628e-321
8.253861	4.1798e-321
8.253525	4.30825e-321
8.253189	4.44165e-321
8.252853	4.57999e-321
8.252516	4.72327e-321
8.252180	4.86655e-321
8.251844	5.01971e-321
8.251508	5.17287e-321
8.251171	5.33097e-321
8.250835	5.49895e-321
8.250499	5.66693e-321
8.250163	5.83986e-321
8.249827	6.02266e-321
8.249490	6.21041e-321
8.249154	6.39815e-321
8.248818	6.59578e-321
8.248482	6.80328e-321
8.248145	7.01079e-321
8.247809	7.22818e-321
8.247473	7.45051e-321
8.247137	7.68272e-321
8.246801	7.91493e-321
8.246464	8.16196e-321
8.246128	8.41394e-321
8.245792	8.67579e-321
8.245456	8.94259e-321
8.245119	9.21926e-321
8.244783	9.50088e-321
8.244447	9.79732e-321
8.244111	1.00987e-320
8.243775	1.041e-320
8.243438	1.07311e-320
8.243102	1.10621e-320
8.242766	1.1403e-320
8.242430	1.17538e-320
8.242093	1.21194e-320
8.241757	1.249e-320
8.241421	1.28754e-320
8.241085	1.32755e-320
8.240748	1.36856e-320
8.240412	1.41056e-320
8.240076	1.45404e-320
8.239740	1.499e-320
8.239404	1.54544e-320
8.239067	1.59336e-320
8.238731	1.64227e-320
8.238395	1.69316e-320
8.238059	1.74504e-320
8.237722	1.79889e-320
8.237386	1.85472e-320
8.237050	1.91203e-320
8.236714	1.97083e-320
8.236378	2.0316e-320
8.236041	2.09434e-320
8.235705	2.15907e-320
8.235369	2.22577e-320
8.235033	2.29444e-320
8.234696	2.36509e-320
8.234360	2.43821e-320
8.234024	2.51381e-320
8.233688	2.59137e-320
8.233352	2.67092e-320
8.233015	2.75343e-320
8.232679	2.83841e-320
8.232343	2.92635e-320
8.232007	3.01676e-320
8.231670	3.10965e-320
8.231334	3.2055e-320
8.230998	3.30481e-320
8.230662	3.40658e-320
8.230326	3.51182e-320
8.229989	3.62002e-320
8.229653	3.73168e-320
8.229317	3.84729e-320
8.228981	3.96586e-320
8.228644	4.08839e-320
8.228308	4.21438e-320
8.227972	4.34432e-320
8.227636	4.47871e-320
8.227300	4.61704e-320
8.226963	4.75933e-320
8.226627	4.90657e-320
8.226291	5.05775e-320
8.225955	5.21387e-320
8.225618	5.37494e-320
8.225282	5.54095e-320
8.224946	5.71189e-320
8.224610	5.88827e-320
8.224274	6.07009e-320
8.223937	6.25734e-320
8.223601	6.45052e-320
8.223265	6.64963e-320
8.222929	6.85467e-320
8.222592	7.06613e-320
8.222256	7.2845e-320
8.221920	7.5093e-320
8.221584	7.74102e-320
8.221248	7.98015e-320
8.220911	8.22619e-320
8.220575	8.48014e-320
8.220239	8.742e-320
8.219903	9.01176e-320
8.219566	9.28992e-320
8.219230	9.57697e-320
8.218894	9.87242e-320
8.218558	1.01773e-319
8.218222	1.04915e-319
8.217885	1.08151e-319
8.217549	1.11491e-319
8.217213	1.1493e-319
8.216877	1.18477e-319
8.216540	1.22138e-319
8.216204	1.25908e-319
8.215868	1.29791e-319
8.215532	1.33798e-319
8.215196	1.37928e-319
8.214859	1.42187e-319
8.214523	1.46574e-319
8.214187	1.511e-319
8.213851	1.55764e-319
8.213514	1.60571e-319
8.213178	1.65527e-319
8.212842	1.7064e-319
8.212506	1.75907e-319
8.212170	1.81337e-319
8.211833	1.86935e-319
8.211497	1.927e-319
8.211161	1.98649e-319
8.210825	2.0478e-319
8.210488	2.11104e-319
8.210152	2.17621e-319
8.209816	2.24335e-319
8.209480	2.31262e-319
8.209144	2.38401e-319
8.208807	2.45758e-319
8.208471	2.53347e-319
8.208135	2.61163e-319
8.207799	2.69226e-319
8.207462	2.77536e-319
8.207126	2.86104e-319
8.206790	2.94937e-319
8.206454	3.04038e-319
8.206118	3.13425e-319
8.205781	3.23099e-319
8.205445	3.33074e-319
8.205109	3.43351e-319
8.204773	3.53954e-319
8.204436	3.64877e-319
8.204100	3.76142e-319
8.203764	3.87753e-319
8.203428	3.99719e-319
8.203092	4.12056e-319
8.202755	4.24778e-319
8.202419	4.3789e-319
8.202083	4.51403e-319
8.201747	4.65341e-319
8.201410	4.79703e-319
8.201074	4.9451e-319
8.200738	5.09772e-319
8.200402	5.25508e-319
8.200066	5.41728e-319
8.199729	5.58452e-319
8.199393	5.7569e-319
8.199057	5.93462e-319
8.198721	6.11777e-319
8.198384	6.30665e-319
8.198048	6.50131e-319
8.197712	6.70195e-319
8.197376	6.90887e-319
8.197040	7.1221e-319
8.196703	7.34196e-319
8.196367	7.56854e-319
8.196031	7.80219e-319
8.195695	8.04304e-319
8.195358	8.29131e-319
8.195022	8.54724e-319
8.194686	8.81107e-319
8.194350	9.083e-319
8.194014	9.36338e-319
8.193677	9.65241e-319
8.193341	9.95033e-319
8.193005	1.02575e-318
8.192669	1.05741e-318
8.192332	1.09005e-318
8.191996	1.1237e-318
8.191660	1.15838e-318
8.191324	1.19414e-318
8.190988	1.231e-318
8.190651	1.269e-318
8.190315	1.30817e-318
8.189979	1.34855e-318
8.189643	1.39017e-318
8.189306	1.43308e-318
8.188970	1.47732e-318
8.188634	1.52292e-318
8.188298	1.56993e-318
8.187962	1.61839e-318
8.187625	1.66834e-318
8.187289	1.71984e-318
8.186953	1.77292e-318
8.186617	1.82765e-318
8.186280	1.88406e-318
8.185944	1.94222e-318
8.185608	2.00217e-318
8.185272	2.06397e-318
8.184936	2.12768e-318
8.184599	2.19336e-318
8.184263	2.26106e-318
8.183927	2.33085e-318
8.183591	2.4028e-318
8.183254	2.47697e-318
8.182918	2.55343e-318
8.182582	2.63224e-318
8.182246	2.71349e-318
8.181910	2.79725e-318
8.181573	2.88359e-318
8.181237	2.9726e-318
8.180901	3.06436e-318
8.180565	3.15894e-318
8.180228	3.25645e-318
8.179892	3.35697e-318
8.179556	3.46059e-318
8.179220	3.56741e-318
8.178884	3.67752e-318
8.178547	3.79103e-318
8.178211	3.90805e-318
8.177875	4.02869e-318
8.177539	4.15304e-318
8.177202	4.28123e-318
8.176866	4.41338e-318
8.176530	4.54961e-318
8.176194	4.69004e-318
8.175858	4.83481e-318
8.175521	4.98405e-318
8.175185	5.13789e-318
8.174849	5.29648e-318
8.174513	5.45997e-318
8.174176	5.6285e-318
8.173840	5.80224e-318
8.173504	5.98133e-318
8.173168	6.16596e-318
8.172832	6.35628e-318
8.172495	6.55249e-318
8.172159	6.75474e-318
8.171823	6.96324e-318
8.171487	7.17817e-318
8.171150	7.39974e-318
8.170814	7.62815e-318
8.170478	7.86361e-318
8.170142	8.10633e-318
8.169806	8.35655e-318
8.169469	8.61449e-318
8.169133	8.8804e-318
8.168797	9.15451e-318
8.168461	9.43708e-318
8.168124	9.72837e-318
8.167788	1.00287e-317
8.167452	1.03382e-317
8.167116	1.06573e-317
8.166780	1.09863e-317
8.166443	1.13254e-317
8.166107	1.1675e-317
8.165771	1.20354e-317
8.165435	1.24068e-317
8.165098	1.27898e-317
8.164762	1.31846e-317
8.164426	1.35916e-317
8.164090	1.40111e-317
8.163754	1.44436e-317
8.163417	1.48894e-317
8.163081	1.5349e-317
8.162745	1.58228e-317
8.162409	1.63112e-317
8.162072	1.68146e-317
8.161736	1.73336e-317
8.161400	1.78687e-317
8.161064	1.84202e-317
8.160728	1.89888e-317
8.160391	1.95749e-317
8.160055	2.01791e-317
8.159719	2.0802e-317
8.159383	2.14441e-317
8.159046	2.2106e-317
8.158710	2.27884e-317
8.158374	2.34918e-317
8.158038	2.42169e-317
8.157702	2.49644e-317
8.157365	2.5735e-317
8.157029	2.65293e-317
8.156693	2.73482e-317
8.156357	2.81923e-317
8.156020	2.90626e-317
8.155684	2.99596e-317
8.155348	3.08844e-317
8.155012	3.18377e-317
8.154676	3.28204e-317
8.154339	3.38335e-317
8.154003	3.48778e-317
8.153667	3.59544e-317
8.153331	3.70642e-317
8.152994	3.82082e-317
8.152658	3.93876e-317
8.152322	4.06034e-317
8.151986	4.18566e-317
8.151650	4.31486e-317
8.151313	4.44805e-317
8.150977	4.58535e-317
8.150641	4.72688e-317
8.150305	4.87278e-317
8.149968	5.02319e-317
8.149632	5.17824e-317
8.149296	5.33808e-317
8.148960	5.50285e-317
8.148624	5.6727e-317
8.148287	5.8478e-317
8.147951	6.0283e-317
8.147615	6.21437e-317
8.147279	6.40619e-317
8.146942	6.60393e-317
8.146606	6.80777e-317
8.146270	7.01791e-317
8.145934	7.23452e-317
8.145598	7.45783e-317
8.145261	7.68803e-317
8.144925	7.92533e-317
8.144589	8.16996e-317
8.144253	8.42214e-317
8.143916	8.68211e-317
8.143580	8.95009e-317
8.143244	9.22635e-317
8.142908	9.51114e-317
8.142572	9.80472e-317
8.142235	1.01074e-316
8.141899	1.04193e-316
8.141563	1.07409e-316
8.141227	1.10725e-316
8.140890	1.14143e-316
8.140554	1.17666e-316
8.140218	1.21298e-316
8.139882	1.25042e-316
8.139545	1.28901e-316
8.139209	1.3288e-316
8.138873	1.36982e-316
8.138537	1.4121e-316
8.138201	1.45568e-316
8.137864	1.50062e-316
8.137528	1.54694e-316
8.137192	1.59468e-316
8.136856	1.64391e-316
8.136519	1.69465e-316
8.136183	1.74696e-316
8.135847	1.80088e-316
8.135511	1.85647e-316
8.135175	1.91377e-316
8.134838	1.97284e-316
8.134502	2.03374e-316
8.134166	2.09651e-316
8.133830	2.16122e-316
8.133493	2.22793e-316
8.133157	2.2967e-316
8.132821	2.36759e-316
8.132485	2.44067e-316
8.132149	2.51601e-316
8.131812	2.59367e-316
8.131476	2.67372e-316
8.131140	2.75625e-316
8.130804	2.84133e-316
8.130467	2.92903e-316
8.130131	3.01944e-316
8.129795	3.11264e-316
8.129459	3.20872e-316
8.129123	3.30776e-316
8.128786	3.40986e-316
8.128450	3.51511e-316
8.128114	3.62361e-316
8.127778	3.73545e-316
8.127441	3.85075e-316
8.127105	3.96961e-316
8.126769	4.09214e-316
8.126433	4.21845e-316
8.126097	4.34866e-316
8.125760	4.48289e-316
8.125424	4.62126e-316
8.125088	4.7639e-316
8.124752	4.91094e-316
8.124415	5.06253e-316
8.124079	5.21879e-316
8.123743	5.37988e-316
8.123407	5.54593e-316
8.123071	5.71712e-316
8.122734	5.89358e-316
8.122398	6.0755e-316
8.122062	6.26303e-316
8.121726	6.45634e-316
8.121389	6.65563e-316
8.121053	6.86106e-316
8.120717	7.07284e-316
8.120381	7.29115e-316
8.120045	7.5162e-316
8.119708	7.7482e-316
8.119372	7.98736e-316
8.119036	8.2339e-316
8.118700	8.48805e-316
8.118363	8.75005e-316
8.118027	9.02013e-316
8.117691	9.29855e-316
8.117355	9.58556e-316
8.117019	9.88143e-316
8.116682	1.01864e-315
8.116346	1.05009e-315
8.116010	1.0825e-315
8.115674	1.11591e-315
8.115337	1.15035e-315
8.115001	1.18586e-315
8.114665	1.22247e-315
8.114329	1.2602e-315
8.113993	1.2991e-315
8.113656	1.33919e-315
8.113320	1.38053e-315
8.112984	1.42314e-315
8.112648	1.46707e-315
8.112311	1.51235e-315
8.111975	1.55903e-315
8.111639	1.60715e-315
8.111303	1.65676e-315
8.110967	1.7079e-315
8.110630	1.76062e-315
8.110294	1.81496e-315
8.109958	1.87098e-315
8.109622	1.92873e-315
8.109285	1.98826e-315
8.108949	2.04963e-315
8.108613	2.1129e-315
8.108277	2.17812e-315
8.107941	2.24535e-315
8.107604	2.31465e-315
8.107268	2.3861e-315
8.106932	2.45975e-315
8.106596	2.53567e-315
8.106259	2.61394e-315
8.105923	2.69462e-315
8.105587	2.77779e-315
8.105251	2.86353e-315
8.104915	2.95192e-315
8.104578	3.04303e-315
8.104242	3.13696e-315
8.103906	3.23378e-315
8.103570	3.3336e-315
8.103233	3.43649e-315
8.102897	3.54257e-315
8.102561	3.65191e-315
8.102225	3.76463e-315
8.101889	3.88083e-315
8.101552	4.00062e-315
8.101216	4.1241e-315
8.100880	4.2514e-315
8.100544	4.38262e-315
8.100207	4.5179e-315
8.099871	4.65735e-315
8.099535	4.8011e-315
8.099199	4.94929e-315
8.098863	5.10206e-315
8.098526	5.25954e-315
8.098190	5.42188e-315
8.097854	5.58923e-315
8.097518	5.76175e-315
8.097181	5.93959e-315
8.096845	6.12292e-315
8.096509	6.31192e-315
8.096173	6.50674e-315
8.095837	6.70758e-315
8.095500	6.91461e-315
8.095164	7.12804e-315
8.094828	7.34806e-315
8.094492	7.57486e-315
8.094155	7.80867e-315
8.093819	8.04969e-315
8.093483	8.29815e-315
8.093147	8.55429e-315
8.092811	8.81832e-315
8.092474	9.09051e-315
8.092138	9.3711e-315
8.091802	9.66035e-315
8.091466	9.95852e-315
8.091129	1.02659e-314
8.090793	1.05828e-314
8.090457	1.09094e-314
8.090121	1.12461e-314
8.089785	1.15933e-314
8.089448	1.19511e-314
8.089112	1.232e-314
8.088776	1.27003e-314
8.088440	1.30923e-314
8.088103	1.34964e-314
8.087767	1.3913e-314
8.087431	1.43424e-314
8.087095	1.47851e-314
8.086759	1.52414e-314
8.086422	1.57119e-314
8.086086	1.61968e-314
8.085750	1.66968e-314
8.085414	1.72121e-314
8.085077	1.77434e-314
8.084741	1.82911e-314
8.084405	1.88557e-314
8.084069	1.94376e-314
8.083733	2.00376e-314
8.083396	2.06561e-314
8.083060	2.12937e-314
8.082724	2.19509e-314
8.082388	2.26284e-314
8.082051	2.33269e-314
8.081715	2.40469e-314
8.081379	2.47891e-314
8.081043	2.55543e-314
8.080707	2.6343e-314
8.080370	2.71561e-314
8.080034	2.79943e-314
8.079698	2.88584e-314
8.079362	2.97491e-314
8.079025	3.06674e-314
8.078689	3.16139e-314
8.078353	3.25897e-314
8.078017	3.35956e-314
8.077681	3.46326e-314
8.077344	3.57016e-314
8.077008	3.68035e-314
8.076672	3.79395e-314
8.076336	3.91105e-314
8.075999	4.03177e-314
8.075663	4.15622e-314
8.075327	4.2845e-314
8.074991	4.41675e-314
8.074655	4.55307e-314
8.074318	4.69361e-314
8.073982	4.83848e-314
8.073646	4.98782e-314
8.073310	5.14178e-314
8.072973	5.30048e-314
8.072637	5.46409e-314
8.072301	5.63274e-314
8.071965	5.8066e-314
8.071629	5.98582e-314
8.071292	6.17058e-314
8.070956	6.36104e-314
8.070620	6.55738e-314
8.070284	6.75978e-314
8.069947	6.96842e-314
8.069611	7.18351e-314
8.069275	7.40523e-314
8.068939	7.6338e-314
8.068603	7.86943e-314
8.068266	8.11232e-314
8.067930	8.36271e-314
8.067594	8.62084e-314
8.067258	8.88692e-314
8.066921	9.16123e-314
8.066585	9.44399e-314
8.066249	9.73549e-314
8.065913	1.0036e-313
8.065577	1.03458e-313
8.065240	1.06651e-313
8.064904	1.09943e-313
8.064568	1.13336e-313
8.064232	1.16834e-313
8.063895	1.2044e-313
8.063559	1.24158e-313
8.063223	1.2799e-313
8.062887	1.31941e-313
8.062551	1.36013e-313
8.062214	1.40211e-313
8.061878	1.44539e-313
8.061542	1.49e-313
8.061206	1.53599e-313
8.060869	1.5834e-313
8.060533	1.63228e-313
8.060197	1.68266e-313
8.059861	1.73459e-313
8.059525	1.78813e-313
8.059188	1.84332e-313
8.058852	1.90022e-313
8.058516	1.95887e-313
8.058180	2.01933e-313
8.057843	2.08166e-313
8.057507	2.14591e-313
8.057171	2.21215e-313
8.056835	2.28043e-313
8.056499	2.35081e-313
8.056162	2.42337e-313
8.055826	2.49817e-313
8.055490	2.57528e-313
8.055154	2.65477e-313
8.054817	2.73671e-313
8.054481	2.82118e-313
8.054145	2.90826e-313
8.053809	2.99802e-313
8.053473	3.09056e-313
8.053136	3.18595e-313
8.052800	3.28428e-313
8.052464	3.38565e-313
8.052128	3.49016e-313
8.051791	3.59788e-313
8.051455	3.70893e-313
8.051119	3.82341e-313
8.050783	3.94142e-313
8.050447	4.06308e-313
8.050110	4.18848e-313
8.049774	4.31776e-313
8.049438	4.45103e-313
8.049102	4.58842e-313
8.048765	4.73004e-313
8.048429	4.87604e-313
8.048093	5.02654e-313
8.047757	5.18169e-313
8.047421	5.34162e-313
8.047084	5.50649e-313
8.046748	5.67645e-313
8.046412	5.85166e-313
8.046076	6.03227e-313
8.045739	6.21846e-313
8.045403	6.4104e-313
8.045067	6.60826e-313
8.044731	6.81223e-313
8.044395	7.02249e-313
8.044058	7.23924e-313
8.043722	7.46268e-313
8.043386	7.69302e-313
8.043050	7.93047e-313
8.042713	8.17525e-313
8.042377	8.42758e-313
8.042041	8.6877e-313
8.041705	8.95585e-313
8.041368	9.23228e-313
8.041032	9.51724e-313
8.040696	9.81099e-313
8.040360	1.01138e-312
8.040024	1.0426e-312
8.039687	1.07478e-312
8.039351	1.10795e-312
8.039015	1.14215e-312
8.038679	1.1774e-312
8.038342	1.21374e-312
8.038006	1.25121e-312
8.037670	1.28982e-312
8.037334	1.32964e-312
8.036998	1.37067e-312
8.036661	1.41298e-312
8.036325	1.45659e-312
8.035989	1.50155e-312
8.035653	1.5479e-312
8.035316	1.59567e-312
8.034980	1.64493e-312
8.034644	1.6957e-312
8.034308	1.74803e-312
8.033972	1.80199e-312
8.033635	1.85761e-312
8.033299	1.91494e-312
8.032963	1.97405e-312
8.032627	2.03498e-312
8.032290	2.09779e-312
8.031954	2.16254e-312
8.031618	2.22928e-312
8.031282	2.29809e-312
8.030946	2.36902e-312
8.030609	2.44214e-312
8.030273	2.51752e-312
8.029937	2.59523e-312
8.029601	2.67533e-312
8.029264	2.7579e-312
8.028928	2.84303e-312
8.028592	2.93078e-312
8.028256	3.02124e-312
8.027920	3.11449e-312
8.027583	3.21062e-312
8.027247	3.30971e-312
8.026911	3.41187e-312
8.026575	3.51718e-312
8.026238	3.62574e-312
8.025902	3.73764e-312
8.025566	3.85301e-312
8.025230	3.97193e-312
8.024894	4.09453e-312
8.024557	4.2209e-312
8.024221	4.35118e-312
8.023885	4.48548e-312
8.023549	4.62393e-312
8.023212	4.76665e-312
8.022876	4.91377e-312
8.022540	5.06544e-312
8.022204	5.22178e-312
8.021868	5.38295e-312
8.021531	5.5491e-312
8.021195	5.72037e-312
8.020859	5.89693e-312
8.020523	6.07894e-312
8.020186	6.26657e-312
8.019850	6.45999e-312
8.019514	6.65938e-312
8.019178	6.86492e-312
8.018842	7.07681e-312
8.018505	7.29524e-312
8.018169	7.5204e-312
8.017833	7.75252e-312
8.017497	7.9918e-312
8.017160	8.23847e-312
8.016824	8.49275e-312
8.016488	8.75488e-312
8.016152	9.0251e-312
8.015816	9.30367e-312
8.015479	9.59082e-312
8.015143	9.88685e-312
8.014807	1.0192e-311
8.014471	1.05066e-311
8.014134	1.08309e-311
8.013798	1.11652e-311
8.013462	1.15098e-311
8.013126	1.1865e-311
8.012790	1.22312e-311
8.012453	1.26088e-311
8.012117	1.29979e-311
8.011781	1.33991e-311
8.011445	1.38127e-311
8.011108	1.4239e-311
8.010772	1.46785e-311
8.010436	1.51315e-311
8.010100	1.55986e-311
8.009764	1.608e-311
8.009427	1.65763e-311
8.009091	1.7088e-311
8.008755	1.76154e-311
8.008419	1.81591e-311
8.008082	1.87196e-311
8.007746	1.92974e-311
8.007410	1.9893e-311
8.007074	2.0507e-311
8.006738	2.11399e-311
8.006401	2.17924e-311
8.006065	2.2465e-311
8.005729	2.31584e-311
8.005393	2.38732e-311
8.005056	2.461e-311
8.004720	2.53696e-311
8.004384	2.61527e-311
8.004048	2.69599e-311
8.003712	2.7792e-311
8.003375	2.86498e-311
8.003039	2.9534e-311
8.002703	3.04456e-311
8.002367	3.13853e-311
8.002030	3.2354e-311
8.001694	3.33526e-311
8.001358	3.4382e-311
8.001022	3.54432e-311
8.000686	3.65372e-311
8.000349	3.76649e-311
8.000013	3.88274e-311
7.999677	4.00259e-311
7.999341	4.12612e-311
7.999004	4.25348e-311
7.998668	4.38476e-311
7.998332	4.5201e-311
7.997996	4.65961e-311
7.997660	4.80343e-311
7.997323	4.95168e-311
7.996987	5.10452e-311
7.996651	5.26207e-311
7.996315	5.42448e-311
7.995978	5.59191e-311
7.995642	5.7645e-311
7.995306	5.94242e-311
7.994970	6.12583e-311
7.994634	6.3149e-311
7.994297	6.50981e-311
7.993961	6.71074e-311
7.993625	6.91786e-311
7.993289	7.13138e-311
7.992952	7.35149e-311
7.992616	7.57839e-311
7.992280	7.8123e-311
7.991944	8.05342e-311
7.991608	8.30199e-311
7.991271	8.55823e-311
7.990935	8.82238e-311
7.990599	9.09468e-311
7.990263	9.37539e-311
7.989926	9.66475e-311
7.989590	9.96306e-311
7.989254	1.02706e-310
7.988918	1.05876e-310
7.988582	1.09143e-310
7.988245	1.12512e-310
7.987909	1.15985e-310
7.987573	1.19565e-310
7.987237	1.23255e-310
7.986900	1.27059e-310
7.986564	1.30981e-310
7.986228	1.35024e-310
7.985892	1.39191e-310
7.985556	1.43487e-310
7.985219	1.47916e-310
7.984883	1.52481e-310
7.984547	1.57187e-310
7.984211	1.62039e-310
7.983874	1.6704e-310
7.983538	1.72196e-310
7.983202	1.77511e-310
7.982866	1.8299e-310
7.982530	1.88637e-310
7.982193	1.9446e-310
7.981857	2.00462e-310
7.981521	2.06649e-310
7.981185	2.13027e-310
7.980848	2.19602e-310
7.980512	2.2638e-310
7.980176	2.33367e-310
7.979840	2.4057e-310
7.979504	2.47995e-310
7.979167	2.55649e-310
7.978831	2.6354e-310
7.978495	2.71674e-310
7.978159	2.80059e-310
7.977822	2.88703e-310
7.977486	2.97614e-310
7.977150	3.06799e-310
7.976814	3.16269e-310
7.976478	3.2603e-310
7.976141	3.36093e-310
7.975805	3.46466e-310
7.975469	3.5716e-310
7.975133	3.68183e-310
7.974796	3.79547e-310
7.974460	3.91262e-310
7.974124	4.03338e-310
7.973788	4.15787e-310
7.973452	4.2862e-310
7.973115	4.41849e-310
7.972779	4.55487e-310
7.972443	4.69545e-310
7.972107	4.84037e-310
7.971770	4.98977e-310
7.971434	5.14378e-310
7.971098	5.30254e-310
7.970762	5.4662e-310
7.970426	5.63491e-310
7.970089	5.80883e-310
7.969753	5.98811e-310
7.969417	6.17293e-310
7.969081	6.36346e-310
7.968744	6.55986e-310
7.968408	6.76233e-310
7.968072	6.97105e-310
7.967736	7.18621e-310
7.967400	7.408e-310
7.967063	7.63665e-310
7.966727	7.87235e-310
7.966391	8.11533e-310
7.966055	8.3658e-310
7.965718	8.62401e-310
7.965382	8.89018e-310
7.965046	9.16457e-310
7.964710	9.44743e-310
7.964374	9.73902e-310
7.964037	1.00396e-309
7.963701	1.03495e-309
7.963365	1.06689e-309
7.963029	1.09982e-309
7.962692	1.13377e-309
7.962356	1.16876e-309
7.962020	1.20483e-309
7.961684	1.24202e-309
7.961348	1.28035e-309
7.961011	1.31987e-309
7.960675	1.36061e-309
7.960339	1.4026e-309
7.960003	1.44589e-309
7.959666	1.49052e-309
7.959330	1.53652e-309
7.958994	1.58395e-309
7.958658	1.63283e-309
7.958322	1.68323e-309
7.957985	1.73518e-309
7.957649	1.78874e-309
7.957313	1.84395e-309
7.956977	1.90086e-309
7.956640	1.95953e-309
7.956304	2.02001e-309
7.955968	2.08235e-309
7.955632	2.14662e-309
7.955296	2.21288e-309
7.954959	2.28118e-309
7.954623	2.35158e-309
7.954287	2.42416e-309
7.953951	2.49898e-309
7.953614	2.57611e-309
7.953278	2.65562e-309
7.952942	2.73759e-309
7.952606	2.82208e-309
7.952270	2.90918e-309
7.951933	2.99897e-309
7.951597	3.09153e-309
7.951261	3.18695e-309
7.950925	3.28531e-309
7.950588	3.38671e-309
7.950252	3.49124e-309
7.949916	3.599e-309
7.949580	3.71008e-309
7.949244	3.82459e-309
7.948907	3.94263e-309
7.948571	4.06432e-309
7.948235	4.18976e-309
7.947899	4.31907e-309
7.947562	4.45238e-309
7.947226	4.5898e-309
7.946890	4.73146e-309
7.946554	4.87749e-309
7.946218	5.02803e-309
7.945881	5.18322e-309
7.945545	5.34319e-309
7.945209	5.5081e-309
7.944873	5.67811e-309
7.944536	5.85336e-309
7.944200	6.03402e-309
7.943864	6.22025e-309
7.943528	6.41224e-309
7.943191	6.61014e-309
7.942855	6.81416e-309
7.942519	7.02448e-309
7.942183	7.24128e-309
7.941847	7.46478e-309
7.941510	7.69517e-309
7.941174	7.93268e-309
7.940838	8.17751e-309
7.940502	8.4299e-309
7.940165	8.69009e-309
7.939829	8.9583e-309
7.939493	9.23479e-309
7.939157	9.51981e-309
7.938821	9.81363e-309
7.938484	1.01165e-308
7.938148	1.04288e-308
7.937812	1.07506e-308
7.937476	1.10824e-308
7.937139	1.14245e-308
7.936803	1.17771e-308
7.936467	1.21406e-308
7.936131	1.25153e-308
7.935795	1.29016e-308
7.935458	1.32998e-308
7.935122	1.37103e-308
7.934786	1.41334e-308
7.934450	1.45696e-308
7.934113	1.50193e-308
7.933777	1.54829e-308
7.933441	1.59607e-308
7.933105	1.64533e-308
7.932769	1.69612e-308
7.932432	1.74846e-308
7.932096	1.80243e-308
7.931760	1.85806e-308
7.931424	1.91541e-308
7.931087	1.97452e-308
7.930751	2.03547e-308
7.930415	2.09829e-308
7.930079	2.16305e-308
7.929743	2.22981e-308
7.929406	2.29863e-308
7.929070	2.36958e-308
7.928734	2.44271e-308
7.928398	2.5181e-308
7.928061	2.59582e-308
7.927725	2.67594e-308
7.927389	2.75853e-308
7.927053	2.84367e-308
7.926717	2.93144e-308
7.926380	3.02191e-308
7.926044	3.11518e-308
7.925708	3.21133e-308
7.925372	3.31044e-308
7.925035	3.41261e-308
7.924699	3.51794e-308
7.924363	3.62652e-308
7.924027	3.73845e-308
7.923691	3.85383e-308
7.923354	3.97277e-308
7.923018	4.09539e-308
7.922682	4.22179e-308
7.922346	4.35209e-308
7.922009	4.48641e-308
7.921673	4.62488e-308
7.921337	4.76762e-308
7.921001	4.91477e-308
7.920665	5.06646e-308
7.920328	5.22283e-308
7.919992	5.38403e-308
7.919656	5.5502e-308
7.919320	5.7215e-308
7.918983	5.89809e-308
7.918647	6.08013e-308
7.918311	6.26778e-308
7.917975	6.46123e-308
7.917639	6.66065e-308
7.917302	6.86622e-308
7.916966	7.07814e-308
7.916630	7.2966e-308
7.916294	7.5218e-308
7.915957	7.75396e-308
7.915621	7.99327e-308
7.915285	8.23998e-308
7.914949	8.49429e-308
7.914613	8.75646e-308
7.914276	9.02672e-308
7.913940	9.30532e-308
7.913604	9.59251e-308
7.913268	9.88858e-308
7.912931	1.01938e-307
7.912595	1.05084e-307
7.912259	1.08327e-307
7.911923	1.11671e-307
7.911587	1.15117e-307
7.911250	1.1867e-307
7.910914	1.22333e-307
7.910578	1.26108e-307
7.910242	1.30001e-307
7.909905	1.34013e-307
7.909569	1.38149e-307
7.909233	1.42413e-307
7.908897	1.46808e-307
7.908561	1.51339e-307
7.908224	1.5601e-307
7.907888	1.60825e-307
7.907552	1.65789e-307
7.907216	1.70906e-307
7.906879	1.76181e-307
7.906543	1.81618e-307
7.906207	1.87224e-307
7.905871	1.93002e-307
7.905535	1.98959e-307
7.905198	2.05099e-307
7.904862	2.1143e-307
7.904526	2.17955e-307
7.904190	2.24682e-307
7.903853	2.31616e-307
7.903517	2.38765e-307
7.903181	2.46134e-307
7.902845	2.53731e-307
7.902509	2.61562e-307
7.902172	2.69635e-307
7.901836	2.77957e-307
7.901500	2.86535e-307
7.901164	2.95379e-307
7.900827	3.04495e-307
7.900491	3.13893e-307
7.900155	3.23581e-307
7.899819	3.33568e-307
7.899483	3.43863e-307
7.899146	3.54476e-307
7.898810	3.65416e-307
7.898474	3.76694e-307
7.898138	3.88321e-307
7.897801	4.00306e-307
7.897465	4.1266e-307
7.897129	4.25397e-307
7.896793	4.38526e-307
7.896457	4.5206e-307
7.896120	4.66013e-307
7.895784	4.80395e-307
7.895448	4.95222e-307
7.895112	5.10506e-307
7.894775	5.26263e-307
7.894439	5.42505e-307
7.894103	5.59249e-307
7.893767	5.76509e-307
7.893431	5.94302e-307
7.893094	6.12644e-307
7.892758	6.31553e-307
7.892422	6.51045e-307
7.892086	6.71138e-307
7.891749	6.91852e-307
7.891413	7.13205e-307
7.891077	7.35217e-307
7.890741	7.57908e-307
7.890405	7.813e-307
7.890068	8.05414e-307
7.889732	8.30272e-307
7.889396	8.55897e-307
7.889060	8.82313e-307
7.888723	9.09544e-307
7.888387	9.37616e-307
7.888051	9.66554e-307
7.887715	9.96385e-307
7.887379	1.02714e-306
7.887042	1.05884e-306
7.886706	1.09152e-306
7.886370	1.12521e-306
7.886034	1.15993e-306
7.885697	1.19573e-306
7.885361	1.23264e-306
7.885025	1.27068e-306
7.884689	1.3099e-306
7.884353	1.35033e-306
7.884016	1.392e-306
7.883680	1.43496e-306
7.883344	1.47925e-306
7.883008	1.52491e-306
7.882671	1.57197e-306
7.882335	1.62049e-306
7.881999	1.6705e-306
7.881663	1.72206e-306
7.881327	1.77521e-306
7.880990	1.83e-306
7.880654	1.88648e-306
7.880318	1.9447e-306
7.879982	2.00472e-306
7.879645	2.06659e-306
7.879309	2.13037e-306
7.878973	2.19612e-306
7.878637	2.2639e-306
7.878301	2.33378e-306
7.877964	2.4058e-306
7.877628	2.48005e-306
7.877292	2.5566e-306
7.876956	2.6355e-306
7.876619	2.71684e-306
7.876283	2.80069e-306
7.875947	2.88713e-306
7.875611	2.97624e-306
7.875275	3.0681e-306
7.874938	3.16279e-306
7.874602	3.2604e-306
7.874266	3.36103e-306
7.873930	3.46476e-306
7.873593	3.5717e-306
7.873257	3.68193e-306
7.872921	3.79557e-306
7.872585	3.91271e-306
7.872249	4.03347e-306
7.871912	4.15796e-306
7.871576	4.28628e-306
7.871240	4.41857e-306
7.870904	4.55494e-306
7.870567	4.69552e-306
7.870231	4.84044e-306
7.869895	4.98984e-306
7.869559	5.14384e-306
7.869223	5.30259e-306
7.868886	5.46625e-306
7.868550	5.63496e-306
7.868214	5.80887e-306
7.867878	5.98815e-306
7.867541	6.17296e-306
7.867205	6.36348e-306
7.866869	6.55988e-306
7.866533	6.76234e-306
7.866197	6.97104e-306
7.865860	7.18619e-306
7.865524	7.40798e-306
7.865188	7.63662e-306
7.864852	7.87231e-306
7.864515	8.11527e-306
7.864179	8.36573e-306
7.863843	8.62393e-306
7.863507	8.89009e-306
7.863171	9.16447e-306
7.862834	9.44731e-306
7.862498	9.73888e-306
7.862162	1.00395e-305
7.861826	1.03493e-305
7.861489	1.06687e-305
7.861153	1.0998e-305
7.860817	1.13374e-305
7.860481	1.16873e-305
7.860145	1.2048e-305
7.859808	1.24199e-305
7.859472	1.28032e-305
7.859136	1.31983e-305
7.858800	1.36057e-305
7.858463	1.40256e-305
7.858127	1.44585e-305
7.857791	1.49047e-305
7.857455	1.53647e-305
7.857119	1.58389e-305
7.856782	1.63277e-305
7.856446	1.68317e-305
7.856110	1.73512e-305
7.855774	1.78867e-305
7.855437	1.84387e-305
7.855101	1.90078e-305
7.854765	1.95944e-305
7.854429	2.01992e-305
7.854093	2.08226e-305
7.853756	2.14652e-305
7.853420	2.21277e-305
7.853084	2.28106e-305
7.852748	2.35146e-305
7.852411	2.42404e-305
7.852075	2.49885e-305
7.851739	2.57597e-305
7.851403	2.65547e-305
7.851067	2.73743e-305
7.850730	2.82191e-305
7.850394	2.90901e-305
7.850058	2.99879e-305
7.849722	3.09134e-305
7.849385	3.18675e-305
7.849049	3.2851e-305
7.848713	3.38649e-305
7.848377	3.49101e-305
7.848041	3.59875e-305
7.847704	3.70982e-305
7.847368	3.82431e-305
7.847032	3.94234e-305
7.846696	4.06401e-305
7.846359	4.18944e-305
7.846023	4.31874e-305
7.845687	4.45203e-305
7.845351	4.58943e-305
7.845014	4.73108e-305
7.844678	4.87709e-305
7.844342	5.02761e-305
7.844006	5.18278e-305
7.843670	5.34274e-305
7.843333	5.50763e-305
7.842997	5.67761e-305
7.842661	5.85284e-305
7.842325	6.03347e-305
7.841988	6.21968e-305
7.841652	6.41164e-305
7.841316	6.60952e-305
7.840980	6.81351e-305
7.840644	7.0238e-305
7.840307	7.24057e-305
7.839971	7.46404e-305
7.839635	7.6944e-305
7.839299	7.93187e-305
7.838962	8.17667e-305
7.838626	8.42902e-305
7.838290	8.68917e-305
7.837954	8.95734e-305
7.837618	9.23379e-305
7.837281	9.51877e-305
7.836945	9.81255e-305
7.836609	1.01154e-304
7.836273	1.04276e-304
7.835936	1.07494e-304
7.835600	1.10812e-304
7.835264	1.14232e-304
7.834928	1.17757e-304
7.834592	1.21391e-304
7.834255	1.25138e-304
7.833919	1.29e-304
7.833583	1.32981e-304
7.833247	1.37085e-304
7.832910	1.41316e-304
7.832574	1.45678e-304
7.832238	1.50174e-304
7.831902	1.54808e-304
7.831566	1.59586e-304
7.831229	1.64512e-304
7.830893	1.69589e-304
7.830557	1.74823e-304
7.830221	1.80218e-304
7.829884	1.8578e-304
7.829548	1.91514e-304
7.829212	1.97425e-304
7.828876	2.03518e-304
7.828540	2.09799e-304
7.828203	2.16274e-304
7.827867	2.22949e-304
7.827531	2.29829e-304
7.827195	2.36923e-304
7.826858	2.44235e-304
7.826522	2.51772e-304
7.826186	2.59543e-304
7.825850	2.67553e-304
7.825514	2.7581e-304
7.825177	2.84323e-304
7.824841	2.93098e-304
7.824505	3.02143e-304
7.824169	3.11468e-304
7.823832	3.21081e-304
7.823496	3.30991e-304
7.823160	3.41206e-304
7.822824	3.51736e-304
7.822488	3.62592e-304
7.822151	3.73782e-304
7.821815	3.85318e-304
7.821479	3.9721e-304
7.821143	4.09469e-304
7.820806	4.22107e-304
7.820470	4.35134e-304
7.820134	4.48563e-304
7.819798	4.62407e-304
7.819462	4.76678e-304
7.819125	4.9139e-304
7.818789	5.06555e-304
7.818453	5.22189e-304
7.818117	5.38305e-304
7.817780	5.54918e-304
7.817444	5.72045e-304
7.817108	5.89699e-304
7.816772	6.07899e-304
7.816436	6.2666e-304
7.816099	6.46001e-304
7.815763	6.65938e-304
7.815427	6.86491e-304
7.815091	7.07677e-304
7.814754	7.29518e-304
7.814418	7.52033e-304
7.814082	7.75243e-304
7.813746	7.99168e-304
7.813410	8.23833e-304
7.813073	8.49258e-304
7.812737	8.75469e-304
7.812401	9.02488e-304
7.812065	9.30341e-304
7.811728	9.59054e-304
7.811392	9.88652e-304
7.811056	1.01916e-303
7.810720	1.05062e-303
7.810384	1.08304e-303
7.810047	1.11647e-303
7.809711	1.15093e-303
7.809375	1.18645e-303
7.809039	1.22306e-303
7.808702	1.26081e-303
7.808366	1.29972e-303
7.808030	1.33983e-303
7.807694	1.38118e-303
7.807358	1.42381e-303
7.807021	1.46775e-303
7.806685	1.51305e-303
7.806349	1.55975e-303
7.806013	1.60789e-303
7.805676	1.65751e-303
7.805340	1.70866e-303
7.805004	1.7614e-303
7.804668	1.81576e-303
7.804332	1.8718e-303
7.803995	1.92957e-303
7.803659	1.98912e-303
7.803323	2.05051e-303
7.802987	2.11379e-303
7.802650	2.17903e-303
7.802314	2.24628e-303
7.801978	2.3156e-303
7.801642	2.38707e-303
7.801306	2.46074e-303
7.800969	2.53668e-303
7.800633	2.61497e-303
7.800297	2.69567e-303
7.799961	2.77887e-303
7.799624	2.86463e-303
7.799288	2.95304e-303
7.798952	3.04418e-303
7.798616	3.13813e-303
7.798280	3.23498e-303
7.797943	3.33482e-303
7.797607	3.43774e-303
7.797271	3.54383e-303
7.796935	3.6532e-303
7.796598	3.76595e-303
7.796262	3.88218e-303
7.795926	4.00199e-303
7.795590	4.1255e-303
7.795254	4.25282e-303
7.794917	4.38407e-303
7.794581	4.51938e-303
7.794245	4.65885e-303
7.793909	4.80264e-303
7.793572	4.95086e-303
7.793236	5.10365e-303
7.792900	5.26116e-303
7.792564	5.42353e-303
7.792228	5.59092e-303
7.791891	5.76346e-303
7.791555	5.94134e-303
7.791219	6.1247e-303
7.790883	6.31372e-303
7.790546	6.50858e-303
7.790210	6.70945e-303
7.789874	6.91652e-303
7.789538	7.12998e-303
7.789202	7.35002e-303
7.788865	7.57686e-303
7.788529	7.8107e-303
7.788193	8.05175e-303
7.787857	8.30025e-303
7.787520	8.55641e-303
7.787184	8.82048e-303
7.786848	9.0927e-303
7.786512	9.37332e-303
7.786176	9.6626e-303
7.785839	9.96081e-303
7.785503	1.02682e-302
7.785167	1.05851e-302
7.784831	1.09118e-302
7.784494	1.12486e-302
7.784158	1.15957e-302
7.783822	1.19536e-302
7.783486	1.23225e-302
7.783150	1.27028e-302
7.782813	1.30948e-302
7.782477	1.3499e-302
7.782141	1.39156e-302
7.781805	1.4345e-302
7.781468	1.47878e-302
7.781132	1.52441e-302
7.780796	1.57146e-302
7.780460	1.61996e-302
7.780124	1.66995e-302
7.779787	1.72149e-302
7.779451	1.77462e-302
7.779115	1.82939e-302
7.778779	1.88585e-302
7.778442	1.94405e-302
7.778106	2.00405e-302
7.777770	2.0659e-302
7.777434	2.12965e-302
7.777098	2.19538e-302
7.776761	2.26313e-302
7.776425	2.33298e-302
7.776089	2.40498e-302
7.775753	2.4792e-302
7.775416	2.55572e-302
7.775080	2.63459e-302
7.774744	2.7159e-302
7.774408	2.79972e-302
7.774072	2.88612e-302
7.773735	2.97519e-302
7.773399	3.06701e-302
7.773063	3.16167e-302
7.772727	3.25924e-302
7.772390	3.35983e-302
7.772054	3.46352e-302
7.771718	3.57041e-302
7.771382	3.6806e-302
7.771046	3.79419e-302
7.770709	3.91129e-302
7.770373	4.032e-302
7.770037	4.15644e-302
7.769701	4.28471e-302
7.769364	4.41695e-302
7.769028	4.55326e-302
7.768692	4.69378e-302
7.768356	4.83864e-302
7.768020	4.98797e-302
7.767683	5.14191e-302
7.767347	5.3006e-302
7.767011	5.46419e-302
7.766675	5.63282e-302
7.766338	5.80666e-302
7.766002	5.98587e-302
7.765666	6.1706e-302
7.765330	6.36104e-302
7.764994	6.55735e-302
7.764657	6.75972e-302
7.764321	6.96834e-302
7.763985	7.1834e-302
7.763649	7.40509e-302
7.763312	7.63363e-302
7.762976	7.86921e-302
7.762640	8.11207e-302
7.762304	8.36243e-302
7.761968	8.62051e-302
7.761631	8.88655e-302
7.761295	9.16081e-302
7.760959	9.44353e-302
7.760623	9.73497e-302
7.760286	1.00354e-301
7.759950	1.03451e-301
7.759614	1.06644e-301
7.759278	1.09935e-301
7.758942	1.13328e-301
7.758605	1.16825e-301
7.758269	1.20431e-301
7.757933	1.24148e-301
7.757597	1.27979e-301
7.757260	1.31929e-301
7.756924	1.36e-301
7.756588	1.40197e-301
7.756252	1.44524e-301
7.755916	1.48984e-301
7.755579	1.53582e-301
7.755243	1.58322e-301
7.754907	1.63208e-301
7.754571	1.68245e-301
7.754234	1.73438e-301
7.753898	1.7879e-301
7.753562	1.84308e-301
7.753226	1.89996e-301
7.752890	1.9586e-301
7.752553	2.01904e-301
7.752217	2.08135e-301
7.751881	2.14559e-301
7.751545	2.2118e-301
7.751208	2.28006e-301
7.750872	2.35043e-301
7.750536	2.42297e-301
7.750200	2.49774e-301
7.749864	2.57483e-301
7.749527	2.65429e-301
7.749191	2.73621e-301
7.748855	2.82065e-301
7.748519	2.9077e-301
7.748182	2.99744e-301
7.747846	3.08995e-301
7.747510	3.18531e-301
7.747174	3.28361e-301
7.746837	3.38495e-301
7.746501	3.48941e-301
7.746165	3.5971e-301
7.745829	3.70811e-301
7.745493	3.82255e-301
7.745156	3.94052e-301
7.744820	4.06213e-301
7.744484	4.1875e-301
7.744148	4.31673e-301
7.743811	4.44995e-301
7.743475	4.58729e-301
7.743139	4.72886e-301
7.742803	4.8748e-301
7.742467	5.02524e-301
7.742130	5.18033e-301
7.741794	5.3402e-301
7.741458	5.50501e-301
7.741122	5.6749e-301
7.740785	5.85004e-301
7.740449	6.03058e-301
7.740113	6.21669e-301
7.739777	6.40855e-301
7.739441	6.60633e-301
7.739104	6.81021e-301
7.738768	7.02038e-301
7.738432	7.23704e-301
7.738096	7.46039e-301
7.737759	7.69063e-301
7.737423	7.92797e-301
7.737087	8.17264e-301
7.736751	8.42486e-301
7.736415	8.68486e-301
7.736078	8.95289e-301
7.735742	9.22919e-301
7.735406	9.51402e-301
7.735070	9.80764e-301
7.734733	1.01103e-300
7.734397	1.04223e-300
7.734061	1.0744e-300
7.733725	1.10756e-300
7.733389	1.14174e-300
7.733052	1.17697e-300
7.732716	1.2133e-300
7.732380	1.25074e-300
7.732044	1.28934e-300
7.731707	1.32913e-300
7.731371	1.37015e-300
7.731035	1.41243e-300
7.730699	1.45602e-300
7.730363	1.50096e-300
7.730026	1.54728e-300
7.729690	1.59503e-300
7.729354	1.64426e-300
7.729018	1.695e-300
7.728681	1.74731e-300
7.728345	1.80123e-300
7.728009	1.85682e-300
7.727673	1.91413e-300
7.727337	1.9732e-300
7.727000	2.0341e-300
7.726664	2.09687e-300
7.726328	2.16158e-300
7.725992	2.22829e-300
7.725655	2.29706e-300
7.725319	2.36795e-300
7.724983	2.44103e-300
7.724647	2.51636e-300
7.724311	2.59402e-300
7.723974	2.67408e-300
7.723638	2.7566e-300
7.723302	2.84167e-300
7.722966	2.92937e-300
7.722629	3.01978e-300
7.722293	3.11297e-300
7.721957	3.20904e-300
7.721621	3.30808e-300
7.721285	3.41017e-300
7.720948	3.51541e-300
7.720612	3.6239e-300
7.720276	3.73574e-300
7.719940	3.85103e-300
7.719603	3.96988e-300
7.719267	4.09239e-300
7.718931	4.21869e-300
7.718595	4.34888e-300
7.718259	4.48309e-300
7.717922	4.62145e-300
7.717586	4.76407e-300
7.717250	4.9111e-300
7.716914	5.06266e-300
7.716577	5.2189e-300
7.716241	5.37996e-300
7.715905	5.54599e-300
7.715569	5.71715e-300
7.715233	5.89359e-300
7.714896	6.07547e-300
7.714560	6.26297e-300
7.714224	6.45625e-300
7.713888	6.6555e-300
7.713551	6.8609e-300
7.713215	7.07263e-300
7.712879	7.2909e-300
7.712543	7.51591e-300
7.712207	7.74786e-300
7.711870	7.98696e-300
7.711534	8.23345e-300
7.711198	8.48755e-300
7.710862	8.74948e-300
7.710525	9.0195e-300
7.710189	9.29785e-300
7.709853	9.58479e-300
7.709517	9.88059e-300
7.709181	1.01855e-299
7.708844	1.04999e-299
7.708508	1.08239e-299
7.708172	1.11579e-299
7.707836	1.15023e-299
7.707499	1.18573e-299
7.707163	1.22232e-299
7.706827	1.26004e-299
7.706491	1.29893e-299
7.706155	1.33901e-299
7.705818	1.38034e-299
7.705482	1.42293e-299
7.705146	1.46685e-299
7.704810	1.51212e-299
7.704473	1.55878e-299
7.704137	1.60689e-299
7.703801	1.65648e-299
7.703465	1.7076e-299
7.703129	1.7603e-299
7.702792	1.81462e-299
7.702456	1.87062e-299
7.702120	1.92835e-299
7.701784	1.98786e-299
7.701447	2.04921e-299
7.701111	2.11245e-299
7.700775	2.17764e-299
7.700439	2.24485e-299
7.700103	2.31413e-299
7.699766	2.38554e-299
7.699430	2.45916e-299
7.699094	2.53506e-299
7.698758	2.61329e-299
7.698421	2.69394e-299
7.698085	2.77708e-299
7.697749	2.86278e-299
7.697413	2.95113e-299
7.697077	3.0422e-299
7.696740	3.13609e-299
7.696404	3.23287e-299
7.696068	3.33264e-299
7.695732	3.43549e-299
7.695395	3.54151e-299
7.695059	3.65081e-299
7.694723	3.76347e-299
7.694387	3.87962e-299
7.694051	3.99935e-299
7.693714	4.12277e-299
7.693378	4.25e-299
7.693042	4.38116e-299
7.692706	4.51637e-299
7.692369	4.65575e-299
7.692033	4.79943e-299
7.691697	4.94754e-299
7.691361	5.10023e-299
7.691025	5.25763e-299
7.690688	5.41988e-299
7.690352	5.58714e-299
7.690016	5.75957e-299
7.689680	5.93731e-299
7.689343	6.12054e-299
7.689007	6.30943e-299
7.688671	6.50414e-299
7.688335	6.70487e-299
7.687999	6.91178e-299
7.687662	7.12509e-299
7.687326	7.34497e-299
7.686990	7.57165e-299
7.686654	7.80531e-299
7.686317	8.04619e-299
7.685981	8.29451e-299
7.685645	8.55048e-299
7.685309	8.81436e-299
7.684973	9.08637e-299
7.684636	9.36679e-299
7.684300	9.65585e-299
7.683964	9.95384e-299
7.683628	1.0261e-298
7.683291	1.05777e-298
7.682955	1.09041e-298
7.682619	1.12406e-298
7.682283	1.15875e-298
7.681947	1.19451e-298
7.681610	1.23138e-298
7.681274	1.26938e-298
7.680938	1.30855e-298
7.680602	1.34893e-298
7.680265	1.39056e-298
7.679929	1.43348e-298
7.679593	1.47772e-298
7.679257	1.52332e-298
7.678921	1.57033e-298
7.678584	1.61879e-298
7.678248	1.66875e-298
7.677912	1.72025e-298
7.677576	1.77334e-298
7.677239	1.82806e-298
7.676903	1.88448e-298
7.676567	1.94263e-298
7.676231	2.00258e-298
7.675895	2.06439e-298
7.675558	2.12809e-298
7.675222	2.19377e-298
7.674886	2.26147e-298
7.674550	2.33126e-298
7.674213	2.4032e-298
7.673877	2.47737e-298
7.673541	2.55382e-298
7.673205	2.63263e-298
7.672869	2.71388e-298
7.672532	2.79763e-298
7.672196	2.88397e-298
7.671860	2.97297e-298
7.671524	3.06472e-298
7.671187	3.1593e-298
7.670851	3.25679e-298
7.670515	3.3573e-298
7.670179	3.46091e-298
7.669843	3.56772e-298
7.669506	3.67782e-298
7.669170	3.79132e-298
7.668834	3.90832e-298
7.668498	4.02893e-298
7.668161	4.15327e-298
7.667825	4.28144e-298
7.667489	4.41357e-298
7.667153	4.54977e-298
7.666817	4.69018e-298
7.666480	4.83492e-298
7.666144	4.98413e-298
7.665808	5.13794e-298
7.665472	5.2965e-298
7.665135	5.45996e-298
7.664799	5.62845e-298
7.664463	5.80215e-298
7.664127	5.98121e-298
7.663791	6.16579e-298
7.663454	6.35607e-298
7.663118	6.55222e-298
7.662782	6.75443e-298
7.662446	6.96287e-298
7.662109	7.17775e-298
7.661773	7.39926e-298
7.661437	7.62761e-298
7.661101	7.863e-298
7.660765	8.10565e-298
7.660428	8.3558e-298
7.660092	8.61366e-298
7.659756	8.87948e-298
7.659420	9.15351e-298
7.659083	9.43599e-298
7.658747	9.72719e-298
7.658411	1.00274e-297
7.658075	1.03368e-297
7.657739	1.06558e-297
7.657402	1.09847e-297
7.657066	1.13237e-297
7.656730	1.16731e-297
7.656394	1.20334e-297
7.656057	1.24047e-297
7.655721	1.27875e-297
7.655385	1.31821e-297
7.655049	1.3589e-297
7.654713	1.40083e-297
7.654376	1.44406e-297
7.654040	1.48863e-297
7.653704	1.53457e-297
7.653368	1.58192e-297
7.653031	1.63074e-297
7.652695	1.68107e-297
7.652359	1.73295e-297
7.652023	1.78642e-297
7.651687	1.84155e-297
7.651350	1.89839e-297
7.651014	1.95697e-297
7.650678	2.01736e-297
7.650342	2.07962e-297
7.650005	2.1438e-297
7.649669	2.20996e-297
7.649333	2.27816e-297
7.648997	2.34846e-297
7.648661	2.42093e-297
7.648324	2.49565e-297
7.647988	2.57266e-297
7.647652	2.65206e-297
7.647316	2.7339e-297
7.646979	2.81827e-297
7.646643	2.90524e-297
7.646307	2.9949e-297
7.645971	3.08732e-297
7.645634	3.1826e-297
7.645298	3.28081e-297
7.644962	3.38206e-297
7.644626	3.48643e-297
7.644290	3.59402e-297
7.643953	3.70493e-297
7.643617	3.81927e-297
7.643281	3.93713e-297
7.642945	4.05863e-297
7.642608	4.18388e-297
7.642272	4.313e-297
7.641936	4.4461e-297
7.641600	4.58331e-297
7.641264	4.72475e-297
7.640927	4.87056e-297
7.640591	5.02086e-297
7.640255	5.17581e-297
7.639919	5.33553e-297
7.639582	5.50019e-297
7.639246	5.66993e-297
7.638910	5.8449e-297
7.638574	6.02528e-297
7.638238	6.21122e-297
7.637901	6.4029e-297
7.637565	6.60049e-297
7.637229	6.80418e-297
7.636893	7.01416e-297
7.636556	7.23062e-297
7.636220	7.45376e-297
7.635884	7.68378e-297
7.635548	7.92091e-297
7.635212	8.16535e-297
7.634875	8.41733e-297
7.634539	8.67709e-297
7.634203	8.94487e-297
7.633867	9.2209e-297
7.633530	9.50546e-297
7.633194	9.7988e-297
7.632858	1.01012e-296
7.632522	1.04129e-296
7.632186	1.07343e-296
7.631849	1.10655e-296
7.631513	1.1407e-296
7.631177	1.1759e-296
7.630841	1.21219e-296
7.630504	1.2496e-296
7.630168	1.28816e-296
7.629832	1.32792e-296
7.629496	1.36889e-296
7.629160	1.41114e-296
7.628823	1.45469e-296
7.628487	1.49958e-296
7.628151	1.54586e-296
7.627815	1.59356e-296
7.627478	1.64274e-296
7.627142	1.69343e-296
7.626806	1.74569e-296
7.626470	1.79956e-296
7.626134	1.8551e-296
7.625797	1.91235e-296
7.625461	1.97136e-296
7.625125	2.0322e-296
7.624789	2.09491e-296
7.624452	2.15956e-296
7.624116	2.22621e-296
7.623780	2.29491e-296
7.623444	2.36573e-296
7.623108	2.43873e-296
7.622771	2.51399e-296
7.622435	2.59157e-296
7.622099	2.67155e-296
7.621763	2.75399e-296
7.621426	2.83898e-296
7.621090	2.92659e-296
7.620754	3.01691e-296
7.620418	3.11001e-296
7.620082	3.20598e-296
7.619745	3.30492e-296
7.619409	3.40691e-296
7.619073	3.51205e-296
7.618737	3.62043e-296
7.618400	3.73215e-296
7.618064	3.84733e-296
7.617728	3.96606e-296
7.617392	4.08845e-296
7.617056	4.21462e-296
7.616719	4.34468e-296
7.616383	4.47876e-296
7.616047	4.61697e-296
7.615711	4.75945e-296
7.615374	4.90633e-296
7.615038	5.05773e-296
7.614702	5.21381e-296
7.614366	5.37471e-296
7.614030	5.54058e-296
7.613693	5.71156e-296
7.613357	5.88781e-296
7.613021	6.06951e-296
7.612685	6.25682e-296
7.612348	6.4499e-296
7.612012	6.64894e-296
7.611676	6.85413e-296
7.611340	7.06564e-296
7.611004	7.28369e-296
7.610667	7.50846e-296
7.610331	7.74017e-296
7.609995	7.97903e-296
7.609659	8.22526e-296
7.609322	8.47909e-296
7.608986	8.74076e-296
7.608650	9.01049e-296
7.608314	9.28856e-296
7.607978	9.5752e-296
7.607641	9.87069e-296
7.607305	1.01753e-295
7.606969	1.04893e-295
7.606633	1.0813e-295
7.606296	1.11467e-295
7.605960	1.14907e-295
7.605624	1.18453e-295
7.605288	1.22108e-295
7.604952	1.25876e-295
7.604615	1.29761e-295
7.604279	1.33765e-295
7.603943	1.37893e-295
7.603607	1.42149e-295
7.603270	1.46535e-295
7.602934	1.51057e-295
7.602598	1.55719e-295
7.602262	1.60524e-295
7.601926	1.65478e-295
7.601589	1.70585e-295
7.601253	1.75849e-295
7.600917	1.81275e-295
7.600581	1.86869e-295
7.600244	1.92636e-295
7.599908	1.98581e-295
7.599572	2.04709e-295
7.599236	2.11026e-295
7.598900	2.17538e-295
7.598563	2.24252e-295
7.598227	2.31172e-295
7.597891	2.38306e-295
7.597555	2.4566e-295
7.597218	2.53241e-295
7.596882	2.61056e-295
7.596546	2.69112e-295
7.596210	2.77416e-295
7.595874	2.85977e-295
7.595537	2.94803e-295
7.595201	3.039e-295
7.594865	3.13278e-295
7.594529	3.22946e-295
7.594192	3.32912e-295
7.593856	3.43185e-295
7.593520	3.53776e-295
7.593184	3.64693e-295
7.592848	3.75948e-295
7.592511	3.87549e-295
7.592175	3.99509e-295
7.591839	4.11837e-295
7.591503	4.24547e-295
7.591166	4.37648e-295
7.590830	4.51154e-295
7.590494	4.65076e-295
7.590158	4.79428e-295
7.589822	4.94223e-295
7.589485	5.09474e-295
7.589149	5.25196e-295
7.588813	5.41404e-295
7.588477	5.58111e-295
7.588140	5.75334e-295
7.587804	5.93089e-295
7.587468	6.11391e-295
7.587132	6.30258e-295
7.586796	6.49708e-295
7.586459	6.69757e-295
7.586123	6.90426e-295
7.585787	7.11732e-295
7.585451	7.33696e-295
7.585114	7.56337e-295
7.584778	7.79677e-295
7.584442	8.03738e-295
7.584106	8.28541e-295
7.583770	8.54109e-295
7.583433	8.80466e-295
7.583097	9.07637e-295
7.582761	9.35646e-295
7.582425	9.64519e-295
7.582088	9.94284e-295
7.581752	1.02497e-294
7.581416	1.0566e-294
7.581080	1.0892e-294
7.580744	1.12281e-294
7.580407	1.15746e-294
7.580071	1.19318e-294
7.579735	1.23e-294
7.579399	1.26796e-294
7.579062	1.30709e-294
7.578726	1.34743e-294
7.578390	1.38901e-294
7.578054	1.43187e-294
7.577718	1.47606e-294
7.577381	1.52161e-294
7.577045	1.56856e-294
7.576709	1.61697e-294
7.576373	1.66687e-294
7.576036	1.7183e-294
7.575700	1.77133e-294
7.575364	1.82599e-294
7.575028	1.88234e-294
7.574692	1.94043e-294
7.574355	2.00031e-294
7.574019	2.06204e-294
7.573683	2.12567e-294
7.573347	2.19127e-294
7.573010	2.25889e-294
7.572674	2.32859e-294
7.572338	2.40045e-294
7.572002	2.47453e-294
7.571666	2.55089e-294
7.571329	2.62961e-294
7.570993	2.71076e-294
7.570657	2.79441e-294
7.570321	2.88064e-294
7.569984	2.96954e-294
7.569648	3.06118e-294
7.569312	3.15564e-294
7.568976	3.25302e-294
7.568640	3.35341e-294
7.568303	3.45689e-294
7.567967	3.56357e-294
7.567631	3.67354e-294
7.567295	3.7869e-294
7.566958	3.90376e-294
7.566622	4.02423e-294
7.566286	4.14841e-294
7.565950	4.27643e-294
7.565614	4.4084e-294
7.565277	4.54444e-294
7.564941	4.68467e-294
7.564605	4.82924e-294
7.564269	4.97826e-294
7.563932	5.13189e-294
7.563596	5.29025e-294
7.563260	5.45351e-294
7.562924	5.6218e-294
7.562588	5.79528e-294
7.562251	5.97412e-294
7.561915	6.15848e-294
7.561579	6.34852e-294
7.561243	6.54443e-294
7.560906	6.74639e-294
7.560570	6.95457e-294
7.560234	7.16919e-294
7.559898	7.39042e-294
7.559562	7.61848e-294
7.559225	7.85358e-294
7.558889	8.09594e-294
7.558553	8.34577e-294
7.558217	8.60331e-294
7.557880	8.8688e-294
7.557544	9.14248e-294
7.557208	9.42461e-294
7.556872	9.71545e-294
7.556536	1.00153e-293
7.556199	1.03243e-293
7.555863	1.06429e-293
7.555527	1.09713e-293
7.555191	1.13099e-293
7.554854	1.16589e-293
7.554518	1.20187e-293
7.554182	1.23896e-293
7.553846	1.27719e-293
7.553510	1.31661e-293
7.553173	1.35723e-293
7.552837	1.39912e-293
7.552501	1.44229e-293
7.552165	1.4868e-293
7.551828	1.53268e-293
7.551492	1.57998e-293
7.551156	1.62874e-293
7.550820	1.679e-293
7.550484	1.73081e-293
7.550147	1.78422e-293
7.549811	1.83928e-293
7.549475	1.89604e-293
7.549139	1.95455e-293
7.548802	2.01486e-293
7.548466	2.07704e-293
7.548130	2.14113e-293
7.547794	2.20721e-293
7.547457	2.27532e-293
7.547121	2.34553e-293
7.546785	2.41791e-293
7.546449	2.49253e-293
7.546113	2.56944e-293
7.545776	2.64873e-293
7.545440	2.73047e-293
7.545104	2.81473e-293
7.544768	2.90159e-293
7.544431	2.99113e-293
7.544095	3.08343e-293
7.543759	3.17858e-293
7.543423	3.27667e-293
7.543087	3.37779e-293
7.542750	3.48202e-293
7.542414	3.58947e-293
7.542078	3.70024e-293
7.541742	3.81442e-293
7.541405	3.93213e-293
7.541069	4.05347e-293
7.540733	4.17856e-293
7.540397	4.3075e-293
7.540061	4.44043e-293
7.539724	4.57745e-293
7.539388	4.71871e-293
7.539052	4.86432e-293
7.538716	5.01443e-293
7.538379	5.16917e-293
7.538043	5.32868e-293
7.537707	5.49312e-293
7.537371	5.66263e-293
7.537035	5.83737e-293
7.536698	6.01751e-293
7.536362	6.2032e-293
7.536026	6.39462e-293
7.535690	6.59195e-293
7.535353	6.79537e-293
7.535017	7.00507e-293
7.534681	7.22124e-293
7.534345	7.44408e-293
7.534009	7.67379e-293
7.533672	7.91059e-293
7.533336	8.15471e-293
7.533000	8.40635e-293
7.532664	8.66576e-293
7.532327	8.93317e-293
7.531991	9.20884e-293
7.531655	9.49301e-293
7.531319	9.78595e-293
7.530983	1.00879e-292
7.530646	1.03992e-292
7.530310	1.07201e-292
7.529974	1.1051e-292
7.529638	1.1392e-292
7.529301	1.17435e-292
7.528965	1.21059e-292
7.528629	1.24795e-292
7.528293	1.28646e-292
7.527957	1.32616e-292
7.527620	1.36708e-292
7.527284	1.40927e-292
7.526948	1.45275e-292
7.526612	1.49758e-292
7.526275	1.5438e-292
7.525939	1.59144e-292
7.525603	1.64055e-292
7.525267	1.69117e-292
7.524931	1.74336e-292
7.524594	1.79716e-292
7.524258	1.85261e-292
7.523922	1.90978e-292
7.523586	1.96871e-292
7.523249	2.02947e-292
7.522913	2.09209e-292
7.522577	2.15665e-292
7.522241	2.2232e-292
7.521905	2.29181e-292
7.521568	2.36253e-292
7.521232	2.43543e-292
7.520896	2.51059e-292
7.520560	2.58806e-292
7.520223	2.66793e-292
7.519887	2.75025e-292
7.519551	2.83512e-292
7.519215	2.92261e-292
7.518879	3.0128e-292
7.518542	3.10577e-292
7.518206	3.20161e-292
7.517870	3.3004e-292
7.517534	3.40225e-292
7.517197	3.50724e-292
7.516861	3.61547e-292
7.516525	3.72703e-292
7.516189	3.84204e-292
7.515853	3.9606e-292
7.515516	4.08282e-292
7.515180	4.20881e-292
7.514844	4.33869e-292
7.514508	4.47258e-292
7.514171	4.61059e-292
7.513835	4.75287e-292
7.513499	4.89953e-292
7.513163	5.05073e-292
7.512827	5.20658e-292
7.512490	5.36725e-292
7.512154	5.53288e-292
7.511818	5.70361e-292
7.511482	5.87962e-292
7.511145	6.06105e-292
7.510809	6.24809e-292
7.510473	6.44089e-292
7.510137	6.63965e-292
7.509801	6.84454e-292
7.509464	7.05575e-292
7.509128	7.27348e-292
7.508792	7.49792e-292
7.508456	7.7293e-292
7.508119	7.96781e-292
7.507783	8.21368e-292
7.507447	8.46715e-292
7.507111	8.72843e-292
7.506775	8.99777e-292
7.506438	9.27543e-292
7.506102	9.56165e-292
7.505766	9.85671e-292
7.505430	1.01609e-291
7.505093	1.04744e-291
7.504757	1.07976e-291
7.504421	1.11308e-291
7.504085	1.14743e-291
7.503749	1.18284e-291
7.503412	1.21934e-291
7.503076	1.25697e-291
7.502740	1.29575e-291
7.502404	1.33574e-291
7.502067	1.37696e-291
7.501731	1.41945e-291
7.501395	1.46325e-291
7.501059	1.5084e-291
7.500723	1.55495e-291
7.500386	1.60293e-291
7.500050	1.6524e-291
7.499714	1.70339e-291
7.499378	1.75595e-291
7.499041	1.81014e-291
7.498705	1.86599e-291
7.498369	1.92358e-291
7.498033	1.98293e-291
7.497697	2.04412e-291
7.497360	2.1072e-291
7.497024	2.17223e-291
7.496688	2.23926e-291
7.496352	2.30836e-291
7.496015	2.37959e-291
7.495679	2.45302e-291
7.495343	2.52871e-291
7.495007	2.60674e-291
7.494671	2.68718e-291
7.494334	2.77011e-291
7.493998	2.85559e-291
7.493662	2.9437e-291
7.493326	3.03454e-291
7.492989	3.12818e-291
7.492653	3.22471e-291
7.492317	3.32422e-291
7.491981	3.4268e-291
7.491645	3.53254e-291
7.491308	3.64155e-291
7.490972	3.75392e-291
7.490636	3.86976e-291
7.490300	3.98918e-291
7.489963	4.11228e-291
7.489627	4.23917e-291
7.489291	4.36998e-291
7.488955	4.50483e-291
7.488619	4.64384e-291
7.488282	4.78715e-291
7.487946	4.93487e-291
7.487610	5.08715e-291
7.487274	5.24413e-291
7.486937	5.40595e-291
7.486601	5.57277e-291
7.486265	5.74473e-291
7.485929	5.922e-291
7.485593	6.10475e-291
7.485256	6.29313e-291
7.484920	6.48732e-291
7.484584	6.68751e-291
7.484248	6.89387e-291
7.483911	7.1066e-291
7.483575	7.3259e-291
7.483239	7.55196e-291
7.482903	7.785e-291
7.482567	8.02523e-291
7.482230	8.27287e-291
7.481894	8.52815e-291
7.481558	8.79131e-291
7.481222	9.0626e-291
7.480885	9.34225e-291
7.480549	9.63053e-291
7.480213	9.92771e-291
7.479877	1.02341e-290
7.479541	1.05499e-290
7.479204	1.08754e-290
7.478868	1.1211e-290
7.478532	1.1557e-290
7.478196	1.19136e-290
7.477859	1.22812e-290
7.477523	1.26602e-290
7.477187	1.30508e-290
7.476851	1.34536e-290
7.476515	1.38687e-290
7.476178	1.42967e-290
7.475842	1.47378e-290
7.475506	1.51926e-290
7.475170	1.56614e-290
7.474833	1.61447e-290
7.474497	1.66429e-290
7.474161	1.71565e-290
7.473825	1.76859e-290
7.473489	1.82316e-290
7.473152	1.87942e-290
7.472816	1.93742e-290
7.472480	1.9972e-290
7.472144	2.05883e-290
7.471807	2.12236e-290
7.471471	2.18785e-290
7.471135	2.25537e-290
7.470799	2.32496e-290
7.470463	2.3967e-290
7.470126	2.47066e-290
7.469790	2.5469e-290
7.469454	2.62549e-290
7.469118	2.70651e-290
7.468781	2.79003e-290
7.468445	2.87612e-290
7.468109	2.96487e-290
7.467773	3.05636e-290
7.467437	3.15067e-290
7.467100	3.2479e-290
7.466764	3.34812e-290
7.466428	3.45143e-290
7.466092	3.55794e-290
7.465755	3.66773e-290
7.465419	3.78091e-290
7.465083	3.89758e-290
7.464747	4.01785e-290
7.464411	4.14183e-290
7.464074	4.26964e-290
7.463738	4.40139e-290
7.463402	4.5372e-290
7.463066	4.67721e-290
7.462729	4.82154e-290
7.462393	4.97032e-290
7.462057	5.12369e-290
7.461721	5.2818e-290
7.461385	5.44478e-290
7.461048	5.6128e-290
7.460712	5.786e-290
7.460376	5.96454e-290
7.460040	6.14859e-290
7.459703	6.33832e-290
7.459367	6.53391e-290
7.459031	6.73553e-290
7.458695	6.94337e-290
7.458359	7.15763e-290
7.458022	7.37849e-290
7.457686	7.60618e-290
7.457350	7.84089e-290
7.457014	8.08284e-290
7.456677	8.33226e-290
7.456341	8.58937e-290
7.456005	8.85442e-290
7.455669	9.12764e-290
7.455333	9.4093e-290
7.454996	9.69965e-290
7.454660	9.99896e-290
7.454324	1.03075e-289
7.453988	1.06256e-289
7.453651	1.09534e-289
7.453315	1.12914e-289
7.452979	1.16399e-289
7.452643	1.1999e-289
7.452307	1.23693e-289
7.451970	1.2751e-289
7.451634	1.31445e-289
7.451298	1.35501e-289
7.450962	1.39682e-289
7.450625	1.43992e-289
7.450289	1.48435e-289
7.449953	1.53016e-289
7.449617	1.57737e-289
7.449280	1.62605e-289
7.448944	1.67622e-289
7.448608	1.72795e-289
7.448272	1.78127e-289
7.447936	1.83623e-289
7.447599	1.89289e-289
7.447263	1.9513e-289
7.446927	2.01152e-289
7.446591	2.07359e-289
7.446254	2.13757e-289
7.445918	2.20353e-289
7.445582	2.27153e-289
7.445246	2.34162e-289
7.444910	2.41388e-289
7.444573	2.48837e-289
7.444237	2.56515e-289
7.443901	2.6443e-289
7.443565	2.7259e-289
7.443228	2.81001e-289
7.442892	2.89672e-289
7.442556	2.98611e-289
7.442220	3.07825e-289
7.441884	3.17324e-289
7.441547	3.27116e-289
7.441211	3.3721e-289
7.440875	3.47615e-289
7.440539	3.58342e-289
7.440202	3.69399e-289
7.439866	3.80798e-289
7.439530	3.92548e-289
7.439194	4.04661e-289
7.438858	4.17148e-289
7.438521	4.3002e-289
7.438185	4.4329e-289
7.437849	4.56968e-289
7.437513	4.71069e-289
7.437176	4.85605e-289
7.436840	5.0059e-289
7.436504	5.16036e-289
7.436168	5.3196e-289
7.435832	5.48375e-289
7.435495	5.65296e-289
7.435159	5.8274e-289
7.434823	6.00722e-289
7.434487	6.19258e-289
7.434150	6.38367e-289
7.433814	6.58065e-289
7.433478	6.78371e-289
7.433142	6.99304e-289
7.432806	7.20883e-289
7.432469	7.43127e-289
7.432133	7.66058e-289
7.431797	7.89696e-289
7.431461	8.14064e-289
7.431124	8.39184e-289
7.430788	8.65079e-289
7.430452	8.91773e-289
7.430116	9.19291e-289
7.429780	9.47657e-289
7.429443	9.76899e-289
7.429107	1.00704e-288
7.428771	1.03812e-288
7.428435	1.07015e-288
7.428098	1.10317e-288
7.427762	1.13721e-288
7.427426	1.17231e-288
7.427090	1.20848e-288
7.426754	1.24577e-288
7.426417	1.28421e-288
7.426081	1.32384e-288
7.425745	1.36469e-288
7.425409	1.4068e-288
7.425072	1.45021e-288
7.424736	1.49496e-288
7.424400	1.54109e-288
7.424064	1.58864e-288
7.423728	1.63766e-288
7.423391	1.6882e-288
7.423055	1.74029e-288
7.422719	1.79399e-288
7.422383	1.84935e-288
7.422046	1.90641e-288
7.421710	1.96524e-288
7.421374	2.02588e-288
7.421038	2.08839e-288
7.420702	2.15284e-288
7.420365	2.21927e-288
7.420029	2.28775e-288
7.419693	2.35834e-288
7.419357	2.43111e-288
7.419020	2.50613e-288
7.418684	2.58346e-288
7.418348	2.66318e-288
7.418012	2.74536e-288
7.417676	2.83007e-288
7.417339	2.9174e-288
7.417003	3.00742e-288
7.416667	3.10022e-288
7.416331	3.19588e-288
7.415994	3.2945e-288
7.415658	3.39616e-288
7.415322	3.50095e-288
7.414986	3.60898e-288
7.414650	3.72034e-288
7.414313	3.83514e-288
7.413977	3.95348e-288
7.413641	4.07548e-288
7.413305	4.20123e-288
7.412968	4.33087e-288
7.412632	4.46451e-288
7.412296	4.60227e-288
7.411960	4.74428e-288
7.411624	4.89068e-288
7.411287	5.04159e-288
7.410951	5.19716e-288
7.410615	5.35752e-288
7.410279	5.52284e-288
7.409942	5.69326e-288
7.409606	5.86894e-288
7.409270	6.05003e-288
7.408934	6.23672e-288
7.408598	6.42916e-288
7.408261	6.62755e-288
7.407925	6.83205e-288
7.407589	7.04287e-288
7.407253	7.26019e-288
7.406916	7.48422e-288
7.406580	7.71516e-288
7.406244	7.95322e-288
7.405908	8.19864e-288
7.405572	8.45162e-288
7.405235	8.71241e-288
7.404899	8.98125e-288
7.404563	9.25838e-288
7.404227	9.54407e-288
7.403890	9.83857e-288
7.403554	1.01422e-287
7.403218	1.04551e-287
7.402882	1.07777e-287
7.402546	1.11103e-287
7.402209	1.14531e-287
7.401873	1.18065e-287
7.401537	1.21708e-287
7.401201	1.25464e-287
7.400864	1.29335e-287
7.400528	1.33326e-287
7.400192	1.3744e-287
7.399856	1.41681e-287
7.399520	1.46053e-287
7.399183	1.5056e-287
7.398847	1.55206e-287
7.398511	1.59995e-287
7.398175	1.64932e-287
7.397838	1.70021e-287
7.397502	1.75267e-287
7.397166	1.80675e-287
7.396830	1.8625e-287
7.396494	1.91997e-287
7.396157	1.97922e-287
7.395821	2.04029e-287
7.395485	2.10325e-287
7.395149	2.16815e-287
7.394812	2.23505e-287
7.394476	2.30402e-287
7.394140	2.37511e-287
7.393804	2.4484e-287
7.393468	2.52395e-287
7.393131	2.60183e-287
7.392795	2.68211e-287
7.392459	2.76487e-287
7.392123	2.85019e-287
7.391786	2.93814e-287
7.391450	3.0288e-287
7.391114	3.12226e-287
7.390778	3.2186e-287
7.390442	3.31791e-287
7.390105	3.42029e-287
7.389769	3.52583e-287
7.389433	3.63463e-287
7.389097	3.74678e-287
7.388760	3.86239e-287
7.388424	3.98157e-287
7.388088	4.10443e-287
7.387752	4.23108e-287
7.387416	4.36164e-287
7.387079	4.49622e-287
7.386743	4.63496e-287
7.386407	4.77798e-287
7.386071	4.92541e-287
7.385734	5.07739e-287
7.385398	5.23406e-287
7.385062	5.39557e-287
7.384726	5.56206e-287
7.384390	5.73368e-287
7.384053	5.91061e-287
7.383717	6.09299e-287
7.383381	6.281e-287
7.383045	6.47481e-287
7.382708	6.6746e-287
7.382372	6.88055e-287
7.382036	7.09286e-287
7.381700	7.31172e-287
7.381364	7.53734e-287
7.381027	7.76991e-287
7.380691	8.00967e-287
7.380355	8.25682e-287
7.380019	8.51159e-287
7.379682	8.77423e-287
7.379346	9.04497e-287
7.379010	9.32407e-287
7.378674	9.61178e-287
7.378338	9.90836e-287
7.378001	1.02141e-286
7.377665	1.05293e-286
7.377329	1.08542e-286
7.376993	1.11891e-286
7.376656	1.15343e-286
7.376320	1.18903e-286
7.375984	1.22571e-286
7.375648	1.26354e-286
7.375312	1.30252e-286
7.374975	1.34272e-286
7.374639	1.38415e-286
7.374303	1.42686e-286
7.373967	1.47088e-286
7.373630	1.51627e-286
7.373294	1.56306e-286
7.372958	1.61129e-286
7.372622	1.66101e-286
7.372286	1.71226e-286
7.371949	1.76509e-286
7.371613	1.81956e-286
7.371277	1.8757e-286
7.370941	1.93358e-286
7.370604	1.99324e-286
7.370268	2.05475e-286
7.369932	2.11815e-286
7.369596	2.18351e-286
7.369260	2.25088e-286
7.368923	2.32034e-286
7.368587	2.39193e-286
7.368251	2.46574e-286
7.367915	2.54182e-286
7.367578	2.62026e-286
7.367242	2.70111e-286
7.366906	2.78445e-286
7.366570	2.87037e-286
7.366234	2.95894e-286
7.365897	3.05024e-286
7.365561	3.14436e-286
7.365225	3.24139e-286
7.364889	3.3414e-286
7.364552	3.44451e-286
7.364216	3.55079e-286
7.363880	3.66035e-286
7.363544	3.7733e-286
7.363208	3.88973e-286
7.362871	4.00975e-286
7.362535	4.13348e-286
7.362199	4.26102e-286
7.361863	4.3925e-286
7.361526	4.52804e-286
7.361190	4.66775e-286
7.360854	4.81178e-286
7.360518	4.96026e-286
7.360182	5.11331e-286
7.359845	5.27109e-286
7.359509	5.43374e-286
7.359173	5.6014e-286
7.358837	5.77424e-286
7.358500	5.95241e-286
7.358164	6.13608e-286
7.357828	6.32541e-286
7.357492	6.52059e-286
7.357156	6.72179e-286
7.356819	6.9292e-286
7.356483	7.14301e-286
7.356147	7.36342e-286
7.355811	7.59062e-286
7.355474	7.82484e-286
7.355138	8.06629e-286
7.354802	8.31518e-286
7.354466	8.57175e-286
7.354130	8.83625e-286
7.353793	9.1089e-286
7.353457	9.38996e-286
7.353121	9.6797e-286
7.352785	9.97838e-286
7.352448	1.02863e-285
7.352112	1.06037e-285
7.351776	1.09309e-285
7.351440	1.12681e-285
7.351103	1.16158e-285
7.350767	1.19742e-285
7.350431	1.23437e-285
7.350095	1.27246e-285
7.349759	1.31172e-285
7.349422	1.3522e-285
7.349086	1.39392e-285
7.348750	1.43693e-285
7.348414	1.48127e-285
7.348077	1.52698e-285
7.347741	1.57409e-285
7.347405	1.62266e-285
7.347069	1.67273e-285
7.346733	1.72435e-285
7.346396	1.77755e-285
7.346060	1.8324e-285
7.345724	1.88894e-285
7.345388	1.94723e-285
7.345051	2.00731e-285
7.344715	2.06925e-285
7.344379	2.1331e-285
7.344043	2.19892e-285
7.343707	2.26677e-285
7.343370	2.33671e-285
7.343034	2.40881e-285
7.342698	2.48314e-285
7.342362	2.55976e-285
7.342025	2.63874e-285
7.341689	2.72016e-285
7.341353	2.80409e-285
7.341017	2.89062e-285
7.340681	2.97981e-285
7.340344	3.07175e-285
7.340008	3.16654e-285
7.339672	3.26424e-285
7.339336	3.36496e-285
7.338999	3.46879e-285
7.338663	3.57583e-285
7.338327	3.68616e-285
7.337991	3.7999e-285
7.337655	3.91715e-285
7.337318	4.03802e-285
7.336982	4.16261e-285
7.336646	4.29106e-285
7.336310	4.42346e-285
7.335973	4.55995e-285
7.335637	4.70065e-285
7.335301	4.84569e-285
7.334965	4.99521e-285
7.334629	5.14934e-285
7.334292	5.30823e-285
7.333956	5.47202e-285
7.333620	5.64086e-285
7.333284	5.81492e-285
7.332947	5.99434e-285
7.332611	6.1793e-285
7.332275	6.36997e-285
7.331939	6.56652e-285
7.331603	6.76913e-285
7.331266	6.978e-285
7.330930	7.19331e-285
7.330594	7.41527e-285
7.330258	7.64407e-285
7.329921	7.87994e-285
7.329585	8.12308e-285
7.329249	8.37372e-285
7.328913	8.6321e-285
7.328577	8.89845e-285
7.328240	9.17302e-285
7.327904	9.45606e-285
7.327568	9.74783e-285
7.327232	1.00486e-284
7.326895	1.03587e-284
7.326559	1.06783e-284
7.326223	1.10078e-284
7.325887	1.13474e-284
7.325551	1.16976e-284
7.325214	1.20585e-284
7.324878	1.24306e-284
7.324542	1.28141e-284
7.324206	1.32095e-284
7.323869	1.36171e-284
7.323533	1.40373e-284
7.323197	1.44704e-284
7.322861	1.49169e-284
7.322525	1.53772e-284
7.322188	1.58516e-284
7.321852	1.63407e-284
7.321516	1.6845e-284
7.321180	1.73647e-284
7.320843	1.79005e-284
7.320507	1.84528e-284
7.320171	1.90222e-284
7.319835	1.96092e-284
7.319499	2.02142e-284
7.319162	2.08379e-284
7.318826	2.14809e-284
7.318490	2.21437e-284
7.318154	2.2827e-284
7.317817	2.35313e-284
7.317481	2.42574e-284
7.317145	2.50059e-284
7.316809	2.57774e-284
7.316473	2.65728e-284
7.316136	2.73927e-284
7.315800	2.82379e-284
7.315464	2.91092e-284
7.315128	3.00074e-284
7.314791	3.09333e-284
7.314455	3.18878e-284
7.314119	3.28717e-284
7.313783	3.3886e-284
7.313447	3.49315e-284
7.313110	3.60094e-284
7.312774	3.71205e-284
7.312438	3.82658e-284
7.312102	3.94465e-284
7.311765	4.06637e-284
7.311429	4.19184e-284
7.311093	4.32118e-284
7.310757	4.45451e-284
7.310421	4.59196e-284
7.310084	4.73365e-284
7.309748	4.8797e-284
7.309412	5.03027e-284
7.309076	5.18548e-284
7.308739	5.34548e-284
7.308403	5.51042e-284
7.308067	5.68045e-284
7.307731	5.85572e-284
7.307395	6.0364e-284
7.307058	6.22265e-284
7.306722	6.41466e-284
7.306386	6.61258e-284
7.306050	6.81662e-284
7.305713	7.02695e-284
7.305377	7.24377e-284
7.305041	7.46728e-284
7.304705	7.69768e-284
7.304369	7.9352e-284
7.304032	8.18004e-284
7.303696	8.43244e-284
7.303360	8.69263e-284
7.303024	8.96084e-284
7.302687	9.23733e-284
7.302351	9.52235e-284
7.302015	9.81617e-284
7.301679	1.0119e-283
7.301343	1.04313e-283
7.301006	1.07531e-283
7.300670	1.10849e-283
7.300334	1.1427e-283
7.299998	1.17795e-283
7.299661	1.2143e-283
7.299325	1.25177e-283
7.298989	1.29039e-283
7.298653	1.33021e-283
7.298317	1.37125e-283
7.297980	1.41356e-283
7.297644	1.45718e-283
7.297308	1.50214e-283
7.296972	1.54849e-283
7.296635	1.59627e-283
7.296299	1.64552e-283
7.295963	1.69629e-283
7.295627	1.74863e-283
7.295291	1.80259e-283
7.294954	1.85821e-283
7.294618	1.91554e-283
7.294282	1.97465e-283
7.293946	2.03557e-283
7.293609	2.09838e-283
7.293273	2.16313e-283
7.292937	2.22987e-283
7.292601	2.29868e-283
7.292265	2.3696e-283
7.291928	2.44272e-283
7.291592	2.51809e-283
7.291256	2.59578e-283
7.290920	2.67588e-283
7.290583	2.75844e-283
7.290247	2.84355e-283
7.289911	2.93129e-283
7.289575	3.02174e-283
7.289239	3.11497e-283
7.288902	3.21109e-283
7.288566	3.31016e-283
7.288230	3.4123e-283
7.287894	3.51759e-283
7.287557	3.62612e-283
7.287221	3.73801e-283
7.286885	3.85334e-283
7.286549	3.97224e-283
7.286213	4.0948e-283
7.285876	4.22115e-283
7.285540	4.35139e-283
7.285204	4.48566e-283
7.284868	4.62406e-283
7.284531	4.76674e-283
7.284195	4.91382e-283
7.283859	5.06543e-283
7.283523	5.22173e-283
7.283187	5.38284e-283
7.282850	5.54893e-283
7.282514	5.72014e-283
7.282178	5.89664e-283
7.281842	6.07858e-283
7.281505	6.26614e-283
7.281169	6.45948e-283
7.280833	6.65878e-283
7.280497	6.86424e-283
7.280161	7.07604e-283
7.279824	7.29437e-283
7.279488	7.51944e-283
7.279152	7.75145e-283
7.278816	7.99062e-283
7.278479	8.23717e-283
7.278143	8.49133e-283
7.277807	8.75333e-283
7.277471	9.02341e-283
7.277135	9.30183e-283
7.276798	9.58884e-283
7.276462	9.8847e-283
7.276126	1.01897e-282
7.275790	1.05041e-282
7.275453	1.08282e-282
7.275117	1.11623e-282
7.274781	1.15067e-282
7.274445	1.18618e-282
7.274109	1.22277e-282
7.273772	1.2605e-282
7.273436	1.2994e-282
7.273100	1.33949e-282
7.272764	1.38082e-282
7.272427	1.42342e-282
7.272091	1.46734e-282
7.271755	1.51262e-282
7.271419	1.55929e-282
7.271083	1.6074e-282
7.270746	1.657e-282
7.270410	1.70812e-282
7.270074	1.76083e-282
7.269738	1.81516e-282
7.269401	1.87117e-282
7.269065	1.9289e-282
7.268729	1.98842e-282
7.268393	2.04977e-282
7.268057	2.11301e-282
7.267720	2.17821e-282
7.267384	2.24542e-282
7.267048	2.3147e-282
7.266712	2.38612e-282
7.266375	2.45974e-282
7.266039	2.53564e-282
7.265703	2.61387e-282
7.265367	2.69453e-282
7.265031	2.77766e-282
7.264694	2.86337e-282
7.264358	2.95172e-282
7.264022	3.04279e-282
7.263686	3.13668e-282
7.263349	3.23346e-282
7.263013	3.33323e-282
7.262677	3.43607e-282
7.262341	3.54209e-282
7.262005	3.65138e-282
7.261668	3.76404e-282
7.261332	3.88018e-282
7.260996	3.9999e-282
7.260660	4.12332e-282
7.260323	4.25054e-282
7.259987	4.38169e-282
7.259651	4.51689e-282
7.259315	4.65626e-282
7.258979	4.79992e-282
7.258642	4.94802e-282
7.258306	5.10069e-282
7.257970	5.25808e-282
7.257634	5.42031e-282
7.257297	5.58755e-282
7.256961	5.75996e-282
7.256625	5.93768e-282
7.256289	6.12088e-282
7.255953	6.30974e-282
7.255616	6.50442e-282
7.255280	6.70512e-282
7.254944	6.912e-282
7.254608	7.12527e-282
7.254271	7.34512e-282
7.253935	7.57175e-282
7.253599	7.80537e-282
7.253263	8.0462e-282
7.252927	8.29446e-282
7.252590	8.55039e-282
7.252254	8.81421e-282
7.251918	9.08616e-282
7.251582	9.36651e-282
7.251245	9.65551e-282
7.250909	9.95343e-282
7.250573	1.02605e-281
7.250237	1.05771e-281
7.249900	1.09035e-281
7.249564	1.12399e-281
7.249228	1.15867e-281
7.248892	1.19442e-281
7.248556	1.23127e-281
7.248219	1.26926e-281
7.247883	1.30843e-281
7.247547	1.3488e-281
7.247211	1.39041e-281
7.246874	1.43331e-281
7.246538	1.47754e-281
7.246202	1.52313e-281
7.245866	1.57012e-281
7.245530	1.61857e-281
7.245193	1.66851e-281
7.244857	1.71999e-281
7.244521	1.77306e-281
7.244185	1.82777e-281
7.243848	1.88416e-281
7.243512	1.9423e-281
7.243176	2.00222e-281
7.242840	2.064e-281
7.242504	2.12769e-281
7.242167	2.19333e-281
7.241831	2.26101e-281
7.241495	2.33077e-281
7.241159	2.40268e-281
7.240822	2.47682e-281
7.240486	2.55324e-281
7.240150	2.63202e-281
7.239814	2.71323e-281
7.239478	2.79694e-281
7.239141	2.88324e-281
7.238805	2.9722e-281
7.238469	3.06391e-281
7.238133	3.15844e-281
7.237796	3.25589e-281
7.237460	3.35635e-281
7.237124	3.45991e-281
7.236788	3.56666e-281
7.236452	3.67671e-281
7.236115	3.79015e-281
7.235779	3.9071e-281
7.235443	4.02765e-281
7.235107	4.15192e-281
7.234770	4.28002e-281
7.234434	4.41208e-281
7.234098	4.54821e-281
7.233762	4.68854e-281
7.233426	4.8332e-281
7.233089	4.98233e-281
7.232753	5.13606e-281
7.232417	5.29453e-281
7.232081	5.45788e-281
7.231744	5.62628e-281
7.231408	5.79988e-281
7.231072	5.97883e-281
7.230736	6.1633e-281
7.230400	6.35347e-281
7.230063	6.5495e-281
7.229727	6.75158e-281
7.229391	6.95989e-281
7.229055	7.17464e-281
7.228718	7.396e-281
7.228382	7.6242e-281
7.228046	7.85944e-281
7.227710	8.10194e-281
7.227374	8.35192e-281
7.227037	8.60961e-281
7.226701	8.87525e-281
7.226365	9.14909e-281
7.226029	9.43138e-281
7.225692	9.72238e-281
7.225356	1.00224e-280
7.225020	1.03316e-280
7.224684	1.06504e-280
7.224348	1.0979e-280
7.224011	1.13177e-280
7.223675	1.16669e-280
7.223339	1.20269e-280
7.223003	1.2398e-280
7.222666	1.27805e-280
7.222330	1.31748e-280
7.221994	1.35813e-280
7.221658	1.40004e-280
7.221322	1.44323e-280
7.220985	1.48776e-280
7.220649	1.53367e-280
7.220313	1.58099e-280
7.219977	1.62977e-280
7.219640	1.68005e-280
7.219304	1.73189e-280
7.218968	1.78532e-280
7.218632	1.84041e-280
7.218296	1.89719e-280
7.217959	1.95573e-280
7.217623	2.01607e-280
7.217287	2.07827e-280
7.216951	2.1424e-280
7.216614	2.2085e-280
7.216278	2.27664e-280
7.215942	2.34688e-280
7.215606	2.41929e-280
7.215270	2.49394e-280
7.214933	2.57089e-280
7.214597	2.65021e-280
7.214261	2.73198e-280
7.213925	2.81627e-280
7.213588	2.90317e-280
7.213252	2.99274e-280
7.212916	3.08508e-280
7.212580	3.18027e-280
7.212244	3.27839e-280
7.211907	3.37954e-280
7.211571	3.48381e-280
7.211235	3.5913e-280
7.210899	3.70211e-280
7.210562	3.81633e-280
7.210226	3.93408e-280
7.209890	4.05546e-280
7.209554	4.18059e-280
7.209218	4.30958e-280
7.208881	4.44255e-280
7.208545	4.57962e-280
7.208209	4.72092e-280
7.207873	4.86657e-280
7.207536	5.01673e-280
7.207200	5.17151e-280
7.206864	5.33107e-280
7.206528	5.49556e-280
7.206192	5.66512e-280
7.205855	5.83991e-280
7.205519	6.02009e-280
7.205183	6.20584e-280
7.204847	6.39731e-280
7.204510	6.59469e-280
7.204174	6.79816e-280
7.203838	7.00791e-280
7.203502	7.22414e-280
7.203166	7.44703e-280
7.202829	7.6768e-280
7.202493	7.91366e-280
7.202157	8.15782e-280
7.201821	8.40952e-280
7.201484	8.66899e-280
7.201148	8.93646e-280
7.200812	9.21218e-280
7.200476	9.49642e-280
7.200140	9.78942e-280
7.199803	1.00915e-279
7.199467	1.04028e-279
7.199131	1.07238e-279
7.198795	1.10547e-279
7.198458	1.13957e-279
7.198122	1.17473e-279
7.197786	1.21098e-279
7.197450	1.24834e-279
7.197114	1.28686e-279
7.196777	1.32656e-279
7.196441	1.36749e-279
7.196105	1.40968e-279
7.195769	1.45318e-279
7.195432	1.49801e-279
7.195096	1.54423e-279
7.194760	1.59188e-279
7.194424	1.64099e-279
7.194088	1.69162e-279
7.193751	1.74382e-279
7.193415	1.79762e-279
7.193079	1.85308e-279
7.192743	1.91026e-279
7.192406	1.9692e-279
7.192070	2.02995e-279
7.191734	2.09259e-279
7.191398	2.15715e-279
7.191062	2.22371e-279
7.190725	2.29231e-279
7.190389	2.36304e-279
7.190053	2.43595e-279
7.189717	2.51111e-279
7.189380	2.58858e-279
7.189044	2.66845e-279
7.188708	2.75078e-279
7.188372	2.83565e-279
7.188036	2.92314e-279
7.187699	3.01333e-279
7.187363	3.10631e-279
7.187027	3.20215e-279
7.186691	3.30094e-279
7.186354	3.40279e-279
7.186018	3.50778e-279
7.185682	3.61601e-279
7.185346	3.72757e-279
7.185010	3.84258e-279
7.184673	3.96114e-279
7.184337	4.08336e-279
7.184001	4.20934e-279
7.183665	4.33921e-279
7.183328	4.47309e-279
7.182992	4.61111e-279
7.182656	4.75337e-279
7.182320	4.90003e-279
7.181984	5.05122e-279
7.181647	5.20706e-279
7.181311	5.36772e-279
7.180975	5.53333e-279
7.180639	5.70406e-279
7.180302	5.88005e-279
7.179966	6.06147e-279
7.179630	6.24848e-279
7.179294	6.44127e-279
7.178958	6.64001e-279
7.178621	6.84487e-279
7.178285	7.05606e-279
7.177949	7.27377e-279
7.177613	7.49819e-279
7.177276	7.72953e-279
7.176940	7.96802e-279
7.176604	8.21386e-279
7.176268	8.46728e-279
7.175932	8.72853e-279
7.175595	8.99783e-279
7.175259	9.27545e-279
7.174923	9.56162e-279
7.174587	9.85663e-279
7.174250	1.01607e-278
7.173914	1.04742e-278
7.173578	1.07974e-278
7.173242	1.11305e-278
7.172906	1.1474e-278
7.172569	1.1828e-278
7.172233	1.21929e-278
7.171897	1.25691e-278
7.171561	1.29569e-278
7.171224	1.33567e-278
7.170888	1.37688e-278
7.170552	1.41936e-278
7.170216	1.46315e-278
7.169880	1.50829e-278
7.169543	1.55483e-278
7.169207	1.6028e-278
7.168871	1.65225e-278
7.168535	1.70323e-278
7.168198	1.75578e-278
7.167862	1.80995e-278
7.167526	1.86579e-278
7.167190	1.92336e-278
7.166854	1.9827e-278
7.166517	2.04387e-278
7.166181	2.10693e-278
7.165845	2.17194e-278
7.165509	2.23895e-278
7.165172	2.30803e-278
7.164836	2.37924e-278
7.164500	2.45265e-278
7.164164	2.52832e-278
7.163828	2.60633e-278
7.163491	2.68674e-278
7.163155	2.76963e-278
7.162819	2.85509e-278
7.162483	2.94317e-278
7.162146	3.03398e-278
7.161810	3.12759e-278
7.161474	3.22409e-278
7.161138	3.32356e-278
7.160802	3.4261e-278
7.160465	3.53181e-278
7.160129	3.64078e-278
7.159793	3.7531e-278
7.159457	3.8689e-278
7.159120	3.98827e-278
7.158784	4.11132e-278
7.158448	4.23817e-278
7.158112	4.36893e-278
7.157776	4.50372e-278
7.157439	4.64268e-278
7.157103	4.78592e-278
7.156767	4.93358e-278
7.156431	5.08579e-278
7.156094	5.24271e-278
7.155758	5.40446e-278
7.155422	5.5712e-278
7.155086	5.74309e-278
7.154750	5.92029e-278
7.154413	6.10295e-278
7.154077	6.29124e-278
7.153741	6.48534e-278
7.153405	6.68544e-278
7.153068	6.8917e-278
7.152732	7.10433e-278
7.152396	7.32352e-278
7.152060	7.54948e-278
7.151723	7.7824e-278
7.151387	8.02251e-278
7.151051	8.27003e-278
7.150715	8.52519e-278
7.150379	8.78822e-278
7.150042	9.05936e-278
7.149706	9.33887e-278
7.149370	9.627e-278
7.149034	9.92402e-278
7.148697	1.02302e-277
7.148361	1.05458e-277
7.148025	1.08712e-277
7.147689	1.12066e-277
7.147353	1.15524e-277
7.147016	1.19088e-277
7.146680	1.22762e-277
7.146344	1.2655e-277
7.146008	1.30454e-277
7.145671	1.34479e-277
7.145335	1.38628e-277
7.144999	1.42905e-277
7.144663	1.47314e-277
7.144327	1.51859e-277
7.143990	1.56545e-277
7.143654	1.61375e-277
7.143318	1.66354e-277
7.142982	1.71486e-277
7.142645	1.76777e-277
7.142309	1.82231e-277
7.141973	1.87853e-277
7.141637	1.93649e-277
7.141301	1.99624e-277
7.140964	2.05783e-277
7.140628	2.12132e-277
7.140292	2.18677e-277
7.139956	2.25423e-277
7.139619	2.32378e-277
7.139283	2.39548e-277
7.138947	2.46939e-277
7.138611	2.54557e-277
7.138275	2.62411e-277
7.137938	2.70507e-277
7.137602	2.78853e-277
7.137266	2.87457e-277
7.136930	2.96326e-277
7.136593	3.05468e-277
7.136257	3.14893e-277
7.135921	3.24608e-277
7.135585	3.34623e-277
7.135249	3.44947e-277
7.134912	3.5559e-277
7.134576	3.66561e-277
7.134240	3.7787e-277
7.133904	3.89528e-277
7.133567	4.01546e-277
7.133231	4.13935e-277
7.132895	4.26706e-277
7.132559	4.39871e-277
7.132223	4.53442e-277
7.131886	4.67432e-277
7.131550	4.81854e-277
7.131214	4.9672e-277
7.130878	5.12046e-277
7.130541	5.27844e-277
7.130205	5.44129e-277
7.129869	5.60917e-277
7.129533	5.78223e-277
7.129197	5.96063e-277
7.128860	6.14453e-277
7.128524	6.3341e-277
7.128188	6.52953e-277
7.127852	6.73098e-277
7.127515	6.93865e-277
7.127179	7.15272e-277
7.126843	7.3734e-277
7.126507	7.60089e-277
7.126171	7.8354e-277
7.125834	8.07714e-277
7.125498	8.32635e-277
7.125162	8.58324e-277
7.124826	8.84805e-277
7.124489	9.12104e-277
7.124153	9.40244e-277
7.123817	9.69253e-277
7.123481	9.99157e-277
7.123145	1.02998e-276
7.122808	1.06176e-276
7.122472	1.09452e-276
7.122136	1.12829e-276
7.121800	1.1631e-276
7.121463	1.19898e-276
7.121127	1.23598e-276
7.120791	1.27411e-276
7.120455	1.31342e-276
7.120119	1.35394e-276
7.119782	1.39571e-276
7.119446	1.43877e-276
7.119110	1.48316e-276
7.118774	1.52892e-276
7.118437	1.57609e-276
7.118101	1.62472e-276
7.117765	1.67485e-276
7.117429	1.72652e-276
7.117093	1.77979e-276
7.116756	1.8347e-276
7.116420	1.8913e-276
7.116084	1.94966e-276
7.115748	2.00981e-276
7.115411	2.07182e-276
7.115075	2.13574e-276
7.114739	2.20163e-276
7.114403	2.26955e-276
7.114067	2.33958e-276
7.113730	2.41176e-276
7.113394	2.48617e-276
7.113058	2.56287e-276
7.112722	2.64194e-276
7.112385	2.72345e-276
7.112049	2.80748e-276
7.111713	2.89409e-276
7.111377	2.98338e-276
7.111041	3.07543e-276
7.110704	3.17031e-276
7.110368	3.26813e-276
7.110032	3.36895e-276
7.109696	3.4729e-276
7.109359	3.58004e-276
7.109023	3.6905e-276
7.108687	3.80436e-276
7.108351	3.92173e-276
7.108015	4.04272e-276
7.107678	4.16745e-276
7.107342	4.29603e-276
7.107006	4.42857e-276
7.106670	4.5652e-276
7.106333	4.70605e-276
7.105997	4.85124e-276
7.105661	5.00091e-276
7.105325	5.1552e-276
7.104989	5.31425e-276
7.104652	5.47821e-276
7.104316	5.64723e-276
7.103980	5.82146e-276
7.103644	6.00106e-276
7.103307	6.18621e-276
7.102971	6.37707e-276
7.102635	6.57381e-276
7.102299	6.77663e-276
7.101963	6.98571e-276
7.101626	7.20123e-276
7.101290	7.4234e-276
7.100954	7.65243e-276
7.100618	7.88853e-276
7.100281	8.13191e-276
7.099945	8.38279e-276
7.099609	8.64142e-276
7.099273	8.90803e-276
7.098937	9.18286e-276
7.098600	9.46617e-276
7.098264	9.75823e-276
7.097928	1.00593e-275
7.097592	1.03696e-275
7.097255	1.06896e-275
7.096919	1.10194e-275
7.096583	1.13593e-275
7.096247	1.17098e-275
7.095911	1.20711e-275
7.095574	1.24435e-275
7.095238	1.28274e-275
7.094902	1.32231e-275
7.094566	1.36311e-275
7.094229	1.40517e-275
7.093893	1.44852e-275
7.093557	1.49321e-275
7.093221	1.53928e-275
7.092885	1.58677e-275
7.092548	1.63572e-275
7.092212	1.68619e-275
7.091876	1.73821e-275
7.091540	1.79184e-275
7.091203	1.84712e-275
7.090867	1.90411e-275
7.090531	1.96285e-275
7.090195	2.02341e-275
7.089859	2.08584e-275
7.089522	2.15019e-275
7.089186	2.21653e-275
7.088850	2.28491e-275
7.088514	2.35541e-275
7.088177	2.42808e-275
7.087841	2.50299e-275
7.087505	2.58021e-275
7.087169	2.65981e-275
7.086833	2.74187e-275
7.086496	2.82647e-275
7.086160	2.91367e-275
7.085824	3.00356e-275
7.085488	3.09623e-275
7.085151	3.19175e-275
7.084815	3.29022e-275
7.084479	3.39173e-275
7.084143	3.49638e-275
7.083807	3.60425e-275
7.083470	3.71544e-275
7.083134	3.83007e-275
7.082798	3.94824e-275
7.082462	4.07005e-275
7.082125	4.19562e-275
7.081789	4.32506e-275
7.081453	4.4585e-275
7.081117	4.59605e-275
7.080781	4.73785e-275
7.080444	4.88402e-275
7.080108	5.0347e-275
7.079772	5.19003e-275
7.079436	5.35015e-275
7.079099	5.51522e-275
7.078763	5.68537e-275
7.078427	5.86078e-275
7.078091	6.04159e-275
7.077755	6.22799e-275
7.077418	6.42013e-275
7.077082	6.6182e-275
7.076746	6.82239e-275
7.076410	7.03287e-275
7.076073	7.24985e-275
7.075737	7.47352e-275
7.075401	7.70409e-275
7.075065	7.94178e-275
7.074729	8.1868e-275
7.074392	8.43937e-275
7.074056	8.69974e-275
7.073720	8.96815e-275
7.073384	9.24483e-275
7.073047	9.53005e-275
7.072711	9.82407e-275
7.072375	1.01272e-274
7.072039	1.04396e-274
7.071703	1.07617e-274
7.071366	1.10937e-274
7.071030	1.1436e-274
7.070694	1.17888e-274
7.070358	1.21525e-274
7.070021	1.25274e-274
7.069685	1.29139e-274
7.069349	1.33123e-274
7.069013	1.3723e-274
7.068677	1.41464e-274
7.068340	1.45828e-274
7.068004	1.50328e-274
7.067668	1.54965e-274
7.067332	1.59746e-274
7.066995	1.64675e-274
7.066659	1.69755e-274
7.066323	1.74993e-274
7.065987	1.80391e-274
7.065651	1.85957e-274
7.065314	1.91694e-274
7.064978	1.97608e-274
7.064642	2.03704e-274
7.064306	2.09989e-274
7.063969	2.16468e-274
7.063633	2.23146e-274
7.063297	2.3003e-274
7.062961	2.37127e-274
7.062625	2.44443e-274
7.062288	2.51984e-274
7.061952	2.59759e-274
7.061616	2.67773e-274
7.061280	2.76034e-274
7.060943	2.8455e-274
7.060607	2.93329e-274
7.060271	3.02378e-274
7.059935	3.11707e-274
7.059599	3.21324e-274
7.059262	3.31237e-274
7.058926	3.41456e-274
7.058590	3.51991e-274
7.058254	3.6285e-274
7.057917	3.74045e-274
7.057581	3.85585e-274
7.057245	3.97481e-274
7.056909	4.09743e-274
7.056573	4.22385e-274
7.056236	4.35416e-274
7.055900	4.48849e-274
7.055564	4.62697e-274
7.055228	4.76972e-274
7.054891	4.91687e-274
7.054555	5.06856e-274
7.054219	5.22494e-274
7.053883	5.38613e-274
7.053546	5.5523e-274
7.053210	5.7236e-274
7.052874	5.90018e-274
7.052538	6.08221e-274
7.052202	6.26986e-274
7.051865	6.46329e-274
7.051529	6.66269e-274
7.051193	6.86825e-274
7.050857	7.08014e-274
7.050520	7.29858e-274
7.050184	7.52375e-274
7.049848	7.75587e-274
7.049512	7.99514e-274
7.049176	8.24181e-274
7.048839	8.49608e-274
7.048503	8.75819e-274
7.048167	9.0284e-274
7.047831	9.30694e-274
7.047494	9.59407e-274
7.047158	9.89006e-274
7.046822	1.01952e-273
7.046486	1.05097e-273
7.046150	1.0834e-273
7.045813	1.11682e-273
7.045477	1.15128e-273
7.045141	1.18679e-273
7.044805	1.22341e-273
7.044468	1.26115e-273
7.044132	1.30006e-273
7.043796	1.34017e-273
7.043460	1.38151e-273
7.043124	1.42414e-273
7.042787	1.46807e-273
7.042451	1.51336e-273
7.042115	1.56005e-273
7.041779	1.60818e-273
7.041442	1.6578e-273
7.041106	1.70894e-273
7.040770	1.76167e-273
7.040434	1.81602e-273
7.040098	1.87204e-273
7.039761	1.9298e-273
7.039425	1.98933e-273
7.039089	2.05071e-273
7.038753	2.11397e-273
7.038416	2.17919e-273
7.038080	2.24642e-273
7.037744	2.31573e-273
7.037408	2.38717e-273
7.037072	2.46082e-273
7.036735	2.53674e-273
7.036399	2.615e-273
7.036063	2.69568e-273
7.035727	2.77884e-273
7.035390	2.86457e-273
7.035054	2.95295e-273
7.034718	3.04405e-273
7.034382	3.13796e-273
7.034046	3.23477e-273
7.033709	3.33457e-273
7.033373	3.43744e-273
7.033037	3.54349e-273
7.032701	3.65281e-273
7.032364	3.76551e-273
7.032028	3.88168e-273
7.031692	4.00143e-273
7.031356	4.12488e-273
7.031020	4.25214e-273
7.030683	4.38332e-273
7.030347	4.51855e-273
7.030011	4.65795e-273
7.029675	4.80166e-273
7.029338	4.94979e-273
7.029002	5.1025e-273
7.028666	5.25992e-273
7.028330	5.42219e-273
7.027994	5.58947e-273
7.027657	5.76191e-273
7.027321	5.93967e-273
7.026985	6.12292e-273
7.026649	6.31182e-273
7.026312	6.50654e-273
7.025976	6.70728e-273
7.025640	6.9142e-273
7.025304	7.12752e-273
7.024968	7.34741e-273
7.024631	7.57408e-273
7.024295	7.80775e-273
7.023959	8.04863e-273
7.023623	8.29694e-273
7.023286	8.5529e-273
7.022950	8.81677e-273
7.022614	9.08878e-273
7.022278	9.36917e-273
7.021942	9.65822e-273
7.021605	9.95619e-273
7.021269	1.02633e-272
7.020933	1.058e-272
7.020597	1.09064e-272
7.020260	1.12429e-272
7.019924	1.15897e-272
7.019588	1.19473e-272
7.019252	1.23158e-272
7.018916	1.26958e-272
7.018579	1.30875e-272
7.018243	1.34912e-272
7.017907	1.39075e-272
7.017571	1.43365e-272
7.017234	1.47788e-272
7.016898	1.52347e-272
7.016562	1.57048e-272
7.016226	1.61893e-272
7.015890	1.66887e-272
7.015553	1.72036e-272
7.015217	1.77343e-272
7.014881	1.82814e-272
7.014545	1.88454e-272
7.014208	1.94268e-272
7.013872	2.00262e-272
7.013536	2.0644e-272
7.013200	2.12809e-272
7.012864	2.19374e-272
7.012527	2.26142e-272
7.012191	2.33119e-272
7.011855	2.40311e-272
7.011519	2.47724e-272
7.011182	2.55367e-272
7.010846	2.63245e-272
7.010510	2.71366e-272
7.010174	2.79738e-272
7.009838	2.88368e-272
7.009501	2.97265e-272
7.009165	3.06436e-272
7.008829	3.1589e-272
7.008493	3.25635e-272
7.008156	3.35681e-272
7.007820	3.46037e-272
7.007484	3.56713e-272
7.007148	3.67717e-272
7.006812	3.79062e-272
7.006475	3.90756e-272
7.006139	4.02811e-272
7.005803	4.15238e-272
7.005467	4.28049e-272
7.005130	4.41254e-272
7.004794	4.54867e-272
7.004458	4.689e-272
7.004122	4.83366e-272
7.003786	4.98278e-272
7.003449	5.13651e-272
7.003113	5.29497e-272
7.002777	5.45832e-272
7.002441	5.62672e-272
7.002104	5.8003e-272
7.001768	5.97925e-272
7.001432	6.16371e-272
7.001096	6.35387e-272
7.000760	6.54989e-272
7.000423	6.75196e-272
7.000087	6.96026e-272
6.999751	7.17499e-272
6.999415	7.39634e-272
6.999078	7.62452e-272
6.998742	7.85974e-272
6.998406	8.10222e-272
6.998070	8.35218e-272
6.997734	8.60985e-272
6.997397	8.87547e-272
6.997061	9.14928e-272
6.996725	9.43154e-272
6.996389	9.72251e-272
6.996052	1.00225e-271
6.995716	1.03317e-271
6.995380	1.06504e-271
6.995044	1.0979e-271
6.994708	1.13177e-271
6.994371	1.16668e-271
6.994035	1.20267e-271
6.993699	1.23978e-271
6.993363	1.27803e-271
6.993026	1.31745e-271
6.992690	1.3581e-271
6.992354	1.4e-271
6.992018	1.44319e-271
6.991682	1.48771e-271
6.991345	1.53361e-271
6.991009	1.58092e-271
6.990673	1.62969e-271
6.990337	1.67997e-271
6.990000	1.7318e-271
6.989664	1.78522e-271
6.989328	1.8403e-271
6.988992	1.89707e-271
6.988656	1.9556e-271
6.988319	2.01593e-271
6.987983	2.07812e-271
6.987647	2.14223e-271
6.987311	2.20832e-271
6.986974	2.27645e-271
6.986638	2.34668e-271
6.986302	2.41907e-271
6.985966	2.4937e-271
6.985630	2.57063e-271
6.985293	2.64994e-271
6.984957	2.73169e-271
6.984621	2.81596e-271
6.984285	2.90284e-271
6.983948	2.99239e-271
6.983612	3.08471e-271
6.983276	3.17987e-271
6.982940	3.27797e-271
6.982604	3.3791e-271
6.982267	3.48334e-271
6.981931	3.59081e-271
6.981595	3.70158e-271
6.981259	3.81578e-271
6.980922	3.9335e-271
6.980586	4.05485e-271
6.980250	4.17994e-271
6.979914	4.30889e-271
6.979578	4.44182e-271
6.979241	4.57885e-271
6.978905	4.72011e-271
6.978569	4.86573e-271
6.978233	5.01584e-271
6.977896	5.17058e-271
6.977560	5.33009e-271
6.977224	5.49453e-271
6.976888	5.66404e-271
6.976552	5.83877e-271
6.976215	6.0189e-271
6.975879	6.20458e-271
6.975543	6.396e-271
6.975207	6.59332e-271
6.974870	6.79672e-271
6.974534	7.0064e-271
6.974198	7.22255e-271
6.973862	7.44537e-271
6.973526	7.67506e-271
6.973189	7.91184e-271
6.972853	8.15592e-271
6.972517	8.40753e-271
6.972181	8.6669e-271
6.971844	8.93428e-271
6.971508	9.2099e-271
6.971172	9.49403e-271
6.970836	9.78692e-271
6.970500	1.00888e-270
6.970163	1.04001e-270
6.969827	1.07209e-270
6.969491	1.10517e-270
6.969155	1.13926e-270
6.968818	1.17441e-270
6.968482	1.21064e-270
6.968146	1.24799e-270
6.967810	1.28649e-270
6.967474	1.32618e-270
6.967137	1.36709e-270
6.966801	1.40926e-270
6.966465	1.45274e-270
6.966129	1.49756e-270
6.965792	1.54376e-270
6.965456	1.59138e-270
6.965120	1.64048e-270
6.964784	1.69108e-270
6.964448	1.74325e-270
6.964111	1.79703e-270
6.963775	1.85247e-270
6.963439	1.90962e-270
6.963103	1.96853e-270
6.962766	2.02926e-270
6.962430	2.09187e-270
6.962094	2.1564e-270
6.961758	2.22292e-270
6.961422	2.2915e-270
6.961085	2.36219e-270
6.960749	2.43507e-270
6.960413	2.51019e-270
6.960077	2.58763e-270
6.959740	2.66746e-270
6.959404	2.74975e-270
6.959068	2.83458e-270
6.958732	2.92203e-270
6.958396	3.01217e-270
6.958059	3.10509e-270
6.957723	3.20089e-270
6.957387	3.29963e-270
6.957051	3.40143e-270
6.956714	3.50636e-270
6.956378	3.61453e-270
6.956042	3.72604e-270
6.955706	3.84099e-270
6.955369	3.95948e-270
6.955033	4.08163e-270
6.954697	4.20755e-270
6.954361	4.33735e-270
6.954025	4.47116e-270
6.953688	4.60909e-270
6.953352	4.75128e-270
6.953016	4.89786e-270
6.952680	5.04896e-270
6.952343	5.20472e-270
6.952007	5.36528e-270
6.951671	5.5308e-270
6.951335	5.70143e-270
6.950999	5.87731e-270
6.950662	6.05863e-270
6.950326	6.24553e-270
6.949990	6.43821e-270
6.949654	6.63683e-270
6.949317	6.84157e-270
6.948981	7.05263e-270
6.948645	7.2702e-270
6.948309	7.49449e-270
6.947973	7.72569e-270
6.947636	7.96403e-270
6.947300	8.20972e-270
6.946964	8.46298e-270
6.946628	8.72406e-270
6.946291	8.9932e-270
6.945955	9.27064e-270
6.945619	9.55663e-270
6.945283	9.85145e-270
6.944947	1.01554e-269
6.944610	1.04687e-269
6.944274	1.07916e-269
6.943938	1.11245e-269
6.943602	1.14677e-269
6.943265	1.18215e-269
6.942929	1.21862e-269
6.942593	1.25621e-269
6.942257	1.29497e-269
6.941921	1.33492e-269
6.941584	1.3761e-269
6.941248	1.41855e-269
6.940912	1.46231e-269
6.940576	1.50742e-269
6.940239	1.55393e-269
6.939903	1.60186e-269
6.939567	1.65128e-269
6.939231	1.70222e-269
6.938895	1.75474e-269
6.938558	1.80887e-269
6.938222	1.86467e-269
6.937886	1.9222e-269
6.937550	1.9815e-269
6.937213	2.04262e-269
6.936877	2.10564e-269
6.936541	2.1706e-269
6.936205	2.23756e-269
6.935869	2.30659e-269
6.935532	2.37774e-269
6.935196	2.45109e-269
6.934860	2.52671e-269
6.934524	2.60466e-269
6.934187	2.68501e-269
6.933851	2.76784e-269
6.933515	2.85323e-269
6.933179	2.94125e-269
6.932843	3.03199e-269
6.932506	3.12552e-269
6.932170	3.22194e-269
6.931834	3.32134e-269
6.931498	3.4238e-269
6.931161	3.52942e-269
6.930825	3.6383e-269
6.930489	3.75054e-269
6.930153	3.86624e-269
6.929817	3.98552e-269
6.929480	4.10847e-269
6.929144	4.23521e-269
6.928808	4.36586e-269
6.928472	4.50055e-269
6.928135	4.63939e-269
6.927799	4.78251e-269
6.927463	4.93005e-269
6.927127	5.08214e-269
6.926791	5.23892e-269
6.926454	5.40054e-269
6.926118	5.56714e-269
6.925782	5.73888e-269
6.925446	5.91592e-269
6.925109	6.09843e-269
6.924773	6.28656e-269
6.924437	6.4805e-269
6.924101	6.68042e-269
6.923765	6.8865e-269
6.923428	7.09895e-269
6.923092	7.31794e-269
6.922756	7.5437e-269
6.922420	7.77642e-269
6.922083	8.01631e-269
6.921747	8.26361e-269
6.921411	8.51854e-269
6.921075	8.78133e-269
6.920739	9.05223e-269
6.920402	9.33148e-269
6.920066	9.61935e-269
6.919730	9.9161e-269
6.919394	1.0222e-268
6.919057	1.05373e-268
6.918721	1.08624e-268
6.918385	1.11975e-268
6.918049	1.1543e-268
6.917713	1.1899e-268
6.917376	1.22661e-268
6.917040	1.26445e-268
6.916704	1.30346e-268
6.916368	1.34367e-268
6.916031	1.38512e-268
6.915695	1.42785e-268
6.915359	1.4719e-268
6.915023	1.51731e-268
6.914687	1.56411e-268
6.914350	1.61237e-268
6.914014	1.66211e-268
6.913678	1.71338e-268
6.913342	1.76624e-268
6.913005	1.82072e-268
6.912669	1.87689e-268
6.912333	1.93479e-268
6.911997	1.99448e-268
6.911661	2.05601e-268
6.911324	2.11943e-268
6.910988	2.18482e-268
6.910652	2.25222e-268
6.910316	2.3217e-268
6.909979	2.39332e-268
6.909643	2.46715e-268
6.909307	2.54326e-268
6.908971	2.62172e-268
6.908635	2.70259e-268
6.908298	2.78597e-268
6.907962	2.87191e-268
6.907626	2.96051e-268
6.907290	3.05184e-268
6.906953	3.14598e-268
6.906617	3.24303e-268
6.906281	3.34308e-268
6.905945	3.44621e-268
6.905609	3.55252e-268
6.905272	3.66211e-268
6.904936	3.77509e-268
6.904600	3.89154e-268
6.904264	4.01159e-268
6.903927	4.13535e-268
6.903591	4.26292e-268
6.903255	4.39443e-268
6.902919	4.52999e-268
6.902583	4.66974e-268
6.902246	4.81379e-268
6.901910	4.96229e-268
6.901574	5.11537e-268
6.901238	5.27318e-268
6.900901	5.43585e-268
6.900565	5.60354e-268
6.900229	5.7764e-268
6.899893	5.9546e-268
6.899557	6.13829e-268
6.899220	6.32765e-268
6.898884	6.52286e-268
6.898548	6.72408e-268
6.898212	6.93151e-268
6.897875	7.14534e-268
6.897539	7.36577e-268
6.897203	7.59299e-268
6.896867	7.82723e-268
6.896531	8.06869e-268
6.896194	8.3176e-268
6.895858	8.57419e-268
6.895522	8.83869e-268
6.895186	9.11136e-268
6.894849	9.39243e-268
6.894513	9.68218e-268
6.894177	9.98086e-268
6.893841	1.02888e-267
6.893505	1.06062e-267
6.893168	1.09333e-267
6.892832	1.12706e-267
6.892496	1.16183e-267
6.892160	1.19767e-267
6.891823	1.23462e-267
6.891487	1.27271e-267
6.891151	1.31197e-267
6.890815	1.35244e-267
6.890479	1.39416e-267
6.890142	1.43717e-267
6.889806	1.4815e-267
6.889470	1.52721e-267
6.889134	1.57432e-267
6.888797	1.62289e-267
6.888461	1.67295e-267
6.888125	1.72456e-267
6.887789	1.77776e-267
6.887453	1.8326e-267
6.887116	1.88913e-267
6.886780	1.94741e-267
6.886444	2.00749e-267
6.886108	2.06941e-267
6.885771	2.13325e-267
6.885435	2.19906e-267
6.885099	2.2669e-267
6.884763	2.33683e-267
6.884427	2.40892e-267
6.884090	2.48323e-267
6.883754	2.55983e-267
6.883418	2.6388e-267
6.883082	2.72021e-267
6.882745	2.80412e-267
6.882409	2.89062e-267
6.882073	2.9798e-267
6.881737	3.07172e-267
6.881401	3.16648e-267
6.881064	3.26416e-267
6.880728	3.36485e-267
6.880392	3.46865e-267
6.880056	3.57566e-267
6.879719	3.68596e-267
6.879383	3.79967e-267
6.879047	3.91688e-267
6.878711	4.03771e-267
6.878375	4.16227e-267
6.878038	4.29067e-267
6.877702	4.42303e-267
6.877366	4.55948e-267
6.877030	4.70013e-267
6.876693	4.84512e-267
6.876357	4.99459e-267
6.876021	5.14867e-267
6.875685	5.30749e-267
6.875349	5.47122e-267
6.875012	5.64e-267
6.874676	5.81399e-267
6.874340	5.99334e-267
6.874004	6.17823e-267
6.873667	6.36882e-267
6.873331	6.56528e-267
6.872995	6.76781e-267
6.872659	6.97659e-267
6.872323	7.19181e-267
6.871986	7.41366e-267
6.871650	7.64237e-267
6.871314	7.87812e-267
6.870978	8.12115e-267
6.870641	8.37167e-267
6.870305	8.62993e-267
6.869969	8.89615e-267
6.869633	9.17058e-267
6.869297	9.45348e-267
6.868960	9.7451e-267
6.868624	1.00457e-266
6.868288	1.03556e-266
6.867952	1.06751e-266
6.867615	1.10044e-266
6.867279	1.13439e-266
6.866943	1.16938e-266
6.866607	1.20545e-266
6.866271	1.24264e-266
6.865934	1.28097e-266
6.865598	1.32049e-266
6.865262	1.36122e-266
6.864926	1.40321e-266
6.864589	1.4465e-266
6.864253	1.49112e-266
6.863917	1.53712e-266
6.863581	1.58454e-266
6.863245	1.63342e-266
6.862908	1.68381e-266
6.862572	1.73575e-266
6.862236	1.7893e-266
6.861900	1.84449e-266
6.861563	1.90139e-266
6.861227	1.96005e-266
6.860891	2.02051e-266
6.860555	2.08284e-266
6.860219	2.14709e-266
6.859882	2.21333e-266
6.859546	2.28161e-266
6.859210	2.35199e-266
6.858874	2.42454e-266
6.858537	2.49934e-266
6.858201	2.57644e-266
6.857865	2.65592e-266
6.857529	2.73785e-266
6.857193	2.8223e-266
6.856856	2.90937e-266
6.856520	2.99912e-266
6.856184	3.09163e-266
6.855848	3.187e-266
6.855511	3.28532e-266
6.855175	3.38666e-266
6.854839	3.49114e-266
6.854503	3.59883e-266
6.854166	3.70985e-266
6.853830	3.82429e-266
6.853494	3.94226e-266
6.853158	4.06388e-266
6.852822	4.18924e-266
6.852485	4.31847e-266
6.852149	4.45169e-266
6.851813	4.58901e-266
6.851477	4.73057e-266
6.851140	4.8765e-266
6.850804	5.02694e-266
6.850468	5.18201e-266
6.850132	5.34186e-266
6.849796	5.50665e-266
6.849459	5.67652e-266
6.849123	5.85163e-266
6.848787	6.03214e-266
6.848451	6.21822e-266
6.848114	6.41004e-266
6.847778	6.60778e-266
6.847442	6.81162e-266
6.847106	7.02174e-266
6.846770	7.23835e-266
6.846433	7.46164e-266
6.846097	7.69181e-266
6.845761	7.92909e-266
6.845425	8.17369e-266
6.845088	8.42583e-266
6.844752	8.68575e-266
6.844416	8.95369e-266
6.844080	9.22989e-266
6.843744	9.51462e-266
6.843407	9.80812e-266
6.843071	1.01107e-265
6.842735	1.04226e-265
6.842399	1.07441e-265
6.842062	1.10755e-265
6.841726	1.14172e-265
6.841390	1.17694e-265
6.841054	1.21324e-265
6.840718	1.25067e-265
6.840381	1.28925e-265
6.840045	1.32902e-265
6.839709	1.37002e-265
6.839373	1.41228e-265
6.839036	1.45585e-265
6.838700	1.50076e-265
6.838364	1.54705e-265
6.838028	1.59478e-265
6.837692	1.64397e-265
6.837355	1.69469e-265
6.837019	1.74696e-265
6.836683	1.80085e-265
6.836347	1.85641e-265
6.836010	1.91367e-265
6.835674	1.9727e-265
6.835338	2.03356e-265
6.835002	2.09629e-265
6.834666	2.16096e-265
6.834329	2.22762e-265
6.833993	2.29633e-265
6.833657	2.36717e-265
6.833321	2.44019e-265
6.832984	2.51547e-265
6.832648	2.59306e-265
6.832312	2.67305e-265
6.831976	2.75551e-265
6.831640	2.84051e-265
6.831303	2.92814e-265
6.830967	3.01846e-265
6.830631	3.11158e-265
6.830295	3.20756e-265
6.829958	3.30651e-265
6.829622	3.40851e-265
6.829286	3.51365e-265
6.828950	3.62204e-265
6.828614	3.73377e-265
6.828277	3.84895e-265
6.827941	3.96768e-265
6.827605	4.09008e-265
6.827269	4.21624e-265
6.826932	4.34631e-265
6.826596	4.48038e-265
6.826260	4.61859e-265
6.825924	4.76106e-265
6.825588	4.90793e-265
6.825251	5.05933e-265
6.824915	5.2154e-265
6.824579	5.37628e-265
6.824243	5.54213e-265
6.823906	5.71309e-265
6.823570	5.88932e-265
6.823234	6.071e-265
6.822898	6.25827e-265
6.822562	6.45132e-265
6.822225	6.65033e-265
6.821889	6.85548e-265
6.821553	7.06696e-265
6.821217	7.28495e-265
6.820880	7.50968e-265
6.820544	7.74133e-265
6.820208	7.98014e-265
6.819872	8.2263e-265
6.819536	8.48007e-265
6.819199	8.74165e-265
6.818863	9.01131e-265
6.818527	9.28929e-265
6.818191	9.57584e-265
6.817854	9.87123e-265
6.817518	1.01757e-264
6.817182	1.04896e-264
6.816846	1.08132e-264
6.816510	1.11468e-264
6.816173	1.14906e-264
6.815837	1.18451e-264
6.815501	1.22105e-264
6.815165	1.25871e-264
6.814828	1.29754e-264
6.814492	1.33757e-264
6.814156	1.37883e-264
6.813820	1.42136e-264
6.813484	1.46521e-264
6.813147	1.51041e-264
6.812811	1.557e-264
6.812475	1.60503e-264
6.812139	1.65454e-264
6.811802	1.70558e-264
6.811466	1.75819e-264
6.811130	1.81243e-264
6.810794	1.86833e-264
6.810458	1.92597e-264
6.810121	1.98538e-264
6.809785	2.04662e-264
6.809449	2.10976e-264
6.809113	2.17484e-264
6.808776	2.24192e-264
6.808440	2.31108e-264
6.808104	2.38237e-264
6.807768	2.45586e-264
6.807432	2.53162e-264
6.807095	2.60971e-264
6.806759	2.69022e-264
6.806423	2.7732e-264
6.806087	2.85875e-264
6.805750	2.94693e-264
6.805414	3.03784e-264
6.805078	3.13155e-264
6.804742	3.22815e-264
6.804406	3.32773e-264
6.804069	3.43038e-264
6.803733	3.5362e-264
6.803397	3.64528e-264
6.803061	3.75773e-264
6.802724	3.87364e-264
6.802388	3.99313e-264
6.802052	4.11631e-264
6.801716	4.24329e-264
6.801380	4.37418e-264
6.801043	4.50911e-264
6.800707	4.64821e-264
6.800371	4.79159e-264
6.800035	4.9394e-264
6.799698	5.09177e-264
6.799362	5.24883e-264
6.799026	5.41075e-264
6.798690	5.57765e-264
6.798354	5.74971e-264
6.798017	5.92707e-264
6.797681	6.1099e-264
6.797345	6.29838e-264
6.797009	6.49266e-264
6.796672	6.69294e-264
6.796336	6.8994e-264
6.796000	7.11223e-264
6.795664	7.33162e-264
6.795328	7.55778e-264
6.794991	7.79092e-264
6.794655	8.03125e-264
6.794319	8.27899e-264
6.793983	8.53437e-264
6.793646	8.79763e-264
6.793310	9.06901e-264
6.792974	9.34877e-264
6.792638	9.63715e-264
6.792302	9.93443e-264
6.791965	1.02409e-263
6.791629	1.05568e-263
6.791293	1.08824e-263
6.790957	1.12181e-263
6.790620	1.15642e-263
6.790284	1.19209e-263
6.789948	1.22886e-263
6.789612	1.26677e-263
6.789276	1.30584e-263
6.788939	1.34613e-263
6.788603	1.38765e-263
6.788267	1.43045e-263
6.787931	1.47458e-263
6.787594	1.52007e-263
6.787258	1.56696e-263
6.786922	1.61529e-263
6.786586	1.66512e-263
6.786250	1.71648e-263
6.785913	1.76943e-263
6.785577	1.82401e-263
6.785241	1.88028e-263
6.784905	1.93828e-263
6.784568	1.99807e-263
6.784232	2.0597e-263
6.783896	2.12324e-263
6.783560	2.18873e-263
6.783224	2.25625e-263
6.782887	2.32585e-263
6.782551	2.39759e-263
6.782215	2.47155e-263
6.781879	2.54779e-263
6.781542	2.62638e-263
6.781206	2.7074e-263
6.780870	2.79091e-263
6.780534	2.87701e-263
6.780198	2.96575e-263
6.779861	3.05724e-263
6.779525	3.15154e-263
6.779189	3.24876e-263
6.778853	3.34897e-263
6.778516	3.45228e-263
6.778180	3.55877e-263
6.777844	3.66855e-263
6.777508	3.78171e-263
6.777172	3.89836e-263
6.776835	4.01862e-263
6.776499	4.14258e-263
6.776163	4.27036e-263
6.775827	4.40209e-263
6.775490	4.53788e-263
6.775154	4.67786e-263
6.774818	4.82216e-263
6.774482	4.97091e-263
6.774146	5.12424e-263
6.773809	5.28231e-263
6.773473	5.44525e-263
6.773137	5.61322e-263
6.772801	5.78637e-263
6.772464	5.96486e-263
6.772128	6.14886e-263
6.771792	6.33853e-263
6.771456	6.53406e-263
6.771120	6.73561e-263
6.770783	6.94338e-263
6.770447	7.15756e-263
6.770111	7.37835e-263
6.769775	7.60595e-263
6.769438	7.84057e-263
6.769102	8.08242e-263
6.768766	8.33174e-263
6.768430	8.58875e-263
6.768094	8.85368e-263
6.767757	9.12679e-263
6.767421	9.40832e-263
6.767085	9.69853e-263
6.766749	9.9977e-263
6.766412	1.03061e-262
6.766076	1.0624e-262
6.765740	1.09517e-262
6.765404	1.12895e-262
6.765068	1.16378e-262
6.764731	1.19968e-262
6.764395	1.23668e-262
6.764059	1.27483e-262
6.763723	1.31416e-262
6.763386	1.35469e-262
6.763050	1.39648e-262
6.762714	1.43956e-262
6.762378	1.48396e-262
6.762042	1.52974e-262
6.761705	1.57693e-262
6.761369	1.62557e-262
6.761033	1.67571e-262
6.760697	1.7274e-262
6.760360	1.78069e-262
6.760024	1.83561e-262
6.759688	1.89224e-262
6.759352	1.9506e-262
6.759016	2.01077e-262
6.758679	2.0728e-262
6.758343	2.13674e-262
6.758007	2.20265e-262
6.757671	2.27059e-262
6.757334	2.34063e-262
6.756998	2.41283e-262
6.756662	2.48726e-262
6.756326	2.56398e-262
6.755989	2.64307e-262
6.755653	2.7246e-262
6.755317	2.80865e-262
6.754981	2.89529e-262
6.754645	2.9846e-262
6.754308	3.07666e-262
6.753972	3.17156e-262
6.753636	3.2694e-262
6.753300	3.37024e-262
6.752963	3.4742e-262
6.752627	3.58137e-262
6.752291	3.69184e-262
6.751955	3.80572e-262
6.751619	3.92312e-262
6.751282	4.04413e-262
6.750946	4.16888e-262
6.750610	4.29747e-262
6.750274	4.43003e-262
6.749937	4.56669e-262
6.749601	4.70755e-262
6.749265	4.85276e-262
6.748929	5.00245e-262
6.748593	5.15676e-262
6.748256	5.31583e-262
6.747920	5.4798e-262
6.747584	5.64883e-262
6.747248	5.82308e-262
6.746911	6.0027e-262
6.746575	6.18786e-262
6.746239	6.37873e-262
6.745903	6.57549e-262
6.745567	6.77832e-262
6.745230	6.98741e-262
6.744894	7.20295e-262
6.744558	7.42513e-262
6.744222	7.65417e-262
6.743885	7.89027e-262
6.743549	8.13366e-262
6.743213	8.38455e-262
6.742877	8.64318e-262
6.742541	8.90979e-262
6.742204	9.18462e-262
6.741868	9.46794e-262
6.741532	9.75999e-262
6.741196	1.0061e-261
6.740859	1.03714e-261
6.740523	1.06913e-261
6.740187	1.10211e-261
6.739851	1.13611e-261
6.739515	1.17115e-261
6.739178	1.20728e-261
6.738842	1.24452e-261
6.738506	1.2829e-261
6.738170	1.32248e-261
6.737833	1.36327e-261
6.737497	1.40532e-261
6.737161	1.44867e-261
6.736825	1.49336e-261
6.736489	1.53942e-261
6.736152	1.58691e-261
6.735816	1.63586e-261
6.735480	1.68632e-261
6.735144	1.73833e-261
6.734807	1.79195e-261
6.734471	1.84723e-261
6.734135	1.90421e-261
6.733799	1.96294e-261
6.733463	2.02349e-261
6.733126	2.08591e-261
6.732790	2.15025e-261
6.732454	2.21658e-261
6.732118	2.28495e-261
6.731781	2.35543e-261
6.731445	2.42809e-261
6.731109	2.50299e-261
6.730773	2.58019e-261
6.730437	2.65978e-261
6.730100	2.74183e-261
6.729764	2.8264e-261
6.729428	2.91359e-261
6.729092	3.00346e-261
6.728755	3.0961e-261
6.728419	3.19161e-261
6.728083	3.29005e-261
6.727747	3.39154e-261
6.727411	3.49615e-261
6.727074	3.604e-261
6.726738	3.71516e-261
6.726402	3.82976e-261
6.726066	3.9479e-261
6.725729	4.06967e-261
6.725393	4.19521e-261
6.725057	4.32461e-261
6.724721	4.45801e-261
6.724385	4.59552e-261
6.724048	4.73727e-261
6.723712	4.8834e-261
6.723376	5.03403e-261
6.723040	5.18931e-261
6.722703	5.34938e-261
6.722367	5.51438e-261
6.722031	5.68448e-261
6.721695	5.85982e-261
6.721359	6.04058e-261
6.721022	6.2269e-261
6.720686	6.41898e-261
6.720350	6.61698e-261
6.720014	6.82108e-261
6.719677	7.03148e-261
6.719341	7.24838e-261
6.719005	7.47196e-261
6.718669	7.70244e-261
6.718333	7.94003e-261
6.717996	8.18494e-261
6.717660	8.43741e-261
6.717324	8.69767e-261
6.716988	8.96596e-261
6.716651	9.24252e-261
6.716315	9.52761e-261
6.715979	9.8215e-261
6.715643	1.01245e-260
6.715307	1.04368e-260
6.714970	1.07587e-260
6.714634	1.10905e-260
6.714298	1.14326e-260
6.713962	1.17853e-260
6.713625	1.21488e-260
6.713289	1.25235e-260
6.712953	1.29098e-260
6.712617	1.33081e-260
6.712281	1.37186e-260
6.711944	1.41417e-260
6.711608	1.45779e-260
6.711272	1.50276e-260
6.710936	1.54911e-260
6.710599	1.5969e-260
6.710263	1.64615e-260
6.709927	1.69693e-260
6.709591	1.74927e-260
6.709255	1.80323e-260
6.708918	1.85885e-260
6.708582	1.91619e-260
6.708246	1.9753e-260
6.707910	2.03623e-260
6.707573	2.09904e-260
6.707237	2.16378e-260
6.706901	2.23052e-260
6.706565	2.29933e-260
6.706229	2.37025e-260
6.705892	2.44336e-260
6.705556	2.51873e-260
6.705220	2.59642e-260
6.704884	2.67651e-260
6.704547	2.75907e-260
6.704211	2.84417e-260
6.703875	2.9319e-260
6.703539	3.02234e-260
6.703203	3.11556e-260
6.702866	3.21167e-260
6.702530	3.31073e-260
6.702194	3.41285e-260
6.701858	3.51812e-260
6.701521	3.62664e-260
6.701185	3.73851e-260
6.700849	3.85382e-260
6.700513	3.9727e-260
6.700177	4.09524e-260
6.699840	4.22156e-260
6.699504	4.35177e-260
6.699168	4.48601e-260
6.698832	4.62438e-260
6.698495	4.76702e-260
6.698159	4.91406e-260
6.697823	5.06564e-260
6.697487	5.22189e-260
6.697151	5.38296e-260
6.696814	5.549e-260
6.696478	5.72016e-260
6.696142	5.8966e-260
6.695806	6.07849e-260
6.695469	6.26598e-260
6.695133	6.45926e-260
6.694797	6.6585e-260
6.694461	6.86388e-260
6.694125	7.0756e-260
6.693788	7.29385e-260
6.693452	7.51883e-260
6.693116	7.75075e-260
6.692780	7.98983e-260
6.692443	8.23628e-260
6.692107	8.49033e-260
6.691771	8.75222e-260
6.691435	9.02218e-260
6.691099	9.30047e-260
6.690762	9.58735e-260
6.690426	9.88307e-260
6.690090	1.01879e-259
6.689754	1.05022e-259
6.689417	1.08261e-259
6.689081	1.116e-259
6.688745	1.15043e-259
6.688409	1.18591e-259
6.688073	1.22249e-259
6.687736	1.2602e-259
6.687400	1.29907e-259
6.687064	1.33914e-259
6.686728	1.38045e-259
6.686391	1.42303e-259
6.686055	1.46692e-259
6.685719	1.51217e-259
6.685383	1.55881e-259
6.685047	1.6069e-259
6.684710	1.65646e-259
6.684374	1.70756e-259
6.684038	1.76023e-259
6.683702	1.81452e-259
6.683365	1.87049e-259
6.683029	1.92818e-259
6.682693	1.98766e-259
6.682357	2.04897e-259
6.682021	2.11217e-259
6.681684	2.17732e-259
6.681348	2.24448e-259
6.681012	2.31371e-259
6.680676	2.38508e-259
6.680339	2.45865e-259
6.680003	2.53448e-259
6.679667	2.61266e-259
6.679331	2.69325e-259
6.678995	2.77632e-259
6.678658	2.86196e-259
6.678322	2.95024e-259
6.677986	3.04124e-259
6.677650	3.13504e-259
6.677313	3.23174e-259
6.676977	3.33143e-259
6.676641	3.43419e-259
6.676305	3.54011e-259
6.675969	3.64931e-259
6.675632	3.76187e-259
6.675296	3.87791e-259
6.674960	3.99752e-259
6.674624	4.12083e-259
6.674287	4.24793e-259
6.673951	4.37896e-259
6.673615	4.51403e-259
6.673279	4.65327e-259
6.672943	4.7968e-259
6.672606	4.94475e-259
6.672270	5.09727e-259
6.671934	5.2545e-259
6.671598	5.41657e-259
6.671261	5.58365e-259
6.670925	5.75588e-259
6.670589	5.93342e-259
6.670253	6.11643e-259
6.669917	6.30509e-259
6.669580	6.49957e-259
6.669244	6.70005e-259
6.668908	6.90672e-259
6.668572	7.11975e-259
6.668235	7.33936e-259
6.667899	7.56574e-259
6.667563	7.79911e-259
6.667227	8.03967e-259
6.666891	8.28765e-259
6.666554	8.54329e-259
6.666218	8.8068e-259
6.665882	9.07845e-259
6.665546	9.35847e-259
6.665209	9.64713e-259
6.664873	9.9447e-259
6.664537	1.02514e-258
6.664201	1.05676e-258
6.663865	1.08936e-258
6.663528	1.12296e-258
6.663192	1.1576e-258
6.662856	1.1933e-258
6.662520	1.23011e-258
6.662183	1.26805e-258
6.661847	1.30717e-258
6.661511	1.34749e-258
6.661175	1.38905e-258
6.660839	1.4319e-258
6.660502	1.47606e-258
6.660166	1.52159e-258
6.659830	1.56852e-258
6.659494	1.6169e-258
6.659157	1.66678e-258
6.658821	1.71819e-258
6.658485	1.77119e-258
6.658149	1.82582e-258
6.657812	1.88213e-258
6.657476	1.94019e-258
6.657140	2.00003e-258
6.656804	2.06172e-258
6.656468	2.12532e-258
6.656131	2.19087e-258
6.655795	2.25845e-258
6.655459	2.32811e-258
6.655123	2.39992e-258
6.654786	2.47394e-258
6.654450	2.55025e-258
6.654114	2.62891e-258
6.653778	2.71e-258
6.653442	2.79359e-258
6.653105	2.87976e-258
6.652769	2.96858e-258
6.652433	3.06015e-258
6.652097	3.15454e-258
6.651760	3.25184e-258
6.651424	3.35214e-258
6.651088	3.45554e-258
6.650752	3.56212e-258
6.650416	3.67199e-258
6.650079	3.78525e-258
6.649743	3.90201e-258
6.649407	4.02237e-258
6.649071	4.14643e-258
6.648734	4.27433e-258
6.648398	4.40617e-258
6.648062	4.54207e-258
6.647726	4.68217e-258
6.647390	4.82659e-258
6.647053	4.97547e-258
6.646717	5.12893e-258
6.646381	5.28713e-258
6.646045	5.45021e-258
6.645708	5.61832e-258
6.645372	5.79162e-258
6.645036	5.97026e-258
6.644700	6.1544e-258
6.644364	6.34423e-258
6.644027	6.53992e-258
6.643691	6.74164e-258
6.643355	6.94958e-258
6.643019	7.16394e-258
6.642682	7.38491e-258
6.642346	7.61269e-258
6.642010	7.8475e-258
6.641674	8.08955e-258
6.641338	8.33907e-258
6.641001	8.59628e-258
6.640665	8.86143e-258
6.640329	9.13476e-258
6.639993	9.41651e-258
6.639656	9.70696e-258
6.639320	1.00064e-257
6.638984	1.0315e-257
6.638648	1.06332e-257
6.638312	1.09611e-257
6.637975	1.12992e-257
6.637639	1.16477e-257
6.637303	1.2007e-257
6.636967	1.23774e-257
6.636630	1.27591e-257
6.636294	1.31527e-257
6.635958	1.35584e-257
6.635622	1.39766e-257
6.635286	1.44077e-257
6.634949	1.48521e-257
6.634613	1.53102e-257
6.634277	1.57824e-257
6.633941	1.62692e-257
6.633604	1.6771e-257
6.633268	1.72883e-257
6.632932	1.78215e-257
6.632596	1.83712e-257
6.632260	1.89379e-257
6.631923	1.9522e-257
6.631587	2.01241e-257
6.631251	2.07449e-257
6.630915	2.13847e-257
6.630578	2.20443e-257
6.630242	2.27243e-257
6.629906	2.34252e-257
6.629570	2.41477e-257
6.629234	2.48925e-257
6.628897	2.56603e-257
6.628561	2.64518e-257
6.628225	2.72677e-257
6.627889	2.81087e-257
6.627552	2.89757e-257
6.627216	2.98694e-257
6.626880	3.07907e-257
6.626544	3.17405e-257
6.626208	3.27195e-257
6.625871	3.37287e-257
6.625535	3.4769e-257
6.625199	3.58414e-257
6.624863	3.69469e-257
6.624526	3.80865e-257
6.624190	3.92613e-257
6.623854	4.04722e-257
6.623518	4.17206e-257
6.623182	4.30074e-257
6.622845	4.43339e-257
6.622509	4.57014e-257
6.622173	4.7111e-257
6.621837	4.85641e-257
6.621500	5.0062e-257
6.621164	5.16061e-257
6.620828	5.31979e-257
6.620492	5.48387e-257
6.620156	5.65302e-257
6.619819	5.82738e-257
6.619483	6.00712e-257
6.619147	6.1924e-257
6.618811	6.3834e-257
6.618474	6.58029e-257
6.618138	6.78325e-257
6.617802	6.99248e-257
6.617466	7.20815e-257
6.617130	7.43048e-257
6.616793	7.65967e-257
6.616457	7.89592e-257
6.616121	8.13946e-257
6.615785	8.39052e-257
6.615448	8.64931e-257
6.615112	8.91609e-257
6.614776	9.1911e-257
6.614440	9.47459e-257
6.614104	9.76682e-257
6.613767	1.00681e-256
6.613431	1.03786e-256
6.613095	1.06987e-256
6.612759	1.10287e-256
6.612422	1.13689e-256
6.612086	1.17195e-256
6.611750	1.2081e-256
6.611414	1.24537e-256
6.611078	1.28378e-256
6.610741	1.32337e-256
6.610405	1.36419e-256
6.610069	1.40627e-256
6.609733	1.44964e-256
6.609396	1.49436e-256
6.609060	1.54045e-256
6.608724	1.58796e-256
6.608388	1.63694e-256
6.608052	1.68743e-256
6.607715	1.73948e-256
6.607379	1.79313e-256
6.607043	1.84844e-256
6.606707	1.90545e-256
6.606370	1.96422e-256
6.606034	2.0248e-256
6.605698	2.08726e-256
6.605362	2.15164e-256
6.605026	2.218e-256
6.604689	2.28641e-256
6.604353	2.35693e-256
6.604017	2.42963e-256
6.603681	2.50457e-256
6.603344	2.58182e-256
6.603008	2.66145e-256
6.602672	2.74354e-256
6.602336	2.82816e-256
6.602000	2.91539e-256
6.601663	3.00531e-256
6.601327	3.09801e-256
6.600991	3.19356e-256
6.600655	3.29207e-256
6.600318	3.3936e-256
6.599982	3.49828e-256
6.599646	3.60618e-256
6.599310	3.7174e-256
6.598974	3.83206e-256
6.598637	3.95026e-256
6.598301	4.0721e-256
6.597965	4.1977e-256
6.597629	4.32717e-256
6.597292	4.46063e-256
6.596956	4.59822e-256
6.596620	4.74004e-256
6.596284	4.88624e-256
6.595948	5.03695e-256
6.595611	5.19231e-256
6.595275	5.35246e-256
6.594939	5.51755e-256
6.594603	5.68773e-256
6.594266	5.86316e-256
6.593930	6.044e-256
6.593594	6.23042e-256
6.593258	6.42259e-256
6.592922	6.62068e-256
6.592585	6.82489e-256
6.592249	7.03539e-256
6.591913	7.25239e-256
6.591577	7.47608e-256
6.591240	7.70667e-256
6.590904	7.94437e-256
6.590568	8.1894e-256
6.590232	8.44199e-256
6.589896	8.70237e-256
6.589559	8.97078e-256
6.589223	9.24747e-256
6.588887	9.5327e-256
6.588551	9.82672e-256
6.588214	1.01298e-255
6.587878	1.04422e-255
6.587542	1.07643e-255
6.587206	1.10963e-255
6.586870	1.14386e-255
6.586533	1.17914e-255
6.586197	1.21551e-255
6.585861	1.253e-255
6.585525	1.29164e-255
6.585188	1.33148e-255
6.584852	1.37255e-255
6.584516	1.41488e-255
6.584180	1.45852e-255
6.583844	1.50351e-255
6.583507	1.54988e-255
6.583171	1.59769e-255
6.582835	1.64697e-255
6.582499	1.69776e-255
6.582162	1.75013e-255
6.581826	1.80411e-255
6.581490	1.85975e-255
6.581154	1.91711e-255
6.580818	1.97624e-255
6.580481	2.0372e-255
6.580145	2.10003e-255
6.579809	2.1648e-255
6.579473	2.23157e-255
6.579136	2.3004e-255
6.578800	2.37135e-255
6.578464	2.4445e-255
6.578128	2.51989e-255
6.577792	2.59761e-255
6.577455	2.67773e-255
6.577119	2.76032e-255
6.576783	2.84546e-255
6.576447	2.93322e-255
6.576110	3.02369e-255
6.575774	3.11695e-255
6.575438	3.21309e-255
6.575102	3.31219e-255
6.574766	3.41435e-255
6.574429	3.51966e-255
6.574093	3.62822e-255
6.573757	3.74012e-255
6.573421	3.85548e-255
6.573084	3.9744e-255
6.572748	4.09698e-255
6.572412	4.22334e-255
6.572076	4.35361e-255
6.571740	4.48789e-255
6.571403	4.62631e-255
6.571067	4.769e-255
6.570731	4.91609e-255
6.570395	5.06771e-255
6.570058	5.22402e-255
6.569722	5.38514e-255
6.569386	5.55124e-255
6.569050	5.72246e-255
6.568714	5.89895e-255
6.568377	6.0809e-255
6.568041	6.26845e-255
6.567705	6.46179e-255
6.567369	6.66109e-255
6.567032	6.86654e-255
6.566696	7.07832e-255
6.566360	7.29664e-255
6.566024	7.52169e-255
6.565688	7.75368e-255
6.565351	7.99283e-255
6.565015	8.23936e-255
6.564679	8.49348e-255
6.564343	8.75545e-255
6.564006	9.02549e-255
6.563670	9.30387e-255
6.563334	9.59082e-255
6.562998	9.88663e-255
6.562662	1.01916e-254
6.562325	1.05059e-254
6.561989	1.08299e-254
6.561653	1.1164e-254
6.561317	1.15083e-254
6.560980	1.18632e-254
6.560644	1.22291e-254
6.560308	1.26063e-254
6.559972	1.29951e-254
6.559635	1.3396e-254
6.559299	1.38091e-254
6.558963	1.4235e-254
6.558627	1.46741e-254
6.558291	1.51267e-254
6.557954	1.55932e-254
6.557618	1.60742e-254
6.557282	1.65699e-254
6.556946	1.7081e-254
6.556609	1.76078e-254
6.556273	1.81509e-254
6.555937	1.87107e-254
6.555601	1.92878e-254
6.555265	1.98827e-254
6.554928	2.0496e-254
6.554592	2.11281e-254
6.554256	2.17798e-254
6.553920	2.24515e-254
6.553583	2.3144e-254
6.553247	2.38578e-254
6.552911	2.45937e-254
6.552575	2.53522e-254
6.552239	2.61341e-254
6.551902	2.69402e-254
6.551566	2.77711e-254
6.551230	2.86276e-254
6.550894	2.95106e-254
6.550557	3.04208e-254
6.550221	3.1359e-254
6.549885	3.23262e-254
6.549549	3.33233e-254
6.549213	3.43511e-254
6.548876	3.54105e-254
6.548540	3.65027e-254
6.548204	3.76285e-254
6.547868	3.87891e-254
6.547531	3.99855e-254
6.547195	4.12187e-254
6.546859	4.249e-254
6.546523	4.38005e-254
6.546187	4.51515e-254
6.545850	4.65441e-254
6.545514	4.79796e-254
6.545178	4.94594e-254
6.544842	5.09849e-254
6.544505	5.25574e-254
6.544169	5.41784e-254
6.543833	5.58494e-254
6.543497	5.75719e-254
6.543161	5.93476e-254
6.542824	6.11781e-254
6.542488	6.30649e-254
6.542152	6.501e-254
6.541816	6.70151e-254
6.541479	6.9082e-254
6.541143	7.12127e-254
6.540807	7.34091e-254
6.540471	7.56732e-254
6.540135	7.80072e-254
6.539798	8.04131e-254
6.539462	8.28933e-254
6.539126	8.54499e-254
6.538790	8.80854e-254
6.538453	9.08022e-254
6.538117	9.36028e-254
6.537781	9.64897e-254
6.537445	9.94657e-254
6.537109	1.02533e-253
6.536772	1.05696e-253
6.536436	1.08956e-253
6.536100	1.12316e-253
6.535764	1.1578e-253
6.535427	1.19351e-253
6.535091	1.23032e-253
6.534755	1.26827e-253
6.534419	1.30739e-253
6.534083	1.34771e-253
6.533746	1.38928e-253
6.533410	1.43213e-253
6.533074	1.4763e-253
6.532738	1.52183e-253
6.532401	1.56877e-253
6.532065	1.61715e-253
6.531729	1.66703e-253
6.531393	1.71844e-253
6.531057	1.77144e-253
6.530720	1.82608e-253
6.530384	1.8824e-253
6.530048	1.94046e-253
6.529712	2.0003e-253
6.529375	2.062e-253
6.529039	2.1256e-253
6.528703	2.19115e-253
6.528367	2.25873e-253
6.528031	2.3284e-253
6.527694	2.40021e-253
6.527358	2.47424e-253
6.527022	2.55055e-253
6.526686	2.62922e-253
6.526349	2.71031e-253
6.526013	2.7939e-253
6.525677	2.88007e-253
6.525341	2.9689e-253
6.525005	3.06047e-253
6.524668	3.15486e-253
6.524332	3.25216e-253
6.523996	3.35247e-253
6.523660	3.45586e-253
6.523323	3.56245e-253
6.522987	3.67232e-253
6.522651	3.78559e-253
6.522315	3.90234e-253
6.521979	4.0227e-253
6.521642	4.14677e-253
6.521306	4.27467e-253
6.520970	4.40651e-253
6.520634	4.54241e-253
6.520297	4.68251e-253
6.519961	4.82693e-253
6.519625	4.9758e-253
6.519289	5.12927e-253
6.518953	5.28746e-253
6.518616	5.45054e-253
6.518280	5.61865e-253
6.517944	5.79194e-253
6.517608	5.97058e-253
6.517271	6.15472e-253
6.516935	6.34455e-253
6.516599	6.54022e-253
6.516263	6.74194e-253
6.515927	6.94988e-253
6.515590	7.16422e-253
6.515254	7.38518e-253
6.514918	7.61296e-253
6.514582	7.84776e-253
6.514245	8.0898e-253
6.513909	8.33931e-253
6.513573	8.59651e-253
6.513237	8.86164e-253
6.512901	9.13495e-253
6.512564	9.41669e-253
6.512228	9.70712e-253
6.511892	1.00065e-252
6.511556	1.03151e-252
6.511219	1.06333e-252
6.510883	1.09612e-252
6.510547	1.12993e-252
6.510211	1.16478e-252
6.509875	1.2007e-252
6.509538	1.23773e-252
6.509202	1.27591e-252
6.508866	1.31526e-252
6.508530	1.35583e-252
6.508193	1.39764e-252
6.507857	1.44075e-252
6.507521	1.48518e-252
6.507185	1.53099e-252
6.506849	1.57821e-252
6.506512	1.62688e-252
6.506176	1.67706e-252
6.505840	1.72878e-252
6.505504	1.7821e-252
6.505167	1.83707e-252
6.504831	1.89372e-252
6.504495	1.95213e-252
6.504159	2.01234e-252
6.503823	2.0744e-252
6.503486	2.13838e-252
6.503150	2.20433e-252
6.502814	2.27232e-252
6.502478	2.3424e-252
6.502141	2.41465e-252
6.501805	2.48912e-252
6.501469	2.56589e-252
6.501133	2.64502e-252
6.500797	2.7266e-252
6.500460	2.81069e-252
6.500124	2.89738e-252
6.499788	2.98674e-252
6.499452	3.07886e-252
6.499115	3.17382e-252
6.498779	3.2717e-252
6.498443	3.37261e-252
6.498107	3.47662e-252
6.497771	3.58385e-252
6.497434	3.69438e-252
6.497098	3.80832e-252
6.496762	3.92578e-252
6.496426	4.04686e-252
6.496089	4.17167e-252
6.495753	4.30033e-252
6.495417	4.43296e-252
6.495081	4.56968e-252
6.494745	4.71062e-252
6.494408	4.8559e-252
6.494072	5.00567e-252
6.493736	5.16005e-252
6.493400	5.31919e-252
6.493063	5.48325e-252
6.492727	5.65236e-252
6.492391	5.82669e-252
6.492055	6.00639e-252
6.491719	6.19164e-252
6.491382	6.3826e-252
6.491046	6.57945e-252
6.490710	6.78237e-252
6.490374	6.99155e-252
6.490037	7.20718e-252
6.489701	7.42946e-252
6.489365	7.6586e-252
6.489029	7.8948e-252
6.488693	8.13829e-252
6.488356	8.38929e-252
6.488020	8.64803e-252
6.487684	8.91475e-252
6.487348	9.18969e-252
6.487011	9.47312e-252
6.486675	9.76528e-252
6.486339	1.00665e-251
6.486003	1.03769e-251
6.485667	1.0697e-251
6.485330	1.10269e-251
6.484994	1.1367e-251
6.484658	1.17175e-251
6.484322	1.20789e-251
6.483985	1.24515e-251
6.483649	1.28355e-251
6.483313	1.32313e-251
6.482977	1.36394e-251
6.482641	1.40601e-251
6.482304	1.44937e-251
6.481968	1.49407e-251
6.481632	1.54015e-251
6.481296	1.58765e-251
6.480959	1.63662e-251
6.480623	1.68709e-251
6.480287	1.73913e-251
6.479951	1.79276e-251
6.479615	1.84805e-251
6.479278	1.90505e-251
6.478942	1.96381e-251
6.478606	2.02437e-251
6.478270	2.08681e-251
6.477933	2.15117e-251
6.477597	2.21751e-251
6.477261	2.2859e-251
6.476925	2.3564e-251
6.476589	2.42908e-251
6.476252	2.50399e-251
6.475916	2.58122e-251
6.475580	2.66083e-251
6.475244	2.74289e-251
6.474907	2.82749e-251
6.474571	2.91469e-251
6.474235	3.00458e-251
6.473899	3.09725e-251
6.473563	3.19277e-251
6.473226	3.29124e-251
6.472890	3.39275e-251
6.472554	3.49738e-251
6.472218	3.60525e-251
6.471881	3.71644e-251
6.471545	3.83106e-251
6.471209	3.94921e-251
6.470873	4.07101e-251
6.470537	4.19657e-251
6.470200	4.32599e-251
6.469864	4.45941e-251
6.469528	4.59695e-251
6.469192	4.73872e-251
6.468855	4.88487e-251
6.468519	5.03553e-251
6.468183	5.19083e-251
6.467847	5.35092e-251
6.467511	5.51595e-251
6.467174	5.68607e-251
6.466838	5.86143e-251
6.466502	6.04221e-251
6.466166	6.22856e-251
6.465829	6.42065e-251
6.465493	6.61867e-251
6.465157	6.8228e-251
6.464821	7.03322e-251
6.464485	7.25014e-251
6.464148	7.47374e-251
6.463812	7.70424e-251
6.463476	7.94184e-251
6.463140	8.18678e-251
6.462803	8.43927e-251
6.462467	8.69955e-251
6.462131	8.96785e-251
6.461795	9.24443e-251
6.461458	9.52954e-251
6.461122	9.82344e-251
6.460786	1.01264e-250
6.460450	1.04387e-250
6.460114	1.07607e-250
6.459777	1.10925e-250
6.459441	1.14346e-250
6.459105	1.17873e-250
6.458769	1.21508e-250
6.458432	1.25256e-250
6.458096	1.29119e-250
6.457760	1.33101e-250
6.457424	1.37206e-250
6.457088	1.41437e-250
6.456751	1.45799e-250
6.456415	1.50296e-250
6.456079	1.54931e-250
6.455743	1.59709e-250
6.455406	1.64635e-250
6.455070	1.69713e-250
6.454734	1.74947e-250
6.454398	1.80342e-250
6.454062	1.85904e-250
6.453725	1.91638e-250
6.453389	1.97548e-250
6.453053	2.0364e-250
6.452717	2.09921e-250
6.452380	2.16395e-250
6.452044	2.23069e-250
6.451708	2.29949e-250
6.451372	2.3704e-250
6.451036	2.44351e-250
6.450699	2.51887e-250
6.450363	2.59655e-250
6.450027	2.67663e-250
6.449691	2.75918e-250
6.449354	2.84428e-250
6.449018	2.932e-250
6.448682	3.02242e-250
6.448346	3.11564e-250
6.448010	3.21173e-250
6.447673	3.31078e-250
6.447337	3.41289e-250
6.447001	3.51814e-250
6.446665	3.62664e-250
6.446328	3.73849e-250
6.445992	3.85379e-250
6.445656	3.97264e-250
6.445320	4.09516e-250
6.444984	4.22146e-250
6.444647	4.35166e-250
6.444311	4.48586e-250
6.443975	4.62421e-250
6.443639	4.76683e-250
6.443302	4.91384e-250
6.442966	5.06538e-250
6.442630	5.2216e-250
6.442294	5.38264e-250
6.441958	5.54865e-250
6.441621	5.71977e-250
6.441285	5.89617e-250
6.440949	6.07802e-250
6.440613	6.26547e-250
6.440276	6.4587e-250
6.439940	6.65789e-250
6.439604	6.86322e-250
6.439268	7.07489e-250
6.438932	7.29308e-250
6.438595	7.51801e-250
6.438259	7.74987e-250
6.437923	7.98888e-250
6.437587	8.23526e-250
6.437250	8.48924e-250
6.436914	8.75105e-250
6.436578	9.02094e-250
6.436242	9.29915e-250
6.435906	9.58594e-250
6.435569	9.88158e-250
6.435233	1.01863e-249
6.434897	1.05005e-249
6.434561	1.08243e-249
6.434224	1.11582e-249
6.433888	1.15023e-249
6.433552	1.1857e-249
6.433216	1.22227e-249
6.432880	1.25996e-249
6.432543	1.29882e-249
6.432207	1.33888e-249
6.431871	1.38017e-249
6.431535	1.42274e-249
6.431198	1.46661e-249
6.430862	1.51185e-249
6.430526	1.55847e-249
6.430190	1.60654e-249
6.429854	1.65608e-249
6.429517	1.70716e-249
6.429181	1.75981e-249
6.428845	1.81408e-249
6.428509	1.87003e-249
6.428172	1.9277e-249
6.427836	1.98715e-249
6.427500	2.04843e-249
6.427164	2.11161e-249
6.426828	2.17673e-249
6.426491	2.24386e-249
6.426155	2.31306e-249
6.425819	2.3844e-249
6.425483	2.45794e-249
6.425146	2.53374e-249
6.424810	2.61188e-249
6.424474	2.69243e-249
6.424138	2.77547e-249
6.423802	2.86106e-249
6.423465	2.9493e-249
6.423129	3.04026e-249
6.422793	3.13402e-249
6.422457	3.23068e-249
6.422120	3.33031e-249
6.421784	3.43302e-249
6.421448	3.53889e-249
6.421112	3.64803e-249
6.420776	3.76054e-249
6.420439	3.87652e-249
6.420103	3.99607e-249
6.419767	4.11931e-249
6.419431	4.24635e-249
6.419094	4.37731e-249
6.418758	4.51231e-249
6.418422	4.65147e-249
6.418086	4.79492e-249
6.417750	4.9428e-249
6.417413	5.09523e-249
6.417077	5.25237e-249
6.416741	5.41436e-249
6.416405	5.58134e-249
6.416068	5.75347e-249
6.415732	5.9309e-249
6.415396	6.11381e-249
6.415060	6.30237e-249
6.414724	6.49673e-249
6.414387	6.69709e-249
6.414051	6.90363e-249
6.413715	7.11654e-249
6.413379	7.33602e-249
6.413042	7.56226e-249
6.412706	7.79548e-249
6.412370	8.0359e-249
6.412034	8.28372e-249
6.411698	8.5392e-249
6.411361	8.80255e-249
6.411025	9.07402e-249
6.410689	9.35386e-249
6.410353	9.64233e-249
6.410016	9.93971e-249
6.409680	1.02462e-248
6.409344	1.05622e-248
6.409008	1.0888e-248
6.408672	1.12238e-248
6.408335	1.15699e-248
6.407999	1.19267e-248
6.407663	1.22945e-248
6.407327	1.26737e-248
6.406990	1.30646e-248
6.406654	1.34675e-248
6.406318	1.38828e-248
6.405982	1.4311e-248
6.405646	1.47523e-248
6.405309	1.52073e-248
6.404973	1.56763e-248
6.404637	1.61597e-248
6.404301	1.66581e-248
6.403964	1.71718e-248
6.403628	1.77014e-248
6.403292	1.82473e-248
6.402956	1.88101e-248
6.402620	1.93902e-248
6.402283	1.99882e-248
6.401947	2.06046e-248
6.401611	2.124e-248
6.401275	2.18951e-248
6.400938	2.25703e-248
6.400602	2.32664e-248
6.400266	2.39839e-248
6.399930	2.47236e-248
6.399594	2.54861e-248
6.399257	2.6272e-248
6.398921	2.70823e-248
6.398585	2.79175e-248
6.398249	2.87785e-248
6.397912	2.9666e-248
6.397576	3.05809e-248
6.397240	3.1524e-248
6.396904	3.24962e-248
6.396568	3.34984e-248
6.396231	3.45314e-248
6.395895	3.55964e-248
6.395559	3.66942e-248
6.395223	3.78258e-248
6.394886	3.89923e-248
6.394550	4.01949e-248
6.394214	4.14345e-248
6.393878	4.27123e-248
6.393542	4.40295e-248
6.393205	4.53874e-248
6.392869	4.67871e-248
6.392533	4.823e-248
6.392197	4.97174e-248
6.391860	5.12507e-248
6.391524	5.28313e-248
6.391188	5.44606e-248
6.390852	5.61401e-248
6.390516	5.78715e-248
6.390179	5.96562e-248
6.389843	6.1496e-248
6.389507	6.33925e-248
6.389171	6.53475e-248
6.388834	6.73628e-248
6.388498	6.94403e-248
6.388162	7.15818e-248
6.387826	7.37893e-248
6.387490	7.6065e-248
6.387153	7.84108e-248
6.386817	8.08289e-248
6.386481	8.33217e-248
6.386145	8.58913e-248
6.385808	8.85401e-248
6.385472	9.12707e-248
6.385136	9.40854e-248
6.384800	9.6987e-248
6.384464	9.9978e-248
6.384127	1.03061e-247
6.383791	1.0624e-247
6.383455	1.09516e-247
6.383119	1.12894e-247
6.382782	1.16375e-247
6.382446	1.19964e-247
6.382110	1.23664e-247
6.381774	1.27477e-247
6.381438	1.31409e-247
6.381101	1.35461e-247
6.380765	1.39639e-247
6.380429	1.43945e-247
6.380093	1.48385e-247
6.379756	1.52961e-247
6.379420	1.57678e-247
6.379084	1.62541e-247
6.378748	1.67553e-247
6.378412	1.7272e-247
6.378075	1.78047e-247
6.377739	1.83538e-247
6.377403	1.89198e-247
6.377067	1.95033e-247
6.376730	2.01048e-247
6.376394	2.07248e-247
6.376058	2.13639e-247
6.375722	2.20228e-247
6.375386	2.27019e-247
6.375049	2.34021e-247
6.374713	2.41238e-247
6.374377	2.48677e-247
6.374041	2.56346e-247
6.373704	2.64252e-247
6.373368	2.72401e-247
6.373032	2.80802e-247
6.372696	2.89462e-247
6.372360	2.98389e-247
6.372023	3.07591e-247
6.371687	3.17077e-247
6.371351	3.26855e-247
6.371015	3.36935e-247
6.370678	3.47326e-247
6.370342	3.58037e-247
6.370006	3.69079e-247
6.369670	3.80461e-247
6.369334	3.92194e-247
6.368997	4.04289e-247
6.368661	4.16757e-247
6.368325	4.2961e-247
6.367989	4.42858e-247
6.367652	4.56516e-247
6.367316	4.70594e-247
6.366980	4.85107e-247
6.366644	5.00068e-247
6.366308	5.15489e-247
6.365971	5.31387e-247
6.365635	5.47774e-247
6.365299	5.64667e-247
6.364963	5.82081e-247
6.364626	6.00032e-247
6.364290	6.18536e-247
6.363954	6.37612e-247
6.363618	6.57275e-247
6.363282	6.77545e-247
6.362945	6.9844e-247
6.362609	7.19979e-247
6.362273	7.42183e-247
6.361937	7.65071e-247
6.361600	7.88665e-247
6.361264	8.12987e-247
6.360928	8.38059e-247
6.360592	8.63904e-247
6.360255	8.90546e-247
6.359919	9.18009e-247
6.359583	9.4632e-247
6.359247	9.75503e-247
6.358911	1.00559e-246
6.358574	1.0366e-246
6.358238	1.06857e-246
6.357902	1.10152e-246
6.357566	1.13549e-246
6.357229	1.17051e-246
6.356893	1.2066e-246
6.356557	1.24382e-246
6.356221	1.28217e-246
6.355885	1.32171e-246
6.355548	1.36247e-246
6.355212	1.40449e-246
6.354876	1.44781e-246
6.354540	1.49245e-246
6.354203	1.53848e-246
6.353867	1.58592e-246
6.353531	1.63483e-246
6.353195	1.68525e-246
6.352859	1.73722e-246
6.352522	1.7908e-246
6.352186	1.84602e-246
6.351850	1.90295e-246
6.351514	1.96164e-246
6.351177	2.02213e-246
6.350841	2.08449e-246
6.350505	2.14877e-246
6.350169	2.21504e-246
6.349833	2.28335e-246
6.349496	2.35377e-246
6.349160	2.42635e-246
6.348824	2.50118e-246
6.348488	2.57831e-246
6.348151	2.65783e-246
6.347815	2.73979e-246
6.347479	2.82428e-246
6.347143	2.91138e-246
6.346807	3.00116e-246
6.346470	3.09372e-246
6.346134	3.18912e-246
6.345798	3.28747e-246
6.345462	3.38885e-246
6.345125	3.49336e-246
6.344789	3.60109e-246
6.344453	3.71215e-246
6.344117	3.82662e-246
6.343781	3.94463e-246
6.343444	4.06628e-246
6.343108	4.19168e-246
6.342772	4.32095e-246
6.342436	4.4542e-246
6.342099	4.59156e-246
6.341763	4.73316e-246
6.341427	4.87912e-246
6.341091	5.02959e-246
6.340755	5.18469e-246
6.340418	5.34458e-246
6.340082	5.5094e-246
6.339746	5.67931e-246
6.339410	5.85445e-246
6.339073	6.03499e-246
6.338737	6.2211e-246
6.338401	6.41296e-246
6.338065	6.61072e-246
6.337729	6.81459e-246
6.337392	7.02474e-246
6.337056	7.24137e-246
6.336720	7.46469e-246
6.336384	7.69489e-246
6.336047	7.93219e-246
6.335711	8.17681e-246
6.335375	8.42897e-246
6.335039	8.68891e-246
6.334703	8.95686e-246
6.334366	9.23308e-246
6.334030	9.51781e-246
6.333694	9.81133e-246
6.333358	1.01139e-245
6.333021	1.04258e-245
6.332685	1.07473e-245
6.332349	1.10787e-245
6.332013	1.14204e-245
6.331677	1.17726e-245
6.331340	1.21356e-245
6.331004	1.25099e-245
6.330668	1.28957e-245
6.330332	1.32933e-245
6.329995	1.37033e-245
6.329659	1.41259e-245
6.329323	1.45615e-245
6.328987	1.50106e-245
6.328651	1.54735e-245
6.328314	1.59506e-245
6.327978	1.64425e-245
6.327642	1.69496e-245
6.327306	1.74723e-245
6.326969	1.80111e-245
6.326633	1.85666e-245
6.326297	1.91391e-245
6.325961	1.97293e-245
6.325625	2.03378e-245
6.325288	2.09649e-245
6.324952	2.16115e-245
6.324616	2.22779e-245
6.324280	2.2965e-245
6.323943	2.36732e-245
6.323607	2.44032e-245
6.323271	2.51558e-245
6.322935	2.59315e-245
6.322599	2.67312e-245
6.322262	2.75555e-245
6.321926	2.84053e-245
6.321590	2.92813e-245
6.321254	3.01843e-245
6.320917	3.11151e-245
6.320581	3.20746e-245
6.320245	3.30638e-245
6.319909	3.40834e-245
6.319573	3.51345e-245
6.319236	3.6218e-245
6.318900	3.73349e-245
6.318564	3.84862e-245
6.318228	3.96731e-245
6.317891	4.08965e-245
6.317555	4.21577e-245
6.317219	4.34578e-245
6.316883	4.47979e-245
6.316547	4.61794e-245
6.316210	4.76035e-245
6.315874	4.90715e-245
6.315538	5.05848e-245
6.315202	5.21447e-245
6.314865	5.37528e-245
6.314529	5.54104e-245
6.314193	5.71192e-245
6.313857	5.88806e-245
6.313521	6.06964e-245
6.313184	6.25682e-245
6.312848	6.44977e-245
6.312512	6.64866e-245
6.312176	6.8537e-245
6.311839	7.06505e-245
6.311503	7.28293e-245
6.311167	7.50752e-245
6.310831	7.73904e-245
6.310495	7.97769e-245
6.310158	8.22371e-245
6.309822	8.47731e-245
6.309486	8.73874e-245
6.309150	9.00822e-245
6.308813	9.28602e-245
6.308477	9.57238e-245
6.308141	9.86758e-245
6.307805	1.01719e-244
6.307469	1.04856e-244
6.307132	1.08089e-244
6.306796	1.11422e-244
6.306460	1.14858e-244
6.306124	1.184e-244
6.305787	1.22052e-244
6.305451	1.25815e-244
6.305115	1.29695e-244
6.304779	1.33695e-244
6.304443	1.37818e-244
6.304106	1.42068e-244
6.303770	1.46449e-244
6.303434	1.50965e-244
6.303098	1.55621e-244
6.302761	1.6042e-244
6.302425	1.65367e-244
6.302089	1.70466e-244
6.301753	1.75723e-244
6.301417	1.81142e-244
6.301080	1.86728e-244
6.300744	1.92486e-244
6.300408	1.98422e-244
6.300072	2.04541e-244
6.299735	2.10849e-244
6.299399	2.17351e-244
6.299063	2.24054e-244
6.298727	2.30963e-244
6.298391	2.38085e-244
6.298054	2.45427e-244
6.297718	2.52996e-244
6.297382	2.60798e-244
6.297046	2.6884e-244
6.296709	2.77131e-244
6.296373	2.85677e-244
6.296037	2.94486e-244
6.295701	3.03568e-244
6.295365	3.12929e-244
6.295028	3.22579e-244
6.294692	3.32527e-244
6.294356	3.42781e-244
6.294020	3.53352e-244
6.293683	3.64248e-244
6.293347	3.75481e-244
6.293011	3.8706e-244
6.292675	3.98996e-244
6.292339	4.113e-244
6.292002	4.23984e-244
6.291666	4.37058e-244
6.291330	4.50536e-244
6.290994	4.6443e-244
6.290657	4.78752e-244
6.290321	4.93515e-244
6.289985	5.08734e-244
6.289649	5.24422e-244
6.289313	5.40594e-244
6.288976	5.57265e-244
6.288640	5.7445e-244
6.288304	5.92165e-244
6.287968	6.10426e-244
6.287631	6.2925e-244
6.287295	6.48654e-244
6.286959	6.68657e-244
6.286623	6.89277e-244
6.286287	7.10533e-244
6.285950	7.32444e-244
6.285614	7.55031e-244
6.285278	7.78314e-244
6.284942	8.02315e-244
6.284605	8.27057e-244
6.284269	8.52561e-244
6.283933	8.78852e-244
6.283597	9.05954e-244
6.283261	9.33891e-244
6.282924	9.6269e-244
6.282588	9.92377e-244
6.282252	1.02298e-243
6.281916	1.05453e-243
6.281579	1.08704e-243
6.281243	1.12057e-243
6.280907	1.15512e-243
6.280571	1.19074e-243
6.280235	1.22746e-243
6.279898	1.26531e-243
6.279562	1.30433e-243
6.279226	1.34456e-243
6.278890	1.38602e-243
6.278553	1.42876e-243
6.278217	1.47282e-243
6.277881	1.51824e-243
6.277545	1.56506e-243
6.277209	1.61332e-243
6.276872	1.66307e-243
6.276536	1.71435e-243
6.276200	1.76722e-243
6.275864	1.82172e-243
6.275527	1.87789e-243
6.275191	1.9358e-243
6.274855	1.9955e-243
6.274519	2.05703e-243
6.274183	2.12047e-243
6.273846	2.18586e-243
6.273510	2.25326e-243
6.273174	2.32275e-243
6.272838	2.39438e-243
6.272501	2.46821e-243
6.272165	2.54433e-243
6.271829	2.62279e-243
6.271493	2.70367e-243
6.271157	2.78704e-243
6.270820	2.87298e-243
6.270484	2.96158e-243
6.270148	3.05291e-243
6.269812	3.14705e-243
6.269475	3.2441e-243
6.269139	3.34414e-243
6.268803	3.44726e-243
6.268467	3.55356e-243
6.268131	3.66315e-243
6.267794	3.77611e-243
6.267458	3.89255e-243
6.267122	4.01259e-243
6.266786	4.13633e-243
6.266449	4.26388e-243
6.266113	4.39536e-243
6.265777	4.53091e-243
6.265441	4.67063e-243
6.265105	4.81466e-243
6.264768	4.96313e-243
6.264432	5.11617e-243
6.264096	5.27394e-243
6.263760	5.43658e-243
6.263423	5.60423e-243
6.263087	5.77704e-243
6.262751	5.95519e-243
6.262415	6.13883e-243
6.262078	6.32814e-243
6.261742	6.52328e-243
6.261406	6.72444e-243
6.261070	6.9318e-243
6.260734	7.14556e-243
6.260397	7.36591e-243
6.260061	7.59305e-243
6.259725	7.8272e-243
6.259389	8.06856e-243
6.259052	8.31738e-243
6.258716	8.57386e-243
6.258380	8.83825e-243
6.258044	9.1108e-243
6.257708	9.39175e-243
6.257371	9.68136e-243
6.257035	9.97991e-243
6.256699	1.02877e-242
6.256363	1.06049e-242
6.256026	1.09319e-242
6.255690	1.1269e-242
6.255354	1.16165e-242
6.255018	1.19748e-242
6.254682	1.2344e-242
6.254345	1.27247e-242
6.254009	1.31171e-242
6.253673	1.35215e-242
6.253337	1.39385e-242
6.253000	1.43683e-242
6.252664	1.48114e-242
6.252328	1.52681e-242
6.251992	1.5739e-242
6.251656	1.62243e-242
6.251319	1.67246e-242
6.250983	1.72404e-242
6.250647	1.7772e-242
6.250311	1.832e-242
6.249974	1.8885e-242
6.249638	1.94673e-242
6.249302	2.00676e-242
6.248966	2.06865e-242
6.248630	2.13244e-242
6.248293	2.19819e-242
6.247957	2.26598e-242
6.247621	2.33585e-242
6.247285	2.40788e-242
6.246948	2.48214e-242
6.246612	2.55868e-242
6.246276	2.63758e-242
6.245940	2.71891e-242
6.245604	2.80276e-242
6.245267	2.88918e-242
6.244931	2.97828e-242
6.244595	3.07012e-242
6.244259	3.16479e-242
6.243922	3.26238e-242
6.243586	3.36298e-242
6.243250	3.46669e-242
6.242914	3.57359e-242
6.242578	3.68379e-242
6.242241	3.79738e-242
6.241905	3.91448e-242
6.241569	4.03519e-242
6.241233	4.15962e-242
6.240896	4.28789e-242
6.240560	4.42012e-242
6.240224	4.55642e-242
6.239888	4.69692e-242
6.239552	4.84176e-242
6.239215	4.99107e-242
6.238879	5.14497e-242
6.238543	5.30363e-242
6.238207	5.46717e-242
6.237870	5.63576e-242
6.237534	5.80955e-242
6.237198	5.9887e-242
6.236862	6.17337e-242
6.236526	6.36373e-242
6.236189	6.55997e-242
6.235853	6.76226e-242
6.235517	6.97078e-242
6.235181	7.18574e-242
6.234844	7.40732e-242
6.234508	7.63574e-242
6.234172	7.8712e-242
6.233836	8.11392e-242
6.233500	8.36412e-242
6.233163	8.62205e-242
6.232827	8.88792e-242
6.232491	9.16199e-242
6.232155	9.44452e-242
6.231818	9.73575e-242
6.231482	1.0036e-241
6.231146	1.03454e-241
6.230810	1.06645e-241
6.230474	1.09933e-241
6.230137	1.13323e-241
6.229801	1.16818e-241
6.229465	1.2042e-241
6.229129	1.24133e-241
6.228792	1.27961e-241
6.228456	1.31907e-241
6.228120	1.35974e-241
6.227784	1.40167e-241
6.227448	1.4449e-241
6.227111	1.48945e-241
6.226775	1.53538e-241
6.226439	1.58273e-241
6.226103	1.63153e-241
6.225766	1.68184e-241
6.225430	1.7337e-241
6.225094	1.78717e-241
6.224758	1.84228e-241
6.224422	1.89908e-241
6.224085	1.95765e-241
6.223749	2.01801e-241
6.223413	2.08024e-241
6.223077	2.14439e-241
6.222740	2.21051e-241
6.222404	2.27868e-241
6.222068	2.34894e-241
6.221732	2.42138e-241
6.221396	2.49604e-241
6.221059	2.57301e-241
6.220723	2.65235e-241
6.220387	2.73414e-241
6.220051	2.81845e-241
6.219714	2.90536e-241
6.219378	2.99495e-241
6.219042	3.08731e-241
6.218706	3.18251e-241
6.218370	3.28064e-241
6.218033	3.38181e-241
6.217697	3.48609e-241
6.217361	3.59359e-241
6.217025	3.7044e-241
6.216688	3.81863e-241
6.216352	3.93638e-241
6.216016	4.05776e-241
6.215680	4.18289e-241
6.215344	4.31187e-241
6.215007	4.44484e-241
6.214671	4.5819e-241
6.214335	4.72319e-241
6.213999	4.86883e-241
6.213662	5.01897e-241
6.213326	5.17373e-241
6.212990	5.33327e-241
6.212654	5.49773e-241
6.212318	5.66726e-241
6.211981	5.84201e-241
6.211645	6.02216e-241
6.211309	6.20786e-241
6.210973	6.39928e-241
6.210636	6.59661e-241
6.210300	6.80003e-241
6.209964	7.00971e-241
6.209628	7.22586e-241
6.209292	7.44868e-241
6.208955	7.67837e-241
6.208619	7.91514e-241
6.208283	8.15921e-241
6.207947	8.41081e-241
6.207610	8.67017e-241
6.207274	8.93752e-241
6.206938	9.21312e-241
6.206602	9.49721e-241
6.206266	9.79007e-241
6.205929	1.0092e-240
6.205593	1.04032e-240
6.205257	1.07239e-240
6.204921	1.10546e-240
6.204584	1.13955e-240
6.204248	1.17469e-240
6.203912	1.21091e-240
6.203576	1.24825e-240
6.203240	1.28674e-240
6.202903	1.32642e-240
6.202567	1.36732e-240
6.202231	1.40948e-240
6.201895	1.45295e-240
6.201558	1.49775e-240
6.201222	1.54394e-240
6.200886	1.59154e-240
6.200550	1.64062e-240
6.200214	1.69121e-240
6.199877	1.74336e-240
6.199541	1.79712e-240
6.199205	1.85253e-240
6.198869	1.90966e-240
6.198532	1.96854e-240
6.198196	2.02925e-240
6.197860	2.09182e-240
6.197524	2.15632e-240
6.197188	2.22281e-240
6.196851	2.29136e-240
6.196515	2.36201e-240
6.196179	2.43485e-240
6.195843	2.50993e-240
6.195506	2.58732e-240
6.195170	2.6671e-240
6.194834	2.74935e-240
6.194498	2.83413e-240
6.194162	2.92152e-240
6.193825	3.0116e-240
6.193489	3.10447e-240
6.193153	3.2002e-240
6.192817	3.29888e-240
6.192480	3.4006e-240
6.192144	3.50546e-240
6.191808	3.61356e-240
6.191472	3.72498e-240
6.191136	3.83984e-240
6.190799	3.95825e-240
6.190463	4.0803e-240
6.190127	4.20612e-240
6.189791	4.33582e-240
6.189454	4.46952e-240
6.189118	4.60734e-240
6.188782	4.74941e-240
6.188446	4.89586e-240
6.188110	5.04683e-240
6.187773	5.20245e-240
6.187437	5.36287e-240
6.187101	5.52824e-240
6.186765	5.6987e-240
6.186428	5.87443e-240
6.186092	6.05557e-240
6.185756	6.2423e-240
6.185420	6.43478e-240
6.185084	6.6332e-240
6.184747	6.83774e-240
6.184411	7.04858e-240
6.184075	7.26593e-240
6.183739	7.48998e-240
6.183402	7.72094e-240
6.183066	7.95902e-240
6.182730	8.20444e-240
6.182394	8.45742e-240
6.182058	8.71821e-240
6.181721	8.98704e-240
6.181385	9.26416e-240
6.181049	9.54983e-240
6.180713	9.8443e-240
6.180376	1.01479e-239
6.180040	1.04608e-239
6.179704	1.07833e-239
6.179368	1.11158e-239
6.179032	1.14586e-239
6.178695	1.18119e-239
6.178359	1.21762e-239
6.178023	1.25516e-239
6.177687	1.29386e-239
6.177350	1.33376e-239
6.177014	1.37489e-239
6.176678	1.41728e-239
6.176342	1.46099e-239
6.176006	1.50604e-239
6.175669	1.55248e-239
6.175333	1.60035e-239
6.174997	1.64969e-239
6.174661	1.70056e-239
6.174324	1.753e-239
6.173988	1.80705e-239
6.173652	1.86278e-239
6.173316	1.92022e-239
6.172980	1.97943e-239
6.172643	2.04046e-239
6.172307	2.10338e-239
6.171971	2.16824e-239
6.171635	2.2351e-239
6.171298	2.30402e-239
6.170962	2.37506e-239
6.170626	2.4483e-239
6.170290	2.52379e-239
6.169954	2.60161e-239
6.169617	2.68183e-239
6.169281	2.76453e-239
6.168945	2.84977e-239
6.168609	2.93765e-239
6.168272	3.02823e-239
6.167936	3.12161e-239
6.167600	3.21786e-239
6.167264	3.31708e-239
6.166928	3.41937e-239
6.166591	3.5248e-239
6.166255	3.63349e-239
6.165919	3.74553e-239
6.165583	3.86103e-239
6.165246	3.98008e-239
6.164910	4.10281e-239
6.164574	4.22932e-239
6.164238	4.35973e-239
6.163901	4.49416e-239
6.163565	4.63274e-239
6.163229	4.77559e-239
6.162893	4.92285e-239
6.162557	5.07464e-239
6.162220	5.23112e-239
6.161884	5.39242e-239
6.161548	5.5587e-239
6.161212	5.7301e-239
6.160875	5.90679e-239
6.160539	6.08892e-239
6.160203	6.27668e-239
6.159867	6.47022e-239
6.159531	6.66973e-239
6.159194	6.87539e-239
6.158858	7.08739e-239
6.158522	7.30593e-239
6.158186	7.53121e-239
6.157849	7.76343e-239
6.157513	8.00282e-239
6.157177	8.24959e-239
6.156841	8.50396e-239
6.156505	8.76618e-239
6.156168	9.03648e-239
6.155832	9.31512e-239
6.155496	9.60236e-239
6.155160	9.89844e-239
6.154823	1.02037e-238
6.154487	1.05183e-238
6.154151	1.08426e-238
6.153815	1.1177e-238
6.153479	1.15216e-238
6.153142	1.18769e-238
6.152806	1.22431e-238
6.152470	1.26206e-238
6.152134	1.30097e-238
6.151797	1.34109e-238
6.151461	1.38244e-238
6.151125	1.42507e-238
6.150789	1.46901e-238
6.150453	1.51431e-238
6.150116	1.561e-238
6.149780	1.60914e-238
6.149444	1.65875e-238
6.149108	1.7099e-238
6.148771	1.76262e-238
6.148435	1.81697e-238
6.148099	1.873e-238
6.147763	1.93075e-238
6.147427	1.99029e-238
6.147090	2.05166e-238
6.146754	2.11492e-238
6.146418	2.18013e-238
6.146082	2.24736e-238
6.145745	2.31665e-238
6.145409	2.38809e-238
6.145073	2.46172e-238
6.144737	2.53763e-238
6.144401	2.61588e-238
6.144064	2.69654e-238
6.143728	2.77968e-238
6.143392	2.86539e-238
6.143056	2.95375e-238
6.142719	3.04483e-238
6.142383	3.13871e-238
6.142047	3.23549e-238
6.141711	3.33526e-238
6.141375	3.4381e-238
6.141038	3.54411e-238
6.140702	3.65339e-238
6.140366	3.76604e-238
6.140030	3.88217e-238
6.139693	4.00187e-238
6.139357	4.12527e-238
6.139021	4.25247e-238
6.138685	4.38359e-238
6.138349	4.51876e-238
6.138012	4.65809e-238
6.137676	4.80172e-238
6.137340	4.94978e-238
6.137004	5.10241e-238
6.136667	5.25974e-238
6.136331	5.42192e-238
6.135995	5.5891e-238
6.135659	5.76144e-238
6.135323	5.93909e-238
6.134986	6.12222e-238
6.134650	6.311e-238
6.134314	6.50559e-238
6.133978	6.70619e-238
6.133641	6.91297e-238
6.133305	7.12613e-238
6.132969	7.34586e-238
6.132633	7.57236e-238
6.132297	7.80585e-238
6.131960	8.04654e-238
6.131624	8.29465e-238
6.131288	8.55041e-238
6.130952	8.81406e-238
6.130615	9.08584e-238
6.130279	9.36599e-238
6.129943	9.65479e-238
6.129607	9.95249e-238
6.129271	1.02594e-237
6.128934	1.05757e-237
6.128598	1.09018e-237
6.128262	1.1238e-237
6.127926	1.15845e-237
6.127589	1.19417e-237
6.127253	1.23099e-237
6.126917	1.26894e-237
6.126581	1.30807e-237
6.126245	1.34841e-237
6.125908	1.38998e-237
6.125572	1.43284e-237
6.125236	1.47702e-237
6.124900	1.52256e-237
6.124563	1.56951e-237
6.124227	1.61791e-237
6.123891	1.66779e-237
6.123555	1.71922e-237
6.123219	1.77223e-237
6.122882	1.82688e-237
6.122546	1.88321e-237
6.122210	1.94127e-237
6.121874	2.00113e-237
6.121537	2.06283e-237
6.121201	2.12644e-237
6.120865	2.19201e-237
6.120529	2.2596e-237
6.120193	2.32927e-237
6.119856	2.40109e-237
6.119520	2.47512e-237
6.119184	2.55144e-237
6.118848	2.63011e-237
6.118511	2.71121e-237
6.118175	2.79481e-237
6.117839	2.88099e-237
6.117503	2.96982e-237
6.117167	3.06139e-237
6.116830	3.15579e-237
6.116494	3.25309e-237
6.116158	3.3534e-237
6.115822	3.4568e-237
6.115485	3.56338e-237
6.115149	3.67326e-237
6.114813	3.78652e-237
6.114477	3.90327e-237
6.114141	4.02363e-237
6.113804	4.14769e-237
6.113468	4.27558e-237
6.113132	4.40741e-237
6.112796	4.54331e-237
6.112459	4.6834e-237
6.112123	4.82781e-237
6.111787	4.97667e-237
6.111451	5.13012e-237
6.111115	5.2883e-237
6.110778	5.45136e-237
6.110442	5.61945e-237
6.110106	5.79272e-237
6.109770	5.97133e-237
6.109433	6.15545e-237
6.109097	6.34525e-237
6.108761	6.5409e-237
6.108425	6.74258e-237
6.108089	6.95048e-237
6.107752	7.16479e-237
6.107416	7.38571e-237
6.107080	7.61344e-237
6.106744	7.84819e-237
6.106407	8.09018e-237
6.106071	8.33963e-237
6.105735	8.59677e-237
6.105399	8.86185e-237
6.105063	9.13509e-237
6.104726	9.41676e-237
6.104390	9.70711e-237
6.104054	1.00064e-236
6.103718	1.0315e-236
6.103381	1.0633e-236
6.103045	1.09609e-236
6.102709	1.12988e-236
6.102373	1.16472e-236
6.102037	1.20063e-236
6.101700	1.23765e-236
6.101364	1.27582e-236
6.101028	1.31515e-236
6.100692	1.35571e-236
6.100355	1.39751e-236
6.100019	1.4406e-236
6.099683	1.48502e-236
6.099347	1.5308e-236
6.099011	1.57801e-236
6.098674	1.62666e-236
6.098338	1.67682e-236
6.098002	1.72852e-236
6.097666	1.78182e-236
6.097329	1.83676e-236
6.096993	1.89339e-236
6.096657	1.95177e-236
6.096321	2.01195e-236
6.095985	2.07399e-236
6.095648	2.13793e-236
6.095312	2.20386e-236
6.094976	2.27181e-236
6.094640	2.34186e-236
6.094303	2.41406e-236
6.093967	2.4885e-236
6.093631	2.56523e-236
6.093295	2.64432e-236
6.092959	2.72586e-236
6.092622	2.80991e-236
6.092286	2.89654e-236
6.091950	2.98586e-236
6.091614	3.07792e-236
6.091277	3.17282e-236
6.090941	3.27065e-236
6.090605	3.3715e-236
6.090269	3.47545e-236
6.089933	3.58261e-236
6.089596	3.69308e-236
6.089260	3.80695e-236
6.088924	3.92433e-236
6.088588	4.04533e-236
6.088251	4.17006e-236
6.087915	4.29864e-236
6.087579	4.43118e-236
6.087243	4.56781e-236
6.086907	4.70865e-236
6.086570	4.85384e-236
6.086234	5.0035e-236
6.085898	5.15777e-236
6.085562	5.3168e-236
6.085225	5.48074e-236
6.084889	5.64973e-236
6.084553	5.82393e-236
6.084217	6.0035e-236
6.083881	6.18861e-236
6.083544	6.37943e-236
6.083208	6.57613e-236
6.082872	6.77889e-236
6.082536	6.98791e-236
6.082199	7.20337e-236
6.081863	7.42547e-236
6.081527	7.65442e-236
6.081191	7.89043e-236
6.080855	8.13372e-236
6.080518	8.38451e-236
6.080182	8.64304e-236
6.079846	8.90953e-236
6.079510	9.18424e-236
6.079173	9.46742e-236
6.078837	9.75933e-236
6.078501	1.00602e-235
6.078165	1.03704e-235
6.077829	1.06902e-235
6.077492	1.10198e-235
6.077156	1.13596e-235
6.076820	1.17098e-235
6.076484	1.20709e-235
6.076147	1.24431e-235
6.075811	1.28267e-235
6.075475	1.32222e-235
6.075139	1.36299e-235
6.074803	1.40502e-235
6.074466	1.44834e-235
6.074130	1.49299e-235
6.073794	1.53903e-235
6.073458	1.58648e-235
6.073121	1.6354e-235
6.072785	1.68582e-235
6.072449	1.7378e-235
6.072113	1.79138e-235
6.071777	1.84662e-235
6.071440	1.90355e-235
6.071104	1.96224e-235
6.070768	2.02275e-235
6.070432	2.08511e-235
6.070095	2.14941e-235
6.069759	2.21568e-235
6.069423	2.28399e-235
6.069087	2.35442e-235
6.068751	2.42701e-235
6.068414	2.50184e-235
6.068078	2.57898e-235
6.067742	2.6585e-235
6.067406	2.74047e-235
6.067069	2.82497e-235
6.066733	2.91207e-235
6.066397	3.00186e-235
6.066061	3.09441e-235
6.065724	3.18982e-235
6.065388	3.28818e-235
6.065052	3.38956e-235
6.064716	3.49407e-235
6.064380	3.6018e-235
6.064043	3.71286e-235
6.063707	3.82733e-235
6.063371	3.94534e-235
6.063035	4.06699e-235
6.062698	4.19239e-235
6.062362	4.32165e-235
6.062026	4.4549e-235
6.061690	4.59226e-235
6.061354	4.73385e-235
6.061017	4.87981e-235
6.060681	5.03027e-235
6.060345	5.18536e-235
6.060009	5.34524e-235
6.059672	5.51005e-235
6.059336	5.67994e-235
6.059000	5.85507e-235
6.058664	6.0356e-235
6.058328	6.2217e-235
6.057991	6.41353e-235
6.057655	6.61128e-235
6.057319	6.81512e-235
6.056983	7.02525e-235
6.056646	7.24186e-235
6.056310	7.46514e-235
6.055974	7.69532e-235
6.055638	7.93258e-235
6.055302	8.17717e-235
6.054965	8.42929e-235
6.054629	8.68919e-235
6.054293	8.9571e-235
6.053957	9.23327e-235
6.053620	9.51796e-235
6.053284	9.81143e-235
6.052948	1.01139e-234
6.052612	1.04258e-234
6.052276	1.07472e-234
6.051939	1.10786e-234
6.051603	1.14202e-234
6.051267	1.17723e-234
6.050931	1.21353e-234
6.050594	1.25094e-234
6.050258	1.28951e-234
6.049922	1.32927e-234
6.049586	1.37026e-234
6.049250	1.41251e-234
6.048913	1.45606e-234
6.048577	1.50095e-234
6.048241	1.54723e-234
6.047905	1.59493e-234
6.047568	1.64411e-234
6.047232	1.6948e-234
6.046896	1.74706e-234
6.046560	1.80092e-234
6.046224	1.85645e-234
6.045887	1.91369e-234
6.045551	1.97269e-234
6.045215	2.03352e-234
6.044879	2.09622e-234
6.044542	2.16085e-234
6.044206	2.22747e-234
6.043870	2.29615e-234
6.043534	2.36695e-234
6.043198	2.43993e-234
6.042861	2.51516e-234
6.042525	2.5927e-234
6.042189	2.67264e-234
6.041853	2.75505e-234
6.041516	2.83999e-234
6.041180	2.92756e-234
6.040844	3.01782e-234
6.040508	3.11087e-234
6.040172	3.20678e-234
6.039835	3.30566e-234
6.039499	3.40758e-234
6.039163	3.51264e-234
6.038827	3.62094e-234
6.038490	3.73259e-234
6.038154	3.84767e-234
6.037818	3.9663e-234
6.037482	4.0886e-234
6.037146	4.21466e-234
6.036809	4.3446e-234
6.036473	4.47856e-234
6.036137	4.61664e-234
6.035801	4.75898e-234
6.035464	4.90572e-234
6.035128	5.05697e-234
6.034792	5.21289e-234
6.034456	5.37361e-234
6.034120	5.53929e-234
6.033783	5.71008e-234
6.033447	5.88614e-234
6.033111	6.06762e-234
6.032775	6.2547e-234
6.032438	6.44755e-234
6.032102	6.64634e-234
6.031766	6.85126e-234
6.031430	7.0625e-234
6.031094	7.28025e-234
6.030757	7.50472e-234
6.030421	7.73611e-234
6.030085	7.97463e-234
6.029749	8.22051e-234
6.029412	8.47396e-234
6.029076	8.73523e-234
6.028740	9.00456e-234
6.028404	9.28219e-234
6.028068	9.56838e-234
6.027731	9.86339e-234
6.027395	1.01675e-233
6.027059	1.0481e-233
6.026723	1.08041e-233
6.026386	1.11373e-233
6.026050	1.14806e-233
6.025714	1.18346e-233
6.025378	1.21995e-233
6.025042	1.25756e-233
6.024705	1.29634e-233
6.024369	1.33631e-233
6.024033	1.37751e-233
6.023697	1.41998e-233
6.023360	1.46376e-233
6.023024	1.50889e-233
6.022688	1.55541e-233
6.022352	1.60337e-233
6.022016	1.6528e-233
6.021679	1.70376e-233
6.021343	1.75629e-233
6.021007	1.81044e-233
6.020671	1.86626e-233
6.020334	1.9238e-233
6.019998	1.98312e-233
6.019662	2.04426e-233
6.019326	2.10729e-233
6.018990	2.17226e-233
6.018653	2.23924e-233
6.018317	2.30828e-233
6.017981	2.37945e-233
6.017645	2.45281e-233
6.017308	2.52843e-233
6.016972	2.60639e-233
6.016636	2.68675e-233
6.016300	2.76959e-233
6.015964	2.85498e-233
6.015627	2.943e-233
6.015291	3.03374e-233
6.014955	3.12728e-233
6.014619	3.2237e-233
6.014282	3.32309e-233
6.013946	3.42555e-233
6.013610	3.53117e-233
6.013274	3.64004e-233
6.012938	3.75227e-233
6.012601	3.86796e-233
6.012265	3.98721e-233
6.011929	4.11015e-233
6.011593	4.23687e-233
6.011256	4.3675e-233
6.010920	4.50216e-233
6.010584	4.64097e-233
6.010248	4.78406e-233
6.009912	4.93156e-233
6.009575	5.0836e-233
6.009239	5.24034e-233
6.008903	5.40191e-233
6.008567	5.56846e-233
6.008230	5.74015e-233
6.007894	5.91712e-233
6.007558	6.09956e-233
6.007222	6.28762e-233
6.006886	6.48148e-233
6.006549	6.68131e-233
6.006213	6.88731e-233
6.005877	7.09966e-233
6.005541	7.31855e-233
6.005204	7.54419e-233
6.004868	7.77679e-233
6.004532	8.01657e-233
6.004196	8.26373e-233
6.003860	8.51851e-233
6.003523	8.78115e-233
6.003187	9.05189e-233
6.002851	9.33098e-233
6.002515	9.61866e-233
6.002178	9.91522e-233
6.001842	1.02209e-232
6.001506	1.05361e-232
6.001170	1.08609e-232
6.000834	1.11958e-232
6.000497	1.15409e-232
6.000161	1.18968e-232
5.999825	1.22636e-232
5.999489	1.26417e-232
5.999152	1.30314e-232
5.998816	1.34332e-232
5.998480	1.38474e-232
5.998144	1.42743e-232
5.997808	1.47144e-232
5.997471	1.51681e-232
5.997135	1.56357e-232
5.996799	1.61178e-232
5.996463	1.66147e-232
5.996126	1.7127e-232
5.995790	1.7655e-232
5.995454	1.81994e-232
5.995118	1.87605e-232
5.994782	1.93389e-232
5.994445	1.99351e-232
5.994109	2.05498e-232
5.993773	2.11833e-232
5.993437	2.18365e-232
5.993100	2.25097e-232
5.992764	2.32037e-232
5.992428	2.39191e-232
5.992092	2.46566e-232
5.991756	2.54168e-232
5.991419	2.62004e-232
5.991083	2.70082e-232
5.990747	2.78409e-232
5.990411	2.86993e-232
5.990074	2.95841e-232
5.989738	3.04962e-232
5.989402	3.14365e-232
5.989066	3.24057e-232
5.988730	3.34048e-232
5.988393	3.44347e-232
5.988057	3.54964e-232
5.987721	3.65908e-232
5.987385	3.77189e-232
5.987048	3.88818e-232
5.986712	4.00806e-232
5.986376	4.13164e-232
5.986040	4.25902e-232
5.985704	4.39033e-232
5.985367	4.52569e-232
5.985031	4.66522e-232
5.984695	4.80906e-232
5.984359	4.95733e-232
5.984022	5.11017e-232
5.983686	5.26772e-232
5.983350	5.43013e-232
5.983014	5.59755e-232
5.982678	5.77012e-232
5.982341	5.94802e-232
5.982005	6.13141e-232
5.981669	6.32045e-232
5.981333	6.51531e-232
5.980996	6.71619e-232
5.980660	6.92326e-232
5.980324	7.13671e-232
5.979988	7.35674e-232
5.979652	7.58356e-232
5.979315	7.81737e-232
5.978979	8.05838e-232
5.978643	8.30683e-232
5.978307	8.56294e-232
5.977970	8.82695e-232
5.977634	9.09909e-232
5.977298	9.37962e-232
5.976962	9.66881e-232
5.976626	9.96691e-232
5.976289	1.02742e-231
5.975953	1.0591e-231
5.975617	1.09175e-231
5.975281	1.12541e-231
5.974944	1.16011e-231
5.974608	1.19587e-231
5.974272	1.23274e-231
5.973936	1.27075e-231
5.973600	1.30993e-231
5.973263	1.35032e-231
5.972927	1.39195e-231
5.972591	1.43486e-231
5.972255	1.4791e-231
5.971918	1.5247e-231
5.971582	1.57171e-231
5.971246	1.62017e-231
5.970910	1.67012e-231
5.970574	1.72161e-231
5.970237	1.77469e-231
5.969901	1.8294e-231
5.969565	1.88581e-231
5.969229	1.94395e-231
5.968892	2.00388e-231
5.968556	2.06566e-231
5.968220	2.12935e-231
5.967884	2.195e-231
5.967548	2.26267e-231
5.967211	2.33243e-231
5.966875	2.40434e-231
5.966539	2.47847e-231
5.966203	2.55488e-231
5.965866	2.63365e-231
5.965530	2.71485e-231
5.965194	2.79855e-231
5.964858	2.88483e-231
5.964521	2.97377e-231
5.964185	3.06546e-231
5.963849	3.15997e-231
5.963513	3.25739e-231
5.963177	3.35782e-231
5.962840	3.46134e-231
5.962504	3.56806e-231
5.962168	3.67806e-231
5.961832	3.79146e-231
5.961495	3.90835e-231
5.961159	4.02885e-231
5.960823	4.15306e-231
5.960487	4.28111e-231
5.960151	4.4131e-231
5.959814	4.54915e-231
5.959478	4.68941e-231
5.959142	4.83398e-231
5.958806	4.98302e-231
5.958469	5.13665e-231
5.958133	5.29502e-231
5.957797	5.45826e-231
5.957461	5.62655e-231
5.957125	5.80002e-231
5.956788	5.97883e-231
5.956452	6.16316e-231
5.956116	6.35318e-231
5.955780	6.54905e-231
5.955443	6.75096e-231
5.955107	6.9591e-231
5.954771	7.17365e-231
5.954435	7.39482e-231
5.954099	7.6228e-231
5.953762	7.85782e-231
5.953426	8.10008e-231
5.953090	8.34981e-231
5.952754	8.60724e-231
5.952417	8.8726e-231
5.952081	9.14615e-231
5.951745	9.42813e-231
5.951409	9.7188e-231
5.951073	1.00184e-230
5.950736	1.03273e-230
5.950400	1.06457e-230
5.950064	1.09739e-230
5.949728	1.13122e-230
5.949391	1.1661e-230
5.949055	1.20205e-230
5.948719	1.23911e-230
5.948383	1.27731e-230
5.948047	1.31669e-230
5.947710	1.35729e-230
5.947374	1.39913e-230
5.947038	1.44227e-230
5.946702	1.48674e-230
5.946365	1.53257e-230
5.946029	1.57982e-230
5.945693	1.62853e-230
5.945357	1.67874e-230
5.945021	1.73049e-230
5.944684	1.78384e-230
5.944348	1.83884e-230
5.944012	1.89553e-230
5.943676	1.95397e-230
5.943339	2.01421e-230
5.943003	2.07631e-230
5.942667	2.14033e-230
5.942331	2.20631e-230
5.941995	2.27433e-230
5.941658	2.34445e-230
5.941322	2.41673e-230
5.940986	2.49124e-230
5.940650	2.56805e-230
5.940313	2.64722e-230
5.939977	2.72883e-230
5.939641	2.81297e-230
5.939305	2.89969e-230
5.938969	2.98909e-230
5.938632	3.08124e-230
5.938296	3.17624e-230
5.937960	3.27416e-230
5.937624	3.3751e-230
5.937287	3.47916e-230
5.936951	3.58642e-230
5.936615	3.69699e-230
5.936279	3.81097e-230
5.935943	3.92846e-230
5.935606	4.04958e-230
5.935270	4.17443e-230
5.934934	4.30312e-230
5.934598	4.43579e-230
5.934261	4.57255e-230
5.933925	4.71352e-230
5.933589	4.85884e-230
5.933253	5.00863e-230
5.932917	5.16305e-230
5.932580	5.32223e-230
5.932244	5.48631e-230
5.931908	5.65545e-230
5.931572	5.82981e-230
5.931235	6.00955e-230
5.930899	6.19482e-230
5.930563	6.38581e-230
5.930227	6.58268e-230
5.929891	6.78562e-230
5.929554	6.99483e-230
5.929218	7.21048e-230
5.928882	7.43277e-230
5.928546	7.66193e-230
5.928209	7.89814e-230
5.927873	8.14164e-230
5.927537	8.39265e-230
5.927201	8.65139e-230
5.926865	8.91811e-230
5.926528	9.19306e-230
5.926192	9.47648e-230
5.925856	9.76864e-230
5.925520	1.00698e-229
5.925183	1.03803e-229
5.924847	1.07003e-229
5.924511	1.10302e-229
5.924175	1.13702e-229
5.923839	1.17208e-229
5.923502	1.20821e-229
5.923166	1.24546e-229
5.922830	1.28386e-229
5.922494	1.32344e-229
5.922157	1.36424e-229
5.921821	1.4063e-229
5.921485	1.44966e-229
5.921149	1.49435e-229
5.920813	1.54042e-229
5.920476	1.58791e-229
5.920140	1.63686e-229
5.919804	1.68733e-229
5.919468	1.73935e-229
5.919131	1.79297e-229
5.918795	1.84825e-229
5.918459	1.90523e-229
5.918123	1.96397e-229
5.917787	2.02452e-229
5.917450	2.08693e-229
5.917114	2.15127e-229
5.916778	2.21759e-229
5.916442	2.28596e-229
5.916105	2.35644e-229
5.915769	2.42908e-229
5.915433	2.50397e-229
5.915097	2.58117e-229
5.914761	2.66075e-229
5.914424	2.74277e-229
5.914088	2.82733e-229
5.913752	2.9145e-229
5.913416	3.00435e-229
5.913079	3.09697e-229
5.912743	3.19245e-229
5.912407	3.29088e-229
5.912071	3.39233e-229
5.911735	3.49692e-229
5.911398	3.60472e-229
5.911062	3.71586e-229
5.910726	3.83041e-229
5.910390	3.9485e-229
5.910053	4.07023e-229
5.909717	4.19572e-229
5.909381	4.32507e-229
5.909045	4.45841e-229
5.908709	4.59586e-229
5.908372	4.73755e-229
5.908036	4.8836e-229
5.907700	5.03416e-229
5.907364	5.18936e-229
5.907027	5.34935e-229
5.906691	5.51427e-229
5.906355	5.68427e-229
5.906019	5.85951e-229
5.905683	6.04016e-229
5.905346	6.22637e-229
5.905010	6.41833e-229
5.904674	6.6162e-229
5.904338	6.82017e-229
5.904001	7.03043e-229
5.903665	7.24718e-229
5.903329	7.4706e-229
5.902993	7.70092e-229
5.902657	7.93833e-229
5.902320	8.18307e-229
5.901984	8.43534e-229
5.901648	8.6954e-229
5.901312	8.96347e-229
5.900975	9.23981e-229
5.900639	9.52467e-229
5.900303	9.81831e-229
5.899967	1.0121e-228
5.899631	1.0433e-228
5.899294	1.07547e-228
5.898958	1.10862e-228
5.898622	1.1428e-228
5.898286	1.17803e-228
5.897949	1.21435e-228
5.897613	1.25179e-228
5.897277	1.29038e-228
5.896941	1.33016e-228
5.896605	1.37117e-228
5.896268	1.41344e-228
5.895932	1.45702e-228
5.895596	1.50193e-228
5.895260	1.54824e-228
5.894923	1.59597e-228
5.894587	1.64517e-228
5.894251	1.69589e-228
5.893915	1.74817e-228
5.893579	1.80207e-228
5.893242	1.85762e-228
5.892906	1.91489e-228
5.892570	1.97393e-228
5.892234	2.03478e-228
5.891897	2.09751e-228
5.891561	2.16218e-228
5.891225	2.22883e-228
5.890889	2.29755e-228
5.890553	2.36838e-228
5.890216	2.44139e-228
5.889880	2.51666e-228
5.889544	2.59425e-228
5.889208	2.67422e-228
5.888871	2.75667e-228
5.888535	2.84165e-228
5.888199	2.92926e-228
5.887863	3.01956e-228
5.887527	3.11265e-228
5.887190	3.20861e-228
5.886854	3.30753e-228
5.886518	3.4095e-228
5.886182	3.51461e-228
5.885845	3.62296e-228
5.885509	3.73466e-228
5.885173	3.84979e-228
5.884837	3.96848e-228
5.884501	4.09082e-228
5.884164	4.21694e-228
5.883828	4.34694e-228
5.883492	4.48095e-228
5.883156	4.61909e-228
5.882819	4.7615e-228
5.882483	4.90829e-228
5.882147	5.0596e-228
5.881811	5.21559e-228
5.881475	5.37638e-228
5.881138	5.54212e-228
5.880802	5.71298e-228
5.880466	5.88911e-228
5.880130	6.07066e-228
5.879793	6.25781e-228
5.879457	6.45073e-228
5.879121	6.6496e-228
5.878785	6.8546e-228
5.878449	7.06592e-228
5.878112	7.28375e-228
5.877776	7.5083e-228
5.877440	7.73977e-228
5.877104	7.97838e-228
5.876767	8.22434e-228
5.876431	8.47789e-228
5.876095	8.73925e-228
5.875759	9.00867e-228
5.875423	9.2864e-228
5.875086	9.57269e-228
5.874750	9.8678e-228
5.874414	1.0172e-227
5.874078	1.04856e-227
5.873741	1.08089e-227
5.873405	1.11421e-227
5.873069	1.14856e-227
5.872733	1.18397e-227
5.872397	1.22047e-227
5.872060	1.25809e-227
5.871724	1.29688e-227
5.871388	1.33686e-227
5.871052	1.37807e-227
5.870715	1.42056e-227
5.870379	1.46435e-227
5.870043	1.50949e-227
5.869707	1.55603e-227
5.869371	1.604e-227
5.869034	1.65345e-227
5.868698	1.70442e-227
5.868362	1.75697e-227
5.868026	1.81113e-227
5.867689	1.86697e-227
5.867353	1.92452e-227
5.867017	1.98385e-227
5.866681	2.04501e-227
5.866344	2.10806e-227
5.866008	2.17304e-227
5.865672	2.24003e-227
5.865336	2.30909e-227
5.865000	2.38028e-227
5.864663	2.45366e-227
5.864327	2.5293e-227
5.863991	2.60727e-227
5.863655	2.68765e-227
5.863318	2.77051e-227
5.862982	2.85592e-227
5.862646	2.94396e-227
5.862310	3.03472e-227
5.861974	3.12828e-227
5.861637	3.22472e-227
5.861301	3.32413e-227
5.860965	3.42661e-227
5.860629	3.53224e-227
5.860292	3.64114e-227
5.859956	3.75339e-227
5.859620	3.8691e-227
5.859284	3.98838e-227
5.858948	4.11133e-227
5.858611	4.23808e-227
5.858275	4.36873e-227
5.857939	4.50341e-227
5.857603	4.64224e-227
5.857266	4.78535e-227
5.856930	4.93288e-227
5.856594	5.08495e-227
5.856258	5.24171e-227
5.855922	5.4033e-227
5.855585	5.56988e-227
5.855249	5.74159e-227
5.854913	5.91859e-227
5.854577	6.10105e-227
5.854240	6.28914e-227
5.853904	6.48302e-227
5.853568	6.68288e-227
5.853232	6.8889e-227
5.852896	7.10127e-227
5.852559	7.32019e-227
5.852223	7.54586e-227
5.851887	7.77848e-227
5.851551	8.01828e-227
5.851214	8.26547e-227
5.850878	8.52028e-227
5.850542	8.78294e-227
5.850206	9.05371e-227
5.849870	9.33281e-227
5.849533	9.62053e-227
5.849197	9.91711e-227
5.848861	1.02228e-226
5.848525	1.0538e-226
5.848188	1.08629e-226
5.847852	1.11977e-226
5.847516	1.15429e-226
5.847180	1.18988e-226
5.846844	1.22656e-226
5.846507	1.26437e-226
5.846171	1.30335e-226
5.845835	1.34353e-226
5.845499	1.38495e-226
5.845162	1.42764e-226
5.844826	1.47166e-226
5.844490	1.51702e-226
5.844154	1.56379e-226
5.843818	1.612e-226
5.843481	1.66169e-226
5.843145	1.71292e-226
5.842809	1.76573e-226
5.842473	1.82016e-226
5.842136	1.87627e-226
5.841800	1.93411e-226
5.841464	1.99374e-226
5.841128	2.0552e-226
5.840792	2.11856e-226
5.840455	2.18387e-226
5.840119	2.25119e-226
5.839783	2.32059e-226
5.839447	2.39213e-226
5.839110	2.46588e-226
5.838774	2.54189e-226
5.838438	2.62025e-226
5.838102	2.70103e-226
5.837766	2.7843e-226
5.837429	2.87013e-226
5.837093	2.95861e-226
5.836757	3.04982e-226
5.836421	3.14384e-226
5.836084	3.24076e-226
5.835748	3.34066e-226
5.835412	3.44365e-226
5.835076	3.54981e-226
5.834740	3.65924e-226
5.834403	3.77205e-226
5.834067	3.88833e-226
5.833731	4.0082e-226
5.833395	4.13176e-226
5.833058	4.25914e-226
5.832722	4.39043e-226
5.832386	4.52578e-226
5.832050	4.6653e-226
5.831714	4.80912e-226
5.831377	4.95738e-226
5.831041	5.1102e-226
5.830705	5.26774e-226
5.830369	5.43013e-226
5.830032	5.59753e-226
5.829696	5.77008e-226
5.829360	5.94796e-226
5.829024	6.13132e-226
5.828688	6.32034e-226
5.828351	6.51518e-226
5.828015	6.71603e-226
5.827679	6.92307e-226
5.827343	7.13649e-226
5.827006	7.35649e-226
5.826670	7.58327e-226
5.826334	7.81704e-226
5.825998	8.05802e-226
5.825662	8.30643e-226
5.825325	8.5625e-226
5.824989	8.82646e-226
5.824653	9.09856e-226
5.824317	9.37905e-226
5.823980	9.66818e-226
5.823644	9.96622e-226
5.823308	1.02735e-225
5.822972	1.05902e-225
5.822636	1.09166e-225
5.822299	1.12532e-225
5.821963	1.16001e-225
5.821627	1.19577e-225
5.821291	1.23263e-225
5.820954	1.27063e-225
5.820618	1.3098e-225
5.820282	1.35018e-225
5.819946	1.3918e-225
5.819610	1.4347e-225
5.819273	1.47893e-225
5.818937	1.52452e-225
5.818601	1.57152e-225
5.818265	1.61997e-225
5.817928	1.66991e-225
5.817592	1.72139e-225
5.817256	1.77445e-225
5.816920	1.82915e-225
5.816584	1.88554e-225
5.816247	1.94367e-225
5.815911	2.00358e-225
5.815575	2.06535e-225
5.815239	2.12902e-225
5.814902	2.19465e-225
5.814566	2.26231e-225
5.814230	2.33205e-225
5.813894	2.40394e-225
5.813558	2.47804e-225
5.813221	2.55444e-225
5.812885	2.63318e-225
5.812549	2.71436e-225
5.812213	2.79803e-225
5.811876	2.88429e-225
5.811540	2.9732e-225
5.811204	3.06486e-225
5.810868	3.15934e-225
5.810532	3.25673e-225
5.810195	3.35713e-225
5.809859	3.46062e-225
5.809523	3.5673e-225
5.809187	3.67727e-225
5.808850	3.79063e-225
5.808514	3.90748e-225
5.808178	4.02794e-225
5.807842	4.15211e-225
5.807506	4.28011e-225
5.807169	4.41205e-225
5.806833	4.54806e-225
5.806497	4.68827e-225
5.806161	4.83279e-225
5.805824	4.98177e-225
5.805488	5.13535e-225
5.805152	5.29365e-225
5.804816	5.45684e-225
5.804480	5.62506e-225
5.804143	5.79846e-225
5.803807	5.97721e-225
5.803471	6.16147e-225
5.803135	6.35141e-225
5.802798	6.54721e-225
5.802462	6.74904e-225
5.802126	6.95709e-225
5.801790	7.17156e-225
5.801454	7.39264e-225
5.801117	7.62053e-225
5.800781	7.85545e-225
5.800445	8.09761e-225
5.800109	8.34723e-225
5.799772	8.60455e-225
5.799436	8.8698e-225
5.799100	9.14323e-225
5.798764	9.42509e-225
5.798428	9.71563e-225
5.798091	1.00151e-224
5.797755	1.03239e-224
5.797419	1.06421e-224
5.797083	1.09702e-224
5.796746	1.13084e-224
5.796410	1.1657e-224
5.796074	1.20163e-224
5.795738	1.23867e-224
5.795402	1.27686e-224
5.795065	1.31622e-224
5.794729	1.35679e-224
5.794393	1.39862e-224
5.794057	1.44174e-224
5.793720	1.48618e-224
5.793384	1.53199e-224
5.793048	1.57922e-224
5.792712	1.6279e-224
5.792376	1.67809e-224
5.792039	1.72982e-224
5.791703	1.78314e-224
5.791367	1.83811e-224
5.791031	1.89477e-224
5.790694	1.95318e-224
5.790358	2.01339e-224
5.790022	2.07546e-224
5.789686	2.13944e-224
5.789350	2.20539e-224
5.789013	2.27337e-224
5.788677	2.34345e-224
5.788341	2.41569e-224
5.788005	2.49016e-224
5.787668	2.56693e-224
5.787332	2.64606e-224
5.786996	2.72762e-224
5.786660	2.81171e-224
5.786324	2.89838e-224
5.785987	2.98773e-224
5.785651	3.07983e-224
5.785315	3.17477e-224
5.784979	3.27264e-224
5.784642	3.37352e-224
5.784306	3.47752e-224
5.783970	3.58472e-224
5.783634	3.69522e-224
5.783298	3.80913e-224
5.782961	3.92656e-224
5.782625	4.0476e-224
5.782289	4.17237e-224
5.781953	4.30099e-224
5.781616	4.43358e-224
5.781280	4.57025e-224
5.780944	4.71113e-224
5.780608	4.85636e-224
5.780272	5.00607e-224
5.779935	5.16038e-224
5.779599	5.31946e-224
5.779263	5.48344e-224
5.778927	5.65248e-224
5.778590	5.82672e-224
5.778254	6.00634e-224
5.777918	6.19149e-224
5.777582	6.38235e-224
5.777246	6.5791e-224
5.776909	6.78191e-224
5.776573	6.99097e-224
5.776237	7.20648e-224
5.775901	7.42863e-224
5.775564	7.65762e-224
5.775228	7.89368e-224
5.774892	8.13701e-224
5.774556	8.38785e-224
5.774220	8.64642e-224
5.773883	8.91295e-224
5.773547	9.18771e-224
5.773211	9.47093e-224
5.772875	9.76288e-224
5.772538	1.00638e-223
5.772202	1.03741e-223
5.771866	1.06939e-223
5.771530	1.10235e-223
5.771194	1.13633e-223
5.770857	1.17136e-223
5.770521	1.20747e-223
5.770185	1.24469e-223
5.769849	1.28306e-223
5.769512	1.32261e-223
5.769176	1.36338e-223
5.768840	1.40541e-223
5.768504	1.44874e-223
5.768167	1.49339e-223
5.767831	1.53943e-223
5.767495	1.58688e-223
5.767159	1.6358e-223
5.766823	1.68623e-223
5.766486	1.73821e-223
5.766150	1.79179e-223
5.765814	1.84702e-223
5.765478	1.90396e-223
5.765141	1.96265e-223
5.764805	2.02315e-223
5.764469	2.08552e-223
5.764133	2.14981e-223
5.763797	2.21608e-223
5.763460	2.28439e-223
5.763124	2.35481e-223
5.762788	2.4274e-223
5.762452	2.50223e-223
5.762115	2.57936e-223
5.761779	2.65887e-223
5.761443	2.74083e-223
5.761107	2.82532e-223
5.760771	2.91242e-223
5.760434	3.00219e-223
5.760098	3.09474e-223
5.759762	3.19014e-223
5.759426	3.28848e-223
5.759089	3.38985e-223
5.758753	3.49434e-223
5.758417	3.60206e-223
5.758081	3.7131e-223
5.757745	3.82756e-223
5.757408	3.94554e-223
5.757072	4.06717e-223
5.756736	4.19254e-223
5.756400	4.32178e-223
5.756063	4.45501e-223
5.755727	4.59233e-223
5.755391	4.7339e-223
5.755055	4.87982e-223
5.754719	5.03025e-223
5.754382	5.18531e-223
5.754046	5.34515e-223
5.753710	5.50992e-223
5.753374	5.67977e-223
5.753037	5.85485e-223
5.752701	6.03533e-223
5.752365	6.22138e-223
5.752029	6.41316e-223
5.751693	6.61085e-223
5.751356	6.81463e-223
5.751020	7.0247e-223
5.750684	7.24124e-223
5.750348	7.46446e-223
5.750011	7.69455e-223
5.749675	7.93174e-223
5.749339	8.17624e-223
5.749003	8.42828e-223
5.748667	8.68809e-223
5.748330	8.95591e-223
5.747994	9.23198e-223
5.747658	9.51656e-223
5.747322	9.80992e-223
5.746985	1.01123e-222
5.746649	1.0424e-222
5.746313	1.07454e-222
5.745977	1.10766e-222
5.745641	1.1418e-222
5.745304	1.177e-222
5.744968	1.21328e-222
5.744632	1.25068e-222
5.744296	1.28924e-222
5.743959	1.32898e-222
5.743623	1.36994e-222
5.743287	1.41217e-222
5.742951	1.4557e-222
5.742615	1.50058e-222
5.742278	1.54683e-222
5.741942	1.59451e-222
5.741606	1.64367e-222
5.741270	1.69433e-222
5.740933	1.74656e-222
5.740597	1.8004e-222
5.740261	1.8559e-222
5.739925	1.91311e-222
5.739589	1.97208e-222
5.739252	2.03287e-222
5.738916	2.09554e-222
5.738580	2.16013e-222
5.738244	2.22672e-222
5.737907	2.29536e-222
5.737571	2.36611e-222
5.737235	2.43905e-222
5.736899	2.51423e-222
5.736563	2.59174e-222
5.736226	2.67163e-222
5.735890	2.75398e-222
5.735554	2.83887e-222
5.735218	2.92638e-222
5.734881	3.01659e-222
5.734545	3.10958e-222
5.734209	3.20543e-222
5.733873	3.30424e-222
5.733537	3.4061e-222
5.733200	3.51109e-222
5.732864	3.61932e-222
5.732528	3.73089e-222
5.732192	3.84589e-222
5.731855	3.96444e-222
5.731519	4.08665e-222
5.731183	4.21262e-222
5.730847	4.34248e-222
5.730511	4.47633e-222
5.730174	4.61432e-222
5.729838	4.75655e-222
5.729502	4.90318e-222
5.729166	5.05432e-222
5.728829	5.21012e-222
5.728493	5.37072e-222
5.728157	5.53628e-222
5.727821	5.70693e-222
5.727485	5.88285e-222
5.727148	6.06419e-222
5.726812	6.25112e-222
5.726476	6.44381e-222
5.726140	6.64244e-222
5.725803	6.8472e-222
5.725467	7.05826e-222
5.725131	7.27583e-222
5.724795	7.50011e-222
5.724459	7.73131e-222
5.724122	7.96962e-222
5.723786	8.21529e-222
5.723450	8.46853e-222
5.723114	8.72957e-222
5.722777	8.99866e-222
5.722441	9.27604e-222
5.722105	9.56198e-222
5.721769	9.85673e-222
5.721433	1.01606e-221
5.721096	1.04738e-221
5.720760	1.07966e-221
5.720424	1.11294e-221
5.720088	1.14725e-221
5.719751	1.18261e-221
5.719415	1.21907e-221
5.719079	1.25664e-221
5.718743	1.29538e-221
5.718407	1.33531e-221
5.718070	1.37647e-221
5.717734	1.4189e-221
5.717398	1.46264e-221
5.717062	1.50772e-221
5.716725	1.5542e-221
5.716389	1.60211e-221
5.716053	1.65149e-221
5.715717	1.7024e-221
5.715381	1.75488e-221
5.715044	1.80897e-221
5.714708	1.86473e-221
5.714372	1.92221e-221
5.714036	1.98146e-221
5.713699	2.04254e-221
5.713363	2.1055e-221
5.713027	2.1704e-221
5.712691	2.23731e-221
5.712355	2.30627e-221
5.712018	2.37736e-221
5.711682	2.45064e-221
5.711346	2.52618e-221
5.711010	2.60405e-221
5.710673	2.68432e-221
5.710337	2.76707e-221
5.710001	2.85236e-221
5.709665	2.94028e-221
5.709329	3.03092e-221
5.708992	3.12434e-221
5.708656	3.22065e-221
5.708320	3.31993e-221
5.707984	3.42226e-221
5.707647	3.52775e-221
5.707311	3.63649e-221
5.706975	3.74859e-221
5.706639	3.86414e-221
5.706303	3.98325e-221
5.705966	4.10603e-221
5.705630	4.2326e-221
5.705294	4.36307e-221
5.704958	4.49756e-221
5.704621	4.63619e-221
5.704285	4.7791e-221
5.703949	4.92641e-221
5.703613	5.07827e-221
5.703277	5.2348e-221
5.702940	5.39617e-221
5.702604	5.5625e-221
5.702268	5.73396e-221
5.701932	5.91071e-221
5.701595	6.0929e-221
5.701259	6.28071e-221
5.700923	6.47432e-221
5.700587	6.67388e-221
5.700251	6.8796e-221
5.699914	7.09166e-221
5.699578	7.31026e-221
5.699242	7.53559e-221
5.698906	7.76788e-221
5.698569	8.00732e-221
5.698233	8.25414e-221
5.697897	8.50857e-221
5.697561	8.77084e-221
5.697225	9.0412e-221
5.696888	9.31989e-221
5.696552	9.60717e-221
5.696216	9.9033e-221
5.695880	1.02086e-220
5.695543	1.05232e-220
5.695207	1.08476e-220
5.694871	1.1182e-220
5.694535	1.15267e-220
5.694199	1.1882e-220
5.693862	1.22482e-220
5.693526	1.26258e-220
5.693190	1.30149e-220
5.692854	1.34161e-220
5.692517	1.38297e-220
5.692181	1.42559e-220
5.691845	1.46954e-220
5.691509	1.51484e-220
5.691173	1.56153e-220
5.690836	1.60966e-220
5.690500	1.65928e-220
5.690164	1.71042e-220
5.689828	1.76315e-220
5.689491	1.8175e-220
5.689155	1.87352e-220
5.688819	1.93127e-220
5.688483	1.9908e-220
5.688147	2.05216e-220
5.687810	2.11542e-220
5.687474	2.18063e-220
5.687138	2.24784e-220
5.686802	2.31713e-220
5.686465	2.38855e-220
5.686129	2.46218e-220
5.685793	2.53807e-220
5.685457	2.61631e-220
5.685121	2.69695e-220
5.684784	2.78008e-220
5.684448	2.86578e-220
5.684112	2.95411e-220
5.683776	3.04517e-220
5.683439	3.13903e-220
5.683103	3.23579e-220
5.682767	3.33553e-220
5.682431	3.43835e-220
5.682095	3.54433e-220
5.681758	3.65358e-220
5.681422	3.7662e-220
5.681086	3.88229e-220
5.680750	4.00196e-220
5.680413	4.12531e-220
5.680077	4.25247e-220
5.679741	4.38355e-220
5.679405	4.51867e-220
5.679069	4.65795e-220
5.678732	4.80153e-220
5.678396	4.94953e-220
5.678060	5.1021e-220
5.677724	5.25936e-220
5.677387	5.42148e-220
5.677051	5.58859e-220
5.676715	5.76085e-220
5.676379	5.93842e-220
5.676043	6.12147e-220
5.675706	6.31016e-220
5.675370	6.50466e-220
5.675034	6.70516e-220
5.674698	6.91184e-220
5.674361	7.12489e-220
5.674025	7.34451e-220
5.673689	7.57089e-220
5.673353	7.80426e-220
5.673017	8.04481e-220
5.672680	8.29278e-220
5.672344	8.5484e-220
5.672008	8.81189e-220
5.671672	9.08351e-220
5.671335	9.3635e-220
5.670999	9.65212e-220
5.670663	9.94963e-220
5.670327	1.02563e-219
5.669990	1.05725e-219
5.669654	1.08983e-219
5.669318	1.12343e-219
5.668982	1.15805e-219
5.668646	1.19375e-219
5.668309	1.23055e-219
5.667973	1.26848e-219
5.667637	1.30758e-219
5.667301	1.34788e-219
5.666964	1.38943e-219
5.666628	1.43225e-219
5.666292	1.4764e-219
5.665956	1.52191e-219
5.665620	1.56882e-219
5.665283	1.61718e-219
5.664947	1.66702e-219
5.664611	1.71841e-219
5.664275	1.77138e-219
5.663938	1.82598e-219
5.663602	1.88226e-219
5.663266	1.94028e-219
5.662930	2.00008e-219
5.662594	2.06173e-219
5.662257	2.12528e-219
5.661921	2.19079e-219
5.661585	2.25832e-219
5.661249	2.32793e-219
5.660912	2.39968e-219
5.660576	2.47365e-219
5.660240	2.5499e-219
5.659904	2.62849e-219
5.659568	2.70951e-219
5.659231	2.79303e-219
5.658895	2.87912e-219
5.658559	2.96787e-219
5.658223	3.05935e-219
5.657886	3.15365e-219
5.657550	3.25085e-219
5.657214	3.35105e-219
5.656878	3.45435e-219
5.656542	3.56082e-219
5.656205	3.67058e-219
5.655869	3.78372e-219
5.655533	3.90034e-219
5.655197	4.02057e-219
5.654860	4.14449e-219
5.654524	4.27224e-219
5.654188	4.40393e-219
5.653852	4.53967e-219
5.653516	4.6796e-219
5.653179	4.82384e-219
5.652843	4.97253e-219
5.652507	5.1258e-219
5.652171	5.28379e-219
5.651834	5.44665e-219
5.651498	5.61454e-219
5.651162	5.7876e-219
5.650826	5.96599e-219
5.650490	6.14988e-219
5.650153	6.33944e-219
5.649817	6.53484e-219
5.649481	6.73627e-219
5.649145	6.9439e-219
5.648808	7.15793e-219
5.648472	7.37856e-219
5.648136	7.606e-219
5.647800	7.84044e-219
5.647464	8.0821e-219
5.647127	8.33122e-219
5.646791	8.58802e-219
5.646455	8.85273e-219
5.646119	9.1256e-219
5.645782	9.40688e-219
5.645446	9.69682e-219
5.645110	9.99571e-219
5.644774	1.03038e-218
5.644438	1.06214e-218
5.644101	1.09488e-218
5.643765	1.12863e-218
5.643429	1.16341e-218
5.643093	1.19927e-218
5.642756	1.23624e-218
5.642420	1.27434e-218
5.642084	1.31362e-218
5.641748	1.35411e-218
5.641412	1.39585e-218
5.641075	1.43888e-218
5.640739	1.48323e-218
5.640403	1.52894e-218
5.640067	1.57607e-218
5.639730	1.62465e-218
5.639394	1.67473e-218
5.639058	1.72635e-218
5.638722	1.77956e-218
5.638386	1.83441e-218
5.638049	1.89095e-218
5.637713	1.94924e-218
5.637377	2.00932e-218
5.637041	2.07125e-218
5.636704	2.13509e-218
5.636368	2.2009e-218
5.636032	2.26874e-218
5.635696	2.33867e-218
5.635360	2.41075e-218
5.635023	2.48506e-218
5.634687	2.56166e-218
5.634351	2.64062e-218
5.634015	2.72201e-218
5.633678	2.80591e-218
5.633342	2.89239e-218
5.633006	2.98154e-218
5.632670	3.07344e-218
5.632334	3.16818e-218
5.631997	3.26583e-218
5.631661	3.36649e-218
5.631325	3.47026e-218
5.630989	3.57722e-218
5.630652	3.68748e-218
5.630316	3.80114e-218
5.629980	3.9183e-218
5.629644	4.03907e-218
5.629308	4.16357e-218
5.628971	4.2919e-218
5.628635	4.42419e-218
5.628299	4.56055e-218
5.627963	4.70112e-218
5.627626	4.84602e-218
5.627290	4.99539e-218
5.626954	5.14936e-218
5.626618	5.30808e-218
5.626282	5.47169e-218
5.625945	5.64034e-218
5.625609	5.81419e-218
5.625273	5.9934e-218
5.624937	6.17813e-218
5.624600	6.36856e-218
5.624264	6.56485e-218
5.623928	6.7672e-218
5.623592	6.97578e-218
5.623256	7.19079e-218
5.622919	7.41243e-218
5.622583	7.6409e-218
5.622247	7.87641e-218
5.621911	8.11919e-218
5.621574	8.36944e-218
5.621238	8.62741e-218
5.620902	8.89333e-218
5.620566	9.16744e-218
5.620230	9.45e-218
5.619893	9.74128e-218
5.619557	1.00415e-217
5.619221	1.0351e-217
5.618885	1.06701e-217
5.618548	1.0999e-217
5.618212	1.1338e-217
5.617876	1.16874e-217
5.617540	1.20477e-217
5.617204	1.2419e-217
5.616867	1.28018e-217
5.616531	1.31964e-217
5.616195	1.36031e-217
5.615859	1.40224e-217
5.615522	1.44546e-217
5.615186	1.49001e-217
5.614850	1.53594e-217
5.614514	1.58328e-217
5.614178	1.63208e-217
5.613841	1.68239e-217
5.613505	1.73424e-217
5.613169	1.78769e-217
5.612833	1.84279e-217
5.612496	1.89959e-217
5.612160	1.95814e-217
5.611824	2.0185e-217
5.611488	2.08071e-217
5.611152	2.14484e-217
5.610815	2.21095e-217
5.610479	2.2791e-217
5.610143	2.34935e-217
5.609807	2.42176e-217
5.609470	2.4964e-217
5.609134	2.57335e-217
5.608798	2.65267e-217
5.608462	2.73443e-217
5.608126	2.81871e-217
5.607789	2.90559e-217
5.607453	2.99514e-217
5.607117	3.08746e-217
5.606781	3.18262e-217
5.606444	3.28072e-217
5.606108	3.38184e-217
5.605772	3.48607e-217
5.605436	3.59352e-217
5.605100	3.70428e-217
5.604763	3.81845e-217
5.604427	3.93615e-217
5.604091	4.05747e-217
5.603755	4.18253e-217
5.603418	4.31144e-217
5.603082	4.44433e-217
5.602746	4.58131e-217
5.602410	4.72252e-217
5.602074	4.86807e-217
5.601737	5.01812e-217
5.601401	5.17279e-217
5.601065	5.33222e-217
5.600729	5.49657e-217
5.600392	5.66599e-217
5.600056	5.84063e-217
5.599720	6.02065e-217
5.599384	6.20621e-217
5.599048	6.3975e-217
5.598711	6.59469e-217
5.598375	6.79795e-217
5.598039	7.00747e-217
5.597703	7.22346e-217
5.597366	7.4461e-217
5.597030	7.6756e-217
5.596694	7.91218e-217
5.596358	8.15605e-217
5.596022	8.40743e-217
5.595685	8.66656e-217
5.595349	8.93368e-217
5.595013	9.20904e-217
5.594677	9.49288e-217
5.594340	9.78546e-217
5.594004	1.00871e-216
5.593668	1.0398e-216
5.593332	1.07185e-216
5.592996	1.10488e-216
5.592659	1.13894e-216
5.592323	1.17404e-216
5.591987	1.21023e-216
5.591651	1.24753e-216
5.591314	1.28598e-216
5.590978	1.32562e-216
5.590642	1.36647e-216
5.590306	1.40859e-216
5.589970	1.45201e-216
5.589633	1.49676e-216
5.589297	1.54289e-216
5.588961	1.59045e-216
5.588625	1.63947e-216
5.588288	1.69e-216
5.587952	1.74209e-216
5.587616	1.79578e-216
5.587280	1.85113e-216
5.586944	1.90818e-216
5.586607	1.967e-216
5.586271	2.02762e-216
5.585935	2.09012e-216
5.585599	2.15454e-216
5.585262	2.22095e-216
5.584926	2.2894e-216
5.584590	2.35996e-216
5.584254	2.4327e-216
5.583918	2.50768e-216
5.583581	2.58497e-216
5.583245	2.66464e-216
5.582909	2.74677e-216
5.582573	2.83143e-216
5.582236	2.9187e-216
5.581900	3.00866e-216
5.581564	3.10139e-216
5.581228	3.19698e-216
5.580892	3.29551e-216
5.580555	3.39709e-216
5.580219	3.50179e-216
5.579883	3.60972e-216
5.579547	3.72098e-216
5.579210	3.83566e-216
5.578874	3.95389e-216
5.578538	4.07575e-216
5.578202	4.20137e-216
5.577866	4.33086e-216
5.577529	4.46435e-216
5.577193	4.60194e-216
5.576857	4.74378e-216
5.576521	4.88999e-216
5.576184	5.04071e-216
5.575848	5.19607e-216
5.575512	5.35622e-216
5.575176	5.52131e-216
5.574840	5.69148e-216
5.574503	5.8669e-216
5.574167	6.04772e-216
5.573831	6.23412e-216
5.573495	6.42627e-216
5.573158	6.62433e-216
5.572822	6.8285e-216
5.572486	7.03897e-216
5.572150	7.25592e-216
5.571813	7.47955e-216
5.571477	7.71008e-216
5.571141	7.94772e-216
5.570805	8.19268e-216
5.570469	8.44519e-216
5.570132	8.70548e-216
5.569796	8.97379e-216
5.569460	9.25037e-216
5.569124	9.53548e-216
5.568787	9.82938e-216
5.568451	1.01323e-215
5.568115	1.04446e-215
5.567779	1.07665e-215
5.567443	1.10984e-215
5.567106	1.14404e-215
5.566770	1.1793e-215
5.566434	1.21565e-215
5.566098	1.25312e-215
5.565761	1.29174e-215
5.565425	1.33156e-215
5.565089	1.3726e-215
5.564753	1.4149e-215
5.564417	1.45851e-215
5.564080	1.50346e-215
5.563744	1.5498e-215
5.563408	1.59757e-215
5.563072	1.64681e-215
5.562735	1.69756e-215
5.562399	1.74988e-215
5.562063	1.80382e-215
5.561727	1.85941e-215
5.561391	1.91672e-215
5.561054	1.97579e-215
5.560718	2.03669e-215
5.560382	2.09946e-215
5.560046	2.16417e-215
5.559709	2.23087e-215
5.559373	2.29963e-215
5.559037	2.37051e-215
5.558701	2.44357e-215
5.558365	2.51888e-215
5.558028	2.59652e-215
5.557692	2.67654e-215
5.557356	2.75904e-215
5.557020	2.84407e-215
5.556683	2.93173e-215
5.556347	3.02209e-215
5.556011	3.11523e-215
5.555675	3.21125e-215
5.555339	3.31022e-215
5.555002	3.41224e-215
5.554666	3.51741e-215
5.554330	3.62582e-215
5.553994	3.73757e-215
5.553657	3.85277e-215
5.553321	3.97151e-215
5.552985	4.09392e-215
5.552649	4.22009e-215
5.552313	4.35016e-215
5.551976	4.48424e-215
5.551640	4.62244e-215
5.551304	4.76491e-215
5.550968	4.91177e-215
5.550631	5.06315e-215
5.550295	5.2192e-215
5.549959	5.38006e-215
5.549623	5.54588e-215
5.549287	5.71681e-215
5.548950	5.893e-215
5.548614	6.07463e-215
5.548278	6.26185e-215
5.547942	6.45485e-215
5.547605	6.65379e-215
5.547269	6.85887e-215
5.546933	7.07026e-215
5.546597	7.28817e-215
5.546261	7.5128e-215
5.545924	7.74435e-215
5.545588	7.98303e-215
5.545252	8.22907e-215
5.544916	8.4827e-215
5.544579	8.74414e-215
5.544243	9.01364e-215
5.543907	9.29144e-215
5.543571	9.57781e-215
5.543235	9.873e-215
5.542898	1.01773e-214
5.542562	1.0491e-214
5.542226	1.08143e-214
5.541890	1.11476e-214
5.541553	1.14912e-214
5.541217	1.18453e-214
5.540881	1.22104e-214
5.540545	1.25868e-214
5.540209	1.29747e-214
5.539872	1.33746e-214
5.539536	1.37868e-214
5.539200	1.42117e-214
5.538864	1.46497e-214
5.538527	1.51012e-214
5.538191	1.55666e-214
5.537855	1.60464e-214
5.537519	1.6541e-214
5.537183	1.70508e-214
5.536846	1.75763e-214
5.536510	1.8118e-214
5.536174	1.86764e-214
5.535838	1.9252e-214
5.535501	1.98454e-214
5.535165	2.0457e-214
5.534829	2.10875e-214
5.534493	2.17374e-214
5.534157	2.24074e-214
5.533820	2.3098e-214
5.533484	2.38098e-214
5.533148	2.45437e-214
5.532812	2.53001e-214
5.532475	2.60799e-214
5.532139	2.68837e-214
5.531803	2.77122e-214
5.531467	2.85663e-214
5.531131	2.94467e-214
5.530794	3.03543e-214
5.530458	3.12898e-214
5.530122	3.22542e-214
5.529786	3.32483e-214
5.529449	3.4273e-214
5.529113	3.53293e-214
5.528777	3.64181e-214
5.528441	3.75405e-214
5.528105	3.86975e-214
5.527768	3.98902e-214
5.527432	4.11196e-214
5.527096	4.23869e-214
5.526760	4.36933e-214
5.526423	4.50399e-214
5.526087	4.64281e-214
5.525751	4.7859e-214
5.525415	4.9334e-214
5.525079	5.08545e-214
5.524742	5.24218e-214
5.524406	5.40375e-214
5.524070	5.57029e-214
5.523734	5.74197e-214
5.523397	5.91893e-214
5.523061	6.10136e-214
5.522725	6.2894e-214
5.522389	6.48324e-214
5.522053	6.68305e-214
5.521716	6.88902e-214
5.521380	7.10134e-214
5.521044	7.32021e-214
5.520708	7.54582e-214
5.520371	7.77838e-214
5.520035	8.01811e-214
5.519699	8.26522e-214
5.519363	8.51996e-214
5.519027	8.78254e-214
5.518690	9.05322e-214
5.518354	9.33224e-214
5.518018	9.61986e-214
5.517682	9.91634e-214
5.517345	1.0222e-213
5.517009	1.0537e-213
5.516673	1.08617e-213
5.516337	1.11965e-213
5.516001	1.15416e-213
5.515664	1.18973e-213
5.515328	1.2264e-213
5.514992	1.26419e-213
5.514656	1.30316e-213
5.514319	1.34332e-213
5.513983	1.38472e-213
5.513647	1.4274e-213
5.513311	1.47139e-213
5.512975	1.51674e-213
5.512638	1.56348e-213
5.512302	1.61167e-213
5.511966	1.66134e-213
5.511630	1.71254e-213
5.511293	1.76532e-213
5.510957	1.81973e-213
5.510621	1.87581e-213
5.510285	1.93362e-213
5.509949	1.99322e-213
5.509612	2.05465e-213
5.509276	2.11797e-213
5.508940	2.18324e-213
5.508604	2.25053e-213
5.508267	2.31989e-213
5.507931	2.39139e-213
5.507595	2.46509e-213
5.507259	2.54106e-213
5.506923	2.61938e-213
5.506586	2.70011e-213
5.506250	2.78332e-213
5.505914	2.8691e-213
5.505578	2.95753e-213
5.505241	3.04868e-213
5.504905	3.14264e-213
5.504569	3.23949e-213
5.504233	3.33933e-213
5.503897	3.44225e-213
5.503560	3.54834e-213
5.503224	3.65769e-213
5.502888	3.77042e-213
5.502552	3.88663e-213
5.502215	4.00641e-213
5.501879	4.12988e-213
5.501543	4.25716e-213
5.501207	4.38837e-213
5.500871	4.52362e-213
5.500534	4.66303e-213
5.500198	4.80674e-213
5.499862	4.95488e-213
5.499526	5.10759e-213
5.499189	5.265e-213
5.498853	5.42727e-213
5.498517	5.59453e-213
5.498181	5.76695e-213
5.497845	5.94468e-213
5.497508	6.1279e-213
5.497172	6.31675e-213
5.496836	6.51143e-213
5.496500	6.71211e-213
5.496163	6.91897e-213
5.495827	7.13221e-213
5.495491	7.35202e-213
5.495155	7.5786e-213
5.494819	7.81217e-213
5.494482	8.05294e-213
5.494146	8.30112e-213
5.493810	8.55696e-213
5.493474	8.82067e-213
5.493137	9.09252e-213
5.492801	9.37274e-213
5.492465	9.66161e-213
5.492129	9.95937e-213
5.491793	1.02663e-212
5.491456	1.05827e-212
5.491120	1.09089e-212
5.490784	1.12451e-212
5.490448	1.15916e-212
5.490111	1.19489e-212
5.489775	1.23171e-212
5.489439	1.26967e-212
5.489103	1.3088e-212
5.488767	1.34914e-212
5.488430	1.39072e-212
5.488094	1.43358e-212
5.487758	1.47776e-212
5.487422	1.5233e-212
5.487085	1.57025e-212
5.486749	1.61864e-212
5.486413	1.66853e-212
5.486077	1.71995e-212
5.485741	1.77296e-212
5.485404	1.8276e-212
5.485068	1.88392e-212
5.484732	1.94198e-212
5.484396	2.00183e-212
5.484059	2.06353e-212
5.483723	2.12712e-212
5.483387	2.19268e-212
5.483051	2.26026e-212
5.482715	2.32992e-212
5.482378	2.40172e-212
5.482042	2.47574e-212
5.481706	2.55204e-212
5.481370	2.63069e-212
5.481033	2.71177e-212
5.480697	2.79534e-212
5.480361	2.88149e-212
5.480025	2.97029e-212
5.479689	3.06183e-212
5.479352	3.1562e-212
5.479016	3.25347e-212
5.478680	3.35373e-212
5.478344	3.45709e-212
5.478007	3.56364e-212
5.477671	3.67346e-212
5.477335	3.78667e-212
5.476999	3.90337e-212
5.476663	4.02367e-212
5.476326	4.14768e-212
5.475990	4.2755e-212
5.475654	4.40727e-212
5.475318	4.54309e-212
5.474981	4.68311e-212
5.474645	4.82743e-212
5.474309	4.97621e-212
5.473973	5.12957e-212
5.473637	5.28766e-212
5.473300	5.45062e-212
5.472964	5.6186e-212
5.472628	5.79175e-212
5.472292	5.97025e-212
5.471955	6.15424e-212
5.471619	6.34391e-212
5.471283	6.53942e-212
5.470947	6.74096e-212
5.470610	6.9487e-212
5.470274	7.16285e-212
5.469938	7.3836e-212
5.469602	7.61115e-212
5.469266	7.84572e-212
5.468929	8.08751e-212
5.468593	8.33676e-212
5.468257	8.59368e-212
5.467921	8.85853e-212
5.467584	9.13154e-212
5.467248	9.41296e-212
5.466912	9.70305e-212
5.466576	1.00021e-211
5.466240	1.03103e-211
5.465903	1.06281e-211
5.465567	1.09556e-211
5.465231	1.12933e-211
5.464895	1.16413e-211
5.464558	1.20001e-211
5.464222	1.23699e-211
5.463886	1.27511e-211
5.463550	1.31441e-211
5.463214	1.35492e-211
5.462877	1.39667e-211
5.462541	1.43972e-211
5.462205	1.48409e-211
5.461869	1.52982e-211
5.461532	1.57697e-211
5.461196	1.62557e-211
5.460860	1.67567e-211
5.460524	1.72731e-211
5.460188	1.78054e-211
5.459851	1.83541e-211
5.459515	1.89198e-211
5.459179	1.95028e-211
5.458843	2.01039e-211
5.458506	2.07235e-211
5.458170	2.13621e-211
5.457834	2.20205e-211
5.457498	2.26991e-211
5.457162	2.33986e-211
5.456825	2.41198e-211
5.456489	2.48631e-211
5.456153	2.56293e-211
5.455817	2.64192e-211
5.455480	2.72334e-211
5.455144	2.80726e-211
5.454808	2.89378e-211
5.454472	2.98296e-211
5.454136	3.07489e-211
5.453799	3.16965e-211
5.453463	3.26733e-211
5.453127	3.36803e-211
5.452791	3.47182e-211
5.452454	3.57882e-211
5.452118	3.68911e-211
5.451782	3.8028e-211
5.451446	3.92e-211
5.451110	4.04081e-211
5.450773	4.16534e-211
5.450437	4.2937e-211
5.450101	4.42603e-211
5.449765	4.56243e-211
5.449428	4.70303e-211
5.449092	4.84797e-211
5.448756	4.99738e-211
5.448420	5.15139e-211
5.448084	5.31014e-211
5.447747	5.47379e-211
5.447411	5.64248e-211
5.447075	5.81637e-211
5.446739	5.99562e-211
5.446402	6.18039e-211
5.446066	6.37086e-211
5.445730	6.5672e-211
5.445394	6.76958e-211
5.445058	6.97821e-211
5.444721	7.19326e-211
5.444385	7.41494e-211
5.444049	7.64346e-211
5.443713	7.87901e-211
5.443376	8.12183e-211
5.443040	8.37212e-211
5.442704	8.63013e-211
5.442368	8.8961e-211
5.442032	9.17025e-211
5.441695	9.45286e-211
5.441359	9.74418e-211
5.441023	1.00445e-210
5.440687	1.0354e-210
5.440350	1.06731e-210
5.440014	1.1002e-210
5.439678	1.13411e-210
5.439342	1.16906e-210
5.439006	1.20509e-210
5.438669	1.24223e-210
5.438333	1.28051e-210
5.437997	1.31997e-210
5.437661	1.36065e-210
5.437324	1.40258e-210
5.436988	1.44581e-210
5.436652	1.49036e-210
5.436316	1.53629e-210
5.435980	1.58364e-210
5.435643	1.63244e-210
5.435307	1.68275e-210
5.434971	1.73461e-210
5.434635	1.78806e-210
5.434298	1.84317e-210
5.433962	1.89997e-210
5.433626	1.95852e-210
5.433290	2.01888e-210
5.432954	2.0811e-210
5.432617	2.14523e-210
5.432281	2.21134e-210
5.431945	2.27949e-210
5.431609	2.34974e-210
5.431272	2.42215e-210
5.430936	2.4968e-210
5.430600	2.57374e-210
5.430264	2.65306e-210
5.429928	2.73482e-210
5.429591	2.8191e-210
5.429255	2.90597e-210
5.428919	2.99553e-210
5.428583	3.08784e-210
5.428246	3.183e-210
5.427910	3.2811e-210
5.427574	3.38221e-210
5.427238	3.48644e-210
5.426902	3.59389e-210
5.426565	3.70464e-210
5.426229	3.81881e-210
5.425893	3.93649e-210
5.425557	4.05781e-210
5.425220	4.18286e-210
5.424884	4.31176e-210
5.424548	4.44464e-210
5.424212	4.58161e-210
5.423876	4.7228e-210
5.423539	4.86835e-210
5.423203	5.01838e-210
5.422867	5.17303e-210
5.422531	5.33245e-210
5.422194	5.49678e-210
5.421858	5.66618e-210
5.421522	5.84079e-210
5.421186	6.02079e-210
5.420850	6.20633e-210
5.420513	6.3976e-210
5.420177	6.59475e-210
5.419841	6.79799e-210
5.419505	7.00748e-210
5.419168	7.22343e-210
5.418832	7.44604e-210
5.418496	7.6755e-210
5.418160	7.91204e-210
5.417824	8.15587e-210
5.417487	8.40721e-210
5.417151	8.66629e-210
5.416815	8.93337e-210
5.416479	9.20867e-210
5.416142	9.49245e-210
5.415806	9.78498e-210
5.415470	1.00865e-209
5.415134	1.03974e-209
5.414798	1.07178e-209
5.414461	1.10481e-209
5.414125	1.13885e-209
5.413789	1.17395e-209
5.413453	1.21013e-209
5.413116	1.24742e-209
5.412780	1.28586e-209
5.412444	1.32549e-209
5.412108	1.36634e-209
5.411772	1.40844e-209
5.411435	1.45185e-209
5.411099	1.49659e-209
5.410763	1.54271e-209
5.410427	1.59025e-209
5.410090	1.63926e-209
5.409754	1.68977e-209
5.409418	1.74185e-209
5.409082	1.79553e-209
5.408746	1.85086e-209
5.408409	1.9079e-209
5.408073	1.96669e-209
5.407737	2.0273e-209
5.407401	2.08977e-209
5.407064	2.15417e-209
5.406728	2.22056e-209
5.406392	2.28899e-209
5.406056	2.35953e-209
5.405720	2.43224e-209
5.405383	2.5072e-209
5.405047	2.58446e-209
5.404711	2.66411e-209
5.404375	2.74621e-209
5.404038	2.83083e-209
5.403702	2.91807e-209
5.403366	3.008e-209
5.403030	3.10069e-209
5.402694	3.19625e-209
5.402357	3.29475e-209
5.402021	3.39628e-209
5.401685	3.50094e-209
5.401349	3.60883e-209
5.401012	3.72004e-209
5.400676	3.83468e-209
5.400340	3.95285e-209
5.400004	4.07467e-209
5.399668	4.20024e-209
5.399331	4.32967e-209
5.398995	4.4631e-209
5.398659	4.60064e-209
5.398323	4.74241e-209
5.397986	4.88856e-209
5.397650	5.03921e-209
5.397314	5.1945e-209
5.396978	5.35457e-209
5.396642	5.51958e-209
5.396305	5.68968e-209
5.395969	5.86502e-209
5.395633	6.04576e-209
5.395297	6.23207e-209
5.394960	6.42412e-209
5.394624	6.62209e-209
5.394288	6.82615e-209
5.393952	7.03651e-209
5.393616	7.25335e-209
5.393279	7.47688e-209
5.392943	7.70729e-209
5.392607	7.9448e-209
5.392271	8.18963e-209
5.391934	8.44201e-209
5.391598	8.70216e-209
5.391262	8.97033e-209
5.390926	9.24676e-209
5.390590	9.53172e-209
5.390253	9.82545e-209
5.389917	1.01282e-208
5.389581	1.04403e-208
5.389245	1.07621e-208
5.388908	1.10937e-208
5.388572	1.14356e-208
5.388236	1.1788e-208
5.387900	1.21513e-208
5.387564	1.25257e-208
5.387227	1.29117e-208
5.386891	1.33096e-208
5.386555	1.37198e-208
5.386219	1.41426e-208
5.385882	1.45784e-208
5.385546	1.50276e-208
5.385210	1.54907e-208
5.384874	1.59681e-208
5.384538	1.64602e-208
5.384201	1.69674e-208
5.383865	1.74903e-208
5.383529	1.80293e-208
5.383193	1.85849e-208
5.382856	1.91576e-208
5.382520	1.97479e-208
5.382184	2.03565e-208
5.381848	2.09838e-208
5.381512	2.16305e-208
5.381175	2.2297e-208
5.380839	2.29841e-208
5.380503	2.36924e-208
5.380167	2.44225e-208
5.379830	2.51751e-208
5.379494	2.59509e-208
5.379158	2.67506e-208
5.378822	2.7575e-208
5.378486	2.84247e-208
5.378149	2.93007e-208
5.377813	3.02036e-208
5.377477	3.11344e-208
5.377141	3.20938e-208
5.376804	3.30828e-208
5.376468	3.41023e-208
5.376132	3.51532e-208
5.375796	3.62365e-208
5.375460	3.73531e-208
5.375123	3.85042e-208
5.374787	3.96908e-208
5.374451	4.09139e-208
5.374115	4.21747e-208
5.373778	4.34743e-208
5.373442	4.4814e-208
5.373106	4.6195e-208
5.372770	4.76186e-208
5.372433	4.9086e-208
5.372097	5.05986e-208
5.371761	5.21578e-208
5.371425	5.37651e-208
5.371089	5.5422e-208
5.370752	5.71298e-208
5.370416	5.88903e-208
5.370080	6.07051e-208
5.369744	6.25758e-208
5.369407	6.45041e-208
5.369071	6.64919e-208
5.368735	6.85409e-208
5.368399	7.0653e-208
5.368063	7.28302e-208
5.367726	7.50745e-208
5.367390	7.7388e-208
5.367054	7.97728e-208
5.366718	8.22311e-208
5.366381	8.47651e-208
5.366045	8.73772e-208
5.365709	9.00698e-208
5.365373	9.28453e-208
5.365037	9.57064e-208
5.364700	9.86557e-208
5.364364	1.01696e-207
5.364028	1.0483e-207
5.363692	1.0806e-207
5.363355	1.1139e-207
5.363019	1.14823e-207
5.362683	1.18361e-207
5.362347	1.22008e-207
5.362011	1.25768e-207
5.361674	1.29644e-207
5.361338	1.33639e-207
5.361002	1.37757e-207
5.360666	1.42002e-207
5.360329	1.46378e-207
5.359993	1.50889e-207
5.359657	1.55538e-207
5.359321	1.60331e-207
5.358985	1.65272e-207
5.358648	1.70365e-207
5.358312	1.75615e-207
5.357976	1.81026e-207
5.357640	1.86605e-207
5.357303	1.92355e-207
5.356967	1.98283e-207
5.356631	2.04393e-207
5.356295	2.10691e-207
5.355959	2.17184e-207
5.355622	2.23877e-207
5.355286	2.30775e-207
5.354950	2.37887e-207
5.354614	2.45217e-207
5.354277	2.52774e-207
5.353941	2.60563e-207
5.353605	2.68593e-207
5.353269	2.76869e-207
5.352933	2.85401e-207
5.352596	2.94196e-207
5.352260	3.03262e-207
5.351924	3.12607e-207
5.351588	3.2224e-207
5.351251	3.3217e-207
5.350915	3.42406e-207
5.350579	3.52957e-207
5.350243	3.63834e-207
5.349907	3.75045e-207
5.349570	3.86602e-207
5.349234	3.98516e-207
5.348898	4.10796e-207
5.348562	4.23455e-207
5.348225	4.36504e-207
5.347889	4.49955e-207
5.347553	4.6382e-207
5.347217	4.78113e-207
5.346881	4.92846e-207
5.346544	5.08033e-207
5.346208	5.23688e-207
5.345872	5.39826e-207
5.345536	5.56461e-207
5.345199	5.73608e-207
5.344863	5.91284e-207
5.344527	6.09505e-207
5.344191	6.28286e-207
5.343855	6.47647e-207
5.343518	6.67605e-207
5.343182	6.88177e-207
5.342846	7.09383e-207
5.342510	7.31243e-207
5.342173	7.53776e-207
5.341837	7.77004e-207
5.341501	8.00947e-207
5.341165	8.25628e-207
5.340829	8.5107e-207
5.340492	8.77296e-207
5.340156	9.0433e-207
5.339820	9.32197e-207
5.339484	9.60923e-207
5.339147	9.90533e-207
5.338811	1.02106e-206
5.338475	1.05252e-206
5.338139	1.08495e-206
5.337803	1.11839e-206
5.337466	1.15285e-206
5.337130	1.18837e-206
5.336794	1.22499e-206
5.336458	1.26274e-206
5.336121	1.30165e-206
5.335785	1.34176e-206
5.335449	1.38311e-206
5.335113	1.42573e-206
5.334777	1.46966e-206
5.334440	1.51495e-206
5.334104	1.56164e-206
5.333768	1.60976e-206
5.333432	1.65936e-206
5.333095	1.71049e-206
5.332759	1.7632e-206
5.332423	1.81754e-206
5.332087	1.87354e-206
5.331751	1.93128e-206
5.331414	1.99079e-206
5.331078	2.05213e-206
5.330742	2.11537e-206
5.330406	2.18055e-206
5.330069	2.24775e-206
5.329733	2.31701e-206
5.329397	2.38841e-206
5.329061	2.46201e-206
5.328725	2.53787e-206
5.328388	2.61608e-206
5.328052	2.69669e-206
5.327716	2.77979e-206
5.327380	2.86545e-206
5.327043	2.95374e-206
5.326707	3.04476e-206
5.326371	3.13859e-206
5.326035	3.2353e-206
5.325699	3.33499e-206
5.325362	3.43776e-206
5.325026	3.54369e-206
5.324690	3.65289e-206
5.324354	3.76545e-206
5.324017	3.88148e-206
5.323681	4.00109e-206
5.323345	4.12438e-206
5.323009	4.25147e-206
5.322673	4.38248e-206
5.322336	4.51753e-206
5.322000	4.65673e-206
5.321664	4.80023e-206
5.321328	4.94814e-206
5.320991	5.10062e-206
5.320655	5.25779e-206
5.320319	5.41981e-206
5.319983	5.58681e-206
5.319647	5.75897e-206
5.319310	5.93643e-206
5.318974	6.11936e-206
5.318638	6.30792e-206
5.318302	6.50229e-206
5.317965	6.70266e-206
5.317629	6.9092e-206
5.317293	7.1221e-206
5.316957	7.34156e-206
5.316621	7.56779e-206
5.316284	7.80099e-206
5.315948	8.04137e-206
5.315612	8.28916e-206
5.315276	8.54458e-206
5.314939	8.80788e-206
5.314603	9.07929e-206
5.314267	9.35906e-206
5.313931	9.64745e-206
5.313595	9.94473e-206
5.313258	1.02512e-205
5.312922	1.05671e-205
5.312586	1.08927e-205
5.312250	1.12283e-205
5.311913	1.15743e-205
5.311577	1.1931e-205
5.311241	1.22986e-205
5.310905	1.26776e-205
5.310569	1.30682e-205
5.310232	1.34709e-205
5.309896	1.3886e-205
5.309560	1.43139e-205
5.309224	1.4755e-205
5.308887	1.52096e-205
5.308551	1.56783e-205
5.308215	1.61614e-205
5.307879	1.66594e-205
5.307543	1.71728e-205
5.307206	1.77019e-205
5.306870	1.82474e-205
5.306534	1.88097e-205
5.306198	1.93893e-205
5.305861	1.99867e-205
5.305525	2.06026e-205
5.305189	2.12375e-205
5.304853	2.18919e-205
5.304517	2.25664e-205
5.304180	2.32618e-205
5.303844	2.39786e-205
5.303508	2.47175e-205
5.303172	2.54791e-205
5.302835	2.62642e-205
5.302499	2.70735e-205
5.302163	2.79078e-205
5.301827	2.87677e-205
5.301491	2.96542e-205
5.301154	3.05679e-205
5.300818	3.15098e-205
5.300482	3.24808e-205
5.300146	3.34816e-205
5.299809	3.45133e-205
5.299473	3.55768e-205
5.299137	3.66731e-205
5.298801	3.78031e-205
5.298465	3.8968e-205
5.298128	4.01687e-205
5.297792	4.14065e-205
5.297456	4.26824e-205
5.297120	4.39976e-205
5.296783	4.53533e-205
5.296447	4.67508e-205
5.296111	4.81914e-205
5.295775	4.96764e-205
5.295439	5.12071e-205
5.295102	5.2785e-205
5.294766	5.44115e-205
5.294430	5.60881e-205
5.294094	5.78164e-205
5.293757	5.95979e-205
5.293421	6.14343e-205
5.293085	6.33274e-205
5.292749	6.52787e-205
5.292413	6.72902e-205
5.292076	6.93636e-205
5.291740	7.1501e-205
5.291404	7.37042e-205
5.291068	7.59753e-205
5.290731	7.83164e-205
5.290395	8.07296e-205
5.290059	8.32172e-205
5.289723	8.57814e-205
5.289387	8.84246e-205
5.289050	9.11493e-205
5.288714	9.39579e-205
5.288378	9.68531e-205
5.288042	9.98375e-205
5.287705	1.02914e-204
5.287369	1.06085e-204
5.287033	1.09354e-204
5.286697	1.12723e-204
5.286361	1.16197e-204
5.286024	1.19777e-204
5.285688	1.23468e-204
5.285352	1.27272e-204
5.285016	1.31194e-204
5.284679	1.35237e-204
5.284343	1.39404e-204
5.284007	1.43699e-204
5.283671	1.48127e-204
5.283335	1.52692e-204
5.282998	1.57396e-204
5.282662	1.62246e-204
5.282326	1.67246e-204
5.281990	1.72399e-204
5.281653	1.77711e-204
5.281317	1.83187e-204
5.280981	1.88832e-204
5.280645	1.9465e-204
5.280309	2.00648e-204
5.279972	2.06831e-204
5.279636	2.13204e-204
5.279300	2.19773e-204
5.278964	2.26545e-204
5.278627	2.33526e-204
5.278291	2.40722e-204
5.277955	2.48139e-204
5.277619	2.55785e-204
5.277283	2.63667e-204
5.276946	2.71791e-204
5.276610	2.80166e-204
5.276274	2.88799e-204
5.275938	2.97698e-204
5.275601	3.06871e-204
5.275265	3.16326e-204
5.274929	3.26073e-204
5.274593	3.36121e-204
5.274256	3.46477e-204
5.273920	3.57154e-204
5.273584	3.68159e-204
5.273248	3.79503e-204
5.272912	3.91196e-204
5.272575	4.0325e-204
5.272239	4.15676e-204
5.271903	4.28484e-204
5.271567	4.41687e-204
5.271230	4.55297e-204
5.270894	4.69326e-204
5.270558	4.83787e-204
5.270222	4.98694e-204
5.269886	5.1406e-204
5.269549	5.299e-204
5.269213	5.46228e-204
5.268877	5.63059e-204
5.268541	5.80408e-204
5.268204	5.98292e-204
5.267868	6.16728e-204
5.267532	6.35731e-204
5.267196	6.55319e-204
5.266860	6.75512e-204
5.266523	6.96326e-204
5.266187	7.17782e-204
5.265851	7.39899e-204
5.265515	7.62698e-204
5.265178	7.86198e-204
5.264842	8.10423e-204
5.264506	8.35395e-204
5.264170	8.61136e-204
5.263834	8.8767e-204
5.263497	9.15022e-204
5.263161	9.43216e-204
5.262825	9.72279e-204
5.262489	1.00224e-203
5.262152	1.03312e-203
5.261816	1.06495e-203
5.261480	1.09777e-203
5.261144	1.13159e-203
5.260808	1.16646e-203
5.260471	1.2024e-203
5.260135	1.23945e-203
5.259799	1.27764e-203
5.259463	1.31701e-203
5.259126	1.35759e-203
5.258790	1.39942e-203
5.258454	1.44254e-203
5.258118	1.48699e-203
5.257782	1.53281e-203
5.257445	1.58004e-203
5.257109	1.62872e-203
5.256773	1.67891e-203
5.256437	1.73064e-203
5.256100	1.78397e-203
5.255764	1.83893e-203
5.255428	1.8956e-203
5.255092	1.954e-203
5.254756	2.01421e-203
5.254419	2.07628e-203
5.254083	2.14025e-203
5.253747	2.2062e-203
5.253411	2.27418e-203
5.253074	2.34425e-203
5.252738	2.41648e-203
5.252402	2.49094e-203
5.252066	2.56769e-203
5.251730	2.64681e-203
5.251393	2.72836e-203
5.251057	2.81243e-203
5.250721	2.89909e-203
5.250385	2.98842e-203
5.250048	3.0805e-203
5.249712	3.17541e-203
5.249376	3.27326e-203
5.249040	3.37411e-203
5.248704	3.47808e-203
5.248367	3.58525e-203
5.248031	3.69572e-203
5.247695	3.80959e-203
5.247359	3.92697e-203
5.247022	4.04797e-203
5.246686	4.1727e-203
5.246350	4.30127e-203
5.246014	4.4338e-203
5.245678	4.57042e-203
5.245341	4.71124e-203
5.245005	4.85641e-203
5.244669	5.00604e-203
5.244333	5.16029e-203
5.243996	5.31929e-203
5.243660	5.48319e-203
5.243324	5.65214e-203
5.242988	5.8263e-203
5.242652	6.00582e-203
5.242315	6.19087e-203
5.241979	6.38163e-203
5.241643	6.57826e-203
5.241307	6.78095e-203
5.240970	6.98988e-203
5.240634	7.20526e-203
5.240298	7.42727e-203
5.239962	7.65612e-203
5.239626	7.89202e-203
5.239289	8.13519e-203
5.238953	8.38585e-203
5.238617	8.64424e-203
5.238281	8.91058e-203
5.237944	9.18514e-203
5.237608	9.46815e-203
5.237272	9.75988e-203
5.236936	1.00606e-202
5.236600	1.03706e-202
5.236263	1.06901e-202
5.235927	1.10195e-202
5.235591	1.13591e-202
5.235255	1.1709e-202
5.234918	1.20698e-202
5.234582	1.24417e-202
5.234246	1.28251e-202
5.233910	1.32202e-202
5.233574	1.36276e-202
5.233237	1.40475e-202
5.232901	1.44803e-202
5.232565	1.49265e-202
5.232229	1.53864e-202
5.231892	1.58605e-202
5.231556	1.63492e-202
5.231220	1.68529e-202
5.230884	1.73722e-202
5.230548	1.79075e-202
5.230211	1.84592e-202
5.229875	1.9028e-202
5.229539	1.96143e-202
5.229203	2.02186e-202
5.228866	2.08416e-202
5.228530	2.14838e-202
5.228194	2.21457e-202
5.227858	2.28281e-202
5.227522	2.35314e-202
5.227185	2.42565e-202
5.226849	2.50039e-202
5.226513	2.57743e-202
5.226177	2.65684e-202
5.225840	2.7387e-202
5.225504	2.82309e-202
5.225168	2.91007e-202
5.224832	2.99974e-202
5.224496	3.09216e-202
5.224159	3.18744e-202
5.223823	3.28565e-202
5.223487	3.38689e-202
5.223151	3.49124e-202
5.222814	3.59881e-202
5.222478	3.7097e-202
5.222142	3.824e-202
5.221806	3.94182e-202
5.221470	4.06328e-202
5.221133	4.18847e-202
5.220797	4.31753e-202
5.220461	4.45056e-202
5.220125	4.58769e-202
5.219788	4.72904e-202
5.219452	4.87475e-202
5.219116	5.02495e-202
5.218780	5.17977e-202
5.218444	5.33937e-202
5.218107	5.50388e-202
5.217771	5.67347e-202
5.217435	5.84827e-202
5.217099	6.02847e-202
5.216762	6.21421e-202
5.216426	6.40568e-202
5.216090	6.60305e-202
5.215754	6.8065e-202
5.215418	7.01622e-202
5.215081	7.2324e-202
5.214745	7.45524e-202
5.214409	7.68495e-202
5.214073	7.92173e-202
5.213736	8.16581e-202
5.213400	8.41741e-202
5.213064	8.67676e-202
5.212728	8.9441e-202
5.212392	9.21968e-202
5.212055	9.50375e-202
5.211719	9.79658e-202
5.211383	1.00984e-201
5.211047	1.04096e-201
5.210710	1.07303e-201
5.210374	1.10609e-201
5.210038	1.14017e-201
5.209702	1.1753e-201
5.209366	1.21151e-201
5.209029	1.24884e-201
5.208693	1.28732e-201
5.208357	1.32698e-201
5.208021	1.36787e-201
5.207684	1.41002e-201
5.207348	1.45346e-201
5.207012	1.49824e-201
5.206676	1.54441e-201
5.206340	1.59199e-201
5.206003	1.64104e-201
5.205667	1.69161e-201
5.205331	1.74373e-201
5.204995	1.79745e-201
5.204658	1.85283e-201
5.204322	1.90992e-201
5.203986	1.96877e-201
5.203650	2.02943e-201
5.203314	2.09196e-201
5.202977	2.15641e-201
5.202641	2.22285e-201
5.202305	2.29134e-201
5.201969	2.36194e-201
5.201632	2.43471e-201
5.201296	2.50973e-201
5.200960	2.58706e-201
5.200624	2.66677e-201
5.200288	2.74893e-201
5.199951	2.83363e-201
5.199615	2.92094e-201
5.199279	3.01093e-201
5.198943	3.1037e-201
5.198606	3.19933e-201
5.198270	3.29791e-201
5.197934	3.39952e-201
5.197598	3.50426e-201
5.197262	3.61223e-201
5.196925	3.72352e-201
5.196589	3.83825e-201
5.196253	3.95651e-201
5.195917	4.07841e-201
5.195580	4.20407e-201
5.195244	4.3336e-201
5.194908	4.46713e-201
5.194572	4.60476e-201
5.194236	4.74664e-201
5.193899	4.89289e-201
5.193563	5.04364e-201
5.193227	5.19904e-201
5.192891	5.35922e-201
5.192554	5.52435e-201
5.192218	5.69456e-201
5.191882	5.87001e-201
5.191546	6.05087e-201
5.191210	6.2373e-201
5.190873	6.42947e-201
5.190537	6.62757e-201
5.190201	6.83177e-201
5.189865	7.04226e-201
5.189528	7.25924e-201
5.189192	7.4829e-201
5.188856	7.71345e-201
5.188520	7.95111e-201
5.188184	8.19609e-201
5.187847	8.44862e-201
5.187511	8.70892e-201
5.187175	8.97725e-201
5.186839	9.25385e-201
5.186502	9.53896e-201
5.186166	9.83286e-201
5.185830	1.01358e-200
5.185494	1.04481e-200
5.185158	1.077e-200
5.184821	1.11019e-200
5.184485	1.14439e-200
5.184149	1.17965e-200
5.183813	1.216e-200
5.183476	1.25346e-200
5.183140	1.29208e-200
5.182804	1.33189e-200
5.182468	1.37293e-200
5.182132	1.41523e-200
5.181795	1.45883e-200
5.181459	1.50378e-200
5.181123	1.55011e-200
5.180787	1.59787e-200
5.180450	1.6471e-200
5.180114	1.69785e-200
5.179778	1.75016e-200
5.179442	1.80408e-200
5.179106	1.85967e-200
5.178769	1.91696e-200
5.178433	1.97603e-200
5.178097	2.03691e-200
5.177761	2.09967e-200
5.177424	2.16436e-200
5.177088	2.23104e-200
5.176752	2.29978e-200
5.176416	2.37064e-200
5.176079	2.44368e-200
5.175743	2.51897e-200
5.175407	2.59658e-200
5.175071	2.67658e-200
5.174735	2.75904e-200
5.174398	2.84405e-200
5.174062	2.93168e-200
5.173726	3.022e-200
5.173390	3.11511e-200
5.173053	3.21109e-200
5.172717	3.31002e-200
5.172381	3.41201e-200
5.172045	3.51713e-200
5.171709	3.62549e-200
5.171372	3.73719e-200
5.171036	3.85234e-200
5.170700	3.97103e-200
5.170364	4.09338e-200
5.170027	4.21949e-200
5.169691	4.3495e-200
5.169355	4.48351e-200
5.169019	4.62164e-200
5.168683	4.76404e-200
5.168346	4.91082e-200
5.168010	5.06212e-200
5.167674	5.21808e-200
5.167338	5.37885e-200
5.167001	5.54457e-200
5.166665	5.7154e-200
5.166329	5.89149e-200
5.165993	6.07301e-200
5.165657	6.26012e-200
5.165320	6.45299e-200
5.164984	6.65181e-200
5.164648	6.85675e-200
5.164312	7.06801e-200
5.163975	7.28577e-200
5.163639	7.51024e-200
5.163303	7.74163e-200
5.162967	7.98015e-200
5.162631	8.22602e-200
5.162294	8.47946e-200
5.161958	8.74071e-200
5.161622	9.01001e-200
5.161286	9.28761e-200
5.160949	9.57376e-200
5.160613	9.86873e-200
5.160277	1.01728e-199
5.159941	1.04862e-199
5.159605	1.08093e-199
5.159268	1.11423e-199
5.158932	1.14856e-199
5.158596	1.18395e-199
5.158260	1.22042e-199
5.157923	1.25802e-199
5.157587	1.29678e-199
5.157251	1.33674e-199
5.156915	1.37792e-199
5.156579	1.42038e-199
5.156242	1.46414e-199
5.155906	1.50925e-199
5.155570	1.55575e-199
5.155234	1.60368e-199
5.154897	1.65309e-199
5.154561	1.70402e-199
5.154225	1.75652e-199
5.153889	1.81064e-199
5.153553	1.86642e-199
5.153216	1.92392e-199
5.152880	1.9832e-199
5.152544	2.0443e-199
5.152208	2.10728e-199
5.151871	2.17221e-199
5.151535	2.23913e-199
5.151199	2.30812e-199
5.150863	2.37923e-199
5.150527	2.45254e-199
5.150190	2.5281e-199
5.149854	2.60599e-199
5.149518	2.68627e-199
5.149182	2.76904e-199
5.148845	2.85435e-199
5.148509	2.94229e-199
5.148173	3.03294e-199
5.147837	3.12638e-199
5.147501	3.22271e-199
5.147164	3.322e-199
5.146828	3.42434e-199
5.146492	3.52985e-199
5.146156	3.6386e-199
5.145819	3.7507e-199
5.145483	3.86626e-199
5.145147	3.98538e-199
5.144811	4.10816e-199
5.144475	4.23473e-199
5.144138	4.3652e-199
5.143802	4.49969e-199
5.143466	4.63832e-199
5.143130	4.78123e-199
5.142793	4.92853e-199
5.142457	5.08038e-199
5.142121	5.2369e-199
5.141785	5.39824e-199
5.141449	5.56456e-199
5.141112	5.736e-199
5.140776	5.91272e-199
5.140440	6.09489e-199
5.140104	6.28266e-199
5.139767	6.47623e-199
5.139431	6.67576e-199
5.139095	6.88143e-199
5.138759	7.09344e-199
5.138423	7.31198e-199
5.138086	7.53726e-199
5.137750	7.76948e-199
5.137414	8.00885e-199
5.137078	8.25559e-199
5.136741	8.50994e-199
5.136405	8.77212e-199
5.136069	9.04238e-199
5.135733	9.32097e-199
5.135397	9.60814e-199
5.135060	9.90416e-199
5.134724	1.02093e-198
5.134388	1.05238e-198
5.134052	1.08481e-198
5.133715	1.11823e-198
5.133379	1.15268e-198
5.133043	1.18819e-198
5.132707	1.2248e-198
5.132371	1.26253e-198
5.132034	1.30143e-198
5.131698	1.34153e-198
5.131362	1.38286e-198
5.131026	1.42546e-198
5.130689	1.46938e-198
5.130353	1.51465e-198
5.130017	1.56131e-198
5.129681	1.60942e-198
5.129345	1.659e-198
5.129008	1.71011e-198
5.128672	1.7628e-198
5.128336	1.81711e-198
5.128000	1.87309e-198
5.127663	1.9308e-198
5.127327	1.99028e-198
5.126991	2.0516e-198
5.126655	2.11481e-198
5.126319	2.17996e-198
5.125982	2.24713e-198
5.125646	2.31636e-198
5.125310	2.38772e-198
5.124974	2.46128e-198
5.124637	2.53711e-198
5.124301	2.61528e-198
5.123965	2.69585e-198
5.123629	2.77891e-198
5.123293	2.86452e-198
5.122956	2.95277e-198
5.122620	3.04375e-198
5.122284	3.13752e-198
5.121948	3.23418e-198
5.121611	3.33382e-198
5.121275	3.43653e-198
5.120939	3.54241e-198
5.120603	3.65154e-198
5.120267	3.76404e-198
5.119930	3.88001e-198
5.119594	3.99955e-198
5.119258	4.12277e-198
5.118922	4.24978e-198
5.118585	4.38071e-198
5.118249	4.51567e-198
5.117913	4.6548e-198
5.117577	4.7982e-198
5.117241	4.94603e-198
5.116904	5.09841e-198
5.116568	5.25548e-198
5.116232	5.4174e-198
5.115896	5.5843e-198
5.115559	5.75634e-198
5.115223	5.93368e-198
5.114887	6.11649e-198
5.114551	6.30493e-198
5.114215	6.49918e-198
5.113878	6.6994e-198
5.113542	6.9058e-198
5.113206	7.11856e-198
5.112870	7.33787e-198
5.112533	7.56394e-198
5.112197	7.79697e-198
5.111861	8.03718e-198
5.111525	8.28479e-198
5.111189	8.54003e-198
5.110852	8.80314e-198
5.110516	9.07435e-198
5.110180	9.35391e-198
5.109844	9.64209e-198
5.109507	9.93914e-198
5.109171	1.02454e-197
5.108835	1.0561e-197
5.108499	1.08864e-197
5.108163	1.12217e-197
5.107826	1.15675e-197
5.107490	1.19238e-197
5.107154	1.22912e-197
5.106818	1.26699e-197
5.106481	1.30602e-197
5.106145	1.34626e-197
5.105809	1.38773e-197
5.105473	1.43048e-197
5.105137	1.47456e-197
5.104800	1.51998e-197
5.104464	1.56681e-197
5.104128	1.61508e-197
5.103792	1.66484e-197
5.103455	1.71613e-197
5.103119	1.769e-197
5.102783	1.8235e-197
5.102447	1.87968e-197
5.102111	1.93759e-197
5.101774	1.99728e-197
5.101438	2.05881e-197
5.101102	2.12224e-197
5.100766	2.18762e-197
5.100429	2.25502e-197
5.100093	2.32449e-197
5.099757	2.3961e-197
5.099421	2.46992e-197
5.099085	2.54602e-197
5.098748	2.62445e-197
5.098412	2.70531e-197
5.098076	2.78865e-197
5.097740	2.87457e-197
5.097403	2.96312e-197
5.097067	3.05441e-197
5.096731	3.14851e-197
5.096395	3.24551e-197
5.096059	3.3455e-197
5.095722	3.44857e-197
5.095386	3.55481e-197
5.095050	3.66432e-197
5.094714	3.77721e-197
5.094377	3.89358e-197
5.094041	4.01353e-197
5.093705	4.13718e-197
5.093369	4.26464e-197
5.093033	4.39602e-197
5.092696	4.53145e-197
5.092360	4.67106e-197
5.092024	4.81496e-197
5.091688	4.9633e-197
5.091351	5.11621e-197
5.091015	5.27383e-197
5.090679	5.4363e-197
5.090343	5.60378e-197
5.090007	5.77642e-197
5.089670	5.95438e-197
5.089334	6.13782e-197
5.088998	6.32691e-197
5.088662	6.52183e-197
5.088325	6.72275e-197
5.087989	6.92986e-197
5.087653	7.14335e-197
5.087317	7.36342e-197
5.086981	7.59027e-197
5.086644	7.82411e-197
5.086308	8.06515e-197
5.085972	8.31362e-197
5.085636	8.56974e-197
5.085299	8.83375e-197
5.084963	9.1059e-197
5.084627	9.38643e-197
5.084291	9.6756e-197
5.083955	9.97368e-197
5.083618	1.02809e-196
5.083282	1.05977e-196
5.082946	1.09242e-196
5.082610	1.12607e-196
5.082273	1.16076e-196
5.081937	1.19652e-196
5.081601	1.23338e-196
5.081265	1.27138e-196
5.080929	1.31055e-196
5.080592	1.35092e-196
5.080256	1.39254e-196
5.079920	1.43544e-196
5.079584	1.47966e-196
5.079247	1.52525e-196
5.078911	1.57224e-196
5.078575	1.62067e-196
5.078239	1.6706e-196
5.077903	1.72207e-196
5.077566	1.77512e-196
5.077230	1.82981e-196
5.076894	1.88618e-196
5.076558	1.94429e-196
5.076221	2.00418e-196
5.075885	2.06593e-196
5.075549	2.12957e-196
5.075213	2.19518e-196
5.074876	2.26281e-196
5.074540	2.33252e-196
5.074204	2.40438e-196
5.073868	2.47845e-196
5.073532	2.5548e-196
5.073195	2.63351e-196
5.072859	2.71464e-196
5.072523	2.79827e-196
5.072187	2.88448e-196
5.071850	2.97334e-196
5.071514	3.06494e-196
5.071178	3.15936e-196
5.070842	3.25669e-196
5.070506	3.35702e-196
5.070169	3.46044e-196
5.069833	3.56704e-196
5.069497	3.67693e-196
5.069161	3.79021e-196
5.068824	3.90697e-196
5.068488	4.02734e-196
5.068152	4.15141e-196
5.067816	4.2793e-196
5.067480	4.41113e-196
5.067143	4.54702e-196
5.066807	4.6871e-196
5.066471	4.8315e-196
5.066135	4.98034e-196
5.065798	5.13377e-196
5.065462	5.29193e-196
5.065126	5.45495e-196
5.064790	5.623e-196
5.064454	5.79623e-196
5.064117	5.97479e-196
5.063781	6.15886e-196
5.063445	6.34859e-196
5.063109	6.54417e-196
5.062772	6.74578e-196
5.062436	6.95359e-196
5.062100	7.16781e-196
5.061764	7.38863e-196
5.061428	7.61625e-196
5.061091	7.85088e-196
5.060755	8.09274e-196
5.060419	8.34205e-196
5.060083	8.59904e-196
5.059746	8.86395e-196
5.059410	9.13702e-196
5.059074	9.4185e-196
5.058738	9.70865e-196
5.058402	1.00077e-195
5.058065	1.0316e-195
5.057729	1.06339e-195
5.057393	1.09614e-195
5.057057	1.12991e-195
5.056720	1.16472e-195
5.056384	1.2006e-195
5.056048	1.23759e-195
5.055712	1.27572e-195
5.055376	1.31502e-195
5.055039	1.35553e-195
5.054703	1.39729e-195
5.054367	1.44033e-195
5.054031	1.4847e-195
5.053694	1.53044e-195
5.053358	1.57759e-195
5.053022	1.62619e-195
5.052686	1.67629e-195
5.052350	1.72793e-195
5.052013	1.78116e-195
5.051677	1.83603e-195
5.051341	1.89259e-195
5.051005	1.95089e-195
5.050668	2.01099e-195
5.050332	2.07295e-195
5.049996	2.13681e-195
5.049660	2.20263e-195
5.049324	2.27049e-195
5.048987	2.34043e-195
5.048651	2.41253e-195
5.048315	2.48686e-195
5.047979	2.56347e-195
5.047642	2.64244e-195
5.047306	2.72384e-195
5.046970	2.80775e-195
5.046634	2.89425e-195
5.046298	2.98341e-195
5.045961	3.07532e-195
5.045625	3.17006e-195
5.045289	3.26771e-195
5.044953	3.36838e-195
5.044616	3.47215e-195
5.044280	3.57911e-195
5.043944	3.68937e-195
5.043608	3.80303e-195
5.043272	3.92018e-195
5.042935	4.04095e-195
5.042599	4.16543e-195
5.042263	4.29375e-195
5.041927	4.42603e-195
5.041590	4.56238e-195
5.041254	4.70293e-195
5.040918	4.84781e-195
5.040582	4.99715e-195
5.040246	5.15109e-195
5.039909	5.30977e-195
5.039573	5.47335e-195
5.039237	5.64196e-195
5.038901	5.81577e-195
5.038564	5.99493e-195
5.038228	6.17961e-195
5.037892	6.36998e-195
5.037556	6.56621e-195
5.037220	6.76849e-195
5.036883	6.977e-195
5.036547	7.19193e-195
5.036211	7.41349e-195
5.035875	7.64186e-195
5.035538	7.87728e-195
5.035202	8.11995e-195
5.034866	8.37009e-195
5.034530	8.62794e-195
5.034194	8.89373e-195
5.033857	9.16771e-195
5.033521	9.45013e-195
5.033185	9.74125e-195
5.032849	1.00413e-194
5.032512	1.03507e-194
5.032176	1.06695e-194
5.031840	1.09982e-194
5.031504	1.1337e-194
5.031168	1.16863e-194
5.030831	1.20463e-194
5.030495	1.24174e-194
5.030159	1.27999e-194
5.029823	1.31942e-194
5.029486	1.36007e-194
5.029150	1.40196e-194
5.028814	1.44515e-194
5.028478	1.48967e-194
5.028142	1.53556e-194
5.027805	1.58287e-194
5.027469	1.63163e-194
5.027133	1.68189e-194
5.026797	1.7337e-194
5.026460	1.78711e-194
5.026124	1.84216e-194
5.025788	1.89891e-194
5.025452	1.95741e-194
5.025116	2.01771e-194
5.024779	2.07986e-194
5.024443	2.14394e-194
5.024107	2.20998e-194
5.023771	2.27806e-194
5.023434	2.34824e-194
5.023098	2.42058e-194
5.022762	2.49514e-194
5.022426	2.57201e-194
5.022090	2.65124e-194
5.021753	2.73291e-194
5.021417	2.8171e-194
5.021081	2.90388e-194
5.020745	2.99334e-194
5.020408	3.08555e-194
5.020072	3.1806e-194
5.019736	3.27858e-194
5.019400	3.37958e-194
5.019064	3.48369e-194
5.018727	3.59101e-194
5.018391	3.70163e-194
5.018055	3.81566e-194
5.017719	3.9332e-194
5.017382	4.05436e-194
5.017046	4.17926e-194
5.016710	4.308e-194
5.016374	4.44071e-194
5.016038	4.57751e-194
5.015701	4.71852e-194
5.015365	4.86388e-194
5.015029	5.01371e-194
5.014693	5.16816e-194
5.014356	5.32737e-194
5.014020	5.49148e-194
5.013684	5.66064e-194
5.013348	5.83502e-194
5.013012	6.01477e-194
5.012675	6.20006e-194
5.012339	6.39105e-194
5.012003	6.58793e-194
5.011667	6.79087e-194
5.011330	7.00006e-194
5.010994	7.2157e-194
5.010658	7.43798e-194
5.010322	7.66711e-194
5.009986	7.9033e-194
5.009649	8.14676e-194
5.009313	8.39772e-194
5.008977	8.65641e-194
5.008641	8.92307e-194
5.008304	9.19795e-194
5.007968	9.48129e-194
5.007632	9.77336e-194
5.007296	1.00744e-193
5.006960	1.03848e-193
5.006623	1.07047e-193
5.006287	1.10344e-193
5.005951	1.13744e-193
5.005615	1.17247e-193
5.005278	1.20859e-193
5.004942	1.24582e-193
5.004606	1.2842e-193
5.004270	1.32376e-193
5.003934	1.36454e-193
5.003597	1.40657e-193
5.003261	1.4499e-193
5.002925	1.49457e-193
5.002589	1.54061e-193
5.002252	1.58806e-193
5.001916	1.63698e-193
5.001580	1.68741e-193
5.001244	1.73939e-193
5.000908	1.79297e-193
5.000571	1.84821e-193
5.000235	1.90514e-193
4.999899	1.96383e-193
4.999563	2.02432e-193
4.999226	2.08668e-193
4.998890	2.15096e-193
4.998554	2.21722e-193
4.998218	2.28552e-193
4.997882	2.35593e-193
4.997545	2.4285e-193
4.997209	2.50331e-193
4.996873	2.58042e-193
4.996537	2.65991e-193
4.996200	2.74185e-193
4.995864	2.82631e-193
4.995528	2.91337e-193
4.995192	3.00312e-193
4.994856	3.09563e-193
4.994519	3.19099e-193
4.994183	3.28929e-193
4.993847	3.39061e-193
4.993511	3.49506e-193
4.993174	3.60272e-193
4.992838	3.7137e-193
4.992502	3.8281e-193
4.992166	3.94602e-193
4.991830	4.06758e-193
4.991493	4.19288e-193
4.991157	4.32204e-193
4.990821	4.45518e-193
4.990485	4.59242e-193
4.990148	4.73388e-193
4.989812	4.87971e-193
4.989476	5.03003e-193
4.989140	5.18497e-193
4.988804	5.34469e-193
4.988467	5.50933e-193
4.988131	5.67905e-193
4.987795	5.85398e-193
4.987459	6.03431e-193
4.987122	6.2202e-193
4.986786	6.41181e-193
4.986450	6.60932e-193
4.986114	6.81291e-193
4.985778	7.02278e-193
4.985441	7.23911e-193
4.985105	7.46211e-193
4.984769	7.69197e-193
4.984433	7.92892e-193
4.984096	8.17316e-193
4.983760	8.42493e-193
4.983424	8.68446e-193
4.983088	8.95197e-193
4.982752	9.22773e-193
4.982415	9.51199e-193
4.982079	9.805e-193
4.981743	1.0107e-192
4.981407	1.04184e-192
4.981070	1.07393e-192
4.980734	1.10701e-192
4.980398	1.14111e-192
4.980062	1.17626e-192
4.979726	1.2125e-192
4.979389	1.24985e-192
4.979053	1.28835e-192
4.978717	1.32803e-192
4.978381	1.36894e-192
4.978044	1.41111e-192
4.977708	1.45458e-192
4.977372	1.49939e-192
4.977036	1.54557e-192
4.976699	1.59318e-192
4.976363	1.64226e-192
4.976027	1.69285e-192
4.975691	1.74499e-192
4.975355	1.79875e-192
4.975018	1.85416e-192
4.974682	1.91127e-192
4.974346	1.97015e-192
4.974010	2.03083e-192
4.973673	2.09339e-192
4.973337	2.15788e-192
4.973001	2.22435e-192
4.972665	2.29287e-192
4.972329	2.3635e-192
4.971992	2.4363e-192
4.971656	2.51135e-192
4.971320	2.58871e-192
4.970984	2.66845e-192
4.970647	2.75065e-192
4.970311	2.83538e-192
4.969975	2.92272e-192
4.969639	3.01275e-192
4.969303	3.10555e-192
4.968966	3.20122e-192
4.968630	3.29983e-192
4.968294	3.40147e-192
4.967958	3.50625e-192
4.967621	3.61426e-192
4.967285	3.72559e-192
4.966949	3.84035e-192
4.966613	3.95865e-192
4.966277	4.08059e-192
4.965940	4.20629e-192
4.965604	4.33586e-192
4.965268	4.46942e-192
4.964932	4.60709e-192
4.964595	4.74901e-192
4.964259	4.89529e-192
4.963923	5.04609e-192
4.963587	5.20152e-192
4.963251	5.36175e-192
4.962914	5.52691e-192
4.962578	5.69716e-192
4.962242	5.87265e-192
4.961906	6.05355e-192
4.961569	6.24002e-192
4.961233	6.43224e-192
4.960897	6.63037e-192
4.960561	6.83461e-192
4.960225	7.04514e-192
4.959888	7.26216e-192
4.959552	7.48586e-192
4.959216	7.71645e-192
4.958880	7.95414e-192
4.958543	8.19916e-192
4.958207	8.45172e-192
4.957871	8.71206e-192
4.957535	8.98042e-192
4.957199	9.25705e-192
4.956862	9.5422e-192
4.956526	9.83613e-192
4.956190	1.01391e-191
4.955854	1.04514e-191
4.955517	1.07734e-191
4.955181	1.11052e-191
4.954845	1.14473e-191
4.954509	1.17999e-191
4.954173	1.21634e-191
4.953836	1.25381e-191
4.953500	1.29243e-191
4.953164	1.33224e-191
4.952828	1.37328e-191
4.952491	1.41558e-191
4.952155	1.45918e-191
4.951819	1.50413e-191
4.951483	1.55046e-191
4.951147	1.59822e-191
4.950810	1.64745e-191
4.950474	1.6982e-191
4.950138	1.75051e-191
4.949802	1.80443e-191
4.949465	1.86001e-191
4.949129	1.91731e-191
4.948793	1.97637e-191
4.948457	2.03724e-191
4.948121	2.1e-191
4.947784	2.16468e-191
4.947448	2.23136e-191
4.947112	2.3001e-191
4.946776	2.37095e-191
4.946439	2.44398e-191
4.946103	2.51926e-191
4.945767	2.59686e-191
4.945431	2.67685e-191
4.945095	2.75931e-191
4.944758	2.8443e-191
4.944422	2.93191e-191
4.944086	3.02223e-191
4.943750	3.11532e-191
4.943413	3.21128e-191
4.943077	3.3102e-191
4.942741	3.41216e-191
4.942405	3.51727e-191
4.942069	3.62561e-191
4.941732	3.73729e-191
4.941396	3.85241e-191
4.941060	3.97107e-191
4.940724	4.09339e-191
4.940387	4.21948e-191
4.940051	4.34945e-191
4.939715	4.48343e-191
4.939379	4.62153e-191
4.939043	4.76389e-191
4.938706	4.91063e-191
4.938370	5.06189e-191
4.938034	5.21781e-191
4.937698	5.37853e-191
4.937361	5.54421e-191
4.937025	5.71498e-191
4.936689	5.89102e-191
4.936353	6.07248e-191
4.936017	6.25953e-191
4.935680	6.45234e-191
4.935344	6.65109e-191
4.935008	6.85596e-191
4.934672	7.06714e-191
4.934335	7.28483e-191
4.933999	7.50922e-191
4.933663	7.74052e-191
4.933327	7.97895e-191
4.932991	8.22472e-191
4.932654	8.47807e-191
4.932318	8.73921e-191
4.931982	9.0084e-191
4.931646	9.28589e-191
4.931309	9.57192e-191
4.930973	9.86675e-191
4.930637	1.01707e-190
4.930301	1.0484e-190
4.929965	1.08069e-190
4.929628	1.11398e-190
4.929292	1.14829e-190
4.928956	1.18366e-190
4.928620	1.22012e-190
4.928283	1.2577e-190
4.927947	1.29644e-190
4.927611	1.33638e-190
4.927275	1.37754e-190
4.926939	1.41997e-190
4.926602	1.46371e-190
4.926266	1.5088e-190
4.925930	1.55527e-190
4.925594	1.60318e-190
4.925257	1.65256e-190
4.924921	1.70346e-190
4.924585	1.75593e-190
4.924249	1.81002e-190
4.923913	1.86577e-190
4.923576	1.92324e-190
4.923240	1.98248e-190
4.922904	2.04355e-190
4.922568	2.10649e-190
4.922231	2.17138e-190
4.921895	2.23826e-190
4.921559	2.3072e-190
4.921223	2.37827e-190
4.920887	2.45153e-190
4.920550	2.52704e-190
4.920214	2.60488e-190
4.919878	2.68511e-190
4.919542	2.76782e-190
4.919205	2.85308e-190
4.918869	2.94096e-190
4.918533	3.03154e-190
4.918197	3.12492e-190
4.917861	3.22118e-190
4.917524	3.3204e-190
4.917188	3.42267e-190
4.916852	3.5281e-190
4.916516	3.63677e-190
4.916179	3.74879e-190
4.915843	3.86426e-190
4.915507	3.98329e-190
4.915171	4.10598e-190
4.914835	4.23245e-190
4.914498	4.36282e-190
4.914162	4.4972e-190
4.913826	4.63573e-190
4.913490	4.77852e-190
4.913153	4.9257e-190
4.912817	5.07742e-190
4.912481	5.23382e-190
4.912145	5.39503e-190
4.911809	5.56121e-190
4.911472	5.7325e-190
4.911136	5.90908e-190
4.910800	6.09109e-190
4.910464	6.2787e-190
4.910127	6.4721e-190
4.909791	6.67145e-190
4.909455	6.87694e-190
4.909119	7.08877e-190
4.908783	7.30711e-190
4.908446	7.53219e-190
4.908110	7.76419e-190
4.907774	8.00334e-190
4.907438	8.24986e-190
4.907101	8.50397e-190
4.906765	8.76591e-190
4.906429	9.03591e-190
4.906093	9.31423e-190
4.905757	9.60113e-190
4.905420	9.89686e-190
4.905084	1.02017e-189
4.904748	1.05159e-189
4.904412	1.08398e-189
4.904075	1.11737e-189
4.903739	1.15179e-189
4.903403	1.18727e-189
4.903067	1.22384e-189
4.902731	1.26153e-189
4.902394	1.30039e-189
4.902058	1.34044e-189
4.901722	1.38173e-189
4.901386	1.42429e-189
4.901049	1.46816e-189
4.900713	1.51338e-189
4.900377	1.56e-189
4.900041	1.60805e-189
4.899705	1.65758e-189
4.899368	1.70863e-189
4.899032	1.76126e-189
4.898696	1.81551e-189
4.898360	1.87143e-189
4.898023	1.92907e-189
4.897687	1.98849e-189
4.897351	2.04974e-189
4.897015	2.11288e-189
4.896679	2.17796e-189
4.896342	2.24504e-189
4.896006	2.31419e-189
4.895670	2.38547e-189
4.895334	2.45895e-189
4.894997	2.53468e-189
4.894661	2.61276e-189
4.894325	2.69323e-189
4.893989	2.77619e-189
4.893653	2.8617e-189
4.893316	2.94984e-189
4.892980	3.0407e-189
4.892644	3.13436e-189
4.892308	3.2309e-189
4.891971	3.33042e-189
4.891635	3.433e-189
4.891299	3.53874e-189
4.890963	3.64774e-189
4.890627	3.76009e-189
4.890290	3.8759e-189
4.889954	3.99529e-189
4.889618	4.11835e-189
4.889282	4.2452e-189
4.888945	4.37595e-189
4.888609	4.51074e-189
4.888273	4.64967e-189
4.887937	4.79289e-189
4.887601	4.94052e-189
4.887264	5.09269e-189
4.886928	5.24955e-189
4.886592	5.41124e-189
4.886256	5.57791e-189
4.885919	5.74972e-189
4.885583	5.92682e-189
4.885247	6.10937e-189
4.884911	6.29754e-189
4.884575	6.49151e-189
4.884238	6.69146e-189
4.883902	6.89756e-189
4.883566	7.11001e-189
4.883230	7.32901e-189
4.882893	7.55475e-189
4.882557	7.78744e-189
4.882221	8.0273e-189
4.881885	8.27455e-189
4.881549	8.52941e-189
4.881212	8.79213e-189
4.880876	9.06293e-189
4.880540	9.34208e-189
4.880204	9.62982e-189
4.879867	9.92643e-189
4.879531	1.02322e-188
4.879195	1.05473e-188
4.878859	1.08722e-188
4.878522	1.12071e-188
4.878186	1.15523e-188
4.877850	1.19081e-188
4.877514	1.22749e-188
4.877178	1.26529e-188
4.876841	1.30426e-188
4.876505	1.34444e-188
4.876169	1.38585e-188
4.875833	1.42853e-188
4.875496	1.47253e-188
4.875160	1.51789e-188
4.874824	1.56464e-188
4.874488	1.61283e-188
4.874152	1.66251e-188
4.873815	1.71371e-188
4.873479	1.7665e-188
4.873143	1.82091e-188
4.872807	1.87699e-188
4.872470	1.9348e-188
4.872134	1.9944e-188
4.871798	2.05582e-188
4.871462	2.11914e-188
4.871126	2.18442e-188
4.870789	2.2517e-188
4.870453	2.32105e-188
4.870117	2.39254e-188
4.869781	2.46623e-188
4.869444	2.54219e-188
4.869108	2.62049e-188
4.868772	2.70121e-188
4.868436	2.7844e-188
4.868100	2.87016e-188
4.867763	2.95857e-188
4.867427	3.04969e-188
4.867091	3.14362e-188
4.866755	3.24045e-188
4.866418	3.34026e-188
4.866082	3.44314e-188
4.865746	3.54919e-188
4.865410	3.6585e-188
4.865074	3.77119e-188
4.864737	3.88734e-188
4.864401	4.00707e-188
4.864065	4.13049e-188
4.863729	4.25771e-188
4.863392	4.38885e-188
4.863056	4.52403e-188
4.862720	4.66337e-188
4.862384	4.807e-188
4.862048	4.95506e-188
4.861711	5.10767e-188
4.861375	5.26499e-188
4.861039	5.42715e-188
4.860703	5.59431e-188
4.860366	5.76662e-188
4.860030	5.94423e-188
4.859694	6.12731e-188
4.859358	6.31604e-188
4.859022	6.51057e-188
4.858685	6.7111e-188
4.858349	6.9178e-188
4.858013	7.13087e-188
4.857677	7.3505e-188
4.857340	7.5769e-188
4.857004	7.81026e-188
4.856668	8.05082e-188
4.856332	8.29879e-188
4.855996	8.55439e-188
4.855659	8.81787e-188
4.855323	9.08946e-188
4.854987	9.36941e-188
4.854651	9.65799e-188
4.854314	9.95545e-188
4.853978	1.02621e-187
4.853642	1.05782e-187
4.853306	1.0904e-187
4.852970	1.12398e-187
4.852633	1.1586e-187
4.852297	1.19428e-187
4.851961	1.23107e-187
4.851625	1.26898e-187
4.851288	1.30807e-187
4.850952	1.34836e-187
4.850616	1.38989e-187
4.850280	1.43269e-187
4.849944	1.47682e-187
4.849607	1.52231e-187
4.849271	1.56919e-187
4.848935	1.61752e-187
4.848599	1.66734e-187
4.848262	1.7187e-187
4.847926	1.77163e-187
4.847590	1.8262e-187
4.847254	1.88245e-187
4.846918	1.94042e-187
4.846581	2.00019e-187
4.846245	2.06179e-187
4.845909	2.1253e-187
4.845573	2.19075e-187
4.845236	2.25823e-187
4.844900	2.32778e-187
4.844564	2.39948e-187
4.844228	2.47338e-187
4.843892	2.54956e-187
4.843555	2.62808e-187
4.843219	2.70903e-187
4.842883	2.79247e-187
4.842547	2.87847e-187
4.842210	2.96713e-187
4.841874	3.05851e-187
4.841538	3.15271e-187
4.841202	3.24982e-187
4.840866	3.34991e-187
4.840529	3.45309e-187
4.840193	3.55944e-187
4.839857	3.66907e-187
4.839521	3.78207e-187
4.839184	3.89856e-187
4.838848	4.01863e-187
4.838512	4.1424e-187
4.838176	4.26999e-187
4.837840	4.4015e-187
4.837503	4.53706e-187
4.837167	4.6768e-187
4.836831	4.82084e-187
4.836495	4.96932e-187
4.836158	5.12238e-187
4.835822	5.28014e-187
4.835486	5.44277e-187
4.835150	5.6104e-187
4.834814	5.7832e-187
4.834477	5.96131e-187
4.834141	6.14492e-187
4.833805	6.33418e-187
4.833469	6.52927e-187
4.833132	6.73036e-187
4.832796	6.93765e-187
4.832460	7.15133e-187
4.832124	7.37158e-187
4.831788	7.59862e-187
4.831451	7.83265e-187
4.831115	8.07389e-187
4.830779	8.32256e-187
4.830443	8.57889e-187
4.830106	8.84311e-187
4.829770	9.11547e-187
4.829434	9.39622e-187
4.829098	9.68561e-187
4.828762	9.98392e-187
4.828425	1.02914e-186
4.828089	1.06084e-186
4.827753	1.09351e-186
4.827417	1.12719e-186
4.827080	1.16191e-186
4.826744	1.19769e-186
4.826408	1.23458e-186
4.826072	1.2726e-186
4.825736	1.3118e-186
4.825399	1.3522e-186
4.825063	1.39385e-186
4.824727	1.43678e-186
4.824391	1.48103e-186
4.824054	1.52664e-186
4.823718	1.57366e-186
4.823382	1.62213e-186
4.823046	1.67209e-186
4.822710	1.72359e-186
4.822373	1.77667e-186
4.822037	1.83139e-186
4.821701	1.88779e-186
4.821365	1.94594e-186
4.821028	2.00587e-186
4.820692	2.06765e-186
4.820356	2.13133e-186
4.820020	2.19697e-186
4.819684	2.26463e-186
4.819347	2.33438e-186
4.819011	2.40628e-186
4.818675	2.48039e-186
4.818339	2.55678e-186
4.818002	2.63553e-186
4.817666	2.7167e-186
4.817330	2.80037e-186
4.816994	2.88662e-186
4.816658	2.97552e-186
4.816321	3.06716e-186
4.815985	3.16163e-186
4.815649	3.259e-186
4.815313	3.35937e-186
4.814976	3.46284e-186
4.814640	3.56949e-186
4.814304	3.67942e-186
4.813968	3.79275e-186
4.813632	3.90956e-186
4.813295	4.02997e-186
4.812959	4.15408e-186
4.812623	4.28202e-186
4.812287	4.4139e-186
4.811950	4.54984e-186
4.811614	4.68997e-186
4.811278	4.83442e-186
4.810942	4.98331e-186
4.810606	5.13679e-186
4.810269	5.29499e-186
4.809933	5.45807e-186
4.809597	5.62617e-186
4.809261	5.79945e-186
4.808924	5.97806e-186
4.808588	6.16218e-186
4.808252	6.35196e-186
4.807916	6.54759e-186
4.807580	6.74925e-186
4.807243	6.95711e-186
4.806907	7.17138e-186
4.806571	7.39225e-186
4.806235	7.61991e-186
4.805898	7.85459e-186
4.805562	8.0965e-186
4.805226	8.34586e-186
4.804890	8.6029e-186
4.804554	8.86785e-186
4.804217	9.14097e-186
4.803881	9.42249e-186
4.803545	9.71269e-186
4.803209	1.00118e-185
4.802872	1.03202e-185
4.802536	1.0638e-185
4.802200	1.09656e-185
4.801864	1.13034e-185
4.801528	1.16515e-185
4.801191	1.20103e-185
4.800855	1.23802e-185
4.800519	1.27615e-185
4.800183	1.31545e-185
4.799846	1.35597e-185
4.799510	1.39773e-185
4.799174	1.44078e-185
4.798838	1.48515e-185
4.798502	1.53089e-185
4.798165	1.57804e-185
4.797829	1.62664e-185
4.797493	1.67674e-185
4.797157	1.72838e-185
4.796820	1.78161e-185
4.796484	1.83648e-185
4.796148	1.89304e-185
4.795812	1.95134e-185
4.795476	2.01143e-185
4.795139	2.07338e-185
4.794803	2.13724e-185
4.794467	2.20306e-185
4.794131	2.27091e-185
4.793794	2.34085e-185
4.793458	2.41294e-185
4.793122	2.48726e-185
4.792786	2.56386e-185
4.792450	2.64282e-185
4.792113	2.72421e-185
4.791777	2.80811e-185
4.791441	2.8946e-185
4.791105	2.98374e-185
4.790768	3.07564e-185
4.790432	3.17036e-185
4.790096	3.268e-185
4.789760	3.36865e-185
4.789424	3.47239e-185
4.789087	3.57933e-185
4.788751	3.68957e-185
4.788415	3.8032e-185
4.788079	3.92033e-185
4.787742	4.04107e-185
4.787406	4.16552e-185
4.787070	4.29381e-185
4.786734	4.42605e-185
4.786398	4.56236e-185
4.786061	4.70287e-185
4.785725	4.84771e-185
4.785389	4.99701e-185
4.785053	5.1509e-185
4.784716	5.30954e-185
4.784380	5.47306e-185
4.784044	5.64161e-185
4.783708	5.81536e-185
4.783372	5.99446e-185
4.783035	6.17908e-185
4.782699	6.36938e-185
4.782363	6.56554e-185
4.782027	6.76774e-185
4.781690	6.97617e-185
4.781354	7.19102e-185
4.781018	7.41248e-185
4.780682	7.64077e-185
4.780345	7.87608e-185
4.780009	8.11864e-185
4.779673	8.36868e-185
4.779337	8.62641e-185
4.779001	8.89208e-185
4.778664	9.16593e-185
4.778328	9.44822e-185
4.777992	9.7392e-185
4.777656	1.00391e-184
4.777319	1.03483e-184
4.776983	1.0667e-184
4.776647	1.09955e-184
4.776311	1.13342e-184
4.775975	1.16832e-184
4.775638	1.2043e-184
4.775302	1.24139e-184
4.774966	1.27962e-184
4.774630	1.31903e-184
4.774293	1.35966e-184
4.773957	1.40153e-184
4.773621	1.44469e-184
4.773285	1.48919e-184
4.772949	1.53505e-184
4.772612	1.58232e-184
4.772276	1.63105e-184
4.771940	1.68129e-184
4.771604	1.73306e-184
4.771267	1.78644e-184
4.770931	1.84145e-184
4.770595	1.89817e-184
4.770259	1.95662e-184
4.769923	2.01688e-184
4.769586	2.079e-184
4.769250	2.14302e-184
4.768914	2.20902e-184
4.768578	2.27705e-184
4.768241	2.34718e-184
4.767905	2.41947e-184
4.767569	2.49398e-184
4.767233	2.57078e-184
4.766897	2.64996e-184
4.766560	2.73157e-184
4.766224	2.81569e-184
4.765888	2.90241e-184
4.765552	2.99179e-184
4.765215	3.08393e-184
4.764879	3.1789e-184
4.764543	3.2768e-184
4.764207	3.37772e-184
4.763871	3.48174e-184
4.763534	3.58897e-184
4.763198	3.6995e-184
4.762862	3.81343e-184
4.762526	3.93087e-184
4.762189	4.05193e-184
4.761853	4.17672e-184
4.761517	4.30535e-184
4.761181	4.43794e-184
4.760845	4.57461e-184
4.760508	4.71549e-184
4.760172	4.86072e-184
4.759836	5.01041e-184
4.759500	5.16471e-184
4.759163	5.32377e-184
4.758827	5.48772e-184
4.758491	5.65673e-184
4.758155	5.83093e-184
4.757819	6.01051e-184
4.757482	6.19561e-184
4.757146	6.38641e-184
4.756810	6.58309e-184
4.756474	6.78583e-184
4.756137	6.99481e-184
4.755801	7.21023e-184
4.755465	7.43228e-184
4.755129	7.66117e-184
4.754793	7.8971e-184
4.754456	8.14031e-184
4.754120	8.391e-184
4.753784	8.64941e-184
4.753448	8.91578e-184
4.753111	9.19036e-184
4.752775	9.47339e-184
4.752439	9.76513e-184
4.752103	1.00659e-183
4.751767	1.03759e-183
4.751430	1.06954e-183
4.751094	1.10248e-183
4.750758	1.13643e-183
4.750422	1.17143e-183
4.750085	1.2075e-183
4.749749	1.24469e-183
4.749413	1.28302e-183
4.749077	1.32253e-183
4.748741	1.36326e-183
4.748404	1.40525e-183
4.748068	1.44852e-183
4.747732	1.49313e-183
4.747396	1.53912e-183
4.747059	1.58651e-183
4.746723	1.63537e-183
4.746387	1.68574e-183
4.746051	1.73765e-183
4.745715	1.79116e-183
4.745378	1.84632e-183
4.745042	1.90318e-183
4.744706	1.96179e-183
4.744370	2.02221e-183
4.744033	2.08449e-183
4.743697	2.14868e-183
4.743361	2.21485e-183
4.743025	2.28306e-183
4.742689	2.35337e-183
4.742352	2.42584e-183
4.742016	2.50055e-183
4.741680	2.57756e-183
4.741344	2.65694e-183
4.741007	2.73876e-183
4.740671	2.8231e-183
4.740335	2.91004e-183
4.739999	2.99966e-183
4.739663	3.09204e-183
4.739326	3.18726e-183
4.738990	3.28541e-183
4.738654	3.38659e-183
4.738318	3.49089e-183
4.737981	3.59839e-183
4.737645	3.70921e-183
4.737309	3.82343e-183
4.736973	3.94118e-183
4.736637	4.06255e-183
4.736300	4.18766e-183
4.735964	4.31662e-183
4.735628	4.44956e-183
4.735292	4.58659e-183
4.734955	4.72783e-183
4.734619	4.87343e-183
4.734283	5.02351e-183
4.733947	5.17822e-183
4.733611	5.33768e-183
4.733274	5.50206e-183
4.732938	5.6715e-183
4.732602	5.84616e-183
4.732266	6.02619e-183
4.731929	6.21178e-183
4.731593	6.40307e-183
4.731257	6.60026e-183
4.730921	6.80352e-183
4.730585	7.01304e-183
4.730248	7.22901e-183
4.729912	7.45163e-183
4.729576	7.68111e-183
4.729240	7.91765e-183
4.728903	8.16148e-183
4.728567	8.41282e-183
4.728231	8.67189e-183
4.727895	8.93895e-183
4.727559	9.21423e-183
4.727222	9.49799e-183
4.726886	9.79048e-183
4.726550	1.0092e-182
4.726214	1.04028e-182
4.725877	1.07231e-182
4.725541	1.10534e-182
4.725205	1.13937e-182
4.724869	1.17446e-182
4.724533	1.21063e-182
4.724196	1.24791e-182
4.723860	1.28634e-182
4.723524	1.32596e-182
4.723188	1.36679e-182
4.722851	1.40888e-182
4.722515	1.45227e-182
4.722179	1.49699e-182
4.721843	1.54309e-182
4.721507	1.59061e-182
4.721170	1.63959e-182
4.720834	1.69008e-182
4.720498	1.74213e-182
4.720162	1.79578e-182
4.719825	1.85108e-182
4.719489	1.90809e-182
4.719153	1.96685e-182
4.718817	2.02742e-182
4.718481	2.08985e-182
4.718144	2.15421e-182
4.717808	2.22055e-182
4.717472	2.28893e-182
4.717136	2.35942e-182
4.716799	2.43208e-182
4.716463	2.50697e-182
4.716127	2.58417e-182
4.715791	2.66375e-182
4.715455	2.74579e-182
4.715118	2.83034e-182
4.714782	2.9175e-182
4.714446	3.00735e-182
4.714110	3.09996e-182
4.713773	3.19542e-182
4.713437	3.29383e-182
4.713101	3.39526e-182
4.712765	3.49982e-182
4.712429	3.60759e-182
4.712092	3.71869e-182
4.711756	3.8332e-182
4.711420	3.95125e-182
4.711084	4.07293e-182
4.710747	4.19835e-182
4.710411	4.32764e-182
4.710075	4.46091e-182
4.709739	4.59828e-182
4.709403	4.73989e-182
4.709066	4.88585e-182
4.708730	5.03631e-182
4.708394	5.1914e-182
4.708058	5.35127e-182
4.707721	5.51606e-182
4.707385	5.68593e-182
4.707049	5.86102e-182
4.706713	6.04151e-182
4.706377	6.22756e-182
4.706040	6.41934e-182
4.705704	6.61702e-182
4.705368	6.82079e-182
4.705032	7.03083e-182
4.704695	7.24734e-182
4.704359	7.47052e-182
4.704023	7.70058e-182
4.703687	7.93771e-182
4.703351	8.18215e-182
4.703014	8.43412e-182
4.702678	8.69384e-182
4.702342	8.96157e-182
4.702006	9.23754e-182
4.701669	9.522e-182
4.701333	9.81523e-182
4.700997	1.01175e-181
4.700661	1.0429e-181
4.700325	1.07502e-181
4.699988	1.10813e-181
4.699652	1.14225e-181
4.699316	1.17742e-181
4.698980	1.21368e-181
4.698643	1.25106e-181
4.698307	1.28958e-181
4.697971	1.3293e-181
4.697635	1.37023e-181
4.697299	1.41243e-181
4.696962	1.45592e-181
4.696626	1.50075e-181
4.696290	1.54697e-181
4.695954	1.59461e-181
4.695617	1.64371e-181
4.695281	1.69433e-181
4.694945	1.7465e-181
4.694609	1.80029e-181
4.694273	1.85573e-181
4.693936	1.91287e-181
4.693600	1.97178e-181
4.693264	2.0325e-181
4.692928	2.09509e-181
4.692591	2.1596e-181
4.692255	2.22611e-181
4.691919	2.29466e-181
4.691583	2.36532e-181
4.691247	2.43816e-181
4.690910	2.51324e-181
4.690574	2.59063e-181
4.690238	2.67041e-181
4.689902	2.75264e-181
4.689565	2.83741e-181
4.689229	2.92478e-181
4.688893	3.01485e-181
4.688557	3.10769e-181
4.688221	3.20339e-181
4.687884	3.30203e-181
4.687548	3.40371e-181
4.687212	3.50853e-181
4.686876	3.61657e-181
4.686539	3.72794e-181
4.686203	3.84274e-181
4.685867	3.96107e-181
4.685531	4.08305e-181
4.685195	4.20878e-181
4.684858	4.33839e-181
4.684522	4.47198e-181
4.684186	4.60969e-181
4.683850	4.75164e-181
4.683513	4.89797e-181
4.683177	5.04879e-181
4.682841	5.20427e-181
4.682505	5.36453e-181
4.682169	5.52972e-181
4.681832	5.7e-181
4.681496	5.87553e-181
4.681160	6.05646e-181
4.680824	6.24296e-181
4.680487	6.4352e-181
4.680151	6.63337e-181
4.679815	6.83763e-181
4.679479	7.04819e-181
4.679142	7.26523e-181
4.678806	7.48895e-181
4.678470	7.71957e-181
4.678134	7.95728e-181
4.677798	8.20232e-181
4.677461	8.4549e-181
4.677125	8.71525e-181
4.676789	8.98363e-181
4.676453	9.26027e-181
4.676116	9.54542e-181
4.675780	9.83936e-181
4.675444	1.01424e-180
4.675108	1.04547e-180
4.674772	1.07766e-180
4.674435	1.11085e-180
4.674099	1.14505e-180
4.673763	1.18031e-180
4.673427	1.21666e-180
4.673090	1.25412e-180
4.672754	1.29274e-180
4.672418	1.33255e-180
4.672082	1.37359e-180
4.671746	1.41588e-180
4.671409	1.45948e-180
4.671073	1.50443e-180
4.670737	1.55075e-180
4.670401	1.5985e-180
4.670064	1.64773e-180
4.669728	1.69847e-180
4.669392	1.75077e-180
4.669056	1.80468e-180
4.668720	1.86025e-180
4.668383	1.91754e-180
4.668047	1.97658e-180
4.667711	2.03745e-180
4.667375	2.10019e-180
4.667038	2.16486e-180
4.666702	2.23153e-180
4.666366	2.30024e-180
4.666030	2.37107e-180
4.665694	2.44409e-180
4.665357	2.51935e-180
4.665021	2.59693e-180
4.664685	2.67689e-180
4.664349	2.75932e-180
4.664012	2.84429e-180
4.663676	2.93188e-180
4.663340	3.02216e-180
4.663004	3.11522e-180
4.662668	3.21115e-180
4.662331	3.31003e-180
4.661995	3.41196e-180
4.661659	3.51702e-180
4.661323	3.62532e-180
4.660986	3.73696e-180
4.660650	3.85203e-180
4.660314	3.97065e-180
4.659978	4.09291e-180
4.659642	4.21895e-180
4.659305	4.34886e-180
4.658969	4.48278e-180
4.658633	4.62081e-180
4.658297	4.7631e-180
4.657960	4.90977e-180
4.657624	5.06096e-180
4.657288	5.2168e-180
4.656952	5.37744e-180
4.656616	5.54303e-180
4.656279	5.71372e-180
4.655943	5.88966e-180
4.655607	6.07102e-180
4.655271	6.25796e-180
4.654934	6.45066e-180
4.654598	6.6493e-180
4.654262	6.85405e-180
4.653926	7.0651e-180
4.653590	7.28266e-180
4.653253	7.50691e-180
4.652917	7.73807e-180
4.652581	7.97635e-180
4.652245	8.22196e-180
4.651908	8.47514e-180
4.651572	8.73611e-180
4.651236	9.00512e-180
4.650900	9.28241e-180
4.650564	9.56824e-180
4.650227	9.86287e-180
4.649891	1.01666e-179
4.649555	1.04796e-179
4.649219	1.08023e-179
4.648882	1.1135e-179
4.648546	1.14778e-179
4.648210	1.18313e-179
4.647874	1.21956e-179
4.647538	1.25711e-179
4.647201	1.29582e-179
4.646865	1.33572e-179
4.646529	1.37685e-179
4.646193	1.41925e-179
4.645856	1.46295e-179
4.645520	1.508e-179
4.645184	1.55444e-179
4.644848	1.6023e-179
4.644512	1.65164e-179
4.644175	1.7025e-179
4.643839	1.75492e-179
4.643503	1.80896e-179
4.643167	1.86466e-179
4.642830	1.92208e-179
4.642494	1.98127e-179
4.642158	2.04227e-179
4.641822	2.10516e-179
4.641486	2.16998e-179
4.641149	2.2368e-179
4.640813	2.30568e-179
4.640477	2.37668e-179
4.640141	2.44986e-179
4.639804	2.5253e-179
4.639468	2.60306e-179
4.639132	2.68321e-179
4.638796	2.76583e-179
4.638460	2.851e-179
4.638123	2.93879e-179
4.637787	3.02928e-179
4.637451	3.12256e-179
4.637115	3.21871e-179
4.636778	3.31782e-179
4.636442	3.41998e-179
4.636106	3.52529e-179
4.635770	3.63384e-179
4.635434	3.74573e-179
4.635097	3.86107e-179
4.634761	3.97996e-179
4.634425	4.10252e-179
4.634089	4.22884e-179
4.633752	4.35906e-179
4.633416	4.49328e-179
4.633080	4.63164e-179
4.632744	4.77425e-179
4.632408	4.92126e-179
4.632071	5.0728e-179
4.631735	5.229e-179
4.631399	5.39001e-179
4.631063	5.55598e-179
4.630726	5.72706e-179
4.630390	5.90341e-179
4.630054	6.08519e-179
4.629718	6.27256e-179
4.629382	6.46571e-179
4.629045	6.6648e-179
4.628709	6.87002e-179
4.628373	7.08156e-179
4.628037	7.29961e-179
4.627700	7.52438e-179
4.627364	7.75607e-179
4.627028	7.9949e-179
4.626692	8.24107e-179
4.626356	8.49483e-179
4.626019	8.7564e-179
4.625683	9.02603e-179
4.625347	9.30395e-179
4.625011	9.59044e-179
4.624674	9.88575e-179
4.624338	1.01901e-178
4.624002	1.05039e-178
4.623666	1.08274e-178
4.623330	1.11607e-178
4.622993	1.15044e-178
4.622657	1.18586e-178
4.622321	1.22238e-178
4.621985	1.26002e-178
4.621648	1.29882e-178
4.621312	1.33881e-178
4.620976	1.38003e-178
4.620640	1.42253e-178
4.620304	1.46633e-178
4.619967	1.51148e-178
4.619631	1.55802e-178
4.619295	1.60599e-178
4.618959	1.65544e-178
4.618622	1.70642e-178
4.618286	1.75896e-178
4.617950	1.81312e-178
4.617614	1.86895e-178
4.617278	1.9265e-178
4.616941	1.98582e-178
4.616605	2.04696e-178
4.616269	2.10999e-178
4.615933	2.17496e-178
4.615596	2.24193e-178
4.615260	2.31097e-178
4.614924	2.38212e-178
4.614588	2.45547e-178
4.614252	2.53108e-178
4.613915	2.60901e-178
4.613579	2.68935e-178
4.613243	2.77216e-178
4.612907	2.85752e-178
4.612570	2.9455e-178
4.612234	3.0362e-178
4.611898	3.12969e-178
4.611562	3.22605e-178
4.611226	3.32539e-178
4.610889	3.42778e-178
4.610553	3.53333e-178
4.610217	3.64212e-178
4.609881	3.75427e-178
4.609544	3.86987e-178
4.609208	3.98902e-178
4.608872	4.11185e-178
4.608536	4.23846e-178
4.608200	4.36897e-178
4.607863	4.50349e-178
4.607527	4.64216e-178
4.607191	4.7851e-178
4.606855	4.93243e-178
4.606518	5.08431e-178
4.606182	5.24086e-178
4.605846	5.40223e-178
4.605510	5.56857e-178
4.605174	5.74003e-178
4.604837	5.91677e-178
4.604501	6.09896e-178
4.604165	6.28675e-178
4.603829	6.48033e-178
4.603492	6.67986e-178
4.603156	6.88554e-178
4.602820	7.09755e-178
4.602484	7.31609e-178
4.602148	7.54136e-178
4.601811	7.77357e-178
4.601475	8.01292e-178
4.601139	8.25965e-178
4.600803	8.51397e-178
4.600466	8.77612e-178
4.600130	9.04634e-178
4.599794	9.32489e-178
4.599458	9.61201e-178
4.599122	9.90797e-178
4.598785	1.0213e-177
4.598449	1.05275e-177
4.598113	1.08517e-177
4.597777	1.11858e-177
4.597440	1.15302e-177
4.597104	1.18852e-177
4.596768	1.22512e-177
4.596432	1.26284e-177
4.596096	1.30172e-177
4.595759	1.34181e-177
4.595423	1.38312e-177
4.595087	1.42571e-177
4.594751	1.46961e-177
4.594414	1.51486e-177
4.594078	1.5615e-177
4.593742	1.60958e-177
4.593406	1.65914e-177
4.593070	1.71022e-177
4.592733	1.76288e-177
4.592397	1.81716e-177
4.592061	1.87312e-177
4.591725	1.93079e-177
4.591388	1.99024e-177
4.591052	2.05152e-177
4.590716	2.11469e-177
4.590380	2.1798e-177
4.590044	2.24692e-177
4.589707	2.3161e-177
4.589371	2.38741e-177
4.589035	2.46092e-177
4.588699	2.5367e-177
4.588362	2.6148e-177
4.588026	2.69531e-177
4.587690	2.7783e-177
4.587354	2.86385e-177
4.587018	2.95202e-177
4.586681	3.04292e-177
4.586345	3.13661e-177
4.586009	3.23319e-177
4.585673	3.33274e-177
4.585336	3.43535e-177
4.585000	3.54113e-177
4.584664	3.65016e-177
4.584328	3.76255e-177
4.583992	3.8784e-177
4.583655	3.99782e-177
4.583319	4.12091e-177
4.582983	4.2478e-177
4.582647	4.37859e-177
4.582310	4.5134e-177
4.581974	4.65237e-177
4.581638	4.79562e-177
4.581302	4.94328e-177
4.580965	5.09548e-177
4.580629	5.25237e-177
4.580293	5.41409e-177
4.579957	5.58079e-177
4.579621	5.75262e-177
4.579284	5.92975e-177
4.578948	6.11232e-177
4.578612	6.30052e-177
4.578276	6.49451e-177
4.577939	6.69448e-177
4.577603	6.9006e-177
4.577267	7.11307e-177
4.576931	7.33208e-177
4.576595	7.55784e-177
4.576258	7.79054e-177
4.575922	8.03041e-177
4.575586	8.27767e-177
4.575250	8.53254e-177
4.574913	8.79525e-177
4.574577	9.06606e-177
4.574241	9.3452e-177
4.573905	9.63294e-177
4.573569	9.92953e-177
4.573232	1.02353e-176
4.572896	1.05504e-176
4.572560	1.08752e-176
4.572224	1.12101e-176
4.571887	1.15552e-176
4.571551	1.1911e-176
4.571215	1.22778e-176
4.570879	1.26558e-176
4.570543	1.30455e-176
4.570206	1.34471e-176
4.569870	1.38612e-176
4.569534	1.42879e-176
4.569198	1.47279e-176
4.568861	1.51813e-176
4.568525	1.56488e-176
4.568189	1.61306e-176
4.567853	1.66272e-176
4.567517	1.71392e-176
4.567180	1.76669e-176
4.566844	1.82108e-176
4.566508	1.87715e-176
4.566172	1.93495e-176
4.565835	1.99453e-176
4.565499	2.05594e-176
4.565163	2.11924e-176
4.564827	2.18449e-176
4.564491	2.25175e-176
4.564154	2.32108e-176
4.563818	2.39254e-176
4.563482	2.46621e-176
4.563146	2.54214e-176
4.562809	2.62041e-176
4.562473	2.70109e-176
4.562137	2.78426e-176
4.561801	2.86998e-176
4.561465	2.95835e-176
4.561128	3.04943e-176
4.560792	3.14332e-176
4.560456	3.2401e-176
4.560120	3.33986e-176
4.559783	3.4427e-176
4.559447	3.54869e-176
4.559111	3.65796e-176
4.558775	3.77058e-176
4.558439	3.88668e-176
4.558102	4.00634e-176
4.557766	4.1297e-176
4.557430	4.25684e-176
4.557094	4.38791e-176
4.556757	4.52301e-176
4.556421	4.66227e-176
4.556085	4.80582e-176
4.555749	4.95378e-176
4.555413	5.10631e-176
4.555076	5.26352e-176
4.554740	5.42558e-176
4.554404	5.59263e-176
4.554068	5.76482e-176
4.553731	5.94232e-176
4.553395	6.12528e-176
4.553059	6.31387e-176
4.552723	6.50826e-176
4.552387	6.70865e-176
4.552050	6.9152e-176
4.551714	7.12811e-176
4.551378	7.34758e-176
4.551042	7.5738e-176
4.550705	7.80699e-176
4.550369	8.04736e-176
4.550033	8.29513e-176
4.549697	8.55053e-176
4.549361	8.81379e-176
4.549024	9.08515e-176
4.548688	9.36488e-176
4.548352	9.65321e-176
4.548016	9.95042e-176
4.547679	1.02568e-175
4.547343	1.05726e-175
4.547007	1.08981e-175
4.546671	1.12336e-175
4.546335	1.15795e-175
4.545998	1.1936e-175
4.545662	1.23035e-175
4.545326	1.26823e-175
4.544990	1.30728e-175
4.544653	1.34753e-175
4.544317	1.38902e-175
4.543981	1.43178e-175
4.543645	1.47587e-175
4.543309	1.52131e-175
4.542972	1.56815e-175
4.542636	1.61643e-175
4.542300	1.66619e-175
4.541964	1.71749e-175
4.541627	1.77037e-175
4.541291	1.82488e-175
4.540955	1.88106e-175
4.540619	1.93898e-175
4.540283	1.99868e-175
4.539946	2.06021e-175
4.539610	2.12365e-175
4.539274	2.18903e-175
4.538938	2.25643e-175
4.538601	2.3259e-175
4.538265	2.39751e-175
4.537929	2.47132e-175
4.537593	2.54741e-175
4.537257	2.62584e-175
4.536920	2.70669e-175
4.536584	2.79002e-175
4.536248	2.87592e-175
4.535912	2.96447e-175
4.535575	3.05574e-175
4.535239	3.14982e-175
4.534903	3.2468e-175
4.534567	3.34676e-175
4.534231	3.4498e-175
4.533894	3.55602e-175
4.533558	3.6655e-175
4.533222	3.77835e-175
4.532886	3.89468e-175
4.532549	4.01459e-175
4.532213	4.1382e-175
4.531877	4.2656e-175
4.531541	4.39693e-175
4.531205	4.53231e-175
4.530868	4.67185e-175
4.530532	4.81568e-175
4.530196	4.96395e-175
4.529860	5.11678e-175
4.529523	5.27432e-175
4.529187	5.4367e-175
4.528851	5.60409e-175
4.528515	5.77663e-175
4.528179	5.95448e-175
4.527842	6.13781e-175
4.527506	6.32678e-175
4.527170	6.52157e-175
4.526834	6.72235e-175
4.526497	6.92932e-175
4.526161	7.14266e-175
4.525825	7.36257e-175
4.525489	7.58924e-175
4.525153	7.8229e-175
4.524816	8.06375e-175
4.524480	8.31202e-175
4.524144	8.56793e-175
4.523808	8.83172e-175
4.523471	9.10363e-175
4.523135	9.38391e-175
4.522799	9.67282e-175
4.522463	9.97062e-175
4.522127	1.02776e-174
4.521790	1.0594e-174
4.521454	1.09202e-174
4.521118	1.12564e-174
4.520782	1.1603e-174
4.520445	1.19602e-174
4.520109	1.23284e-174
4.519773	1.2708e-174
4.519437	1.30992e-174
4.519101	1.35025e-174
4.518764	1.39182e-174
4.518428	1.43467e-174
4.518092	1.47884e-174
4.517756	1.52437e-174
4.517419	1.57131e-174
4.517083	1.61968e-174
4.516747	1.66955e-174
4.516411	1.72095e-174
4.516075	1.77393e-174
4.515738	1.82855e-174
4.515402	1.88485e-174
4.515066	1.94288e-174
4.514730	2.00269e-174
4.514393	2.06435e-174
4.514057	2.12791e-174
4.513721	2.19342e-174
4.513385	2.26095e-174
4.513049	2.33056e-174
4.512712	2.40231e-174
4.512376	2.47627e-174
4.512040	2.55251e-174
4.511704	2.63109e-174
4.511367	2.7121e-174
4.511031	2.7956e-174
4.510695	2.88166e-174
4.510359	2.97038e-174
4.510023	3.06183e-174
4.509686	3.1561e-174
4.509350	3.25327e-174
4.509014	3.35343e-174
4.508678	3.45667e-174
4.508341	3.56309e-174
4.508005	3.67279e-174
4.507669	3.78586e-174
4.507333	3.90242e-174
4.506997	4.02256e-174
4.506660	4.14641e-174
4.506324	4.27406e-174
4.505988	4.40565e-174
4.505652	4.54129e-174
4.505315	4.6811e-174
4.504979	4.82522e-174
4.504643	4.97377e-174
4.504307	5.1269e-174
4.503971	5.28474e-174
4.503634	5.44744e-174
4.503298	5.61515e-174
4.502962	5.78803e-174
4.502626	5.96622e-174
4.502289	6.14991e-174
4.501953	6.33924e-174
4.501617	6.53441e-174
4.501281	6.73559e-174
4.500945	6.94295e-174
4.500608	7.15671e-174
4.500272	7.37704e-174
4.499936	7.60416e-174
4.499600	7.83826e-174
4.499263	8.07958e-174
4.498927	8.32832e-174
4.498591	8.58473e-174
4.498255	8.84902e-174
4.497919	9.12146e-174
4.497582	9.40228e-174
4.497246	9.69174e-174
4.496910	9.99012e-174
4.496574	1.02977e-173
4.496237	1.06147e-173
4.495901	1.09415e-173
4.495565	1.12784e-173
4.495229	1.16256e-173
4.494893	1.19835e-173
4.494556	1.23524e-173
4.494220	1.27327e-173
4.493884	1.31247e-173
4.493548	1.35288e-173
4.493211	1.39453e-173
4.492875	1.43746e-173
4.492539	1.48172e-173
4.492203	1.52733e-173
4.491867	1.57436e-173
4.491530	1.62282e-173
4.491194	1.67279e-173
4.490858	1.72429e-173
4.490522	1.77737e-173
4.490185	1.83209e-173
4.489849	1.88849e-173
4.489513	1.94663e-173
4.489177	2.00656e-173
4.488841	2.06834e-173
4.488504	2.13201e-173
4.488168	2.19765e-173
4.487832	2.26531e-173
4.487496	2.33505e-173
4.487159	2.40694e-173
4.486823	2.48104e-173
4.486487	2.55742e-173
4.486151	2.63616e-173
4.485815	2.71731e-173
4.485478	2.80097e-173
4.485142	2.8872e-173
4.484806	2.97609e-173
4.484470	3.06771e-173
4.484133	3.16215e-173
4.483797	3.2595e-173
4.483461	3.35985e-173
4.483125	3.46329e-173
4.482788	3.56991e-173
4.482452	3.67982e-173
4.482116	3.7931e-173
4.481780	3.90988e-173
4.481444	4.03025e-173
4.481107	4.15432e-173
4.480771	4.28222e-173
4.480435	4.41405e-173
4.480099	4.54994e-173
4.479762	4.69002e-173
4.479426	4.83441e-173
4.479090	4.98324e-173
4.478754	5.13665e-173
4.478418	5.29479e-173
4.478081	5.4578e-173
4.477745	5.62582e-173
4.477409	5.79902e-173
4.477073	5.97755e-173
4.476736	6.16157e-173
4.476400	6.35126e-173
4.476064	6.54679e-173
4.475728	6.74834e-173
4.475392	6.95609e-173
4.475055	7.17024e-173
4.474719	7.39099e-173
4.474383	7.61852e-173
4.474047	7.85307e-173
4.473710	8.09483e-173
4.473374	8.34404e-173
4.473038	8.60092e-173
4.472702	8.8657e-173
4.472366	9.13864e-173
4.472029	9.41998e-173
4.471693	9.70998e-173
4.471357	1.00089e-172
4.471021	1.0317e-172
4.470684	1.06347e-172
4.470348	1.09621e-172
4.470012	1.12995e-172
4.469676	1.16474e-172
4.469340	1.2006e-172
4.469003	1.23756e-172
4.468667	1.27566e-172
4.468331	1.31493e-172
4.467995	1.35541e-172
4.467658	1.39714e-172
4.467322	1.44015e-172
4.466986	1.48448e-172
4.466650	1.53019e-172
4.466314	1.57729e-172
4.465977	1.62585e-172
4.465641	1.6759e-172
4.465305	1.7275e-172
4.464969	1.78068e-172
4.464632	1.8355e-172
4.464296	1.89201e-172
4.463960	1.95025e-172
4.463624	2.01029e-172
4.463288	2.07218e-172
4.462951	2.13597e-172
4.462615	2.20173e-172
4.462279	2.26951e-172
4.461943	2.33938e-172
4.461606	2.4114e-172
4.461270	2.48563e-172
4.460934	2.56215e-172
4.460598	2.64103e-172
4.460262	2.72233e-172
4.459925	2.80614e-172
4.459589	2.89253e-172
4.459253	2.98158e-172
4.458917	3.07337e-172
4.458580	3.16798e-172
4.458244	3.26551e-172
4.457908	3.36604e-172
4.457572	3.46966e-172
4.457236	3.57648e-172
4.456899	3.68658e-172
4.456563	3.80007e-172
4.456227	3.91706e-172
4.455891	4.03764e-172
4.455554	4.16194e-172
4.455218	4.29007e-172
4.454882	4.42214e-172
4.454546	4.55827e-172
4.454210	4.6986e-172
4.453873	4.84325e-172
4.453537	4.99235e-172
4.453201	5.14604e-172
4.452865	5.30446e-172
4.452528	5.46776e-172
4.452192	5.63608e-172
4.451856	5.80959e-172
4.451520	5.98844e-172
4.451184	6.17279e-172
4.450847	6.36282e-172
4.450511	6.5587e-172
4.450175	6.76061e-172
4.449839	6.96873e-172
4.449502	7.18326e-172
4.449166	7.4044e-172
4.448830	7.63234e-172
4.448494	7.8673e-172
4.448158	8.1095e-172
4.447821	8.35915e-172
4.447485	8.61648e-172
4.447149	8.88174e-172
4.446813	9.15516e-172
4.446476	9.437e-172
4.446140	9.72752e-172
4.445804	1.0027e-171
4.445468	1.03357e-171
4.445132	1.06538e-171
4.444795	1.09818e-171
4.444459	1.13199e-171
4.444123	1.16684e-171
4.443787	1.20276e-171
4.443450	1.23978e-171
4.443114	1.27795e-171
4.442778	1.31729e-171
4.442442	1.35784e-171
4.442106	1.39964e-171
4.441769	1.44273e-171
4.441433	1.48714e-171
4.441097	1.53293e-171
4.440761	1.58012e-171
4.440424	1.62876e-171
4.440088	1.6789e-171
4.439752	1.73058e-171
4.439416	1.78386e-171
4.439080	1.83877e-171
4.438743	1.89538e-171
4.438407	1.95373e-171
4.438071	2.01387e-171
4.437735	2.07587e-171
4.437398	2.13977e-171
4.437062	2.20564e-171
4.436726	2.27354e-171
4.436390	2.34353e-171
4.436054	2.41568e-171
4.435717	2.49004e-171
4.435381	2.5667e-171
4.435045	2.64571e-171
4.434709	2.72716e-171
4.434372	2.81111e-171
4.434036	2.89765e-171
4.433700	2.98685e-171
4.433364	3.0788e-171
4.433028	3.17358e-171
4.432691	3.27127e-171
4.432355	3.37198e-171
4.432019	3.47578e-171
4.431683	3.58278e-171
4.431346	3.69307e-171
4.431010	3.80676e-171
4.430674	3.92395e-171
4.430338	4.04474e-171
4.430002	4.16926e-171
4.429665	4.2976e-171
4.429329	4.4299e-171
4.428993	4.56627e-171
4.428657	4.70684e-171
4.428320	4.85173e-171
4.427984	5.00109e-171
4.427648	5.15504e-171
4.427312	5.31374e-171
4.426976	5.47731e-171
4.426639	5.64593e-171
4.426303	5.81973e-171
4.425967	5.99889e-171
4.425631	6.18356e-171
4.425294	6.37391e-171
4.424958	6.57012e-171
4.424622	6.77238e-171
4.424286	6.98086e-171
4.423950	7.19576e-171
4.423613	7.41727e-171
4.423277	7.6456e-171
4.422941	7.88096e-171
4.422605	8.12357e-171
4.422268	8.37364e-171
4.421932	8.63141e-171
4.421596	8.89712e-171
4.421260	9.17101e-171
4.420924	9.45332e-171
4.420587	9.74433e-171
4.420251	1.00443e-170
4.419915	1.03535e-170
4.419579	1.06722e-170
4.419242	1.10007e-170
4.418906	1.13394e-170
4.418570	1.16885e-170
4.418234	1.20483e-170
4.417898	1.24192e-170
4.417561	1.28015e-170
4.417225	1.31955e-170
4.416889	1.36017e-170
4.416553	1.40205e-170
4.416216	1.44521e-170
4.415880	1.48969e-170
4.415544	1.53555e-170
4.415208	1.58282e-170
4.414872	1.63155e-170
4.414535	1.68177e-170
4.414199	1.73354e-170
4.413863	1.78691e-170
4.413527	1.84191e-170
4.413190	1.89861e-170
4.412854	1.95706e-170
4.412518	2.0173e-170
4.412182	2.0794e-170
4.411846	2.14342e-170
4.411509	2.2094e-170
4.411173	2.27741e-170
4.410837	2.34752e-170
4.410501	2.41978e-170
4.410164	2.49427e-170
4.409828	2.57105e-170
4.409492	2.6502e-170
4.409156	2.73178e-170
4.408820	2.81587e-170
4.408483	2.90255e-170
4.408147	2.9919e-170
4.407811	3.084e-170
4.407475	3.17894e-170
4.407138	3.27679e-170
4.406802	3.37766e-170
4.406466	3.48164e-170
4.406130	3.58882e-170
4.405794	3.69929e-170
4.405457	3.81317e-170
4.405121	3.93055e-170
4.404785	4.05154e-170
4.404449	4.17626e-170
4.404112	4.30482e-170
4.403776	4.43733e-170
4.403440	4.57393e-170
4.403104	4.71473e-170
4.402768	4.85986e-170
4.402431	5.00946e-170
4.402095	5.16367e-170
4.401759	5.32262e-170
4.401423	5.48647e-170
4.401086	5.65535e-170
4.400750	5.82944e-170
4.400414	6.00889e-170
4.400078	6.19386e-170
4.399742	6.38453e-170
4.399405	6.58106e-170
4.399069	6.78364e-170
4.398733	6.99246e-170
4.398397	7.20771e-170
4.398060	7.42958e-170
4.397724	7.65829e-170
4.397388	7.89403e-170
4.397052	8.13703e-170
4.396716	8.38751e-170
4.396379	8.6457e-170
4.396043	8.91184e-170
4.395707	9.18617e-170
4.395371	9.46894e-170
4.395034	9.76042e-170
4.394698	1.00609e-169
4.394362	1.03706e-169
4.394026	1.06898e-169
4.393690	1.10189e-169
4.393353	1.13581e-169
4.393017	1.17077e-169
4.392681	1.20681e-169
4.392345	1.24396e-169
4.392008	1.28225e-169
4.391672	1.32172e-169
4.391336	1.36241e-169
4.391000	1.40434e-169
4.390664	1.44757e-169
4.390327	1.49213e-169
4.389991	1.53806e-169
4.389655	1.58541e-169
4.389319	1.63421e-169
4.388982	1.68452e-169
4.388646	1.73637e-169
4.388310	1.78982e-169
4.387974	1.84491e-169
4.387638	1.90171e-169
4.387301	1.96024e-169
4.386965	2.02059e-169
4.386629	2.08278e-169
4.386293	2.1469e-169
4.385956	2.21298e-169
4.385620	2.2811e-169
4.385284	2.35132e-169
4.384948	2.4237e-169
4.384611	2.49831e-169
4.384275	2.57521e-169
4.383939	2.65448e-169
4.383603	2.73619e-169
4.383267	2.82042e-169
4.382930	2.90724e-169
4.382594	2.99673e-169
4.382258	3.08897e-169
4.381922	3.18406e-169
4.381585	3.28207e-169
4.381249	3.3831e-169
4.380913	3.48724e-169
4.380577	3.59458e-169
4.380241	3.70523e-169
4.379904	3.81928e-169
4.379568	3.93685e-169
4.379232	4.05803e-169
4.378896	4.18295e-169
4.378559	4.31171e-169
4.378223	4.44443e-169
4.377887	4.58124e-169
4.377551	4.72226e-169
4.377215	4.86762e-169
4.376878	5.01745e-169
4.376542	5.1719e-169
4.376206	5.3311e-169
4.375870	5.4952e-169
4.375533	5.66435e-169
4.375197	5.83871e-169
4.374861	6.01844e-169
4.374525	6.2037e-169
4.374189	6.39466e-169
4.373852	6.5915e-169
4.373516	6.79439e-169
4.373180	7.00354e-169
4.372844	7.21912e-169
4.372507	7.44134e-169
4.372171	7.67039e-169
4.371835	7.9065e-169
4.371499	8.14988e-169
4.371163	8.40074e-169
4.370826	8.65933e-169
4.370490	8.92588e-169
4.370154	9.20063e-169
4.369818	9.48384e-169
4.369481	9.77577e-169
4.369145	1.00767e-168
4.368809	1.03869e-168
4.368473	1.07066e-168
4.368137	1.10361e-168
4.367800	1.13759e-168
4.367464	1.1726e-168
4.367128	1.2087e-168
4.366792	1.2459e-168
4.366455	1.28425e-168
4.366119	1.32378e-168
4.365783	1.36453e-168
4.365447	1.40653e-168
4.365111	1.44983e-168
4.364774	1.49446e-168
4.364438	1.54046e-168
4.364102	1.58788e-168
4.363766	1.63675e-168
4.363429	1.68713e-168
4.363093	1.73907e-168
4.362757	1.7926e-168
4.362421	1.84778e-168
4.362085	1.90465e-168
4.361748	1.96328e-168
4.361412	2.02371e-168
4.361076	2.086e-168
4.360740	2.15021e-168
4.360403	2.2164e-168
4.360067	2.28462e-168
4.359731	2.35495e-168
4.359395	2.42744e-168
4.359059	2.50215e-168
4.358722	2.57917e-168
4.358386	2.65856e-168
4.358050	2.7404e-168
4.357714	2.82475e-168
4.357377	2.9117e-168
4.357041	3.00132e-168
4.356705	3.09371e-168
4.356369	3.18893e-168
4.356033	3.28709e-168
4.355696	3.38827e-168
4.355360	3.49257e-168
4.355024	3.60007e-168
4.354688	3.71089e-168
4.354351	3.82511e-168
4.354015	3.94285e-168
4.353679	4.06422e-168
4.353343	4.18932e-168
4.353007	4.31827e-168
4.352670	4.45119e-168
4.352334	4.5882e-168
4.351998	4.72943e-168
4.351662	4.875e-168
4.351325	5.02506e-168
4.350989	5.17973e-168
4.350653	5.33917e-168
4.350317	5.50351e-168
4.349981	5.67292e-168
4.349644	5.84753e-168
4.349308	6.02752e-168
4.348972	6.21306e-168
4.348636	6.4043e-168
4.348299	6.60143e-168
4.347963	6.80462e-168
4.347627	7.01407e-168
4.347291	7.22997e-168
4.346955	7.45251e-168
4.346618	7.68191e-168
4.346282	7.91836e-168
4.345946	8.16209e-168
4.345610	8.41333e-168
4.345273	8.67229e-168
4.344937	8.93923e-168
4.344601	9.21439e-168
4.344265	9.49801e-168
4.343929	9.79036e-168
4.343592	1.00917e-167
4.343256	1.04023e-167
4.342920	1.07225e-167
4.342584	1.10526e-167
4.342247	1.13928e-167
4.341911	1.17435e-167
4.341575	1.21049e-167
4.341239	1.24775e-167
4.340903	1.28616e-167
4.340566	1.32575e-167
4.340230	1.36655e-167
4.339894	1.40862e-167
4.339558	1.45197e-167
4.339221	1.49667e-167
4.338885	1.54273e-167
4.338549	1.59022e-167
4.338213	1.63917e-167
4.337877	1.68962e-167
4.337540	1.74163e-167
4.337204	1.79524e-167
4.336868	1.85049e-167
4.336532	1.90745e-167
4.336195	1.96616e-167
4.335859	2.02668e-167
4.335523	2.08906e-167
4.335187	2.15337e-167
4.334851	2.21965e-167
4.334514	2.28797e-167
4.334178	2.35839e-167
4.333842	2.43098e-167
4.333506	2.50581e-167
4.333169	2.58294e-167
4.332833	2.66244e-167
4.332497	2.74439e-167
4.332161	2.82886e-167
4.331825	2.91593e-167
4.331488	3.00569e-167
4.331152	3.0982e-167
4.330816	3.19356e-167
4.330480	3.29186e-167
4.330143	3.39318e-167
4.329807	3.49763e-167
4.329471	3.60528e-167
4.329135	3.71625e-167
4.328799	3.83064e-167
4.328462	3.94855e-167
4.328126	4.07008e-167
4.327790	4.19536e-167
4.327454	4.32449e-167
4.327117	4.4576e-167
4.326781	4.5948e-167
4.326445	4.73623e-167
4.326109	4.88201e-167
4.325773	5.03227e-167
4.325436	5.18717e-167
4.325100	5.34682e-167
4.324764	5.5114e-167
4.324428	5.68104e-167
4.324091	5.8559e-167
4.323755	6.03614e-167
4.323419	6.22193e-167
4.323083	6.41344e-167
4.322747	6.61084e-167
4.322410	6.81432e-167
4.322074	7.02406e-167
4.321738	7.24026e-167
4.321402	7.46311e-167
4.321065	7.69282e-167
4.320729	7.9296e-167
4.320393	8.17367e-167
4.320057	8.42525e-167
4.319721	8.68458e-167
4.319384	8.95189e-167
4.319048	9.22742e-167
4.318712	9.51143e-167
4.318376	9.80419e-167
4.318039	1.0106e-166
4.317703	1.0417e-166
4.317367	1.07376e-166
4.317031	1.10681e-166
4.316695	1.14088e-166
4.316358	1.176e-166
4.316022	1.21219e-166
4.315686	1.2495e-166
4.315350	1.28796e-166
4.315013	1.3276e-166
4.314677	1.36847e-166
4.314341	1.41059e-166
4.314005	1.454e-166
4.313669	1.49876e-166
4.313332	1.54489e-166
4.312996	1.59244e-166
4.312660	1.64145e-166
4.312324	1.69197e-166
4.311987	1.74405e-166
4.311651	1.79773e-166
4.311315	1.85306e-166
4.310979	1.9101e-166
4.310643	1.96889e-166
4.310306	2.02949e-166
4.309970	2.09196e-166
4.309634	2.15635e-166
4.309298	2.22272e-166
4.308961	2.29113e-166
4.308625	2.36165e-166
4.308289	2.43434e-166
4.307953	2.50926e-166
4.307617	2.5865e-166
4.307280	2.66611e-166
4.306944	2.74817e-166
4.306608	2.83275e-166
4.306272	2.91994e-166
4.305935	3.00981e-166
4.305599	3.10245e-166
4.305263	3.19794e-166
4.304927	3.29637e-166
4.304591	3.39783e-166
4.304254	3.50241e-166
4.303918	3.61021e-166
4.303582	3.72133e-166
4.303246	3.83586e-166
4.302909	3.95393e-166
4.302573	4.07562e-166
4.302237	4.20107e-166
4.301901	4.33037e-166
4.301565	4.46365e-166
4.301228	4.60104e-166
4.300892	4.74265e-166
4.300556	4.88862e-166
4.300220	5.03909e-166
4.299883	5.19419e-166
4.299547	5.35406e-166
4.299211	5.51885e-166
4.298875	5.68871e-166
4.298539	5.8638e-166
4.298202	6.04428e-166
4.297866	6.23031e-166
4.297530	6.42207e-166
4.297194	6.61973e-166
4.296857	6.82348e-166
4.296521	7.03349e-166
4.296185	7.24997e-166
4.295849	7.47312e-166
4.295513	7.70313e-166
4.295176	7.94022e-166
4.294840	8.1846e-166
4.294504	8.43651e-166
4.294168	8.69617e-166
4.293831	8.96383e-166
4.293495	9.23972e-166
4.293159	9.5241e-166
4.292823	9.81724e-166
4.292487	1.01194e-165
4.292150	1.04309e-165
4.291814	1.07519e-165
4.291478	1.10828e-165
4.291142	1.14239e-165
4.290805	1.17755e-165
4.290469	1.2138e-165
4.290133	1.25116e-165
4.289797	1.28966e-165
4.289461	1.32936e-165
4.289124	1.37027e-165
4.288788	1.41245e-165
4.288452	1.45592e-165
4.288116	1.50073e-165
4.287779	1.54692e-165
4.287443	1.59453e-165
4.287107	1.64361e-165
4.286771	1.69419e-165
4.286434	1.74634e-165
4.286098	1.80009e-165
4.285762	1.85549e-165
4.285426	1.9126e-165
4.285090	1.97146e-165
4.284753	2.03214e-165
4.284417	2.09469e-165
4.284081	2.15916e-165
4.283745	2.22561e-165
4.283408	2.29411e-165
4.283072	2.36472e-165
4.282736	2.4375e-165
4.282400	2.51252e-165
4.282064	2.58985e-165
4.281727	2.66956e-165
4.281391	2.75172e-165
4.281055	2.83641e-165
4.280719	2.92371e-165
4.280382	3.0137e-165
4.280046	3.10645e-165
4.279710	3.20206e-165
4.279374	3.30061e-165
4.279038	3.4022e-165
4.278701	3.50691e-165
4.278365	3.61485e-165
4.278029	3.7261e-165
4.277693	3.84078e-165
4.277356	3.95899e-165
4.277020	4.08084e-165
4.276684	4.20644e-165
4.276348	4.3359e-165
4.276012	4.46935e-165
4.275675	4.60691e-165
4.275339	4.7487e-165
4.275003	4.89485e-165
4.274667	5.0455e-165
4.274330	5.20079e-165
4.273994	5.36086e-165
4.273658	5.52585e-165
4.273322	5.69592e-165
4.272986	5.87123e-165
4.272649	6.05193e-165
4.272313	6.23819e-165
4.271977	6.43019e-165
4.271641	6.62809e-165
4.271304	6.83208e-165
4.270968	7.04236e-165
4.270632	7.2591e-165
4.270296	7.48252e-165
4.269960	7.71281e-165
4.269623	7.95019e-165
4.269287	8.19487e-165
4.268951	8.44709e-165
4.268615	8.70707e-165
4.268278	8.97505e-165
4.267942	9.25127e-165
4.267606	9.536e-165
4.267270	9.82949e-165
4.266934	1.0132e-164
4.266597	1.04439e-164
4.266261	1.07653e-164
4.265925	1.10966e-164
4.265589	1.14381e-164
4.265252	1.17902e-164
4.264916	1.2153e-164
4.264580	1.25271e-164
4.264244	1.29126e-164
4.263908	1.331e-164
4.263571	1.37197e-164
4.263235	1.41419e-164
4.262899	1.45772e-164
4.262563	1.50258e-164
4.262226	1.54882e-164
4.261890	1.59649e-164
4.261554	1.64563e-164
4.261218	1.69627e-164
4.260882	1.74848e-164
4.260545	1.80229e-164
4.260209	1.85776e-164
4.259873	1.91494e-164
4.259537	1.97387e-164
4.259200	2.03462e-164
4.258864	2.09724e-164
4.258528	2.16179e-164
4.258192	2.22832e-164
4.257856	2.2969e-164
4.257519	2.36759e-164
4.257183	2.44046e-164
4.256847	2.51557e-164
4.256511	2.59299e-164
4.256174	2.67279e-164
4.255838	2.75505e-164
4.255502	2.83985e-164
4.255166	2.92725e-164
4.254830	3.01734e-164
4.254493	3.1102e-164
4.254157	3.20592e-164
4.253821	3.30459e-164
4.253485	3.40629e-164
4.253148	3.51113e-164
4.252812	3.61919e-164
4.252476	3.73057e-164
4.252140	3.84539e-164
4.251804	3.96374e-164
4.251467	4.08573e-164
4.251131	4.21147e-164
4.250795	4.34108e-164
4.250459	4.47469e-164
4.250122	4.6124e-164
4.249786	4.75435e-164
4.249450	4.90068e-164
4.249114	5.0515e-164
4.248778	5.20697e-164
4.248441	5.36722e-164
4.248105	5.5324e-164
4.247769	5.70267e-164
4.247433	5.87818e-164
4.247096	6.05908e-164
4.246760	6.24556e-164
4.246424	6.43777e-164
4.246088	6.63591e-164
4.245752	6.84013e-164
4.245415	7.05065e-164
4.245079	7.26764e-164
4.244743	7.49131e-164
4.244407	7.72186e-164
4.244070	7.95951e-164
4.243734	8.20447e-164
4.243398	8.45698e-164
4.243062	8.71725e-164
4.242726	8.98553e-164
4.242389	9.26207e-164
4.242053	9.54712e-164
4.241717	9.84094e-164
4.241381	1.01438e-163
4.241044	1.0456e-163
4.240708	1.07778e-163
4.240372	1.11095e-163
4.240036	1.14514e-163
4.239700	1.18038e-163
4.239363	1.21671e-163
4.239027	1.25415e-163
4.238691	1.29275e-163
4.238355	1.33254e-163
4.238018	1.37355e-163
4.237682	1.41582e-163
4.237346	1.45939e-163
4.237010	1.50431e-163
4.236674	1.5506e-163
4.236337	1.59832e-163
4.236001	1.64751e-163
4.235665	1.69822e-163
4.235329	1.75048e-163
4.234992	1.80435e-163
4.234656	1.85988e-163
4.234320	1.91712e-163
4.233984	1.97612e-163
4.233648	2.03694e-163
4.233311	2.09963e-163
4.232975	2.16425e-163
4.232639	2.23085e-163
4.232303	2.29951e-163
4.231966	2.37028e-163
4.231630	2.44322e-163
4.231294	2.51841e-163
4.230958	2.59592e-163
4.230622	2.67581e-163
4.230285	2.75816e-163
4.229949	2.84304e-163
4.229613	2.93054e-163
4.229277	3.02073e-163
4.228940	3.11369e-163
4.228604	3.20952e-163
4.228268	3.30829e-163
4.227932	3.41011e-163
4.227596	3.51505e-163
4.227259	3.62323e-163
4.226923	3.73474e-163
4.226587	3.84968e-163
4.226251	3.96815e-163
4.225914	4.09027e-163
4.225578	4.21615e-163
4.225242	4.3459e-163
4.224906	4.47965e-163
4.224570	4.61751e-163
4.224233	4.75962e-163
4.223897	4.9061e-163
4.223561	5.05708e-163
4.223225	5.21272e-163
4.222888	5.37314e-163
4.222552	5.5385e-163
4.222216	5.70894e-163
4.221880	5.88464e-163
4.221544	6.06574e-163
4.221207	6.25241e-163
4.220871	6.44483e-163
4.220535	6.64317e-163
4.220199	6.84762e-163
4.219862	7.05835e-163
4.219526	7.27557e-163
4.219190	7.49948e-163
4.218854	7.73027e-163
4.218518	7.96817e-163
4.218181	8.21339e-163
4.217845	8.46616e-163
4.217509	8.72671e-163
4.217173	8.99527e-163
4.216836	9.2721e-163
4.216500	9.55745e-163
4.216164	9.85158e-163
4.215828	1.01548e-162
4.215492	1.04673e-162
4.215155	1.07894e-162
4.214819	1.11214e-162
4.214483	1.14637e-162
4.214147	1.18165e-162
4.213810	1.21801e-162
4.213474	1.2555e-162
4.213138	1.29414e-162
4.212802	1.33396e-162
4.212466	1.37501e-162
4.212129	1.41733e-162
4.211793	1.46095e-162
4.211457	1.50591e-162
4.211121	1.55225e-162
4.210784	1.60002e-162
4.210448	1.64926e-162
4.210112	1.70002e-162
4.209776	1.75234e-162
4.209440	1.80626e-162
4.209103	1.86185e-162
4.208767	1.91915e-162
4.208431	1.97821e-162
4.208095	2.03909e-162
4.207758	2.10184e-162
4.207422	2.16652e-162
4.207086	2.23319e-162
4.206750	2.30192e-162
4.206414	2.37276e-162
4.206077	2.44578e-162
4.205741	2.52105e-162
4.205405	2.59863e-162
4.205069	2.6786e-162
4.204732	2.76104e-162
4.204396	2.846e-162
4.204060	2.93359e-162
4.203724	3.02387e-162
4.203388	3.11692e-162
4.203051	3.21285e-162
4.202715	3.31172e-162
4.202379	3.41363e-162
4.202043	3.51869e-162
4.201706	3.62697e-162
4.201370	3.73859e-162
4.201034	3.85364e-162
4.200698	3.97223e-162
4.200362	4.09448e-162
4.200025	4.22048e-162
4.199689	4.35036e-162
4.199353	4.48424e-162
4.199017	4.62224e-162
4.198680	4.76448e-162
4.198344	4.91111e-162
4.198008	5.06224e-162
4.197672	5.21803e-162
4.197336	5.3786e-162
4.196999	5.54413e-162
4.196663	5.71474e-162
4.196327	5.89061e-162
4.195991	6.07188e-162
4.195654	6.25874e-162
4.195318	6.45135e-162
4.194982	6.64988e-162
4.194646	6.85452e-162
4.194310	7.06546e-162
4.193973	7.28289e-162
4.193637	7.50702e-162
4.193301	7.73804e-162
4.192965	7.97616e-162
4.192628	8.22162e-162
4.192292	8.47463e-162
4.191956	8.73543e-162
4.191620	9.00425e-162
4.191284	9.28134e-162
4.190947	9.56697e-162
4.190611	9.86138e-162
4.190275	1.01648e-161
4.189939	1.04777e-161
4.189602	1.08001e-161
4.189266	1.11325e-161
4.188930	1.1475e-161
4.188594	1.18282e-161
4.188258	1.21922e-161
4.187921	1.25674e-161
4.187585	1.29541e-161
4.187249	1.33527e-161
4.186913	1.37637e-161
4.186576	1.41872e-161
4.186240	1.46238e-161
4.185904	1.50738e-161
4.185568	1.55377e-161
4.185231	1.60159e-161
4.184895	1.65087e-161
4.184559	1.70167e-161
4.184223	1.75404e-161
4.183887	1.80802e-161
4.183550	1.86366e-161
4.183214	1.92101e-161
4.182878	1.98012e-161
4.182542	2.04106e-161
4.182205	2.10387e-161
4.181869	2.16861e-161
4.181533	2.23535e-161
4.181197	2.30414e-161
4.180861	2.37504e-161
4.180524	2.44813e-161
4.180188	2.52347e-161
4.179852	2.60112e-161
4.179516	2.68117e-161
4.179179	2.76368e-161
4.178843	2.84872e-161
4.178507	2.93639e-161
4.178171	3.02675e-161
4.177835	3.11989e-161
4.177498	3.2159e-161
4.177162	3.31486e-161
4.176826	3.41687e-161
4.176490	3.52202e-161
4.176153	3.6304e-161
4.175817	3.74212e-161
4.175481	3.85728e-161
4.175145	3.97598e-161
4.174809	4.09833e-161
4.174472	4.22445e-161
4.174136	4.35445e-161
4.173800	4.48845e-161
4.173464	4.62657e-161
4.173127	4.76894e-161
4.172791	4.9157e-161
4.172455	5.06697e-161
4.172119	5.22289e-161
4.171783	5.38361e-161
4.171446	5.54928e-161
4.171110	5.72005e-161
4.170774	5.89607e-161
4.170438	6.07751e-161
4.170101	6.26453e-161
4.169765	6.45731e-161
4.169429	6.65602e-161
4.169093	6.86084e-161
4.168757	7.07197e-161
4.168420	7.28959e-161
4.168084	7.51391e-161
4.167748	7.74514e-161
4.167412	7.98347e-161
4.167075	8.22915e-161
4.166739	8.48238e-161
4.166403	8.7434e-161
4.166067	9.01246e-161
4.165731	9.2898e-161
4.165394	9.57567e-161
4.165058	9.87033e-161
4.164722	1.01741e-160
4.164386	1.04872e-160
4.164049	1.08099e-160
4.163713	1.11425e-160
4.163377	1.14854e-160
4.163041	1.18388e-160
4.162705	1.22031e-160
4.162368	1.25787e-160
4.162032	1.29657e-160
4.161696	1.33647e-160
4.161360	1.3776e-160
4.161023	1.41999e-160
4.160687	1.46369e-160
4.160351	1.50873e-160
4.160015	1.55515e-160
4.159679	1.60301e-160
4.159342	1.65234e-160
4.159006	1.70319e-160
4.158670	1.7556e-160
4.158334	1.80962e-160
4.157997	1.86531e-160
4.157661	1.9227e-160
4.157325	1.98187e-160
4.156989	2.04286e-160
4.156653	2.10572e-160
4.156316	2.17052e-160
4.155980	2.23731e-160
4.155644	2.30616e-160
4.155308	2.37712e-160
4.154971	2.45027e-160
4.154635	2.52567e-160
4.154299	2.60339e-160
4.153963	2.6835e-160
4.153627	2.76608e-160
4.153290	2.8512e-160
4.152954	2.93893e-160
4.152618	3.02937e-160
4.152282	3.12259e-160
4.151945	3.21868e-160
4.151609	3.31772e-160
4.151273	3.41981e-160
4.150937	3.52505e-160
4.150601	3.63352e-160
4.150264	3.74533e-160
4.149928	3.86058e-160
4.149592	3.97938e-160
4.149256	4.10183e-160
4.148919	4.22805e-160
4.148583	4.35816e-160
4.148247	4.49226e-160
4.147911	4.6305e-160
4.147575	4.77299e-160
4.147238	4.91986e-160
4.146902	5.07125e-160
4.146566	5.2273e-160
4.146230	5.38816e-160
4.145893	5.55396e-160
4.145557	5.72486e-160
4.145221	5.90103e-160
4.144885	6.08261e-160
4.144549	6.26978e-160
4.144212	6.46271e-160
4.143876	6.66158e-160
4.143540	6.86657e-160
4.143204	7.07786e-160
4.142867	7.29566e-160
4.142531	7.52016e-160
4.142195	7.75156e-160
4.141859	7.99009e-160
4.141523	8.23596e-160
4.141186	8.48939e-160
4.140850	8.75062e-160
4.140514	9.01989e-160
4.140178	9.29744e-160
4.139841	9.58354e-160
4.139505	9.87844e-160
4.139169	1.01824e-159
4.138833	1.04957e-159
4.138497	1.08187e-159
4.138160	1.11516e-159
4.137824	1.14948e-159
4.137488	1.18485e-159
4.137152	1.22131e-159
4.136815	1.25889e-159
4.136479	1.29762e-159
4.136143	1.33755e-159
4.135807	1.37871e-159
4.135471	1.42114e-159
4.135134	1.46487e-159
4.134798	1.50994e-159
4.134462	1.5564e-159
4.134126	1.6043e-159
4.133789	1.65366e-159
4.133453	1.70455e-159
4.133117	1.757e-159
4.132781	1.81106e-159
4.132445	1.86679e-159
4.132108	1.92423e-159
4.131772	1.98344e-159
4.131436	2.04448e-159
4.131100	2.10739e-159
4.130763	2.17223e-159
4.130427	2.23908e-159
4.130091	2.30797e-159
4.129755	2.37899e-159
4.129419	2.4522e-159
4.129082	2.52765e-159
4.128746	2.60543e-159
4.128410	2.6856e-159
4.128074	2.76824e-159
4.127737	2.85342e-159
4.127401	2.94122e-159
4.127065	3.03173e-159
4.126729	3.12501e-159
4.126393	3.22117e-159
4.126056	3.32029e-159
4.125720	3.42246e-159
4.125384	3.52777e-159
4.125048	3.63632e-159
4.124711	3.74821e-159
4.124375	3.86355e-159
4.124039	3.98243e-159
4.123703	4.10497e-159
4.123367	4.23129e-159
4.123030	4.36149e-159
4.122694	4.49569e-159
4.122358	4.63403e-159
4.122022	4.77662e-159
4.121685	4.9236e-159
4.121349	5.0751e-159
4.121013	5.23126e-159
4.120677	5.39223e-159
4.120341	5.55815e-159
4.120004	5.72918e-159
4.119668	5.90546e-159
4.119332	6.08718e-159
4.118996	6.27448e-159
4.118659	6.46755e-159
4.118323	6.66656e-159
4.117987	6.87169e-159
4.117651	7.08314e-159
4.117315	7.30109e-159
4.116978	7.52574e-159
4.116642	7.75731e-159
4.116306	7.99601e-159
4.115970	8.24204e-159
4.115633	8.49565e-159
4.115297	8.75707e-159
4.114961	9.02652e-159
4.114625	9.30427e-159
4.114289	9.59057e-159
4.113952	9.88567e-159
4.113616	1.01899e-158
4.113280	1.05034e-158
4.112944	1.08266e-158
4.112607	1.11597e-158
4.112271	1.15031e-158
4.111935	1.18571e-158
4.111599	1.22219e-158
4.111263	1.2598e-158
4.110926	1.29856e-158
4.110590	1.33852e-158
4.110254	1.3797e-158
4.109918	1.42216e-158
4.109581	1.46592e-158
4.109245	1.51102e-158
4.108909	1.55752e-158
4.108573	1.60544e-158
4.108237	1.65484e-158
4.107900	1.70576e-158
4.107564	1.75825e-158
4.107228	1.81235e-158
4.106892	1.86811e-158
4.106555	1.92559e-158
4.106219	1.98484e-158
4.105883	2.04592e-158
4.105547	2.10887e-158
4.105211	2.17376e-158
4.104874	2.24064e-158
4.104538	2.30959e-158
4.104202	2.38065e-158
4.103866	2.4539e-158
4.103529	2.52941e-158
4.103193	2.60724e-158
4.102857	2.68746e-158
4.102521	2.77015e-158
4.102185	2.85539e-158
4.101848	2.94325e-158
4.101512	3.03381e-158
4.101176	3.12716e-158
4.100840	3.22338e-158
4.100503	3.32256e-158
4.100167	3.4248e-158
4.099831	3.53018e-158
4.099495	3.6388e-158
4.099159	3.75076e-158
4.098822	3.86617e-158
4.098486	3.98513e-158
4.098150	4.10775e-158
4.097814	4.23414e-158
4.097477	4.36443e-158
4.097141	4.49872e-158
4.096805	4.63714e-158
4.096469	4.77982e-158
4.096133	4.92689e-158
4.095796	5.07849e-158
4.095460	5.23475e-158
4.095124	5.39582e-158
4.094788	5.56184e-158
4.094451	5.73298e-158
4.094115	5.90938e-158
4.093779	6.0912e-158
4.093443	6.27862e-158
4.093107	6.47181e-158
4.092770	6.67094e-158
4.092434	6.8762e-158
4.092098	7.08778e-158
4.091762	7.30586e-158
4.091425	7.53066e-158
4.091089	7.76237e-158
4.090753	8.00121e-158
4.090417	8.2474e-158
4.090081	8.50116e-158
4.089744	8.76273e-158
4.089408	9.03235e-158
4.089072	9.31027e-158
4.088736	9.59674e-158
4.088399	9.89202e-158
4.088063	1.01964e-157
4.087727	1.05101e-157
4.087391	1.08335e-157
4.087054	1.11668e-157
4.086718	1.15104e-157
4.086382	1.18646e-157
4.086046	1.22296e-157
4.085710	1.26059e-157
4.085373	1.29938e-157
4.085037	1.33936e-157
4.084701	1.38057e-157
4.084365	1.42305e-157
4.084028	1.46684e-157
4.083692	1.51197e-157
4.083356	1.55849e-157
4.083020	1.60644e-157
4.082684	1.65587e-157
4.082347	1.70682e-157
4.082011	1.75933e-157
4.081675	1.81347e-157
4.081339	1.86926e-157
4.081002	1.92678e-157
4.080666	1.98606e-157
4.080330	2.04717e-157
4.079994	2.11016e-157
4.079658	2.17509e-157
4.079321	2.24201e-157
4.078985	2.31099e-157
4.078649	2.3821e-157
4.078313	2.45539e-157
4.077976	2.53094e-157
4.077640	2.60881e-157
4.077304	2.68908e-157
4.076968	2.77182e-157
4.076632	2.85711e-157
4.076295	2.94501e-157
4.075959	3.03563e-157
4.075623	3.12903e-157
4.075287	3.2253e-157
4.074950	3.32454e-157
4.074614	3.42683e-157
4.074278	3.53227e-157
4.073942	3.64095e-157
4.073606	3.75298e-157
4.073269	3.86845e-157
4.072933	3.98747e-157
4.072597	4.11016e-157
4.072261	4.23662e-157
4.071924	4.36697e-157
4.071588	4.50134e-157
4.071252	4.63983e-157
4.070916	4.78259e-157
4.070580	4.92974e-157
4.070243	5.08142e-157
4.069907	5.23777e-157
4.069571	5.39892e-157
4.069235	5.56504e-157
4.068898	5.73626e-157
4.068562	5.91276e-157
4.068226	6.09468e-157
4.067890	6.2822e-157
4.067554	6.47549e-157
4.067217	6.67473e-157
4.066881	6.88009e-157
4.066545	7.09178e-157
4.066209	7.30998e-157
4.065872	7.53489e-157
4.065536	7.76672e-157
4.065200	8.00569e-157
4.064864	8.252e-157
4.064528	8.5059e-157
4.064191	8.76761e-157
4.063855	9.03737e-157
4.063519	9.31543e-157
4.063183	9.60204e-157
4.062846	9.89747e-157
4.062510	1.0202e-156
4.062174	1.05159e-156
4.061838	1.08394e-156
4.061502	1.11729e-156
4.061165	1.15167e-156
4.060829	1.1871e-156
4.060493	1.22363e-156
4.060157	1.26128e-156
4.059820	1.30008e-156
4.059484	1.34008e-156
4.059148	1.38131e-156
4.058812	1.42381e-156
4.058476	1.46762e-156
4.058139	1.51278e-156
4.057803	1.55932e-156
4.057467	1.6073e-156
4.057131	1.65675e-156
4.056794	1.70772e-156
4.056458	1.76026e-156
4.056122	1.81442e-156
4.055786	1.87025e-156
4.055450	1.92779e-156
4.055113	1.9871e-156
4.054777	2.04824e-156
4.054441	2.11126e-156
4.054105	2.17622e-156
4.053768	2.24317e-156
4.053432	2.31219e-156
4.053096	2.38333e-156
4.052760	2.45666e-156
4.052424	2.53224e-156
4.052087	2.61015e-156
4.051751	2.69046e-156
4.051415	2.77324e-156
4.051079	2.85856e-156
4.050742	2.94651e-156
4.050406	3.03717e-156
4.050070	3.13061e-156
4.049734	3.22693e-156
4.049398	3.32621e-156
4.049061	3.42855e-156
4.048725	3.53404e-156
4.048389	3.64277e-156
4.048053	3.75484e-156
4.047716	3.87037e-156
4.047380	3.98945e-156
4.047044	4.11219e-156
4.046708	4.23871e-156
4.046372	4.36912e-156
4.046035	4.50355e-156
4.045699	4.64211e-156
4.045363	4.78493e-156
4.045027	4.93215e-156
4.044690	5.08389e-156
4.044354	5.24031e-156
4.044018	5.40154e-156
4.043682	5.56772e-156
4.043346	5.73902e-156
4.043009	5.91559e-156
4.042673	6.0976e-156
4.042337	6.2852e-156
4.042001	6.47857e-156
4.041664	6.6779e-156
4.041328	6.88335e-156
4.040992	7.09513e-156
4.040656	7.31342e-156
4.040320	7.53843e-156
4.039983	7.77036e-156
4.039647	8.00943e-156
4.039311	8.25585e-156
4.038975	8.50986e-156
4.038638	8.77168e-156
4.038302	9.04155e-156
4.037966	9.31973e-156
4.037630	9.60646e-156
4.037294	9.90202e-156
4.036957	1.02067e-155
4.036621	1.05207e-155
4.036285	1.08444e-155
4.035949	1.1178e-155
4.035612	1.15219e-155
4.035276	1.18764e-155
4.034940	1.22418e-155
4.034604	1.26184e-155
4.034268	1.30067e-155
4.033931	1.34068e-155
4.033595	1.38193e-155
4.033259	1.42445e-155
4.032923	1.46827e-155
4.032586	1.51344e-155
4.032250	1.56001e-155
4.031914	1.608e-155
4.031578	1.65747e-155
4.031242	1.70847e-155
4.030905	1.76103e-155
4.030569	1.81521e-155
4.030233	1.87106e-155
4.029897	1.92862e-155
4.029560	1.98796e-155
4.029224	2.04912e-155
4.028888	2.11216e-155
4.028552	2.17715e-155
4.028216	2.24413e-155
4.027879	2.31317e-155
4.027543	2.38434e-155
4.027207	2.4577e-155
4.026871	2.53331e-155
4.026534	2.61125e-155
4.026198	2.69159e-155
4.025862	2.77439e-155
4.025526	2.85975e-155
4.025190	2.94773e-155
4.024853	3.03842e-155
4.024517	3.1319e-155
4.024181	3.22826e-155
4.023845	3.32758e-155
4.023508	3.42995e-155
4.023172	3.53548e-155
4.022836	3.64425e-155
4.022500	3.75637e-155
4.022164	3.87193e-155
4.021827	3.99106e-155
4.021491	4.11384e-155
4.021155	4.24041e-155
4.020819	4.37087e-155
4.020482	4.50534e-155
4.020146	4.64395e-155
4.019810	4.78682e-155
4.019474	4.93409e-155
4.019138	5.08589e-155
4.018801	5.24236e-155
4.018465	5.40365e-155
4.018129	5.56989e-155
4.017793	5.74125e-155
4.017456	5.91788e-155
4.017120	6.09995e-155
4.016784	6.28762e-155
4.016448	6.48106e-155
4.016112	6.68045e-155
4.015775	6.88598e-155
4.015439	7.09782e-155
4.015103	7.31619e-155
4.014767	7.54128e-155
4.014430	7.77329e-155
4.014094	8.01243e-155
4.013758	8.25894e-155
4.013422	8.51303e-155
4.013086	8.77493e-155
4.012749	9.04489e-155
4.012413	9.32316e-155
4.012077	9.60999e-155
4.011741	9.90564e-155
4.011404	1.02104e-154
4.011068	1.05245e-154
4.010732	1.08483e-154
4.010396	1.1182e-154
4.010060	1.15261e-154
4.009723	1.18807e-154
4.009387	1.22462e-154
4.009051	1.26229e-154
4.008715	1.30113e-154
4.008378	1.34116e-154
4.008042	1.38242e-154
4.007706	1.42495e-154
4.007370	1.46879e-154
4.007034	1.51397e-154
4.006697	1.56055e-154
4.006361	1.60856e-154
4.006025	1.65805e-154
4.005689	1.70906e-154
4.005352	1.76164e-154
4.005016	1.81583e-154
4.004680	1.8717e-154
4.004344	1.92928e-154
4.004008	1.98863e-154
4.003671	2.04981e-154
4.003335	2.11287e-154
4.002999	2.17787e-154
4.002663	2.24488e-154
4.002326	2.31394e-154
4.001990	2.38513e-154
4.001654	2.4585e-154
4.001318	2.53414e-154
4.000982	2.6121e-154
4.000645	2.69246e-154
4.000309	2.77529e-154
3.999973	2.86067e-154
3.999637	2.94868e-154
3.999300	3.0394e-154
3.998964	3.1329e-154
3.998628	3.22928e-154
3.998292	3.32863e-154
3.997956	3.43103e-154
3.997619	3.53659e-154
3.997283	3.64539e-154
3.996947	3.75754e-154
3.996611	3.87314e-154
3.996274	3.99229e-154
3.995938	4.11511e-154
3.995602	4.24171e-154
3.995266	4.3722e-154
3.994930	4.50671e-154
3.994593	4.64536e-154
3.994257	4.78827e-154
3.993921	4.93557e-154
3.993585	5.08741e-154
3.993248	5.24392e-154
3.992912	5.40525e-154
3.992576	5.57154e-154
3.992240	5.74294e-154
3.991904	5.91962e-154
3.991567	6.10173e-154
3.991231	6.28944e-154
3.990895	6.48293e-154
3.990559	6.68237e-154
3.990222	6.88795e-154
3.989886	7.09985e-154
3.989550	7.31827e-154
3.989214	7.54341e-154
3.988877	7.77547e-154
3.988541	8.01468e-154
3.988205	8.26124e-154
3.987869	8.51539e-154
3.987533	8.77736e-154
3.987196	9.04738e-154
3.986860	9.32572e-154
3.986524	9.61261e-154
3.986188	9.90833e-154
3.985851	1.02131e-153
3.985515	1.05273e-153
3.985179	1.08512e-153
3.984843	1.1185e-153
3.984507	1.15291e-153
3.984170	1.18838e-153
3.983834	1.22494e-153
3.983498	1.26262e-153
3.983162	1.30147e-153
3.982825	1.3415e-153
3.982489	1.38277e-153
3.982153	1.42531e-153
3.981817	1.46916e-153
3.981481	1.51436e-153
3.981144	1.56094e-153
3.980808	1.60896e-153
3.980472	1.65846e-153
3.980136	1.70948e-153
3.979799	1.76207e-153
3.979463	1.81628e-153
3.979127	1.87215e-153
3.978791	1.92975e-153
3.978455	1.98911e-153
3.978118	2.05031e-153
3.977782	2.11338e-153
3.977446	2.1784e-153
3.977110	2.24541e-153
3.976773	2.31449e-153
3.976437	2.38569e-153
3.976101	2.45908e-153
3.975765	2.53473e-153
3.975429	2.61271e-153
3.975092	2.69308e-153
3.974756	2.77593e-153
3.974420	2.86133e-153
3.974084	2.94935e-153
3.973747	3.04008e-153
3.973411	3.1336e-153
3.973075	3.23e-153
3.972739	3.32937e-153
3.972403	3.43179e-153
3.972066	3.53736e-153
3.971730	3.64618e-153
3.971394	3.75835e-153
3.971058	3.87397e-153
3.970721	3.99314e-153
3.970385	4.11598e-153
3.970049	4.24261e-153
3.969713	4.37312e-153
3.969377	4.50765e-153
3.969040	4.64632e-153
3.968704	4.78925e-153
3.968368	4.93659e-153
3.968032	5.08845e-153
3.967695	5.24498e-153
3.967359	5.40634e-153
3.967023	5.57265e-153
3.966687	5.74408e-153
3.966351	5.92078e-153
3.966014	6.10292e-153
3.965678	6.29067e-153
3.965342	6.48419e-153
3.965006	6.68366e-153
3.964669	6.88927e-153
3.964333	7.1012e-153
3.963997	7.31965e-153
3.963661	7.54482e-153
3.963325	7.77692e-153
3.962988	8.01616e-153
3.962652	8.26276e-153
3.962316	8.51694e-153
3.961980	8.77895e-153
3.961643	9.04901e-153
3.961307	9.32738e-153
3.960971	9.61431e-153
3.960635	9.91007e-153
3.960299	1.02149e-152
3.959962	1.05292e-152
3.959626	1.08531e-152
3.959290	1.11869e-152
3.958954	1.15311e-152
3.958617	1.18858e-152
3.958281	1.22514e-152
3.957945	1.26283e-152
3.957609	1.30168e-152
3.957273	1.34172e-152
3.956936	1.383e-152
3.956600	1.42554e-152
3.956264	1.46939e-152
3.955928	1.5146e-152
3.955591	1.56119e-152
3.955255	1.60921e-152
3.954919	1.65872e-152
3.954583	1.70974e-152
3.954247	1.76234e-152
3.953910	1.81655e-152
3.953574	1.87243e-152
3.953238	1.93003e-152
3.952902	1.98941e-152
3.952565	2.0506e-152
3.952229	2.11368e-152
3.951893	2.17871e-152
3.951557	2.24573e-152
3.951221	2.31481e-152
3.950884	2.38602e-152
3.950548	2.45942e-152
3.950212	2.53507e-152
3.949876	2.61306e-152
3.949539	2.69344e-152
3.949203	2.7763e-152
3.948867	2.8617e-152
3.948531	2.94973e-152
3.948195	3.04047e-152
3.947858	3.134e-152
3.947522	3.23041e-152
3.947186	3.32978e-152
3.946850	3.43221e-152
3.946513	3.5378e-152
3.946177	3.64662e-152
3.945841	3.7588e-152
3.945505	3.87443e-152
3.945169	3.99361e-152
3.944832	4.11646e-152
3.944496	4.24309e-152
3.944160	4.37362e-152
3.943824	4.50816e-152
3.943487	4.64684e-152
3.943151	4.78978e-152
3.942815	4.93712e-152
3.942479	5.08899e-152
3.942143	5.24554e-152
3.941806	5.4069e-152
3.941470	5.57323e-152
3.941134	5.74467e-152
3.940798	5.92138e-152
3.940461	6.10353e-152
3.940125	6.29129e-152
3.939789	6.48482e-152
3.939453	6.6843e-152
3.939117	6.88992e-152
3.938780	7.10186e-152
3.938444	7.32032e-152
3.938108	7.54551e-152
3.937772	7.77762e-152
3.937435	8.01687e-152
3.937099	8.26348e-152
3.936763	8.51767e-152
3.936427	8.77968e-152
3.936091	9.04976e-152
3.935754	9.32814e-152
3.935418	9.61509e-152
3.935082	9.91086e-152
3.934746	1.02157e-151
3.934409	1.053e-151
3.934073	1.08539e-151
3.933737	1.11878e-151
3.933401	1.15319e-151
3.933065	1.18867e-151
3.932728	1.22523e-151
3.932392	1.26292e-151
3.932056	1.30177e-151
3.931720	1.34181e-151
3.931383	1.38309e-151
3.931047	1.42563e-151
3.930711	1.46949e-151
3.930375	1.51469e-151
3.930039	1.56128e-151
3.929702	1.60931e-151
3.929366	1.65881e-151
3.929030	1.70984e-151
3.928694	1.76244e-151
3.928357	1.81665e-151
3.928021	1.87253e-151
3.927685	1.93013e-151
3.927349	1.9895e-151
3.927013	2.0507e-151
3.926676	2.11378e-151
3.926340	2.17881e-151
3.926004	2.24583e-151
3.925668	2.31491e-151
3.925331	2.38612e-151
3.924995	2.45952e-151
3.924659	2.53517e-151
3.924323	2.61316e-151
3.923987	2.69354e-151
3.923650	2.7764e-151
3.923314	2.8618e-151
3.922978	2.94983e-151
3.922642	3.04057e-151
3.922305	3.1341e-151
3.921969	3.2305e-151
3.921633	3.32988e-151
3.921297	3.4323e-151
3.920961	3.53788e-151
3.920624	3.64671e-151
3.920288	3.75889e-151
3.919952	3.87451e-151
3.919616	3.99369e-151
3.919279	4.11654e-151
3.918943	4.24317e-151
3.918607	4.37369e-151
3.918271	4.50822e-151
3.917935	4.6469e-151
3.917598	4.78984e-151
3.917262	4.93717e-151
3.916926	5.08904e-151
3.916590	5.24558e-151
3.916253	5.40694e-151
3.915917	5.57326e-151
3.915581	5.74469e-151
3.915245	5.9214e-151
3.914909	6.10354e-151
3.914572	6.29129e-151
3.914236	6.48481e-151
3.913900	6.68428e-151
3.913564	6.88989e-151
3.913227	7.10182e-151
3.912891	7.32028e-151
3.912555	7.54545e-151
3.912219	7.77755e-151
3.911883	8.01679e-151
3.911546	8.26338e-151
3.911210	8.51756e-151
3.910874	8.77956e-151
3.910538	9.04962e-151
3.910201	9.32799e-151
3.909865	9.61491e-151
3.909529	9.91067e-151
3.909193	1.02155e-150
3.908857	1.05297e-150
3.908520	1.08536e-150
3.908184	1.11875e-150
3.907848	1.15316e-150
3.907512	1.18863e-150
3.907175	1.2252e-150
3.906839	1.26288e-150
3.906503	1.30173e-150
3.906167	1.34177e-150
3.905831	1.38304e-150
3.905494	1.42558e-150
3.905158	1.46943e-150
3.904822	1.51463e-150
3.904486	1.56122e-150
3.904149	1.60924e-150
3.903813	1.65874e-150
3.903477	1.70977e-150
3.903141	1.76236e-150
3.902805	1.81657e-150
3.902468	1.87244e-150
3.902132	1.93004e-150
3.901796	1.98941e-150
3.901460	2.0506e-150
3.901123	2.11367e-150
3.900787	2.17869e-150
3.900451	2.24571e-150
3.900115	2.31478e-150
3.899779	2.38598e-150
3.899442	2.45937e-150
3.899106	2.53502e-150
3.898770	2.613e-150
3.898434	2.69337e-150
3.898097	2.77622e-150
3.897761	2.86161e-150
3.897425	2.94963e-150
3.897089	3.04036e-150
3.896753	3.13388e-150
3.896416	3.23028e-150
3.896080	3.32964e-150
3.895744	3.43206e-150
3.895408	3.53762e-150
3.895071	3.64644e-150
3.894735	3.7586e-150
3.894399	3.87421e-150
3.894063	3.99338e-150
3.893727	4.11621e-150
3.893390	4.24282e-150
3.893054	4.37332e-150
3.892718	4.50784e-150
3.892382	4.6465e-150
3.892045	4.78942e-150
3.891709	4.93674e-150
3.891373	5.08859e-150
3.891037	5.24511e-150
3.890700	5.40644e-150
3.890364	5.57274e-150
3.890028	5.74415e-150
3.889692	5.92083e-150
3.889356	6.10295e-150
3.889019	6.29067e-150
3.888683	6.48416e-150
3.888347	6.6836e-150
3.888011	6.88918e-150
3.887674	7.10109e-150
3.887338	7.31951e-150
3.887002	7.54464e-150
3.886666	7.77671e-150
3.886330	8.01591e-150
3.885993	8.26247e-150
3.885657	8.51661e-150
3.885321	8.77857e-150
3.884985	9.04858e-150
3.884648	9.32691e-150
3.884312	9.61379e-150
3.883976	9.90949e-150
3.883640	1.02143e-149
3.883304	1.05285e-149
3.882967	1.08523e-149
3.882631	1.11861e-149
3.882295	1.15302e-149
3.881959	1.18848e-149
3.881622	1.22504e-149
3.881286	1.26272e-149
3.880950	1.30156e-149
3.880614	1.34159e-149
3.880278	1.38286e-149
3.879941	1.42539e-149
3.879605	1.46923e-149
3.879269	1.51442e-149
3.878933	1.56101e-149
3.878596	1.60902e-149
3.878260	1.65851e-149
3.877924	1.70952e-149
3.877588	1.7621e-149
3.877252	1.8163e-149
3.876915	1.87217e-149
3.876579	1.92975e-149
3.876243	1.98911e-149
3.875907	2.05029e-149
3.875570	2.11335e-149
3.875234	2.17836e-149
3.874898	2.24536e-149
3.874562	2.31442e-149
3.874226	2.38561e-149
3.873889	2.45899e-149
3.873553	2.53462e-149
3.873217	2.61258e-149
3.872881	2.69294e-149
3.872544	2.77576e-149
3.872208	2.86114e-149
3.871872	2.94914e-149
3.871536	3.03985e-149
3.871200	3.13335e-149
3.870863	3.22973e-149
3.870527	3.32907e-149
3.870191	3.43146e-149
3.869855	3.53701e-149
3.869518	3.6458e-149
3.869182	3.75793e-149
3.868846	3.87352e-149
3.868510	3.99266e-149
3.868174	4.11546e-149
3.867837	4.24205e-149
3.867501	4.37252e-149
3.867165	4.50701e-149
3.866829	4.64563e-149
3.866492	4.78852e-149
3.866156	4.93581e-149
3.865820	5.08762e-149
3.865484	5.2441e-149
3.865148	5.4054e-149
3.864811	5.57165e-149
3.864475	5.74302e-149
3.864139	5.91966e-149
3.863803	6.10174e-149
3.863466	6.28941e-149
3.863130	6.48286e-149
3.862794	6.68225e-149
3.862458	6.88778e-149
3.862122	7.09963e-149
3.861785	7.318e-149
3.861449	7.54308e-149
3.861113	7.77508e-149
3.860777	8.01422e-149
3.860440	8.26072e-149
3.860104	8.5148e-149
3.859768	8.77669e-149
3.859432	9.04664e-149
3.859096	9.32488e-149
3.858759	9.61169e-149
3.858423	9.90732e-149
3.858087	1.0212e-148
3.857751	1.05261e-148
3.857414	1.08499e-148
3.857078	1.11836e-148
3.856742	1.15276e-148
3.856406	1.18821e-148
3.856070	1.22476e-148
3.855733	1.26243e-148
3.855397	1.30126e-148
3.855061	1.34128e-148
3.854725	1.38253e-148
3.854388	1.42506e-148
3.854052	1.46889e-148
3.853716	1.51406e-148
3.853380	1.56063e-148
3.853044	1.60863e-148
3.852707	1.65811e-148
3.852371	1.70911e-148
3.852035	1.76167e-148
3.851699	1.81586e-148
3.851362	1.87171e-148
3.851026	1.92927e-148
3.850690	1.98861e-148
3.850354	2.04978e-148
3.850018	2.11282e-148
3.849681	2.1778e-148
3.849345	2.24479e-148
3.849009	2.31383e-148
3.848673	2.38499e-148
3.848336	2.45835e-148
3.848000	2.53396e-148
3.847664	2.61189e-148
3.847328	2.69223e-148
3.846992	2.77503e-148
3.846655	2.86038e-148
3.846319	2.94836e-148
3.845983	3.03904e-148
3.845647	3.13251e-148
3.845310	3.22885e-148
3.844974	3.32816e-148
3.844638	3.43052e-148
3.844302	3.53603e-148
3.843966	3.64479e-148
3.843629	3.75689e-148
3.843293	3.87244e-148
3.842957	3.99154e-148
3.842621	4.1143e-148
3.842284	4.24084e-148
3.841948	4.37127e-148
3.841612	4.50572e-148
3.841276	4.6443e-148
3.840940	4.78714e-148
3.840603	4.93437e-148
3.840267	5.08613e-148
3.839931	5.24256e-148
3.839595	5.40381e-148
3.839258	5.57001e-148
3.838922	5.74132e-148
3.838586	5.9179e-148
3.838250	6.09991e-148
3.837914	6.28752e-148
3.837577	6.4809e-148
3.837241	6.68022e-148
3.836905	6.88568e-148
3.836569	7.09746e-148
3.836232	7.31574e-148
3.835896	7.54075e-148
3.835560	7.77267e-148
3.835224	8.01172e-148
3.834888	8.25813e-148
3.834551	8.51212e-148
3.834215	8.77392e-148
3.833879	9.04376e-148
3.833543	9.32191e-148
3.833206	9.60861e-148
3.832870	9.90413e-148
3.832534	1.02087e-147
3.832198	1.05227e-147
3.831862	1.08464e-147
3.831525	1.11799e-147
3.831189	1.15238e-147
3.830853	1.18782e-147
3.830517	1.22435e-147
3.830180	1.26201e-147
3.829844	1.30082e-147
3.829508	1.34083e-147
3.829172	1.38207e-147
3.828836	1.42457e-147
3.828499	1.46839e-147
3.828163	1.51355e-147
3.827827	1.5601e-147
3.827491	1.60808e-147
3.827154	1.65754e-147
3.826818	1.70852e-147
3.826482	1.76106e-147
3.826146	1.81522e-147
3.825810	1.87105e-147
3.825473	1.9286e-147
3.825137	1.98791e-147
3.824801	2.04905e-147
3.824465	2.11207e-147
3.824128	2.17703e-147
3.823792	2.24398e-147
3.823456	2.313e-147
3.823120	2.38413e-147
3.822784	2.45746e-147
3.822447	2.53304e-147
3.822111	2.61094e-147
3.821775	2.69124e-147
3.821439	2.77401e-147
3.821102	2.85932e-147
3.820766	2.94726e-147
3.820430	3.03791e-147
3.820094	3.13134e-147
3.819758	3.22764e-147
3.819421	3.32691e-147
3.819085	3.42923e-147
3.818749	3.53469e-147
3.818413	3.6434e-147
3.818076	3.75545e-147
3.817740	3.87095e-147
3.817404	3.99e-147
3.817068	4.11272e-147
3.816732	4.2392e-147
3.816395	4.36958e-147
3.816059	4.50396e-147
3.815723	4.64248e-147
3.815387	4.78526e-147
3.815050	4.93243e-147
3.814714	5.08413e-147
3.814378	5.24049e-147
3.814042	5.40166e-147
3.813706	5.56778e-147
3.813369	5.73902e-147
3.813033	5.91552e-147
3.812697	6.09745e-147
3.812361	6.28497e-147
3.812024	6.47827e-147
3.811688	6.6775e-147
3.811352	6.88287e-147
3.811016	7.09455e-147
3.810680	7.31274e-147
3.810343	7.53764e-147
3.810007	7.76945e-147
3.809671	8.0084e-147
3.809335	8.25469e-147
3.808998	8.50856e-147
3.808662	8.77023e-147
3.808326	9.03996e-147
3.807990	9.31798e-147
3.807654	9.60454e-147
3.807317	9.89993e-147
3.806981	1.02044e-146
3.806645	1.05182e-146
3.806309	1.08417e-146
3.805972	1.11751e-146
3.805636	1.15188e-146
3.805300	1.18731e-146
3.804964	1.22382e-146
3.804628	1.26146e-146
3.804291	1.30025e-146
3.803955	1.34024e-146
3.803619	1.38146e-146
3.803283	1.42395e-146
3.802946	1.46774e-146
3.802610	1.51288e-146
3.802274	1.5594e-146
3.801938	1.60736e-146
3.801602	1.65679e-146
3.801265	1.70775e-146
3.800929	1.76027e-146
3.800593	1.8144e-146
3.800257	1.8702e-146
3.799920	1.92772e-146
3.799584	1.987e-146
3.799248	2.04811e-146
3.798912	2.1111e-146
3.798576	2.17602e-146
3.798239	2.24294e-146
3.797903	2.31192e-146
3.797567	2.38302e-146
3.797231	2.45631e-146
3.796894	2.53185e-146
3.796558	2.60972e-146
3.796222	2.68997e-146
3.795886	2.7727e-146
3.795550	2.85797e-146
3.795213	2.94587e-146
3.794877	3.03646e-146
3.794541	3.12984e-146
3.794205	3.2261e-146
3.793868	3.32531e-146
3.793532	3.42758e-146
3.793196	3.53299e-146
3.792860	3.64164e-146
3.792524	3.75363e-146
3.792187	3.86907e-146
3.791851	3.98806e-146
3.791515	4.1107e-146
3.791179	4.23712e-146
3.790842	4.36743e-146
3.790506	4.50174e-146
3.790170	4.64018e-146
3.789834	4.78289e-146
3.789497	4.92998e-146
3.789161	5.08159e-146
3.788825	5.23786e-146
3.788489	5.39895e-146
3.788153	5.56498e-146
3.787816	5.73612e-146
3.787480	5.91253e-146
3.787144	6.09436e-146
3.786808	6.28178e-146
3.786471	6.47496e-146
3.786135	6.67409e-146
3.785799	6.87934e-146
3.785463	7.0909e-146
3.785127	7.30896e-146
3.784790	7.53374e-146
3.784454	7.76542e-146
3.784118	8.00423e-146
3.783782	8.25039e-146
3.783445	8.50411e-146
3.783109	8.76564e-146
3.782773	9.03521e-146
3.782437	9.31307e-146
3.782101	9.59947e-146
3.781764	9.89468e-146
3.781428	1.0199e-145
3.781092	1.05126e-145
3.780756	1.08359e-145
3.780419	1.11691e-145
3.780083	1.15126e-145
3.779747	1.18667e-145
3.779411	1.22316e-145
3.779075	1.26078e-145
3.778738	1.29955e-145
3.778402	1.33951e-145
3.778066	1.38071e-145
3.777730	1.42317e-145
3.777393	1.46693e-145
3.777057	1.51205e-145
3.776721	1.55855e-145
3.776385	1.60647e-145
3.776049	1.65588e-145
3.775712	1.7068e-145
3.775376	1.75929e-145
3.775040	1.81339e-145
3.774704	1.86916e-145
3.774367	1.92664e-145
3.774031	1.98589e-145
3.773695	2.04696e-145
3.773359	2.10991e-145
3.773023	2.17479e-145
3.772686	2.24167e-145
3.772350	2.31061e-145
3.772014	2.38167e-145
3.771678	2.45491e-145
3.771341	2.5304e-145
3.771005	2.60822e-145
3.770669	2.68843e-145
3.770333	2.7711e-145
3.769997	2.85632e-145
3.769660	2.94416e-145
3.769324	3.0347e-145
3.768988	3.12802e-145
3.768652	3.22421e-145
3.768315	3.32336e-145
3.767979	3.42556e-145
3.767643	3.53091e-145
3.767307	3.63949e-145
3.766971	3.75141e-145
3.766634	3.86678e-145
3.766298	3.98569e-145
3.765962	4.10826e-145
3.765626	4.23459e-145
3.765289	4.36481e-145
3.764953	4.49904e-145
3.764617	4.6374e-145
3.764281	4.78e-145
3.763945	4.927e-145
3.763608	5.07851e-145
3.763272	5.23469e-145
3.762936	5.39566e-145
3.762600	5.56159e-145
3.762263	5.73262e-145
3.761927	5.90891e-145
3.761591	6.09062e-145
3.761255	6.27791e-145
3.760919	6.47097e-145
3.760582	6.66996e-145
3.760246	6.87508e-145
3.759910	7.0865e-145
3.759574	7.30442e-145
3.759237	7.52904e-145
3.758901	7.76057e-145
3.758565	7.99922e-145
3.758229	8.24521e-145
3.757893	8.49876e-145
3.757556	8.76011e-145
3.757220	9.0295e-145
3.756884	9.30717e-145
3.756548	9.59338e-145
3.756211	9.88839e-145
3.755875	1.01925e-144
3.755539	1.05059e-144
3.755203	1.0829e-144
3.754867	1.1162e-144
3.754530	1.15052e-144
3.754194	1.1859e-144
3.753858	1.22237e-144
3.753522	1.25996e-144
3.753185	1.29871e-144
3.752849	1.33864e-144
3.752513	1.37981e-144
3.752177	1.42224e-144
3.751841	1.46597e-144
3.751504	1.51105e-144
3.751168	1.55752e-144
3.750832	1.60542e-144
3.750496	1.65478e-144
3.750159	1.70567e-144
3.749823	1.75812e-144
3.749487	1.81219e-144
3.749151	1.86791e-144
3.748815	1.92535e-144
3.748478	1.98456e-144
3.748142	2.04559e-144
3.747806	2.10849e-144
3.747470	2.17333e-144
3.747133	2.24016e-144
3.746797	2.30905e-144
3.746461	2.38005e-144
3.746125	2.45324e-144
3.745789	2.52868e-144
3.745452	2.60644e-144
3.745116	2.68659e-144
3.744780	2.76921e-144
3.744444	2.85436e-144
3.744107	2.94213e-144
3.743771	3.03261e-144
3.743435	3.12586e-144
3.743099	3.22198e-144
3.742763	3.32106e-144
3.742426	3.42319e-144
3.742090	3.52845e-144
3.741754	3.63695e-144
3.741418	3.74879e-144
3.741081	3.86407e-144
3.740745	3.98289e-144
3.740409	4.10537e-144
3.740073	4.23161e-144
3.739737	4.36174e-144
3.739400	4.49586e-144
3.739064	4.63411e-144
3.738728	4.77661e-144
3.738392	4.92349e-144
3.738055	5.07489e-144
3.737719	5.23095e-144
3.737383	5.3918e-144
3.737047	5.5576e-144
3.736711	5.7285e-144
3.736374	5.90465e-144
3.736038	6.08622e-144
3.735702	6.27338e-144
3.735366	6.46629e-144
3.735029	6.66512e-144
3.734693	6.87008e-144
3.734357	7.08134e-144
3.734021	7.29909e-144
3.733685	7.52354e-144
3.733348	7.75489e-144
3.733012	7.99335e-144
3.732676	8.23915e-144
3.732340	8.4925e-144
3.732003	8.75364e-144
3.731667	9.02282e-144
3.731331	9.30027e-144
3.730995	9.58625e-144
3.730659	9.88103e-144
3.730322	1.01849e-143
3.729986	1.04981e-143
3.729650	1.08209e-143
3.729314	1.11536e-143
3.728977	1.14966e-143
3.728641	1.18501e-143
3.728305	1.22145e-143
3.727969	1.25901e-143
3.727633	1.29772e-143
3.727296	1.33763e-143
3.726960	1.37876e-143
3.726624	1.42116e-143
3.726288	1.46486e-143
3.725951	1.5099e-143
3.725615	1.55633e-143
3.725279	1.60419e-143
3.724943	1.65351e-143
3.724607	1.70436e-143
3.724270	1.75677e-143
3.723934	1.81079e-143
3.723598	1.86647e-143
3.723262	1.92386e-143
3.722925	1.98302e-143
3.722589	2.044e-143
3.722253	2.10685e-143
3.721917	2.17163e-143
3.721581	2.23841e-143
3.721244	2.30724e-143
3.720908	2.37818e-143
3.720572	2.45131e-143
3.720236	2.52669e-143
3.719899	2.60438e-143
3.719563	2.68447e-143
3.719227	2.76701e-143
3.718891	2.85209e-143
3.718555	2.93979e-143
3.718218	3.03019e-143
3.717882	3.12337e-143
3.717546	3.21941e-143
3.717210	3.3184e-143
3.716873	3.42044e-143
3.716537	3.52562e-143
3.716201	3.63403e-143
3.715865	3.74577e-143
3.715529	3.86095e-143
3.715192	3.97967e-143
3.714856	4.10204e-143
3.714520	4.22817e-143
3.714184	4.35818e-143
3.713847	4.49219e-143
3.713511	4.63033e-143
3.713175	4.7727e-143
3.712839	4.91946e-143
3.712503	5.07073e-143
3.712166	5.22665e-143
3.711830	5.38736e-143
3.711494	5.55301e-143
3.711158	5.72376e-143
3.710821	5.89976e-143
3.710485	6.08117e-143
3.710149	6.26816e-143
3.709813	6.4609e-143
3.709477	6.65956e-143
3.709140	6.86434e-143
3.708804	7.07541e-143
3.708468	7.29297e-143
3.708132	7.51722e-143
3.707795	7.74836e-143
3.707459	7.98661e-143
3.707123	8.23219e-143
3.706787	8.48532e-143
3.706451	8.74623e-143
3.706114	9.01516e-143
3.705778	9.29236e-143
3.705442	9.57809e-143
3.705106	9.8726e-143
3.704769	1.01762e-142
3.704433	1.04891e-142
3.704097	1.08116e-142
3.703761	1.1144e-142
3.703425	1.14867e-142
3.703088	1.18399e-142
3.702752	1.22039e-142
3.702416	1.25792e-142
3.702080	1.2966e-142
3.701743	1.33647e-142
3.701407	1.37756e-142
3.701071	1.41992e-142
3.700735	1.46358e-142
3.700399	1.50858e-142
3.700062	1.55497e-142
3.699726	1.60278e-142
3.699390	1.65206e-142
3.699054	1.70286e-142
3.698717	1.75522e-142
3.698381	1.80919e-142
3.698045	1.86482e-142
3.697709	1.92216e-142
3.697373	1.98126e-142
3.697036	2.04218e-142
3.696700	2.10497e-142
3.696364	2.1697e-142
3.696028	2.23641e-142
3.695691	2.30518e-142
3.695355	2.37606e-142
3.695019	2.44911e-142
3.694683	2.52442e-142
3.694347	2.60204e-142
3.694010	2.68205e-142
3.693674	2.76451e-142
3.693338	2.84952e-142
3.693002	2.93713e-142
3.692665	3.02744e-142
3.692329	3.12053e-142
3.691993	3.21648e-142
3.691657	3.31538e-142
3.691320	3.41732e-142
3.690984	3.52239e-142
3.690648	3.6307e-142
3.690312	3.74233e-142
3.689976	3.8574e-142
3.689639	3.97601e-142
3.689303	4.09826e-142
3.688967	4.22427e-142
3.688631	4.35416e-142
3.688294	4.48804e-142
3.687958	4.62603e-142
3.687622	4.76827e-142
3.687286	4.91488e-142
3.686950	5.066e-142
3.686613	5.22177e-142
3.686277	5.38232e-142
3.685941	5.54782e-142
3.685605	5.7184e-142
3.685268	5.89422e-142
3.684932	6.07545e-142
3.684596	6.26226e-142
3.684260	6.45481e-142
3.683924	6.65327e-142
3.683587	6.85784e-142
3.683251	7.0687e-142
3.682915	7.28604e-142
3.682579	7.51007e-142
3.682242	7.74098e-142
3.681906	7.979e-142
3.681570	8.22433e-142
3.681234	8.4772e-142
3.680898	8.73785e-142
3.680561	9.00651e-142
3.680225	9.28344e-142
3.679889	9.56887e-142
3.679553	9.86309e-142
3.679216	1.01663e-141
3.678880	1.04789e-141
3.678544	1.08011e-141
3.678208	1.11332e-141
3.677872	1.14755e-141
3.677535	1.18284e-141
3.677199	1.21921e-141
3.676863	1.25669e-141
3.676527	1.29533e-141
3.676190	1.33516e-141
3.675854	1.37621e-141
3.675518	1.41853e-141
3.675182	1.46214e-141
3.674846	1.5071e-141
3.674509	1.55343e-141
3.674173	1.6012e-141
3.673837	1.65043e-141
3.673501	1.70117e-141
3.673164	1.75348e-141
3.672828	1.80739e-141
3.672492	1.86296e-141
3.672156	1.92024e-141
3.671820	1.97928e-141
3.671483	2.04014e-141
3.671147	2.10287e-141
3.670811	2.16752e-141
3.670475	2.23417e-141
3.670138	2.30286e-141
3.669802	2.37366e-141
3.669466	2.44665e-141
3.669130	2.52187e-141
3.668794	2.59941e-141
3.668457	2.67933e-141
3.668121	2.76171e-141
3.667785	2.84662e-141
3.667449	2.93415e-141
3.667112	3.02436e-141
3.666776	3.11735e-141
3.666440	3.21319e-141
3.666104	3.31199e-141
3.665768	3.41382e-141
3.665431	3.51878e-141
3.665095	3.62697e-141
3.664759	3.73848e-141
3.664423	3.85343e-141
3.664086	3.97191e-141
3.663750	4.09403e-141
3.663414	4.2199e-141
3.663078	4.34965e-141
3.662742	4.48338e-141
3.662405	4.62123e-141
3.662069	4.76331e-141
3.661733	4.90976e-141
3.661397	5.06072e-141
3.661060	5.21631e-141
3.660724	5.37669e-141
3.660388	5.542e-141
3.660052	5.7124e-141
3.659716	5.88803e-141
3.659379	6.06906e-141
3.659043	6.25566e-141
3.658707	6.44799e-141
3.658371	6.64624e-141
3.658034	6.85058e-141
3.657698	7.06121e-141
3.657362	7.27831e-141
3.657026	7.50209e-141
3.656690	7.73274e-141
3.656353	7.97049e-141
3.656017	8.21555e-141
3.655681	8.46814e-141
3.655345	8.7285e-141
3.655008	8.99686e-141
3.654672	9.27347e-141
3.654336	9.55859e-141
3.654000	9.85247e-141
3.653664	1.01554e-140
3.653327	1.04676e-140
3.652991	1.07895e-140
3.652655	1.11212e-140
3.652319	1.14631e-140
3.651982	1.18155e-140
3.651646	1.21788e-140
3.651310	1.25533e-140
3.650974	1.29392e-140
3.650638	1.3337e-140
3.650301	1.37471e-140
3.649965	1.41697e-140
3.649629	1.46054e-140
3.649293	1.50544e-140
3.648956	1.55173e-140
3.648620	1.59944e-140
3.648284	1.64861e-140
3.647948	1.6993e-140
3.647612	1.75154e-140
3.647275	1.80539e-140
3.646939	1.8609e-140
3.646603	1.91811e-140
3.646267	1.97709e-140
3.645930	2.03787e-140
3.645594	2.10053e-140
3.645258	2.16511e-140
3.644922	2.23167e-140
3.644586	2.30028e-140
3.644249	2.37101e-140
3.643913	2.4439e-140
3.643577	2.51904e-140
3.643241	2.59649e-140
3.642904	2.67632e-140
3.642568	2.7586e-140
3.642232	2.84341e-140
3.641896	2.93083e-140
3.641560	3.02094e-140
3.641223	3.11382e-140
3.640887	3.20955e-140
3.640551	3.30823e-140
3.640215	3.40994e-140
3.639878	3.51477e-140
3.639542	3.62283e-140
3.639206	3.73422e-140
3.638870	3.84902e-140
3.638534	3.96736e-140
3.638197	4.08933e-140
3.637861	4.21506e-140
3.637525	4.34465e-140
3.637189	4.47822e-140
3.636852	4.6159e-140
3.636516	4.75781e-140
3.636180	4.90409e-140
3.635844	5.05486e-140
3.635508	5.21027e-140
3.635171	5.37046e-140
3.634835	5.53557e-140
3.634499	5.70575e-140
3.634163	5.88117e-140
3.633826	6.06199e-140
3.633490	6.24836e-140
3.633154	6.44046e-140
3.632818	6.63846e-140
3.632482	6.84256e-140
3.632145	7.05292e-140
3.631809	7.26976e-140
3.631473	7.49326e-140
3.631137	7.72364e-140
3.630800	7.96109e-140
3.630464	8.20585e-140
3.630128	8.45813e-140
3.629792	8.71816e-140
3.629456	8.9862e-140
3.629119	9.26247e-140
3.628783	9.54723e-140
3.628447	9.84075e-140
3.628111	1.01433e-139
3.627774	1.04551e-139
3.627438	1.07766e-139
3.627102	1.11079e-139
3.626766	1.14494e-139
3.626430	1.18014e-139
3.626093	1.21642e-139
3.625757	1.25382e-139
3.625421	1.29236e-139
3.625085	1.3321e-139
3.624748	1.37305e-139
3.624412	1.41526e-139
3.624076	1.45877e-139
3.623740	1.50362e-139
3.623404	1.54985e-139
3.623067	1.59749e-139
3.622731	1.64661e-139
3.622395	1.69723e-139
3.622059	1.74941e-139
3.621722	1.80319e-139
3.621386	1.85863e-139
3.621050	1.91577e-139
3.620714	1.97466e-139
3.620378	2.03537e-139
3.620041	2.09795e-139
3.619705	2.16244e-139
3.619369	2.22893e-139
3.619033	2.29745e-139
3.618696	2.36808e-139
3.618360	2.44088e-139
3.618024	2.51592e-139
3.617688	2.59327e-139
3.617352	2.673e-139
3.617015	2.75517e-139
3.616679	2.83988e-139
3.616343	2.92718e-139
3.616007	3.01717e-139
3.615670	3.10993e-139
3.615334	3.20554e-139
3.614998	3.30409e-139
3.614662	3.40567e-139
3.614326	3.51037e-139
3.613989	3.61829e-139
3.613653	3.72952e-139
3.613317	3.84418e-139
3.612981	3.96236e-139
3.612644	4.08418e-139
3.612308	4.20973e-139
3.611972	4.33915e-139
3.611636	4.47255e-139
3.611300	4.61005e-139
3.610963	4.75178e-139
3.610627	4.89786e-139
3.610291	5.04843e-139
3.609955	5.20364e-139
3.609618	5.36361e-139
3.609282	5.5285e-139
3.608946	5.69846e-139
3.608610	5.87365e-139
3.608274	6.05422e-139
3.607937	6.24034e-139
3.607601	6.43219e-139
3.607265	6.62993e-139
3.606929	6.83375e-139
3.606592	7.04384e-139
3.606256	7.26038e-139
3.605920	7.48358e-139
3.605584	7.71365e-139
3.605248	7.95078e-139
3.604911	8.19521e-139
3.604575	8.44715e-139
3.604239	8.70684e-139
3.603903	8.97451e-139
3.603566	9.2504e-139
3.603230	9.53478e-139
3.602894	9.8279e-139
3.602558	1.013e-138
3.602222	1.04415e-138
3.601885	1.07624e-138
3.601549	1.10933e-138
3.601213	1.14343e-138
3.600877	1.17859e-138
3.600540	1.21482e-138
3.600204	1.25216e-138
3.599868	1.29066e-138
3.599532	1.33034e-138
3.599196	1.37123e-138
3.598859	1.41339e-138
3.598523	1.45684e-138
3.598187	1.50162e-138
3.597851	1.54779e-138
3.597514	1.59537e-138
3.597178	1.64441e-138
3.596842	1.69497e-138
3.596506	1.74707e-138
3.596170	1.80078e-138
3.595833	1.85614e-138
3.595497	1.9132e-138
3.595161	1.97202e-138
3.594825	2.03264e-138
3.594488	2.09513e-138
3.594152	2.15954e-138
3.593816	2.22592e-138
3.593480	2.29435e-138
3.593143	2.36488e-138
3.592807	2.43758e-138
3.592471	2.51252e-138
3.592135	2.58976e-138
3.591799	2.66937e-138
3.591462	2.75143e-138
3.591126	2.83602e-138
3.590790	2.9232e-138
3.590454	3.01306e-138
3.590117	3.10569e-138
3.589781	3.20116e-138
3.589445	3.29957e-138
3.589109	3.40101e-138
3.588773	3.50556e-138
3.588436	3.61332e-138
3.588100	3.7244e-138
3.587764	3.83889e-138
3.587428	3.95691e-138
3.587091	4.07855e-138
3.586755	4.20393e-138
3.586419	4.33316e-138
3.586083	4.46637e-138
3.585747	4.60367e-138
3.585410	4.74519e-138
3.585074	4.89107e-138
3.584738	5.04142e-138
3.584402	5.1964e-138
3.584065	5.35615e-138
3.583729	5.5208e-138
3.583393	5.69051e-138
3.583057	5.86545e-138
3.582721	6.04576e-138
3.582384	6.23161e-138
3.582048	6.42318e-138
3.581712	6.62063e-138
3.581376	6.82416e-138
3.581039	7.03394e-138
3.580703	7.25017e-138
3.580367	7.47304e-138
3.580031	7.70277e-138
3.579695	7.93956e-138
3.579358	8.18363e-138
3.579022	8.4352e-138
3.578686	8.6945e-138
3.578350	8.96178e-138
3.578013	9.23727e-138
3.577677	9.52123e-138
3.577341	9.81392e-138
3.577005	1.01156e-137
3.576669	1.04266e-137
3.576332	1.07471e-137
3.575996	1.10775e-137
3.575660	1.1418e-137
3.575324	1.1769e-137
3.574987	1.21308e-137
3.574651	1.25037e-137
3.574315	1.2888e-137
3.573979	1.32842e-137
3.573643	1.36926e-137
3.573306	1.41135e-137
3.572970	1.45474e-137
3.572634	1.49946e-137
3.572298	1.54555e-137
3.571961	1.59306e-137
3.571625	1.64203e-137
3.571289	1.69251e-137
3.570953	1.74454e-137
3.570617	1.79816e-137
3.570280	1.85344e-137
3.569944	1.91041e-137
3.569608	1.96914e-137
3.569272	2.02967e-137
3.568935	2.09207e-137
3.568599	2.15638e-137
3.568263	2.22266e-137
3.567927	2.29099e-137
3.567591	2.36141e-137
3.567254	2.434e-137
3.566918	2.50882e-137
3.566582	2.58595e-137
3.566246	2.66544e-137
3.565909	2.74737e-137
3.565573	2.83183e-137
3.565237	2.91888e-137
3.564901	3.0086e-137
3.564565	3.10109e-137
3.564228	3.19642e-137
3.563892	3.29467e-137
3.563556	3.39595e-137
3.563220	3.50034e-137
3.562883	3.60794e-137
3.562547	3.71885e-137
3.562211	3.83316e-137
3.561875	3.95099e-137
3.561539	4.07245e-137
3.561202	4.19763e-137
3.560866	4.32667e-137
3.560530	4.45967e-137
3.560194	4.59676e-137
3.559857	4.73806e-137
3.559521	4.8837e-137
3.559185	5.03383e-137
3.558849	5.18856e-137
3.558513	5.34806e-137
3.558176	5.51245e-137
3.557840	5.6819e-137
3.557504	5.85656e-137
3.557168	6.03659e-137
3.556831	6.22215e-137
3.556495	6.41342e-137
3.556159	6.61056e-137
3.555823	6.81377e-137
3.555487	7.02322e-137
3.555150	7.2391e-137
3.554814	7.46163e-137
3.554478	7.69099e-137
3.554142	7.92741e-137
3.553805	8.17109e-137
3.553469	8.42226e-137
3.553133	8.68116e-137
3.552797	8.94801e-137
3.552461	9.22306e-137
3.552124	9.50657e-137
3.551788	9.79879e-137
3.551452	1.01e-136
3.551116	1.04105e-136
3.550779	1.07305e-136
3.550443	1.10603e-136
3.550107	1.14003e-136
3.549771	1.17507e-136
3.549435	1.21119e-136
3.549098	1.24842e-136
3.548762	1.2868e-136
3.548426	1.32635e-136
3.548090	1.36712e-136
3.547753	1.40915e-136
3.547417	1.45246e-136
3.547081	1.49711e-136
3.546745	1.54313e-136
3.546409	1.59056e-136
3.546072	1.63946e-136
3.545736	1.68985e-136
3.545400	1.74179e-136
3.545064	1.79534e-136
3.544727	1.85052e-136
3.544391	1.9074e-136
3.544055	1.96603e-136
3.543719	2.02647e-136
3.543383	2.08876e-136
3.543046	2.15296e-136
3.542710	2.21914e-136
3.542374	2.28736e-136
3.542038	2.35767e-136
3.541701	2.43014e-136
3.541365	2.50483e-136
3.541029	2.58183e-136
3.540693	2.66119e-136
3.540357	2.74299e-136
3.540020	2.82731e-136
3.539684	2.91421e-136
3.539348	3.00379e-136
3.539012	3.09612e-136
3.538675	3.19129e-136
3.538339	3.28939e-136
3.538003	3.3905e-136
3.537667	3.49471e-136
3.537331	3.60213e-136
3.536994	3.71286e-136
3.536658	3.82698e-136
3.536322	3.94462e-136
3.535986	4.06587e-136
3.535649	4.19084e-136
3.535313	4.31966e-136
3.534977	4.45244e-136
3.534641	4.5893e-136
3.534305	4.73036e-136
3.533968	4.87577e-136
3.533632	5.02564e-136
3.533296	5.18011e-136
3.532960	5.33934e-136
3.532623	5.50346e-136
3.532287	5.67262e-136
3.531951	5.84699e-136
3.531615	6.02671e-136
3.531279	6.21196e-136
3.530942	6.4029e-136
3.530606	6.59971e-136
3.530270	6.80257e-136
3.529934	7.01167e-136
3.529597	7.22719e-136
3.529261	7.44934e-136
3.528925	7.67831e-136
3.528589	7.91432e-136
3.528253	8.15759e-136
3.527916	8.40833e-136
3.527580	8.66679e-136
3.527244	8.93318e-136
3.526908	9.20776e-136
3.526571	9.49079e-136
3.526235	9.78251e-136
3.525899	1.00832e-135
3.525563	1.03931e-135
3.525227	1.07126e-135
3.524890	1.10419e-135
3.524554	1.13813e-135
3.524218	1.17311e-135
3.523882	1.20917e-135
3.523545	1.24633e-135
3.523209	1.28464e-135
3.522873	1.32413e-135
3.522537	1.36483e-135
3.522201	1.40678e-135
3.521864	1.45002e-135
3.521528	1.49459e-135
3.521192	1.54053e-135
3.520856	1.58788e-135
3.520519	1.63669e-135
3.520183	1.68699e-135
3.519847	1.73885e-135
3.519511	1.79229e-135
3.519175	1.84738e-135
3.518838	1.90417e-135
3.518502	1.96269e-135
3.518166	2.02302e-135
3.517830	2.0852e-135
3.517493	2.1493e-135
3.517157	2.21536e-135
3.516821	2.28345e-135
3.516485	2.35364e-135
3.516149	2.42598e-135
3.515812	2.50055e-135
3.515476	2.57741e-135
3.515140	2.65663e-135
3.514804	2.73828e-135
3.514467	2.82245e-135
3.514131	2.9092e-135
3.513795	2.99862e-135
3.513459	3.09079e-135
3.513123	3.18579e-135
3.512786	3.28371e-135
3.512450	3.38464e-135
3.512114	3.48867e-135
3.511778	3.5959e-135
3.511441	3.70642e-135
3.511105	3.82035e-135
3.510769	3.93777e-135
3.510433	4.0588e-135
3.510097	4.18356e-135
3.509760	4.31214e-135
3.509424	4.44468e-135
3.509088	4.5813e-135
3.508752	4.72211e-135
3.508415	4.86725e-135
3.508079	5.01685e-135
3.507743	5.17105e-135
3.507407	5.32999e-135
3.507071	5.49381e-135
3.506734	5.66267e-135
3.506398	5.83672e-135
3.506062	6.01612e-135
3.505726	6.20103e-135
3.505389	6.39162e-135
3.505053	6.58808e-135
3.504717	6.79057e-135
3.504381	6.99928e-135
3.504045	7.21441e-135
3.503708	7.43615e-135
3.503372	7.66471e-135
3.503036	7.90029e-135
3.502700	8.14311e-135
3.502363	8.3934e-135
3.502027	8.65138e-135
3.501691	8.91729e-135
3.501355	9.19137e-135
3.501019	9.47387e-135
3.500682	9.76506e-135
3.500346	1.00652e-134
3.500010	1.03746e-134
3.499674	1.06934e-134
3.499337	1.10221e-134
3.499001	1.13609e-134
3.498665	1.171e-134
3.498329	1.207e-134
3.497993	1.24409e-134
3.497656	1.28233e-134
3.497320	1.32174e-134
3.496984	1.36237e-134
3.496648	1.40424e-134
3.496311	1.4474e-134
3.495975	1.49189e-134
3.495639	1.53774e-134
3.495303	1.58501e-134
3.494966	1.63372e-134
3.494630	1.68393e-134
3.494294	1.73569e-134
3.493958	1.78904e-134
3.493622	1.84402e-134
3.493285	1.9007e-134
3.492949	1.95912e-134
3.492613	2.01933e-134
3.492277	2.0814e-134
3.491940	2.14537e-134
3.491604	2.21131e-134
3.491268	2.27927e-134
3.490932	2.34933e-134
3.490596	2.42153e-134
3.490259	2.49596e-134
3.489923	2.57267e-134
3.489587	2.65174e-134
3.489251	2.73325e-134
3.488914	2.81725e-134
3.488578	2.90384e-134
3.488242	2.99309e-134
3.487906	3.08508e-134
3.487570	3.1799e-134
3.487233	3.27764e-134
3.486897	3.37837e-134
3.486561	3.48221e-134
3.486225	3.58923e-134
3.485888	3.69955e-134
3.485552	3.81325e-134
3.485216	3.93045e-134
3.484880	4.05125e-134
3.484544	4.17577e-134
3.484207	4.30411e-134
3.483871	4.43639e-134
3.483535	4.57274e-134
3.483199	4.71328e-134
3.482862	4.85814e-134
3.482526	5.00746e-134
3.482190	5.16136e-134
3.481854	5.31999e-134
3.481518	5.4835e-134
3.481181	5.65203e-134
3.480845	5.82574e-134
3.480509	6.00479e-134
3.480173	6.18935e-134
3.479836	6.37957e-134
3.479500	6.57564e-134
3.479164	6.77774e-134
3.478828	6.98605e-134
3.478492	7.20076e-134
3.478155	7.42207e-134
3.477819	7.65018e-134
3.477483	7.88531e-134
3.477147	8.12766e-134
3.476810	8.37745e-134
3.476474	8.63493e-134
3.476138	8.90031e-134
3.475802	9.17386e-134
3.475466	9.45581e-134
3.475129	9.74642e-134
3.474793	1.0046e-133
3.474457	1.03547e-133
3.474121	1.0673e-133
3.473784	1.1001e-133
3.473448	1.13391e-133
3.473112	1.16876e-133
3.472776	1.20468e-133
3.472440	1.2417e-133
3.472103	1.27987e-133
3.471767	1.3192e-133
3.471431	1.35974e-133
3.471095	1.40154e-133
3.470758	1.44461e-133
3.470422	1.48901e-133
3.470086	1.53477e-133
3.469750	1.58194e-133
3.469414	1.63056e-133
3.469077	1.68067e-133
3.468741	1.73232e-133
3.468405	1.78557e-133
3.468069	1.84044e-133
3.467732	1.89701e-133
3.467396	1.95531e-133
3.467060	2.0154e-133
3.466724	2.07734e-133
3.466388	2.14118e-133
3.466051	2.20699e-133
3.465715	2.27482e-133
3.465379	2.34473e-133
3.465043	2.41679e-133
3.464706	2.49107e-133
3.464370	2.56763e-133
3.464034	2.64654e-133
3.463698	2.72788e-133
3.463362	2.81171e-133
3.463025	2.89813e-133
3.462689	2.9872e-133
3.462353	3.079e-133
3.462017	3.17363e-133
3.461680	3.27116e-133
3.461344	3.3717e-133
3.461008	3.47532e-133
3.460672	3.58213e-133
3.460336	3.69222e-133
3.459999	3.80569e-133
3.459663	3.92265e-133
3.459327	4.04321e-133
3.458991	4.16747e-133
3.458654	4.29554e-133
3.458318	4.42756e-133
3.457982	4.56363e-133
3.457646	4.70388e-133
3.457310	4.84845e-133
3.456973	4.99745e-133
3.456637	5.15104e-133
3.456301	5.30935e-133
3.455965	5.47252e-133
3.455628	5.6407e-133
3.455292	5.81406e-133
3.454956	5.99274e-133
3.454620	6.17691e-133
3.454284	6.36674e-133
3.453947	6.56241e-133
3.453611	6.76409e-133
3.453275	6.97197e-133
3.452939	7.18624e-133
3.452602	7.40709e-133
3.452266	7.63472e-133
3.451930	7.86936e-133
3.451594	8.1112e-133
3.451258	8.36048e-133
3.450921	8.61742e-133
3.450585	8.88225e-133
3.450249	9.15523e-133
3.449913	9.43659e-133
3.449576	9.7266e-133
3.449240	1.00255e-132
3.448904	1.03336e-132
3.448568	1.06512e-132
3.448232	1.09785e-132
3.447895	1.13159e-132
3.447559	1.16637e-132
3.447223	1.20221e-132
3.446887	1.23916e-132
3.446550	1.27724e-132
3.446214	1.3165e-132
3.445878	1.35695e-132
3.445542	1.39866e-132
3.445206	1.44164e-132
3.444869	1.48594e-132
3.444533	1.53161e-132
3.444197	1.57868e-132
3.443861	1.6272e-132
3.443524	1.6772e-132
3.443188	1.72875e-132
3.442852	1.78187e-132
3.442516	1.83663e-132
3.442180	1.89308e-132
3.441843	1.95125e-132
3.441507	2.01122e-132
3.441171	2.07303e-132
3.440835	2.13674e-132
3.440498	2.2024e-132
3.440162	2.27009e-132
3.439826	2.33985e-132
3.439490	2.41176e-132
3.439154	2.48587e-132
3.438817	2.56227e-132
3.438481	2.64101e-132
3.438145	2.72217e-132
3.437809	2.80583e-132
3.437472	2.89206e-132
3.437136	2.98093e-132
3.436800	3.07254e-132
3.436464	3.16697e-132
3.436128	3.26429e-132
3.435791	3.36461e-132
3.435455	3.46801e-132
3.435119	3.57458e-132
3.434783	3.68443e-132
3.434446	3.79766e-132
3.434110	3.91437e-132
3.433774	4.03466e-132
3.433438	4.15865e-132
3.433102	4.28645e-132
3.432765	4.41818e-132
3.432429	4.55396e-132
3.432093	4.69391e-132
3.431757	4.83815e-132
3.431420	4.98684e-132
3.431084	5.14009e-132
3.430748	5.29805e-132
3.430412	5.46086e-132
3.430076	5.62868e-132
3.429739	5.80165e-132
3.429403	5.97994e-132
3.429067	6.16371e-132
3.428731	6.35313e-132
3.428394	6.54837e-132
3.428058	6.7496e-132
3.427722	6.95703e-132
3.427386	7.17082e-132
3.427050	7.39119e-132
3.426713	7.61832e-132
3.426377	7.85244e-132
3.426041	8.09375e-132
3.425705	8.34248e-132
3.425368	8.59885e-132
3.425032	8.86309e-132
3.424696	9.13546e-132
3.424360	9.4162e-132
3.424024	9.70557e-132
3.423687	1.00038e-131
3.423351	1.03112e-131
3.423015	1.06281e-131
3.422679	1.09547e-131
3.422342	1.12914e-131
3.422006	1.16384e-131
3.421670	1.1996e-131
3.421334	1.23647e-131
3.420998	1.27446e-131
3.420661	1.31363e-131
3.420325	1.35399e-131
3.419989	1.3956e-131
3.419653	1.43849e-131
3.419316	1.4827e-131
3.418980	1.52826e-131
3.418644	1.57522e-131
3.418308	1.62363e-131
3.417972	1.67352e-131
3.417635	1.72495e-131
3.417299	1.77796e-131
3.416963	1.8326e-131
3.416627	1.88891e-131
3.416290	1.94696e-131
3.415954	2.00679e-131
3.415618	2.06846e-131
3.415282	2.13202e-131
3.414946	2.19754e-131
3.414609	2.26507e-131
3.414273	2.33467e-131
3.413937	2.40642e-131
3.413601	2.48037e-131
3.413264	2.55659e-131
3.412928	2.63515e-131
3.412592	2.71613e-131
3.412256	2.7996e-131
3.411920	2.88563e-131
3.411583	2.9743e-131
3.411247	3.0657e-131
3.410911	3.15991e-131
3.410575	3.25701e-131
3.410238	3.3571e-131
3.409902	3.46026e-131
3.409566	3.56659e-131
3.409230	3.67619e-131
3.408894	3.78916e-131
3.408557	3.9056e-131
3.408221	4.02562e-131
3.407885	4.14932e-131
3.407549	4.27683e-131
3.407212	4.40825e-131
3.406876	4.54372e-131
3.406540	4.68334e-131
3.406204	4.82726e-131
3.405868	4.9756e-131
3.405531	5.12849e-131
3.405195	5.28609e-131
3.404859	5.44853e-131
3.404523	5.61595e-131
3.404186	5.78853e-131
3.403850	5.9664e-131
3.403514	6.14975e-131
3.403178	6.33872e-131
3.402842	6.53351e-131
3.402505	6.73428e-131
3.402169	6.94121e-131
3.401833	7.15451e-131
3.401497	7.37436e-131
3.401160	7.60097e-131
3.400824	7.83454e-131
3.400488	8.07529e-131
3.400152	8.32343e-131
3.399816	8.5792e-131
3.399479	8.84283e-131
3.399143	9.11456e-131
3.398807	9.39464e-131
3.398471	9.68333e-131
3.398134	9.98088e-131
3.397798	1.02876e-130
3.397462	1.06037e-130
3.397126	1.09295e-130
3.396790	1.12654e-130
3.396453	1.16116e-130
3.396117	1.19684e-130
3.395781	1.23361e-130
3.395445	1.27152e-130
3.395108	1.31059e-130
3.394772	1.35087e-130
3.394436	1.39238e-130
3.394100	1.43516e-130
3.393763	1.47926e-130
3.393427	1.52472e-130
3.393091	1.57157e-130
3.392755	1.61986e-130
3.392419	1.66964e-130
3.392082	1.72094e-130
3.391746	1.77382e-130
3.391410	1.82833e-130
3.391074	1.88451e-130
3.390737	1.94242e-130
3.390401	2.00211e-130
3.390065	2.06363e-130
3.389729	2.12704e-130
3.389393	2.1924e-130
3.389056	2.25977e-130
3.388720	2.32921e-130
3.388384	2.40078e-130
3.388048	2.47455e-130
3.387711	2.55059e-130
3.387375	2.62896e-130
3.387039	2.70975e-130
3.386703	2.79301e-130
3.386367	2.87884e-130
3.386030	2.9673e-130
3.385694	3.05847e-130
3.385358	3.15246e-130
3.385022	3.24932e-130
3.384685	3.34917e-130
3.384349	3.45208e-130
3.384013	3.55816e-130
3.383677	3.66749e-130
3.383341	3.78018e-130
3.383004	3.89634e-130
3.382668	4.01607e-130
3.382332	4.13947e-130
3.381996	4.26667e-130
3.381659	4.39777e-130
3.381323	4.5329e-130
3.380987	4.67219e-130
3.380651	4.81575e-130
3.380315	4.96373e-130
3.379978	5.11625e-130
3.379642	5.27346e-130
3.379306	5.4355e-130
3.378970	5.60252e-130
3.378633	5.77467e-130
3.378297	5.95211e-130
3.377961	6.13501e-130
3.377625	6.32352e-130
3.377289	6.51782e-130
3.376952	6.7181e-130
3.376616	6.92453e-130
3.376280	7.1373e-130
3.375944	7.35661e-130
3.375607	7.58265e-130
3.375271	7.81565e-130
3.374935	8.0558e-130
3.374599	8.30333e-130
3.374263	8.55847e-130
3.373926	8.82145e-130
3.373590	9.0925e-130
3.373254	9.37189e-130
3.372918	9.65986e-130
3.372581	9.95668e-130
3.372245	1.02626e-129
3.371909	1.0578e-129
3.371573	1.0903e-129
3.371237	1.1238e-129
3.370900	1.15833e-129
3.370564	1.19392e-129
3.370228	1.23061e-129
3.369892	1.26842e-129
3.369555	1.30739e-129
3.369219	1.34757e-129
3.368883	1.38897e-129
3.368547	1.43165e-129
3.368211	1.47564e-129
3.367874	1.52098e-129
3.367538	1.56772e-129
3.367202	1.61589e-129
3.366866	1.66554e-129
3.366529	1.71672e-129
3.366193	1.76946e-129
3.365857	1.82383e-129
3.365521	1.87987e-129
3.365185	1.93764e-129
3.364848	1.99717e-129
3.364512	2.05854e-129
3.364176	2.12179e-129
3.363840	2.18698e-129
3.363503	2.25418e-129
3.363167	2.32344e-129
3.362831	2.39484e-129
3.362495	2.46842e-129
3.362159	2.54427e-129
3.361822	2.62244e-129
3.361486	2.70302e-129
3.361150	2.78607e-129
3.360814	2.87168e-129
3.360477	2.95991e-129
3.360141	3.05086e-129
3.359805	3.1446e-129
3.359469	3.24122e-129
3.359133	3.34081e-129
3.358796	3.44346e-129
3.358460	3.54926e-129
3.358124	3.65832e-129
3.357788	3.77072e-129
3.357451	3.88658e-129
3.357115	4.006e-129
3.356779	4.12909e-129
3.356443	4.25596e-129
3.356107	4.38673e-129
3.355770	4.52151e-129
3.355434	4.66044e-129
3.355098	4.80364e-129
3.354762	4.95123e-129
3.354425	5.10336e-129
3.354089	5.26016e-129
3.353753	5.42179e-129
3.353417	5.58837e-129
3.353081	5.76008e-129
3.352744	5.93706e-129
3.352408	6.11948e-129
3.352072	6.30751e-129
3.351736	6.50131e-129
3.351399	6.70106e-129
3.351063	6.90695e-129
3.350727	7.11917e-129
3.350391	7.33791e-129
3.350055	7.56337e-129
3.349718	7.79576e-129
3.349382	8.03529e-129
3.349046	8.28217e-129
3.348710	8.53665e-129
3.348373	8.79894e-129
3.348037	9.06929e-129
3.347701	9.34794e-129
3.347365	9.63516e-129
3.347029	9.9312e-129
3.346692	1.02363e-128
3.346356	1.05509e-128
3.346020	1.0875e-128
3.345684	1.12092e-128
3.345347	1.15536e-128
3.345011	1.19085e-128
3.344675	1.22744e-128
3.344339	1.26516e-128
3.344003	1.30403e-128
3.343666	1.34409e-128
3.343330	1.38539e-128
3.342994	1.42796e-128
3.342658	1.47183e-128
3.342321	1.51705e-128
3.341985	1.56366e-128
3.341649	1.61171e-128
3.341313	1.66123e-128
3.340977	1.71227e-128
3.340640	1.76488e-128
3.340304	1.8191e-128
3.339968	1.87499e-128
3.339632	1.9326e-128
3.339295	1.99198e-128
3.338959	2.05318e-128
3.338623	2.11627e-128
3.338287	2.18129e-128
3.337951	2.24831e-128
3.337614	2.31738e-128
3.337278	2.38858e-128
3.336942	2.46197e-128
3.336606	2.53761e-128
3.336269	2.61558e-128
3.335933	2.69594e-128
3.335597	2.77877e-128
3.335261	2.86415e-128
3.334925	2.95215e-128
3.334588	3.04285e-128
3.334252	3.13634e-128
3.333916	3.2327e-128
3.333580	3.33202e-128
3.333243	3.4344e-128
3.332907	3.53992e-128
3.332571	3.64868e-128
3.332235	3.76078e-128
3.331899	3.87633e-128
3.331562	3.99542e-128
3.331226	4.11818e-128
3.330890	4.24471e-128
3.330554	4.37512e-128
3.330217	4.50954e-128
3.329881	4.64809e-128
3.329545	4.7909e-128
3.329209	4.93809e-128
3.328873	5.08981e-128
3.328536	5.24619e-128
3.328200	5.40737e-128
3.327864	5.57351e-128
3.327528	5.74475e-128
3.327191	5.92125e-128
3.326855	6.10317e-128
3.326519	6.29068e-128
3.326183	6.48395e-128
3.325847	6.68316e-128
3.325510	6.88849e-128
3.325174	7.10013e-128
3.324838	7.31827e-128
3.324502	7.54312e-128
3.324165	7.77487e-128
3.323829	8.01374e-128
3.323493	8.25995e-128
3.323157	8.51372e-128
3.322821	8.77529e-128
3.322484	9.0449e-128
3.322148	9.32279e-128
3.321812	9.60921e-128
3.321476	9.90444e-128
3.321139	1.02087e-127
3.320803	1.05224e-127
3.320467	1.08457e-127
3.320131	1.11789e-127
3.319795	1.15223e-127
3.319458	1.18763e-127
3.319122	1.22412e-127
3.318786	1.26173e-127
3.318450	1.30049e-127
3.318113	1.34045e-127
3.317777	1.38163e-127
3.317441	1.42408e-127
3.317105	1.46783e-127
3.316769	1.51293e-127
3.316432	1.55941e-127
3.316096	1.60732e-127
3.315760	1.6567e-127
3.315424	1.7076e-127
3.315087	1.76006e-127
3.314751	1.81413e-127
3.314415	1.86987e-127
3.314079	1.92732e-127
3.313743	1.98653e-127
3.313406	2.04756e-127
3.313070	2.11047e-127
3.312734	2.17531e-127
3.312398	2.24214e-127
3.312061	2.31102e-127
3.311725	2.38202e-127
3.311389	2.45521e-127
3.311053	2.53064e-127
3.310717	2.60838e-127
3.310380	2.68852e-127
3.310044	2.77112e-127
3.309708	2.85625e-127
3.309372	2.944e-127
3.309035	3.03445e-127
3.308699	3.12768e-127
3.308363	3.22376e-127
3.308027	3.32281e-127
3.307691	3.42489e-127
3.307354	3.53011e-127
3.307018	3.63856e-127
3.306682	3.75035e-127
3.306346	3.86557e-127
3.306009	3.98433e-127
3.305673	4.10673e-127
3.305337	4.2329e-127
3.305001	4.36294e-127
3.304665	4.49698e-127
3.304328	4.63514e-127
3.303992	4.77754e-127
3.303656	4.92431e-127
3.303320	5.0756e-127
3.302983	5.23153e-127
3.302647	5.39225e-127
3.302311	5.55791e-127
3.301975	5.72866e-127
3.301639	5.90466e-127
3.301302	6.08606e-127
3.300966	6.27303e-127
3.300630	6.46575e-127
3.300294	6.66439e-127
3.299957	6.86913e-127
3.299621	7.08016e-127
3.299285	7.29768e-127
3.298949	7.52188e-127
3.298613	7.75296e-127
3.298276	7.99114e-127
3.297940	8.23664e-127
3.297604	8.48969e-127
3.297268	8.7505e-127
3.296931	9.01933e-127
3.296595	9.29642e-127
3.296259	9.58202e-127
3.295923	9.87639e-127
3.295586	1.01798e-126
3.295250	1.04925e-126
3.294914	1.08149e-126
3.294578	1.11471e-126
3.294242	1.14896e-126
3.293905	1.18426e-126
3.293569	1.22064e-126
3.293233	1.25814e-126
3.292897	1.29679e-126
3.292560	1.33663e-126
3.292224	1.37769e-126
3.291888	1.42001e-126
3.291552	1.46364e-126
3.291216	1.5086e-126
3.290879	1.55495e-126
3.290543	1.60272e-126
3.290207	1.65196e-126
3.289871	1.70271e-126
3.289534	1.75501e-126
3.289198	1.80893e-126
3.288862	1.8645e-126
3.288526	1.92178e-126
3.288190	1.98082e-126
3.287853	2.04167e-126
3.287517	2.10439e-126
3.287181	2.16904e-126
3.286845	2.23568e-126
3.286508	2.30436e-126
3.286172	2.37515e-126
3.285836	2.44812e-126
3.285500	2.52332e-126
3.285164	2.60084e-126
3.284827	2.68074e-126
3.284491	2.76309e-126
3.284155	2.84798e-126
3.283819	2.93547e-126
3.283482	3.02565e-126
3.283146	3.1186e-126
3.282810	3.2144e-126
3.282474	3.31315e-126
3.282138	3.41493e-126
3.281801	3.51984e-126
3.281465	3.62797e-126
3.281129	3.73942e-126
3.280793	3.8543e-126
3.280456	3.9727e-126
3.280120	4.09475e-126
3.279784	4.22054e-126
3.279448	4.35019e-126
3.279112	4.48383e-126
3.278775	4.62158e-126
3.278439	4.76355e-126
3.278103	4.90989e-126
3.277767	5.06072e-126
3.277430	5.21618e-126
3.277094	5.37643e-126
3.276758	5.54159e-126
3.276422	5.71183e-126
3.276086	5.88729e-126
3.275749	6.06815e-126
3.275413	6.25456e-126
3.275077	6.4467e-126
3.274741	6.64474e-126
3.274404	6.84887e-126
3.274068	7.05926e-126
3.273732	7.27612e-126
3.273396	7.49964e-126
3.273060	7.73003e-126
3.272723	7.96749e-126
3.272387	8.21225e-126
3.272051	8.46453e-126
3.271715	8.72456e-126
3.271378	8.99257e-126
3.271042	9.26882e-126
3.270706	9.55355e-126
3.270370	9.84703e-126
3.270034	1.01495e-125
3.269697	1.04613e-125
3.269361	1.07827e-125
3.269025	1.11139e-125
3.268689	1.14553e-125
3.268352	1.18072e-125
3.268016	1.21699e-125
3.267680	1.25438e-125
3.267344	1.29291e-125
3.267008	1.33263e-125
3.266671	1.37357e-125
3.266335	1.41576e-125
3.265999	1.45925e-125
3.265663	1.50408e-125
3.265326	1.55028e-125
3.264990	1.59791e-125
3.264654	1.64699e-125
3.264318	1.69759e-125
3.263982	1.74974e-125
3.263645	1.80349e-125
3.263309	1.85889e-125
3.262973	1.91599e-125
3.262637	1.97485e-125
3.262300	2.03551e-125
3.261964	2.09804e-125
3.261628	2.16249e-125
3.261292	2.22892e-125
3.260956	2.29739e-125
3.260619	2.36796e-125
3.260283	2.4407e-125
3.259947	2.51568e-125
3.259611	2.59296e-125
3.259274	2.67261e-125
3.258938	2.75471e-125
3.258602	2.83933e-125
3.258266	2.92655e-125
3.257930	3.01645e-125
3.257593	3.10911e-125
3.257257	3.20461e-125
3.256921	3.30306e-125
3.256585	3.40452e-125
3.256248	3.5091e-125
3.255912	3.6169e-125
3.255576	3.728e-125
3.255240	3.84252e-125
3.254904	3.96055e-125
3.254567	4.08222e-125
3.254231	4.20761e-125
3.253895	4.33686e-125
3.253559	4.47009e-125
3.253222	4.6074e-125
3.252886	4.74893e-125
3.252550	4.89481e-125
3.252214	5.04517e-125
3.251878	5.20014e-125
3.251541	5.35988e-125
3.251205	5.52453e-125
3.250869	5.69423e-125
3.250533	5.86915e-125
3.250196	6.04943e-125
3.249860	6.23526e-125
3.249524	6.42679e-125
3.249188	6.62421e-125
3.248852	6.82769e-125
3.248515	7.03742e-125
3.248179	7.2536e-125
3.247843	7.47641e-125
3.247507	7.70607e-125
3.247170	7.94278e-125
3.246834	8.18677e-125
3.246498	8.43825e-125
3.246162	8.69745e-125
3.245826	8.96461e-125
3.245489	9.23998e-125
3.245153	9.52381e-125
3.244817	9.81636e-125
3.244481	1.01179e-124
3.244144	1.04287e-124
3.243808	1.0749e-124
3.243472	1.10792e-124
3.243136	1.14195e-124
3.242800	1.17703e-124
3.242463	1.21319e-124
3.242127	1.25045e-124
3.241791	1.28886e-124
3.241455	1.32845e-124
3.241118	1.36926e-124
3.240782	1.41132e-124
3.240446	1.45467e-124
3.240110	1.49936e-124
3.239774	1.54541e-124
3.239437	1.59288e-124
3.239101	1.64181e-124
3.238765	1.69224e-124
3.238429	1.74422e-124
3.238092	1.7978e-124
3.237756	1.85302e-124
3.237420	1.90994e-124
3.237084	1.96861e-124
3.236748	2.02908e-124
3.236411	2.09141e-124
3.236075	2.15565e-124
3.235739	2.22186e-124
3.235403	2.29011e-124
3.235066	2.36046e-124
3.234730	2.43296e-124
3.234394	2.5077e-124
3.234058	2.58472e-124
3.233722	2.66412e-124
3.233385	2.74595e-124
3.233049	2.8303e-124
3.232713	2.91723e-124
3.232377	3.00684e-124
3.232040	3.0992e-124
3.231704	3.1944e-124
3.231368	3.29252e-124
3.231032	3.39365e-124
3.230696	3.49789e-124
3.230359	3.60534e-124
3.230023	3.71608e-124
3.229687	3.83022e-124
3.229351	3.94787e-124
3.229014	4.06914e-124
3.228678	4.19413e-124
3.228342	4.32295e-124
3.228006	4.45574e-124
3.227670	4.5926e-124
3.227333	4.73367e-124
3.226997	4.87907e-124
3.226661	5.02894e-124
3.226325	5.18341e-124
3.225988	5.34262e-124
3.225652	5.50672e-124
3.225316	5.67587e-124
3.224980	5.85021e-124
3.224644	6.0299e-124
3.224307	6.21512e-124
3.223971	6.40602e-124
3.223635	6.60279e-124
3.223299	6.8056e-124
3.222962	7.01464e-124
3.222626	7.2301e-124
3.222290	7.45218e-124
3.221954	7.68107e-124
3.221618	7.917e-124
3.221281	8.16018e-124
3.220945	8.41083e-124
3.220609	8.66917e-124
3.220273	8.93545e-124
3.219936	9.20991e-124
3.219600	9.49279e-124
3.219264	9.78437e-124
3.218928	1.00849e-123
3.218592	1.03947e-123
3.218255	1.07139e-123
3.217919	1.1043e-123
3.217583	1.13822e-123
3.217247	1.17318e-123
3.216910	1.20922e-123
3.216574	1.24636e-123
3.216238	1.28464e-123
3.215902	1.3241e-123
3.215566	1.36477e-123
3.215229	1.40669e-123
3.214893	1.4499e-123
3.214557	1.49443e-123
3.214221	1.54033e-123
3.213884	1.58764e-123
3.213548	1.63641e-123
3.213212	1.68667e-123
3.212876	1.73848e-123
3.212540	1.79187e-123
3.212203	1.84691e-123
3.211867	1.90364e-123
3.211531	1.96211e-123
3.211195	2.02237e-123
3.210858	2.08449e-123
3.210522	2.14852e-123
3.210186	2.21451e-123
3.209850	2.28253e-123
3.209514	2.35263e-123
3.209177	2.42489e-123
3.208841	2.49937e-123
3.208505	2.57614e-123
3.208169	2.65527e-123
3.207832	2.73682e-123
3.207496	2.82088e-123
3.207160	2.90752e-123
3.206824	2.99683e-123
3.206488	3.08887e-123
3.206151	3.18375e-123
3.205815	3.28153e-123
3.205479	3.38232e-123
3.205143	3.48621e-123
3.204806	3.59329e-123
3.204470	3.70365e-123
3.204134	3.81741e-123
3.203798	3.93466e-123
3.203462	4.05551e-123
3.203125	4.18007e-123
3.202789	4.30846e-123
3.202453	4.44079e-123
3.202117	4.57718e-123
3.201780	4.71777e-123
3.201444	4.86267e-123
3.201108	5.01202e-123
3.200772	5.16596e-123
3.200436	5.32463e-123
3.200099	5.48817e-123
3.199763	5.65674e-123
3.199427	5.83048e-123
3.199091	6.00955e-123
3.198754	6.19413e-123
3.198418	6.38438e-123
3.198082	6.58047e-123
3.197746	6.78258e-123
3.197409	6.9909e-123
3.197073	7.20561e-123
3.196737	7.42693e-123
3.196401	7.65503e-123
3.196065	7.89015e-123
3.195728	8.13248e-123
3.195392	8.38226e-123
3.195056	8.63971e-123
3.194720	8.90507e-123
3.194383	9.17858e-123
3.194047	9.46048e-123
3.193711	9.75105e-123
3.193375	1.00505e-122
3.193039	1.03592e-122
3.192702	1.06774e-122
3.192366	1.10053e-122
3.192030	1.13433e-122
3.191694	1.16917e-122
3.191357	1.20508e-122
3.191021	1.24209e-122
3.190685	1.28024e-122
3.190349	1.31956e-122
3.190013	1.36009e-122
3.189676	1.40186e-122
3.189340	1.44492e-122
3.189004	1.4893e-122
3.188668	1.53504e-122
3.188331	1.58219e-122
3.187995	1.63078e-122
3.187659	1.68087e-122
3.187323	1.73249e-122
3.186987	1.7857e-122
3.186650	1.84054e-122
3.186314	1.89707e-122
3.185978	1.95534e-122
3.185642	2.01539e-122
3.185305	2.07729e-122
3.184969	2.14109e-122
3.184633	2.20685e-122
3.184297	2.27463e-122
3.183961	2.34449e-122
3.183624	2.41649e-122
3.183288	2.49071e-122
3.182952	2.56721e-122
3.182616	2.64605e-122
3.182279	2.72732e-122
3.181943	2.81108e-122
3.181607	2.89742e-122
3.181271	2.9864e-122
3.180935	3.07812e-122
3.180598	3.17266e-122
3.180262	3.2701e-122
3.179926	3.37053e-122
3.179590	3.47405e-122
3.179253	3.58075e-122
3.178917	3.69072e-122
3.178581	3.80407e-122
3.178245	3.9209e-122
3.177909	4.04132e-122
3.177572	4.16544e-122
3.177236	4.29337e-122
3.176900	4.42523e-122
3.176564	4.56114e-122
3.176227	4.70122e-122
3.175891	4.84561e-122
3.175555	4.99442e-122
3.175219	5.14781e-122
3.174883	5.30591e-122
3.174546	5.46887e-122
3.174210	5.63683e-122
3.173874	5.80995e-122
3.173538	5.98838e-122
3.173201	6.1723e-122
3.172865	6.36186e-122
3.172529	6.55724e-122
3.172193	6.75863e-122
3.171857	6.9662e-122
3.171520	7.18014e-122
3.171184	7.40066e-122
3.170848	7.62794e-122
3.170512	7.86221e-122
3.170175	8.10367e-122
3.169839	8.35255e-122
3.169503	8.60907e-122
3.169167	8.87347e-122
3.168831	9.14598e-122
3.168494	9.42687e-122
3.168158	9.71638e-122
3.167822	1.00148e-121
3.167486	1.03224e-121
3.167149	1.06394e-121
3.166813	1.09661e-121
3.166477	1.13029e-121
3.166141	1.165e-121
3.165805	1.20078e-121
3.165468	1.23766e-121
3.165132	1.27567e-121
3.164796	1.31485e-121
3.164460	1.35523e-121
3.164123	1.39685e-121
3.163787	1.43975e-121
3.163451	1.48396e-121
3.163115	1.52954e-121
3.162779	1.57651e-121
3.162442	1.62493e-121
3.162106	1.67483e-121
3.161770	1.72627e-121
3.161434	1.77928e-121
3.161097	1.83392e-121
3.160761	1.89025e-121
3.160425	1.9483e-121
3.160089	2.00813e-121
3.159753	2.0698e-121
3.159416	2.13337e-121
3.159080	2.19889e-121
3.158744	2.26641e-121
3.158408	2.33602e-121
3.158071	2.40776e-121
3.157735	2.4817e-121
3.157399	2.55792e-121
3.157063	2.63647e-121
3.156727	2.71744e-121
3.156390	2.80089e-121
3.156054	2.88691e-121
3.155718	2.97557e-121
3.155382	3.06695e-121
3.155045	3.16114e-121
3.154709	3.25822e-121
3.154373	3.35828e-121
3.154037	3.46141e-121
3.153701	3.56771e-121
3.153364	3.67728e-121
3.153028	3.79021e-121
3.152692	3.90661e-121
3.152356	4.02658e-121
3.152019	4.15024e-121
3.151683	4.27769e-121
3.151347	4.40906e-121
3.151011	4.54446e-121
3.150675	4.68402e-121
3.150338	4.82787e-121
3.150002	4.97613e-121
3.149666	5.12895e-121
3.149330	5.28646e-121
3.148993	5.44881e-121
3.148657	5.61614e-121
3.148321	5.78861e-121
3.147985	5.96638e-121
3.147649	6.1496e-121
3.147312	6.33846e-121
3.146976	6.53311e-121
3.146640	6.73374e-121
3.146304	6.94053e-121
3.145967	7.15367e-121
3.145631	7.37336e-121
3.145295	7.59979e-121
3.144959	7.83318e-121
3.144623	8.07373e-121
3.144286	8.32167e-121
3.143950	8.57723e-121
3.143614	8.84063e-121
3.143278	9.11212e-121
3.142941	9.39195e-121
3.142605	9.68037e-121
3.142269	9.97765e-121
3.141933	1.02841e-120
3.141597	1.05999e-120
3.141260	1.09254e-120
3.140924	1.12609e-120
3.140588	1.16067e-120
3.140252	1.19631e-120
3.139915	1.23305e-120
3.139579	1.27092e-120
3.139243	1.30995e-120
3.138907	1.35017e-120
3.138571	1.39164e-120
3.138234	1.43437e-120
3.137898	1.47842e-120
3.137562	1.52382e-120
3.137226	1.57062e-120
3.136889	1.61885e-120
3.136553	1.66856e-120
3.136217	1.7198e-120
3.135881	1.77261e-120
3.135545	1.82705e-120
3.135208	1.88316e-120
3.134872	1.94099e-120
3.134536	2.00059e-120
3.134200	2.06203e-120
3.133863	2.12535e-120
3.133527	2.19062e-120
3.133191	2.25789e-120
3.132855	2.32722e-120
3.132519	2.39869e-120
3.132182	2.47235e-120
3.131846	2.54827e-120
3.131510	2.62652e-120
3.131174	2.70718e-120
3.130837	2.79031e-120
3.130501	2.876e-120
3.130165	2.96432e-120
3.129829	3.05535e-120
3.129493	3.14917e-120
3.129156	3.24588e-120
3.128820	3.34555e-120
3.128484	3.44829e-120
3.128148	3.55418e-120
3.127811	3.66332e-120
3.127475	3.77582e-120
3.127139	3.89176e-120
3.126803	4.01127e-120
3.126467	4.13445e-120
3.126130	4.26141e-120
3.125794	4.39227e-120
3.125458	4.52715e-120
3.125122	4.66617e-120
3.124785	4.80946e-120
3.124449	4.95715e-120
3.124113	5.10937e-120
3.123777	5.26627e-120
3.123441	5.42798e-120
3.123104	5.59467e-120
3.122768	5.76646e-120
3.122432	5.94354e-120
3.122096	6.12605e-120
3.121759	6.31417e-120
3.121423	6.50806e-120
3.121087	6.70791e-120
3.120751	6.91389e-120
3.120415	7.1262e-120
3.120078	7.34503e-120
3.119742	7.57058e-120
3.119406	7.80305e-120
3.119070	8.04266e-120
3.118733	8.28963e-120
3.118397	8.54419e-120
3.118061	8.80656e-120
3.117725	9.07698e-120
3.117389	9.35571e-120
3.117052	9.643e-120
3.116716	9.93911e-120
3.116380	1.02443e-119
3.116044	1.05589e-119
3.115707	1.08831e-119
3.115371	1.12173e-119
3.115035	1.15618e-119
3.114699	1.19168e-119
3.114363	1.22827e-119
3.114026	1.26599e-119
3.113690	1.30486e-119
3.113354	1.34493e-119
3.113018	1.38623e-119
3.112681	1.4288e-119
3.112345	1.47267e-119
3.112009	1.51789e-119
3.111673	1.5645e-119
3.111337	1.61254e-119
3.111000	1.66206e-119
3.110664	1.7131e-119
3.110328	1.7657e-119
3.109992	1.81992e-119
3.109655	1.8758e-119
3.109319	1.9334e-119
3.108983	1.99277e-119
3.108647	2.05396e-119
3.108311	2.11703e-119
3.107974	2.18204e-119
3.107638	2.24904e-119
3.107302	2.3181e-119
3.106966	2.38928e-119
3.106629	2.46265e-119
3.106293	2.53827e-119
3.105957	2.61621e-119
3.105621	2.69654e-119
3.105285	2.77934e-119
3.104948	2.86469e-119
3.104612	2.95265e-119
3.104276	3.04331e-119
3.103940	3.13676e-119
3.103603	3.23308e-119
3.103267	3.33236e-119
3.102931	3.43468e-119
3.102595	3.54015e-119
3.102259	3.64885e-119
3.101922	3.76089e-119
3.101586	3.87637e-119
3.101250	3.9954e-119
3.100914	4.11808e-119
3.100577	4.24453e-119
3.100241	4.37487e-119
3.099905	4.5092e-119
3.099569	4.64766e-119
3.099232	4.79037e-119
3.098896	4.93746e-119
3.098560	5.08907e-119
3.098224	5.24533e-119
3.097888	5.40639e-119
3.097551	5.5724e-119
3.097215	5.7435e-119
3.096879	5.91986e-119
3.096543	6.10163e-119
3.096206	6.28899e-119
3.095870	6.4821e-119
3.095534	6.68113e-119
3.095198	6.88628e-119
3.094862	7.09772e-119
3.094525	7.31566e-119
3.094189	7.54029e-119
3.093853	7.77182e-119
3.093517	8.01046e-119
3.093180	8.25642e-119
3.092844	8.50994e-119
3.092508	8.77124e-119
3.092172	9.04056e-119
3.091836	9.31815e-119
3.091499	9.60427e-119
3.091163	9.89917e-119
3.090827	1.02031e-118
3.090491	1.05164e-118
3.090154	1.08393e-118
3.089818	1.11721e-118
3.089482	1.15152e-118
3.089146	1.18687e-118
3.088810	1.22332e-118
3.088473	1.26088e-118
3.088137	1.29959e-118
3.087801	1.3395e-118
3.087465	1.38063e-118
3.087128	1.42302e-118
3.086792	1.46671e-118
3.086456	1.51175e-118
3.086120	1.55817e-118
3.085784	1.60601e-118
3.085447	1.65532e-118
3.085111	1.70615e-118
3.084775	1.75853e-118
3.084439	1.81253e-118
3.084102	1.86818e-118
3.083766	1.92554e-118
3.083430	1.98467e-118
3.083094	2.0456e-118
3.082758	2.10841e-118
3.082421	2.17315e-118
3.082085	2.23987e-118
3.081749	2.30865e-118
3.081413	2.37953e-118
3.081076	2.4526e-118
3.080740	2.5279e-118
3.080404	2.60552e-118
3.080068	2.68552e-118
3.079732	2.76798e-118
3.079395	2.85296e-118
3.079059	2.94056e-118
3.078723	3.03085e-118
3.078387	3.12391e-118
3.078050	3.21982e-118
3.077714	3.31869e-118
3.077378	3.42058e-118
3.077042	3.52561e-118
3.076706	3.63386e-118
3.076369	3.74543e-118
3.076033	3.86043e-118
3.075697	3.97896e-118
3.075361	4.10113e-118
3.075024	4.22705e-118
3.074688	4.35683e-118
3.074352	4.49061e-118
3.074016	4.62848e-118
3.073680	4.77059e-118
3.073343	4.91707e-118
3.073007	5.06804e-118
3.072671	5.22365e-118
3.072335	5.38403e-118
3.071998	5.54934e-118
3.071662	5.71972e-118
3.071326	5.89534e-118
3.070990	6.07635e-118
3.070654	6.26291e-118
3.070317	6.4552e-118
3.069981	6.6534e-118
3.069645	6.85768e-118
3.069309	7.06823e-118
3.068972	7.28525e-118
3.068636	7.50893e-118
3.068300	7.73948e-118
3.067964	7.97711e-118
3.067628	8.22203e-118
3.067291	8.47447e-118
3.066955	8.73466e-118
3.066619	9.00284e-118
3.066283	9.27926e-118
3.065946	9.56416e-118
3.065610	9.8578e-118
3.065274	1.01605e-117
3.064938	1.04724e-117
3.064602	1.0794e-117
3.064265	1.11254e-117
3.063929	1.14669e-117
3.063593	1.1819e-117
3.063257	1.21819e-117
3.062920	1.25559e-117
3.062584	1.29414e-117
3.062248	1.33387e-117
3.061912	1.37483e-117
3.061576	1.41704e-117
3.061239	1.46054e-117
3.060903	1.50539e-117
3.060567	1.55161e-117
3.060231	1.59924e-117
3.059894	1.64834e-117
3.059558	1.69895e-117
3.059222	1.75111e-117
3.058886	1.80488e-117
3.058550	1.86029e-117
3.058213	1.91741e-117
3.057877	1.97628e-117
3.057541	2.03695e-117
3.057205	2.09949e-117
3.056868	2.16395e-117
3.056532	2.23039e-117
3.056196	2.29887e-117
3.055860	2.36945e-117
3.055524	2.44219e-117
3.055187	2.51717e-117
3.054851	2.59446e-117
3.054515	2.67411e-117
3.054179	2.75621e-117
3.053842	2.84083e-117
3.053506	2.92805e-117
3.053170	3.01795e-117
3.052834	3.1106e-117
3.052498	3.2061e-117
3.052161	3.30454e-117
3.051825	3.40599e-117
3.051489	3.51056e-117
3.051153	3.61834e-117
3.050816	3.72943e-117
3.050480	3.84393e-117
3.050144	3.96195e-117
3.049808	4.08358e-117
3.049472	4.20896e-117
3.049135	4.33818e-117
3.048799	4.47137e-117
3.048463	4.60864e-117
3.048127	4.75014e-117
3.047790	4.89597e-117
3.047454	5.04628e-117
3.047118	5.20121e-117
3.046782	5.3609e-117
3.046446	5.52548e-117
3.046109	5.69512e-117
3.045773	5.86997e-117
3.045437	6.05018e-117
3.045101	6.23593e-117
3.044764	6.42738e-117
3.044428	6.62471e-117
3.044092	6.82809e-117
3.043756	7.03772e-117
3.043420	7.25379e-117
3.043083	7.47649e-117
3.042747	7.70602e-117
3.042411	7.9426e-117
3.042075	8.18645e-117
3.041738	8.43778e-117
3.041402	8.69683e-117
3.041066	8.96383e-117
3.040730	9.23902e-117
3.040394	9.52267e-117
3.040057	9.81502e-117
3.039721	1.01163e-116
3.039385	1.04269e-116
3.039049	1.0747e-116
3.038712	1.1077e-116
3.038376	1.14171e-116
3.038040	1.17676e-116
3.037704	1.21288e-116
3.037368	1.25012e-116
3.037031	1.2885e-116
3.036695	1.32806e-116
3.036359	1.36883e-116
3.036023	1.41085e-116
3.035686	1.45416e-116
3.035350	1.49881e-116
3.035014	1.54482e-116
3.034678	1.59225e-116
3.034342	1.64113e-116
3.034005	1.69151e-116
3.033669	1.74344e-116
3.033333	1.79697e-116
3.032997	1.85213e-116
3.032660	1.90899e-116
3.032324	1.9676e-116
3.031988	2.02801e-116
3.031652	2.09027e-116
3.031316	2.15444e-116
3.030979	2.22058e-116
3.030643	2.28875e-116
3.030307	2.35901e-116
3.029971	2.43144e-116
3.029634	2.50608e-116
3.029298	2.58302e-116
3.028962	2.66231e-116
3.028626	2.74405e-116
3.028290	2.82829e-116
3.027953	2.91511e-116
3.027617	3.00461e-116
3.027281	3.09685e-116
3.026945	3.19192e-116
3.026608	3.28991e-116
3.026272	3.39091e-116
3.025936	3.49501e-116
3.025600	3.6023e-116
3.025264	3.71289e-116
3.024927	3.82687e-116
3.024591	3.94436e-116
3.024255	4.06545e-116
3.023919	4.19025e-116
3.023582	4.31889e-116
3.023246	4.45148e-116
3.022910	4.58813e-116
3.022574	4.72899e-116
3.022238	4.87416e-116
3.021901	5.02379e-116
3.021565	5.17802e-116
3.021229	5.33698e-116
3.020893	5.50082e-116
3.020556	5.66969e-116
3.020220	5.84374e-116
3.019884	6.02314e-116
3.019548	6.20804e-116
3.019212	6.39862e-116
3.018875	6.59505e-116
3.018539	6.79751e-116
3.018203	7.00619e-116
3.017867	7.22127e-116
3.017530	7.44295e-116
3.017194	7.67144e-116
3.016858	7.90695e-116
3.016522	8.14968e-116
3.016186	8.39986e-116
3.015849	8.65773e-116
3.015513	8.92351e-116
3.015177	9.19744e-116
3.014841	9.47979e-116
3.014504	9.77081e-116
3.014168	1.00708e-115
3.013832	1.03799e-115
3.013496	1.06986e-115
3.013160	1.1027e-115
3.012823	1.13655e-115
3.012487	1.17144e-115
3.012151	1.2074e-115
3.011815	1.24447e-115
3.011478	1.28267e-115
3.011142	1.32204e-115
3.010806	1.36263e-115
3.010470	1.40446e-115
3.010134	1.44757e-115
3.009797	1.49201e-115
3.009461	1.53781e-115
3.009125	1.58502e-115
3.008789	1.63368e-115
3.008452	1.68383e-115
3.008116	1.73552e-115
3.007780	1.78879e-115
3.007444	1.84371e-115
3.007108	1.9003e-115
3.006771	1.95864e-115
3.006435	2.01876e-115
3.006099	2.08074e-115
3.005763	2.14461e-115
3.005426	2.21044e-115
3.005090	2.2783e-115
3.004754	2.34824e-115
3.004418	2.42032e-115
3.004082	2.49462e-115
3.003745	2.5712e-115
3.003409	2.65013e-115
3.003073	2.73148e-115
3.002737	2.81533e-115
3.002400	2.90175e-115
3.002064	2.99083e-115
3.001728	3.08264e-115
3.001392	3.17727e-115
3.001055	3.2748e-115
3.000719	3.37533e-115
3.000383	3.47894e-115
3.000047	3.58574e-115
2.999711	3.69581e-115
2.999374	3.80926e-115
2.999038	3.92619e-115
2.998702	4.04671e-115
2.998366	4.17094e-115
2.998029	4.29897e-115
2.997693	4.43094e-115
2.997357	4.56695e-115
2.997021	4.70714e-115
2.996685	4.85164e-115
2.996348	5.00057e-115
2.996012	5.15407e-115
2.995676	5.31228e-115
2.995340	5.47535e-115
2.995003	5.64343e-115
2.994667	5.81666e-115
2.994331	5.99521e-115
2.993995	6.17925e-115
2.993659	6.36893e-115
2.993322	6.56443e-115
2.992986	6.76594e-115
2.992650	6.97363e-115
2.992314	7.18769e-115
2.991977	7.40833e-115
2.991641	7.63574e-115
2.991305	7.87013e-115
2.990969	8.11171e-115
2.990633	8.36071e-115
2.990296	8.61735e-115
2.989960	8.88187e-115
2.989624	9.15451e-115
2.989288	9.43552e-115
2.988951	9.72516e-115
2.988615	1.00237e-114
2.988279	1.03314e-114
2.987943	1.06485e-114
2.987607	1.09754e-114
2.987270	1.13123e-114
2.986934	1.16595e-114
2.986598	1.20174e-114
2.986262	1.23863e-114
2.985925	1.27665e-114
2.985589	1.31584e-114
2.985253	1.35623e-114
2.984917	1.39786e-114
2.984581	1.44077e-114
2.984244	1.48499e-114
2.983908	1.53058e-114
2.983572	1.57756e-114
2.983236	1.62598e-114
2.982899	1.67589e-114
2.982563	1.72734e-114
2.982227	1.78036e-114
2.981891	1.83501e-114
2.981555	1.89133e-114
2.981218	1.94939e-114
2.980882	2.00922e-114
2.980546	2.0709e-114
2.980210	2.13447e-114
2.979873	2.19998e-114
2.979537	2.26751e-114
2.979201	2.33711e-114
2.978865	2.40885e-114
2.978529	2.48279e-114
2.978192	2.559e-114
2.977856	2.63755e-114
2.977520	2.71851e-114
2.977184	2.80196e-114
2.976847	2.88796e-114
2.976511	2.97661e-114
2.976175	3.06798e-114
2.975839	3.16215e-114
2.975503	3.25921e-114
2.975166	3.35925e-114
2.974830	3.46236e-114
2.974494	3.56864e-114
2.974158	3.67818e-114
2.973821	3.79108e-114
2.973485	3.90744e-114
2.973149	4.02738e-114
2.972813	4.151e-114
2.972477	4.27841e-114
2.972140	4.40974e-114
2.971804	4.54509e-114
2.971468	4.6846e-114
2.971132	4.8284e-114
2.970795	4.9766e-114
2.970459	5.12935e-114
2.970123	5.2868e-114
2.969787	5.44907e-114
2.969451	5.61633e-114
2.969114	5.78872e-114
2.968778	5.9664e-114
2.968442	6.14953e-114
2.968106	6.33829e-114
2.967769	6.53284e-114
2.967433	6.73336e-114
2.967097	6.94003e-114
2.966761	7.15305e-114
2.966425	7.37261e-114
2.966088	7.5989e-114
2.965752	7.83214e-114
2.965416	8.07254e-114
2.965080	8.32032e-114
2.964743	8.5757e-114
2.964407	8.83892e-114
2.964071	9.11023e-114
2.963735	9.38985e-114
2.963399	9.67806e-114
2.963062	9.97512e-114
2.962726	1.02813e-113
2.962390	1.05969e-113
2.962054	1.09221e-113
2.961717	1.12574e-113
2.961381	1.16029e-113
2.961045	1.1959e-113
2.960709	1.23261e-113
2.960373	1.27044e-113
2.960036	1.30944e-113
2.959700	1.34963e-113
2.959364	1.39105e-113
2.959028	1.43375e-113
2.958691	1.47776e-113
2.958355	1.52311e-113
2.958019	1.56986e-113
2.957683	1.61805e-113
2.957347	1.66771e-113
2.957010	1.7189e-113
2.956674	1.77165e-113
2.956338	1.82603e-113
2.956002	1.88208e-113
2.955665	1.93985e-113
2.955329	1.99939e-113
2.954993	2.06075e-113
2.954657	2.124e-113
2.954321	2.1892e-113
2.953984	2.25639e-113
2.953648	2.32564e-113
2.953312	2.39702e-113
2.952976	2.4706e-113
2.952639	2.54643e-113
2.952303	2.62458e-113
2.951967	2.70514e-113
2.951631	2.78817e-113
2.951295	2.87374e-113
2.950958	2.96194e-113
2.950622	3.05285e-113
2.950286	3.14655e-113
2.949950	3.24313e-113
2.949613	3.34267e-113
2.949277	3.44527e-113
2.948941	3.55101e-113
2.948605	3.66e-113
2.948269	3.77233e-113
2.947932	3.88811e-113
2.947596	4.00745e-113
2.947260	4.13045e-113
2.946924	4.25722e-113
2.946587	4.38788e-113
2.946251	4.52256e-113
2.945915	4.66137e-113
2.945579	4.80443e-113
2.945243	4.95189e-113
2.944906	5.10387e-113
2.944570	5.26052e-113
2.944234	5.42198e-113
2.943898	5.58839e-113
2.943561	5.75991e-113
2.943225	5.93669e-113
2.942889	6.1189e-113
2.942553	6.3067e-113
2.942217	6.50027e-113
2.941880	6.69977e-113
2.941544	6.9054e-113
2.941208	7.11734e-113
2.940872	7.33578e-113
2.940535	7.56093e-113
2.940199	7.79298e-113
2.939863	8.03216e-113
2.939527	8.27868e-113
2.939191	8.53277e-113
2.938854	8.79465e-113
2.938518	9.06457e-113
2.938182	9.34278e-113
2.937846	9.62952e-113
2.937509	9.92507e-113
2.937173	1.02297e-112
2.936837	1.05436e-112
2.936501	1.08672e-112
2.936165	1.12008e-112
2.935828	1.15445e-112
2.935492	1.18989e-112
2.935156	1.2264e-112
2.934820	1.26404e-112
2.934483	1.30284e-112
2.934147	1.34282e-112
2.933811	1.38404e-112
2.933475	1.42651e-112
2.933139	1.4703e-112
2.932802	1.51542e-112
2.932466	1.56193e-112
2.932130	1.60987e-112
2.931794	1.65928e-112
2.931457	1.7102e-112
2.931121	1.76269e-112
2.930785	1.81679e-112
2.930449	1.87254e-112
2.930113	1.93001e-112
2.929776	1.98925e-112
2.929440	2.0503e-112
2.929104	2.11322e-112
2.928768	2.17808e-112
2.928431	2.24493e-112
2.928095	2.31382e-112
2.927759	2.38484e-112
2.927423	2.45803e-112
2.927087	2.53347e-112
2.926750	2.61122e-112
2.926414	2.69136e-112
2.926078	2.77396e-112
2.925742	2.85909e-112
2.925405	2.94684e-112
2.925069	3.03727e-112
2.924733	3.13049e-112
2.924397	3.22656e-112
2.924061	3.32559e-112
2.923724	3.42765e-112
2.923388	3.53285e-112
2.923052	3.64127e-112
2.922716	3.75302e-112
2.922379	3.8682e-112
2.922043	3.98691e-112
2.921707	4.10927e-112
2.921371	4.23539e-112
2.921035	4.36537e-112
2.920698	4.49934e-112
2.920362	4.63742e-112
2.920026	4.77975e-112
2.919690	4.92644e-112
2.919353	5.07763e-112
2.919017	5.23346e-112
2.918681	5.39407e-112
2.918345	5.55961e-112
2.918009	5.73023e-112
2.917672	5.90609e-112
2.917336	6.08735e-112
2.917000	6.27416e-112
2.916664	6.46671e-112
2.916327	6.66517e-112
2.915991	6.86972e-112
2.915655	7.08055e-112
2.915319	7.29785e-112
2.914983	7.52181e-112
2.914646	7.75265e-112
2.914310	7.99057e-112
2.913974	8.2358e-112
2.913638	8.48855e-112
2.913301	8.74905e-112
2.912965	9.01755e-112
2.912629	9.29429e-112
2.912293	9.57953e-112
2.911957	9.87351e-112
2.911620	1.01765e-111
2.911284	1.04888e-111
2.910948	1.08107e-111
2.910612	1.11425e-111
2.910275	1.14844e-111
2.909939	1.18369e-111
2.909603	1.22001e-111
2.909267	1.25745e-111
2.908931	1.29604e-111
2.908594	1.33582e-111
2.908258	1.37681e-111
2.907922	1.41906e-111
2.907586	1.46261e-111
2.907249	1.5075e-111
2.906913	1.55376e-111
2.906577	1.60144e-111
2.906241	1.65059e-111
2.905905	1.70124e-111
2.905568	1.75345e-111
2.905232	1.80726e-111
2.904896	1.86273e-111
2.904560	1.91989e-111
2.904223	1.97881e-111
2.903887	2.03953e-111
2.903551	2.10212e-111
2.903215	2.16663e-111
2.902879	2.23312e-111
2.902542	2.30165e-111
2.902206	2.37229e-111
2.901870	2.44509e-111
2.901534	2.52012e-111
2.901197	2.59746e-111
2.900861	2.67717e-111
2.900525	2.75933e-111
2.900189	2.844e-111
2.899852	2.93128e-111
2.899516	3.02123e-111
2.899180	3.11395e-111
2.898844	3.20951e-111
2.898508	3.308e-111
2.898171	3.40952e-111
2.897835	3.51415e-111
2.897499	3.62199e-111
2.897163	3.73314e-111
2.896826	3.8477e-111
2.896490	3.96577e-111
2.896154	4.08747e-111
2.895818	4.21291e-111
2.895482	4.34219e-111
2.895145	4.47544e-111
2.894809	4.61278e-111
2.894473	4.75433e-111
2.894137	4.90023e-111
2.893800	5.05061e-111
2.893464	5.20559e-111
2.893128	5.36534e-111
2.892792	5.52999e-111
2.892456	5.69969e-111
2.892119	5.87459e-111
2.891783	6.05487e-111
2.891447	6.24067e-111
2.891111	6.43218e-111
2.890774	6.62956e-111
2.890438	6.833e-111
2.890102	7.04269e-111
2.889766	7.25881e-111
2.889430	7.48155e-111
2.889093	7.71114e-111
2.888757	7.94777e-111
2.888421	8.19166e-111
2.888085	8.44303e-111
2.887748	8.70212e-111
2.887412	8.96916e-111
2.887076	9.24439e-111
2.886740	9.52807e-111
2.886404	9.82046e-111
2.886067	1.01218e-110
2.885731	1.04324e-110
2.885395	1.07525e-110
2.885059	1.10825e-110
2.884722	1.14226e-110
2.884386	1.17731e-110
2.884050	1.21344e-110
2.883714	1.25067e-110
2.883378	1.28905e-110
2.883041	1.32861e-110
2.882705	1.36938e-110
2.882369	1.4114e-110
2.882033	1.45471e-110
2.881696	1.49935e-110
2.881360	1.54536e-110
2.881024	1.59278e-110
2.880688	1.64165e-110
2.880352	1.69203e-110
2.880015	1.74395e-110
2.879679	1.79747e-110
2.879343	1.85262e-110
2.879007	1.90947e-110
2.878670	1.96806e-110
2.878334	2.02846e-110
2.877998	2.0907e-110
2.877662	2.15486e-110
2.877326	2.22098e-110
2.876989	2.28913e-110
2.876653	2.35937e-110
2.876317	2.43177e-110
2.875981	2.50639e-110
2.875644	2.5833e-110
2.875308	2.66257e-110
2.874972	2.74427e-110
2.874636	2.82848e-110
2.874300	2.91528e-110
2.873963	3.00473e-110
2.873627	3.09693e-110
2.873291	3.19196e-110
2.872955	3.28991e-110
2.872618	3.39086e-110
2.872282	3.49491e-110
2.871946	3.60215e-110
2.871610	3.71268e-110
2.871274	3.82661e-110
2.870937	3.94403e-110
2.870601	4.06505e-110
2.870265	4.18978e-110
2.869929	4.31835e-110
2.869592	4.45086e-110
2.869256	4.58743e-110
2.868920	4.72819e-110
2.868584	4.87328e-110
2.868248	5.02281e-110
2.867911	5.17694e-110
2.867575	5.33579e-110
2.867239	5.49951e-110
2.866903	5.66827e-110
2.866566	5.84219e-110
2.866230	6.02146e-110
2.865894	6.20622e-110
2.865558	6.39666e-110
2.865222	6.59294e-110
2.864885	6.79524e-110
2.864549	7.00374e-110
2.864213	7.21865e-110
2.863877	7.44015e-110
2.863540	7.66844e-110
2.863204	7.90374e-110
2.862868	8.14626e-110
2.862532	8.39623e-110
2.862196	8.65386e-110
2.861859	8.91939e-110
2.861523	9.19307e-110
2.861187	9.47516e-110
2.860851	9.76589e-110
2.860514	1.00655e-109
2.860178	1.03744e-109
2.859842	1.06927e-109
2.859506	1.10208e-109
2.859170	1.1359e-109
2.858833	1.17075e-109
2.858497	1.20667e-109
2.858161	1.2437e-109
2.857825	1.28186e-109
2.857488	1.32119e-109
2.857152	1.36173e-109
2.856816	1.40352e-109
2.856480	1.44658e-109
2.856144	1.49097e-109
2.855807	1.53671e-109
2.855471	1.58387e-109
2.855135	1.63246e-109
2.854799	1.68255e-109
2.854462	1.73418e-109
2.854126	1.78739e-109
2.853790	1.84223e-109
2.853454	1.89876e-109
2.853118	1.95702e-109
2.852781	2.01707e-109
2.852445	2.07896e-109
2.852109	2.14275e-109
2.851773	2.20849e-109
2.851436	2.27626e-109
2.851100	2.3461e-109
2.850764	2.41808e-109
2.850428	2.49228e-109
2.850092	2.56875e-109
2.849755	2.64756e-109
2.849419	2.7288e-109
2.849083	2.81253e-109
2.848747	2.89882e-109
2.848410	2.98777e-109
2.848074	3.07944e-109
2.847738	3.17392e-109
2.847402	3.27131e-109
2.847066	3.37168e-109
2.846729	3.47513e-109
2.846393	3.58176e-109
2.846057	3.69166e-109
2.845721	3.80493e-109
2.845384	3.92167e-109
2.845048	4.042e-109
2.844712	4.16601e-109
2.844376	4.29384e-109
2.844040	4.42558e-109
2.843703	4.56137e-109
2.843367	4.70132e-109
2.843031	4.84557e-109
2.842695	4.99424e-109
2.842358	5.14748e-109
2.842022	5.30541e-109
2.841686	5.46819e-109
2.841350	5.63597e-109
2.841014	5.80889e-109
2.840677	5.98712e-109
2.840341	6.17082e-109
2.840005	6.36015e-109
2.839669	6.55529e-109
2.839332	6.75642e-109
2.838996	6.96372e-109
2.838660	7.17738e-109
2.838324	7.39759e-109
2.837988	7.62456e-109
2.837651	7.8585e-109
2.837315	8.09961e-109
2.836979	8.34812e-109
2.836643	8.60425e-109
2.836306	8.86824e-109
2.835970	9.14033e-109
2.835634	9.42077e-109
2.835298	9.70981e-109
2.834962	1.00077e-108
2.834625	1.03148e-108
2.834289	1.06312e-108
2.833953	1.09574e-108
2.833617	1.12936e-108
2.833280	1.16401e-108
2.832944	1.19972e-108
2.832608	1.23653e-108
2.832272	1.27447e-108
2.831936	1.31357e-108
2.831599	1.35388e-108
2.831263	1.39541e-108
2.830927	1.43823e-108
2.830591	1.48235e-108
2.830254	1.52783e-108
2.829918	1.57471e-108
2.829582	1.62302e-108
2.829246	1.67282e-108
2.828910	1.72414e-108
2.828573	1.77704e-108
2.828237	1.83156e-108
2.827901	1.88775e-108
2.827565	1.94567e-108
2.827228	2.00537e-108
2.826892	2.06689e-108
2.826556	2.1303e-108
2.826220	2.19566e-108
2.825884	2.26303e-108
2.825547	2.33246e-108
2.825211	2.40402e-108
2.824875	2.47777e-108
2.824539	2.55379e-108
2.824202	2.63215e-108
2.823866	2.7129e-108
2.823530	2.79613e-108
2.823194	2.88192e-108
2.822858	2.97034e-108
2.822521	3.06147e-108
2.822185	3.15539e-108
2.821849	3.2522e-108
2.821513	3.35198e-108
2.821176	3.45482e-108
2.820840	3.56081e-108
2.820504	3.67006e-108
2.820168	3.78265e-108
2.819832	3.8987e-108
2.819495	4.01832e-108
2.819159	4.1416e-108
2.818823	4.26866e-108
2.818487	4.39962e-108
2.818150	4.5346e-108
2.817814	4.67372e-108
2.817478	4.81711e-108
2.817142	4.96489e-108
2.816806	5.11722e-108
2.816469	5.27421e-108
2.816133	5.43602e-108
2.815797	5.60279e-108
2.815461	5.77468e-108
2.815124	5.95185e-108
2.814788	6.13445e-108
2.814452	6.32265e-108
2.814116	6.51662e-108
2.813780	6.71655e-108
2.813443	6.9226e-108
2.813107	7.13498e-108
2.812771	7.35388e-108
2.812435	7.57949e-108
2.812098	7.81202e-108
2.811762	8.05169e-108
2.811426	8.2987e-108
2.811090	8.5533e-108
2.810754	8.81571e-108
2.810417	9.08616e-108
2.810081	9.36492e-108
2.809745	9.65222e-108
2.809409	9.94834e-108
2.809072	1.02535e-107
2.808736	1.05681e-107
2.808400	1.08923e-107
2.808064	1.12265e-107
2.807728	1.15709e-107
2.807391	1.19259e-107
2.807055	1.22917e-107
2.806719	1.26688e-107
2.806383	1.30575e-107
2.806046	1.34581e-107
2.805710	1.3871e-107
2.805374	1.42965e-107
2.805038	1.47351e-107
2.804702	1.51871e-107
2.804365	1.5653e-107
2.804029	1.61333e-107
2.803693	1.66282e-107
2.803357	1.71383e-107
2.803020	1.76641e-107
2.802684	1.8206e-107
2.802348	1.87645e-107
2.802012	1.93402e-107
2.801675	1.99335e-107
2.801339	2.0545e-107
2.801003	2.11753e-107
2.800667	2.18249e-107
2.800331	2.24944e-107
2.799994	2.31845e-107
2.799658	2.38958e-107
2.799322	2.46288e-107
2.798986	2.53844e-107
2.798649	2.61631e-107
2.798313	2.69658e-107
2.797977	2.7793e-107
2.797641	2.86456e-107
2.797305	2.95244e-107
2.796968	3.04301e-107
2.796632	3.13637e-107
2.796296	3.23258e-107
2.795960	3.33175e-107
2.795623	3.43396e-107
2.795287	3.5393e-107
2.794951	3.64788e-107
2.794615	3.75979e-107
2.794279	3.87513e-107
2.793942	3.994e-107
2.793606	4.11653e-107
2.793270	4.24281e-107
2.792934	4.37297e-107
2.792597	4.50712e-107
2.792261	4.64538e-107
2.791925	4.78789e-107
2.791589	4.93477e-107
2.791253	5.08615e-107
2.790916	5.24218e-107
2.790580	5.40299e-107
2.790244	5.56874e-107
2.789908	5.73957e-107
2.789571	5.91564e-107
2.789235	6.09711e-107
2.788899	6.28415e-107
2.788563	6.47693e-107
2.788227	6.67562e-107
2.787890	6.8804e-107
2.787554	7.09147e-107
2.787218	7.30901e-107
2.786882	7.53323e-107
2.786545	7.76432e-107
2.786209	8.0025e-107
2.785873	8.24799e-107
2.785537	8.50101e-107
2.785201	8.76179e-107
2.784864	9.03056e-107
2.784528	9.30759e-107
2.784192	9.59311e-107
2.783856	9.88739e-107
2.783519	1.01907e-106
2.783183	1.05033e-106
2.782847	1.08255e-106
2.782511	1.11576e-106
2.782175	1.14999e-106
2.781838	1.18526e-106
2.781502	1.22162e-106
2.781166	1.2591e-106
2.780830	1.29772e-106
2.780493	1.33753e-106
2.780157	1.37856e-106
2.779821	1.42085e-106
2.779485	1.46443e-106
2.779149	1.50935e-106
2.778812	1.55565e-106
2.778476	1.60338e-106
2.778140	1.65256e-106
2.777804	1.70325e-106
2.777467	1.7555e-106
2.777131	1.80935e-106
2.776795	1.86485e-106
2.776459	1.92206e-106
2.776123	1.98102e-106
2.775786	2.04179e-106
2.775450	2.10442e-106
2.775114	2.16897e-106
2.774778	2.23551e-106
2.774441	2.30408e-106
2.774105	2.37476e-106
2.773769	2.44761e-106
2.773433	2.52269e-106
2.773097	2.60007e-106
2.772760	2.67983e-106
2.772424	2.76203e-106
2.772088	2.84675e-106
2.771752	2.93408e-106
2.771415	3.02408e-106
2.771079	3.11684e-106
2.770743	3.21245e-106
2.770407	3.31099e-106
2.770071	3.41256e-106
2.769734	3.51724e-106
2.769398	3.62513e-106
2.769062	3.73632e-106
2.768726	3.85093e-106
2.768389	3.96906e-106
2.768053	4.09081e-106
2.767717	4.21629e-106
2.767381	4.34562e-106
2.767045	4.47892e-106
2.766708	4.61631e-106
2.766372	4.75791e-106
2.766036	4.90386e-106
2.765700	5.05428e-106
2.765363	5.20932e-106
2.765027	5.36911e-106
2.764691	5.5338e-106
2.764355	5.70355e-106
2.764019	5.8785e-106
2.763682	6.05881e-106
2.763346	6.24466e-106
2.763010	6.43621e-106
2.762674	6.63363e-106
2.762337	6.83711e-106
2.762001	7.04683e-106
2.761665	7.26299e-106
2.761329	7.48577e-106
2.760993	7.71539e-106
2.760656	7.95205e-106
2.760320	8.19596e-106
2.759984	8.44736e-106
2.759648	8.70647e-106
2.759311	8.97353e-106
2.758975	9.24878e-106
2.758639	9.53248e-106
2.758303	9.82487e-106
2.757967	1.01262e-105
2.757630	1.04368e-105
2.757294	1.0757e-105
2.756958	1.10869e-105
2.756622	1.1427e-105
2.756285	1.17775e-105
2.755949	1.21387e-105
2.755613	1.25111e-105
2.755277	1.28948e-105
2.754941	1.32904e-105
2.754604	1.3698e-105
2.754268	1.41182e-105
2.753932	1.45512e-105
2.753596	1.49976e-105
2.753259	1.54576e-105
2.752923	1.59317e-105
2.752587	1.64204e-105
2.752251	1.6924e-105
2.751915	1.74431e-105
2.751578	1.79782e-105
2.751242	1.85296e-105
2.750906	1.9098e-105
2.750570	1.96837e-105
2.750233	2.02875e-105
2.749897	2.09098e-105
2.749561	2.15511e-105
2.749225	2.22121e-105
2.748889	2.28934e-105
2.748552	2.35956e-105
2.748216	2.43194e-105
2.747880	2.50653e-105
2.747544	2.58341e-105
2.747207	2.66265e-105
2.746871	2.74432e-105
2.746535	2.82849e-105
2.746199	2.91525e-105
2.745863	3.00467e-105
2.745526	3.09683e-105
2.745190	3.19181e-105
2.744854	3.28971e-105
2.744518	3.39061e-105
2.744181	3.49461e-105
2.743845	3.6018e-105
2.743509	3.71227e-105
2.743173	3.82613e-105
2.742837	3.94348e-105
2.742500	4.06444e-105
2.742164	4.1891e-105
2.741828	4.31759e-105
2.741492	4.45002e-105
2.741155	4.58651e-105
2.740819	4.72718e-105
2.740483	4.87217e-105
2.740147	5.02161e-105
2.739811	5.17563e-105
2.739474	5.33437e-105
2.739138	5.49798e-105
2.738802	5.66661e-105
2.738466	5.84042e-105
2.738129	6.01955e-105
2.737793	6.20418e-105
2.737457	6.39447e-105
2.737121	6.59059e-105
2.736785	6.79273e-105
2.736448	7.00107e-105
2.736112	7.2158e-105
2.735776	7.43712e-105
2.735440	7.66522e-105
2.735103	7.90032e-105
2.734767	8.14263e-105
2.734431	8.39237e-105
2.734095	8.64977e-105
2.733759	8.91507e-105
2.733422	9.1885e-105
2.733086	9.47032e-105
2.732750	9.76078e-105
2.732414	1.00602e-104
2.732077	1.03687e-104
2.731741	1.06867e-104
2.731405	1.10145e-104
2.731069	1.13523e-104
2.730733	1.17005e-104
2.730396	1.20593e-104
2.730060	1.24292e-104
2.729724	1.28104e-104
2.729388	1.32033e-104
2.729051	1.36083e-104
2.728715	1.40256e-104
2.728379	1.44558e-104
2.728043	1.48992e-104
2.727707	1.53561e-104
2.727370	1.58271e-104
2.727034	1.63125e-104
2.726698	1.68128e-104
2.726362	1.73285e-104
2.726025	1.78599e-104
2.725689	1.84077e-104
2.725353	1.89723e-104
2.725017	1.95541e-104
2.724681	2.01539e-104
2.724344	2.0772e-104
2.724008	2.1409e-104
2.723672	2.20656e-104
2.723336	2.27424e-104
2.722999	2.34399e-104
2.722663	2.41588e-104
2.722327	2.48997e-104
2.721991	2.56634e-104
2.721655	2.64505e-104
2.721318	2.72617e-104
2.720982	2.80978e-104
2.720646	2.89595e-104
2.720310	2.98477e-104
2.719973	3.07631e-104
2.719637	3.17066e-104
2.719301	3.2679e-104
2.718965	3.36812e-104
2.718629	3.47142e-104
2.718292	3.57789e-104
2.717956	3.68762e-104
2.717620	3.80071e-104
2.717284	3.91728e-104
2.716947	4.03742e-104
2.716611	4.16124e-104
2.716275	4.28886e-104
2.715939	4.42039e-104
2.715603	4.55596e-104
2.715266	4.69569e-104
2.714930	4.8397e-104
2.714594	4.98813e-104
2.714258	5.1411e-104
2.713921	5.29877e-104
2.713585	5.46128e-104
2.713249	5.62877e-104
2.712913	5.8014e-104
2.712577	5.97932e-104
2.712240	6.16269e-104
2.711904	6.35169e-104
2.711568	6.54649e-104
2.711232	6.74726e-104
2.710895	6.95419e-104
2.710559	7.16746e-104
2.710223	7.38727e-104
2.709887	7.61382e-104
2.709551	7.84733e-104
2.709214	8.08799e-104
2.708878	8.33603e-104
2.708542	8.59168e-104
2.708206	8.85517e-104
2.707869	9.12674e-104
2.707533	9.40664e-104
2.707197	9.69512e-104
2.706861	9.99245e-104
2.706525	1.02989e-103
2.706188	1.06147e-103
2.705852	1.09403e-103
2.705516	1.12758e-103
2.705180	1.16216e-103
2.704843	1.1978e-103
2.704507	1.23453e-103
2.704171	1.27239e-103
2.703835	1.31141e-103
2.703498	1.35163e-103
2.703162	1.39308e-103
2.702826	1.4358e-103
2.702490	1.47984e-103
2.702154	1.52522e-103
2.701817	1.57199e-103
2.701481	1.6202e-103
2.701145	1.66989e-103
2.700809	1.7211e-103
2.700472	1.77388e-103
2.700136	1.82828e-103
2.699800	1.88435e-103
2.699464	1.94214e-103
2.699128	2.0017e-103
2.698791	2.06308e-103
2.698455	2.12635e-103
2.698119	2.19156e-103
2.697783	2.25877e-103
2.697446	2.32804e-103
2.697110	2.39943e-103
2.696774	2.47301e-103
2.696438	2.54885e-103
2.696102	2.62702e-103
2.695765	2.70758e-103
2.695429	2.79061e-103
2.695093	2.87619e-103
2.694757	2.96439e-103
2.694420	3.0553e-103
2.694084	3.14899e-103
2.693748	3.24556e-103
2.693412	3.34509e-103
2.693076	3.44767e-103
2.692739	3.5534e-103
2.692403	3.66237e-103
2.692067	3.77468e-103
2.691731	3.89044e-103
2.691394	4.00974e-103
2.691058	4.1327e-103
2.690722	4.25944e-103
2.690386	4.39006e-103
2.690050	4.52468e-103
2.689713	4.66343e-103
2.689377	4.80644e-103
2.689041	4.95384e-103
2.688705	5.10575e-103
2.688368	5.26232e-103
2.688032	5.4237e-103
2.687696	5.59002e-103
2.687360	5.76144e-103
2.687024	5.93812e-103
2.686687	6.12021e-103
2.686351	6.30789e-103
2.686015	6.50133e-103
2.685679	6.70069e-103
2.685342	6.90617e-103
2.685006	7.11795e-103
2.684670	7.33623e-103
2.684334	7.56119e-103
2.683998	7.79306e-103
2.683661	8.03204e-103
2.683325	8.27834e-103
2.682989	8.5322e-103
2.682653	8.79384e-103
2.682316	9.0635e-103
2.681980	9.34143e-103
2.681644	9.62789e-103
2.681308	9.92313e-103
2.680972	1.02274e-102
2.680635	1.0541e-102
2.680299	1.08643e-102
2.679963	1.11974e-102
2.679627	1.15408e-102
2.679290	1.18947e-102
2.678954	1.22594e-102
2.678618	1.26354e-102
2.678282	1.30228e-102
2.677946	1.34222e-102
2.677609	1.38338e-102
2.677273	1.4258e-102
2.676937	1.46952e-102
2.676601	1.51458e-102
2.676264	1.56102e-102
2.675928	1.60889e-102
2.675592	1.65823e-102
2.675256	1.70908e-102
2.674920	1.76148e-102
2.674583	1.8155e-102
2.674247	1.87117e-102
2.673911	1.92855e-102
2.673575	1.98768e-102
2.673238	2.04863e-102
2.672902	2.11145e-102
2.672566	2.1762e-102
2.672230	2.24293e-102
2.671894	2.31171e-102
2.671557	2.38259e-102
2.671221	2.45565e-102
2.670885	2.53095e-102
2.670549	2.60856e-102
2.670212	2.68855e-102
2.669876	2.77099e-102
2.669540	2.85596e-102
2.669204	2.94353e-102
2.668868	3.03379e-102
2.668531	3.12682e-102
2.668195	3.2227e-102
2.667859	3.32151e-102
2.667523	3.42336e-102
2.667186	3.52834e-102
2.666850	3.63653e-102
2.666514	3.74803e-102
2.666178	3.86296e-102
2.665842	3.98141e-102
2.665505	4.10349e-102
2.665169	4.22932e-102
2.664833	4.359e-102
2.664497	4.49266e-102
2.664160	4.63042e-102
2.663824	4.77241e-102
2.663488	4.91874e-102
2.663152	5.06956e-102
2.662816	5.22501e-102
2.662479	5.38523e-102
2.662143	5.55035e-102
2.661807	5.72054e-102
2.661471	5.89595e-102
2.661134	6.07673e-102
2.660798	6.26306e-102
2.660462	6.4551e-102
2.660126	6.65303e-102
2.659790	6.85703e-102
2.659453	7.06729e-102
2.659117	7.28399e-102
2.658781	7.50733e-102
2.658445	7.73752e-102
2.658108	7.97477e-102
2.657772	8.2193e-102
2.657436	8.47132e-102
2.657100	8.73107e-102
2.656764	8.99878e-102
2.656427	9.27471e-102
2.656091	9.55909e-102
2.655755	9.85219e-102
2.655419	1.01543e-101
2.655082	1.04656e-101
2.654746	1.07865e-101
2.654410	1.11173e-101
2.654074	1.14581e-101
2.653738	1.18095e-101
2.653401	1.21716e-101
2.653065	1.25448e-101
2.652729	1.29294e-101
2.652393	1.33258e-101
2.652056	1.37344e-101
2.651720	1.41556e-101
2.651384	1.45896e-101
2.651048	1.50369e-101
2.650712	1.5498e-101
2.650375	1.59732e-101
2.650039	1.64629e-101
2.649703	1.69677e-101
2.649367	1.7488e-101
2.649030	1.80242e-101
2.648694	1.85768e-101
2.648358	1.91464e-101
2.648022	1.97334e-101
2.647686	2.03385e-101
2.647349	2.09621e-101
2.647013	2.16048e-101
2.646677	2.22672e-101
2.646341	2.295e-101
2.646004	2.36536e-101
2.645668	2.43789e-101
2.645332	2.51264e-101
2.644996	2.58968e-101
2.644660	2.66908e-101
2.644323	2.75091e-101
2.643987	2.83526e-101
2.643651	2.92219e-101
2.643315	3.01178e-101
2.642978	3.10413e-101
2.642642	3.1993e-101
2.642306	3.29739e-101
2.641970	3.39849e-101
2.641634	3.50269e-101
2.641297	3.61009e-101
2.640961	3.72077e-101
2.640625	3.83485e-101
2.640289	3.95243e-101
2.639952	4.07361e-101
2.639616	4.19851e-101
2.639280	4.32724e-101
2.638944	4.45991e-101
2.638608	4.59665e-101
2.638271	4.73759e-101
2.637935	4.88284e-101
2.637599	5.03255e-101
2.637263	5.18684e-101
2.636926	5.34587e-101
2.636590	5.50978e-101
2.636254	5.6787e-101
2.635918	5.85281e-101
2.635582	6.03226e-101
2.635245	6.21721e-101
2.634909	6.40782e-101
2.634573	6.60428e-101
2.634237	6.80677e-101
2.633900	7.01546e-101
2.633564	7.23055e-101
2.633228	7.45223e-101
2.632892	7.68072e-101
2.632556	7.9162e-101
2.632219	8.15891e-101
2.631883	8.40905e-101
2.631547	8.66687e-101
2.631211	8.93259e-101
2.630874	9.20645e-101
2.630538	9.48872e-101
2.630202	9.77963e-101
2.629866	1.00795e-100
2.629530	1.03885e-100
2.629193	1.0707e-100
2.628857	1.10353e-100
2.628521	1.13736e-100
2.628185	1.17223e-100
2.627848	1.20817e-100
2.627512	1.24521e-100
2.627176	1.28339e-100
2.626840	1.32273e-100
2.626504	1.36329e-100
2.626167	1.40508e-100
2.625831	1.44816e-100
2.625495	1.49256e-100
2.625159	1.53832e-100
2.624822	1.58548e-100
2.624486	1.63409e-100
2.624150	1.68419e-100
2.623814	1.73582e-100
2.623478	1.78904e-100
2.623141	1.84389e-100
2.622805	1.90042e-100
2.622469	1.95868e-100
2.622133	2.01873e-100
2.621796	2.08062e-100
2.621460	2.14441e-100
2.621124	2.21015e-100
2.620788	2.27791e-100
2.620452	2.34775e-100
2.620115	2.41972e-100
2.619779	2.49391e-100
2.619443	2.57036e-100
2.619107	2.64917e-100
2.618770	2.73038e-100
2.618434	2.81409e-100
2.618098	2.90036e-100
2.617762	2.98928e-100
2.617426	3.08093e-100
2.617089	3.17538e-100
2.616753	3.27273e-100
2.616417	3.37306e-100
2.616081	3.47647e-100
2.615744	3.58305e-100
2.615408	3.6929e-100
2.615072	3.80611e-100
2.614736	3.9228e-100
2.614400	4.04306e-100
2.614063	4.16701e-100
2.613727	4.29476e-100
2.613391	4.42642e-100
2.613055	4.56212e-100
2.612718	4.70198e-100
2.612382	4.84613e-100
2.612046	4.9947e-100
2.611710	5.14782e-100
2.611374	5.30564e-100
2.611037	5.46829e-100
2.610701	5.63593e-100
2.610365	5.80871e-100
2.610029	5.98679e-100
2.609692	6.17032e-100
2.609356	6.35948e-100
2.609020	6.55444e-100
2.608684	6.75538e-100
2.608348	6.96247e-100
2.608011	7.17592e-100
2.607675	7.39591e-100
2.607339	7.62264e-100
2.607003	7.85632e-100
2.606666	8.09717e-100
2.606330	8.3454e-100
2.605994	8.60123e-100
2.605658	8.86491e-100
2.605321	9.13668e-100
2.604985	9.41677e-100
2.604649	9.70545e-100
2.604313	1.0003e-99
2.603977	1.03096e-99
2.603640	1.06257e-99
2.603304	1.09514e-99
2.602968	1.12872e-99
2.602632	1.16332e-99
2.602295	1.19898e-99
2.601959	1.23573e-99
2.601623	1.27362e-99
2.601287	1.31266e-99
2.600951	1.3529e-99
2.600614	1.39438e-99
2.600278	1.43712e-99
2.599942	1.48118e-99
2.599606	1.52658e-99
2.599269	1.57338e-99
2.598933	1.62161e-99
2.598597	1.67132e-99
2.598261	1.72256e-99
2.597925	1.77536e-99
2.597588	1.82979e-99
2.597252	1.88588e-99
2.596916	1.94369e-99
2.596580	2.00328e-99
2.596243	2.06469e-99
2.595907	2.12798e-99
2.595571	2.19321e-99
2.595235	2.26045e-99
2.594899	2.32974e-99
2.594562	2.40116e-99
2.594226	2.47476e-99
2.593890	2.55063e-99
2.593554	2.62882e-99
2.593217	2.7094e-99
2.592881	2.79246e-99
2.592545	2.87806e-99
2.592209	2.96628e-99
2.591873	3.05721e-99
2.591536	3.15093e-99
2.591200	3.24752e-99
2.590864	3.34707e-99
2.590528	3.44967e-99
2.590191	3.55542e-99
2.589855	3.66441e-99
2.589519	3.77674e-99
2.589183	3.89251e-99
2.588847	4.01183e-99
2.588510	4.13481e-99
2.588174	4.26156e-99
2.587838	4.3922e-99
2.587502	4.52684e-99
2.587165	4.6656e-99
2.586829	4.80862e-99
2.586493	4.95602e-99
2.586157	5.10794e-99
2.585821	5.26452e-99
2.585484	5.4259e-99
2.585148	5.59222e-99
2.584812	5.76364e-99
2.584476	5.94032e-99
2.584139	6.12241e-99
2.583803	6.31009e-99
2.583467	6.50351e-99
2.583131	6.70287e-99
2.582795	6.90833e-99
2.582458	7.1201e-99
2.582122	7.33835e-99
2.581786	7.56329e-99
2.581450	7.79513e-99
2.581113	8.03408e-99
2.580777	8.28035e-99
2.580441	8.53417e-99
2.580105	8.79577e-99
2.579769	9.06538e-99
2.579432	9.34326e-99
2.579096	9.62966e-99
2.578760	9.92484e-99
2.578424	1.02291e-98
2.578087	1.05426e-98
2.577751	1.08658e-98
2.577415	1.11988e-98
2.577079	1.15421e-98
2.576743	1.18959e-98
2.576406	1.22606e-98
2.576070	1.26364e-98
2.575734	1.30237e-98
2.575398	1.34229e-98
2.575061	1.38344e-98
2.574725	1.42584e-98
2.574389	1.46955e-98
2.574053	1.51459e-98
2.573717	1.56102e-98
2.573380	1.60887e-98
2.573044	1.65818e-98
2.572708	1.70901e-98
2.572372	1.76139e-98
2.572035	1.81538e-98
2.571699	1.87103e-98
2.571363	1.92838e-98
2.571027	1.98749e-98
2.570691	2.04841e-98
2.570354	2.1112e-98
2.570018	2.17591e-98
2.569682	2.2426e-98
2.569346	2.31134e-98
2.569009	2.38219e-98
2.568673	2.45521e-98
2.568337	2.53046e-98
2.568001	2.60803e-98
2.567665	2.68797e-98
2.567328	2.77036e-98
2.566992	2.85527e-98
2.566656	2.94279e-98
2.566320	3.03299e-98
2.565983	3.12596e-98
2.565647	3.22177e-98
2.565311	3.32052e-98
2.564975	3.4223e-98
2.564639	3.5272e-98
2.564302	3.63531e-98
2.563966	3.74674e-98
2.563630	3.86158e-98
2.563294	3.97994e-98
2.562957	4.10193e-98
2.562621	4.22766e-98
2.562285	4.35724e-98
2.561949	4.49079e-98
2.561613	4.62844e-98
2.561276	4.7703e-98
2.560940	4.91652e-98
2.560604	5.06721e-98
2.560268	5.22252e-98
2.559931	5.3826e-98
2.559595	5.54758e-98
2.559259	5.71761e-98
2.558923	5.89286e-98
2.558587	6.07348e-98
2.558250	6.25963e-98
2.557914	6.45149e-98
2.557578	6.64923e-98
2.557242	6.85303e-98
2.556905	7.06308e-98
2.556569	7.27957e-98
2.556233	7.50269e-98
2.555897	7.73264e-98
2.555561	7.96965e-98
2.555224	8.21392e-98
2.554888	8.46568e-98
2.554552	8.72515e-98
2.554216	8.99257e-98
2.553879	9.26819e-98
2.553543	9.55226e-98
2.553207	9.84504e-98
2.552871	1.01468e-97
2.552535	1.04578e-97
2.552198	1.07783e-97
2.551862	1.11087e-97
2.551526	1.14491e-97
2.551190	1.18e-97
2.550853	1.21617e-97
2.550517	1.25345e-97
2.550181	1.29186e-97
2.549845	1.33146e-97
2.549509	1.37227e-97
2.549172	1.41432e-97
2.548836	1.45767e-97
2.548500	1.50235e-97
2.548164	1.54839e-97
2.547827	1.59585e-97
2.547491	1.64476e-97
2.547155	1.69517e-97
2.546819	1.74713e-97
2.546483	1.80068e-97
2.546146	1.85586e-97
2.545810	1.91274e-97
2.545474	1.97137e-97
2.545138	2.03179e-97
2.544801	2.09406e-97
2.544465	2.15824e-97
2.544129	2.22439e-97
2.543793	2.29256e-97
2.543457	2.36282e-97
2.543120	2.43524e-97
2.542784	2.50988e-97
2.542448	2.5868e-97
2.542112	2.66608e-97
2.541775	2.74779e-97
2.541439	2.83201e-97
2.541103	2.9188e-97
2.540767	3.00826e-97
2.540431	3.10046e-97
2.540094	3.19548e-97
2.539758	3.29342e-97
2.539422	3.39435e-97
2.539086	3.49838e-97
2.538749	3.6056e-97
2.538413	3.71611e-97
2.538077	3.83e-97
2.537741	3.94738e-97
2.537405	4.06836e-97
2.537068	4.19304e-97
2.536732	4.32155e-97
2.536396	4.45399e-97
2.536060	4.5905e-97
2.535723	4.73119e-97
2.535387	4.87618e-97
2.535051	5.02563e-97
2.534715	5.17965e-97
2.534379	5.33839e-97
2.534042	5.502e-97
2.533706	5.67062e-97
2.533370	5.84441e-97
2.533034	6.02353e-97
2.532697	6.20813e-97
2.532361	6.39839e-97
2.532025	6.59448e-97
2.531689	6.79658e-97
2.531353	7.00488e-97
2.531016	7.21956e-97
2.530680	7.44081e-97
2.530344	7.66885e-97
2.530008	7.90388e-97
2.529671	8.14611e-97
2.529335	8.39576e-97
2.528999	8.65306e-97
2.528663	8.91825e-97
2.528327	9.19156e-97
2.527990	9.47325e-97
2.527654	9.76357e-97
2.527318	1.00628e-96
2.526982	1.03712e-96
2.526645	1.0689e-96
2.526309	1.10166e-96
2.525973	1.13542e-96
2.525637	1.17022e-96
2.525301	1.20608e-96
2.524964	1.24304e-96
2.524628	1.28114e-96
2.524292	1.3204e-96
2.523956	1.36086e-96
2.523619	1.40257e-96
2.523283	1.44555e-96
2.522947	1.48985e-96
2.522611	1.53551e-96
2.522275	1.58257e-96
2.521938	1.63107e-96
2.521602	1.68105e-96
2.521266	1.73257e-96
2.520930	1.78566e-96
2.520593	1.84039e-96
2.520257	1.89679e-96
2.519921	1.95491e-96
2.519585	2.01482e-96
2.519249	2.07657e-96
2.518912	2.14021e-96
2.518576	2.20579e-96
2.518240	2.27339e-96
2.517904	2.34306e-96
2.517567	2.41486e-96
2.517231	2.48887e-96
2.516895	2.56514e-96
2.516559	2.64375e-96
2.516223	2.72477e-96
2.515886	2.80827e-96
2.515550	2.89433e-96
2.515214	2.98302e-96
2.514878	3.07444e-96
2.514541	3.16865e-96
2.514205	3.26575e-96
2.513869	3.36583e-96
2.513533	3.46898e-96
2.513197	3.57528e-96
2.512860	3.68485e-96
2.512524	3.79777e-96
2.512188	3.91415e-96
2.511852	4.0341e-96
2.511515	4.15772e-96
2.511179	4.28513e-96
2.510843	4.41644e-96
2.510507	4.55178e-96
2.510171	4.69127e-96
2.509834	4.83503e-96
2.509498	4.98319e-96
2.509162	5.1359e-96
2.508826	5.29329e-96
2.508489	5.45549e-96
2.508153	5.62267e-96
2.507817	5.79497e-96
2.507481	5.97255e-96
2.507145	6.15558e-96
2.506808	6.34421e-96
2.506472	6.53862e-96
2.506136	6.73898e-96
2.505800	6.94549e-96
2.505463	7.15833e-96
2.505127	7.37768e-96
2.504791	7.60376e-96
2.504455	7.83677e-96
2.504118	8.07692e-96
2.503782	8.32442e-96
2.503446	8.57951e-96
2.503110	8.84241e-96
2.502774	9.11337e-96
2.502437	9.39264e-96
2.502101	9.68046e-96
2.501765	9.9771e-96
2.501429	1.02828e-95
2.501092	1.05979e-95
2.500756	1.09227e-95
2.500420	1.12574e-95
2.500084	1.16023e-95
2.499748	1.19579e-95
2.499411	1.23243e-95
2.499075	1.27019e-95
2.498739	1.30912e-95
2.498403	1.34923e-95
2.498066	1.39058e-95
2.497730	1.43319e-95
2.497394	1.4771e-95
2.497058	1.52237e-95
2.496722	1.56901e-95
2.496385	1.61709e-95
2.496049	1.66665e-95
2.495713	1.71772e-95
2.495377	1.77035e-95
2.495040	1.8246e-95
2.494704	1.88051e-95
2.494368	1.93813e-95
2.494032	1.99752e-95
2.493696	2.05873e-95
2.493359	2.12181e-95
2.493023	2.18683e-95
2.492687	2.25384e-95
2.492351	2.3229e-95
2.492014	2.39408e-95
2.491678	2.46744e-95
2.491342	2.54304e-95
2.491006	2.62097e-95
2.490670	2.70128e-95
2.490333	2.78405e-95
2.489997	2.86936e-95
2.489661	2.95728e-95
2.489325	3.04789e-95
2.488988	3.14128e-95
2.488652	3.23754e-95
2.488316	3.33674e-95
2.487980	3.43898e-95
2.487644	3.54436e-95
2.487307	3.65296e-95
2.486971	3.76489e-95
2.486635	3.88025e-95
2.486299	3.99915e-95
2.485962	4.12169e-95
2.485626	4.24798e-95
2.485290	4.37814e-95
2.484954	4.51229e-95
2.484618	4.65056e-95
2.484281	4.79305e-95
2.483945	4.93992e-95
2.483609	5.09128e-95
2.483273	5.24728e-95
2.482936	5.40806e-95
2.482600	5.57377e-95
2.482264	5.74455e-95
2.481928	5.92057e-95
2.481592	6.10198e-95
2.481255	6.28894e-95
2.480919	6.48164e-95
2.480583	6.68024e-95
2.480247	6.88492e-95
2.479910	7.09588e-95
2.479574	7.3133e-95
2.479238	7.53738e-95
2.478902	7.76833e-95
2.478566	8.00635e-95
2.478229	8.25167e-95
2.477893	8.5045e-95
2.477557	8.76508e-95
2.477221	9.03364e-95
2.476884	9.31043e-95
2.476548	9.5957e-95
2.476212	9.88971e-95
2.475876	1.01927e-94
2.475540	1.0505e-94
2.475203	1.08269e-94
2.474867	1.11586e-94
2.474531	1.15005e-94
2.474195	1.18529e-94
2.473858	1.22161e-94
2.473522	1.25904e-94
2.473186	1.29761e-94
2.472850	1.33737e-94
2.472514	1.37835e-94
2.472177	1.42058e-94
2.471841	1.4641e-94
2.471505	1.50896e-94
2.471169	1.5552e-94
2.470832	1.60285e-94
2.470496	1.65196e-94
2.470160	1.70257e-94
2.469824	1.75473e-94
2.469488	1.8085e-94
2.469151	1.86391e-94
2.468815	1.92102e-94
2.468479	1.97987e-94
2.468143	2.04053e-94
2.467806	2.10305e-94
2.467470	2.16749e-94
2.467134	2.2339e-94
2.466798	2.30234e-94
2.466462	2.37288e-94
2.466125	2.44558e-94
2.465789	2.52051e-94
2.465453	2.59774e-94
2.465117	2.67733e-94
2.464780	2.75935e-94
2.464444	2.8439e-94
2.464108	2.93103e-94
2.463772	3.02083e-94
2.463436	3.11338e-94
2.463099	3.20877e-94
2.462763	3.30708e-94
2.462427	3.4084e-94
2.462091	3.51283e-94
2.461754	3.62045e-94
2.461418	3.73138e-94
2.461082	3.8457e-94
2.460746	3.96352e-94
2.460410	4.08496e-94
2.460073	4.21011e-94
2.459737	4.3391e-94
2.459401	4.47204e-94
2.459065	4.60905e-94
2.458728	4.75026e-94
2.458392	4.89579e-94
2.458056	5.04579e-94
2.457720	5.20038e-94
2.457384	5.3597e-94
2.457047	5.52391e-94
2.456711	5.69315e-94
2.456375	5.86757e-94
2.456039	6.04733e-94
2.455702	6.23261e-94
2.455366	6.42356e-94
2.455030	6.62035e-94
2.454694	6.82318e-94
2.454358	7.03222e-94
2.454021	7.24767e-94
2.453685	7.46971e-94
2.453349	7.69856e-94
2.453013	7.93442e-94
2.452676	8.1775e-94
2.452340	8.42804e-94
2.452004	8.68624e-94
2.451668	8.95236e-94
2.451332	9.22663e-94
2.450995	9.5093e-94
2.450659	9.80063e-94
2.450323	1.01009e-93
2.449987	1.04103e-93
2.449650	1.07293e-93
2.449314	1.1058e-93
2.448978	1.13967e-93
2.448642	1.17459e-93
2.448306	1.21057e-93
2.447969	1.24766e-93
2.447633	1.28589e-93
2.447297	1.32528e-93
2.446961	1.36588e-93
2.446624	1.40773e-93
2.446288	1.45085e-93
2.445952	1.4953e-93
2.445616	1.54111e-93
2.445280	1.58832e-93
2.444943	1.63698e-93
2.444607	1.68713e-93
2.444271	1.73882e-93
2.443935	1.79209e-93
2.443598	1.84699e-93
2.443262	1.90357e-93
2.442926	1.96189e-93
2.442590	2.02199e-93
2.442254	2.08394e-93
2.441917	2.14778e-93
2.441581	2.21358e-93
2.441245	2.28139e-93
2.440909	2.35128e-93
2.440572	2.42331e-93
2.440236	2.49755e-93
2.439900	2.57406e-93
2.439564	2.65292e-93
2.439228	2.73419e-93
2.438891	2.81795e-93
2.438555	2.90428e-93
2.438219	2.99325e-93
2.437883	3.08495e-93
2.437546	3.17945e-93
2.437210	3.27685e-93
2.436874	3.37724e-93
2.436538	3.4807e-93
2.436202	3.58733e-93
2.435865	3.69722e-93
2.435529	3.81048e-93
2.435193	3.92722e-93
2.434857	4.04752e-93
2.434520	4.17152e-93
2.434184	4.29931e-93
2.433848	4.43101e-93
2.433512	4.56675e-93
2.433176	4.70665e-93
2.432839	4.85083e-93
2.432503	4.99943e-93
2.432167	5.15259e-93
2.431831	5.31043e-93
2.431494	5.47311e-93
2.431158	5.64077e-93
2.430822	5.81357e-93
2.430486	5.99166e-93
2.430150	6.1752e-93
2.429813	6.36437e-93
2.429477	6.55933e-93
2.429141	6.76027e-93
2.428805	6.96736e-93
2.428468	7.18079e-93
2.428132	7.40076e-93
2.427796	7.62747e-93
2.427460	7.86113e-93
2.427124	8.10194e-93
2.426787	8.35013e-93
2.426451	8.60592e-93
2.426115	8.86954e-93
2.425779	9.14124e-93
2.425442	9.42126e-93
2.425106	9.70987e-93
2.424770	1.00073e-92
2.424434	1.03139e-92
2.424098	1.06298e-92
2.423761	1.09554e-92
2.423425	1.1291e-92
2.423089	1.16369e-92
2.422753	1.19934e-92
2.422416	1.23607e-92
2.422080	1.27394e-92
2.421744	1.31296e-92
2.421408	1.35318e-92
2.421072	1.39463e-92
2.420735	1.43735e-92
2.420399	1.48138e-92
2.420063	1.52676e-92
2.419727	1.57353e-92
2.419390	1.62173e-92
2.419054	1.67141e-92
2.418718	1.7226e-92
2.418382	1.77537e-92
2.418046	1.82975e-92
2.417709	1.8858e-92
2.417373	1.94357e-92
2.417037	2.0031e-92
2.416701	2.06446e-92
2.416364	2.1277e-92
2.416028	2.19287e-92
2.415692	2.26005e-92
2.415356	2.32927e-92
2.415020	2.40062e-92
2.414683	2.47416e-92
2.414347	2.54994e-92
2.414011	2.62805e-92
2.413675	2.70855e-92
2.413338	2.79152e-92
2.413002	2.87703e-92
2.412666	2.96515e-92
2.412330	3.05598e-92
2.411994	3.14959e-92
2.411657	3.24606e-92
2.411321	3.34549e-92
2.410985	3.44797e-92
2.410649	3.55358e-92
2.410312	3.66243e-92
2.409976	3.77461e-92
2.409640	3.89023e-92
2.409304	4.00939e-92
2.408968	4.1322e-92
2.408631	4.25878e-92
2.408295	4.38923e-92
2.407959	4.52367e-92
2.407623	4.66223e-92
2.407286	4.80504e-92
2.406950	4.95222e-92
2.406614	5.10391e-92
2.406278	5.26024e-92
2.405941	5.42136e-92
2.405605	5.58742e-92
2.405269	5.75856e-92
2.404933	5.93495e-92
2.404597	6.11673e-92
2.404260	6.30409e-92
2.403924	6.49718e-92
2.403588	6.69619e-92
2.403252	6.90129e-92
2.402915	7.11268e-92
2.402579	7.33054e-92
2.402243	7.55507e-92
2.401907	7.78648e-92
2.401571	8.02498e-92
2.401234	8.27078e-92
2.400898	8.52411e-92
2.400562	8.7852e-92
2.400226	9.05428e-92
2.399889	9.33161e-92
2.399553	9.61743e-92
2.399217	9.912e-92
2.398881	1.02156e-91
2.398545	1.05285e-91
2.398208	1.0851e-91
2.397872	1.11833e-91
2.397536	1.15259e-91
2.397200	1.18789e-91
2.396863	1.22427e-91
2.396527	1.26177e-91
2.396191	1.30042e-91
2.395855	1.34025e-91
2.395519	1.3813e-91
2.395182	1.42361e-91
2.394846	1.46721e-91
2.394510	1.51215e-91
2.394174	1.55846e-91
2.393837	1.60619e-91
2.393501	1.65539e-91
2.393165	1.70609e-91
2.392829	1.75835e-91
2.392493	1.8122e-91
2.392156	1.86771e-91
2.391820	1.92491e-91
2.391484	1.98387e-91
2.391148	2.04463e-91
2.390811	2.10725e-91
2.390475	2.17179e-91
2.390139	2.23831e-91
2.389803	2.30687e-91
2.389467	2.37752e-91
2.389130	2.45034e-91
2.388794	2.52539e-91
2.388458	2.60273e-91
2.388122	2.68245e-91
2.387785	2.76461e-91
2.387449	2.84928e-91
2.387113	2.93655e-91
2.386777	3.02649e-91
2.386441	3.11918e-91
2.386104	3.21471e-91
2.385768	3.31317e-91
2.385432	3.41464e-91
2.385096	3.51922e-91
2.384759	3.62701e-91
2.384423	3.73809e-91
2.384087	3.85258e-91
2.383751	3.97057e-91
2.383415	4.09218e-91
2.383078	4.21751e-91
2.382742	4.34668e-91
2.382406	4.47981e-91
2.382070	4.61701e-91
2.381733	4.75841e-91
2.381397	4.90415e-91
2.381061	5.05434e-91
2.380725	5.20914e-91
2.380389	5.36868e-91
2.380052	5.5331e-91
2.379716	5.70256e-91
2.379380	5.87721e-91
2.379044	6.05721e-91
2.378707	6.24272e-91
2.378371	6.43391e-91
2.378035	6.63096e-91
2.377699	6.83404e-91
2.377363	7.04334e-91
2.377026	7.25905e-91
2.376690	7.48136e-91
2.376354	7.71049e-91
2.376018	7.94663e-91
2.375681	8.19e-91
2.375345	8.44083e-91
2.375009	8.69933e-91
2.374673	8.96576e-91
2.374337	9.24034e-91
2.374000	9.52333e-91
2.373664	9.81499e-91
2.373328	1.01156e-90
2.372992	1.04254e-90
2.372655	1.07447e-90
2.372319	1.10737e-90
2.371983	1.14129e-90
2.371647	1.17624e-90
2.371311	1.21226e-90
2.370974	1.24939e-90
2.370638	1.28765e-90
2.370302	1.32708e-90
2.369966	1.36772e-90
2.369629	1.40961e-90
2.369293	1.45278e-90
2.368957	1.49727e-90
2.368621	1.54313e-90
2.368285	1.59038e-90
2.367948	1.63909e-90
2.367612	1.68929e-90
2.367276	1.74102e-90
2.366940	1.79434e-90
2.366603	1.84929e-90
2.366267	1.90592e-90
2.365931	1.96429e-90
2.365595	2.02444e-90
2.365259	2.08644e-90
2.364922	2.15034e-90
2.364586	2.21619e-90
2.364250	2.28406e-90
2.363914	2.35401e-90
2.363577	2.4261e-90
2.363241	2.50039e-90
2.362905	2.57697e-90
2.362569	2.65588e-90
2.362233	2.73722e-90
2.361896	2.82104e-90
2.361560	2.90743e-90
2.361224	2.99647e-90
2.360888	3.08823e-90
2.360551	3.1828e-90
2.360215	3.28027e-90
2.359879	3.38073e-90
2.359543	3.48426e-90
2.359207	3.59096e-90
2.358870	3.70092e-90
2.358534	3.81426e-90
2.358198	3.93106e-90
2.357862	4.05145e-90
2.357525	4.17551e-90
2.357189	4.30338e-90
2.356853	4.43516e-90
2.356517	4.57098e-90
2.356181	4.71096e-90
2.355844	4.85522e-90
2.355508	5.00391e-90
2.355172	5.15714e-90
2.354836	5.31507e-90
2.354499	5.47783e-90
2.354163	5.64557e-90
2.353827	5.81846e-90
2.353491	5.99663e-90
2.353155	6.18027e-90
2.352818	6.36952e-90
2.352482	6.56457e-90
2.352146	6.7656e-90
2.351810	6.97277e-90
2.351473	7.1863e-90
2.351137	7.40636e-90
2.350801	7.63316e-90
2.350465	7.8669e-90
2.350129	8.1078e-90
2.349792	8.35608e-90
2.349456	8.61196e-90
2.349120	8.87568e-90
2.348784	9.14747e-90
2.348447	9.42758e-90
2.348111	9.71627e-90
2.347775	1.00138e-89
2.347439	1.03204e-89
2.347103	1.06365e-89
2.346766	1.09622e-89
2.346430	1.12979e-89
2.346094	1.16438e-89
2.345758	1.20004e-89
2.345421	1.23678e-89
2.345085	1.27466e-89
2.344749	1.31369e-89
2.344413	1.35391e-89
2.344077	1.39537e-89
2.343740	1.4381e-89
2.343404	1.48214e-89
2.343068	1.52752e-89
2.342732	1.5743e-89
2.342395	1.6225e-89
2.342059	1.67218e-89
2.341723	1.72339e-89
2.341387	1.77616e-89
2.341051	1.83055e-89
2.340714	1.8866e-89
2.340378	1.94437e-89
2.340042	2.00391e-89
2.339706	2.06527e-89
2.339369	2.12851e-89
2.339033	2.19368e-89
2.338697	2.26086e-89
2.338361	2.33008e-89
2.338025	2.40143e-89
2.337688	2.47496e-89
2.337352	2.55075e-89
2.337016	2.62885e-89
2.336680	2.70935e-89
2.336343	2.79231e-89
2.336007	2.87781e-89
2.335671	2.96593e-89
2.335335	3.05675e-89
2.334999	3.15034e-89
2.334662	3.24681e-89
2.334326	3.34622e-89
2.333990	3.44868e-89
2.333654	3.55428e-89
2.333317	3.66311e-89
2.332981	3.77527e-89
2.332645	3.89087e-89
2.332309	4.01001e-89
2.331973	4.13279e-89
2.331636	4.25934e-89
2.331300	4.38975e-89
2.330964	4.52416e-89
2.330628	4.66269e-89
2.330291	4.80546e-89
2.329955	4.9526e-89
2.329619	5.10424e-89
2.329283	5.26053e-89
2.328947	5.4216e-89
2.328610	5.5876e-89
2.328274	5.75869e-89
2.327938	5.93502e-89
2.327602	6.11674e-89
2.327265	6.30403e-89
2.326929	6.49705e-89
2.326593	6.69598e-89
2.326257	6.901e-89
2.325921	7.1123e-89
2.325584	7.33006e-89
2.325248	7.5545e-89
2.324912	7.78581e-89
2.324576	8.02419e-89
2.324239	8.26988e-89
2.323903	8.52309e-89
2.323567	8.78405e-89
2.323231	9.053e-89
2.322895	9.33019e-89
2.322558	9.61586e-89
2.322222	9.91028e-89
2.321886	1.02137e-88
2.321550	1.05264e-88
2.321213	1.08487e-88
2.320877	1.11809e-88
2.320541	1.15232e-88
2.320205	1.1876e-88
2.319869	1.22397e-88
2.319532	1.26144e-88
2.319196	1.30006e-88
2.318860	1.33987e-88
2.318524	1.38089e-88
2.318187	1.42317e-88
2.317851	1.46674e-88
2.317515	1.51165e-88
2.317179	1.55793e-88
2.316843	1.60563e-88
2.316506	1.65479e-88
2.316170	1.70546e-88
2.315834	1.75767e-88
2.315498	1.81149e-88
2.315161	1.86695e-88
2.314825	1.92411e-88
2.314489	1.98302e-88
2.314153	2.04374e-88
2.313817	2.10631e-88
2.313480	2.1708e-88
2.313144	2.23726e-88
2.312808	2.30576e-88
2.312472	2.37635e-88
2.312135	2.4491e-88
2.311799	2.52409e-88
2.311463	2.60137e-88
2.311127	2.68101e-88
2.310791	2.76309e-88
2.310454	2.84769e-88
2.310118	2.93487e-88
2.309782	3.02473e-88
2.309446	3.11733e-88
2.309109	3.21277e-88
2.308773	3.31113e-88
2.308437	3.41251e-88
2.308101	3.51698e-88
2.307764	3.62466e-88
2.307428	3.73563e-88
2.307092	3.85e-88
2.306756	3.96787e-88
2.306420	4.08935e-88
2.306083	4.21455e-88
2.305747	4.34358e-88
2.305411	4.47656e-88
2.305075	4.61361e-88
2.304738	4.75486e-88
2.304402	4.90043e-88
2.304066	5.05045e-88
2.303730	5.20508e-88
2.303394	5.36443e-88
2.303057	5.52866e-88
2.302721	5.69792e-88
2.302385	5.87236e-88
2.302049	6.05214e-88
2.301712	6.23743e-88
2.301376	6.42839e-88
2.301040	6.62519e-88
2.300704	6.82802e-88
2.300368	7.03706e-88
2.300031	7.25249e-88
2.299695	7.47453e-88
2.299359	7.70335e-88
2.299023	7.93919e-88
2.298686	8.18224e-88
2.298350	8.43273e-88
2.298014	8.6909e-88
2.297678	8.95696e-88
2.297342	9.23117e-88
2.297005	9.51378e-88
2.296669	9.80503e-88
2.296333	1.01052e-87
2.295997	1.04146e-87
2.295660	1.07334e-87
2.295324	1.1062e-87
2.294988	1.14006e-87
2.294652	1.17496e-87
2.294316	1.21094e-87
2.293979	1.24801e-87
2.293643	1.28621e-87
2.293307	1.32559e-87
2.292971	1.36617e-87
2.292634	1.40799e-87
2.292298	1.45109e-87
2.291962	1.49552e-87
2.291626	1.5413e-87
2.291290	1.58848e-87
2.290953	1.63711e-87
2.290617	1.68723e-87
2.290281	1.73888e-87
2.289945	1.79211e-87
2.289608	1.84698e-87
2.289272	1.90352e-87
2.288936	1.96179e-87
2.288600	2.02185e-87
2.288264	2.08374e-87
2.287927	2.14753e-87
2.287591	2.21327e-87
2.287255	2.28102e-87
2.286919	2.35085e-87
2.286582	2.42282e-87
2.286246	2.49699e-87
2.285910	2.57342e-87
2.285574	2.6522e-87
2.285238	2.73339e-87
2.284901	2.81707e-87
2.284565	2.90331e-87
2.284229	2.99218e-87
2.283893	3.08378e-87
2.283556	3.17818e-87
2.283220	3.27547e-87
2.282884	3.37574e-87
2.282548	3.47908e-87
2.282212	3.58558e-87
2.281875	3.69534e-87
2.281539	3.80846e-87
2.281203	3.92504e-87
2.280867	4.04519e-87
2.280530	4.16902e-87
2.280194	4.29664e-87
2.279858	4.42817e-87
2.279522	4.56372e-87
2.279186	4.70342e-87
2.278849	4.8474e-87
2.278513	4.99579e-87
2.278177	5.14871e-87
2.277841	5.30632e-87
2.277504	5.46875e-87
2.277168	5.63616e-87
2.276832	5.80868e-87
2.276496	5.98649e-87
2.276160	6.16975e-87
2.275823	6.35861e-87
2.275487	6.55325e-87
2.275151	6.75385e-87
2.274815	6.96059e-87
2.274478	7.17366e-87
2.274142	7.39324e-87
2.273806	7.61956e-87
2.273470	7.85279e-87
2.273134	8.09317e-87
2.272797	8.34091e-87
2.272461	8.59622e-87
2.272125	8.85935e-87
2.271789	9.13054e-87
2.271452	9.41003e-87
2.271116	9.69807e-87
2.270780	9.99493e-87
2.270444	1.03009e-86
2.270108	1.06162e-86
2.269771	1.09411e-86
2.269435	1.1276e-86
2.269099	1.16212e-86
2.268763	1.19769e-86
2.268426	1.23435e-86
2.268090	1.27214e-86
2.267754	1.31108e-86
2.267418	1.35121e-86
2.267082	1.39257e-86
2.266745	1.43519e-86
2.266409	1.47912e-86
2.266073	1.5244e-86
2.265737	1.57106e-86
2.265400	1.61915e-86
2.265064	1.66871e-86
2.264728	1.71979e-86
2.264392	1.77243e-86
2.264056	1.82668e-86
2.263719	1.88259e-86
2.263383	1.94021e-86
2.263047	1.9996e-86
2.262711	2.06081e-86
2.262374	2.12389e-86
2.262038	2.1889e-86
2.261702	2.25589e-86
2.261366	2.32494e-86
2.261030	2.39611e-86
2.260693	2.46945e-86
2.260357	2.54503e-86
2.260021	2.62293e-86
2.259685	2.70322e-86
2.259348	2.78596e-86
2.259012	2.87123e-86
2.258676	2.95911e-86
2.258340	3.04969e-86
2.258004	3.14303e-86
2.257667	3.23923e-86
2.257331	3.33838e-86
2.256995	3.44056e-86
2.256659	3.54587e-86
2.256322	3.6544e-86
2.255986	3.76625e-86
2.255650	3.88152e-86
2.255314	4.00033e-86
2.254978	4.12277e-86
2.254641	4.24896e-86
2.254305	4.37901e-86
2.253969	4.51304e-86
2.253633	4.65117e-86
2.253296	4.79353e-86
2.252960	4.94024e-86
2.252624	5.09145e-86
2.252288	5.24728e-86
2.251952	5.40789e-86
2.251615	5.57341e-86
2.251279	5.74399e-86
2.250943	5.9198e-86
2.250607	6.10098e-86
2.250270	6.28771e-86
2.249934	6.48016e-86
2.249598	6.67849e-86
2.249262	6.8829e-86
2.248926	7.09356e-86
2.248589	7.31067e-86
2.248253	7.53442e-86
2.247917	7.76503e-86
2.247581	8.00268e-86
2.247244	8.24762e-86
2.246908	8.50004e-86
2.246572	8.7602e-86
2.246236	9.02831e-86
2.245900	9.30463e-86
2.245563	9.58941e-86
2.245227	9.8829e-86
2.244891	1.01854e-85
2.244555	1.04971e-85
2.244218	1.08184e-85
2.243882	1.11495e-85
2.243546	1.14907e-85
2.243210	1.18424e-85
2.242874	1.22048e-85
2.242537	1.25784e-85
2.242201	1.29633e-85
2.241865	1.33601e-85
2.241529	1.3769e-85
2.241192	1.41904e-85
2.240856	1.46247e-85
2.240520	1.50723e-85
2.240184	1.55336e-85
2.239848	1.6009e-85
2.239511	1.64989e-85
2.239175	1.70039e-85
2.238839	1.75243e-85
2.238503	1.80606e-85
2.238166	1.86133e-85
2.237830	1.9183e-85
2.237494	1.97701e-85
2.237158	2.03752e-85
2.236822	2.09987e-85
2.236485	2.16414e-85
2.236149	2.23037e-85
2.235813	2.29863e-85
2.235477	2.36898e-85
2.235140	2.44148e-85
2.234804	2.5162e-85
2.234468	2.5932e-85
2.234132	2.67257e-85
2.233796	2.75436e-85
2.233459	2.83865e-85
2.233123	2.92553e-85
2.232787	3.01506e-85
2.232451	3.10733e-85
2.232114	3.20243e-85
2.231778	3.30043e-85
2.231442	3.40144e-85
2.231106	3.50553e-85
2.230770	3.61282e-85
2.230433	3.72338e-85
2.230097	3.83733e-85
2.229761	3.95476e-85
2.229425	4.07579e-85
2.229088	4.20053e-85
2.228752	4.32908e-85
2.228416	4.46156e-85
2.228080	4.5981e-85
2.227744	4.73881e-85
2.227407	4.88384e-85
2.227071	5.03329e-85
2.226735	5.18733e-85
2.226399	5.34608e-85
2.226062	5.50968e-85
2.225726	5.67829e-85
2.225390	5.85206e-85
2.225054	6.03115e-85
2.224718	6.21572e-85
2.224381	6.40594e-85
2.224045	6.60197e-85
2.223709	6.80401e-85
2.223373	7.01223e-85
2.223036	7.22682e-85
2.222700	7.44797e-85
2.222364	7.6759e-85
2.222028	7.9108e-85
2.221692	8.15288e-85
2.221355	8.40238e-85
2.221019	8.65951e-85
2.220683	8.92451e-85
2.220347	9.19761e-85
2.220010	9.47907e-85
2.219674	9.76915e-85
2.219338	1.00681e-84
2.219002	1.03762e-84
2.218666	1.06937e-84
2.218329	1.1021e-84
2.217993	1.13582e-84
2.217657	1.17058e-84
2.217321	1.2064e-84
2.216984	1.24332e-84
2.216648	1.28137e-84
2.216312	1.32058e-84
2.215976	1.36099e-84
2.215640	1.40264e-84
2.215303	1.44556e-84
2.214967	1.48979e-84
2.214631	1.53538e-84
2.214295	1.58237e-84
2.213958	1.63079e-84
2.213622	1.68069e-84
2.213286	1.73212e-84
2.212950	1.78513e-84
2.212614	1.83975e-84
2.212277	1.89605e-84
2.211941	1.95407e-84
2.211605	2.01387e-84
2.211269	2.07549e-84
2.210932	2.139e-84
2.210596	2.20446e-84
2.210260	2.27191e-84
2.209924	2.34143e-84
2.209587	2.41308e-84
2.209251	2.48692e-84
2.208915	2.56302e-84
2.208579	2.64145e-84
2.208243	2.72228e-84
2.207906	2.80558e-84
2.207570	2.89143e-84
2.207234	2.9799e-84
2.206898	3.07109e-84
2.206561	3.16506e-84
2.206225	3.26191e-84
2.205889	3.36172e-84
2.205553	3.46459e-84
2.205217	3.5706e-84
2.204880	3.67986e-84
2.204544	3.79246e-84
2.204208	3.90851e-84
2.203872	4.02811e-84
2.203535	4.15136e-84
2.203199	4.27839e-84
2.202863	4.4093e-84
2.202527	4.54422e-84
2.202191	4.68327e-84
2.201854	4.82657e-84
2.201518	4.97426e-84
2.201182	5.12646e-84
2.200846	5.28333e-84
2.200509	5.44499e-84
2.200173	5.6116e-84
2.199837	5.7833e-84
2.199501	5.96026e-84
2.199165	6.14264e-84
2.198828	6.33059e-84
2.198492	6.52429e-84
2.198156	6.72393e-84
2.197820	6.92967e-84
2.197483	7.1417e-84
2.197147	7.36022e-84
2.196811	7.58543e-84
2.196475	7.81753e-84
2.196139	8.05672e-84
2.195802	8.30324e-84
2.195466	8.5573e-84
2.195130	8.81913e-84
2.194794	9.08898e-84
2.194457	9.36708e-84
2.194121	9.65369e-84
2.193785	9.94906e-84
2.193449	1.02535e-83
2.193113	1.05672e-83
2.192776	1.08905e-83
2.192440	1.12238e-83
2.192104	1.15672e-83
2.191768	1.19211e-83
2.191431	1.22858e-83
2.191095	1.26617e-83
2.190759	1.30492e-83
2.190423	1.34484e-83
2.190087	1.38599e-83
2.189750	1.4284e-83
2.189414	1.4721e-83
2.189078	1.51714e-83
2.188742	1.56356e-83
2.188405	1.6114e-83
2.188069	1.6607e-83
2.187733	1.71151e-83
2.187397	1.76388e-83
2.187061	1.81785e-83
2.186724	1.87347e-83
2.186388	1.93079e-83
2.186052	1.98986e-83
2.185716	2.05075e-83
2.185379	2.11349e-83
2.185043	2.17815e-83
2.184707	2.2448e-83
2.184371	2.31348e-83
2.184035	2.38426e-83
2.183698	2.45721e-83
2.183362	2.53239e-83
2.183026	2.60987e-83
2.182690	2.68972e-83
2.182353	2.77201e-83
2.182017	2.85682e-83
2.181681	2.94423e-83
2.181345	3.03431e-83
2.181009	3.12714e-83
2.180672	3.22282e-83
2.180336	3.32142e-83
2.180000	3.42304e-83
2.179664	3.52777e-83
2.179327	3.6357e-83
2.178991	3.74693e-83
2.178655	3.86157e-83
2.178319	3.97971e-83
2.177983	4.10147e-83
2.177646	4.22695e-83
2.177310	4.35627e-83
2.176974	4.48955e-83
2.176638	4.62691e-83
2.176301	4.76846e-83
2.175965	4.91435e-83
2.175629	5.0647e-83
2.175293	5.21965e-83
2.174957	5.37934e-83
2.174620	5.54392e-83
2.174284	5.71353e-83
2.173948	5.88833e-83
2.173612	6.06848e-83
2.173275	6.25414e-83
2.172939	6.44547e-83
2.172603	6.64267e-83
2.172267	6.84589e-83
2.171931	7.05533e-83
2.171594	7.27118e-83
2.171258	7.49363e-83
2.170922	7.72288e-83
2.170586	7.95915e-83
2.170249	8.20265e-83
2.169913	8.4536e-83
2.169577	8.71222e-83
2.169241	8.97875e-83
2.168905	9.25344e-83
2.168568	9.53653e-83
2.168232	9.82828e-83
2.167896	1.0129e-82
2.167560	1.04388e-82
2.167223	1.07582e-82
2.166887	1.10873e-82
2.166551	1.14265e-82
2.166215	1.17761e-82
2.165879	1.21363e-82
2.165542	1.25076e-82
2.165206	1.28902e-82
2.164870	1.32846e-82
2.164534	1.3691e-82
2.164197	1.41098e-82
2.163861	1.45415e-82
2.163525	1.49863e-82
2.163189	1.54448e-82
2.162853	1.59173e-82
2.162516	1.64042e-82
2.162180	1.69061e-82
2.161844	1.74233e-82
2.161508	1.79563e-82
2.161171	1.85056e-82
2.160835	1.90717e-82
2.160499	1.96551e-82
2.160163	2.02564e-82
2.159827	2.08761e-82
2.159490	2.15147e-82
2.159154	2.21729e-82
2.158818	2.28512e-82
2.158482	2.35502e-82
2.158145	2.42707e-82
2.157809	2.50131e-82
2.157473	2.57783e-82
2.157137	2.65669e-82
2.156801	2.73796e-82
2.156464	2.82172e-82
2.156128	2.90804e-82
2.155792	2.99699e-82
2.155456	3.08867e-82
2.155119	3.18316e-82
2.154783	3.28053e-82
2.154447	3.38089e-82
2.154111	3.48431e-82
2.153775	3.5909e-82
2.153438	3.70074e-82
2.153102	3.81395e-82
2.152766	3.93062e-82
2.152430	4.05086e-82
2.152093	4.17478e-82
2.151757	4.30248e-82
2.151421	4.4341e-82
2.151085	4.56974e-82
2.150749	4.70952e-82
2.150412	4.85359e-82
2.150076	5.00206e-82
2.149740	5.15507e-82
2.149404	5.31276e-82
2.149067	5.47528e-82
2.148731	5.64276e-82
2.148395	5.81537e-82
2.148059	5.99326e-82
2.147723	6.17659e-82
2.147386	6.36553e-82
2.147050	6.56024e-82
2.146714	6.76092e-82
2.146378	6.96773e-82
2.146041	7.18086e-82
2.145705	7.40052e-82
2.145369	7.62689e-82
2.145033	7.86019e-82
2.144697	8.10063e-82
2.144360	8.34841e-82
2.144024	8.60378e-82
2.143688	8.86696e-82
2.143352	9.13819e-82
2.143015	9.41771e-82
2.142679	9.70579e-82
2.142343	1.00027e-81
2.142007	1.03086e-81
2.141671	1.0624e-81
2.141334	1.09489e-81
2.140998	1.12838e-81
2.140662	1.1629e-81
2.140326	1.19847e-81
2.139989	1.23513e-81
2.139653	1.27291e-81
2.139317	1.31184e-81
2.138981	1.35197e-81
2.138645	1.39332e-81
2.138308	1.43594e-81
2.137972	1.47986e-81
2.137636	1.52513e-81
2.137300	1.57178e-81
2.136963	1.61986e-81
2.136627	1.6694e-81
2.136291	1.72047e-81
2.135955	1.77309e-81
2.135619	1.82733e-81
2.135282	1.88322e-81
2.134946	1.94082e-81
2.134610	2.00018e-81
2.134274	2.06136e-81
2.133937	2.12441e-81
2.133601	2.18939e-81
2.133265	2.25636e-81
2.132929	2.32537e-81
2.132593	2.3965e-81
2.132256	2.4698e-81
2.131920	2.54534e-81
2.131584	2.6232e-81
2.131248	2.70343e-81
2.130911	2.78612e-81
2.130575	2.87134e-81
2.130239	2.95916e-81
2.129903	3.04967e-81
2.129567	3.14295e-81
2.129230	3.23908e-81
2.128894	3.33815e-81
2.128558	3.44025e-81
2.128222	3.54547e-81
2.127885	3.65391e-81
2.127549	3.76567e-81
2.127213	3.88085e-81
2.126877	3.99954e-81
2.126541	4.12187e-81
2.126204	4.24794e-81
2.125868	4.37787e-81
2.125532	4.51177e-81
2.125196	4.64976e-81
2.124859	4.79197e-81
2.124523	4.93854e-81
2.124187	5.08958e-81
2.123851	5.24525e-81
2.123515	5.40567e-81
2.123178	5.57101e-81
2.122842	5.7414e-81
2.122506	5.91699e-81
2.122170	6.09796e-81
2.121833	6.28447e-81
2.121497	6.47668e-81
2.121161	6.67476e-81
2.120825	6.87891e-81
2.120489	7.0893e-81
2.120152	7.30612e-81
2.119816	7.52957e-81
2.119480	7.75986e-81
2.119144	7.99719e-81
2.118807	8.24178e-81
2.118471	8.49384e-81
2.118135	8.75362e-81
2.117799	9.02134e-81
2.117463	9.29725e-81
2.117126	9.58159e-81
2.116790	9.87464e-81
2.116454	1.01766e-80
2.116118	1.04879e-80
2.115781	1.08086e-80
2.115445	1.11392e-80
2.115109	1.14799e-80
2.114773	1.1831e-80
2.114437	1.21928e-80
2.114100	1.25657e-80
2.113764	1.295e-80
2.113428	1.33461e-80
2.113092	1.37542e-80
2.112755	1.41749e-80
2.112419	1.46084e-80
2.112083	1.50551e-80
2.111747	1.55156e-80
2.111410	1.59901e-80
2.111074	1.64791e-80
2.110738	1.69831e-80
2.110402	1.75025e-80
2.110066	1.80377e-80
2.109729	1.85894e-80
2.109393	1.91579e-80
2.109057	1.97438e-80
2.108721	2.03476e-80
2.108384	2.09699e-80
2.108048	2.16112e-80
2.107712	2.22721e-80
2.107376	2.29532e-80
2.107040	2.36552e-80
2.106703	2.43786e-80
2.106367	2.51241e-80
2.106031	2.58925e-80
2.105695	2.66843e-80
2.105358	2.75004e-80
2.105022	2.83414e-80
2.104686	2.92081e-80
2.104350	3.01013e-80
2.104014	3.10219e-80
2.103677	3.19705e-80
2.103341	3.29482e-80
2.103005	3.39558e-80
2.102669	3.49943e-80
2.102332	3.60644e-80
2.101996	3.71673e-80
2.101660	3.83039e-80
2.101324	3.94753e-80
2.100988	4.06825e-80
2.100651	4.19266e-80
2.100315	4.32087e-80
2.099979	4.45301e-80
2.099643	4.58919e-80
2.099306	4.72953e-80
2.098970	4.87416e-80
2.098634	5.02321e-80
2.098298	5.17682e-80
2.097962	5.33513e-80
2.097625	5.49828e-80
2.097289	5.66642e-80
2.096953	5.8397e-80
2.096617	6.01828e-80
2.096280	6.20232e-80
2.095944	6.39198e-80
2.095608	6.58745e-80
2.095272	6.78889e-80
2.094936	6.9965e-80
2.094599	7.21045e-80
2.094263	7.43094e-80
2.093927	7.65817e-80
2.093591	7.89236e-80
2.093254	8.1337e-80
2.092918	8.38243e-80
2.092582	8.63875e-80
2.092246	8.90292e-80
2.091910	9.17517e-80
2.091573	9.45573e-80
2.091237	9.74488e-80
2.090901	1.00429e-79
2.090565	1.035e-79
2.090228	1.06665e-79
2.089892	1.09926e-79
2.089556	1.13288e-79
2.089220	1.16752e-79
2.088884	1.20322e-79
2.088547	1.24001e-79
2.088211	1.27793e-79
2.087875	1.31701e-79
2.087539	1.35728e-79
2.087202	1.39878e-79
2.086866	1.44156e-79
2.086530	1.48564e-79
2.086194	1.53106e-79
2.085858	1.57788e-79
2.085521	1.62613e-79
2.085185	1.67585e-79
2.084849	1.7271e-79
2.084513	1.77991e-79
2.084176	1.83433e-79
2.083840	1.89042e-79
2.083504	1.94823e-79
2.083168	2.0078e-79
2.082832	2.06919e-79
2.082495	2.13246e-79
2.082159	2.19767e-79
2.081823	2.26487e-79
2.081487	2.33412e-79
2.081150	2.40549e-79
2.080814	2.47904e-79
2.080478	2.55485e-79
2.080142	2.63297e-79
2.079806	2.71347e-79
2.079469	2.79644e-79
2.079133	2.88195e-79
2.078797	2.97007e-79
2.078461	3.06089e-79
2.078124	3.15448e-79
2.077788	3.25093e-79
2.077452	3.35033e-79
2.077116	3.45277e-79
2.076780	3.55835e-79
2.076443	3.66715e-79
2.076107	3.77927e-79
2.075771	3.89483e-79
2.075435	4.01392e-79
2.075098	4.13665e-79
2.074762	4.26313e-79
2.074426	4.39348e-79
2.074090	4.52781e-79
2.073754	4.66626e-79
2.073417	4.80893e-79
2.073081	4.95597e-79
2.072745	5.1075e-79
2.072409	5.26366e-79
2.072072	5.4246e-79
2.071736	5.59046e-79
2.071400	5.76139e-79
2.071064	5.93755e-79
2.070728	6.11909e-79
2.070391	6.30618e-79
2.070055	6.49899e-79
2.069719	6.6977e-79
2.069383	6.90248e-79
2.069046	7.11352e-79
2.068710	7.33102e-79
2.068374	7.55516e-79
2.068038	7.78616e-79
2.067702	8.02422e-79
2.067365	8.26955e-79
2.067029	8.52239e-79
2.066693	8.78296e-79
2.066357	9.05149e-79
2.066020	9.32824e-79
2.065684	9.61344e-79
2.065348	9.90736e-79
2.065012	1.02103e-78
2.064676	1.05224e-78
2.064339	1.08442e-78
2.064003	1.11757e-78
2.063667	1.15174e-78
2.063331	1.18695e-78
2.062994	1.22324e-78
2.062658	1.26064e-78
2.062322	1.29918e-78
2.061986	1.3389e-78
2.061650	1.37984e-78
2.061313	1.42202e-78
2.060977	1.4655e-78
2.060641	1.51031e-78
2.060305	1.55648e-78
2.059968	1.60407e-78
2.059632	1.65311e-78
2.059296	1.70365e-78
2.058960	1.75573e-78
2.058624	1.80941e-78
2.058287	1.86473e-78
2.057951	1.92174e-78
2.057615	1.98049e-78
2.057279	2.04104e-78
2.056942	2.10344e-78
2.056606	2.16775e-78
2.056270	2.23402e-78
2.055934	2.30232e-78
2.055598	2.37271e-78
2.055261	2.44525e-78
2.054925	2.52e-78
2.054589	2.59705e-78
2.054253	2.67644e-78
2.053916	2.75827e-78
2.053580	2.84259e-78
2.053244	2.9295e-78
2.052908	3.01906e-78
2.052572	3.11135e-78
2.052235	3.20647e-78
2.051899	3.3045e-78
2.051563	3.40552e-78
2.051227	3.50963e-78
2.050890	3.61693e-78
2.050554	3.7275e-78
2.050218	3.84146e-78
2.049882	3.9589e-78
2.049546	4.07992e-78
2.049209	4.20465e-78
2.048873	4.33319e-78
2.048537	4.46566e-78
2.048201	4.60218e-78
2.047864	4.74287e-78
2.047528	4.88787e-78
2.047192	5.03729e-78
2.046856	5.19128e-78
2.046520	5.34998e-78
2.046183	5.51354e-78
2.045847	5.68209e-78
2.045511	5.85579e-78
2.045175	6.0348e-78
2.044838	6.21929e-78
2.044502	6.40941e-78
2.044166	6.60535e-78
2.043830	6.80727e-78
2.043494	7.01537e-78
2.043157	7.22983e-78
2.042821	7.45084e-78
2.042485	7.67861e-78
2.042149	7.91335e-78
2.041812	8.15525e-78
2.041476	8.40456e-78
2.041140	8.66148e-78
2.040804	8.92626e-78
2.040468	9.19913e-78
2.040131	9.48034e-78
2.039795	9.77014e-78
2.039459	1.00688e-77
2.039123	1.03766e-77
2.038786	1.06938e-77
2.038450	1.10207e-77
2.038114	1.13576e-77
2.037778	1.17048e-77
2.037442	1.20626e-77
2.037105	1.24313e-77
2.036769	1.28113e-77
2.036433	1.32029e-77
2.036097	1.36065e-77
2.035760	1.40225e-77
2.035424	1.44511e-77
2.035088	1.48929e-77
2.034752	1.53481e-77
2.034416	1.58173e-77
2.034079	1.63008e-77
2.033743	1.67991e-77
2.033407	1.73126e-77
2.033071	1.78418e-77
2.032734	1.83872e-77
2.032398	1.89492e-77
2.032062	1.95285e-77
2.031726	2.01254e-77
2.031390	2.07406e-77
2.031053	2.13746e-77
2.030717	2.20279e-77
2.030381	2.27013e-77
2.030045	2.33952e-77
2.029708	2.41103e-77
2.029372	2.48473e-77
2.029036	2.56068e-77
2.028700	2.63895e-77
2.028364	2.71962e-77
2.028027	2.80275e-77
2.027691	2.88842e-77
2.027355	2.97671e-77
2.027019	3.06769e-77
2.026682	3.16146e-77
2.026346	3.2581e-77
2.026010	3.35769e-77
2.025674	3.46032e-77
2.025338	3.56609e-77
2.025001	3.67509e-77
2.024665	3.78742e-77
2.024329	3.90319e-77
2.023993	4.0225e-77
2.023656	4.14545e-77
2.023320	4.27216e-77
2.022984	4.40274e-77
2.022648	4.53731e-77
2.022312	4.676e-77
2.021975	4.81892e-77
2.021639	4.96622e-77
2.021303	5.11801e-77
2.020967	5.27445e-77
2.020630	5.43566e-77
2.020294	5.6018e-77
2.019958	5.77303e-77
2.019622	5.94948e-77
2.019286	6.13133e-77
2.018949	6.31873e-77
2.018613	6.51186e-77
2.018277	6.7109e-77
2.017941	6.91601e-77
2.017604	7.1274e-77
2.017268	7.34525e-77
2.016932	7.56975e-77
2.016596	7.80112e-77
2.016260	8.03955e-77
2.015923	8.28528e-77
2.015587	8.53851e-77
2.015251	8.79949e-77
2.014915	9.06844e-77
2.014578	9.34561e-77
2.014242	9.63125e-77
2.013906	9.92562e-77
2.013570	1.0229e-76
2.013234	1.05416e-76
2.012897	1.08638e-76
2.012561	1.11959e-76
2.012225	1.1538e-76
2.011889	1.18907e-76
2.011552	1.22541e-76
2.011216	1.26286e-76
2.010880	1.30146e-76
2.010544	1.34124e-76
2.010207	1.38223e-76
2.009871	1.42448e-76
2.009535	1.46801e-76
2.009199	1.51288e-76
2.008863	1.55912e-76
2.008526	1.60677e-76
2.008190	1.65588e-76
2.007854	1.70648e-76
2.007518	1.75864e-76
2.007181	1.81239e-76
2.006845	1.86778e-76
2.006509	1.92486e-76
2.006173	1.98369e-76
2.005837	2.04432e-76
2.005500	2.1068e-76
2.005164	2.17119e-76
2.004828	2.23754e-76
2.004492	2.30593e-76
2.004155	2.3764e-76
2.003819	2.44903e-76
2.003483	2.52387e-76
2.003147	2.60101e-76
2.002811	2.6805e-76
2.002474	2.76242e-76
2.002138	2.84684e-76
2.001802	2.93385e-76
2.001466	3.02351e-76
2.001129	3.11591e-76
2.000793	3.21114e-76
2.000457	3.30928e-76
2.000121	3.41041e-76
1.999785	3.51464e-76
1.999448	3.62205e-76
1.999112	3.73274e-76
1.998776	3.84682e-76
1.998440	3.96438e-76
1.998103	4.08554e-76
1.997767	4.21039e-76
1.997431	4.33907e-76
1.997095	4.47167e-76
1.996759	4.60833e-76
1.996422	4.74916e-76
1.996086	4.89429e-76
1.995750	5.04387e-76
1.995414	5.19801e-76
1.995077	5.35686e-76
1.994741	5.52057e-76
1.994405	5.68927e-76
1.994069	5.86314e-76
1.993733	6.04232e-76
1.993396	6.22697e-76
1.993060	6.41726e-76
1.992724	6.61337e-76
1.992388	6.81547e-76
1.992051	7.02375e-76
1.991715	7.2384e-76
1.991379	7.4596e-76
1.991043	7.68756e-76
1.990707	7.92248e-76
1.990370	8.16459e-76
1.990034	8.41409e-76
1.989698	8.67122e-76
1.989362	8.9362e-76
1.989025	9.20928e-76
1.988689	9.49071e-76
1.988353	9.78073e-76
1.988017	1.00796e-75
1.987681	1.03876e-75
1.987344	1.07051e-75
1.987008	1.10322e-75
1.986672	1.13693e-75
1.986336	1.17168e-75
1.985999	1.20748e-75
1.985663	1.24438e-75
1.985327	1.2824e-75
1.984991	1.32159e-75
1.984655	1.36198e-75
1.984318	1.4036e-75
1.983982	1.44649e-75
1.983646	1.49069e-75
1.983310	1.53624e-75
1.982973	1.58319e-75
1.982637	1.63156e-75
1.982301	1.68142e-75
1.981965	1.7328e-75
1.981629	1.78575e-75
1.981292	1.84032e-75
1.980956	1.89655e-75
1.980620	1.95451e-75
1.980284	2.01423e-75
1.979947	2.07578e-75
1.979611	2.13921e-75
1.979275	2.20458e-75
1.978939	2.27194e-75
1.978603	2.34136e-75
1.978266	2.41291e-75
1.977930	2.48664e-75
1.977594	2.56262e-75
1.977258	2.64093e-75
1.976921	2.72162e-75
1.976585	2.80479e-75
1.976249	2.89049e-75
1.975913	2.97881e-75
1.975577	3.06983e-75
1.975240	3.16364e-75
1.974904	3.2603e-75
1.974568	3.35993e-75
1.974232	3.46259e-75
1.973895	3.56839e-75
1.973559	3.67743e-75
1.973223	3.78979e-75
1.972887	3.90559e-75
1.972551	4.02493e-75
1.972214	4.14791e-75
1.971878	4.27465e-75
1.971542	4.40527e-75
1.971206	4.53987e-75
1.970869	4.67859e-75
1.970533	4.82154e-75
1.970197	4.96886e-75
1.969861	5.12069e-75
1.969525	5.27715e-75
1.969188	5.43839e-75
1.968852	5.60456e-75
1.968516	5.77581e-75
1.968180	5.95228e-75
1.967843	6.13415e-75
1.967507	6.32158e-75
1.967171	6.51473e-75
1.966835	6.71378e-75
1.966499	6.91892e-75
1.966162	7.13032e-75
1.965826	7.34818e-75
1.965490	7.57269e-75
1.965154	7.80407e-75
1.964817	8.04251e-75
1.964481	8.28824e-75
1.964145	8.54148e-75
1.963809	8.80245e-75
1.963473	9.0714e-75
1.963136	9.34856e-75
1.962800	9.63419e-75
1.962464	9.92855e-75
1.962128	1.02319e-74
1.961791	1.05445e-74
1.961455	1.08667e-74
1.961119	1.11987e-74
1.960783	1.15408e-74
1.960447	1.18935e-74
1.960110	1.22568e-74
1.959774	1.26313e-74
1.959438	1.30172e-74
1.959102	1.34149e-74
1.958765	1.38248e-74
1.958429	1.42472e-74
1.958093	1.46825e-74
1.957757	1.51311e-74
1.957421	1.55933e-74
1.957084	1.60698e-74
1.956748	1.65607e-74
1.956412	1.70667e-74
1.956076	1.75881e-74
1.955739	1.81255e-74
1.955403	1.86792e-74
1.955067	1.92499e-74
1.954731	1.9838e-74
1.954395	2.04441e-74
1.954058	2.10687e-74
1.953722	2.17124e-74
1.953386	2.23757e-74
1.953050	2.30593e-74
1.952713	2.37638e-74
1.952377	2.44898e-74
1.952041	2.5238e-74
1.951705	2.60091e-74
1.951369	2.68037e-74
1.951032	2.76226e-74
1.950696	2.84665e-74
1.950360	2.93361e-74
1.950024	3.02324e-74
1.949687	3.1156e-74
1.949351	3.21078e-74
1.949015	3.30887e-74
1.948679	3.40996e-74
1.948343	3.51414e-74
1.948006	3.62149e-74
1.947670	3.73213e-74
1.947334	3.84615e-74
1.946998	3.96365e-74
1.946661	4.08474e-74
1.946325	4.20952e-74
1.945989	4.33812e-74
1.945653	4.47065e-74
1.945317	4.60723e-74
1.944980	4.74798e-74
1.944644	4.89303e-74
1.944308	5.04251e-74
1.943972	5.19655e-74
1.943635	5.3553e-74
1.943299	5.5189e-74
1.942963	5.6875e-74
1.942627	5.86125e-74
1.942291	6.0403e-74
1.941954	6.22483e-74
1.941618	6.41499e-74
1.941282	6.61096e-74
1.940946	6.81292e-74
1.940609	7.02104e-74
1.940273	7.23553e-74
1.939937	7.45656e-74
1.939601	7.68435e-74
1.939265	7.91909e-74
1.938928	8.161e-74
1.938592	8.41031e-74
1.938256	8.66723e-74
1.937920	8.93199e-74
1.937583	9.20485e-74
1.937247	9.48604e-74
1.936911	9.77582e-74
1.936575	1.00744e-73
1.936239	1.03822e-73
1.935902	1.06993e-73
1.935566	1.10262e-73
1.935230	1.1363e-73
1.934894	1.17101e-73
1.934557	1.20678e-73
1.934221	1.24365e-73
1.933885	1.28164e-73
1.933549	1.32079e-73
1.933213	1.36113e-73
1.932876	1.40271e-73
1.932540	1.44556e-73
1.932204	1.48972e-73
1.931868	1.53522e-73
1.931531	1.58212e-73
1.931195	1.63045e-73
1.930859	1.68025e-73
1.930523	1.73158e-73
1.930187	1.78447e-73
1.929850	1.83898e-73
1.929514	1.89515e-73
1.929178	1.95304e-73
1.928842	2.0127e-73
1.928505	2.07418e-73
1.928169	2.13754e-73
1.927833	2.20283e-73
1.927497	2.27012e-73
1.927161	2.33946e-73
1.926824	2.41092e-73
1.926488	2.48456e-73
1.926152	2.56046e-73
1.925816	2.63867e-73
1.925479	2.71927e-73
1.925143	2.80233e-73
1.924807	2.88792e-73
1.924471	2.97614e-73
1.924135	3.06704e-73
1.923798	3.16072e-73
1.923462	3.25727e-73
1.923126	3.35676e-73
1.922790	3.45929e-73
1.922453	3.56496e-73
1.922117	3.67385e-73
1.921781	3.78606e-73
1.921445	3.9017e-73
1.921109	4.02088e-73
1.920772	4.14369e-73
1.920436	4.27026e-73
1.920100	4.40069e-73
1.919764	4.53511e-73
1.919427	4.67363e-73
1.919091	4.81638e-73
1.918755	4.96349e-73
1.918419	5.11509e-73
1.918083	5.27132e-73
1.917746	5.43233e-73
1.917410	5.59825e-73
1.917074	5.76924e-73
1.916738	5.94545e-73
1.916401	6.12705e-73
1.916065	6.31419e-73
1.915729	6.50704e-73
1.915393	6.70579e-73
1.915057	6.9106e-73
1.914720	7.12167e-73
1.914384	7.33919e-73
1.914048	7.56335e-73
1.913712	7.79435e-73
1.913375	8.03241e-73
1.913039	8.27774e-73
1.912703	8.53056e-73
1.912367	8.79111e-73
1.912030	9.05961e-73
1.911694	9.33631e-73
1.911358	9.62146e-73
1.911022	9.91532e-73
1.910686	1.02182e-72
1.910349	1.05302e-72
1.910013	1.08518e-72
1.909677	1.11833e-72
1.909341	1.15248e-72
1.909004	1.18768e-72
1.908668	1.22396e-72
1.908332	1.26134e-72
1.907996	1.29986e-72
1.907660	1.33956e-72
1.907323	1.38047e-72
1.906987	1.42263e-72
1.906651	1.46608e-72
1.906315	1.51086e-72
1.905978	1.557e-72
1.905642	1.60455e-72
1.905306	1.65356e-72
1.904970	1.70406e-72
1.904634	1.7561e-72
1.904297	1.80973e-72
1.903961	1.865e-72
1.903625	1.92196e-72
1.903289	1.98066e-72
1.902952	2.04115e-72
1.902616	2.10349e-72
1.902280	2.16773e-72
1.901944	2.23393e-72
1.901608	2.30215e-72
1.901271	2.37246e-72
1.900935	2.44492e-72
1.900599	2.51958e-72
1.900263	2.59653e-72
1.899926	2.67583e-72
1.899590	2.75754e-72
1.899254	2.84176e-72
1.898918	2.92854e-72
1.898582	3.01798e-72
1.898245	3.11015e-72
1.897909	3.20513e-72
1.897573	3.30301e-72
1.897237	3.40388e-72
1.896900	3.50783e-72
1.896564	3.61495e-72
1.896228	3.72535e-72
1.895892	3.83912e-72
1.895556	3.95636e-72
1.895219	4.07718e-72
1.894883	4.20169e-72
1.894547	4.33e-72
1.894211	4.46223e-72
1.893874	4.5985e-72
1.893538	4.73893e-72
1.893202	4.88365e-72
1.892866	5.03279e-72
1.892530	5.18648e-72
1.892193	5.34486e-72
1.891857	5.50808e-72
1.891521	5.67629e-72
1.891185	5.84963e-72
1.890848	6.02826e-72
1.890512	6.21235e-72
1.890176	6.40205e-72
1.889840	6.59756e-72
1.889504	6.79903e-72
1.889167	7.00665e-72
1.888831	7.22061e-72
1.888495	7.44111e-72
1.888159	7.66833e-72
1.887822	7.9025e-72
1.887486	8.14382e-72
1.887150	8.3925e-72
1.886814	8.64878e-72
1.886478	8.91288e-72
1.886141	9.18505e-72
1.885805	9.46553e-72
1.885469	9.75457e-72
1.885133	1.00524e-71
1.884796	1.03594e-71
1.884460	1.06757e-71
1.884124	1.10017e-71
1.883788	1.13377e-71
1.883452	1.16839e-71
1.883115	1.20407e-71
1.882779	1.24083e-71
1.882443	1.27872e-71
1.882107	1.31777e-71
1.881770	1.35801e-71
1.881434	1.39947e-71
1.881098	1.44221e-71
1.880762	1.48625e-71
1.880426	1.53163e-71
1.880089	1.5784e-71
1.879753	1.62659e-71
1.879417	1.67626e-71
1.879081	1.72744e-71
1.878744	1.78019e-71
1.878408	1.83455e-71
1.878072	1.89057e-71
1.877736	1.94829e-71
1.877400	2.00778e-71
1.877063	2.06909e-71
1.876727	2.13227e-71
1.876391	2.19737e-71
1.876055	2.26447e-71
1.875718	2.33361e-71
1.875382	2.40487e-71
1.875046	2.4783e-71
1.874710	2.55397e-71
1.874374	2.63195e-71
1.874037	2.71231e-71
1.873701	2.79513e-71
1.873365	2.88047e-71
1.873029	2.96843e-71
1.872692	3.05906e-71
1.872356	3.15246e-71
1.872020	3.24872e-71
1.871684	3.34791e-71
1.871348	3.45013e-71
1.871011	3.55548e-71
1.870675	3.66403e-71
1.870339	3.77591e-71
1.870003	3.8912e-71
1.869666	4.01e-71
1.869330	4.13244e-71
1.868994	4.25861e-71
1.868658	4.38864e-71
1.868322	4.52263e-71
1.867985	4.66072e-71
1.867649	4.80302e-71
1.867313	4.94967e-71
1.866977	5.10079e-71
1.866640	5.25653e-71
1.866304	5.41702e-71
1.865968	5.58241e-71
1.865632	5.75285e-71
1.865296	5.92849e-71
1.864959	6.1095e-71
1.864623	6.29603e-71
1.864287	6.48825e-71
1.863951	6.68635e-71
1.863614	6.89049e-71
1.863278	7.10086e-71
1.862942	7.31766e-71
1.862606	7.54108e-71
1.862270	7.77131e-71
1.861933	8.00857e-71
1.861597	8.25308e-71
1.861261	8.50505e-71
1.860925	8.76472e-71
1.860588	9.03231e-71
1.860252	9.30807e-71
1.859916	9.59224e-71
1.859580	9.8851e-71
1.859244	1.01869e-70
1.858907	1.04979e-70
1.858571	1.08184e-70
1.858235	1.11487e-70
1.857899	1.1489e-70
1.857562	1.18398e-70
1.857226	1.22013e-70
1.856890	1.25738e-70
1.856554	1.29576e-70
1.856218	1.33532e-70
1.855881	1.37609e-70
1.855545	1.4181e-70
1.855209	1.46139e-70
1.854873	1.50601e-70
1.854536	1.55199e-70
1.854200	1.59937e-70
1.853864	1.64819e-70
1.853528	1.69851e-70
1.853192	1.75036e-70
1.852855	1.8038e-70
1.852519	1.85887e-70
1.852183	1.91561e-70
1.851847	1.9741e-70
1.851510	2.03436e-70
1.851174	2.09647e-70
1.850838	2.16047e-70
1.850502	2.22642e-70
1.850166	2.29439e-70
1.849829	2.36443e-70
1.849493	2.43661e-70
1.849157	2.511e-70
1.848821	2.58765e-70
1.848484	2.66665e-70
1.848148	2.74805e-70
1.847812	2.83194e-70
1.847476	2.9184e-70
1.847140	3.00749e-70
1.846803	3.0993e-70
1.846467	3.19391e-70
1.846131	3.29141e-70
1.845795	3.39189e-70
1.845458	3.49543e-70
1.845122	3.60213e-70
1.844786	3.71209e-70
1.844450	3.82541e-70
1.844114	3.94219e-70
1.843777	4.06253e-70
1.843441	4.18654e-70
1.843105	4.31434e-70
1.842769	4.44604e-70
1.842432	4.58176e-70
1.842096	4.72162e-70
1.841760	4.86576e-70
1.841424	5.01429e-70
1.841088	5.16735e-70
1.840751	5.32509e-70
1.840415	5.48764e-70
1.840079	5.65515e-70
1.839743	5.82778e-70
1.839406	6.00567e-70
1.839070	6.189e-70
1.838734	6.37792e-70
1.838398	6.57261e-70
1.838062	6.77323e-70
1.837725	6.97999e-70
1.837389	7.19305e-70
1.837053	7.41262e-70
1.836717	7.63888e-70
1.836380	7.87206e-70
1.836044	8.11235e-70
1.835708	8.35997e-70
1.835372	8.61516e-70
1.835036	8.87813e-70
1.834699	9.14912e-70
1.834363	9.42839e-70
1.834027	9.71619e-70
1.833691	1.00128e-69
1.833354	1.03184e-69
1.833018	1.06333e-69
1.832682	1.09579e-69
1.832346	1.12924e-69
1.832010	1.16371e-69
1.831673	1.19923e-69
1.831337	1.23583e-69
1.831001	1.27355e-69
1.830665	1.31243e-69
1.830328	1.35249e-69
1.829992	1.39377e-69
1.829656	1.43631e-69
1.829320	1.48015e-69
1.828984	1.52533e-69
1.828647	1.57189e-69
1.828311	1.61986e-69
1.827975	1.66931e-69
1.827639	1.72026e-69
1.827302	1.77276e-69
1.826966	1.82687e-69
1.826630	1.88263e-69
1.826294	1.94009e-69
1.825958	1.99931e-69
1.825621	2.06033e-69
1.825285	2.12322e-69
1.824949	2.18802e-69
1.824613	2.2548e-69
1.824276	2.32363e-69
1.823940	2.39455e-69
1.823604	2.46763e-69
1.823268	2.54295e-69
1.822932	2.62056e-69
1.822595	2.70054e-69
1.822259	2.78297e-69
1.821923	2.86791e-69
1.821587	2.95544e-69
1.821250	3.04564e-69
1.820914	3.13859e-69
1.820578	3.23439e-69
1.820242	3.3331e-69
1.819906	3.43483e-69
1.819569	3.53966e-69
1.819233	3.64769e-69
1.818897	3.75902e-69
1.818561	3.87375e-69
1.818224	3.99198e-69
1.817888	4.11381e-69
1.817552	4.23937e-69
1.817216	4.36875e-69
1.816880	4.50208e-69
1.816543	4.63949e-69
1.816207	4.78108e-69
1.815871	4.927e-69
1.815535	5.07737e-69
1.815198	5.23232e-69
1.814862	5.39201e-69
1.814526	5.55657e-69
1.814190	5.72615e-69
1.813853	5.90091e-69
1.813517	6.081e-69
1.813181	6.26658e-69
1.812845	6.45783e-69
1.812509	6.65492e-69
1.812172	6.85802e-69
1.811836	7.06731e-69
1.811500	7.283e-69
1.811164	7.50526e-69
1.810827	7.73431e-69
1.810491	7.97034e-69
1.810155	8.21358e-69
1.809819	8.46425e-69
1.809483	8.72256e-69
1.809146	8.98875e-69
1.808810	9.26307e-69
1.808474	9.54576e-69
1.808138	9.83707e-69
1.807801	1.01373e-68
1.807465	1.04466e-68
1.807129	1.07654e-68
1.806793	1.1094e-68
1.806457	1.14325e-68
1.806120	1.17814e-68
1.805784	1.21409e-68
1.805448	1.25115e-68
1.805112	1.28933e-68
1.804775	1.32867e-68
1.804439	1.36922e-68
1.804103	1.411e-68
1.803767	1.45406e-68
1.803431	1.49843e-68
1.803094	1.54416e-68
1.802758	1.59128e-68
1.802422	1.63984e-68
1.802086	1.68988e-68
1.801749	1.74145e-68
1.801413	1.79459e-68
1.801077	1.84936e-68
1.800741	1.90579e-68
1.800405	1.96395e-68
1.800068	2.02388e-68
1.799732	2.08564e-68
1.799396	2.14928e-68
1.799060	2.21487e-68
1.798723	2.28246e-68
1.798387	2.35211e-68
1.798051	2.42388e-68
1.797715	2.49785e-68
1.797379	2.57407e-68
1.797042	2.65261e-68
1.796706	2.73356e-68
1.796370	2.81697e-68
1.796034	2.90293e-68
1.795697	2.99151e-68
1.795361	3.0828e-68
1.795025	3.17686e-68
1.794689	3.2738e-68
1.794353	3.3737e-68
1.794016	3.47665e-68
1.793680	3.58273e-68
1.793344	3.69206e-68
1.793008	3.80471e-68
1.792671	3.92081e-68
1.792335	4.04045e-68
1.791999	4.16374e-68
1.791663	4.29079e-68
1.791327	4.42171e-68
1.790990	4.55663e-68
1.790654	4.69567e-68
1.790318	4.83895e-68
1.789982	4.9866e-68
1.789645	5.13875e-68
1.789309	5.29555e-68
1.788973	5.45713e-68
1.788637	5.62365e-68
1.788301	5.79524e-68
1.787964	5.97206e-68
1.787628	6.15429e-68
1.787292	6.34207e-68
1.786956	6.53558e-68
1.786619	6.73499e-68
1.786283	6.94049e-68
1.785947	7.15226e-68
1.785611	7.37049e-68
1.785275	7.59537e-68
1.784938	7.82712e-68
1.784602	8.06594e-68
1.784266	8.31204e-68
1.783930	8.56565e-68
1.783593	8.827e-68
1.783257	9.09633e-68
1.782921	9.37387e-68
1.782585	9.65987e-68
1.782249	9.9546e-68
1.781912	1.02583e-67
1.781576	1.05713e-67
1.781240	1.08939e-67
1.780904	1.12262e-67
1.780567	1.15688e-67
1.780231	1.19217e-67
1.779895	1.22855e-67
1.779559	1.26603e-67
1.779223	1.30466e-67
1.778886	1.34446e-67
1.778550	1.38548e-67
1.778214	1.42775e-67
1.777878	1.47131e-67
1.777541	1.5162e-67
1.777205	1.56246e-67
1.776869	1.61013e-67
1.776533	1.65925e-67
1.776197	1.70988e-67
1.775860	1.76204e-67
1.775524	1.8158e-67
1.775188	1.8712e-67
1.774852	1.92829e-67
1.774515	1.98712e-67
1.774179	2.04774e-67
1.773843	2.11022e-67
1.773507	2.1746e-67
1.773171	2.24094e-67
1.772834	2.30931e-67
1.772498	2.37976e-67
1.772162	2.45237e-67
1.771826	2.52718e-67
1.771489	2.60428e-67
1.771153	2.68374e-67
1.770817	2.76561e-67
1.770481	2.84998e-67
1.770145	2.93693e-67
1.769808	3.02653e-67
1.769472	3.11886e-67
1.769136	3.21401e-67
1.768800	3.31206e-67
1.768463	3.41311e-67
1.768127	3.51723e-67
1.767791	3.62453e-67
1.767455	3.7351e-67
1.767119	3.84905e-67
1.766782	3.96647e-67
1.766446	4.08748e-67
1.766110	4.21217e-67
1.765774	4.34067e-67
1.765437	4.47309e-67
1.765101	4.60955e-67
1.764765	4.75017e-67
1.764429	4.89508e-67
1.764093	5.04441e-67
1.763756	5.1983e-67
1.763420	5.35688e-67
1.763084	5.52029e-67
1.762748	5.6887e-67
1.762411	5.86223e-67
1.762075	6.04106e-67
1.761739	6.22535e-67
1.761403	6.41526e-67
1.761067	6.61096e-67
1.760730	6.81263e-67
1.760394	7.02045e-67
1.760058	7.23461e-67
1.759722	7.4553e-67
1.759385	7.68272e-67
1.759049	7.91708e-67
1.758713	8.15859e-67
1.758377	8.40747e-67
1.758041	8.66394e-67
1.757704	8.92823e-67
1.757368	9.20058e-67
1.757032	9.48123e-67
1.756696	9.77045e-67
1.756359	1.00685e-66
1.756023	1.03756e-66
1.755687	1.06921e-66
1.755351	1.10183e-66
1.755015	1.13544e-66
1.754678	1.17007e-66
1.754342	1.20576e-66
1.754006	1.24254e-66
1.753670	1.28045e-66
1.753333	1.3195e-66
1.752997	1.35975e-66
1.752661	1.40123e-66
1.752325	1.44397e-66
1.751989	1.48802e-66
1.751652	1.5334e-66
1.751316	1.58018e-66
1.750980	1.62838e-66
1.750644	1.67805e-66
1.750307	1.72923e-66
1.749971	1.78198e-66
1.749635	1.83633e-66
1.749299	1.89234e-66
1.748963	1.95007e-66
1.748626	2.00955e-66
1.748290	2.07084e-66
1.747954	2.13401e-66
1.747618	2.1991e-66
1.747281	2.26617e-66
1.746945	2.3353e-66
1.746609	2.40653e-66
1.746273	2.47993e-66
1.745937	2.55557e-66
1.745600	2.63352e-66
1.745264	2.71384e-66
1.744928	2.79662e-66
1.744592	2.88192e-66
1.744255	2.96982e-66
1.743919	3.0604e-66
1.743583	3.15375e-66
1.743247	3.24994e-66
1.742911	3.34906e-66
1.742574	3.45121e-66
1.742238	3.55647e-66
1.741902	3.66495e-66
1.741566	3.77673e-66
1.741229	3.89192e-66
1.740893	4.01062e-66
1.740557	4.13294e-66
1.740221	4.259e-66
1.739885	4.3889e-66
1.739548	4.52276e-66
1.739212	4.6607e-66
1.738876	4.80285e-66
1.738540	4.94933e-66
1.738203	5.10028e-66
1.737867	5.25584e-66
1.737531	5.41613e-66
1.737195	5.58132e-66
1.736859	5.75154e-66
1.736522	5.92696e-66
1.736186	6.10772e-66
1.735850	6.294e-66
1.735514	6.48596e-66
1.735177	6.68377e-66
1.734841	6.88761e-66
1.734505	7.09767e-66
1.734169	7.31414e-66
1.733833	7.53721e-66
1.733496	7.76708e-66
1.733160	8.00396e-66
1.732824	8.24806e-66
1.732488	8.49961e-66
1.732151	8.75882e-66
1.731815	9.02595e-66
1.731479	9.30121e-66
1.731143	9.58488e-66
1.730807	9.87719e-66
1.730470	1.01784e-65
1.730134	1.04888e-65
1.729798	1.08087e-65
1.729462	1.11383e-65
1.729125	1.1478e-65
1.728789	1.18281e-65
1.728453	1.21888e-65
1.728117	1.25605e-65
1.727781	1.29435e-65
1.727444	1.33383e-65
1.727108	1.3745e-65
1.726772	1.41642e-65
1.726436	1.45962e-65
1.726099	1.50413e-65
1.725763	1.55e-65
1.725427	1.59727e-65
1.725091	1.64598e-65
1.724755	1.69617e-65
1.724418	1.7479e-65
1.724082	1.8012e-65
1.723746	1.85613e-65
1.723410	1.91273e-65
1.723073	1.97106e-65
1.722737	2.03117e-65
1.722401	2.09311e-65
1.722065	2.15694e-65
1.721729	2.22271e-65
1.721392	2.29049e-65
1.721056	2.36034e-65
1.720720	2.43232e-65
1.720384	2.50649e-65
1.720047	2.58292e-65
1.719711	2.66168e-65
1.719375	2.74285e-65
1.719039	2.82649e-65
1.718703	2.91268e-65
1.718366	3.0015e-65
1.718030	3.09303e-65
1.717694	3.18734e-65
1.717358	3.28454e-65
1.717021	3.38469e-65
1.716685	3.4879e-65
1.716349	3.59426e-65
1.716013	3.70386e-65
1.715676	3.8168e-65
1.715340	3.93319e-65
1.715004	4.05312e-65
1.714668	4.17672e-65
1.714332	4.30407e-65
1.713995	4.43532e-65
1.713659	4.57056e-65
1.713323	4.70993e-65
1.712987	4.85354e-65
1.712650	5.00154e-65
1.712314	5.15405e-65
1.711978	5.3112e-65
1.711642	5.47315e-65
1.711306	5.64004e-65
1.710969	5.81201e-65
1.710633	5.98923e-65
1.710297	6.17185e-65
1.709961	6.36004e-65
1.709624	6.55397e-65
1.709288	6.7538e-65
1.708952	6.95973e-65
1.708616	7.17194e-65
1.708280	7.39062e-65
1.707943	7.61597e-65
1.707607	7.84819e-65
1.707271	8.08748e-65
1.706935	8.33407e-65
1.706598	8.58818e-65
1.706262	8.85004e-65
1.705926	9.11988e-65
1.705590	9.39795e-65
1.705254	9.68449e-65
1.704917	9.97977e-65
1.704581	1.02841e-64
1.704245	1.05976e-64
1.703909	1.09207e-64
1.703572	1.12537e-64
1.703236	1.15968e-64
1.702900	1.19504e-64
1.702564	1.23148e-64
1.702228	1.26902e-64
1.701891	1.30771e-64
1.701555	1.34759e-64
1.701219	1.38867e-64
1.700883	1.43101e-64
1.700546	1.47464e-64
1.700210	1.5196e-64
1.699874	1.56593e-64
1.699538	1.61367e-64
1.699202	1.66287e-64
1.698865	1.71357e-64
1.698529	1.76581e-64
1.698193	1.81965e-64
1.697857	1.87513e-64
1.697520	1.9323e-64
1.697184	1.99121e-64
1.696848	2.05191e-64
1.696512	2.11447e-64
1.696176	2.17894e-64
1.695839	2.24537e-64
1.695503	2.31382e-64
1.695167	2.38436e-64
1.694831	2.45706e-64
1.694494	2.53196e-64
1.694158	2.60916e-64
1.693822	2.6887e-64
1.693486	2.77067e-64
1.693150	2.85514e-64
1.692813	2.94218e-64
1.692477	3.03188e-64
1.692141	3.12431e-64
1.691805	3.21956e-64
1.691468	3.31771e-64
1.691132	3.41885e-64
1.690796	3.52308e-64
1.690460	3.63049e-64
1.690124	3.74116e-64
1.689787	3.85522e-64
1.689451	3.97274e-64
1.689115	4.09386e-64
1.688779	4.21866e-64
1.688442	4.34726e-64
1.688106	4.47979e-64
1.687770	4.61636e-64
1.687434	4.75709e-64
1.687098	4.90211e-64
1.686761	5.05155e-64
1.686425	5.20554e-64
1.686089	5.36423e-64
1.685753	5.52776e-64
1.685416	5.69627e-64
1.685080	5.86991e-64
1.684744	6.04885e-64
1.684408	6.23325e-64
1.684072	6.42326e-64
1.683735	6.61907e-64
1.683399	6.82084e-64
1.683063	7.02877e-64
1.682727	7.24303e-64
1.682390	7.46382e-64
1.682054	7.69134e-64
1.681718	7.9258e-64
1.681382	8.1674e-64
1.681046	8.41637e-64
1.680709	8.67293e-64
1.680373	8.93731e-64
1.680037	9.20974e-64
1.679701	9.49048e-64
1.679364	9.77977e-64
1.679028	1.00779e-63
1.678692	1.03851e-63
1.678356	1.07016e-63
1.678020	1.10279e-63
1.677683	1.1364e-63
1.677347	1.17104e-63
1.677011	1.20674e-63
1.676675	1.24352e-63
1.676338	1.28142e-63
1.676002	1.32048e-63
1.675666	1.36073e-63
1.675330	1.40221e-63
1.674994	1.44495e-63
1.674657	1.489e-63
1.674321	1.53438e-63
1.673985	1.58115e-63
1.673649	1.62935e-63
1.673312	1.67901e-63
1.672976	1.73019e-63
1.672640	1.78293e-63
1.672304	1.83727e-63
1.671968	1.89327e-63
1.671631	1.95098e-63
1.671295	2.01045e-63
1.670959	2.07172e-63
1.670623	2.13487e-63
1.670286	2.19994e-63
1.669950	2.267e-63
1.669614	2.33609e-63
1.669278	2.4073e-63
1.668942	2.48067e-63
1.668605	2.55628e-63
1.668269	2.63419e-63
1.667933	2.71448e-63
1.667597	2.79722e-63
1.667260	2.88247e-63
1.666924	2.97033e-63
1.666588	3.06086e-63
1.666252	3.15415e-63
1.665916	3.25028e-63
1.665579	3.34935e-63
1.665243	3.45143e-63
1.664907	3.55663e-63
1.664571	3.66503e-63
1.664234	3.77673e-63
1.663898	3.89184e-63
1.663562	4.01045e-63
1.663226	4.13268e-63
1.662890	4.25864e-63
1.662553	4.38843e-63
1.662217	4.52218e-63
1.661881	4.66e-63
1.661545	4.80203e-63
1.661208	4.94838e-63
1.660872	5.09919e-63
1.660536	5.2546e-63
1.660200	5.41474e-63
1.659864	5.57977e-63
1.659527	5.74982e-63
1.659191	5.92506e-63
1.658855	6.10563e-63
1.658519	6.29171e-63
1.658182	6.48346e-63
1.657846	6.68105e-63
1.657510	6.88466e-63
1.657174	7.09448e-63
1.656838	7.31069e-63
1.656501	7.53349e-63
1.656165	7.76308e-63
1.655829	7.99966e-63
1.655493	8.24346e-63
1.655156	8.49468e-63
1.654820	8.75356e-63
1.654484	9.02032e-63
1.654148	9.29522e-63
1.653812	9.57849e-63
1.653475	9.87039e-63
1.653139	1.01712e-62
1.652803	1.04812e-62
1.652467	1.08006e-62
1.652130	1.11297e-62
1.651794	1.14689e-62
1.651458	1.18184e-62
1.651122	1.21785e-62
1.650786	1.25497e-62
1.650449	1.29321e-62
1.650113	1.33262e-62
1.649777	1.37323e-62
1.649441	1.41508e-62
1.649104	1.4582e-62
1.648768	1.50264e-62
1.648432	1.54843e-62
1.648096	1.59561e-62
1.647760	1.64424e-62
1.647423	1.69434e-62
1.647087	1.74597e-62
1.646751	1.79918e-62
1.646415	1.854e-62
1.646078	1.9105e-62
1.645742	1.96872e-62
1.645406	2.02871e-62
1.645070	2.09053e-62
1.644734	2.15423e-62
1.644397	2.21988e-62
1.644061	2.28752e-62
1.643725	2.35723e-62
1.643389	2.42905e-62
1.643052	2.50307e-62
1.642716	2.57934e-62
1.642380	2.65794e-62
1.642044	2.73893e-62
1.641708	2.82239e-62
1.641371	2.90839e-62
1.641035	2.99702e-62
1.640699	3.08834e-62
1.640363	3.18244e-62
1.640026	3.27941e-62
1.639690	3.37934e-62
1.639354	3.48231e-62
1.639018	3.58842e-62
1.638682	3.69776e-62
1.638345	3.81043e-62
1.638009	3.92654e-62
1.637673	4.04618e-62
1.637337	4.16946e-62
1.637000	4.29651e-62
1.636664	4.42742e-62
1.636328	4.56232e-62
1.635992	4.70133e-62
1.635656	4.84458e-62
1.635319	4.99219e-62
1.634983	5.1443e-62
1.634647	5.30104e-62
1.634311	5.46256e-62
1.633974	5.629e-62
1.633638	5.80051e-62
1.633302	5.97724e-62
1.632966	6.15936e-62
1.632630	6.34703e-62
1.632293	6.54041e-62
1.631957	6.73969e-62
1.631621	6.94504e-62
1.631285	7.15664e-62
1.630948	7.37469e-62
1.630612	7.59938e-62
1.630276	7.83091e-62
1.629940	8.0695e-62
1.629604	8.31536e-62
1.629267	8.56871e-62
1.628931	8.82978e-62
1.628595	9.0988e-62
1.628259	9.37601e-62
1.627922	9.66167e-62
1.627586	9.95603e-62
1.627250	1.02594e-61
1.626914	1.05719e-61
1.626578	1.0894e-61
1.626241	1.12259e-61
1.625905	1.15679e-61
1.625569	1.19204e-61
1.625233	1.22835e-61
1.624896	1.26578e-61
1.624560	1.30434e-61
1.624224	1.34408e-61
1.623888	1.38503e-61
1.623552	1.42722e-61
1.623215	1.4707e-61
1.622879	1.51551e-61
1.622543	1.56168e-61
1.622207	1.60926e-61
1.621870	1.65828e-61
1.621534	1.7088e-61
1.621198	1.76086e-61
1.620862	1.81451e-61
1.620526	1.86978e-61
1.620189	1.92675e-61
1.619853	1.98544e-61
1.619517	2.04593e-61
1.619181	2.10826e-61
1.618844	2.17248e-61
1.618508	2.23867e-61
1.618172	2.30687e-61
1.617836	2.37714e-61
1.617500	2.44956e-61
1.617163	2.52418e-61
1.616827	2.60108e-61
1.616491	2.68031e-61
1.616155	2.76197e-61
1.615818	2.8461e-61
1.615482	2.93281e-61
1.615146	3.02215e-61
1.614810	3.11421e-61
1.614473	3.20908e-61
1.614137	3.30684e-61
1.613801	3.40757e-61
1.613465	3.51137e-61
1.613129	3.61834e-61
1.612792	3.72856e-61
1.612456	3.84214e-61
1.612120	3.95918e-61
1.611784	4.07979e-61
1.611447	4.20407e-61
1.611111	4.33213e-61
1.610775	4.46409e-61
1.610439	4.60008e-61
1.610103	4.7402e-61
1.609766	4.88459e-61
1.609430	5.03338e-61
1.609094	5.18671e-61
1.608758	5.3447e-61
1.608421	5.5075e-61
1.608085	5.67527e-61
1.607749	5.84814e-61
1.607413	6.02628e-61
1.607077	6.20984e-61
1.606740	6.39899e-61
1.606404	6.59391e-61
1.606068	6.79476e-61
1.605732	7.00173e-61
1.605395	7.215e-61
1.605059	7.43477e-61
1.604723	7.66123e-61
1.604387	7.89459e-61
1.604051	8.13505e-61
1.603714	8.38284e-61
1.603378	8.63818e-61
1.603042	8.90129e-61
1.602706	9.17241e-61
1.602369	9.4518e-61
1.602033	9.73969e-61
1.601697	1.00363e-60
1.601361	1.0342e-60
1.601025	1.0657e-60
1.600688	1.09816e-60
1.600352	1.13161e-60
1.600016	1.16608e-60
1.599680	1.2016e-60
1.599343	1.23819e-60
1.599007	1.27591e-60
1.598671	1.31477e-60
1.598335	1.35481e-60
1.597999	1.39608e-60
1.597662	1.4386e-60
1.597326	1.48241e-60
1.596990	1.52756e-60
1.596654	1.57409e-60
1.596317	1.62203e-60
1.595981	1.67143e-60
1.595645	1.72234e-60
1.595309	1.7748e-60
1.594973	1.82885e-60
1.594636	1.88455e-60
1.594300	1.94195e-60
1.593964	2.00109e-60
1.593628	2.06204e-60
1.593291	2.12484e-60
1.592955	2.18955e-60
1.592619	2.25624e-60
1.592283	2.32495e-60
1.591947	2.39576e-60
1.591610	2.46872e-60
1.591274	2.54391e-60
1.590938	2.62139e-60
1.590602	2.70122e-60
1.590265	2.78349e-60
1.589929	2.86826e-60
1.589593	2.95561e-60
1.589257	3.04562e-60
1.588921	3.13838e-60
1.588584	3.23395e-60
1.588248	3.33244e-60
1.587912	3.43393e-60
1.587576	3.53851e-60
1.587239	3.64627e-60
1.586903	3.75731e-60
1.586567	3.87173e-60
1.586231	3.98964e-60
1.585895	4.11114e-60
1.585558	4.23634e-60
1.585222	4.36535e-60
1.584886	4.49829e-60
1.584550	4.63528e-60
1.584213	4.77644e-60
1.583877	4.92189e-60
1.583541	5.07178e-60
1.583205	5.22623e-60
1.582869	5.38538e-60
1.582532	5.54938e-60
1.582196	5.71837e-60
1.581860	5.89251e-60
1.581524	6.07195e-60
1.581187	6.25685e-60
1.580851	6.44738e-60
1.580515	6.64372e-60
1.580179	6.84603e-60
1.579843	7.0545e-60
1.579506	7.26932e-60
1.579170	7.49068e-60
1.578834	7.71879e-60
1.578498	7.95383e-60
1.578161	8.19603e-60
1.577825	8.44561e-60
1.577489	8.70279e-60
1.577153	8.96779e-60
1.576817	9.24087e-60
1.576480	9.52226e-60
1.576144	9.81221e-60
1.575808	1.0111e-59
1.575472	1.04189e-59
1.575135	1.07361e-59
1.574799	1.1063e-59
1.574463	1.13999e-59
1.574127	1.1747e-59
1.573791	1.21047e-59
1.573454	1.24733e-59
1.573118	1.28531e-59
1.572782	1.32445e-59
1.572446	1.36478e-59
1.572109	1.40633e-59
1.571773	1.44915e-59
1.571437	1.49328e-59
1.571101	1.53875e-59
1.570765	1.5856e-59
1.570428	1.63388e-59
1.570092	1.68363e-59
1.569756	1.73489e-59
1.569420	1.78772e-59
1.569083	1.84215e-59
1.568747	1.89824e-59
1.568411	1.95604e-59
1.568075	2.01559e-59
1.567739	2.07696e-59
1.567402	2.1402e-59
1.567066	2.20536e-59
1.566730	2.27251e-59
1.566394	2.3417e-59
1.566057	2.413e-59
1.565721	2.48647e-59
1.565385	2.56217e-59
1.565049	2.64018e-59
1.564713	2.72057e-59
1.564376	2.8034e-59
1.564040	2.88875e-59
1.563704	2.9767e-59
1.563368	3.06733e-59
1.563031	3.16072e-59
1.562695	3.25695e-59
1.562359	3.35611e-59
1.562023	3.45829e-59
1.561687	3.56358e-59
1.561350	3.67207e-59
1.561014	3.78387e-59
1.560678	3.89907e-59
1.560342	4.01778e-59
1.560005	4.1401e-59
1.559669	4.26615e-59
1.559333	4.39603e-59
1.558997	4.52986e-59
1.558661	4.66777e-59
1.558324	4.80988e-59
1.557988	4.95631e-59
1.557652	5.1072e-59
1.557316	5.26269e-59
1.556979	5.4229e-59
1.556643	5.588e-59
1.556307	5.75812e-59
1.555971	5.93341e-59
1.555635	6.11405e-59
1.555298	6.30018e-59
1.554962	6.49198e-59
1.554626	6.68961e-59
1.554290	6.89326e-59
1.553953	7.10311e-59
1.553617	7.31935e-59
1.553281	7.54217e-59
1.552945	7.77178e-59
1.552609	8.00837e-59
1.552272	8.25216e-59
1.551936	8.50337e-59
1.551600	8.76223e-59
1.551264	9.02897e-59
1.550927	9.30383e-59
1.550591	9.58706e-59
1.550255	9.8789e-59
1.549919	1.01796e-58
1.549583	1.04895e-58
1.549246	1.08088e-58
1.548910	1.11379e-58
1.548574	1.14769e-58
1.548238	1.18263e-58
1.547901	1.21863e-58
1.547565	1.25572e-58
1.547229	1.29395e-58
1.546893	1.33334e-58
1.546557	1.37392e-58
1.546220	1.41575e-58
1.545884	1.45884e-58
1.545548	1.50325e-58
1.545212	1.54901e-58
1.544875	1.59616e-58
1.544539	1.64475e-58
1.544203	1.69481e-58
1.543867	1.7464e-58
1.543531	1.79956e-58
1.543194	1.85434e-58
1.542858	1.91078e-58
1.542522	1.96894e-58
1.542186	2.02887e-58
1.541849	2.09063e-58
1.541513	2.15427e-58
1.541177	2.21984e-58
1.540841	2.28741e-58
1.540505	2.35703e-58
1.540168	2.42878e-58
1.539832	2.5027e-58
1.539496	2.57888e-58
1.539160	2.65737e-58
1.538823	2.73826e-58
1.538487	2.8216e-58
1.538151	2.90749e-58
1.537815	2.99598e-58
1.537479	3.08717e-58
1.537142	3.18114e-58
1.536806	3.27796e-58
1.536470	3.37773e-58
1.536134	3.48054e-58
1.535797	3.58647e-58
1.535461	3.69563e-58
1.535125	3.80811e-58
1.534789	3.92402e-58
1.534453	4.04345e-58
1.534116	4.16652e-58
1.533780	4.29333e-58
1.533444	4.424e-58
1.533108	4.55865e-58
1.532771	4.69739e-58
1.532435	4.84036e-58
1.532099	4.98768e-58
1.531763	5.13948e-58
1.531427	5.2959e-58
1.531090	5.45708e-58
1.530754	5.62316e-58
1.530418	5.7943e-58
1.530082	5.97065e-58
1.529745	6.15236e-58
1.529409	6.3396e-58
1.529073	6.53254e-58
1.528737	6.73136e-58
1.528401	6.93622e-58
1.528064	7.14731e-58
1.527728	7.36483e-58
1.527392	7.58897e-58
1.527056	7.81993e-58
1.526719	8.05792e-58
1.526383	8.30314e-58
1.526047	8.55583e-58
1.525711	8.81621e-58
1.525375	9.08452e-58
1.525038	9.36098e-58
1.524702	9.64586e-58
1.524366	9.93941e-58
1.524030	1.02419e-57
1.523693	1.05536e-57
1.523357	1.08747e-57
1.523021	1.12057e-57
1.522685	1.15467e-57
1.522349	1.18981e-57
1.522012	1.22602e-57
1.521676	1.26333e-57
1.521340	1.30177e-57
1.521004	1.34138e-57
1.520667	1.3822e-57
1.520331	1.42427e-57
1.519995	1.46761e-57
1.519659	1.51227e-57
1.519323	1.55829e-57
1.518986	1.60571e-57
1.518650	1.65457e-57
1.518314	1.70492e-57
1.517978	1.7568e-57
1.517641	1.81026e-57
1.517305	1.86535e-57
1.516969	1.92211e-57
1.516633	1.9806e-57
1.516296	2.04087e-57
1.515960	2.10297e-57
1.515624	2.16696e-57
1.515288	2.2329e-57
1.514952	2.30085e-57
1.514615	2.37086e-57
1.514279	2.443e-57
1.513943	2.51734e-57
1.513607	2.59394e-57
1.513270	2.67287e-57
1.512934	2.7542e-57
1.512598	2.838e-57
1.512262	2.92436e-57
1.511926	3.01334e-57
1.511589	3.10503e-57
1.511253	3.19951e-57
1.510917	3.29686e-57
1.510581	3.39718e-57
1.510244	3.50055e-57
1.509908	3.60706e-57
1.509572	3.71681e-57
1.509236	3.8299e-57
1.508900	3.94644e-57
1.508563	4.06651e-57
1.508227	4.19024e-57
1.507891	4.31774e-57
1.507555	4.44911e-57
1.507218	4.58448e-57
1.506882	4.72397e-57
1.506546	4.8677e-57
1.506210	5.01581e-57
1.505874	5.16842e-57
1.505537	5.32567e-57
1.505201	5.48771e-57
1.504865	5.65467e-57
1.504529	5.82672e-57
1.504192	6.004e-57
1.503856	6.18667e-57
1.503520	6.3749e-57
1.503184	6.56885e-57
1.502848	6.76871e-57
1.502511	6.97465e-57
1.502175	7.18684e-57
1.501839	7.4055e-57
1.501503	7.63081e-57
1.501166	7.86297e-57
1.500830	8.10219e-57
1.500494	8.34869e-57
1.500158	8.60269e-57
1.499822	8.86441e-57
1.499485	9.1341e-57
1.499149	9.41199e-57
1.498813	9.69833e-57
1.498477	9.99339e-57
1.498140	1.02974e-56
1.497804	1.06107e-56
1.497468	1.09335e-56
1.497132	1.12661e-56
1.496796	1.16089e-56
1.496459	1.1962e-56
1.496123	1.23259e-56
1.495787	1.27009e-56
1.495451	1.30873e-56
1.495114	1.34855e-56
1.494778	1.38957e-56
1.494442	1.43184e-56
1.494106	1.4754e-56
1.493770	1.52029e-56
1.493433	1.56654e-56
1.493097	1.61419e-56
1.492761	1.6633e-56
1.492425	1.7139e-56
1.492088	1.76603e-56
1.491752	1.81976e-56
1.491416	1.87512e-56
1.491080	1.93216e-56
1.490744	1.99093e-56
1.490407	2.0515e-56
1.490071	2.1139e-56
1.489735	2.17821e-56
1.489399	2.24447e-56
1.489062	2.31275e-56
1.488726	2.3831e-56
1.488390	2.45559e-56
1.488054	2.53029e-56
1.487718	2.60726e-56
1.487381	2.68657e-56
1.487045	2.76829e-56
1.486709	2.8525e-56
1.486373	2.93927e-56
1.486036	3.02867e-56
1.485700	3.1208e-56
1.485364	3.21573e-56
1.485028	3.31355e-56
1.484692	3.41434e-56
1.484355	3.51819e-56
1.484019	3.62521e-56
1.483683	3.73548e-56
1.483347	3.8491e-56
1.483010	3.96618e-56
1.482674	4.08682e-56
1.482338	4.21113e-56
1.482002	4.33922e-56
1.481666	4.47121e-56
1.481329	4.60721e-56
1.480993	4.74734e-56
1.480657	4.89174e-56
1.480321	5.04053e-56
1.479984	5.19384e-56
1.479648	5.35182e-56
1.479312	5.5146e-56
1.478976	5.68233e-56
1.478640	5.85516e-56
1.478303	6.03325e-56
1.477967	6.21675e-56
1.477631	6.40584e-56
1.477295	6.60067e-56
1.476958	6.80143e-56
1.476622	7.0083e-56
1.476286	7.22145e-56
1.475950	7.44109e-56
1.475614	7.66741e-56
1.475277	7.90061e-56
1.474941	8.1409e-56
1.474605	8.3885e-56
1.474269	8.64363e-56
1.473932	8.90651e-56
1.473596	9.17739e-56
1.473260	9.45651e-56
1.472924	9.74412e-56
1.472588	1.00405e-55
1.472251	1.03458e-55
1.471915	1.06605e-55
1.471579	1.09847e-55
1.471243	1.13188e-55
1.470906	1.1663e-55
1.470570	1.20177e-55
1.470234	1.23832e-55
1.469898	1.27598e-55
1.469562	1.31479e-55
1.469225	1.35477e-55
1.468889	1.39597e-55
1.468553	1.43843e-55
1.468217	1.48217e-55
1.467880	1.52725e-55
1.467544	1.57369e-55
1.467208	1.62155e-55
1.466872	1.67086e-55
1.466536	1.72168e-55
1.466199	1.77403e-55
1.465863	1.82798e-55
1.465527	1.88357e-55
1.465191	1.94085e-55
1.464854	1.99988e-55
1.464518	2.06069e-55
1.464182	2.12336e-55
1.463846	2.18793e-55
1.463510	2.25447e-55
1.463173	2.32302e-55
1.462837	2.39366e-55
1.462501	2.46646e-55
1.462165	2.54146e-55
1.461828	2.61874e-55
1.461492	2.69838e-55
1.461156	2.78043e-55
1.460820	2.86498e-55
1.460484	2.9521e-55
1.460147	3.04187e-55
1.459811	3.13437e-55
1.459475	3.22968e-55
1.459139	3.32789e-55
1.458802	3.42908e-55
1.458466	3.53335e-55
1.458130	3.64079e-55
1.457794	3.7515e-55
1.457458	3.86558e-55
1.457121	3.98312e-55
1.456785	4.10423e-55
1.456449	4.22903e-55
1.456113	4.35762e-55
1.455776	4.49013e-55
1.455440	4.62666e-55
1.455104	4.76734e-55
1.454768	4.91229e-55
1.454432	5.06166e-55
1.454095	5.21557e-55
1.453759	5.37415e-55
1.453423	5.53756e-55
1.453087	5.70593e-55
1.452750	5.87942e-55
1.452414	6.05819e-55
1.452078	6.24239e-55
1.451742	6.43219e-55
1.451406	6.62776e-55
1.451069	6.82928e-55
1.450733	7.03693e-55
1.450397	7.25088e-55
1.450061	7.47134e-55
1.449724	7.6985e-55
1.449388	7.93257e-55
1.449052	8.17375e-55
1.448716	8.42227e-55
1.448380	8.67834e-55
1.448043	8.94219e-55
1.447707	9.21407e-55
1.447371	9.49421e-55
1.447035	9.78287e-55
1.446698	1.00803e-54
1.446362	1.03868e-54
1.446026	1.07026e-54
1.445690	1.10279e-54
1.445354	1.13632e-54
1.445017	1.17087e-54
1.444681	1.20647e-54
1.444345	1.24315e-54
1.444009	1.28094e-54
1.443672	1.31988e-54
1.443336	1.36001e-54
1.443000	1.40136e-54
1.442664	1.44396e-54
1.442328	1.48786e-54
1.441991	1.53309e-54
1.441655	1.5797e-54
1.441319	1.62773e-54
1.440983	1.67721e-54
1.440646	1.7282e-54
1.440310	1.78074e-54
1.439974	1.83487e-54
1.439638	1.89065e-54
1.439302	1.94813e-54
1.438965	2.00735e-54
1.438629	2.06838e-54
1.438293	2.13126e-54
1.437957	2.19605e-54
1.437620	2.26281e-54
1.437284	2.33159e-54
1.436948	2.40247e-54
1.436612	2.47551e-54
1.436276	2.55076e-54
1.435939	2.6283e-54
1.435603	2.7082e-54
1.435267	2.79052e-54
1.434931	2.87535e-54
1.434594	2.96276e-54
1.434258	3.05282e-54
1.433922	3.14562e-54
1.433586	3.24124e-54
1.433250	3.33977e-54
1.432913	3.44129e-54
1.432577	3.54589e-54
1.432241	3.65368e-54
1.431905	3.76474e-54
1.431568	3.87918e-54
1.431232	3.9971e-54
1.430896	4.1186e-54
1.430560	4.24379e-54
1.430224	4.37279e-54
1.429887	4.5057e-54
1.429551	4.64266e-54
1.429215	4.78378e-54
1.428879	4.92919e-54
1.428542	5.07901e-54
1.428206	5.2334e-54
1.427870	5.39247e-54
1.427534	5.55638e-54
1.427198	5.72526e-54
1.426861	5.89928e-54
1.426525	6.07859e-54
1.426189	6.26335e-54
1.425853	6.45373e-54
1.425516	6.64989e-54
1.425180	6.85201e-54
1.424844	7.06027e-54
1.424508	7.27486e-54
1.424172	7.49598e-54
1.423835	7.72381e-54
1.423499	7.95857e-54
1.423163	8.20046e-54
1.422827	8.4497e-54
1.422490	8.70651e-54
1.422154	8.97113e-54
1.421818	9.24379e-54
1.421482	9.52474e-54
1.421146	9.81423e-54
1.420809	1.01125e-53
1.420473	1.04199e-53
1.420137	1.07365e-53
1.419801	1.10628e-53
1.419464	1.13991e-53
1.419128	1.17455e-53
1.418792	1.21025e-53
1.418456	1.24703e-53
1.418119	1.28493e-53
1.417783	1.32398e-53
1.417447	1.36422e-53
1.417111	1.40568e-53
1.416775	1.4484e-53
1.416438	1.49242e-53
1.416102	1.53777e-53
1.415766	1.58451e-53
1.415430	1.63266e-53
1.415093	1.68228e-53
1.414757	1.7334e-53
1.414421	1.78608e-53
1.414085	1.84036e-53
1.413749	1.89629e-53
1.413412	1.95392e-53
1.413076	2.0133e-53
1.412740	2.07448e-53
1.412404	2.13752e-53
1.412067	2.20248e-53
1.411731	2.26941e-53
1.411395	2.33837e-53
1.411059	2.40943e-53
1.410723	2.48265e-53
1.410386	2.5581e-53
1.410050	2.63583e-53
1.409714	2.71593e-53
1.409378	2.79846e-53
1.409041	2.8835e-53
1.408705	2.97113e-53
1.408369	3.06141e-53
1.408033	3.15444e-53
1.407697	3.2503e-53
1.407360	3.34906e-53
1.407024	3.45083e-53
1.406688	3.55569e-53
1.406352	3.66374e-53
1.406015	3.77507e-53
1.405679	3.88978e-53
1.405343	4.00797e-53
1.405007	4.12976e-53
1.404671	4.25525e-53
1.404334	4.38455e-53
1.403998	4.51777e-53
1.403662	4.65505e-53
1.403326	4.7965e-53
1.402989	4.94224e-53
1.402653	5.09241e-53
1.402317	5.24714e-53
1.401981	5.40658e-53
1.401645	5.57086e-53
1.401308	5.74012e-53
1.400972	5.91453e-53
1.400636	6.09424e-53
1.400300	6.27941e-53
1.399963	6.47021e-53
1.399627	6.6668e-53
1.399291	6.86936e-53
1.398955	7.07808e-53
1.398619	7.29313e-53
1.398282	7.51472e-53
1.397946	7.74304e-53
1.397610	7.9783e-53
1.397274	8.22071e-53
1.396937	8.47047e-53
1.396601	8.72783e-53
1.396265	8.993e-53
1.395929	9.26623e-53
1.395593	9.54776e-53
1.395256	9.83784e-53
1.394920	1.01367e-52
1.394584	1.04447e-52
1.394248	1.0762e-52
1.393911	1.1089e-52
1.393575	1.14259e-52
1.393239	1.1773e-52
1.392903	1.21307e-52
1.392567	1.24992e-52
1.392230	1.2879e-52
1.391894	1.32703e-52
1.391558	1.36734e-52
1.391222	1.40888e-52
1.390885	1.45168e-52
1.390549	1.49579e-52
1.390213	1.54123e-52
1.389877	1.58805e-52
1.389541	1.63629e-52
1.389204	1.686e-52
1.388868	1.73722e-52
1.388532	1.79e-52
1.388196	1.84438e-52
1.387859	1.90041e-52
1.387523	1.95814e-52
1.387187	2.01763e-52
1.386851	2.07892e-52
1.386515	2.14207e-52
1.386178	2.20714e-52
1.385842	2.27419e-52
1.385506	2.34328e-52
1.385170	2.41446e-52
1.384833	2.48781e-52
1.384497	2.56338e-52
1.384161	2.64125e-52
1.383825	2.72148e-52
1.383489	2.80415e-52
1.383152	2.88933e-52
1.382816	2.9771e-52
1.382480	3.06754e-52
1.382144	3.16072e-52
1.381807	3.25673e-52
1.381471	3.35565e-52
1.381135	3.45759e-52
1.380799	3.56261e-52
1.380463	3.67083e-52
1.380126	3.78233e-52
1.379790	3.89722e-52
1.379454	4.0156e-52
1.379118	4.13758e-52
1.378781	4.26325e-52
1.378445	4.39275e-52
1.378109	4.52618e-52
1.377773	4.66366e-52
1.377437	4.80531e-52
1.377100	4.95127e-52
1.376764	5.10166e-52
1.376428	5.25662e-52
1.376092	5.41628e-52
1.375755	5.58079e-52
1.375419	5.7503e-52
1.375083	5.92496e-52
1.374747	6.10492e-52
1.374411	6.29034e-52
1.374074	6.4814e-52
1.373738	6.67826e-52
1.373402	6.88109e-52
1.373066	7.09009e-52
1.372729	7.30543e-52
1.372393	7.52731e-52
1.372057	7.75593e-52
1.371721	7.99149e-52
1.371385	8.23421e-52
1.371048	8.48429e-52
1.370712	8.74197e-52
1.370376	9.00748e-52
1.370040	9.28104e-52
1.369703	9.56292e-52
1.369367	9.85335e-52
1.369031	1.01526e-51
1.368695	1.04609e-51
1.368359	1.07786e-51
1.368022	1.1106e-51
1.367686	1.14433e-51
1.367350	1.17908e-51
1.367014	1.21489e-51
1.366677	1.25179e-51
1.366341	1.2898e-51
1.366005	1.32897e-51
1.365669	1.36933e-51
1.365333	1.41092e-51
1.364996	1.45376e-51
1.364660	1.49791e-51
1.364324	1.5434e-51
1.363988	1.59027e-51
1.363651	1.63857e-51
1.363315	1.68833e-51
1.362979	1.7396e-51
1.362643	1.79243e-51
1.362307	1.84686e-51
1.361970	1.90294e-51
1.361634	1.96073e-51
1.361298	2.02027e-51
1.360962	2.08162e-51
1.360625	2.14483e-51
1.360289	2.20996e-51
1.359953	2.27707e-51
1.359617	2.34622e-51
1.359281	2.41747e-51
1.358944	2.49088e-51
1.358608	2.56651e-51
1.358272	2.64445e-51
1.357936	2.72475e-51
1.357599	2.80749e-51
1.357263	2.89274e-51
1.356927	2.98058e-51
1.356591	3.07108e-51
1.356255	3.16433e-51
1.355918	3.26042e-51
1.355582	3.35942e-51
1.355246	3.46143e-51
1.354910	3.56653e-51
1.354573	3.67482e-51
1.354237	3.78641e-51
1.353901	3.90138e-51
1.353565	4.01984e-51
1.353229	4.14189e-51
1.352892	4.26765e-51
1.352556	4.39723e-51
1.352220	4.53075e-51
1.351884	4.66831e-51
1.351547	4.81006e-51
1.351211	4.9561e-51
1.350875	5.10658e-51
1.350539	5.26163e-51
1.350203	5.42138e-51
1.349866	5.58599e-51
1.349530	5.75559e-51
1.349194	5.93034e-51
1.348858	6.11039e-51
1.348521	6.29591e-51
1.348185	6.48706e-51
1.347849	6.68402e-51
1.347513	6.88695e-51
1.347177	7.09604e-51
1.346840	7.31148e-51
1.346504	7.53346e-51
1.346168	7.76218e-51
1.345832	7.99784e-51
1.345495	8.24066e-51
1.345159	8.49084e-51
1.344823	8.74862e-51
1.344487	9.01422e-51
1.344151	9.28789e-51
1.343814	9.56986e-51
1.343478	9.86039e-51
1.343142	1.01597e-50
1.342806	1.04682e-50
1.342469	1.0786e-50
1.342133	1.11134e-50
1.341797	1.14508e-50
1.341461	1.17984e-50
1.341125	1.21566e-50
1.340788	1.25257e-50
1.340452	1.29059e-50
1.340116	1.32977e-50
1.339780	1.37014e-50
1.339443	1.41173e-50
1.339107	1.45459e-50
1.338771	1.49874e-50
1.338435	1.54424e-50
1.338099	1.59112e-50
1.337762	1.63942e-50
1.337426	1.68919e-50
1.337090	1.74046e-50
1.336754	1.7933e-50
1.336417	1.84773e-50
1.336081	1.90382e-50
1.335745	1.96161e-50
1.335409	2.02116e-50
1.335073	2.08251e-50
1.334736	2.14573e-50
1.334400	2.21086e-50
1.334064	2.27797e-50
1.333728	2.34712e-50
1.333391	2.41836e-50
1.333055	2.49177e-50
1.332719	2.5674e-50
1.332383	2.64534e-50
1.332047	2.72563e-50
1.331710	2.80836e-50
1.331374	2.89361e-50
1.331038	2.98144e-50
1.330702	3.07193e-50
1.330365	3.16518e-50
1.330029	3.26125e-50
1.329693	3.36023e-50
1.329357	3.46223e-50
1.329021	3.56731e-50
1.328684	3.67559e-50
1.328348	3.78715e-50
1.328012	3.9021e-50
1.327676	4.02053e-50
1.327339	4.14256e-50
1.327003	4.26829e-50
1.326667	4.39784e-50
1.326331	4.53132e-50
1.325995	4.66885e-50
1.325658	4.81055e-50
1.325322	4.95655e-50
1.324986	5.10699e-50
1.324650	5.26199e-50
1.324313	5.42169e-50
1.323977	5.58623e-50
1.323641	5.75577e-50
1.323305	5.93046e-50
1.322969	6.11045e-50
1.322632	6.29589e-50
1.322296	6.48697e-50
1.321960	6.68384e-50
1.321624	6.88669e-50
1.321287	7.09569e-50
1.320951	7.31103e-50
1.320615	7.53291e-50
1.320279	7.76152e-50
1.319942	7.99706e-50
1.319606	8.23976e-50
1.319270	8.48982e-50
1.318934	8.74746e-50
1.318598	9.01292e-50
1.318261	9.28644e-50
1.317925	9.56825e-50
1.317589	9.85862e-50
1.317253	1.01578e-49
1.316916	1.04661e-49
1.316580	1.07837e-49
1.316244	1.11109e-49
1.315908	1.14481e-49
1.315572	1.17955e-49
1.315235	1.21534e-49
1.314899	1.25222e-49
1.314563	1.29022e-49
1.314227	1.32937e-49
1.313890	1.36971e-49
1.313554	1.41128e-49
1.313218	1.4541e-49
1.312882	1.49823e-49
1.312546	1.54369e-49
1.312209	1.59053e-49
1.311873	1.63879e-49
1.311537	1.68852e-49
1.311201	1.73976e-49
1.310864	1.79255e-49
1.310528	1.84694e-49
1.310192	1.90298e-49
1.309856	1.96072e-49
1.309520	2.02022e-49
1.309183	2.08152e-49
1.308847	2.14468e-49
1.308511	2.20975e-49
1.308175	2.2768e-49
1.307838	2.34588e-49
1.307502	2.41706e-49
1.307166	2.4904e-49
1.306830	2.56596e-49
1.306494	2.64382e-49
1.306157	2.72403e-49
1.305821	2.80668e-49
1.305485	2.89184e-49
1.305149	2.97958e-49
1.304812	3.06998e-49
1.304476	3.16313e-49
1.304140	3.2591e-49
1.303804	3.35798e-49
1.303468	3.45986e-49
1.303131	3.56483e-49
1.302795	3.67299e-49
1.302459	3.78442e-49
1.302123	3.89924e-49
1.301786	4.01754e-49
1.301450	4.13943e-49
1.301114	4.26501e-49
1.300778	4.39441e-49
1.300442	4.52773e-49
1.300105	4.66509e-49
1.299769	4.80662e-49
1.299433	4.95245e-49
1.299097	5.10269e-49
1.298760	5.2575e-49
1.298424	5.417e-49
1.298088	5.58133e-49
1.297752	5.75065e-49
1.297416	5.92511e-49
1.297079	6.10486e-49
1.296743	6.29006e-49
1.296407	6.48088e-49
1.296071	6.67749e-49
1.295734	6.88005e-49
1.295398	7.08877e-49
1.295062	7.30381e-49
1.294726	7.52538e-49
1.294390	7.75366e-49
1.294053	7.98887e-49
1.293717	8.23122e-49
1.293381	8.48091e-49
1.293045	8.73818e-49
1.292708	9.00325e-49
1.292372	9.27635e-49
1.292036	9.55775e-49
1.291700	9.84767e-49
1.291364	1.01464e-48
1.291027	1.04542e-48
1.290691	1.07713e-48
1.290355	1.1098e-48
1.290019	1.14347e-48
1.289682	1.17815e-48
1.289346	1.21389e-48
1.289010	1.25071e-48
1.288674	1.28864e-48
1.288338	1.32773e-48
1.288001	1.36801e-48
1.287665	1.4095e-48
1.287329	1.45225e-48
1.286993	1.4963e-48
1.286656	1.54169e-48
1.286320	1.58845e-48
1.285984	1.63663e-48
1.285648	1.68627e-48
1.285312	1.73742e-48
1.284975	1.79011e-48
1.284639	1.84441e-48
1.284303	1.90035e-48
1.283967	1.95799e-48
1.283630	2.01737e-48
1.283294	2.07856e-48
1.282958	2.1416e-48
1.282622	2.20656e-48
1.282286	2.27348e-48
1.281949	2.34243e-48
1.281613	2.41348e-48
1.281277	2.48667e-48
1.280941	2.56209e-48
1.280604	2.6398e-48
1.280268	2.71986e-48
1.279932	2.80234e-48
1.279596	2.88733e-48
1.279260	2.9749e-48
1.278923	3.06512e-48
1.278587	3.15808e-48
1.278251	3.25386e-48
1.277915	3.35254e-48
1.277578	3.45421e-48
1.277242	3.55896e-48
1.276906	3.66689e-48
1.276570	3.7781e-48
1.276234	3.89267e-48
1.275897	4.01072e-48
1.275561	4.13235e-48
1.275225	4.25767e-48
1.274889	4.38678e-48
1.274552	4.51982e-48
1.274216	4.65688e-48
1.273880	4.7981e-48
1.273544	4.9436e-48
1.273208	5.09352e-48
1.272871	5.24797e-48
1.272535	5.40712e-48
1.272199	5.57108e-48
1.271863	5.74002e-48
1.271526	5.91408e-48
1.271190	6.09342e-48
1.270854	6.27819e-48
1.270518	6.46857e-48
1.270182	6.66471e-48
1.269845	6.86681e-48
1.269509	7.07503e-48
1.269173	7.28956e-48
1.268837	7.5106e-48
1.268500	7.73834e-48
1.268164	7.97298e-48
1.267828	8.21474e-48
1.267492	8.46382e-48
1.267156	8.72046e-48
1.266819	8.98487e-48
1.266483	9.25731e-48
1.266147	9.538e-48
1.265811	9.8272e-48
1.265474	1.01252e-47
1.265138	1.04322e-47
1.264802	1.07485e-47
1.264466	1.10744e-47
1.264130	1.14101e-47
1.263793	1.17561e-47
1.263457	1.21125e-47
1.263121	1.24798e-47
1.262785	1.28582e-47
1.262448	1.3248e-47
1.262112	1.36497e-47
1.261776	1.40635e-47
1.261440	1.44899e-47
1.261104	1.49292e-47
1.260767	1.53818e-47
1.260431	1.58482e-47
1.260095	1.63287e-47
1.259759	1.68237e-47
1.259422	1.73338e-47
1.259086	1.78593e-47
1.258750	1.84007e-47
1.258414	1.89586e-47
1.258078	1.95333e-47
1.257741	2.01255e-47
1.257405	2.07357e-47
1.257069	2.13643e-47
1.256733	2.2012e-47
1.256396	2.26793e-47
1.256060	2.33668e-47
1.255724	2.40752e-47
1.255388	2.48051e-47
1.255052	2.5557e-47
1.254715	2.63318e-47
1.254379	2.713e-47
1.254043	2.79525e-47
1.253707	2.87998e-47
1.253370	2.96729e-47
1.253034	3.05724e-47
1.252698	3.14992e-47
1.252362	3.2454e-47
1.252026	3.34378e-47
1.251689	3.44514e-47
1.251353	3.54958e-47
1.251017	3.65718e-47
1.250681	3.76804e-47
1.250344	3.88225e-47
1.250008	3.99994e-47
1.249672	4.12118e-47
1.249336	4.2461e-47
1.249000	4.37481e-47
1.248663	4.50742e-47
1.248327	4.64405e-47
1.247991	4.78482e-47
1.247655	4.92985e-47
1.247318	5.07928e-47
1.246982	5.23324e-47
1.246646	5.39186e-47
1.246310	5.55529e-47
1.245974	5.72367e-47
1.245637	5.89716e-47
1.245301	6.0759e-47
1.244965	6.26006e-47
1.244629	6.4498e-47
1.244292	6.64529e-47
1.243956	6.8467e-47
1.243620	7.05422e-47
1.243284	7.26803e-47
1.242948	7.48831e-47
1.242611	7.71527e-47
1.242275	7.94911e-47
1.241939	8.19003e-47
1.241603	8.43825e-47
1.241266	8.694e-47
1.240930	8.95749e-47
1.240594	9.22897e-47
1.240258	9.50868e-47
1.239922	9.79686e-47
1.239585	1.00938e-46
1.239249	1.03997e-46
1.238913	1.07149e-46
1.238577	1.10396e-46
1.238240	1.13741e-46
1.237904	1.17189e-46
1.237568	1.2074e-46
1.237232	1.24399e-46
1.236896	1.28169e-46
1.236559	1.32053e-46
1.236223	1.36055e-46
1.235887	1.40178e-46
1.235551	1.44426e-46
1.235214	1.48803e-46
1.234878	1.53312e-46
1.234542	1.57958e-46
1.234206	1.62745e-46
1.233870	1.67677e-46
1.233533	1.72758e-46
1.233197	1.77993e-46
1.232861	1.83387e-46
1.232525	1.88944e-46
1.232188	1.9467e-46
1.231852	2.00569e-46
1.231516	2.06647e-46
1.231180	2.12909e-46
1.230844	2.1936e-46
1.230507	2.26007e-46
1.230171	2.32856e-46
1.229835	2.39911e-46
1.229499	2.47181e-46
1.229162	2.54671e-46
1.228826	2.62388e-46
1.228490	2.70338e-46
1.228154	2.7853e-46
1.227818	2.86969e-46
1.227481	2.95664e-46
1.227145	3.04623e-46
1.226809	3.13853e-46
1.226473	3.23363e-46
1.226136	3.3316e-46
1.225800	3.43255e-46
1.225464	3.53655e-46
1.225128	3.64371e-46
1.224792	3.75411e-46
1.224455	3.86785e-46
1.224119	3.98504e-46
1.223783	4.10578e-46
1.223447	4.23018e-46
1.223110	4.35834e-46
1.222774	4.49039e-46
1.222438	4.62643e-46
1.222102	4.7666e-46
1.221766	4.91102e-46
1.221429	5.0598e-46
1.221093	5.2131e-46
1.220757	5.37104e-46
1.220421	5.53376e-46
1.220084	5.70141e-46
1.219748	5.87414e-46
1.219412	6.0521e-46
1.219076	6.23545e-46
1.218739	6.42436e-46
1.218403	6.61899e-46
1.218067	6.81951e-46
1.217731	7.0261e-46
1.217395	7.23895e-46
1.217058	7.45825e-46
1.216722	7.6842e-46
1.216386	7.91698e-46
1.216050	8.15682e-46
1.215713	8.40392e-46
1.215377	8.6585e-46
1.215041	8.92079e-46
1.214705	9.19103e-46
1.214369	9.46945e-46
1.214032	9.75631e-46
1.213696	1.00518e-45
1.213360	1.03563e-45
1.213024	1.06701e-45
1.212687	1.09933e-45
1.212351	1.13263e-45
1.212015	1.16694e-45
1.211679	1.20228e-45
1.211343	1.2387e-45
1.211006	1.27622e-45
1.210670	1.31488e-45
1.210334	1.35471e-45
1.209998	1.39575e-45
1.209661	1.43802e-45
1.209325	1.48158e-45
1.208989	1.52646e-45
1.208653	1.57269e-45
1.208317	1.62033e-45
1.207980	1.66941e-45
1.207644	1.71997e-45
1.207308	1.77207e-45
1.206972	1.82574e-45
1.206635	1.88104e-45
1.206299	1.93801e-45
1.205963	1.99671e-45
1.205627	2.05719e-45
1.205291	2.1195e-45
1.204954	2.18369e-45
1.204618	2.24983e-45
1.204282	2.31797e-45
1.203946	2.38817e-45
1.203609	2.4605e-45
1.203273	2.53502e-45
1.202937	2.6118e-45
1.202601	2.6909e-45
1.202265	2.7724e-45
1.201928	2.85636e-45
1.201592	2.94287e-45
1.201256	3.03199e-45
1.200920	3.12382e-45
1.200583	3.21842e-45
1.200247	3.31589e-45
1.199911	3.41631e-45
1.199575	3.51977e-45
1.199239	3.62636e-45
1.198902	3.73618e-45
1.198566	3.84933e-45
1.198230	3.9659e-45
1.197894	4.086e-45
1.197557	4.20974e-45
1.197221	4.33722e-45
1.196885	4.46856e-45
1.196549	4.60388e-45
1.196213	4.7433e-45
1.195876	4.88694e-45
1.195540	5.03492e-45
1.195204	5.18739e-45
1.194868	5.34447e-45
1.194531	5.50631e-45
1.194195	5.67305e-45
1.193859	5.84483e-45
1.193523	6.02182e-45
1.193187	6.20416e-45
1.192850	6.39203e-45
1.192514	6.58558e-45
1.192178	6.78499e-45
1.191842	6.99044e-45
1.191505	7.2021e-45
1.191169	7.42018e-45
1.190833	7.64486e-45
1.190497	7.87633e-45
1.190161	8.11482e-45
1.189824	8.36053e-45
1.189488	8.61367e-45
1.189152	8.87448e-45
1.188816	9.14318e-45
1.188479	9.42001e-45
1.188143	9.70523e-45
1.187807	9.99908e-45
1.187471	1.03018e-44
1.187135	1.06137e-44
1.186798	1.09351e-44
1.186462	1.12662e-44
1.186126	1.16073e-44
1.185790	1.19587e-44
1.185453	1.23207e-44
1.185117	1.26938e-44
1.184781	1.30781e-44
1.184445	1.3474e-44
1.184109	1.38819e-44
1.183772	1.43022e-44
1.183436	1.47352e-44
1.183100	1.51813e-44
1.182764	1.56409e-44
1.182427	1.61144e-44
1.182091	1.66023e-44
1.181755	1.71049e-44
1.181419	1.76227e-44
1.181083	1.81562e-44
1.180746	1.87059e-44
1.180410	1.92721e-44
1.180074	1.98556e-44
1.179738	2.04566e-44
1.179401	2.10759e-44
1.179065	2.17139e-44
1.178729	2.23712e-44
1.178393	2.30485e-44
1.178057	2.37462e-44
1.177720	2.4465e-44
1.177384	2.52056e-44
1.177048	2.59686e-44
1.176712	2.67547e-44
1.176375	2.75645e-44
1.176039	2.83989e-44
1.175703	2.92586e-44
1.175367	3.01442e-44
1.175031	3.10567e-44
1.174694	3.19968e-44
1.174358	3.29653e-44
1.174022	3.39631e-44
1.173686	3.49911e-44
1.173349	3.60503e-44
1.173013	3.71414e-44
1.172677	3.82656e-44
1.172341	3.94239e-44
1.172005	4.06171e-44
1.171668	4.18465e-44
1.171332	4.31131e-44
1.170996	4.4418e-44
1.170660	4.57624e-44
1.170323	4.71475e-44
1.169987	4.85745e-44
1.169651	5.00447e-44
1.169315	5.15594e-44
1.168979	5.31198e-44
1.168642	5.47276e-44
1.168306	5.63839e-44
1.167970	5.80904e-44
1.167634	5.98485e-44
1.167297	6.16598e-44
1.166961	6.35259e-44
1.166625	6.54485e-44
1.166289	6.74293e-44
1.165953	6.947e-44
1.165616	7.15724e-44
1.165280	7.37384e-44
1.164944	7.597e-44
1.164608	7.82691e-44
1.164271	8.06378e-44
1.163935	8.30781e-44
1.163599	8.55923e-44
1.163263	8.81825e-44
1.162927	9.08511e-44
1.162590	9.36005e-44
1.162254	9.6433e-44
1.161918	9.93512e-44
1.161582	1.02358e-43
1.161245	1.05455e-43
1.160909	1.08646e-43
1.160573	1.11934e-43
1.160237	1.15321e-43
1.159901	1.18811e-43
1.159564	1.22406e-43
1.159228	1.2611e-43
1.158892	1.29926e-43
1.158556	1.33858e-43
1.158219	1.37908e-43
1.157883	1.42081e-43
1.157547	1.4638e-43
1.157211	1.5081e-43
1.156875	1.55373e-43
1.156538	1.60074e-43
1.156202	1.64918e-43
1.155866	1.69908e-43
1.155530	1.75049e-43
1.155193	1.80345e-43
1.154857	1.85802e-43
1.154521	1.91424e-43
1.154185	1.97216e-43
1.153849	2.03183e-43
1.153512	2.0933e-43
1.153176	2.15664e-43
1.152840	2.22189e-43
1.152504	2.28911e-43
1.152167	2.35837e-43
1.151831	2.42973e-43
1.151495	2.50324e-43
1.151159	2.57897e-43
1.150823	2.657e-43
1.150486	2.73738e-43
1.150150	2.8202e-43
1.149814	2.90552e-43
1.149478	2.99343e-43
1.149141	3.08399e-43
1.148805	3.17729e-43
1.148469	3.27341e-43
1.148133	3.37244e-43
1.147797	3.47447e-43
1.147460	3.57958e-43
1.147124	3.68787e-43
1.146788	3.79944e-43
1.146452	3.91438e-43
1.146115	4.03279e-43
1.145779	4.15479e-43
1.145443	4.28048e-43
1.145107	4.40997e-43
1.144771	4.54337e-43
1.144434	4.68081e-43
1.144098	4.82241e-43
1.143762	4.96828e-43
1.143426	5.11857e-43
1.143089	5.27341e-43
1.142753	5.43293e-43
1.142417	5.59727e-43
1.142081	5.76658e-43
1.141745	5.94101e-43
1.141408	6.12072e-43
1.141072	6.30586e-43
1.140736	6.4966e-43
1.140400	6.69311e-43
1.140063	6.89556e-43
1.139727	7.10414e-43
1.139391	7.31902e-43
1.139055	7.5404e-43
1.138719	7.76847e-43
1.138382	8.00344e-43
1.138046	8.24552e-43
1.137710	8.49491e-43
1.137374	8.75185e-43
1.137037	9.01655e-43
1.136701	9.28927e-43
1.136365	9.57022e-43
1.136029	9.85967e-43
1.135693	1.01579e-42
1.135356	1.04651e-42
1.135020	1.07816e-42
1.134684	1.11077e-42
1.134348	1.14436e-42
1.134011	1.17897e-42
1.133675	1.21463e-42
1.133339	1.25136e-42
1.133003	1.28921e-42
1.132667	1.3282e-42
1.132330	1.36837e-42
1.131994	1.40975e-42
1.131658	1.45238e-42
1.131322	1.49631e-42
1.130985	1.54156e-42
1.130649	1.58818e-42
1.130313	1.63621e-42
1.129977	1.68569e-42
1.129641	1.73666e-42
1.129304	1.78918e-42
1.128968	1.84329e-42
1.128632	1.89903e-42
1.128296	1.95645e-42
1.127959	2.01562e-42
1.127623	2.07657e-42
1.127287	2.13936e-42
1.126951	2.20406e-42
1.126615	2.2707e-42
1.126278	2.33937e-42
1.125942	2.41011e-42
1.125606	2.48298e-42
1.125270	2.55806e-42
1.124933	2.63541e-42
1.124597	2.7151e-42
1.124261	2.7972e-42
1.123925	2.88178e-42
1.123589	2.96891e-42
1.123252	3.05868e-42
1.122916	3.15117e-42
1.122580	3.24645e-42
1.122244	3.34461e-42
1.121907	3.44573e-42
1.121571	3.54992e-42
1.121235	3.65725e-42
1.120899	3.76783e-42
1.120562	3.88175e-42
1.120226	3.99911e-42
1.119890	4.12002e-42
1.119554	4.24459e-42
1.119218	4.37292e-42
1.118881	4.50513e-42
1.118545	4.64133e-42
1.118209	4.78166e-42
1.117873	4.92622e-42
1.117536	5.07515e-42
1.117200	5.22859e-42
1.116864	5.38666e-42
1.116528	5.54951e-42
1.116192	5.71728e-42
1.115855	5.89013e-42
1.115519	6.06819e-42
1.115183	6.25164e-42
1.114847	6.44064e-42
1.114510	6.63534e-42
1.114174	6.83593e-42
1.113838	7.04258e-42
1.113502	7.25548e-42
1.113166	7.47481e-42
1.112829	7.70078e-42
1.112493	7.93357e-42
1.112157	8.17339e-42
1.111821	8.42046e-42
1.111484	8.675e-42
1.111148	8.93724e-42
1.110812	9.20739e-42
1.110476	9.48571e-42
1.110140	9.77245e-42
1.109803	1.00678e-41
1.109467	1.03722e-41
1.109131	1.06857e-41
1.108795	1.10087e-41
1.108458	1.13414e-41
1.108122	1.16842e-41
1.107786	1.20374e-41
1.107450	1.24013e-41
1.107114	1.27761e-41
1.106777	1.31623e-41
1.106441	1.35601e-41
1.106105	1.397e-41
1.105769	1.43922e-41
1.105432	1.48272e-41
1.105096	1.52753e-41
1.104760	1.5737e-41
1.104424	1.62126e-41
1.104088	1.67027e-41
1.103751	1.72075e-41
1.103415	1.77275e-41
1.103079	1.82633e-41
1.102743	1.88153e-41
1.102406	1.93839e-41
1.102070	1.99697e-41
1.101734	2.05733e-41
1.101398	2.1195e-41
1.101062	2.18356e-41
1.100725	2.24955e-41
1.100389	2.31753e-41
1.100053	2.38757e-41
1.099717	2.45972e-41
1.099380	2.53406e-41
1.099044	2.61064e-41
1.098708	2.68953e-41
1.098372	2.7708e-41
1.098036	2.85454e-41
1.097699	2.9408e-41
1.097363	3.02967e-41
1.097027	3.12122e-41
1.096691	3.21554e-41
1.096354	3.31271e-41
1.096018	3.41281e-41
1.095682	3.51594e-41
1.095346	3.62218e-41
1.095010	3.73163e-41
1.094673	3.84439e-41
1.094337	3.96056e-41
1.094001	4.08023e-41
1.093665	4.20352e-41
1.093328	4.33053e-41
1.092992	4.46139e-41
1.092656	4.59619e-41
1.092320	4.73506e-41
1.091984	4.87814e-41
1.091647	5.02553e-41
1.091311	5.17737e-41
1.090975	5.3338e-41
1.090639	5.49496e-41
1.090302	5.66099e-41
1.089966	5.83202e-41
1.089630	6.00823e-41
1.089294	6.18976e-41
1.088958	6.37677e-41
1.088621	6.56943e-41
1.088285	6.76791e-41
1.087949	6.97238e-41
1.087613	7.18303e-41
1.087276	7.40005e-41
1.086940	7.62361e-41
1.086604	7.85393e-41
1.086268	8.09121e-41
1.085932	8.33565e-41
1.085595	8.58747e-41
1.085259	8.84691e-41
1.084923	9.11417e-41
1.084587	9.38951e-41
1.084250	9.67316e-41
1.083914	9.96538e-41
1.083578	1.02664e-40
1.083242	1.05766e-40
1.082906	1.08961e-40
1.082569	1.12252e-40
1.082233	1.15643e-40
1.081897	1.19137e-40
1.081561	1.22735e-40
1.081224	1.26443e-40
1.080888	1.30262e-40
1.080552	1.34197e-40
1.080216	1.38251e-40
1.079880	1.42427e-40
1.079543	1.46729e-40
1.079207	1.51161e-40
1.078871	1.55727e-40
1.078535	1.60431e-40
1.078198	1.65277e-40
1.077862	1.70269e-40
1.077526	1.75412e-40
1.077190	1.8071e-40
1.076854	1.86168e-40
1.076517	1.91791e-40
1.076181	1.97584e-40
1.075845	2.03552e-40
1.075509	2.097e-40
1.075172	2.16034e-40
1.074836	2.22558e-40
1.074500	2.2928e-40
1.074164	2.36205e-40
1.073828	2.43339e-40
1.073491	2.50688e-40
1.073155	2.58259e-40
1.072819	2.66059e-40
1.072483	2.74094e-40
1.072146	2.82372e-40
1.071810	2.909e-40
1.071474	2.99685e-40
1.071138	3.08736e-40
1.070802	3.1806e-40
1.070465	3.27665e-40
1.070129	3.3756e-40
1.069793	3.47754e-40
1.069457	3.58256e-40
1.069120	3.69075e-40
1.068784	3.8022e-40
1.068448	3.91702e-40
1.068112	4.03531e-40
1.067776	4.15717e-40
1.067439	4.2827e-40
1.067103	4.41203e-40
1.066767	4.54526e-40
1.066431	4.68251e-40
1.066094	4.8239e-40
1.065758	4.96957e-40
1.065422	5.11963e-40
1.065086	5.27422e-40
1.064750	5.43347e-40
1.064413	5.59754e-40
1.064077	5.76655e-40
1.063741	5.94067e-40
1.063405	6.12005e-40
1.063068	6.30484e-40
1.062732	6.4952e-40
1.062396	6.69132e-40
1.062060	6.89335e-40
1.061724	7.10148e-40
1.061387	7.3159e-40
1.061051	7.53678e-40
1.060715	7.76434e-40
1.060379	7.99876e-40
1.060042	8.24025e-40
1.059706	8.48904e-40
1.059370	8.74534e-40
1.059034	9.00937e-40
1.058698	9.28137e-40
1.058361	9.56158e-40
1.058025	9.85024e-40
1.057689	1.01476e-39
1.057353	1.0454e-39
1.057016	1.07696e-39
1.056680	1.10947e-39
1.056344	1.14296e-39
1.056008	1.17747e-39
1.055672	1.21302e-39
1.055335	1.24963e-39
1.054999	1.28736e-39
1.054663	1.32622e-39
1.054327	1.36626e-39
1.053990	1.4075e-39
1.053654	1.44999e-39
1.053318	1.49376e-39
1.052982	1.53885e-39
1.052646	1.5853e-39
1.052309	1.63316e-39
1.051973	1.68245e-39
1.051637	1.73324e-39
1.051301	1.78556e-39
1.050964	1.83945e-39
1.050628	1.89498e-39
1.050292	1.95218e-39
1.049956	2.0111e-39
1.049620	2.0718e-39
1.049283	2.13434e-39
1.048947	2.19876e-39
1.048611	2.26513e-39
1.048275	2.33349e-39
1.047938	2.40392e-39
1.047602	2.47648e-39
1.047266	2.55123e-39
1.046930	2.62823e-39
1.046594	2.70755e-39
1.046257	2.78927e-39
1.045921	2.87345e-39
1.045585	2.96017e-39
1.045249	3.04951e-39
1.044912	3.14155e-39
1.044576	3.23636e-39
1.044240	3.33403e-39
1.043904	3.43465e-39
1.043568	3.53831e-39
1.043231	3.64509e-39
1.042895	3.75509e-39
1.042559	3.86842e-39
1.042223	3.98516e-39
1.041886	4.10542e-39
1.041550	4.22932e-39
1.041214	4.35694e-39
1.040878	4.48843e-39
1.040542	4.62387e-39
1.040205	4.7634e-39
1.039869	4.90715e-39
1.039533	5.05523e-39
1.039197	5.20777e-39
1.038860	5.36492e-39
1.038524	5.52681e-39
1.038188	5.69358e-39
1.037852	5.86538e-39
1.037516	6.04236e-39
1.037179	6.22469e-39
1.036843	6.41251e-39
1.036507	6.606e-39
1.036171	6.80533e-39
1.035834	7.01067e-39
1.035498	7.2222e-39
1.035162	7.44011e-39
1.034826	7.6646e-39
1.034490	7.89585e-39
1.034153	8.13409e-39
1.033817	8.3795e-39
1.033481	8.63232e-39
1.033145	8.89277e-39
1.032808	9.16107e-39
1.032472	9.43747e-39
1.032136	9.7222e-39
1.031800	1.00155e-38
1.031464	1.03177e-38
1.031127	1.0629e-38
1.030791	1.09496e-38
1.030455	1.128e-38
1.030119	1.16203e-38
1.029782	1.19708e-38
1.029446	1.2332e-38
1.029110	1.2704e-38
1.028774	1.30872e-38
1.028438	1.34821e-38
1.028101	1.38888e-38
1.027765	1.43077e-38
1.027429	1.47394e-38
1.027093	1.5184e-38
1.026756	1.5642e-38
1.026420	1.61139e-38
1.026084	1.66e-38
1.025748	1.71007e-38
1.025412	1.76165e-38
1.025075	1.81479e-38
1.024739	1.86954e-38
1.024403	1.92593e-38
1.024067	1.98402e-38
1.023730	2.04387e-38
1.023394	2.10552e-38
1.023058	2.16903e-38
1.022722	2.23445e-38
1.022385	2.30185e-38
1.022049	2.37127e-38
1.021713	2.4428e-38
1.021377	2.51647e-38
1.021041	2.59237e-38
1.020704	2.67056e-38
1.020368	2.75111e-38
1.020032	2.83408e-38
1.019696	2.91956e-38
1.019359	3.00761e-38
1.019023	3.09832e-38
1.018687	3.19177e-38
1.018351	3.28803e-38
1.018015	3.38719e-38
1.017678	3.48934e-38
1.017342	3.59458e-38
1.017006	3.70298e-38
1.016670	3.81466e-38
1.016333	3.9297e-38
1.015997	4.0482e-38
1.015661	4.17029e-38
1.015325	4.29605e-38
1.014989	4.4256e-38
1.014652	4.55906e-38
1.014316	4.69654e-38
1.013980	4.83817e-38
1.013644	4.98406e-38
1.013307	5.13436e-38
1.012971	5.28918e-38
1.012635	5.44868e-38
1.012299	5.61298e-38
1.011963	5.78223e-38
1.011626	5.95658e-38
1.011290	6.13619e-38
1.010954	6.32122e-38
1.010618	6.51182e-38
1.010281	6.70817e-38
1.009945	6.91044e-38
1.009609	7.1188e-38
1.009273	7.33344e-38
1.008937	7.55455e-38
1.008600	7.78233e-38
1.008264	8.01698e-38
1.007928	8.25869e-38
1.007592	8.50769e-38
1.007255	8.7642e-38
1.006919	9.02844e-38
1.006583	9.30064e-38
1.006247	9.58104e-38
1.005911	9.8699e-38
1.005574	1.01675e-37
1.005238	1.0474e-37
1.004902	1.07898e-37
1.004566	1.11151e-37
1.004229	1.14501e-37
1.003893	1.17953e-37
1.003557	1.21509e-37
1.003221	1.25172e-37
1.002885	1.28946e-37
1.002548	1.32833e-37
1.002212	1.36837e-37
1.001876	1.40962e-37
1.001540	1.45212e-37
1.001203	1.49589e-37
1.000867	1.54098e-37
1.000531	1.58744e-37
1.000195	1.63529e-37
0.999859	1.68458e-37
0.999522	1.73536e-37
0.999186	1.78767e-37
0.998850	1.84155e-37
0.998514	1.89706e-37
0.998177	1.95425e-37
0.997841	2.01315e-37
0.997505	2.07383e-37
0.997169	2.13634e-37
0.996833	2.20073e-37
0.996496	2.26706e-37
0.996160	2.33539e-37
0.995824	2.40578e-37
0.995488	2.47829e-37
0.995151	2.55299e-37
0.994815	2.62993e-37
0.994479	2.7092e-37
0.994143	2.79085e-37
0.993807	2.87496e-37
0.993470	2.96161e-37
0.993134	3.05086e-37
0.992798	3.14281e-37
0.992462	3.23753e-37
0.992125	3.33509e-37
0.991789	3.4356e-37
0.991453	3.53914e-37
0.991117	3.6458e-37
0.990781	3.75567e-37
0.990444	3.86885e-37
0.990108	3.98543e-37
0.989772	4.10554e-37
0.989436	4.22926e-37
0.989099	4.3567e-37
0.988763	4.48799e-37
0.988427	4.62323e-37
0.988091	4.76254e-37
0.987755	4.90605e-37
0.987418	5.05389e-37
0.987082	5.20617e-37
0.986746	5.36305e-37
0.986410	5.52465e-37
0.986073	5.69112e-37
0.985737	5.8626e-37
0.985401	6.03925e-37
0.985065	6.22122e-37
0.984729	6.40866e-37
0.984392	6.60176e-37
0.984056	6.80067e-37
0.983720	7.00557e-37
0.983384	7.21665e-37
0.983047	7.43408e-37
0.982711	7.65806e-37
0.982375	7.88879e-37
0.982039	8.12646e-37
0.981703	8.3713e-37
0.981366	8.6235e-37
0.981030	8.88331e-37
0.980694	9.15094e-37
0.980358	9.42662e-37
0.980021	9.71062e-37
0.979685	1.00032e-36
0.979349	1.03045e-36
0.979013	1.06149e-36
0.978677	1.09347e-36
0.978340	1.12641e-36
0.978004	1.16035e-36
0.977668	1.1953e-36
0.977332	1.23131e-36
0.976995	1.2684e-36
0.976659	1.30661e-36
0.976323	1.34597e-36
0.975987	1.38651e-36
0.975651	1.42828e-36
0.975314	1.4713e-36
0.974978	1.51562e-36
0.974642	1.56127e-36
0.974306	1.6083e-36
0.973969	1.65674e-36
0.973633	1.70665e-36
0.973297	1.75805e-36
0.972961	1.811e-36
0.972625	1.86555e-36
0.972288	1.92174e-36
0.971952	1.97962e-36
0.971616	2.03925e-36
0.971280	2.10067e-36
0.970943	2.16393e-36
0.970607	2.22911e-36
0.970271	2.29624e-36
0.969935	2.3654e-36
0.969599	2.43664e-36
0.969262	2.51002e-36
0.968926	2.58562e-36
0.968590	2.66349e-36
0.968254	2.7437e-36
0.967917	2.82633e-36
0.967581	2.91144e-36
0.967245	2.99912e-36
0.966909	3.08944e-36
0.966573	3.18248e-36
0.966236	3.27831e-36
0.965900	3.37704e-36
0.965564	3.47873e-36
0.965228	3.58349e-36
0.964891	3.6914e-36
0.964555	3.80255e-36
0.964219	3.91706e-36
0.963883	4.03501e-36
0.963547	4.15651e-36
0.963210	4.28167e-36
0.962874	4.41059e-36
0.962538	4.5434e-36
0.962202	4.6802e-36
0.961865	4.82112e-36
0.961529	4.96629e-36
0.961193	5.11582e-36
0.960857	5.26985e-36
0.960521	5.42852e-36
0.960184	5.59197e-36
0.959848	5.76033e-36
0.959512	5.93376e-36
0.959176	6.11241e-36
0.958839	6.29644e-36
0.958503	6.48601e-36
0.958167	6.68128e-36
0.957831	6.88243e-36
0.957495	7.08963e-36
0.957158	7.30307e-36
0.956822	7.52293e-36
0.956486	7.74941e-36
0.956150	7.98271e-36
0.955813	8.22302e-36
0.955477	8.47057e-36
0.955141	8.72557e-36
0.954805	8.98824e-36
0.954469	9.25881e-36
0.954132	9.53753e-36
0.953796	9.82463e-36
0.953460	1.01204e-35
0.953124	1.0425e-35
0.952787	1.07388e-35
0.952451	1.10621e-35
0.952115	1.13951e-35
0.951779	1.17381e-35
0.951443	1.20914e-35
0.951106	1.24553e-35
0.950770	1.28302e-35
0.950434	1.32164e-35
0.950098	1.36142e-35
0.949761	1.4024e-35
0.949425	1.44461e-35
0.949089	1.48809e-35
0.948753	1.53288e-35
0.948417	1.57901e-35
0.948080	1.62654e-35
0.947744	1.67549e-35
0.947408	1.72592e-35
0.947072	1.77786e-35
0.946735	1.83137e-35
0.946399	1.88649e-35
0.946063	1.94326e-35
0.945727	2.00174e-35
0.945391	2.06198e-35
0.945054	2.12404e-35
0.944718	2.18796e-35
0.944382	2.2538e-35
0.944046	2.32163e-35
0.943709	2.39149e-35
0.943373	2.46346e-35
0.943037	2.53759e-35
0.942701	2.61395e-35
0.942365	2.69261e-35
0.942028	2.77363e-35
0.941692	2.8571e-35
0.941356	2.94307e-35
0.941020	3.03163e-35
0.940683	3.12285e-35
0.940347	3.21682e-35
0.940011	3.31361e-35
0.939675	3.41331e-35
0.939339	3.51601e-35
0.939002	3.62181e-35
0.938666	3.73078e-35
0.938330	3.84303e-35
0.937994	3.95866e-35
0.937657	4.07776e-35
0.937321	4.20045e-35
0.936985	4.32683e-35
0.936649	4.45701e-35
0.936313	4.5911e-35
0.935976	4.72922e-35
0.935640	4.8715e-35
0.935304	5.01806e-35
0.934968	5.16903e-35
0.934631	5.32454e-35
0.934295	5.48472e-35
0.933959	5.64972e-35
0.933623	5.81968e-35
0.933287	5.99476e-35
0.932950	6.17509e-35
0.932614	6.36085e-35
0.932278	6.5522e-35
0.931942	6.7493e-35
0.931605	6.95233e-35
0.931269	7.16146e-35
0.930933	7.37688e-35
0.930597	7.59878e-35
0.930261	7.82736e-35
0.929924	8.0628e-35
0.929588	8.30532e-35
0.929252	8.55514e-35
0.928916	8.81247e-35
0.928579	9.07753e-35
0.928243	9.35056e-35
0.927907	9.63181e-35
0.927571	9.92151e-35
0.927235	1.02199e-34
0.926898	1.05273e-34
0.926562	1.08439e-34
0.926226	1.11701e-34
0.925890	1.1506e-34
0.925553	1.18521e-34
0.925217	1.22085e-34
0.924881	1.25757e-34
0.924545	1.29539e-34
0.924208	1.33435e-34
0.923872	1.37447e-34
0.923536	1.41581e-34
0.923200	1.45839e-34
0.922864	1.50224e-34
0.922527	1.54742e-34
0.922191	1.59395e-34
0.921855	1.64189e-34
0.921519	1.69126e-34
0.921182	1.74212e-34
0.920846	1.7945e-34
0.920510	1.84847e-34
0.920174	1.90405e-34
0.919838	1.9613e-34
0.919501	2.02028e-34
0.919165	2.08103e-34
0.918829	2.1436e-34
0.918493	2.20805e-34
0.918156	2.27444e-34
0.917820	2.34283e-34
0.917484	2.41327e-34
0.917148	2.48583e-34
0.916812	2.56057e-34
0.916475	2.63756e-34
0.916139	2.71686e-34
0.915803	2.79854e-34
0.915467	2.88268e-34
0.915130	2.96935e-34
0.914794	3.05862e-34
0.914458	3.15058e-34
0.914122	3.2453e-34
0.913786	3.34286e-34
0.913449	3.44336e-34
0.913113	3.54687e-34
0.912777	3.6535e-34
0.912441	3.76333e-34
0.912104	3.87647e-34
0.911768	3.993e-34
0.911432	4.11303e-34
0.911096	4.23667e-34
0.910760	4.36403e-34
0.910423	4.49521e-34
0.910087	4.63033e-34
0.909751	4.76952e-34
0.909415	4.91289e-34
0.909078	5.06056e-34
0.908742	5.21267e-34
0.908406	5.36935e-34
0.908070	5.53074e-34
0.907734	5.69698e-34
0.907397	5.86821e-34
0.907061	6.04459e-34
0.906725	6.22627e-34
0.906389	6.41341e-34
0.906052	6.60616e-34
0.905716	6.80471e-34
0.905380	7.00923e-34
0.905044	7.21988e-34
0.904708	7.43687e-34
0.904371	7.66038e-34
0.904035	7.8906e-34
0.903699	8.12773e-34
0.903363	8.37199e-34
0.903026	8.62359e-34
0.902690	8.88274e-34
0.902354	9.14969e-34
0.902018	9.42464e-34
0.901682	9.70786e-34
0.901345	9.99959e-34
0.901009	1.03001e-33
0.900673	1.06096e-33
0.900337	1.09284e-33
0.900000	1.12568e-33
0.899664	1.1595e-33
0.899328	1.19435e-33
0.898992	1.23023e-33
0.898656	1.2672e-33
0.898319	1.30528e-33
0.897983	1.3445e-33
0.897647	1.38489e-33
0.897311	1.4265e-33
0.896974	1.46936e-33
0.896638	1.51351e-33
0.896302	1.55899e-33
0.895966	1.60582e-33
0.895630	1.65407e-33
0.895293	1.70377e-33
0.894957	1.75495e-33
0.894621	1.80768e-33
0.894285	1.86199e-33
0.893948	1.91793e-33
0.893612	1.97554e-33
0.893276	2.03489e-33
0.892940	2.09602e-33
0.892604	2.15899e-33
0.892267	2.22385e-33
0.891931	2.29066e-33
0.891595	2.35947e-33
0.891259	2.43035e-33
0.890922	2.50335e-33
0.890586	2.57855e-33
0.890250	2.65601e-33
0.889914	2.73579e-33
0.889578	2.81797e-33
0.889241	2.90261e-33
0.888905	2.9898e-33
0.888569	3.0796e-33
0.888233	3.1721e-33
0.887896	3.26738e-33
0.887560	3.36552e-33
0.887224	3.4666e-33
0.886888	3.57072e-33
0.886552	3.67797e-33
0.886215	3.78843e-33
0.885879	3.90221e-33
0.885543	4.01941e-33
0.885207	4.14013e-33
0.884870	4.26447e-33
0.884534	4.39254e-33
0.884198	4.52445e-33
0.883862	4.66033e-33
0.883526	4.80029e-33
0.883189	4.94445e-33
0.882853	5.09293e-33
0.882517	5.24587e-33
0.882181	5.40341e-33
0.881844	5.56567e-33
0.881508	5.7328e-33
0.881172	5.90495e-33
0.880836	6.08226e-33
0.880500	6.2649e-33
0.880163	6.45302e-33
0.879827	6.64679e-33
0.879491	6.84637e-33
0.879155	7.05194e-33
0.878818	7.26369e-33
0.878482	7.48178e-33
0.878146	7.70643e-33
0.877810	7.93781e-33
0.877474	8.17614e-33
0.877137	8.42163e-33
0.876801	8.67448e-33
0.876465	8.93492e-33
0.876129	9.20317e-33
0.875792	9.47948e-33
0.875456	9.76407e-33
0.875120	1.00572e-32
0.874784	1.03591e-32
0.874448	1.06701e-32
0.874111	1.09905e-32
0.873775	1.13204e-32
0.873439	1.16602e-32
0.873103	1.20103e-32
0.872766	1.23708e-32
0.872430	1.27422e-32
0.872094	1.31247e-32
0.871758	1.35187e-32
0.871422	1.39245e-32
0.871085	1.43424e-32
0.870749	1.4773e-32
0.870413	1.52164e-32
0.870077	1.56731e-32
0.869740	1.61436e-32
0.869404	1.66281e-32
0.869068	1.71272e-32
0.868732	1.76413e-32
0.868396	1.81708e-32
0.868059	1.87162e-32
0.867723	1.92779e-32
0.867387	1.98565e-32
0.867051	2.04525e-32
0.866714	2.10663e-32
0.866378	2.16986e-32
0.866042	2.23498e-32
0.865706	2.30205e-32
0.865370	2.37114e-32
0.865033	2.4423e-32
0.864697	2.51559e-32
0.864361	2.59108e-32
0.864025	2.66884e-32
0.863688	2.74893e-32
0.863352	2.83142e-32
0.863016	2.91639e-32
0.862680	3.0039e-32
0.862344	3.09404e-32
0.862007	3.18688e-32
0.861671	3.28251e-32
0.861335	3.38101e-32
0.860999	3.48246e-32
0.860662	3.58695e-32
0.860326	3.69458e-32
0.859990	3.80543e-32
0.859654	3.91961e-32
0.859318	4.03722e-32
0.858981	4.15835e-32
0.858645	4.28311e-32
0.858309	4.41162e-32
0.857973	4.54398e-32
0.857636	4.68031e-32
0.857300	4.82072e-32
0.856964	4.96535e-32
0.856628	5.11432e-32
0.856292	5.26775e-32
0.855955	5.42578e-32
0.855619	5.58855e-32
0.855283	5.7562e-32
0.854947	5.92888e-32
0.854610	6.10674e-32
0.854274	6.28993e-32
0.853938	6.47862e-32
0.853602	6.67296e-32
0.853266	6.87313e-32
0.852929	7.0793e-32
0.852593	7.29165e-32
0.852257	7.51036e-32
0.851921	7.73564e-32
0.851584	7.96767e-32
0.851248	8.20666e-32
0.850912	8.45281e-32
0.850576	8.70634e-32
0.850240	8.96747e-32
0.849903	9.23643e-32
0.849567	9.51346e-32
0.849231	9.79878e-32
0.848895	1.00927e-31
0.848558	1.03954e-31
0.848222	1.07071e-31
0.847886	1.10282e-31
0.847550	1.1359e-31
0.847214	1.16996e-31
0.846877	1.20505e-31
0.846541	1.24119e-31
0.846205	1.27841e-31
0.845869	1.31675e-31
0.845532	1.35623e-31
0.845196	1.3969e-31
0.844860	1.43879e-31
0.844524	1.48193e-31
0.844188	1.52637e-31
0.843851	1.57214e-31
0.843515	1.61928e-31
0.843179	1.66784e-31
0.842843	1.71785e-31
0.842506	1.76935e-31
0.842170	1.8224e-31
0.841834	1.87705e-31
0.841498	1.93333e-31
0.841162	1.99129e-31
0.840825	2.05099e-31
0.840489	2.11249e-31
0.840153	2.17582e-31
0.839817	2.24105e-31
0.839480	2.30824e-31
0.839144	2.37744e-31
0.838808	2.44872e-31
0.838472	2.52213e-31
0.838136	2.59774e-31
0.837799	2.67561e-31
0.837463	2.75582e-31
0.837127	2.83843e-31
0.836791	2.92352e-31
0.836454	3.01116e-31
0.836118	3.10142e-31
0.835782	3.19439e-31
0.835446	3.29014e-31
0.835110	3.38877e-31
0.834773	3.49034e-31
0.834437	3.59496e-31
0.834101	3.70272e-31
0.833765	3.8137e-31
0.833428	3.92801e-31
0.833092	4.04574e-31
0.832756	4.167e-31
0.832420	4.29189e-31
0.832084	4.42052e-31
0.831747	4.55301e-31
0.831411	4.68947e-31
0.831075	4.83001e-31
0.830739	4.97476e-31
0.830402	5.12385e-31
0.830066	5.27741e-31
0.829730	5.43556e-31
0.829394	5.59845e-31
0.829058	5.76623e-31
0.828721	5.93902e-31
0.828385	6.11699e-31
0.828049	6.3003e-31
0.827713	6.48909e-31
0.827376	6.68354e-31
0.827040	6.88381e-31
0.826704	7.09008e-31
0.826368	7.30253e-31
0.826031	7.52134e-31
0.825695	7.7467e-31
0.825359	7.97881e-31
0.825023	8.21788e-31
0.824687	8.4641e-31
0.824350	8.7177e-31
0.824014	8.97889e-31
0.823678	9.24791e-31
0.823342	9.52497e-31
0.823005	9.81034e-31
0.822669	1.01043e-30
0.822333	1.0407e-30
0.821997	1.07187e-30
0.821661	1.10399e-30
0.821324	1.13706e-30
0.820988	1.17112e-30
0.820652	1.2062e-30
0.820316	1.24234e-30
0.819979	1.27955e-30
0.819643	1.31788e-30
0.819307	1.35736e-30
0.818971	1.39802e-30
0.818635	1.4399e-30
0.818298	1.48303e-30
0.817962	1.52745e-30
0.817626	1.5732e-30
0.817290	1.62032e-30
0.816953	1.66885e-30
0.816617	1.71884e-30
0.816281	1.77032e-30
0.815945	1.82334e-30
0.815609	1.87795e-30
0.815272	1.9342e-30
0.814936	1.99212e-30
0.814600	2.05179e-30
0.814264	2.11323e-30
0.813927	2.17652e-30
0.813591	2.2417e-30
0.813255	2.30884e-30
0.812919	2.37798e-30
0.812583	2.44919e-30
0.812246	2.52253e-30
0.811910	2.59807e-30
0.811574	2.67587e-30
0.811238	2.756e-30
0.810901	2.83852e-30
0.810565	2.92352e-30
0.810229	3.01106e-30
0.809893	3.10122e-30
0.809557	3.19408e-30
0.809220	3.28972e-30
0.808884	3.38821e-30
0.808548	3.48966e-30
0.808212	3.59414e-30
0.807875	3.70175e-30
0.807539	3.81258e-30
0.807203	3.92673e-30
0.806867	4.04429e-30
0.806531	4.16537e-30
0.806194	4.29007e-30
0.805858	4.41851e-30
0.805522	4.55078e-30
0.805186	4.68702e-30
0.804849	4.82733e-30
0.804513	4.97184e-30
0.804177	5.12067e-30
0.803841	5.27396e-30
0.803505	5.43183e-30
0.803168	5.59443e-30
0.802832	5.76189e-30
0.802496	5.93436e-30
0.802160	6.11199e-30
0.801823	6.29493e-30
0.801487	6.48335e-30
0.801151	6.67741e-30
0.800815	6.87727e-30
0.800479	7.0831e-30
0.800142	7.2951e-30
0.799806	7.51344e-30
0.799470	7.73831e-30
0.799134	7.9699e-30
0.798797	8.20843e-30
0.798461	8.45408e-30
0.798125	8.70709e-30
0.797789	8.96767e-30
0.797453	9.23603e-30
0.797116	9.51243e-30
0.796780	9.79709e-30
0.796444	1.00903e-29
0.796108	1.03922e-29
0.795771	1.07032e-29
0.795435	1.10235e-29
0.795099	1.13533e-29
0.794763	1.1693e-29
0.794427	1.20429e-29
0.794090	1.24033e-29
0.793754	1.27744e-29
0.793418	1.31566e-29
0.793082	1.35502e-29
0.792745	1.39557e-29
0.792409	1.43732e-29
0.792073	1.48032e-29
0.791737	1.52461e-29
0.791401	1.57023e-29
0.791064	1.6172e-29
0.790728	1.66559e-29
0.790392	1.71541e-29
0.790056	1.76673e-29
0.789719	1.81959e-29
0.789383	1.87402e-29
0.789047	1.93008e-29
0.788711	1.98782e-29
0.788375	2.04728e-29
0.788038	2.10852e-29
0.787702	2.17159e-29
0.787366	2.23655e-29
0.787030	2.30345e-29
0.786693	2.37235e-29
0.786357	2.44331e-29
0.786021	2.51639e-29
0.785685	2.59165e-29
0.785349	2.66917e-29
0.785012	2.749e-29
0.784676	2.83122e-29
0.784340	2.91589e-29
0.784004	3.0031e-29
0.783667	3.09291e-29
0.783331	3.18541e-29
0.782995	3.28068e-29
0.782659	3.37879e-29
0.782323	3.47983e-29
0.781986	3.58389e-29
0.781650	3.69107e-29
0.781314	3.80144e-29
0.780978	3.91512e-29
0.780641	4.03219e-29
0.780305	4.15277e-29
0.779969	4.27694e-29
0.779633	4.40483e-29
0.779297	4.53654e-29
0.778960	4.67218e-29
0.778624	4.81188e-29
0.778288	4.95575e-29
0.777952	5.10392e-29
0.777615	5.25652e-29
0.777279	5.41368e-29
0.776943	5.57554e-29
0.776607	5.74223e-29
0.776271	5.9139e-29
0.775934	6.09071e-29
0.775598	6.27279e-29
0.775262	6.46032e-29
0.774926	6.65345e-29
0.774589	6.85235e-29
0.774253	7.05719e-29
0.773917	7.26815e-29
0.773581	7.48541e-29
0.773245	7.70917e-29
0.772908	7.93961e-29
0.772572	8.17693e-29
0.772236	8.42135e-29
0.771900	8.67307e-29
0.771563	8.9323e-29
0.771227	9.19928e-29
0.770891	9.47424e-29
0.770555	9.75741e-29
0.770219	1.0049e-28
0.769882	1.03494e-28
0.769546	1.06587e-28
0.769210	1.09772e-28
0.768874	1.13053e-28
0.768537	1.16432e-28
0.768201	1.19911e-28
0.767865	1.23495e-28
0.767529	1.27185e-28
0.767193	1.30986e-28
0.766856	1.349e-28
0.766520	1.38931e-28
0.766184	1.43083e-28
0.765848	1.47358e-28
0.765511	1.51761e-28
0.765175	1.56296e-28
0.764839	1.60966e-28
0.764503	1.65776e-28
0.764167	1.70729e-28
0.763830	1.7583e-28
0.763494	1.81083e-28
0.763158	1.86494e-28
0.762822	1.92066e-28
0.762485	1.97804e-28
0.762149	2.03713e-28
0.761813	2.09799e-28
0.761477	2.16067e-28
0.761141	2.22522e-28
0.760804	2.2917e-28
0.760468	2.36016e-28
0.760132	2.43066e-28
0.759796	2.50327e-28
0.759459	2.57805e-28
0.759123	2.65506e-28
0.758787	2.73437e-28
0.758451	2.81604e-28
0.758115	2.90016e-28
0.757778	2.98678e-28
0.757442	3.076e-28
0.757106	3.16787e-28
0.756770	3.26249e-28
0.756433	3.35993e-28
0.756097	3.46028e-28
0.755761	3.56363e-28
0.755425	3.67006e-28
0.755089	3.77966e-28
0.754752	3.89254e-28
0.754416	4.00879e-28
0.754080	4.12851e-28
0.753744	4.2518e-28
0.753407	4.37877e-28
0.753071	4.50953e-28
0.752735	4.64419e-28
0.752399	4.78287e-28
0.752063	4.92569e-28
0.751726	5.07277e-28
0.751390	5.22424e-28
0.751054	5.38023e-28
0.750718	5.54088e-28
0.750381	5.70632e-28
0.750045	5.87669e-28
0.749709	6.05215e-28
0.749373	6.23285e-28
0.749037	6.41894e-28
0.748700	6.61058e-28
0.748364	6.80793e-28
0.748028	7.01118e-28
0.747692	7.22049e-28
0.747355	7.43605e-28
0.747019	7.65803e-28
0.746683	7.88664e-28
0.746347	8.12207e-28
0.746011	8.36453e-28
0.745674	8.61421e-28
0.745338	8.87135e-28
0.745002	9.13616e-28
0.744666	9.40886e-28
0.744329	9.6897e-28
0.743993	9.97892e-28
0.743657	1.02768e-27
0.743321	1.05835e-27
0.742985	1.08994e-27
0.742648	1.12247e-27
0.742312	1.15597e-27
0.741976	1.19047e-27
0.741640	1.226e-27
0.741303	1.26259e-27
0.740967	1.30027e-27
0.740631	1.33907e-27
0.740295	1.37903e-27
0.739959	1.42018e-27
0.739622	1.46256e-27
0.739286	1.50621e-27
0.738950	1.55115e-27
0.738614	1.59744e-27
0.738277	1.6451e-27
0.737941	1.69419e-27
0.737605	1.74474e-27
0.737269	1.7968e-27
0.736933	1.85041e-27
0.736596	1.90562e-27
0.736260	1.96248e-27
0.735924	2.02103e-27
0.735588	2.08132e-27
0.735251	2.14342e-27
0.734915	2.20736e-27
0.734579	2.27322e-27
0.734243	2.34103e-27
0.733907	2.41087e-27
0.733570	2.48279e-27
0.733234	2.55685e-27
0.732898	2.63312e-27
0.732562	2.71167e-27
0.732225	2.79256e-27
0.731889	2.87586e-27
0.731553	2.96164e-27
0.731217	3.04998e-27
0.730881	3.14095e-27
0.730544	3.23463e-27
0.730208	3.33111e-27
0.729872	3.43046e-27
0.729536	3.53277e-27
0.729199	3.63813e-27
0.728863	3.74664e-27
0.728527	3.85837e-27
0.728191	3.97344e-27
0.727855	4.09194e-27
0.727518	4.21397e-27
0.727182	4.33963e-27
0.726846	4.46904e-27
0.726510	4.60231e-27
0.726173	4.73954e-27
0.725837	4.88087e-27
0.725501	5.02641e-27
0.725165	5.17629e-27
0.724828	5.33063e-27
0.724492	5.48957e-27
0.724156	5.65325e-27
0.723820	5.8218e-27
0.723484	5.99538e-27
0.723147	6.17412e-27
0.722811	6.3582e-27
0.722475	6.54776e-27
0.722139	6.74296e-27
0.721802	6.94398e-27
0.721466	7.15099e-27
0.721130	7.36417e-27
0.720794	7.5837e-27
0.720458	7.80977e-27
0.720121	8.04257e-27
0.719785	8.28231e-27
0.719449	8.52919e-27
0.719113	8.78342e-27
0.718776	9.04523e-27
0.718440	9.31484e-27
0.718104	9.59247e-27
0.717768	9.87838e-27
0.717432	1.01728e-26
0.717095	1.0476e-26
0.716759	1.07882e-26
0.716423	1.11097e-26
0.716087	1.14408e-26
0.715750	1.17818e-26
0.715414	1.21329e-26
0.715078	1.24945e-26
0.714742	1.28668e-26
0.714406	1.32502e-26
0.714069	1.36451e-26
0.713733	1.40517e-26
0.713397	1.44704e-26
0.713061	1.49016e-26
0.712724	1.53456e-26
0.712388	1.58028e-26
0.712052	1.62737e-26
0.711716	1.67585e-26
0.711380	1.72579e-26
0.711043	1.7772e-26
0.710707	1.83015e-26
0.710371	1.88468e-26
0.710035	1.94083e-26
0.709698	1.99865e-26
0.709362	2.05819e-26
0.709026	2.1195e-26
0.708690	2.18264e-26
0.708354	2.24766e-26
0.708017	2.31461e-26
0.707681	2.38356e-26
0.707345	2.45456e-26
0.707009	2.52767e-26
0.706672	2.60296e-26
0.706336	2.68049e-26
0.706000	2.76033e-26
0.705664	2.84255e-26
0.705328	2.92721e-26
0.704991	3.01439e-26
0.704655	3.10417e-26
0.704319	3.19662e-26
0.703983	3.29182e-26
0.703646	3.38985e-26
0.703310	3.4908e-26
0.702974	3.59475e-26
0.702638	3.7018e-26
0.702302	3.81204e-26
0.701965	3.92555e-26
0.701629	4.04244e-26
0.701293	4.16281e-26
0.700957	4.28677e-26
0.700620	4.41441e-26
0.700284	4.54584e-26
0.699948	4.68119e-26
0.699612	4.82057e-26
0.699276	4.96409e-26
0.698939	5.11189e-26
0.698603	5.26408e-26
0.698267	5.42079e-26
0.697931	5.58217e-26
0.697594	5.74836e-26
0.697258	5.91948e-26
0.696922	6.0957e-26
0.696586	6.27716e-26
0.696250	6.46401e-26
0.695913	6.65643e-26
0.695577	6.85456e-26
0.695241	7.0586e-26
0.694905	7.2687e-26
0.694568	7.48505e-26
0.694232	7.70783e-26
0.693896	7.93724e-26
0.693560	8.17348e-26
0.693224	8.41674e-26
0.692887	8.66723e-26
0.692551	8.92518e-26
0.692215	9.19079e-26
0.691879	9.46431e-26
0.691542	9.74595e-26
0.691206	1.0036e-25
0.690870	1.03346e-25
0.690534	1.06422e-25
0.690198	1.09588e-25
0.689861	1.12849e-25
0.689525	1.16207e-25
0.689189	1.19665e-25
0.688853	1.23225e-25
0.688516	1.26892e-25
0.688180	1.30667e-25
0.687844	1.34555e-25
0.687508	1.38558e-25
0.687172	1.4268e-25
0.686835	1.46925e-25
0.686499	1.51296e-25
0.686163	1.55797e-25
0.685827	1.60432e-25
0.685490	1.65204e-25
0.685154	1.70118e-25
0.684818	1.75179e-25
0.684482	1.8039e-25
0.684146	1.85756e-25
0.683809	1.91281e-25
0.683473	1.9697e-25
0.683137	2.02829e-25
0.682801	2.08862e-25
0.682464	2.15074e-25
0.682128	2.2147e-25
0.681792	2.28057e-25
0.681456	2.34839e-25
0.681120	2.41823e-25
0.680783	2.49015e-25
0.680447	2.5642e-25
0.680111	2.64046e-25
0.679775	2.71898e-25
0.679438	2.79983e-25
0.679102	2.88308e-25
0.678766	2.96881e-25
0.678430	3.05709e-25
0.678094	3.14799e-25
0.677757	3.24159e-25
0.677421	3.33797e-25
0.677085	3.43721e-25
0.676749	3.53941e-25
0.676412	3.64464e-25
0.676076	3.75299e-25
0.675740	3.86457e-25
0.675404	3.97946e-25
0.675068	4.09776e-25
0.674731	4.21957e-25
0.674395	4.34501e-25
0.674059	4.47417e-25
0.673723	4.60716e-25
0.673386	4.74411e-25
0.673050	4.88513e-25
0.672714	5.03033e-25
0.672378	5.17985e-25
0.672042	5.3338e-25
0.671705	5.49233e-25
0.671369	5.65557e-25
0.671033	5.82365e-25
0.670697	5.99673e-25
0.670360	6.17495e-25
0.670024	6.35846e-25
0.669688	6.54741e-25
0.669352	6.74198e-25
0.669016	6.94233e-25
0.668679	7.14863e-25
0.668343	7.36105e-25
0.668007	7.57978e-25
0.667671	7.805e-25
0.667334	8.03691e-25
0.666998	8.27571e-25
0.666662	8.52159e-25
0.666326	8.77478e-25
0.665990	9.03548e-25
0.665653	9.30392e-25
0.665317	9.58033e-25
0.664981	9.86495e-25
0.664645	1.0158e-24
0.664308	1.04598e-24
0.663972	1.07705e-24
0.663636	1.10904e-24
0.663300	1.14199e-24
0.662964	1.17591e-24
0.662627	1.21084e-24
0.662291	1.2468e-24
0.661955	1.28384e-24
0.661619	1.32197e-24
0.661282	1.36123e-24
0.660946	1.40166e-24
0.660610	1.44329e-24
0.660274	1.48616e-24
0.659938	1.53029e-24
0.659601	1.57574e-24
0.659265	1.62253e-24
0.658929	1.67071e-24
0.658593	1.72033e-24
0.658256	1.77141e-24
0.657920	1.82401e-24
0.657584	1.87817e-24
0.657248	1.93394e-24
0.656912	1.99137e-24
0.656575	2.05049e-24
0.656239	2.11137e-24
0.655903	2.17406e-24
0.655567	2.23861e-24
0.655230	2.30507e-24
0.654894	2.3735e-24
0.654558	2.44396e-24
0.654222	2.51652e-24
0.653886	2.59122e-24
0.653549	2.66814e-24
0.653213	2.74734e-24
0.652877	2.82889e-24
0.652541	2.91287e-24
0.652204	2.99933e-24
0.651868	3.08835e-24
0.651532	3.18002e-24
0.651196	3.2744e-24
0.650860	3.37158e-24
0.650523	3.47165e-24
0.650187	3.57468e-24
0.649851	3.68077e-24
0.649515	3.79e-24
0.649178	3.90247e-24
0.648842	4.01828e-24
0.648506	4.13752e-24
0.648170	4.2603e-24
0.647834	4.38672e-24
0.647497	4.51688e-24
0.647161	4.65091e-24
0.646825	4.7889e-24
0.646489	4.93099e-24
0.646152	5.0773e-24
0.645816	5.22793e-24
0.645480	5.38304e-24
0.645144	5.54274e-24
0.644808	5.70718e-24
0.644471	5.87649e-24
0.644135	6.05081e-24
0.643799	6.23031e-24
0.643463	6.41513e-24
0.643126	6.60542e-24
0.642790	6.80135e-24
0.642454	7.00309e-24
0.642118	7.21081e-24
0.641782	7.42469e-24
0.641445	7.64491e-24
0.641109	7.87165e-24
0.640773	8.1051e-24
0.640437	8.34548e-24
0.640100	8.59298e-24
0.639764	8.84782e-24
0.639428	9.1102e-24
0.639092	9.38036e-24
0.638756	9.65853e-24
0.638419	9.94493e-24
0.638083	1.02398e-23
0.637747	1.05435e-23
0.637411	1.08561e-23
0.637074	1.1178e-23
0.636738	1.15094e-23
0.636402	1.18506e-23
0.636066	1.2202e-23
0.635730	1.25637e-23
0.635393	1.29362e-23
0.635057	1.33197e-23
0.634721	1.37146e-23
0.634385	1.41211e-23
0.634048	1.45397e-23
0.633712	1.49707e-23
0.633376	1.54145e-23
0.633040	1.58714e-23
0.632704	1.63418e-23
0.632367	1.68262e-23
0.632031	1.73249e-23
0.631695	1.78384e-23
0.631359	1.83671e-23
0.631022	1.89114e-23
0.630686	1.94719e-23
0.630350	2.0049e-23
0.630014	2.06431e-23
0.629678	2.12549e-23
0.629341	2.18847e-23
0.629005	2.25332e-23
0.628669	2.32009e-23
0.628333	2.38884e-23
0.627996	2.45962e-23
0.627660	2.5325e-23
0.627324	2.60753e-23
0.626988	2.68479e-23
0.626651	2.76433e-23
0.626315	2.84623e-23
0.625979	2.93055e-23
0.625643	3.01736e-23
0.625307	3.10675e-23
0.624970	3.19878e-23
0.624634	3.29354e-23
0.624298	3.3911e-23
0.623962	3.49155e-23
0.623625	3.59497e-23
0.623289	3.70145e-23
0.622953	3.81108e-23
0.622617	3.92396e-23
0.622281	4.04018e-23
0.621944	4.15983e-23
0.621608	4.28303e-23
0.621272	4.40987e-23
0.620936	4.54046e-23
0.620599	4.67492e-23
0.620263	4.81336e-23
0.619927	4.95589e-23
0.619591	5.10264e-23
0.619255	5.25373e-23
0.618918	5.40929e-23
0.618582	5.56945e-23
0.618246	5.73435e-23
0.617910	5.90413e-23
0.617573	6.07893e-23
0.617237	6.2589e-23
0.616901	6.4442e-23
0.616565	6.63497e-23
0.616229	6.83139e-23
0.615892	7.03361e-23
0.615556	7.24182e-23
0.615220	7.45618e-23
0.614884	7.67689e-23
0.614547	7.90412e-23
0.614211	8.13807e-23
0.613875	8.37894e-23
0.613539	8.62693e-23
0.613203	8.88225e-23
0.612866	9.14513e-23
0.612530	9.41577e-23
0.612194	9.69442e-23
0.611858	9.98131e-23
0.611521	1.02767e-22
0.611185	1.05808e-22
0.610849	1.08939e-22
0.610513	1.12162e-22
0.610177	1.15481e-22
0.609840	1.18898e-22
0.609504	1.22416e-22
0.609168	1.26038e-22
0.608832	1.29766e-22
0.608495	1.33606e-22
0.608159	1.37558e-22
0.607823	1.41628e-22
0.607487	1.45817e-22
0.607151	1.50131e-22
0.606814	1.54572e-22
0.606478	1.59144e-22
0.606142	1.63851e-22
0.605806	1.68698e-22
0.605469	1.73688e-22
0.605133	1.78825e-22
0.604797	1.84114e-22
0.604461	1.89559e-22
0.604125	1.95165e-22
0.603788	2.00937e-22
0.603452	2.06879e-22
0.603116	2.12997e-22
0.602780	2.19295e-22
0.602443	2.2578e-22
0.602107	2.32456e-22
0.601771	2.39329e-22
0.601435	2.46406e-22
0.601099	2.53691e-22
0.600762	2.61192e-22
0.600426	2.68914e-22
0.600090	2.76865e-22
0.599754	2.8505e-22
0.599417	2.93477e-22
0.599081	3.02152e-22
0.598745	3.11084e-22
0.598409	3.2028e-22
0.598073	3.29747e-22
0.597736	3.39494e-22
0.597400	3.49529e-22
0.597064	3.5986e-22
0.596728	3.70496e-22
0.596391	3.81446e-22
0.596055	3.9272e-22
0.595719	4.04326e-22
0.595383	4.16275e-22
0.595047	4.28577e-22
0.594710	4.41241e-22
0.594374	4.5428e-22
0.594038	4.67704e-22
0.593702	4.81524e-22
0.593365	4.95752e-22
0.593029	5.104e-22
0.592693	5.2548e-22
0.592357	5.41005e-22
0.592021	5.56989e-22
0.591684	5.73444e-22
0.591348	5.90385e-22
0.591012	6.07826e-22
0.590676	6.25782e-22
0.590339	6.44267e-22
0.590003	6.63299e-22
0.589667	6.82891e-22
0.589331	7.03062e-22
0.588995	7.23828e-22
0.588658	7.45207e-22
0.588322	7.67216e-22
0.587986	7.89875e-22
0.587650	8.13203e-22
0.587313	8.37218e-22
0.586977	8.61942e-22
0.586641	8.87396e-22
0.586305	9.136e-22
0.585969	9.40578e-22
0.585632	9.68351e-22
0.585296	9.96943e-22
0.584960	1.02638e-21
0.584624	1.05668e-21
0.584287	1.08788e-21
0.583951	1.12e-21
0.583615	1.15306e-21
0.583279	1.1871e-21
0.582943	1.22215e-21
0.582606	1.25823e-21
0.582270	1.29537e-21
0.581934	1.33361e-21
0.581598	1.37297e-21
0.581261	1.41349e-21
0.580925	1.45521e-21
0.580589	1.49816e-21
0.580253	1.54238e-21
0.579917	1.5879e-21
0.579580	1.63476e-21
0.579244	1.68301e-21
0.578908	1.73267e-21
0.578572	1.7838e-21
0.578235	1.83644e-21
0.577899	1.89063e-21
0.577563	1.94641e-21
0.577227	2.00384e-21
0.576891	2.06297e-21
0.576554	2.12383e-21
0.576218	2.18649e-21
0.575882	2.251e-21
0.575546	2.3174e-21
0.575209	2.38577e-21
0.574873	2.45615e-21
0.574537	2.5286e-21
0.574201	2.60319e-21
0.573865	2.67997e-21
0.573528	2.75902e-21
0.573192	2.84039e-21
0.572856	2.92417e-21
0.572520	3.01041e-21
0.572183	3.09919e-21
0.571847	3.19059e-21
0.571511	3.28468e-21
0.571175	3.38155e-21
0.570839	3.48126e-21
0.570502	3.58391e-21
0.570166	3.68959e-21
0.569830	3.79838e-21
0.569494	3.91037e-21
0.569157	4.02567e-21
0.568821	4.14435e-21
0.568485	4.26654e-21
0.568149	4.39232e-21
0.567813	4.5218e-21
0.567476	4.6551e-21
0.567140	4.79232e-21
0.566804	4.93359e-21
0.566468	5.07901e-21
0.566131	5.22872e-21
0.565795	5.38283e-21
0.565459	5.54148e-21
0.565123	5.7048e-21
0.564787	5.87293e-21
0.564450	6.04601e-21
0.564114	6.22418e-21
0.563778	6.4076e-21
0.563442	6.59641e-21
0.563105	6.79079e-21
0.562769	6.99088e-21
0.562433	7.19687e-21
0.562097	7.40892e-21
0.561761	7.62721e-21
0.561424	7.85192e-21
0.561088	8.08324e-21
0.560752	8.32138e-21
0.560416	8.56652e-21
0.560079	8.81887e-21
0.559743	9.07865e-21
0.559407	9.34607e-21
0.559071	9.62136e-21
0.558735	9.90475e-21
0.558398	1.01965e-20
0.558062	1.04968e-20
0.557726	1.08059e-20
0.557390	1.11242e-20
0.557053	1.14518e-20
0.556717	1.1789e-20
0.556381	1.21362e-20
0.556045	1.24935e-20
0.555709	1.28614e-20
0.555372	1.32401e-20
0.555036	1.36299e-20
0.554700	1.40312e-20
0.554364	1.44443e-20
0.554027	1.48696e-20
0.553691	1.53074e-20
0.553355	1.5758e-20
0.553019	1.62219e-20
0.552683	1.66994e-20
0.552346	1.71909e-20
0.552010	1.76969e-20
0.551674	1.82178e-20
0.551338	1.8754e-20
0.551001	1.9306e-20
0.550665	1.98742e-20
0.550329	2.04591e-20
0.549993	2.10612e-20
0.549657	2.16809e-20
0.549320	2.23189e-20
0.548984	2.29757e-20
0.548648	2.36517e-20
0.548312	2.43477e-20
0.547975	2.5064e-20
0.547639	2.58015e-20
0.547303	2.65605e-20
0.546967	2.73419e-20
0.546631	2.81463e-20
0.546294	2.89743e-20
0.545958	2.98266e-20
0.545622	3.0704e-20
0.545286	3.16071e-20
0.544949	3.25368e-20
0.544613	3.34938e-20
0.544277	3.44789e-20
0.543941	3.5493e-20
0.543605	3.65368e-20
0.543268	3.76113e-20
0.542932	3.87173e-20
0.542596	3.98559e-20
0.542260	4.10278e-20
0.541923	4.22342e-20
0.541587	4.34761e-20
0.541251	4.47544e-20
0.540915	4.60702e-20
0.540579	4.74247e-20
0.540242	4.88189e-20
0.539906	5.02541e-20
0.539570	5.17314e-20
0.539234	5.32521e-20
0.538897	5.48175e-20
0.538561	5.64288e-20
0.538225	5.80874e-20
0.537889	5.97947e-20
0.537553	6.15521e-20
0.537216	6.33611e-20
0.536880	6.52232e-20
0.536544	6.71399e-20
0.536208	6.91129e-20
0.535871	7.11439e-20
0.535535	7.32344e-20
0.535199	7.53863e-20
0.534863	7.76013e-20
0.534527	7.98813e-20
0.534190	8.22282e-20
0.533854	8.4644e-20
0.533518	8.71307e-20
0.533182	8.96904e-20
0.532845	9.23251e-20
0.532509	9.50371e-20
0.532173	9.78287e-20
0.531837	1.00702e-19
0.531501	1.0366e-19
0.531164	1.06705e-19
0.530828	1.09838e-19
0.530492	1.13064e-19
0.530156	1.16385e-19
0.529819	1.19802e-19
0.529483	1.2332e-19
0.529147	1.26942e-19
0.528811	1.30669e-19
0.528474	1.34506e-19
0.528138	1.38455e-19
0.527802	1.4252e-19
0.527466	1.46704e-19
0.527130	1.51011e-19
0.526793	1.55444e-19
0.526457	1.60007e-19
0.526121	1.64704e-19
0.525785	1.69539e-19
0.525448	1.74515e-19
0.525112	1.79637e-19
0.524776	1.8491e-19
0.524440	1.90336e-19
0.524104	1.95922e-19
0.523767	2.01672e-19
0.523431	2.0759e-19
0.523095	2.13682e-19
0.522759	2.19952e-19
0.522422	2.26406e-19
0.522086	2.33049e-19
0.521750	2.39886e-19
0.521414	2.46924e-19
0.521078	2.54168e-19
0.520741	2.61625e-19
0.520405	2.693e-19
0.520069	2.77199e-19
0.519733	2.85331e-19
0.519396	2.937e-19
0.519060	3.02314e-19
0.518724	3.11181e-19
0.518388	3.20308e-19
0.518052	3.29702e-19
0.517715	3.3937e-19
0.517379	3.49323e-19
0.517043	3.59566e-19
0.516707	3.7011e-19
0.516370	3.80962e-19
0.516034	3.92132e-19
0.515698	4.03629e-19
0.515362	4.15463e-19
0.515026	4.27643e-19
0.514689	4.4018e-19
0.514353	4.53084e-19
0.514017	4.66365e-19
0.513681	4.80036e-19
0.513344	4.94106e-19
0.513008	5.08588e-19
0.512672	5.23495e-19
0.512336	5.38837e-19
0.512000	5.54629e-19
0.511663	5.70883e-19
0.511327	5.87612e-19
0.510991	6.04831e-19
0.510655	6.22554e-19
0.510318	6.40795e-19
0.509982	6.5957e-19
0.509646	6.78895e-19
0.509310	6.98785e-19
0.508974	7.19256e-19
0.508637	7.40327e-19
0.508301	7.62014e-19
0.507965	7.84335e-19
0.507629	8.0731e-19
0.507292	8.30956e-19
0.506956	8.55294e-19
0.506620	8.80344e-19
0.506284	9.06126e-19
0.505948	9.32663e-19
0.505611	9.59975e-19
0.505275	9.88086e-19
0.504939	1.01702e-18
0.504603	1.0468e-18
0.504266	1.07745e-18
0.503930	1.10899e-18
0.503594	1.14146e-18
0.503258	1.17488e-18
0.502922	1.20927e-18
0.502585	1.24467e-18
0.502249	1.28111e-18
0.501913	1.31861e-18
0.501577	1.3572e-18
0.501240	1.39693e-18
0.500904	1.43781e-18
0.500568	1.47989e-18
0.500232	1.5232e-18
0.499896	1.56777e-18
0.499559	1.61365e-18
0.499223	1.66087e-18
0.498887	1.70947e-18
0.498551	1.75948e-18
0.498214	1.81096e-18
0.497878	1.86394e-18
0.497542	1.91847e-18
0.497206	1.9746e-18
0.496870	2.03236e-18
0.496533	2.09181e-18
0.496197	2.15299e-18
0.495861	2.21596e-18
0.495525	2.28078e-18
0.495188	2.34748e-18
0.494852	2.41613e-18
0.494516	2.48679e-18
0.494180	2.55951e-18
0.493844	2.63435e-18
0.493507	2.71138e-18
0.493171	2.79066e-18
0.492835	2.87225e-18
0.492499	2.95623e-18
0.492162	3.04265e-18
0.491826	3.1316e-18
0.491490	3.22315e-18
0.491154	3.31736e-18
0.490818	3.41433e-18
0.490481	3.51413e-18
0.490145	3.61684e-18
0.489809	3.72254e-18
0.489473	3.83133e-18
0.489136	3.9433e-18
0.488800	4.05853e-18
0.488464	4.17713e-18
0.488128	4.29918e-18
0.487792	4.4248e-18
0.487455	4.55407e-18
0.487119	4.68713e-18
0.486783	4.82406e-18
0.486447	4.96499e-18
0.486110	5.11002e-18
0.485774	5.25929e-18
0.485438	5.41291e-18
0.485102	5.57101e-18
0.484766	5.73372e-18
0.484429	5.90118e-18
0.484093	6.07352e-18
0.483757	6.25088e-18
0.483421	6.43341e-18
0.483084	6.62127e-18
0.482748	6.81461e-18
0.482412	7.01358e-18
0.482076	7.21834e-18
0.481740	7.42908e-18
0.481403	7.64597e-18
0.481067	7.86917e-18
0.480731	8.09888e-18
0.480395	8.33528e-18
0.480058	8.57857e-18
0.479722	8.82895e-18
0.479386	9.08663e-18
0.479050	9.35182e-18
0.478714	9.62473e-18
0.478377	9.90559e-18
0.478041	1.01946e-17
0.477705	1.04921e-17
0.477369	1.07982e-17
0.477032	1.11133e-17
0.476696	1.14375e-17
0.476360	1.17712e-17
0.476024	1.21146e-17
0.475688	1.2468e-17
0.475351	1.28317e-17
0.475015	1.32059e-17
0.474679	1.35911e-17
0.474343	1.39875e-17
0.474006	1.43954e-17
0.473670	1.48152e-17
0.473334	1.52472e-17
0.472998	1.56919e-17
0.472662	1.61494e-17
0.472325	1.66203e-17
0.471989	1.71048e-17
0.471653	1.76035e-17
0.471317	1.81167e-17
0.470980	1.86448e-17
0.470644	1.91883e-17
0.470308	1.97476e-17
0.469972	2.03232e-17
0.469636	2.09156e-17
0.469299	2.15251e-17
0.468963	2.21524e-17
0.468627	2.2798e-17
0.468291	2.34623e-17
0.467954	2.4146e-17
0.467618	2.48496e-17
0.467282	2.55736e-17
0.466946	2.63186e-17
0.466610	2.70854e-17
0.466273	2.78744e-17
0.465937	2.86864e-17
0.465601	2.9522e-17
0.465265	3.03819e-17
0.464928	3.12668e-17
0.464592	3.21775e-17
0.464256	3.31146e-17
0.463920	3.40789e-17
0.463584	3.50713e-17
0.463247	3.60925e-17
0.462911	3.71434e-17
0.462575	3.82249e-17
0.462239	3.93378e-17
0.461902	4.04831e-17
0.461566	4.16616e-17
0.461230	4.28743e-17
0.460894	4.41224e-17
0.460558	4.54066e-17
0.460221	4.67282e-17
0.459885	4.80882e-17
0.459549	4.94877e-17
0.459213	5.09279e-17
0.458876	5.24099e-17
0.458540	5.39349e-17
0.458204	5.55042e-17
0.457868	5.71192e-17
0.457532	5.8781e-17
0.457195	6.04911e-17
0.456859	6.22508e-17
0.456523	6.40616e-17
0.456187	6.59251e-17
0.455850	6.78426e-17
0.455514	6.98158e-17
0.455178	7.18463e-17
0.454842	7.39357e-17
0.454506	7.60858e-17
0.454169	7.82983e-17
0.453833	8.0575e-17
0.453497	8.29178e-17
0.453161	8.53286e-17
0.452824	8.78093e-17
0.452488	9.03621e-17
0.452152	9.29889e-17
0.451816	9.56919e-17
0.451480	9.84734e-17
0.451143	1.01336e-16
0.450807	1.04281e-16
0.450471	1.07311e-16
0.450135	1.1043e-16
0.449798	1.13639e-16
0.449462	1.16941e-16
0.449126	1.20339e-16
0.448790	1.23835e-16
0.448454	1.27433e-16
0.448117	1.31135e-16
0.447781	1.34945e-16
0.447445	1.38864e-16
0.447109	1.42898e-16
0.446772	1.47049e-16
0.446436	1.51319e-16
0.446100	1.55714e-16
0.445764	1.60236e-16
0.445428	1.64889e-16
0.445091	1.69677e-16
0.444755	1.74604e-16
0.444419	1.79673e-16
0.444083	1.8489e-16
0.443746	1.90257e-16
0.443410	1.9578e-16
0.443074	2.01463e-16
0.442738	2.07311e-16
0.442402	2.13328e-16
0.442065	2.1952e-16
0.441729	2.2589e-16
0.441393	2.32446e-16
0.441057	2.39191e-16
0.440720	2.46132e-16
0.440384	2.53273e-16
0.440048	2.60621e-16
0.439712	2.68182e-16
0.439376	2.75963e-16
0.439039	2.83968e-16
0.438703	2.92205e-16
0.438367	3.0068e-16
0.438031	3.09401e-16
0.437694	3.18375e-16
0.437358	3.27608e-16
0.437022	3.37108e-16
0.436686	3.46883e-16
0.436350	3.56941e-16
0.436013	3.6729e-16
0.435677	3.77939e-16
0.435341	3.88896e-16
0.435005	4.00169e-16
0.434668	4.11769e-16
0.434332	4.23704e-16
0.433996	4.35985e-16
0.433660	4.48621e-16
0.433324	4.61622e-16
0.432987	4.75e-16
0.432651	4.88764e-16
0.432315	5.02926e-16
0.431979	5.17498e-16
0.431642	5.32491e-16
0.431306	5.47918e-16
0.430970	5.6379e-16
0.430634	5.80122e-16
0.430297	5.96925e-16
0.429961	6.14215e-16
0.429625	6.32004e-16
0.429289	6.50307e-16
0.428953	6.69139e-16
0.428616	6.88515e-16
0.428280	7.08451e-16
0.427944	7.28964e-16
0.427608	7.50069e-16
0.427271	7.71783e-16
0.426935	7.94125e-16
0.426599	8.17113e-16
0.426263	8.40764e-16
0.425927	8.65098e-16
0.425590	8.90136e-16
0.425254	9.15896e-16
0.424918	9.42401e-16
0.424582	9.6967e-16
0.424245	9.97727e-16
0.423909	1.02659e-15
0.423573	1.05629e-15
0.423237	1.08685e-15
0.422901	1.11829e-15
0.422564	1.15064e-15
0.422228	1.18392e-15
0.421892	1.21816e-15
0.421556	1.25339e-15
0.421219	1.28964e-15
0.420883	1.32693e-15
0.420547	1.3653e-15
0.420211	1.40478e-15
0.419875	1.44539e-15
0.419538	1.48718e-15
0.419202	1.53017e-15
0.418866	1.5744e-15
0.418530	1.61991e-15
0.418193	1.66673e-15
0.417857	1.7149e-15
0.417521	1.76446e-15
0.417185	1.81544e-15
0.416849	1.8679e-15
0.416512	1.92187e-15
0.416176	1.9774e-15
0.415840	2.03453e-15
0.415504	2.0933e-15
0.415167	2.15377e-15
0.414831	2.21598e-15
0.414495	2.27998e-15
0.414159	2.34583e-15
0.413823	2.41358e-15
0.413486	2.48327e-15
0.413150	2.55498e-15
0.412814	2.62875e-15
0.412478	2.70465e-15
0.412141	2.78273e-15
0.411805	2.86306e-15
0.411469	2.94571e-15
0.411133	3.03073e-15
0.410797	3.11821e-15
0.410460	3.2082e-15
0.410124	3.30078e-15
0.409788	3.39603e-15
0.409452	3.49402e-15
0.409115	3.59484e-15
0.408779	3.69855e-15
0.408443	3.80525e-15
0.408107	3.91502e-15
0.407771	4.02795e-15
0.407434	4.14413e-15
0.407098	4.26366e-15
0.406762	4.38662e-15
0.406426	4.51312e-15
0.406089	4.64326e-15
0.405753	4.77714e-15
0.405417	4.91488e-15
0.405081	5.05657e-15
0.404745	5.20234e-15
0.404408	5.35231e-15
0.404072	5.50658e-15
0.403736	5.66529e-15
0.403400	5.82857e-15
0.403063	5.99654e-15
0.402727	6.16934e-15
0.402391	6.3471e-15
0.402055	6.52998e-15
0.401719	6.71811e-15
0.401382	6.91165e-15
0.401046	7.11075e-15
0.400710	7.31558e-15
0.400374	7.52628e-15
0.400037	7.74305e-15
0.399701	7.96604e-15
0.399365	8.19543e-15
0.399029	8.43142e-15
0.398693	8.67418e-15
0.398356	8.92392e-15
0.398020	9.18082e-15
0.397684	9.44511e-15
0.397348	9.71698e-15
0.397011	9.99666e-15
0.396675	1.02844e-14
0.396339	1.05803e-14
0.396003	1.08848e-14
0.395667	1.1198e-14
0.395330	1.15202e-14
0.394994	1.18517e-14
0.394658	1.21926e-14
0.394322	1.25433e-14
0.393985	1.29041e-14
0.393649	1.32753e-14
0.393313	1.36571e-14
0.392977	1.40499e-14
0.392641	1.44539e-14
0.392304	1.48695e-14
0.391968	1.5297e-14
0.391632	1.57368e-14
0.391296	1.61892e-14
0.390959	1.66546e-14
0.390623	1.71333e-14
0.390287	1.76257e-14
0.389951	1.81323e-14
0.389615	1.86533e-14
0.389278	1.91894e-14
0.388942	1.97407e-14
0.388606	2.03079e-14
0.388270	2.08913e-14
0.387933	2.14915e-14
0.387597	2.21088e-14
0.387261	2.27438e-14
0.386925	2.3397e-14
0.386589	2.4069e-14
0.386252	2.47601e-14
0.385916	2.54711e-14
0.385580	2.62024e-14
0.385244	2.69547e-14
0.384907	2.77285e-14
0.384571	2.85244e-14
0.384235	2.93432e-14
0.383899	3.01854e-14
0.383563	3.10517e-14
0.383226	3.19427e-14
0.382890	3.28593e-14
0.382554	3.38021e-14
0.382218	3.47719e-14
0.381881	3.57695e-14
0.381545	3.67955e-14
0.381209	3.7851e-14
0.380873	3.89366e-14
0.380537	4.00533e-14
0.380200	4.12019e-14
0.379864	4.23833e-14
0.379528	4.35986e-14
0.379192	4.48485e-14
0.378855	4.61343e-14
0.378519	4.74567e-14
0.378183	4.8817e-14
0.377847	5.02162e-14
0.377511	5.16553e-14
0.377174	5.31356e-14
0.376838	5.46582e-14
0.376502	5.62243e-14
0.376166	5.78351e-14
0.375829	5.9492e-14
0.375493	6.11961e-14
0.375157	6.2949e-14
0.374821	6.47519e-14
0.374485	6.66063e-14
0.374148	6.85137e-14
0.373812	7.04755e-14
0.373476	7.24934e-14
0.373140	7.45688e-14
0.372803	7.67035e-14
0.372467	7.88991e-14
0.372131	8.11574e-14
0.371795	8.34802e-14
0.371459	8.58692e-14
0.371122	8.83264e-14
0.370786	9.08537e-14
0.370450	9.34531e-14
0.370114	9.61266e-14
0.369777	9.88764e-14
0.369441	1.01705e-13
0.369105	1.04614e-13
0.368769	1.07605e-13
0.368433	1.10683e-13
0.368096	1.13847e-13
0.367760	1.17103e-13
0.367424	1.20451e-13
0.367088	1.23894e-13
0.366751	1.27435e-13
0.366415	1.31078e-13
0.366079	1.34824e-13
0.365743	1.38677e-13
0.365407	1.4264e-13
0.365070	1.46715e-13
0.364734	1.50907e-13
0.364398	1.55218e-13
0.364062	1.59652e-13
0.363725	1.64212e-13
0.363389	1.68902e-13
0.363053	1.73725e-13
0.362717	1.78686e-13
0.362381	1.83788e-13
0.362044	1.89036e-13
0.361708	1.94432e-13
0.361372	1.99983e-13
0.361036	2.05691e-13
0.360699	2.11561e-13
0.360363	2.17599e-13
0.360027	2.23808e-13
0.359691	2.30194e-13
0.359355	2.36762e-13
0.359018	2.43516e-13
0.358682	2.50463e-13
0.358346	2.57607e-13
0.358010	2.64954e-13
0.357673	2.7251e-13
0.357337	2.80281e-13
0.357001	2.88272e-13
0.356665	2.96491e-13
0.356329	3.04944e-13
0.355992	3.13636e-13
0.355656	3.22576e-13
0.355320	3.31769e-13
0.354984	3.41224e-13
0.354647	3.50947e-13
0.354311	3.60946e-13
0.353975	3.7123e-13
0.353639	3.81805e-13
0.353303	3.92681e-13
0.352966	4.03865e-13
0.352630	4.15367e-13
0.352294	4.27196e-13
0.351958	4.3936e-13
0.351621	4.51869e-13
0.351285	4.64733e-13
0.350949	4.77963e-13
0.350613	4.91567e-13
0.350277	5.05558e-13
0.349940	5.19945e-13
0.349604	5.34741e-13
0.349268	5.49956e-13
0.348932	5.65602e-13
0.348595	5.81692e-13
0.348259	5.98239e-13
0.347923	6.15254e-13
0.347587	6.32752e-13
0.347251	6.50745e-13
0.346914	6.69249e-13
0.346578	6.88277e-13
0.346242	7.07844e-13
0.345906	7.27965e-13
0.345569	7.48656e-13
0.345233	7.69934e-13
0.344897	7.91814e-13
0.344561	8.14313e-13
0.344225	8.3745e-13
0.343888	8.61242e-13
0.343552	8.85707e-13
0.343216	9.10865e-13
0.342880	9.36734e-13
0.342543	9.63336e-13
0.342207	9.90691e-13
0.341871	1.01882e-12
0.341535	1.04774e-12
0.341199	1.07749e-12
0.340862	1.10807e-12
0.340526	1.13952e-12
0.340190	1.17186e-12
0.339854	1.20511e-12
0.339517	1.2393e-12
0.339181	1.27446e-12
0.338845	1.31062e-12
0.338509	1.34779e-12
0.338173	1.38602e-12
0.337836	1.42532e-12
0.337500	1.46574e-12
0.337164	1.5073e-12
0.336828	1.55003e-12
0.336491	1.59397e-12
0.336155	1.63915e-12
0.335819	1.68561e-12
0.335483	1.73338e-12
0.335147	1.78249e-12
0.334810	1.833e-12
0.334474	1.88492e-12
0.334138	1.93832e-12
0.333802	1.99322e-12
0.333465	2.04967e-12
0.333129	2.10771e-12
0.332793	2.16739e-12
0.332457	2.22876e-12
0.332121	2.29185e-12
0.331784	2.35672e-12
0.331448	2.42343e-12
0.331112	2.49201e-12
0.330776	2.56253e-12
0.330439	2.63503e-12
0.330103	2.70958e-12
0.329767	2.78623e-12
0.329431	2.86504e-12
0.329094	2.94607e-12
0.328758	3.02938e-12
0.328422	3.11504e-12
0.328086	3.20311e-12
0.327750	3.29366e-12
0.327413	3.38676e-12
0.327077	3.48248e-12
0.326741	3.5809e-12
0.326405	3.68209e-12
0.326068	3.78612e-12
0.325732	3.89309e-12
0.325396	4.00306e-12
0.325060	4.11612e-12
0.324724	4.23237e-12
0.324387	4.35189e-12
0.324051	4.47477e-12
0.323715	4.6011e-12
0.323379	4.73098e-12
0.323042	4.86452e-12
0.322706	5.00181e-12
0.322370	5.14296e-12
0.322034	5.28808e-12
0.321698	5.43727e-12
0.321361	5.59066e-12
0.321025	5.74835e-12
0.320689	5.91048e-12
0.320353	6.07716e-12
0.320016	6.24852e-12
0.319680	6.42469e-12
0.319344	6.6058e-12
0.319008	6.792e-12
0.318672	6.98343e-12
0.318335	7.18023e-12
0.317999	7.38255e-12
0.317663	7.59055e-12
0.317327	7.80439e-12
0.316990	8.02422e-12
0.316654	8.25022e-12
0.316318	8.48255e-12
0.315982	8.7214e-12
0.315646	8.96695e-12
0.315309	9.21938e-12
0.314973	9.47888e-12
0.314637	9.74566e-12
0.314301	1.00199e-11
0.313964	1.03018e-11
0.313628	1.05917e-11
0.313292	1.08896e-11
0.312956	1.11959e-11
0.312620	1.15108e-11
0.312283	1.18345e-11
0.311947	1.21672e-11
0.311611	1.25093e-11
0.311275	1.2861e-11
0.310938	1.32224e-11
0.310602	1.3594e-11
0.310266	1.3976e-11
0.309930	1.43687e-11
0.309594	1.47724e-11
0.309257	1.51873e-11
0.308921	1.56139e-11
0.308585	1.60523e-11
0.308249	1.65031e-11
0.307912	1.69664e-11
0.307576	1.74427e-11
0.307240	1.79323e-11
0.306904	1.84355e-11
0.306568	1.89529e-11
0.306231	1.94846e-11
0.305895	2.00312e-11
0.305559	2.05931e-11
0.305223	2.11707e-11
0.304886	2.17644e-11
0.304550	2.23747e-11
0.304214	2.3002e-11
0.303878	2.36468e-11
0.303542	2.43096e-11
0.303205	2.49908e-11
0.302869	2.56911e-11
0.302533	2.64109e-11
0.302197	2.71508e-11
0.301860	2.79113e-11
0.301524	2.8693e-11
0.301188	2.94965e-11
0.300852	3.03224e-11
0.300516	3.11713e-11
0.300179	3.20438e-11
0.299843	3.29407e-11
0.299507	3.38625e-11
0.299171	3.481e-11
0.298834	3.57838e-11
0.298498	3.67848e-11
0.298162	3.78137e-11
0.297826	3.88711e-11
0.297490	3.9958e-11
0.297153	4.10752e-11
0.296817	4.22234e-11
0.296481	4.34035e-11
0.296145	4.46165e-11
0.295808	4.58632e-11
0.295472	4.71445e-11
0.295136	4.84615e-11
0.294800	4.98151e-11
0.294464	5.12063e-11
0.294127	5.26361e-11
0.293791	5.41056e-11
0.293455	5.5616e-11
0.293119	5.71683e-11
0.292782	5.87637e-11
0.292446	6.04034e-11
0.292110	6.20886e-11
0.291774	6.38206e-11
0.291438	6.56007e-11
0.291101	6.74301e-11
0.290765	6.93103e-11
0.290429	7.12426e-11
0.290093	7.32285e-11
0.289756	7.52694e-11
0.289420	7.7367e-11
0.289084	7.95227e-11
0.288748	8.17381e-11
0.288412	8.40149e-11
0.288075	8.63548e-11
0.287739	8.87595e-11
0.287403	9.12308e-11
0.287067	9.37705e-11
0.286730	9.63806e-11
0.286394	9.90629e-11
0.286058	1.01819e-10
0.285722	1.04652e-10
0.285386	1.07563e-10
0.285049	1.10555e-10
0.284713	1.1363e-10
0.284377	1.16789e-10
0.284041	1.20036e-10
0.283704	1.23372e-10
0.283368	1.26801e-10
0.283032	1.30325e-10
0.282696	1.33946e-10
0.282360	1.37667e-10
0.282023	1.4149e-10
0.281687	1.4542e-10
0.281351	1.49458e-10
0.281015	1.53607e-10
0.280678	1.57871e-10
0.280342	1.62252e-10
0.280006	1.66754e-10
0.279670	1.71381e-10
0.279334	1.76135e-10
0.278997	1.81021e-10
0.278661	1.86041e-10
0.278325	1.91199e-10
0.277989	1.96499e-10
0.277652	2.01946e-10
0.277316	2.07543e-10
0.276980	2.13294e-10
0.276644	2.19203e-10
0.276308	2.25275e-10
0.275971	2.31514e-10
0.275635	2.37925e-10
0.275299	2.44512e-10
0.274963	2.51281e-10
0.274626	2.58236e-10
0.274290	2.65382e-10
0.273954	2.72725e-10
0.273618	2.8027e-10
0.273282	2.88022e-10
0.272945	2.95987e-10
0.272609	3.04171e-10
0.272273	3.1258e-10
0.271937	3.2122e-10
0.271600	3.30097e-10
0.271264	3.39218e-10
0.270928	3.48589e-10
0.270592	3.58218e-10
0.270256	3.68111e-10
0.269919	3.78276e-10
0.269583	3.88719e-10
0.269247	3.99449e-10
0.268911	4.10473e-10
0.268574	4.21799e-10
0.268238	4.33436e-10
0.267902	4.45392e-10
0.267566	4.57675e-10
0.267230	4.70295e-10
0.266893	4.83261e-10
0.266557	4.96581e-10
0.266221	5.10267e-10
0.265885	5.24327e-10
0.265548	5.38772e-10
0.265212	5.53612e-10
0.264876	5.68859e-10
0.264540	5.84522e-10
0.264204	6.00614e-10
0.263867	6.17145e-10
0.263531	6.34129e-10
0.263195	6.51577e-10
0.262859	6.69502e-10
0.262522	6.87916e-10
0.262186	7.06833e-10
0.261850	7.26267e-10
0.261514	7.46232e-10
0.261178	7.66741e-10
0.260841	7.87811e-10
0.260505	8.09455e-10
0.260169	8.3169e-10
0.259833	8.54531e-10
0.259496	8.77995e-10
0.259160	9.02099e-10
0.258824	9.2686e-10
0.258488	9.52295e-10
0.258152	9.78424e-10
0.257815	1.00526e-09
0.257479	1.03284e-09
0.257143	1.06116e-09
0.256807	1.09025e-09
0.256470	1.12014e-09
0.256134	1.15083e-09
0.255798	1.18237e-09
0.255462	1.21476e-09
0.255126	1.24803e-09
0.254789	1.28221e-09
0.254453	1.31731e-09
0.254117	1.35337e-09
0.253781	1.39041e-09
0.253444	1.42845e-09
0.253108	1.46753e-09
0.252772	1.50767e-09
0.252436	1.5489e-09
0.252100	1.59125e-09
0.251763	1.63474e-09
0.251427	1.67942e-09
0.251091	1.72531e-09
0.250755	1.77244e-09
0.250418	1.82085e-09
0.250082	1.87057e-09
0.249746	1.92164e-09
0.249410	1.97409e-09
0.249074	2.02796e-09
0.248737	2.08329e-09
0.248401	2.14012e-09
0.248065	2.19849e-09
0.247729	2.25843e-09
0.247392	2.32e-09
0.247056	2.38323e-09
0.246720	2.44817e-09
0.246384	2.51487e-09
0.246048	2.58337e-09
0.245711	2.65372e-09
0.245375	2.72596e-09
0.245039	2.80016e-09
0.244703	2.87637e-09
0.244366	2.95463e-09
0.244030	3.035e-09
0.243694	3.11754e-09
0.243358	3.20231e-09
0.243022	3.28936e-09
0.242685	3.37875e-09
0.242349	3.47056e-09
0.242013	3.56484e-09
0.241677	3.66166e-09
0.241340	3.76109e-09
0.241004	3.86319e-09
0.240668	3.96804e-09
0.240332	4.07572e-09
0.239996	4.18629e-09
0.239659	4.29983e-09
0.239323	4.41642e-09
0.238987	4.53615e-09
0.238651	4.6591e-09
0.238314	4.78535e-09
0.237978	4.91499e-09
0.237642	5.04811e-09
0.237306	5.18481e-09
0.236970	5.32517e-09
0.236633	5.4693e-09
0.236297	5.61729e-09
0.235961	5.76926e-09
0.235625	5.92529e-09
0.235288	6.08551e-09
0.234952	6.25002e-09
0.234616	6.41894e-09
0.234280	6.59238e-09
0.233944	6.77046e-09
0.233607	6.95331e-09
0.233271	7.14106e-09
0.232935	7.33382e-09
0.232599	7.53174e-09
0.232262	7.73495e-09
0.231926	7.94358e-09
0.231590	8.1578e-09
0.231254	8.37773e-09
0.230917	8.60354e-09
0.230581	8.83538e-09
0.230245	9.0734e-09
0.229909	9.31777e-09
0.229573	9.56866e-09
0.229236	9.82624e-09
0.228900	1.00907e-08
0.228564	1.03622e-08
0.228228	1.06409e-08
0.227891	1.0927e-08
0.227555	1.12208e-08
0.227219	1.15224e-08
0.226883	1.1832e-08
0.226547	1.21498e-08
0.226210	1.24761e-08
0.225874	1.28111e-08
0.225538	1.3155e-08
0.225202	1.3508e-08
0.224865	1.38704e-08
0.224529	1.42424e-08
0.224193	1.46242e-08
0.223857	1.50163e-08
0.223521	1.54187e-08
0.223184	1.58317e-08
0.222848	1.62558e-08
0.222512	1.6691e-08
0.222176	1.71378e-08
0.221839	1.75964e-08
0.221503	1.80672e-08
0.221167	1.85504e-08
0.220831	1.90465e-08
0.220495	1.95556e-08
0.220158	2.00782e-08
0.219822	2.06146e-08
0.219486	2.11652e-08
0.219150	2.17303e-08
0.218813	2.23103e-08
0.218477	2.29057e-08
0.218141	2.35168e-08
0.217805	2.41439e-08
0.217469	2.47877e-08
0.217132	2.54484e-08
0.216796	2.61265e-08
0.216460	2.68224e-08
0.216124	2.75367e-08
0.215787	2.82698e-08
0.215451	2.90222e-08
0.215115	2.97944e-08
0.214779	3.05868e-08
0.214443	3.14002e-08
0.214106	3.22349e-08
0.213770	3.30915e-08
0.213434	3.39706e-08
0.213098	3.48728e-08
0.212761	3.57986e-08
0.212425	3.67488e-08
0.212089	3.77238e-08
0.211753	3.87244e-08
0.211417	3.97513e-08
0.211080	4.0805e-08
0.210744	4.18863e-08
0.210408	4.29959e-08
0.210072	4.41346e-08
0.209735	4.5303e-08
0.209399	4.6502e-08
0.209063	4.77323e-08
0.208727	4.89948e-08
0.208391	5.02902e-08
0.208054	5.16195e-08
0.207718	5.29834e-08
0.207382	5.43829e-08
0.207046	5.58189e-08
0.206709	5.72923e-08
0.206373	5.88041e-08
0.206037	6.03553e-08
0.205701	6.19469e-08
0.205365	6.35799e-08
0.205028	6.52553e-08
0.204692	6.69743e-08
0.204356	6.8738e-08
0.204020	7.05476e-08
0.203683	7.24041e-08
0.203347	7.43088e-08
0.203011	7.62629e-08
0.202675	7.82678e-08
0.202339	8.03246e-08
0.202002	8.24347e-08
0.201666	8.45995e-08
0.201330	8.68203e-08
0.200994	8.90986e-08
0.200657	9.14359e-08
0.200321	9.38336e-08
0.199985	9.62933e-08
0.199649	9.88166e-08
0.199313	1.01405e-07
0.198976	1.0406e-07
0.198640	1.06784e-07
0.198304	1.09578e-07
0.197968	1.12444e-07
0.197631	1.15384e-07
0.197295	1.184e-07
0.196959	1.21493e-07
0.196623	1.24666e-07
0.196287	1.27921e-07
0.195950	1.31259e-07
0.195614	1.34683e-07
0.195278	1.38195e-07
0.194942	1.41797e-07
0.194605	1.45492e-07
0.194269	1.49282e-07
0.193933	1.53168e-07
0.193597	1.57155e-07
0.193261	1.61243e-07
0.192924	1.65436e-07
0.192588	1.69736e-07
0.192252	1.74147e-07
0.191916	1.7867e-07
0.191579	1.83309e-07
0.191243	1.88066e-07
0.190907	1.92945e-07
0.190571	1.97948e-07
0.190235	2.03079e-07
0.189898	2.08341e-07
0.189562	2.13737e-07
0.189226	2.1927e-07
0.188890	2.24944e-07
0.188553	2.30763e-07
0.188217	2.36729e-07
0.187881	2.42847e-07
0.187545	2.49121e-07
0.187209	2.55554e-07
0.186872	2.6215e-07
0.186536	2.68913e-07
0.186200	2.75848e-07
0.185864	2.82959e-07
0.185527	2.9025e-07
0.185191	2.97725e-07
0.184855	3.05389e-07
0.184519	3.13247e-07
0.184183	3.21304e-07
0.183846	3.29564e-07
0.183510	3.38033e-07
0.183174	3.46715e-07
0.182838	3.55617e-07
0.182501	3.64742e-07
0.182165	3.74098e-07
0.181829	3.83689e-07
0.181493	3.93521e-07
0.181157	4.03601e-07
0.180820	4.13934e-07
0.180484	4.24526e-07
0.180148	4.35384e-07
0.179812	4.46515e-07
0.179475	4.57925e-07
0.179139	4.6962e-07
0.178803	4.81609e-07
0.178467	4.93897e-07
0.178131	5.06493e-07
0.177794	5.19404e-07
0.177458	5.32637e-07
0.177122	5.46201e-07
0.176786	5.60103e-07
0.176449	5.74352e-07
0.176113	5.88955e-07
0.175777	6.03923e-07
0.175441	6.19263e-07
0.175105	6.34985e-07
0.174768	6.51097e-07
0.174432	6.6761e-07
0.174096	6.84533e-07
0.173760	7.01875e-07
0.173423	7.19648e-07
0.173087	7.37861e-07
0.172751	7.56525e-07
0.172415	7.7565e-07
0.172079	7.95249e-07
0.171742	8.15332e-07
0.171406	8.35911e-07
0.171070	8.56998e-07
0.170734	8.78605e-07
0.170397	9.00745e-07
0.170061	9.23429e-07
0.169725	9.46672e-07
0.169389	9.70487e-07
0.169053	9.94887e-07
0.168716	1.01989e-06
0.168380	1.0455e-06
0.168044	1.07174e-06
0.167708	1.09862e-06
0.167371	1.12617e-06
0.167035	1.15438e-06
0.166699	1.18329e-06
0.166363	1.2129e-06
0.166027	1.24324e-06
0.165690	1.27431e-06
0.165354	1.30615e-06
0.165018	1.33876e-06
0.164682	1.37216e-06
0.164345	1.40637e-06
0.164009	1.44142e-06
0.163673	1.47732e-06
0.163337	1.51409e-06
0.163001	1.55175e-06
0.162664	1.59032e-06
0.162328	1.62983e-06
0.161992	1.67029e-06
0.161656	1.71174e-06
0.161319	1.75418e-06
0.160983	1.79764e-06
0.160647	1.84216e-06
0.160311	1.88775e-06
0.159975	1.93443e-06
0.159638	1.98224e-06
0.159302	2.03119e-06
0.158966	2.08133e-06
0.158630	2.13266e-06
0.158293	2.18523e-06
0.157957	2.23905e-06
0.157621	2.29416e-06
0.157285	2.35059e-06
0.156949	2.40837e-06
0.156612	2.46753e-06
0.156276	2.52809e-06
0.155940	2.5901e-06
0.155604	2.65359e-06
0.155267	2.71858e-06
0.154931	2.78512e-06
0.154595	2.85324e-06
0.154259	2.92298e-06
0.153923	2.99436e-06
0.153586	3.06744e-06
0.153250	3.14224e-06
0.152914	3.21881e-06
0.152578	3.29719e-06
0.152241	3.37741e-06
0.151905	3.45953e-06
0.151569	3.54358e-06
0.151233	3.6296e-06
0.150897	3.71764e-06
0.150560	3.80775e-06
0.150224	3.89997e-06
0.149888	3.99435e-06
0.149552	4.09093e-06
0.149215	4.18978e-06
0.148879	4.29092e-06
0.148543	4.39443e-06
0.148207	4.50035e-06
0.147871	4.60873e-06
0.147534	4.71963e-06
0.147198	4.8331e-06
0.146862	4.94921e-06
0.146526	5.068e-06
0.146189	5.18954e-06
0.145853	5.31389e-06
0.145517	5.44111e-06
0.145181	5.57127e-06
0.144845	5.70442e-06
0.144508	5.84063e-06
0.144172	5.97998e-06
0.143836	6.12252e-06
0.143500	6.26833e-06
0.143163	6.41748e-06
0.142827	6.57003e-06
0.142491	6.72607e-06
0.142155	6.88567e-06
0.141819	7.04891e-06
0.141482	7.21586e-06
0.141146	7.38661e-06
0.140810	7.56123e-06
0.140474	7.7398e-06
0.140137	7.92242e-06
0.139801	8.10917e-06
0.139465	8.30014e-06
0.139129	8.49541e-06
0.138793	8.69507e-06
0.138456	8.89923e-06
0.138120	9.10797e-06
0.137784	9.3214e-06
0.137448	9.5396e-06
0.137111	9.76268e-06
0.136775	9.99075e-06
0.136439	1.02239e-05
0.136103	1.04622e-05
0.135767	1.07059e-05
0.135430	1.09549e-05
0.135094	1.12095e-05
0.134758	1.14697e-05
0.134422	1.17357e-05
0.134085	1.20075e-05
0.133749	1.22853e-05
0.133413	1.25693e-05
0.133077	1.28594e-05
0.132740	1.3156e-05
0.132404	1.3459e-05
0.132068	1.37687e-05
0.131732	1.40851e-05
0.131396	1.44084e-05
0.131059	1.47387e-05
0.130723	1.50763e-05
0.130387	1.54211e-05
0.130051	1.57734e-05
0.129714	1.61334e-05
0.129378	1.6501e-05
0.129042	1.68767e-05
0.128706	1.72603e-05
0.128370	1.76523e-05
0.128033	1.80526e-05
0.127697	1.84615e-05
0.127361	1.88791e-05
0.127025	1.93056e-05
0.126688	1.97411e-05
0.126352	2.0186e-05
0.126016	2.06402e-05
0.125680	2.11041e-05
0.125344	2.15777e-05
0.125007	2.20613e-05
0.124671	2.25551e-05
0.124335	2.30592e-05
0.123999	2.35739e-05
0.123662	2.40994e-05
0.123326	2.46358e-05
0.122990	2.51834e-05
0.122654	2.57423e-05
0.122318	2.63128e-05
0.121981	2.68951e-05
0.121645	2.74895e-05
0.121309	2.8096e-05
0.120973	2.8715e-05
0.120636	2.93467e-05
0.120300	2.99914e-05
0.119964	3.06491e-05
0.119628	3.13203e-05
0.119292	3.2005e-05
0.118955	3.27037e-05
0.118619	3.34165e-05
0.118283	3.41436e-05
0.117947	3.48853e-05
0.117610	3.56419e-05
0.117274	3.64137e-05
0.116938	3.72009e-05
0.116602	3.80037e-05
0.116266	3.88224e-05
0.115929	3.96574e-05
0.115593	4.05089e-05
0.115257	4.13771e-05
0.114921	4.22624e-05
0.114584	4.3165e-05
0.114248	4.40852e-05
0.113912	4.50233e-05
0.113576	4.59797e-05
0.113240	4.69546e-05
0.112903	4.79483e-05
0.112567	4.89611e-05
0.112231	4.99933e-05
0.111895	5.10453e-05
0.111558	5.21173e-05
0.111222	5.32097e-05
0.110886	5.43228e-05
0.110550	5.54569e-05
0.110214	5.66124e-05
0.109877	5.77895e-05
0.109541	5.89887e-05
0.109205	6.02101e-05
0.108869	6.14543e-05
0.108532	6.27214e-05
0.108196	6.4012e-05
0.107860	6.53262e-05
0.107524	6.66644e-05
0.107188	6.80271e-05
0.106851	6.94145e-05
0.106515	7.0827e-05
0.106179	7.2265e-05
0.105843	7.37287e-05
0.105506	7.52187e-05
0.105170	7.67351e-05
0.104834	7.82785e-05
0.104498	7.9849e-05
0.104162	8.14472e-05
0.103825	8.30734e-05
0.103489	8.47279e-05
0.103153	8.64111e-05
0.102817	8.81234e-05
0.102480	8.9865e-05
0.102144	9.16365e-05
0.101808	9.34382e-05
0.101472	9.52703e-05
0.101136	9.71334e-05
0.100799	9.90277e-05
0.100463	0.000100954
0.100127	0.000102911
0.099791	0.000104902
0.099454	0.000106925
0.099118	0.00010898
0.098782	0.00011107
0.098446	0.000113193
0.098110	0.00011535
0.097773	0.000117542
0.097437	0.000119768
0.097101	0.000122029
0.096765	0.000124326
0.096428	0.000126659
0.096092	0.000129028
0.095756	0.000131433
0.095420	0.000133874
0.095084	0.000136353
0.094747	0.000138869
0.094411	0.000141423
0.094075	0.000144015
0.093739	0.000146644
0.093402	0.000149312
0.093066	0.000152019
0.092730	0.000154765
0.092394	0.00015755
0.092058	0.000160374
0.091721	0.000163238
0.091385	0.000166141
0.091049	0.000169085
0.090713	0.000172069
0.090376	0.000175093
0.090040	0.000178158
0.089704	0.000181263
0.089368	0.000184409
0.089032	0.000187595
0.088695	0.000190823
0.088359	0.000194092
0.088023	0.000197402
0.087687	0.000200753
0.087350	0.000204145
0.087014	0.000207578
0.086678	0.000211052
0.086342	0.000214568
0.086006	0.000218124
0.085669	0.000221721
0.085333	0.000225359
0.084997	0.000229038
0.084661	0.000232757
0.084324	0.000236516
0.083988	0.000240316
0.083652	0.000244155
0.083316	0.000248034
0.082980	0.000251953
0.082643	0.00025591
0.082307	0.000259905
0.081971	0.000263939
0.081635	0.000268011
0.081298	0.00027212
0.080962	0.000276266
0.080626	0.000280448
0.080290	0.000284666
0.079954	0.000288919
0.079617	0.000293206
0.079281	0.000297527
0.078945	0.000301882
0.078609	0.000306268
0.078272	0.000310686
0.077936	0.000315135
0.077600	0.000319613
0.077264	0.000324121
0.076928	0.000328656
0.076591	0.000333218
0.076255	0.000337806
0.075919	0.000342418
0.075583	0.000347054
0.075246	0.000351713
0.074910	0.000356392
0.074574	0.000361091
0.074238	0.000365808
0.073902	0.000370543
0.073565	0.000375292
0.073229	0.000380056
0.072893	0.000384833
0.072557	0.00038962
0.072220	0.000394416
0.071884	0.000399219
0.071548	0.000404028
0.071212	0.000408841
0.070876	0.000413656
0.070539	0.000418471
0.070203	0.000423284
0.069867	0.000428093
0.069531	0.000432896
0.069194	0.000437691
0.068858	0.000442475
0.068522	0.000447246
0.068186	0.000452003
0.067850	0.000456742
0.067513	0.000461461
0.067177	0.000466159
0.066841	0.000470832
0.066505	0.000475477
0.066168	0.000480094
0.065832	0.000484678
0.065496	0.000489227
0.065160	0.000493739
0.064824	0.00049821
0.064487	0.000502639
0.064151	0.000507022
0.063815	0.000511357
0.063479	0.00051564
0.063142	0.00051987
0.062806	0.000524043
0.062470	0.000528157
0.062134	0.000532208
0.061798	0.000536195
0.061461	0.000540113
0.061125	0.000543961
0.060789	0.000547736
0.060453	0.000551434
0.060116	0.000555055
0.059780	0.000558593
0.059444	0.000562049
0.059108	0.000565417
0.058772	0.000568697
0.058435	0.000571886
0.058099	0.000574982
0.057763	0.000577983
0.057427	0.000580885
0.057090	0.000583689
0.056754	0.000586391
0.056418	0.00058899
0.056082	0.000591485
0.055746	0.000593874
0.055409	0.000596156
0.055073	0.000598331
0.054737	0.000600397
0.054401	0.000602354
0.054064	0.000604202
0.053728	0.00060594
0.053392	0.000607569
0.053056	0.00060909
0.052720	0.000610503
0.052383	0.00061181
0.052047	0.000613011
0.051711	0.000614109
0.051375	0.000615106
0.051038	0.000616004
0.050702	0.000616807
0.050366	0.000617518
0.050030	0.00061814
0.049694	0.000618678
0.049357	0.000619137
0.049021	0.000619521
0.048685	0.000619836
0.048349	0.000620087
0.048012	0.000620282
0.047676	0.000620427
0.047340	0.00062053
0.047004	0.000620596
0.046668	0.000620635
0.046331	0.000620654
0.045995	0.00062066
&
```
