## Supplementary material for "All-at-once RNA folding with 3D motif prediction framed by evolutionary information": RF01003_mir-563.cacofold.helixcov

```
# RMs = 1 L = 69

# RM_HELIX NESTED 13-13 54-54, nbp = 1 nbp_cov = 1
# pvals: 1.42086e-06
# aggregated NONE
NESTED  ::::::::::::<________________________________________>:::::::::::::::
        ::::::::::::<________________________________________>:::::::::::::::
```
