## Supplementary material for "All-at-once RNA folding with 3D motif prediction framed by evolutionary information": RF01003_mir-563.surv

```
0.000000	0.0357143
-0.000127	1
&
0.362767	0.000431406
0.132045	0.000862813
-0.000127	0.999569
-0.100995	1
&
0.363405	1.42086e-06
0.362767	0.000426257
0.132045	0.000852515
-0.000127	0.999574
-0.100995	1
&
```
