## Supplementary material for "All-at-once RNA folding with 3D motif prediction framed by evolutionary information": RF01004_mir-557.surv

```
0.000000	0.0384615
-0.000795	1
&
0.590637	0.000431034
0.365091	0.0012931
0.197184	0.00215517
0.147063	0.00258621
0.086917	0.00344828
0.006723	0.00387931
-0.000795	0.997414
-0.083495	0.997845
-0.093519	0.998276
-0.213811	0.998707
-0.246390	0.999569
-0.436851	1
&
0.847345	2.13129e-06
0.846255	2.13129e-05
0.796134	2.34442e-05
0.653288	2.55754e-05
0.645770	4.26257e-05
0.590637	0.000379369
0.535503	0.000402813
0.402682	0.000419864
0.397670	0.000443308
0.365091	0.00111679
0.340030	0.0011509
0.337524	0.00116795
0.304945	0.00117221
0.272366	0.00117434
0.257330	0.0011786
0.252318	0.00118073
0.249812	0.00119778
0.229763	0.00123188
0.197184	0.00190537
0.184654	0.00192882
0.179642	0.00193308
0.149569	0.00195652
0.147063	0.00229327
0.142051	0.00231671
0.137039	0.00231884
0.127014	0.00232097
0.124508	0.0023636
0.099448	0.00238065
0.086917	0.00305413
0.084411	0.00305627
0.061857	0.0030584
0.054338	0.00306053
0.011735	0.00309463
0.009229	0.00311807
0.006723	0.00345482
-0.000795	0.997551
-0.003301	0.997568
-0.010819	0.997611
-0.015831	0.997656
-0.018337	0.997658
-0.048410	0.99766
-0.050916	0.997664
-0.063447	0.997683
-0.065953	0.997688
-0.070965	0.997709
-0.075977	0.997726
-0.080989	0.997749
-0.083495	0.998086
-0.093519	0.998468
-0.103544	0.998472
-0.106050	0.998474
-0.123592	0.998476
-0.138629	0.998493
-0.156171	0.998514
-0.161183	0.998519
-0.166195	0.998536
-0.181232	0.998538
-0.208799	0.998555
-0.213811	0.998892
-0.246390	0.999565
-0.304029	0.999599
-0.311547	0.999623
-0.351644	0.999646
-0.381717	0.999663
-0.436851	1
&
11.715066	1.32608e-97
11.712559	1.39503e-97
11.710053	1.46757e-97
11.707547	1.54387e-97
11.705041	1.62415e-97
11.702535	1.70859e-97
11.700029	1.79743e-97
11.697523	1.89089e-97
11.695017	1.9892e-97
11.692511	2.09263e-97
11.690005	2.20143e-97
11.687499	2.31589e-97
11.684993	2.43631e-97
11.682487	2.56298e-97
11.679981	2.69623e-97
11.677475	2.83642e-97
11.674968	2.98389e-97
11.672462	3.13903e-97
11.669956	3.30224e-97
11.667450	3.47393e-97
11.664944	3.65455e-97
11.662438	3.84455e-97
11.659932	4.04444e-97
11.657426	4.25471e-97
11.654920	4.47592e-97
11.652414	4.70863e-97
11.649908	4.95344e-97
11.647402	5.21097e-97
11.644896	5.48189e-97
11.642390	5.7669e-97
11.639884	6.06672e-97
11.637377	6.38213e-97
11.634871	6.71394e-97
11.632365	7.06299e-97
11.629859	7.43019e-97
11.627353	7.81648e-97
11.624847	8.22286e-97
11.622341	8.65035e-97
11.619835	9.10007e-97
11.617329	9.57317e-97
11.614823	1.00709e-96
11.612317	1.05944e-96
11.609811	1.11452e-96
11.607305	1.17246e-96
11.604799	1.23342e-96
11.602293	1.29754e-96
11.599786	1.36499e-96
11.597280	1.43596e-96
11.594774	1.51061e-96
11.592268	1.58914e-96
11.589762	1.67175e-96
11.587256	1.75866e-96
11.584750	1.85009e-96
11.582244	1.94627e-96
11.579738	2.04745e-96
11.577232	2.15388e-96
11.574726	2.26585e-96
11.572220	2.38364e-96
11.569714	2.50756e-96
11.567208	2.63791e-96
11.564702	2.77504e-96
11.562195	2.9193e-96
11.559689	3.07106e-96
11.557183	3.23071e-96
11.554677	3.39865e-96
11.552171	3.57533e-96
11.549665	3.76119e-96
11.547159	3.95671e-96
11.544653	4.16239e-96
11.542147	4.37876e-96
11.539641	4.60638e-96
11.537135	4.84583e-96
11.534629	5.09773e-96
11.532123	5.36272e-96
11.529617	5.64149e-96
11.527111	5.93474e-96
11.524604	6.24324e-96
11.522098	6.56778e-96
11.519592	6.90918e-96
11.517086	7.26833e-96
11.514580	7.64614e-96
11.512074	8.04359e-96
11.509568	8.4617e-96
11.507062	8.90155e-96
11.504556	9.36425e-96
11.502050	9.851e-96
11.499544	1.03631e-95
11.497038	1.09017e-95
11.494532	1.14684e-95
11.492026	1.20645e-95
11.489520	1.26916e-95
11.487013	1.33513e-95
11.484507	1.40453e-95
11.482001	1.47753e-95
11.479495	1.55433e-95
11.476989	1.63513e-95
11.474483	1.72012e-95
11.471977	1.80952e-95
11.469471	1.90358e-95
11.466965	2.00252e-95
11.464459	2.10661e-95
11.461953	2.2161e-95
11.459447	2.33129e-95
11.456941	2.45246e-95
11.454435	2.57993e-95
11.451929	2.71403e-95
11.449422	2.85509e-95
11.446916	3.00349e-95
11.444410	3.15959e-95
11.441904	3.32382e-95
11.439398	3.49657e-95
11.436892	3.67831e-95
11.434386	3.86949e-95
11.431880	4.0706e-95
11.429374	4.28217e-95
11.426868	4.50473e-95
11.424362	4.73886e-95
11.421856	4.98516e-95
11.419350	5.24426e-95
11.416844	5.51682e-95
11.414338	5.80355e-95
11.411831	6.10518e-95
11.409325	6.42248e-95
11.406819	6.75628e-95
11.404313	7.10742e-95
11.401807	7.47681e-95
11.399301	7.86539e-95
11.396795	8.27417e-95
11.394289	8.7042e-95
11.391783	9.15657e-95
11.389277	9.63245e-95
11.386771	1.01331e-94
11.384265	1.06597e-94
11.381759	1.12137e-94
11.379253	1.17965e-94
11.376747	1.24095e-94
11.374240	1.30545e-94
11.371734	1.37329e-94
11.369228	1.44466e-94
11.366722	1.51974e-94
11.364216	1.59872e-94
11.361710	1.6818e-94
11.359204	1.76921e-94
11.356698	1.86115e-94
11.354192	1.95787e-94
11.351686	2.05962e-94
11.349180	2.16665e-94
11.346674	2.27925e-94
11.344168	2.3977e-94
11.341662	2.5223e-94
11.339156	2.65338e-94
11.336649	2.79127e-94
11.334143	2.93632e-94
11.331637	3.08892e-94
11.329131	3.24944e-94
11.326625	3.4183e-94
11.324119	3.59594e-94
11.321613	3.7828e-94
11.319107	3.97938e-94
11.316601	4.18617e-94
11.314095	4.40371e-94
11.311589	4.63255e-94
11.309083	4.87328e-94
11.306577	5.12652e-94
11.304071	5.39292e-94
11.301565	5.67317e-94
11.299058	5.96797e-94
11.296552	6.27809e-94
11.294046	6.60433e-94
11.291540	6.94751e-94
11.289034	7.30853e-94
11.286528	7.68831e-94
11.284022	8.08782e-94
11.281516	8.50809e-94
11.279010	8.95019e-94
11.276504	9.41527e-94
11.273998	9.90451e-94
11.271492	1.04192e-93
11.268986	1.09606e-93
11.266480	1.15301e-93
11.263974	1.21292e-93
11.261467	1.27595e-93
11.258961	1.34225e-93
11.256455	1.41199e-93
11.253949	1.48536e-93
11.251443	1.56254e-93
11.248937	1.64373e-93
11.246431	1.72914e-93
11.243925	1.81899e-93
11.241419	1.9135e-93
11.238913	2.01293e-93
11.236407	2.11752e-93
11.233901	2.22755e-93
11.231395	2.34329e-93
11.228889	2.46504e-93
11.226383	2.59312e-93
11.223876	2.72786e-93
11.221370	2.86959e-93
11.218864	3.01869e-93
11.216358	3.17554e-93
11.213852	3.34053e-93
11.211346	3.5141e-93
11.208840	3.69668e-93
11.206334	3.88875e-93
11.203828	4.0908e-93
11.201322	4.30334e-93
11.198816	4.52693e-93
11.196310	4.76213e-93
11.193804	5.00956e-93
11.191298	5.26983e-93
11.188792	5.54363e-93
11.186285	5.83165e-93
11.183779	6.13464e-93
11.181273	6.45337e-93
11.178767	6.78865e-93
11.176261	7.14136e-93
11.173755	7.51238e-93
11.171249	7.90268e-93
11.168743	8.31326e-93
11.166237	8.74517e-93
11.163731	9.19951e-93
11.161225	9.67746e-93
11.158719	1.01802e-92
11.156213	1.07091e-92
11.153707	1.12655e-92
11.151201	1.18508e-92
11.148694	1.24665e-92
11.146188	1.31141e-92
11.143682	1.37954e-92
11.141176	1.45121e-92
11.138670	1.52661e-92
11.136164	1.60592e-92
11.133658	1.68935e-92
11.131152	1.77711e-92
11.128646	1.86943e-92
11.126140	1.96655e-92
11.123634	2.06872e-92
11.121128	2.17619e-92
11.118622	2.28924e-92
11.116116	2.40817e-92
11.113610	2.53327e-92
11.111103	2.66487e-92
11.108597	2.80331e-92
11.106091	2.94894e-92
11.103585	3.10213e-92
11.101079	3.26329e-92
11.098573	3.43281e-92
11.096067	3.61114e-92
11.093561	3.79873e-92
11.091055	3.99607e-92
11.088549	4.20366e-92
11.086043	4.42203e-92
11.083537	4.65174e-92
11.081031	4.89338e-92
11.078525	5.14758e-92
11.076019	5.41498e-92
11.073512	5.69627e-92
11.071006	5.99217e-92
11.068500	6.30344e-92
11.065994	6.63088e-92
11.063488	6.97533e-92
11.060982	7.33766e-92
11.058476	7.71882e-92
11.055970	8.11978e-92
11.053464	8.54156e-92
11.050958	8.98525e-92
11.048452	9.45198e-92
11.045946	9.94296e-92
11.043440	1.04594e-91
11.040934	1.10027e-91
11.038428	1.15743e-91
11.035922	1.21755e-91
11.033415	1.28079e-91
11.030909	1.34732e-91
11.028403	1.4173e-91
11.025897	1.49092e-91
11.023391	1.56836e-91
11.020885	1.64983e-91
11.018379	1.73552e-91
11.015873	1.82567e-91
11.013367	1.9205e-91
11.010861	2.02025e-91
11.008355	2.12519e-91
11.005849	2.23557e-91
11.003343	2.35169e-91
11.000837	2.47384e-91
10.998331	2.60233e-91
10.995824	2.73749e-91
10.993318	2.87968e-91
10.990812	3.02925e-91
10.988306	3.18659e-91
10.985800	3.3521e-91
10.983294	3.5262e-91
10.980788	3.70935e-91
10.978282	3.90201e-91
10.975776	4.10467e-91
10.973270	4.31787e-91
10.970764	4.54213e-91
10.968258	4.77804e-91
10.965752	5.0262e-91
10.963246	5.28725e-91
10.960740	5.56185e-91
10.958233	5.85072e-91
10.955727	6.15459e-91
10.953221	6.47423e-91
10.950715	6.81048e-91
10.948209	7.1642e-91
10.945703	7.53628e-91
10.943197	7.92768e-91
10.940691	8.33941e-91
10.938185	8.77252e-91
10.935679	9.22812e-91
10.933173	9.70739e-91
10.930667	1.02115e-90
10.928161	1.07419e-90
10.925655	1.12997e-90
10.923149	1.18866e-90
10.920642	1.25039e-90
10.918136	1.31533e-90
10.915630	1.38364e-90
10.913124	1.45549e-90
10.910618	1.53108e-90
10.908112	1.6106e-90
10.905606	1.69424e-90
10.903100	1.78223e-90
10.900594	1.87478e-90
10.898088	1.97214e-90
10.895582	2.07456e-90
10.893076	2.1823e-90
10.890570	2.29563e-90
10.888064	2.41484e-90
10.885558	2.54025e-90
10.883051	2.67216e-90
10.880545	2.81093e-90
10.878039	2.9569e-90
10.875533	3.11046e-90
10.873027	3.27198e-90
10.870521	3.44189e-90
10.868015	3.62063e-90
10.865509	3.80865e-90
10.863003	4.00643e-90
10.860497	4.21448e-90
10.857991	4.43333e-90
10.855485	4.66355e-90
10.852979	4.90572e-90
10.850473	5.16046e-90
10.847967	5.42843e-90
10.845460	5.71032e-90
10.842954	6.00684e-90
10.840448	6.31876e-90
10.837942	6.64688e-90
10.835436	6.99203e-90
10.832930	7.3551e-90
10.830424	7.73702e-90
10.827918	8.13878e-90
10.825412	8.56139e-90
10.822906	9.00595e-90
10.820400	9.47359e-90
10.817894	9.96551e-90
10.815388	1.0483e-89
10.812882	1.10273e-89
10.810376	1.15999e-89
10.807869	1.22022e-89
10.805363	1.28358e-89
10.802857	1.35023e-89
10.800351	1.42034e-89
10.797845	1.49409e-89
10.795339	1.57166e-89
10.792833	1.65327e-89
10.790327	1.73911e-89
10.787821	1.82941e-89
10.785315	1.9244e-89
10.782809	2.02432e-89
10.780303	2.12943e-89
10.777797	2.23999e-89
10.775291	2.3563e-89
10.772785	2.47864e-89
10.770278	2.60733e-89
10.767772	2.74271e-89
10.765266	2.88511e-89
10.762760	3.03491e-89
10.760254	3.19248e-89
10.757748	3.35824e-89
10.755242	3.5326e-89
10.752736	3.71601e-89
10.750230	3.90894e-89
10.747724	4.11189e-89
10.745218	4.32538e-89
10.742712	4.54995e-89
10.740206	4.78617e-89
10.737700	5.03466e-89
10.735194	5.29606e-89
10.732687	5.57102e-89
10.730181	5.86025e-89
10.727675	6.1645e-89
10.725169	6.48455e-89
10.722663	6.82121e-89
10.720157	7.17534e-89
10.717651	7.54786e-89
10.715145	7.93972e-89
10.712639	8.35192e-89
10.710133	8.78552e-89
10.707627	9.24163e-89
10.705121	9.72142e-89
10.702615	1.02261e-88
10.700109	1.0757e-88
10.697603	1.13154e-88
10.695096	1.19029e-88
10.692590	1.25208e-88
10.690084	1.31708e-88
10.687578	1.38546e-88
10.685072	1.45738e-88
10.682566	1.53304e-88
10.680060	1.61263e-88
10.677554	1.69634e-88
10.675048	1.78441e-88
10.672542	1.87704e-88
10.670036	1.97448e-88
10.667530	2.07698e-88
10.665024	2.1848e-88
10.662518	2.29822e-88
10.660012	2.41752e-88
10.657505	2.54302e-88
10.654999	2.67503e-88
10.652493	2.8139e-88
10.649987	2.95997e-88
10.647481	3.11362e-88
10.644975	3.27525e-88
10.642469	3.44527e-88
10.639963	3.62411e-88
10.637457	3.81224e-88
10.634951	4.01013e-88
10.632445	4.2183e-88
10.629939	4.43726e-88
10.627433	4.6676e-88
10.624927	4.90989e-88
10.622421	5.16475e-88
10.619914	5.43284e-88
10.617408	5.71485e-88
10.614902	6.0115e-88
10.612396	6.32354e-88
10.609890	6.65178e-88
10.607384	6.99705e-88
10.604878	7.36024e-88
10.602372	7.74229e-88
10.599866	8.14416e-88
10.597360	8.5669e-88
10.594854	9.01157e-88
10.592348	9.47932e-88
10.589842	9.97135e-88
10.587336	1.04889e-87
10.584830	1.10333e-87
10.582323	1.1606e-87
10.579817	1.22084e-87
10.577311	1.28421e-87
10.574805	1.35087e-87
10.572299	1.42098e-87
10.569793	1.49474e-87
10.567287	1.57232e-87
10.564781	1.65393e-87
10.562275	1.73977e-87
10.559769	1.83007e-87
10.557263	1.92506e-87
10.554757	2.02497e-87
10.552251	2.13007e-87
10.549745	2.24063e-87
10.547239	2.35692e-87
10.544732	2.47925e-87
10.542226	2.60792e-87
10.539720	2.74328e-87
10.537214	2.88565e-87
10.534708	3.03542e-87
10.532202	3.19296e-87
10.529696	3.35868e-87
10.527190	3.53299e-87
10.524684	3.71635e-87
10.522178	3.90923e-87
10.519672	4.11211e-87
10.517166	4.32553e-87
10.514660	4.55002e-87
10.512154	4.78616e-87
10.509648	5.03455e-87
10.507141	5.29584e-87
10.504635	5.57068e-87
10.502129	5.85978e-87
10.499623	6.16389e-87
10.497117	6.48378e-87
10.494611	6.82027e-87
10.492105	7.17422e-87
10.489599	7.54654e-87
10.487093	7.93817e-87
10.484587	8.35013e-87
10.482081	8.78347e-87
10.479575	9.2393e-87
10.477069	9.71877e-87
10.474563	1.02231e-86
10.472057	1.07537e-86
10.469550	1.13117e-86
10.467044	1.18987e-86
10.464538	1.25162e-86
10.462032	1.31657e-86
10.459526	1.38489e-86
10.457020	1.45676e-86
10.454514	1.53236e-86
10.452008	1.61188e-86
10.449502	1.69552e-86
10.446996	1.78351e-86
10.444490	1.87606e-86
10.441984	1.97341e-86
10.439478	2.07581e-86
10.436972	2.18353e-86
10.434466	2.29684e-86
10.431959	2.41602e-86
10.429453	2.54139e-86
10.426947	2.67327e-86
10.424441	2.81199e-86
10.421935	2.9579e-86
10.419429	3.11139e-86
10.416923	3.27284e-86
10.414417	3.44266e-86
10.411911	3.6213e-86
10.409405	3.80921e-86
10.406899	4.00686e-86
10.404393	4.21477e-86
10.401887	4.43347e-86
10.399381	4.66352e-86
10.396875	4.9055e-86
10.394368	5.16004e-86
10.391862	5.42778e-86
10.389356	5.70941e-86
10.386850	6.00565e-86
10.384344	6.31727e-86
10.381838	6.64505e-86
10.379332	6.98984e-86
10.376826	7.35252e-86
10.374320	7.73401e-86
10.371814	8.13529e-86
10.369308	8.5574e-86
10.366802	9.0014e-86
10.364296	9.46844e-86
10.361790	9.9597e-86
10.359284	1.04765e-85
10.356778	1.102e-85
10.354271	1.15918e-85
10.351765	1.21932e-85
10.349259	1.28258e-85
10.346753	1.34913e-85
10.344247	1.41913e-85
10.341741	1.49275e-85
10.339235	1.5702e-85
10.336729	1.65167e-85
10.334223	1.73736e-85
10.331717	1.8275e-85
10.329211	1.92231e-85
10.326705	2.02205e-85
10.324199	2.12695e-85
10.321693	2.2373e-85
10.319187	2.35337e-85
10.316680	2.47547e-85
10.314174	2.6039e-85
10.311668	2.73899e-85
10.309162	2.88108e-85
10.306656	3.03055e-85
10.304150	3.18778e-85
10.301644	3.35316e-85
10.299138	3.52711e-85
10.296632	3.7101e-85
10.294126	3.90257e-85
10.291620	4.10503e-85
10.289114	4.31799e-85
10.286608	4.542e-85
10.284102	4.77762e-85
10.281596	5.02547e-85
10.279089	5.28618e-85
10.276583	5.56041e-85
10.274077	5.84887e-85
10.271571	6.15228e-85
10.269065	6.47144e-85
10.266559	6.80715e-85
10.264053	7.16028e-85
10.261547	7.53172e-85
10.259041	7.92243e-85
10.256535	8.3334e-85
10.254029	8.7657e-85
10.251523	9.22041e-85
10.249017	9.69871e-85
10.246511	1.02018e-84
10.244005	1.0731e-84
10.241498	1.12877e-84
10.238992	1.18732e-84
10.236486	1.24891e-84
10.233980	1.3137e-84
10.231474	1.38184e-84
10.228968	1.45352e-84
10.226462	1.52892e-84
10.223956	1.60822e-84
10.221450	1.69165e-84
10.218944	1.77939e-84
10.216438	1.87169e-84
10.213932	1.96878e-84
10.211426	2.0709e-84
10.208920	2.17832e-84
10.206414	2.29131e-84
10.203907	2.41016e-84
10.201401	2.53517e-84
10.198895	2.66667e-84
10.196389	2.80499e-84
10.193883	2.95048e-84
10.191377	3.10352e-84
10.188871	3.26449e-84
10.186365	3.43382e-84
10.183859	3.61192e-84
10.181353	3.79926e-84
10.178847	3.99632e-84
10.176341	4.2036e-84
10.173835	4.42163e-84
10.171329	4.65096e-84
10.168823	4.89219e-84
10.166316	5.14593e-84
10.163810	5.41283e-84
10.161304	5.69357e-84
10.158798	5.98887e-84
10.156292	6.29949e-84
10.153786	6.62621e-84
10.151280	6.96988e-84
10.148774	7.33137e-84
10.146268	7.7116e-84
10.143762	8.11156e-84
10.141256	8.53225e-84
10.138750	8.97477e-84
10.136244	9.44023e-84
10.133738	9.92983e-84
10.131232	1.04448e-83
10.128725	1.09865e-83
10.126219	1.15563e-83
10.123713	1.21556e-83
10.121207	1.2786e-83
10.118701	1.34492e-83
10.116195	1.41466e-83
10.113689	1.48803e-83
10.111183	1.5652e-83
10.108677	1.64637e-83
10.106171	1.73176e-83
10.103665	1.82156e-83
10.101159	1.91603e-83
10.098653	2.0154e-83
10.096147	2.11991e-83
10.093641	2.22985e-83
10.091134	2.34549e-83
10.088628	2.46712e-83
10.086122	2.59506e-83
10.083616	2.72964e-83
10.081110	2.87119e-83
10.078604	3.02008e-83
10.076098	3.1767e-83
10.073592	3.34143e-83
10.071086	3.51471e-83
10.068580	3.69697e-83
10.066074	3.88868e-83
10.063568	4.09033e-83
10.061062	4.30244e-83
10.058556	4.52555e-83
10.056050	4.76022e-83
10.053543	5.00707e-83
10.051037	5.26671e-83
10.048531	5.53981e-83
10.046025	5.82708e-83
10.043519	6.12923e-83
10.041013	6.44706e-83
10.038507	6.78136e-83
10.036001	7.133e-83
10.033495	7.50287e-83
10.030989	7.89192e-83
10.028483	8.30113e-83
10.025977	8.73157e-83
10.023471	9.18432e-83
10.020965	9.66055e-83
10.018459	1.01615e-82
10.015952	1.06883e-82
10.013446	1.12426e-82
10.010940	1.18255e-82
10.008434	1.24387e-82
10.005928	1.30836e-82
10.003422	1.3762e-82
10.000916	1.44755e-82
9.998410	1.52261e-82
9.995904	1.60156e-82
9.993398	1.6846e-82
9.990892	1.77194e-82
9.988386	1.86381e-82
9.985880	1.96045e-82
9.983374	2.0621e-82
9.980868	2.16901e-82
9.978361	2.28147e-82
9.975855	2.39976e-82
9.973349	2.52418e-82
9.970843	2.65505e-82
9.968337	2.79271e-82
9.965831	2.9375e-82
9.963325	3.0898e-82
9.960819	3.24999e-82
9.958313	3.41849e-82
9.955807	3.59572e-82
9.953301	3.78214e-82
9.950795	3.97823e-82
9.948289	4.18448e-82
9.945783	4.40142e-82
9.943277	4.6296e-82
9.940770	4.86962e-82
9.938264	5.12208e-82
9.935758	5.38763e-82
9.933252	5.66694e-82
9.930746	5.96073e-82
9.928240	6.26975e-82
9.925734	6.59479e-82
9.923228	6.93668e-82
9.920722	7.29629e-82
9.918216	7.67454e-82
9.915710	8.0724e-82
9.913204	8.49088e-82
9.910698	8.93105e-82
9.908192	9.39405e-82
9.905686	9.88104e-82
9.903179	1.03933e-81
9.900673	1.09321e-81
9.898167	1.14988e-81
9.895661	1.20949e-81
9.893155	1.27218e-81
9.890649	1.33813e-81
9.888143	1.4075e-81
9.885637	1.48046e-81
9.883131	1.55721e-81
9.880625	1.63793e-81
9.878119	1.72284e-81
9.875613	1.81214e-81
9.873107	1.90608e-81
9.870601	2.00488e-81
9.868095	2.10881e-81
9.865588	2.21812e-81
9.863082	2.3331e-81
9.860576	2.45404e-81
9.858070	2.58125e-81
9.855564	2.71504e-81
9.853058	2.85578e-81
9.850552	3.00381e-81
9.848046	3.15951e-81
9.845540	3.32328e-81
9.843034	3.49554e-81
9.840528	3.67672e-81
9.838022	3.8673e-81
9.835516	4.06776e-81
9.833010	4.2786e-81
9.830504	4.50037e-81
9.827997	4.73364e-81
9.825491	4.97899e-81
9.822985	5.23706e-81
9.820479	5.50851e-81
9.817973	5.79402e-81
9.815467	6.09433e-81
9.812961	6.4102e-81
9.810455	6.74245e-81
9.807949	7.09191e-81
9.805443	7.45948e-81
9.802937	7.84611e-81
9.800431	8.25277e-81
9.797925	8.6805e-81
9.795419	9.1304e-81
9.792913	9.60362e-81
9.790406	1.01014e-80
9.787900	1.06249e-80
9.785394	1.11756e-80
9.782888	1.17548e-80
9.780382	1.2364e-80
9.777876	1.30048e-80
9.775370	1.36788e-80
9.772864	1.43877e-80
9.770358	1.51334e-80
9.767852	1.59177e-80
9.765346	1.67426e-80
9.762840	1.76103e-80
9.760334	1.8523e-80
9.757828	1.94829e-80
9.755322	2.04926e-80
9.752815	2.15546e-80
9.750309	2.26717e-80
9.747803	2.38466e-80
9.745297	2.50825e-80
9.742791	2.63823e-80
9.740285	2.77495e-80
9.737779	2.91876e-80
9.735273	3.07002e-80
9.732767	3.22911e-80
9.730261	3.39645e-80
9.727755	3.57246e-80
9.725249	3.75759e-80
9.722743	3.95232e-80
9.720237	4.15713e-80
9.717731	4.37256e-80
9.715224	4.59914e-80
9.712718	4.83747e-80
9.710212	5.08815e-80
9.707706	5.35182e-80
9.705200	5.62915e-80
9.702694	5.92084e-80
9.700188	6.22766e-80
9.697682	6.55037e-80
9.695176	6.88979e-80
9.692670	7.24681e-80
9.690164	7.62233e-80
9.687658	8.0173e-80
9.685152	8.43273e-80
9.682646	8.86969e-80
9.680140	9.32929e-80
9.677634	9.8127e-80
9.675127	1.03212e-79
9.672621	1.0856e-79
9.670115	1.14185e-79
9.667609	1.20101e-79
9.665103	1.26324e-79
9.662597	1.3287e-79
9.660091	1.39754e-79
9.657585	1.46996e-79
9.655079	1.54612e-79
9.652573	1.62623e-79
9.650067	1.71049e-79
9.647561	1.79912e-79
9.645055	1.89234e-79
9.642549	1.99038e-79
9.640043	2.09351e-79
9.637536	2.20198e-79
9.635030	2.31607e-79
9.632524	2.43607e-79
9.630018	2.56228e-79
9.627512	2.69504e-79
9.625006	2.83467e-79
9.622500	2.98154e-79
9.619994	3.13601e-79
9.617488	3.29849e-79
9.614982	3.46938e-79
9.612476	3.64913e-79
9.609970	3.83819e-79
9.607464	4.03704e-79
9.604958	4.2462e-79
9.602452	4.46618e-79
9.599945	4.69757e-79
9.597439	4.94094e-79
9.594933	5.19692e-79
9.592427	5.46616e-79
9.589921	5.74934e-79
9.587415	6.0472e-79
9.584909	6.36048e-79
9.582403	6.68999e-79
9.579897	7.03658e-79
9.577391	7.40111e-79
9.574885	7.78453e-79
9.572379	8.18781e-79
9.569873	8.61198e-79
9.567367	9.05812e-79
9.564861	9.52736e-79
9.562354	1.00209e-78
9.559848	1.054e-78
9.557342	1.10861e-78
9.554836	1.16603e-78
9.552330	1.22644e-78
9.549824	1.28997e-78
9.547318	1.3568e-78
9.544812	1.42708e-78
9.542306	1.50101e-78
9.539800	1.57876e-78
9.537294	1.66054e-78
9.534788	1.74656e-78
9.532282	1.83703e-78
9.529776	1.93219e-78
9.527270	2.03228e-78
9.524763	2.13755e-78
9.522257	2.24828e-78
9.519751	2.36473e-78
9.517245	2.48723e-78
9.514739	2.61606e-78
9.512233	2.75157e-78
9.509727	2.8941e-78
9.507221	3.044e-78
9.504715	3.20168e-78
9.502209	3.36751e-78
9.499703	3.54194e-78
9.497197	3.7254e-78
9.494691	3.91837e-78
9.492185	4.12132e-78
9.489679	4.33479e-78
9.487172	4.55932e-78
9.484666	4.79547e-78
9.482160	5.04385e-78
9.479654	5.30509e-78
9.477148	5.57987e-78
9.474642	5.86888e-78
9.472136	6.17285e-78
9.469630	6.49256e-78
9.467124	6.82884e-78
9.464618	7.18252e-78
9.462112	7.55453e-78
9.459606	7.9458e-78
9.457100	8.35733e-78
9.454594	8.79017e-78
9.452088	9.24543e-78
9.449581	9.72426e-78
9.447075	1.02279e-77
9.444569	1.07576e-77
9.442063	1.13148e-77
9.439557	1.19007e-77
9.437051	1.25171e-77
9.434545	1.31653e-77
9.432039	1.38472e-77
9.429533	1.45643e-77
9.427027	1.53186e-77
9.424521	1.61119e-77
9.422015	1.69463e-77
9.419509	1.78239e-77
9.417003	1.8747e-77
9.414497	1.97179e-77
9.411990	2.0739e-77
9.409484	2.1813e-77
9.406978	2.29426e-77
9.404472	2.41307e-77
9.401966	2.53804e-77
9.399460	2.66947e-77
9.396954	2.80771e-77
9.394448	2.95311e-77
9.391942	3.10604e-77
9.389436	3.26688e-77
9.386930	3.43606e-77
9.384424	3.61399e-77
9.381918	3.80114e-77
9.379412	3.99797e-77
9.376906	4.205e-77
9.374399	4.42275e-77
9.371893	4.65177e-77
9.369387	4.89265e-77
9.366881	5.146e-77
9.364375	5.41247e-77
9.361869	5.69274e-77
9.359363	5.98752e-77
9.356857	6.29755e-77
9.354351	6.62365e-77
9.351845	6.96662e-77
9.349339	7.32735e-77
9.346833	7.70676e-77
9.344327	8.10582e-77
9.341821	8.52553e-77
9.339315	8.96697e-77
9.336808	9.43127e-77
9.334302	9.91961e-77
9.331796	1.04332e-76
9.329290	1.09734e-76
9.326784	1.15416e-76
9.324278	1.21392e-76
9.321772	1.27677e-76
9.319266	1.34288e-76
9.316760	1.41241e-76
9.314254	1.48554e-76
9.311748	1.56245e-76
9.309242	1.64335e-76
9.306736	1.72844e-76
9.304230	1.81793e-76
9.301724	1.91205e-76
9.299217	2.01104e-76
9.296711	2.11516e-76
9.294205	2.22467e-76
9.291699	2.33985e-76
9.289193	2.46099e-76
9.286687	2.58841e-76
9.284181	2.72241e-76
9.281675	2.86336e-76
9.279169	3.0116e-76
9.276663	3.16752e-76
9.274157	3.3315e-76
9.271651	3.50398e-76
9.269145	3.68538e-76
9.266639	3.87618e-76
9.264133	4.07685e-76
9.261626	4.28791e-76
9.259120	4.50989e-76
9.256614	4.74336e-76
9.254108	4.98892e-76
9.251602	5.24719e-76
9.249096	5.51883e-76
9.246590	5.80453e-76
9.244084	6.10502e-76
9.241578	6.42106e-76
9.239072	6.75346e-76
9.236566	7.10307e-76
9.234060	7.47077e-76
9.231554	7.85751e-76
9.229048	8.26426e-76
9.226542	8.69207e-76
9.224035	9.14201e-76
9.221529	9.61525e-76
9.219023	1.0113e-75
9.216517	1.06365e-75
9.214011	1.11871e-75
9.211505	1.17662e-75
9.208999	1.23752e-75
9.206493	1.30158e-75
9.203987	1.36895e-75
9.201481	1.43982e-75
9.198975	1.51434e-75
9.196469	1.59273e-75
9.193963	1.67517e-75
9.191457	1.76188e-75
9.188951	1.85308e-75
9.186444	1.949e-75
9.183938	2.04988e-75
9.181432	2.15598e-75
9.178926	2.26757e-75
9.176420	2.38494e-75
9.173914	2.50839e-75
9.171408	2.63822e-75
9.168902	2.77477e-75
9.166396	2.91839e-75
9.163890	3.06944e-75
9.161384	3.22831e-75
9.158878	3.3954e-75
9.156372	3.57114e-75
9.153866	3.75597e-75
9.151360	3.95036e-75
9.148853	4.15482e-75
9.146347	4.36986e-75
9.143841	4.59603e-75
9.141335	4.8339e-75
9.138829	5.08408e-75
9.136323	5.3472e-75
9.133817	5.62395e-75
9.131311	5.91501e-75
9.128805	6.22114e-75
9.126299	6.5431e-75
9.123793	6.88173e-75
9.121287	7.23788e-75
9.118781	7.61247e-75
9.116275	8.00643e-75
9.113769	8.42078e-75
9.111262	8.85658e-75
9.108756	9.31492e-75
9.106250	9.79698e-75
9.103744	1.0304e-74
9.101238	1.08372e-74
9.098732	1.13981e-74
9.096226	1.19879e-74
9.093720	1.26083e-74
9.091214	1.32608e-74
9.088708	1.3947e-74
9.086202	1.46687e-74
9.083696	1.54278e-74
9.081190	1.62262e-74
9.078684	1.70658e-74
9.076178	1.7949e-74
9.073671	1.88778e-74
9.071165	1.98547e-74
9.068659	2.08821e-74
9.066153	2.19626e-74
9.063647	2.30991e-74
9.061141	2.42944e-74
9.058635	2.55515e-74
9.056129	2.68737e-74
9.053623	2.82643e-74
9.051117	2.97268e-74
9.048611	3.1265e-74
9.046105	3.28828e-74
9.043599	3.45843e-74
9.041093	3.63738e-74
9.038587	3.82559e-74
9.036081	4.02353e-74
9.033574	4.23172e-74
9.031068	4.45068e-74
9.028562	4.68097e-74
9.026056	4.92317e-74
9.023550	5.1779e-74
9.021044	5.44581e-74
9.018538	5.72758e-74
9.016032	6.02392e-74
9.013526	6.3356e-74
9.011020	6.6634e-74
9.008514	7.00816e-74
9.006008	7.37076e-74
9.003502	7.75211e-74
9.000996	8.1532e-74
8.998490	8.57503e-74
8.995983	9.01868e-74
8.993477	9.48529e-74
8.990971	9.97603e-74
8.988465	1.04922e-73
8.985959	1.1035e-73
8.983453	1.16059e-73
8.980947	1.22063e-73
8.978441	1.28378e-73
8.975935	1.3502e-73
8.973429	1.42005e-73
8.970923	1.49352e-73
8.968417	1.57079e-73
8.965911	1.65205e-73
8.963405	1.73752e-73
8.960899	1.8274e-73
8.958392	1.92194e-73
8.955886	2.02137e-73
8.953380	2.12594e-73
8.950874	2.23592e-73
8.948368	2.35159e-73
8.945862	2.47324e-73
8.943356	2.60118e-73
8.940850	2.73574e-73
8.938344	2.87726e-73
8.935838	3.02611e-73
8.933332	3.18265e-73
8.930826	3.34728e-73
8.928320	3.52044e-73
8.925814	3.70255e-73
8.923308	3.89407e-73
8.920801	4.09551e-73
8.918295	4.30736e-73
8.915789	4.53017e-73
8.913283	4.7645e-73
8.910777	5.01096e-73
8.908271	5.27016e-73
8.905765	5.54277e-73
8.903259	5.82947e-73
8.900753	6.13101e-73
8.898247	6.44814e-73
8.895741	6.78167e-73
8.893235	7.13245e-73
8.890729	7.50137e-73
8.888223	7.88938e-73
8.885717	8.29744e-73
8.883210	8.72662e-73
8.880704	9.17799e-73
8.878198	9.6527e-73
8.875692	1.0152e-72
8.873186	1.0677e-72
8.870680	1.12293e-72
8.868174	1.18101e-72
8.865668	1.24209e-72
8.863162	1.30633e-72
8.860656	1.3739e-72
8.858150	1.44496e-72
8.855644	1.51969e-72
8.853138	1.59829e-72
8.850632	1.68095e-72
8.848126	1.76789e-72
8.845619	1.85932e-72
8.843113	1.95548e-72
8.840607	2.05662e-72
8.838101	2.16298e-72
8.835595	2.27484e-72
8.833089	2.39249e-72
8.830583	2.51622e-72
8.828077	2.64636e-72
8.825571	2.78321e-72
8.823065	2.92715e-72
8.820559	3.07853e-72
8.818053	3.23774e-72
8.815547	3.40518e-72
8.813041	3.58127e-72
8.810535	3.76648e-72
8.808028	3.96126e-72
8.805522	4.16611e-72
8.803016	4.38155e-72
8.800510	4.60813e-72
8.798004	4.84643e-72
8.795498	5.09705e-72
8.792992	5.36063e-72
8.790486	5.63784e-72
8.787980	5.92938e-72
8.785474	6.23599e-72
8.782968	6.55846e-72
8.780462	6.8976e-72
8.777956	7.25427e-72
8.775450	7.62939e-72
8.772944	8.0239e-72
8.770437	8.43881e-72
8.767931	8.87517e-72
8.765425	9.33409e-72
8.762919	9.81673e-72
8.760413	1.03243e-71
8.757907	1.08582e-71
8.755401	1.14196e-71
8.752895	1.20101e-71
8.750389	1.26311e-71
8.747883	1.32842e-71
8.745377	1.39711e-71
8.742871	1.46934e-71
8.740365	1.54532e-71
8.737859	1.62522e-71
8.735353	1.70925e-71
8.732846	1.79762e-71
8.730340	1.89057e-71
8.727834	1.98832e-71
8.725328	2.09112e-71
8.722822	2.19923e-71
8.720316	2.31294e-71
8.717810	2.43252e-71
8.715304	2.55829e-71
8.712798	2.69056e-71
8.710292	2.82966e-71
8.707786	2.97596e-71
8.705280	3.12981e-71
8.702774	3.29163e-71
8.700268	3.4618e-71
8.697762	3.64078e-71
8.695255	3.829e-71
8.692749	4.02695e-71
8.690243	4.23514e-71
8.687737	4.45409e-71
8.685231	4.68436e-71
8.682725	4.92653e-71
8.680219	5.18121e-71
8.677713	5.44906e-71
8.675207	5.73076e-71
8.672701	6.02702e-71
8.670195	6.33859e-71
8.667689	6.66626e-71
8.665183	7.01088e-71
8.662677	7.3733e-71
8.660171	7.75446e-71
8.657664	8.15532e-71
8.655158	8.5769e-71
8.652652	9.02027e-71
8.650146	9.48655e-71
8.647640	9.97694e-71
8.645134	1.04927e-70
8.642628	1.10351e-70
8.640122	1.16055e-70
8.637616	1.22054e-70
8.635110	1.28363e-70
8.632604	1.34998e-70
8.630098	1.41976e-70
8.627592	1.49315e-70
8.625086	1.57033e-70
8.622580	1.6515e-70
8.620073	1.73686e-70
8.617567	1.82664e-70
8.615061	1.92105e-70
8.612555	2.02035e-70
8.610049	2.12478e-70
8.607543	2.2346e-70
8.605037	2.3501e-70
8.602531	2.47157e-70
8.600025	2.59931e-70
8.597519	2.73366e-70
8.595013	2.87495e-70
8.592507	3.02354e-70
8.590001	3.17981e-70
8.587495	3.34416e-70
8.584989	3.517e-70
8.582482	3.69877e-70
8.579976	3.88994e-70
8.577470	4.09098e-70
8.574964	4.30242e-70
8.572458	4.52478e-70
8.569952	4.75863e-70
8.567446	5.00456e-70
8.564940	5.2632e-70
8.562434	5.53521e-70
8.559928	5.82127e-70
8.557422	6.12212e-70
8.554916	6.43851e-70
8.552410	6.77125e-70
8.549904	7.12118e-70
8.547398	7.4892e-70
8.544891	7.87623e-70
8.542385	8.28326e-70
8.539879	8.71132e-70
8.537373	9.1615e-70
8.534867	9.63494e-70
8.532361	1.01328e-69
8.529855	1.06565e-69
8.527349	1.12072e-69
8.524843	1.17863e-69
8.522337	1.23954e-69
8.519831	1.30359e-69
8.517325	1.37095e-69
8.514819	1.4418e-69
8.512313	1.5163e-69
8.509807	1.59465e-69
8.507300	1.67705e-69
8.504794	1.76371e-69
8.502288	1.85485e-69
8.499782	1.95069e-69
8.497276	2.05149e-69
8.494770	2.15749e-69
8.492264	2.26897e-69
8.489758	2.38621e-69
8.487252	2.50951e-69
8.484746	2.63917e-69
8.482240	2.77554e-69
8.479734	2.91895e-69
8.477228	3.06977e-69
8.474722	3.22838e-69
8.472216	3.39519e-69
8.469709	3.57061e-69
8.467203	3.75509e-69
8.464697	3.94911e-69
8.462191	4.15315e-69
8.459685	4.36773e-69
8.457179	4.59339e-69
8.454673	4.83072e-69
8.452167	5.0803e-69
8.449661	5.34277e-69
8.447155	5.61881e-69
8.444649	5.9091e-69
8.442143	6.21439e-69
8.439637	6.53545e-69
8.437131	6.87309e-69
8.434625	7.22818e-69
8.432118	7.6016e-69
8.429612	7.99432e-69
8.427106	8.40732e-69
8.424600	8.84166e-69
8.422094	9.29843e-69
8.419588	9.7788e-69
8.417082	1.0284e-68
8.414576	1.08153e-68
8.412070	1.1374e-68
8.409564	1.19615e-68
8.407058	1.25795e-68
8.404552	1.32293e-68
8.402046	1.39127e-68
8.399540	1.46314e-68
8.397034	1.53872e-68
8.394527	1.61821e-68
8.392021	1.7018e-68
8.389515	1.78971e-68
8.387009	1.88216e-68
8.384503	1.97939e-68
8.381997	2.08163e-68
8.379491	2.18916e-68
8.376985	2.30224e-68
8.374479	2.42116e-68
8.371973	2.54622e-68
8.369467	2.67775e-68
8.366961	2.81606e-68
8.364455	2.96152e-68
8.361949	3.11449e-68
8.359443	3.27536e-68
8.356937	3.44454e-68
8.354430	3.62246e-68
8.351924	3.80956e-68
8.349418	4.00633e-68
8.346912	4.21326e-68
8.344406	4.43087e-68
8.341900	4.65972e-68
8.339394	4.9004e-68
8.336888	5.1535e-68
8.334382	5.41967e-68
8.331876	5.69959e-68
8.329370	5.99396e-68
8.326864	6.30353e-68
8.324358	6.62909e-68
8.321852	6.97146e-68
8.319346	7.33151e-68
8.316839	7.71016e-68
8.314333	8.10835e-68
8.311827	8.52711e-68
8.309321	8.9675e-68
8.306815	9.43062e-68
8.304309	9.91766e-68
8.301803	1.04298e-67
8.299297	1.09685e-67
8.296791	1.15349e-67
8.294285	1.21306e-67
8.291779	1.27571e-67
8.289273	1.34159e-67
8.286767	1.41087e-67
8.284261	1.48373e-67
8.281755	1.56035e-67
8.279248	1.64093e-67
8.276742	1.72567e-67
8.274236	1.81478e-67
8.271730	1.90849e-67
8.269224	2.00705e-67
8.266718	2.11069e-67
8.264212	2.21968e-67
8.261706	2.3343e-67
8.259200	2.45484e-67
8.256694	2.5816e-67
8.254188	2.7149e-67
8.251682	2.85509e-67
8.249176	3.00252e-67
8.246670	3.15755e-67
8.244164	3.3206e-67
8.241657	3.49205e-67
8.239151	3.67236e-67
8.236645	3.86198e-67
8.234139	4.06139e-67
8.231633	4.2711e-67
8.229127	4.49163e-67
8.226621	4.72354e-67
8.224115	4.96743e-67
8.221609	5.22391e-67
8.219103	5.49363e-67
8.216597	5.77727e-67
8.214091	6.07556e-67
8.211585	6.38924e-67
8.209079	6.71912e-67
8.206573	7.06602e-67
8.204066	7.43084e-67
8.201560	7.81448e-67
8.199054	8.21794e-67
8.196548	8.64221e-67
8.194042	9.08839e-67
8.191536	9.5576e-67
8.189030	1.0051e-66
8.186524	1.05699e-66
8.184018	1.11156e-66
8.181512	1.16895e-66
8.179006	1.2293e-66
8.176500	1.29276e-66
8.173994	1.3595e-66
8.171488	1.42968e-66
8.168982	1.50349e-66
8.166475	1.5811e-66
8.163969	1.66272e-66
8.161463	1.74856e-66
8.158957	1.83882e-66
8.156451	1.93375e-66
8.153945	2.03357e-66
8.151439	2.13854e-66
8.148933	2.24894e-66
8.146427	2.36503e-66
8.143921	2.48711e-66
8.141415	2.6155e-66
8.138909	2.75051e-66
8.136403	2.89249e-66
8.133897	3.04179e-66
8.131391	3.19881e-66
8.128884	3.36392e-66
8.126378	3.53756e-66
8.123872	3.72016e-66
8.121366	3.91218e-66
8.118860	4.11411e-66
8.116354	4.32647e-66
8.113848	4.54978e-66
8.111342	4.78462e-66
8.108836	5.03157e-66
8.106330	5.29128e-66
8.103824	5.56438e-66
8.101318	5.85158e-66
8.098812	6.1536e-66
8.096306	6.4712e-66
8.093800	6.8052e-66
8.091293	7.15643e-66
8.088787	7.52578e-66
8.086281	7.9142e-66
8.083775	8.32266e-66
8.081269	8.75219e-66
8.078763	9.2039e-66
8.076257	9.67891e-66
8.073751	1.01784e-65
8.071245	1.07037e-65
8.068739	1.12561e-65
8.066233	1.1837e-65
8.063727	1.24479e-65
8.061221	1.30903e-65
8.058715	1.37659e-65
8.056209	1.44763e-65
8.053702	1.52234e-65
8.051196	1.6009e-65
8.048690	1.68351e-65
8.046184	1.77039e-65
8.043678	1.86175e-65
8.041172	1.95783e-65
8.038666	2.05886e-65
8.036160	2.1651e-65
8.033654	2.27683e-65
8.031148	2.39432e-65
8.028642	2.51787e-65
8.026136	2.6478e-65
8.023630	2.78443e-65
8.021124	2.92811e-65
8.018618	3.0792e-65
8.016111	3.23809e-65
8.013605	3.40517e-65
8.011099	3.58088e-65
8.008593	3.76565e-65
8.006087	3.95995e-65
8.003581	4.16428e-65
8.001075	4.37915e-65
7.998569	4.6051e-65
7.996063	4.84271e-65
7.993557	5.09258e-65
7.991051	5.35533e-65
7.988545	5.63165e-65
7.986039	5.92222e-65
7.983533	6.22777e-65
7.981027	6.54909e-65
7.978520	6.88699e-65
7.976014	7.24232e-65
7.973508	7.61597e-65
7.971002	8.00891e-65
7.968496	8.42211e-65
7.965990	8.85663e-65
7.963484	9.31356e-65
7.960978	9.79406e-65
7.958472	1.02993e-64
7.955966	1.08307e-64
7.953460	1.13895e-64
7.950954	1.1977e-64
7.948448	1.25949e-64
7.945942	1.32447e-64
7.943436	1.3928e-64
7.940929	1.46465e-64
7.938423	1.54021e-64
7.935917	1.61966e-64
7.933411	1.70322e-64
7.930905	1.79108e-64
7.928399	1.88347e-64
7.925893	1.98063e-64
7.923387	2.08281e-64
7.920881	2.19025e-64
7.918375	2.30323e-64
7.915869	2.42204e-64
7.913363	2.54698e-64
7.910857	2.67836e-64
7.908351	2.81652e-64
7.905845	2.9618e-64
7.903338	3.11458e-64
7.900832	3.27524e-64
7.898326	3.44418e-64
7.895820	3.62183e-64
7.893314	3.80865e-64
7.890808	4.0051e-64
7.888302	4.21168e-64
7.885796	4.42892e-64
7.883290	4.65736e-64
7.880784	4.89758e-64
7.878278	5.15018e-64
7.875772	5.41582e-64
7.873266	5.69515e-64
7.870760	5.98889e-64
7.868254	6.29778e-64
7.865747	6.62259e-64
7.863241	6.96415e-64
7.860735	7.32333e-64
7.858229	7.70103e-64
7.855723	8.09821e-64
7.853217	8.51587e-64
7.850711	8.95506e-64
7.848205	9.4169e-64
7.845699	9.90256e-64
7.843193	1.04133e-63
7.840687	1.09503e-63
7.838181	1.1515e-63
7.835675	1.21089e-63
7.833169	1.27333e-63
7.830663	1.339e-63
7.828156	1.40805e-63
7.825650	1.48066e-63
7.823144	1.55702e-63
7.820638	1.63731e-63
7.818132	1.72174e-63
7.815626	1.81053e-63
7.813120	1.90389e-63
7.810614	2.00207e-63
7.808108	2.10531e-63
7.805602	2.21388e-63
7.803096	2.32804e-63
7.800590	2.44808e-63
7.798084	2.57432e-63
7.795578	2.70706e-63
7.793072	2.84665e-63
7.790565	2.99343e-63
7.788059	3.14778e-63
7.785553	3.31009e-63
7.783047	3.48076e-63
7.780541	3.66024e-63
7.778035	3.84897e-63
7.775529	4.04742e-63
7.773023	4.25611e-63
7.770517	4.47556e-63
7.768011	4.70632e-63
7.765505	4.94897e-63
7.762999	5.20413e-63
7.760493	5.47245e-63
7.757987	5.7546e-63
7.755481	6.05129e-63
7.752974	6.36328e-63
7.750468	6.69135e-63
7.747962	7.03634e-63
7.745456	7.3991e-63
7.742950	7.78057e-63
7.740444	8.18169e-63
7.737938	8.6035e-63
7.735432	9.04704e-63
7.732926	9.51345e-63
7.730420	1.00039e-62
7.727914	1.05196e-62
7.725408	1.1062e-62
7.722902	1.16322e-62
7.720396	1.22319e-62
7.717890	1.28624e-62
7.715383	1.35255e-62
7.712877	1.42228e-62
7.710371	1.49559e-62
7.707865	1.57269e-62
7.705359	1.65376e-62
7.702853	1.73901e-62
7.700347	1.82866e-62
7.697841	1.92292e-62
7.695335	2.02204e-62
7.692829	2.12627e-62
7.690323	2.23587e-62
7.687817	2.35112e-62
7.685311	2.47231e-62
7.682805	2.59975e-62
7.680299	2.73375e-62
7.677793	2.87466e-62
7.675286	3.02283e-62
7.672780	3.17864e-62
7.670274	3.34248e-62
7.667768	3.51476e-62
7.665262	3.69591e-62
7.662756	3.88641e-62
7.660250	4.08672e-62
7.657744	4.29735e-62
7.655238	4.51884e-62
7.652732	4.75174e-62
7.650226	4.99664e-62
7.647720	5.25417e-62
7.645214	5.52496e-62
7.642708	5.80971e-62
7.640202	6.10913e-62
7.637695	6.42397e-62
7.635189	6.75505e-62
7.632683	7.10318e-62
7.630177	7.46925e-62
7.627671	7.85418e-62
7.625165	8.25895e-62
7.622659	8.68457e-62
7.620153	9.13212e-62
7.617647	9.60274e-62
7.615141	1.00976e-61
7.612635	1.0618e-61
7.610129	1.11651e-61
7.607623	1.17405e-61
7.605117	1.23455e-61
7.602611	1.29817e-61
7.600104	1.36506e-61
7.597598	1.43541e-61
7.595092	1.50937e-61
7.592586	1.58715e-61
7.590080	1.66893e-61
7.587574	1.75493e-61
7.585068	1.84536e-61
7.582562	1.94045e-61
7.580056	2.04043e-61
7.577550	2.14557e-61
7.575044	2.25612e-61
7.572538	2.37237e-61
7.570032	2.49461e-61
7.567526	2.62314e-61
7.565020	2.7583e-61
7.562513	2.90042e-61
7.560007	3.04986e-61
7.557501	3.207e-61
7.554995	3.37223e-61
7.552489	3.54598e-61
7.549983	3.72867e-61
7.547477	3.92078e-61
7.544971	4.12278e-61
7.542465	4.33519e-61
7.539959	4.55854e-61
7.537453	4.79339e-61
7.534947	5.04034e-61
7.532441	5.30001e-61
7.529935	5.57306e-61
7.527429	5.86017e-61
7.524922	6.16207e-61
7.522416	6.47952e-61
7.519910	6.81333e-61
7.517404	7.16432e-61
7.514898	7.5334e-61
7.512392	7.92148e-61
7.509886	8.32955e-61
7.507380	8.75864e-61
7.504874	9.20983e-61
7.502368	9.68426e-61
7.499862	1.01831e-60
7.497356	1.07077e-60
7.494850	1.12593e-60
7.492344	1.18392e-60
7.489838	1.24491e-60
7.487331	1.30903e-60
7.484825	1.37646e-60
7.482319	1.44736e-60
7.479813	1.52192e-60
7.477307	1.60031e-60
7.474801	1.68274e-60
7.472295	1.76941e-60
7.469789	1.86055e-60
7.467283	1.95638e-60
7.464777	2.05715e-60
7.462271	2.1631e-60
7.459765	2.27451e-60
7.457259	2.39166e-60
7.454753	2.51484e-60
7.452247	2.64437e-60
7.449740	2.78056e-60
7.447234	2.92377e-60
7.444728	3.07435e-60
7.442222	3.23269e-60
7.439716	3.39918e-60
7.437210	3.57424e-60
7.434704	3.75832e-60
7.432198	3.95187e-60
7.429692	4.15539e-60
7.427186	4.3694e-60
7.424680	4.59441e-60
7.422174	4.83102e-60
7.419668	5.07981e-60
7.417162	5.34141e-60
7.414656	5.61647e-60
7.412149	5.9057e-60
7.409643	6.20983e-60
7.407137	6.5296e-60
7.404631	6.86585e-60
7.402125	7.2194e-60
7.399619	7.59116e-60
7.397113	7.98206e-60
7.394607	8.39308e-60
7.392101	8.82527e-60
7.389595	9.2797e-60
7.387089	9.75754e-60
7.384583	1.026e-59
7.382077	1.07883e-59
7.379571	1.13438e-59
7.377065	1.19278e-59
7.374558	1.2542e-59
7.372052	1.31878e-59
7.369546	1.38668e-59
7.367040	1.45808e-59
7.364534	1.53315e-59
7.362028	1.61209e-59
7.359522	1.69509e-59
7.357016	1.78236e-59
7.354510	1.87413e-59
7.352004	1.97062e-59
7.349498	2.07208e-59
7.346992	2.17876e-59
7.344486	2.29093e-59
7.341980	2.40888e-59
7.339474	2.53289e-59
7.336967	2.66329e-59
7.334461	2.8004e-59
7.331955	2.94457e-59
7.329449	3.09616e-59
7.326943	3.25555e-59
7.324437	3.42315e-59
7.321931	3.59937e-59
7.319425	3.78467e-59
7.316919	3.9795e-59
7.314413	4.18435e-59
7.311907	4.39975e-59
7.309401	4.62624e-59
7.306895	4.86439e-59
7.304389	5.11479e-59
7.301883	5.37807e-59
7.299376	5.65491e-59
7.296870	5.946e-59
7.294364	6.25207e-59
7.291858	6.57388e-59
7.289352	6.91226e-59
7.286846	7.26806e-59
7.284340	7.64216e-59
7.281834	8.03552e-59
7.279328	8.44912e-59
7.276822	8.88401e-59
7.274316	9.34127e-59
7.271810	9.82207e-59
7.269304	1.03276e-58
7.266798	1.08592e-58
7.264292	1.14181e-58
7.261785	1.20057e-58
7.259279	1.26236e-58
7.256773	1.32733e-58
7.254267	1.39565e-58
7.251761	1.46748e-58
7.249255	1.543e-58
7.246749	1.62241e-58
7.244243	1.70591e-58
7.241737	1.7937e-58
7.239231	1.88601e-58
7.236725	1.98307e-58
7.234219	2.08513e-58
7.231713	2.19243e-58
7.229207	2.30526e-58
7.226701	2.42389e-58
7.224194	2.54862e-58
7.221688	2.67978e-58
7.219182	2.81768e-58
7.216676	2.96267e-58
7.214170	3.11513e-58
7.211664	3.27543e-58
7.209158	3.44397e-58
7.206652	3.62119e-58
7.204146	3.80753e-58
7.201640	4.00345e-58
7.199134	4.20945e-58
7.196628	4.42605e-58
7.194122	4.65379e-58
7.191616	4.89324e-58
7.189110	5.14502e-58
7.186603	5.40975e-58
7.184097	5.6881e-58
7.181591	5.98076e-58
7.179085	6.28848e-58
7.176579	6.61203e-58
7.174073	6.95223e-58
7.171567	7.30992e-58
7.169061	7.68602e-58
7.166555	8.08146e-58
7.164049	8.49724e-58
7.161543	8.93441e-58
7.159037	9.39406e-58
7.156531	9.87736e-58
7.154025	1.03855e-57
7.151519	1.09198e-57
7.149012	1.14816e-57
7.146506	1.20723e-57
7.144000	1.26933e-57
7.141494	1.33463e-57
7.138988	1.40329e-57
7.136482	1.47548e-57
7.133976	1.55138e-57
7.131470	1.63119e-57
7.128964	1.7151e-57
7.126458	1.80333e-57
7.123952	1.89609e-57
7.121446	1.99363e-57
7.118940	2.09618e-57
7.116434	2.20401e-57
7.113928	2.31738e-57
7.111421	2.43658e-57
7.108915	2.56191e-57
7.106409	2.69369e-57
7.103903	2.83224e-57
7.101397	2.97792e-57
7.098891	3.1311e-57
7.096385	3.29214e-57
7.093879	3.46147e-57
7.091373	3.63951e-57
7.088867	3.82671e-57
7.086361	4.02352e-57
7.083855	4.23046e-57
7.081349	4.44805e-57
7.078843	4.67682e-57
7.076337	4.91735e-57
7.073830	5.17025e-57
7.071324	5.43616e-57
7.068818	5.71574e-57
7.066312	6.00969e-57
7.063806	6.31876e-57
7.061300	6.64372e-57
7.058794	6.98539e-57
7.056288	7.34463e-57
7.053782	7.72234e-57
7.051276	8.11947e-57
7.048770	8.53701e-57
7.046264	8.97603e-57
7.043758	9.43761e-57
7.041252	9.92293e-57
7.038746	1.04332e-56
7.036240	1.09697e-56
7.033733	1.15338e-56
7.031227	1.21269e-56
7.028721	1.27505e-56
7.026215	1.34061e-56
7.023709	1.40954e-56
7.021203	1.48202e-56
7.018697	1.55823e-56
7.016191	1.63835e-56
7.013685	1.72259e-56
7.011179	1.81116e-56
7.008673	1.90429e-56
7.006167	2.0022e-56
7.003661	2.10514e-56
7.001155	2.21338e-56
6.998649	2.32718e-56
6.996142	2.44683e-56
6.993636	2.57263e-56
6.991130	2.7049e-56
6.988624	2.84397e-56
6.986118	2.99018e-56
6.983612	3.14391e-56
6.981106	3.30554e-56
6.978600	3.47548e-56
6.976094	3.65416e-56
6.973588	3.84202e-56
6.971082	4.03953e-56
6.968576	4.2472e-56
6.966070	4.46554e-56
6.963564	4.6951e-56
6.961058	4.93646e-56
6.958551	5.19023e-56
6.956045	5.45704e-56
6.953539	5.73756e-56
6.951033	6.0325e-56
6.948527	6.34259e-56
6.946021	6.66863e-56
6.943515	7.01142e-56
6.941009	7.37182e-56
6.938503	7.75075e-56
6.935997	8.14915e-56
6.933491	8.56803e-56
6.930985	9.00843e-56
6.928479	9.47146e-56
6.925973	9.95829e-56
6.923467	1.04701e-55
6.920960	1.10083e-55
6.918454	1.15741e-55
6.915948	1.2169e-55
6.913442	1.27944e-55
6.910936	1.3452e-55
6.908430	1.41434e-55
6.905924	1.48703e-55
6.903418	1.56345e-55
6.900912	1.64381e-55
6.898406	1.72829e-55
6.895900	1.81711e-55
6.893394	1.91049e-55
6.890888	2.00868e-55
6.888382	2.11191e-55
6.885876	2.22044e-55
6.883369	2.33455e-55
6.880863	2.45452e-55
6.878357	2.58066e-55
6.875851	2.71327e-55
6.873345	2.8527e-55
6.870839	2.9993e-55
6.868333	3.15342e-55
6.865827	3.31546e-55
6.863321	3.48583e-55
6.860815	3.66495e-55
6.858309	3.85328e-55
6.855803	4.05127e-55
6.853297	4.25944e-55
6.850791	4.47831e-55
6.848285	4.70842e-55
6.845778	4.95034e-55
6.843272	5.2047e-55
6.840766	5.47212e-55
6.838260	5.75328e-55
6.835754	6.04889e-55
6.833248	6.35967e-55
6.830742	6.68643e-55
6.828236	7.02996e-55
6.825730	7.39115e-55
6.823224	7.77088e-55
6.820718	8.17012e-55
6.818212	8.58987e-55
6.815706	9.03118e-55
6.813200	9.49516e-55
6.810694	9.98296e-55
6.808187	1.04958e-54
6.805681	1.1035e-54
6.803175	1.16019e-54
6.800669	1.21979e-54
6.798163	1.28246e-54
6.795657	1.34834e-54
6.793151	1.4176e-54
6.790645	1.49043e-54
6.788139	1.56699e-54
6.785633	1.64748e-54
6.783127	1.73211e-54
6.780621	1.82108e-54
6.778115	1.91463e-54
6.775609	2.01298e-54
6.773103	2.11637e-54
6.770596	2.22508e-54
6.768090	2.33937e-54
6.765584	2.45953e-54
6.763078	2.58586e-54
6.760572	2.71868e-54
6.758066	2.85832e-54
6.755560	3.00513e-54
6.753054	3.15948e-54
6.750548	3.32175e-54
6.748042	3.49236e-54
6.745536	3.67172e-54
6.743030	3.8603e-54
6.740524	4.05856e-54
6.738018	4.267e-54
6.735512	4.48614e-54
6.733005	4.71654e-54
6.730499	4.95876e-54
6.727993	5.21342e-54
6.725487	5.48116e-54
6.722981	5.76264e-54
6.720475	6.05857e-54
6.717969	6.3697e-54
6.715463	6.6968e-54
6.712957	7.0407e-54
6.710451	7.40225e-54
6.707945	7.78237e-54
6.705439	8.182e-54
6.702933	8.60214e-54
6.700427	9.04386e-54
6.697921	9.50825e-54
6.695414	9.99648e-54
6.692908	1.05098e-53
6.690402	1.10494e-53
6.687896	1.16168e-53
6.685390	1.22132e-53
6.682884	1.28403e-53
6.680378	1.34996e-53
6.677872	1.41928e-53
6.675366	1.49215e-53
6.672860	1.56876e-53
6.670354	1.6493e-53
6.667848	1.73398e-53
6.665342	1.823e-53
6.662836	1.9166e-53
6.660330	2.015e-53
6.657823	2.11845e-53
6.655317	2.22721e-53
6.652811	2.34155e-53
6.650305	2.46176e-53
6.647799	2.58814e-53
6.645293	2.721e-53
6.642787	2.86069e-53
6.640281	3.00754e-53
6.637775	3.16193e-53
6.635269	3.32425e-53
6.632763	3.4949e-53
6.630257	3.6743e-53
6.627751	3.86291e-53
6.625245	4.0612e-53
6.622739	4.26967e-53
6.620232	4.48883e-53
6.617726	4.71925e-53
6.615220	4.96148e-53
6.612714	5.21615e-53
6.610208	5.48389e-53
6.607702	5.76536e-53
6.605196	6.06128e-53
6.602690	6.37239e-53
6.600184	6.69946e-53
6.597678	7.04331e-53
6.595172	7.40481e-53
6.592666	7.78485e-53
6.590160	8.1844e-53
6.587654	8.60445e-53
6.585148	9.04605e-53
6.582641	9.51031e-53
6.580135	9.99839e-53
6.577629	1.05115e-52
6.575123	1.1051e-52
6.572617	1.16181e-52
6.570111	1.22143e-52
6.567605	1.28411e-52
6.565099	1.35001e-52
6.562593	1.41929e-52
6.560087	1.49212e-52
6.557581	1.56869e-52
6.555075	1.64919e-52
6.552569	1.73382e-52
6.550063	1.82279e-52
6.547557	1.91632e-52
6.545050	2.01465e-52
6.542544	2.11803e-52
6.540038	2.22671e-52
6.537532	2.34096e-52
6.535026	2.46108e-52
6.532520	2.58736e-52
6.530014	2.72011e-52
6.527508	2.85968e-52
6.525002	3.0064e-52
6.522496	3.16065e-52
6.519990	3.32281e-52
6.517484	3.49329e-52
6.514978	3.67252e-52
6.512472	3.86094e-52
6.509966	4.05902e-52
6.507459	4.26726e-52
6.504953	4.48618e-52
6.502447	4.71634e-52
6.499941	4.95829e-52
6.497435	5.21266e-52
6.494929	5.48007e-52
6.492423	5.7612e-52
6.489917	6.05675e-52
6.487411	6.36745e-52
6.484905	6.69409e-52
6.482399	7.03748e-52
6.479893	7.39848e-52
6.477387	7.77799e-52
6.474881	8.17697e-52
6.472375	8.59641e-52
6.469868	9.03736e-52
6.467362	9.50092e-52
6.464856	9.98825e-52
6.462350	1.05006e-51
6.459844	1.10392e-51
6.457338	1.16054e-51
6.454832	1.22006e-51
6.452326	1.28264e-51
6.449820	1.34843e-51
6.447314	1.41759e-51
6.444808	1.49029e-51
6.442302	1.56672e-51
6.439796	1.64708e-51
6.437290	1.73155e-51
6.434784	1.82035e-51
6.432277	1.91371e-51
6.429771	2.01185e-51
6.427265	2.11503e-51
6.424759	2.22349e-51
6.422253	2.33752e-51
6.419747	2.45739e-51
6.417241	2.58341e-51
6.414735	2.71589e-51
6.412229	2.85516e-51
6.409723	3.00157e-51
6.407217	3.15549e-51
6.404711	3.3173e-51
6.402205	3.4874e-51
6.399699	3.66622e-51
6.397193	3.85421e-51
6.394686	4.05184e-51
6.392180	4.2596e-51
6.389674	4.478e-51
6.387168	4.70761e-51
6.384662	4.94898e-51
6.382156	5.20273e-51
6.379650	5.46948e-51
6.377144	5.74991e-51
6.374638	6.04471e-51
6.372132	6.35462e-51
6.369626	6.68042e-51
6.367120	7.02291e-51
6.364614	7.38296e-51
6.362108	7.76147e-51
6.359602	8.15937e-51
6.357096	8.57767e-51
6.354589	9.0174e-51
6.352083	9.47968e-51
6.349577	9.96565e-51
6.347071	1.04765e-50
6.344565	1.10136e-50
6.342059	1.15782e-50
6.339553	1.21717e-50
6.337047	1.27956e-50
6.334541	1.34515e-50
6.332035	1.4141e-50
6.329529	1.48659e-50
6.327023	1.56279e-50
6.324517	1.64289e-50
6.322011	1.7271e-50
6.319505	1.81563e-50
6.316998	1.90869e-50
6.314492	2.00652e-50
6.311986	2.10936e-50
6.309480	2.21747e-50
6.306974	2.33112e-50
6.304468	2.4506e-50
6.301962	2.5762e-50
6.299456	2.70823e-50
6.296950	2.84703e-50
6.294444	2.99294e-50
6.291938	3.14632e-50
6.289432	3.30757e-50
6.286926	3.47707e-50
6.284420	3.65526e-50
6.281914	3.84258e-50
6.279407	4.0395e-50
6.276901	4.2465e-50
6.274395	4.46411e-50
6.271889	4.69287e-50
6.269383	4.93335e-50
6.266877	5.18614e-50
6.264371	5.45189e-50
6.261865	5.73125e-50
6.259359	6.02492e-50
6.256853	6.33364e-50
6.254347	6.65817e-50
6.251841	6.99933e-50
6.249335	7.35796e-50
6.246829	7.73496e-50
6.244323	8.13127e-50
6.241816	8.54788e-50
6.239310	8.98583e-50
6.236804	9.44622e-50
6.234298	9.93018e-50
6.231792	1.04389e-49
6.229286	1.09738e-49
6.226780	1.1536e-49
6.224274	1.2127e-49
6.221768	1.27482e-49
6.219262	1.34013e-49
6.216756	1.40879e-49
6.214250	1.48095e-49
6.211744	1.55682e-49
6.209238	1.63657e-49
6.206732	1.72041e-49
6.204225	1.80854e-49
6.201719	1.90118e-49
6.199213	1.99857e-49
6.196707	2.10094e-49
6.194201	2.20856e-49
6.191695	2.32168e-49
6.189189	2.4406e-49
6.186683	2.56561e-49
6.184177	2.69703e-49
6.181671	2.83517e-49
6.179165	2.98038e-49
6.176659	3.13303e-49
6.174153	3.2935e-49
6.171647	3.46218e-49
6.169141	3.6395e-49
6.166634	3.8259e-49
6.164128	4.02184e-49
6.161622	4.22782e-49
6.159116	4.44434e-49
6.156610	4.67194e-49
6.154104	4.9112e-49
6.151598	5.16271e-49
6.149092	5.4271e-49
6.146586	5.70502e-49
6.144080	5.99717e-49
6.141574	6.30428e-49
6.139068	6.62711e-49
6.136562	6.96646e-49
6.134056	7.32319e-49
6.131550	7.69818e-49
6.129043	8.09237e-49
6.126537	8.50673e-49
6.124031	8.94231e-49
6.121525	9.40018e-49
6.119019	9.8815e-49
6.116513	1.03874e-48
6.114007	1.09193e-48
6.111501	1.14784e-48
6.108995	1.2066e-48
6.106489	1.26838e-48
6.103983	1.33332e-48
6.101477	1.40158e-48
6.098971	1.47334e-48
6.096465	1.54877e-48
6.093959	1.62806e-48
6.091452	1.71141e-48
6.088946	1.79902e-48
6.086440	1.89112e-48
6.083934	1.98793e-48
6.081428	2.08969e-48
6.078922	2.19667e-48
6.076416	2.30912e-48
6.073910	2.42732e-48
6.071404	2.55157e-48
6.068898	2.68218e-48
6.066392	2.81948e-48
6.063886	2.9638e-48
6.061380	3.1155e-48
6.058874	3.27497e-48
6.056368	3.4426e-48
6.053861	3.61881e-48
6.051355	3.80403e-48
6.048849	3.99873e-48
6.046343	4.20339e-48
6.043837	4.41853e-48
6.041331	4.64467e-48
6.038825	4.88238e-48
6.036319	5.13226e-48
6.033813	5.39492e-48
6.031307	5.67102e-48
6.028801	5.96124e-48
6.026295	6.26631e-48
6.023789	6.58699e-48
6.021283	6.92408e-48
6.018777	7.27841e-48
6.016270	7.65087e-48
6.013764	8.04239e-48
6.011258	8.45393e-48
6.008752	8.88653e-48
6.006246	9.34126e-48
6.003740	9.81925e-48
6.001234	1.03217e-47
5.998728	1.08498e-47
5.996222	1.1405e-47
5.993716	1.19885e-47
5.991210	1.26019e-47
5.988704	1.32467e-47
5.986198	1.39245e-47
5.983692	1.46369e-47
5.981186	1.53858e-47
5.978679	1.6173e-47
5.976173	1.70004e-47
5.973667	1.78702e-47
5.971161	1.87844e-47
5.968655	1.97454e-47
5.966149	2.07555e-47
5.963643	2.18174e-47
5.961137	2.29335e-47
5.958631	2.41067e-47
5.956125	2.53399e-47
5.953619	2.66361e-47
5.951113	2.79987e-47
5.948607	2.94309e-47
5.946101	3.09364e-47
5.943595	3.25188e-47
5.941088	3.41822e-47
5.938582	3.59307e-47
5.936076	3.77685e-47
5.933570	3.97003e-47
5.931064	4.17309e-47
5.928558	4.38654e-47
5.926052	4.61089e-47
5.923546	4.84672e-47
5.921040	5.09461e-47
5.918534	5.35517e-47
5.916028	5.62906e-47
5.913522	5.91694e-47
5.911016	6.21955e-47
5.908510	6.53763e-47
5.906004	6.87197e-47
5.903497	7.2234e-47
5.900991	7.5928e-47
5.898485	7.98108e-47
5.895979	8.38922e-47
5.893473	8.81822e-47
5.890967	9.26915e-47
5.888461	9.74313e-47
5.885955	1.02413e-46
5.883449	1.0765e-46
5.880943	1.13155e-46
5.878437	1.18941e-46
5.875931	1.25022e-46
5.873425	1.31415e-46
5.870919	1.38134e-46
5.868413	1.45197e-46
5.865906	1.52621e-46
5.863400	1.60424e-46
5.860894	1.68626e-46
5.858388	1.77247e-46
5.855882	1.86309e-46
5.853376	1.95834e-46
5.850870	2.05846e-46
5.848364	2.16369e-46
5.845858	2.27431e-46
5.843352	2.39057e-46
5.840846	2.51278e-46
5.838340	2.64124e-46
5.835834	2.77626e-46
5.833328	2.91817e-46
5.830822	3.06735e-46
5.828315	3.22414e-46
5.825809	3.38895e-46
5.823303	3.56217e-46
5.820797	3.74425e-46
5.818291	3.93564e-46
5.815785	4.1368e-46
5.813279	4.34824e-46
5.810773	4.57049e-46
5.808267	4.80409e-46
5.805761	5.04963e-46
5.803255	5.30772e-46
5.800749	5.57899e-46
5.798243	5.86412e-46
5.795737	6.16382e-46
5.793231	6.47883e-46
5.790724	6.80993e-46
5.788218	7.15795e-46
5.785712	7.52375e-46
5.783206	7.90824e-46
5.780700	8.31237e-46
5.778194	8.73714e-46
5.775688	9.18362e-46
5.773182	9.6529e-46
5.770676	1.01462e-45
5.768170	1.06646e-45
5.765664	1.12095e-45
5.763158	1.17823e-45
5.760652	1.23844e-45
5.758146	1.30171e-45
5.755640	1.36822e-45
5.753133	1.43813e-45
5.750627	1.51161e-45
5.748121	1.58884e-45
5.745615	1.67002e-45
5.743109	1.75534e-45
5.740603	1.84502e-45
5.738097	1.93928e-45
5.735591	2.03835e-45
5.733085	2.14249e-45
5.730579	2.25194e-45
5.728073	2.36698e-45
5.725567	2.4879e-45
5.723061	2.61499e-45
5.720555	2.74857e-45
5.718049	2.88898e-45
5.715542	3.03655e-45
5.713036	3.19166e-45
5.710530	3.35469e-45
5.708024	3.52605e-45
5.705518	3.70615e-45
5.703012	3.89545e-45
5.700506	4.09442e-45
5.698000	4.30355e-45
5.695494	4.52335e-45
5.692988	4.75438e-45
5.690482	4.9972e-45
5.687976	5.25243e-45
5.685470	5.52068e-45
5.682964	5.80263e-45
5.680458	6.09897e-45
5.677952	6.41044e-45
5.675445	6.73781e-45
5.672939	7.0819e-45
5.670433	7.44355e-45
5.667927	7.82367e-45
5.665421	8.22318e-45
5.662915	8.6431e-45
5.660409	9.08445e-45
5.657903	9.54833e-45
5.655397	1.00359e-44
5.652891	1.05483e-44
5.650385	1.10869e-44
5.647879	1.1653e-44
5.645373	1.2248e-44
5.642867	1.28734e-44
5.640361	1.35307e-44
5.637854	1.42215e-44
5.635348	1.49476e-44
5.632842	1.57107e-44
5.630336	1.65128e-44
5.627830	1.73558e-44
5.625324	1.82419e-44
5.622818	1.91732e-44
5.620312	2.0152e-44
5.617806	2.11807e-44
5.615300	2.2262e-44
5.612794	2.33984e-44
5.610288	2.45928e-44
5.607782	2.58482e-44
5.605276	2.71677e-44
5.602770	2.85544e-44
5.600263	3.00119e-44
5.597757	3.15438e-44
5.595251	3.31539e-44
5.592745	3.48461e-44
5.590239	3.66247e-44
5.587733	3.8494e-44
5.585227	4.04587e-44
5.582721	4.25236e-44
5.580215	4.46939e-44
5.577709	4.69749e-44
5.575203	4.93723e-44
5.572697	5.1892e-44
5.570191	5.45403e-44
5.567685	5.73236e-44
5.565179	6.02489e-44
5.562672	6.33235e-44
5.560166	6.65549e-44
5.557660	6.99512e-44
5.555154	7.35207e-44
5.552648	7.72723e-44
5.550142	8.12153e-44
5.547636	8.53594e-44
5.545130	8.97149e-44
5.542624	9.42925e-44
5.540118	9.91036e-44
5.537612	1.0416e-43
5.535106	1.09475e-43
5.532600	1.1506e-43
5.530094	1.2093e-43
5.527588	1.271e-43
5.525081	1.33585e-43
5.522575	1.404e-43
5.520069	1.47563e-43
5.517563	1.55091e-43
5.515057	1.63002e-43
5.512551	1.71318e-43
5.510045	1.80057e-43
5.507539	1.89242e-43
5.505033	1.98896e-43
5.502527	2.09042e-43
5.500021	2.19705e-43
5.497515	2.30912e-43
5.495009	2.4269e-43
5.492503	2.55069e-43
5.489997	2.68079e-43
5.487490	2.81752e-43
5.484984	2.96123e-43
5.482478	3.11226e-43
5.479972	3.271e-43
5.477466	3.43782e-43
5.474960	3.61316e-43
5.472454	3.79743e-43
5.469948	3.99109e-43
5.467442	4.19463e-43
5.464936	4.40854e-43
5.462430	4.63336e-43
5.459924	4.86965e-43
5.457418	5.11797e-43
5.454912	5.37896e-43
5.452406	5.65324e-43
5.449899	5.94151e-43
5.447393	6.24448e-43
5.444887	6.56289e-43
5.442381	6.89752e-43
5.439875	7.24922e-43
5.437369	7.61884e-43
5.434863	8.0073e-43
5.432357	8.41555e-43
5.429851	8.84462e-43
5.427345	9.29555e-43
5.424839	9.76947e-43
5.422333	1.02675e-42
5.419827	1.0791e-42
5.417321	1.13411e-42
5.414815	1.19193e-42
5.412308	1.25269e-42
5.409802	1.31655e-42
5.407296	1.38366e-42
5.404790	1.4542e-42
5.402284	1.52832e-42
5.399778	1.60623e-42
5.397272	1.6881e-42
5.394766	1.77415e-42
5.392260	1.86458e-42
5.389754	1.95962e-42
5.387248	2.0595e-42
5.384742	2.16447e-42
5.382236	2.27479e-42
5.379730	2.39073e-42
5.377224	2.51257e-42
5.374717	2.64062e-42
5.372211	2.7752e-42
5.369705	2.91663e-42
5.367199	3.06527e-42
5.364693	3.22148e-42
5.362187	3.38565e-42
5.359681	3.55818e-42
5.357175	3.7395e-42
5.354669	3.93005e-42
5.352163	4.13031e-42
5.349657	4.34078e-42
5.347151	4.56196e-42
5.344645	4.79441e-42
5.342139	5.0387e-42
5.339633	5.29543e-42
5.337126	5.56524e-42
5.334620	5.84879e-42
5.332114	6.14678e-42
5.329608	6.45994e-42
5.327102	6.78906e-42
5.324596	7.13494e-42
5.322090	7.49843e-42
5.319584	7.88044e-42
5.317078	8.28189e-42
5.314572	8.70379e-42
5.312066	9.14718e-42
5.309560	9.61314e-42
5.307054	1.01028e-41
5.304548	1.06175e-41
5.302042	1.11583e-41
5.299535	1.17267e-41
5.297029	1.2324e-41
5.294523	1.29517e-41
5.292017	1.36114e-41
5.289511	1.43046e-41
5.287005	1.50332e-41
5.284499	1.57989e-41
5.281993	1.66035e-41
5.279487	1.74491e-41
5.276981	1.83378e-41
5.274475	1.92717e-41
5.271969	2.02531e-41
5.269463	2.12845e-41
5.266957	2.23684e-41
5.264451	2.35075e-41
5.261944	2.47046e-41
5.259438	2.59626e-41
5.256932	2.72846e-41
5.254426	2.86739e-41
5.251920	3.0134e-41
5.249414	3.16683e-41
5.246908	3.32808e-41
5.244402	3.49753e-41
5.241896	3.67561e-41
5.239390	3.86275e-41
5.236884	4.05941e-41
5.234378	4.26608e-41
5.231872	4.48327e-41
5.229366	4.71152e-41
5.226860	4.95138e-41
5.224353	5.20344e-41
5.221847	5.46834e-41
5.219341	5.74671e-41
5.216835	6.03925e-41
5.214329	6.34667e-41
5.211823	6.66973e-41
5.209317	7.00924e-41
5.206811	7.36602e-41
5.204305	7.74095e-41
5.201799	8.13496e-41
5.199293	8.54902e-41
5.196787	8.98414e-41
5.194281	9.4414e-41
5.191775	9.92193e-41
5.189269	1.04269e-40
5.186762	1.09576e-40
5.184256	1.15152e-40
5.181750	1.21012e-40
5.179244	1.27171e-40
5.176738	1.33642e-40
5.174232	1.40443e-40
5.171726	1.4759e-40
5.169220	1.551e-40
5.166714	1.62993e-40
5.164208	1.71287e-40
5.161702	1.80002e-40
5.159196	1.89161e-40
5.156690	1.98786e-40
5.154184	2.089e-40
5.151678	2.19529e-40
5.149171	2.30698e-40
5.146665	2.42436e-40
5.144159	2.5477e-40
5.141653	2.67732e-40
5.139147	2.81352e-40
5.136641	2.95666e-40
5.134135	3.10707e-40
5.131629	3.26513e-40
5.129123	3.43123e-40
5.126617	3.60577e-40
5.124111	3.78919e-40
5.121605	3.98194e-40
5.119099	4.18449e-40
5.116593	4.39733e-40
5.114087	4.621e-40
5.111580	4.85604e-40
5.109074	5.10303e-40
5.106568	5.36257e-40
5.104062	5.63532e-40
5.101556	5.92192e-40
5.099050	6.2231e-40
5.096544	6.53959e-40
5.094038	6.87217e-40
5.091532	7.22166e-40
5.089026	7.58891e-40
5.086520	7.97483e-40
5.084014	8.38036e-40
5.081508	8.80651e-40
5.079002	9.25432e-40
5.076496	9.72489e-40
5.073989	1.02194e-39
5.071483	1.0739e-39
5.068977	1.1285e-39
5.066471	1.18588e-39
5.063965	1.24618e-39
5.061459	1.30954e-39
5.058953	1.37612e-39
5.056447	1.44608e-39
5.053941	1.5196e-39
5.051435	1.59685e-39
5.048929	1.67803e-39
5.046423	1.76333e-39
5.043917	1.85297e-39
5.041411	1.94717e-39
5.038905	2.04615e-39
5.036398	2.15016e-39
5.033892	2.25946e-39
5.031386	2.3743e-39
5.028880	2.49499e-39
5.026374	2.6218e-39
5.023868	2.75506e-39
5.021362	2.89509e-39
5.018856	3.04223e-39
5.016350	3.19685e-39
5.013844	3.35932e-39
5.011338	3.53005e-39
5.008832	3.70945e-39
5.006326	3.89796e-39
5.003820	4.09605e-39
5.001314	4.3042e-39
4.998808	4.52292e-39
4.996301	4.75276e-39
4.993795	4.99426e-39
4.991289	5.24804e-39
4.988783	5.5147e-39
4.986277	5.79491e-39
4.983771	6.08935e-39
4.981265	6.39874e-39
4.978759	6.72384e-39
4.976253	7.06546e-39
4.973747	7.42442e-39
4.971241	7.80162e-39
4.968735	8.19797e-39
4.966229	8.61444e-39
4.963723	9.05207e-39
4.961217	9.51191e-39
4.958710	9.99511e-39
4.956204	1.05028e-38
4.953698	1.10363e-38
4.951192	1.15969e-38
4.948686	1.2186e-38
4.946180	1.2805e-38
4.943674	1.34554e-38
4.941168	1.41388e-38
4.938662	1.48569e-38
4.936156	1.56115e-38
4.933650	1.64044e-38
4.931144	1.72375e-38
4.928638	1.81129e-38
4.926132	1.90328e-38
4.923626	1.99993e-38
4.921119	2.10149e-38
4.918613	2.20821e-38
4.916107	2.32034e-38
4.913601	2.43817e-38
4.911095	2.56198e-38
4.908589	2.69207e-38
4.906083	2.82876e-38
4.903577	2.97239e-38
4.901071	3.12331e-38
4.898565	3.28188e-38
4.896059	3.44851e-38
4.893553	3.62359e-38
4.891047	3.80756e-38
4.888541	4.00086e-38
4.886035	4.20397e-38
4.883528	4.41739e-38
4.881022	4.64164e-38
4.878516	4.87727e-38
4.876010	5.12485e-38
4.873504	5.38499e-38
4.870998	5.65834e-38
4.868492	5.94555e-38
4.865986	6.24733e-38
4.863480	6.56443e-38
4.860974	6.89761e-38
4.858468	7.24769e-38
4.855962	7.61554e-38
4.853456	8.00205e-38
4.850950	8.40816e-38
4.848444	8.83487e-38
4.845937	9.28323e-38
4.843431	9.75433e-38
4.840925	1.02493e-37
4.838419	1.07694e-37
4.835913	1.13159e-37
4.833407	1.18901e-37
4.830901	1.24935e-37
4.828395	1.31274e-37
4.825889	1.37935e-37
4.823383	1.44933e-37
4.820877	1.52287e-37
4.818371	1.60013e-37
4.815865	1.68132e-37
4.813359	1.76662e-37
4.810853	1.85624e-37
4.808346	1.95041e-37
4.805840	2.04936e-37
4.803334	2.15332e-37
4.800828	2.26255e-37
4.798322	2.37732e-37
4.795816	2.49792e-37
4.793310	2.62462e-37
4.790804	2.75775e-37
4.788298	2.89763e-37
4.785792	3.0446e-37
4.783286	3.19902e-37
4.780780	3.36127e-37
4.778274	3.53175e-37
4.775768	3.71087e-37
4.773262	3.89906e-37
4.770755	4.0968e-37
4.768249	4.30456e-37
4.765743	4.52285e-37
4.763237	4.75221e-37
4.760731	4.99319e-37
4.758225	5.24638e-37
4.755719	5.51241e-37
4.753213	5.79192e-37
4.750707	6.0856e-37
4.748201	6.39416e-37
4.745695	6.71835e-37
4.743189	7.05898e-37
4.740683	7.41687e-37
4.738177	7.79289e-37
4.735671	8.18797e-37
4.733164	8.60307e-37
4.730658	9.0392e-37
4.728152	9.49743e-37
4.725646	9.97888e-37
4.723140	1.04847e-36
4.720634	1.10162e-36
4.718128	1.15746e-36
4.715622	1.21613e-36
4.713116	1.27777e-36
4.710610	1.34253e-36
4.708104	1.41058e-36
4.705598	1.48207e-36
4.703092	1.55718e-36
4.700586	1.6361e-36
4.698080	1.71902e-36
4.695573	1.80614e-36
4.693067	1.89766e-36
4.690561	1.99383e-36
4.688055	2.09487e-36
4.685549	2.20102e-36
4.683043	2.31255e-36
4.680537	2.42973e-36
4.678031	2.55284e-36
4.675525	2.68219e-36
4.673019	2.81808e-36
4.670513	2.96086e-36
4.668007	3.11087e-36
4.665501	3.26848e-36
4.662995	3.43407e-36
4.660489	3.60804e-36
4.657982	3.79082e-36
4.655476	3.98286e-36
4.652970	4.18462e-36
4.650464	4.39659e-36
4.647958	4.6193e-36
4.645452	4.85328e-36
4.642946	5.09911e-36
4.640440	5.35738e-36
4.637934	5.62873e-36
4.635428	5.91382e-36
4.632922	6.21333e-36
4.630416	6.52801e-36
4.627910	6.85862e-36
4.625404	7.20596e-36
4.622898	7.57088e-36
4.620391	7.95428e-36
4.617885	8.35708e-36
4.615379	8.78026e-36
4.612873	9.22487e-36
4.610367	9.69197e-36
4.607861	1.01827e-35
4.605355	1.06983e-35
4.602849	1.124e-35
4.600343	1.18091e-35
4.597837	1.24069e-35
4.595331	1.30351e-35
4.592825	1.3695e-35
4.590319	1.43883e-35
4.587813	1.51167e-35
4.585307	1.5882e-35
4.582800	1.66859e-35
4.580294	1.75306e-35
4.577788	1.84179e-35
4.575282	1.93502e-35
4.572776	2.03297e-35
4.570270	2.13586e-35
4.567764	2.24397e-35
4.565258	2.35754e-35
4.562752	2.47686e-35
4.560246	2.60221e-35
4.557740	2.73391e-35
4.555234	2.87226e-35
4.552728	3.01761e-35
4.550222	3.17032e-35
4.547716	3.33075e-35
4.545209	3.49929e-35
4.542703	3.67636e-35
4.540197	3.86238e-35
4.537691	4.05781e-35
4.535185	4.26312e-35
4.532679	4.47881e-35
4.530173	4.70541e-35
4.527667	4.94347e-35
4.525161	5.19357e-35
4.522655	5.45632e-35
4.520149	5.73234e-35
4.517643	6.02233e-35
4.515137	6.32697e-35
4.512631	6.64702e-35
4.510125	6.98325e-35
4.507618	7.33648e-35
4.505112	7.70757e-35
4.502606	8.09741e-35
4.500100	8.50696e-35
4.497594	8.93722e-35
4.495088	9.38922e-35
4.492582	9.86407e-35
4.490076	1.03629e-34
4.487570	1.0887e-34
4.485064	1.14375e-34
4.482558	1.20159e-34
4.480052	1.26235e-34
4.477546	1.32619e-34
4.475040	1.39324e-34
4.472534	1.46369e-34
4.470027	1.5377e-34
4.467521	1.61545e-34
4.465015	1.69712e-34
4.462509	1.78292e-34
4.460003	1.87306e-34
4.457497	1.96776e-34
4.454991	2.06723e-34
4.452485	2.17174e-34
4.449979	2.28152e-34
4.447473	2.39685e-34
4.444967	2.51801e-34
4.442461	2.64528e-34
4.439955	2.77899e-34
4.437449	2.91945e-34
4.434943	3.06701e-34
4.432436	3.22202e-34
4.429930	3.38486e-34
4.427424	3.55593e-34
4.424918	3.73563e-34
4.422412	3.92442e-34
4.419906	4.12274e-34
4.417400	4.33107e-34
4.414894	4.54993e-34
4.412388	4.77984e-34
4.409882	5.02136e-34
4.407376	5.27507e-34
4.404870	5.5416e-34
4.402364	5.82159e-34
4.399858	6.11571e-34
4.397352	6.42469e-34
4.394845	6.74927e-34
4.392339	7.09023e-34
4.389833	7.44842e-34
4.387327	7.82468e-34
4.384821	8.21994e-34
4.382315	8.63516e-34
4.379809	9.07134e-34
4.377303	9.52954e-34
4.374797	1.00109e-33
4.372291	1.05165e-33
4.369785	1.10476e-33
4.367279	1.16056e-33
4.364773	1.21917e-33
4.362267	1.28074e-33
4.359761	1.34542e-33
4.357255	1.41336e-33
4.354748	1.48474e-33
4.352242	1.55971e-33
4.349736	1.63847e-33
4.347230	1.7212e-33
4.344724	1.8081e-33
4.342218	1.8994e-33
4.339712	1.99529e-33
4.337206	2.09603e-33
4.334700	2.20185e-33
4.332194	2.31301e-33
4.329688	2.42978e-33
4.327182	2.55244e-33
4.324676	2.68129e-33
4.322170	2.81664e-33
4.319664	2.95881e-33
4.317157	3.10816e-33
4.314651	3.26504e-33
4.312145	3.42984e-33
4.309639	3.60295e-33
4.307133	3.78479e-33
4.304627	3.9758e-33
4.302121	4.17645e-33
4.299615	4.38722e-33
4.297109	4.60862e-33
4.294603	4.84118e-33
4.292097	5.08547e-33
4.289591	5.34208e-33
4.287085	5.61163e-33
4.284579	5.89478e-33
4.282073	6.1922e-33
4.279566	6.50462e-33
4.277060	6.83279e-33
4.274554	7.17751e-33
4.272048	7.53961e-33
4.269542	7.91997e-33
4.267036	8.3195e-33
4.264530	8.73918e-33
4.262024	9.18001e-33
4.259518	9.64306e-33
4.257012	1.01295e-32
4.254506	1.06404e-32
4.252000	1.11771e-32
4.249494	1.17408e-32
4.246988	1.23329e-32
4.244482	1.29549e-32
4.241975	1.36082e-32
4.239469	1.42945e-32
4.236963	1.50153e-32
4.234457	1.57725e-32
4.231951	1.65678e-32
4.229445	1.74032e-32
4.226939	1.82807e-32
4.224433	1.92025e-32
4.221927	2.01706e-32
4.219421	2.11876e-32
4.216915	2.22558e-32
4.214409	2.33778e-32
4.211903	2.45563e-32
4.209397	2.57942e-32
4.206891	2.70945e-32
4.204384	2.84603e-32
4.201878	2.98949e-32
4.199372	3.14017e-32
4.196866	3.29845e-32
4.194360	3.4647e-32
4.191854	3.63932e-32
4.189348	3.82273e-32
4.186842	4.01539e-32
4.184336	4.21775e-32
4.181830	4.4303e-32
4.179324	4.65355e-32
4.176818	4.88805e-32
4.174312	5.13435e-32
4.171806	5.39306e-32
4.169300	5.6648e-32
4.166793	5.95022e-32
4.164287	6.25001e-32
4.161781	6.56489e-32
4.159275	6.89563e-32
4.156769	7.24302e-32
4.154263	7.6079e-32
4.151757	7.99115e-32
4.149251	8.39369e-32
4.146745	8.8165e-32
4.144239	9.26059e-32
4.141733	9.72703e-32
4.139227	1.0217e-31
4.136721	1.07315e-31
4.134215	1.1272e-31
4.131709	1.18397e-31
4.129202	1.2436e-31
4.126696	1.30622e-31
4.124190	1.372e-31
4.121684	1.44109e-31
4.119178	1.51365e-31
4.116672	1.58987e-31
4.114166	1.66992e-31
4.111660	1.754e-31
4.109154	1.84231e-31
4.106648	1.93506e-31
4.104142	2.03248e-31
4.101636	2.13481e-31
4.099130	2.24227e-31
4.096624	2.35515e-31
4.094118	2.4737e-31
4.091611	2.59822e-31
4.089105	2.729e-31
4.086599	2.86636e-31
4.084093	3.01063e-31
4.081587	3.16215e-31
4.079081	3.3213e-31
4.076575	3.48844e-31
4.074069	3.664e-31
4.071563	3.84838e-31
4.069057	4.04204e-31
4.066551	4.24543e-31
4.064045	4.45906e-31
4.061539	4.68342e-31
4.059033	4.91907e-31
4.056527	5.16656e-31
4.054020	5.4265e-31
4.051514	5.6995e-31
4.049008	5.98623e-31
4.046502	6.28738e-31
4.043996	6.60366e-31
4.041490	6.93585e-31
4.038984	7.28473e-31
4.036478	7.65115e-31
4.033972	8.03598e-31
4.031466	8.44016e-31
4.028960	8.86466e-31
4.026454	9.31049e-31
4.023948	9.77872e-31
4.021442	1.02705e-30
4.018936	1.0787e-30
4.016429	1.13294e-30
4.013923	1.18991e-30
4.011417	1.24974e-30
4.008911	1.31258e-30
4.006405	1.37857e-30
4.003899	1.44789e-30
4.001393	1.52068e-30
3.998887	1.59713e-30
3.996381	1.67742e-30
3.993875	1.76174e-30
3.991369	1.85031e-30
3.988863	1.94332e-30
3.986357	2.041e-30
3.983851	2.14358e-30
3.981345	2.25132e-30
3.978838	2.36448e-30
3.976332	2.48331e-30
3.973826	2.60811e-30
3.971320	2.73918e-30
3.968814	2.87684e-30
3.966308	3.0214e-30
3.963802	3.17323e-30
3.961296	3.33267e-30
3.958790	3.50013e-30
3.956284	3.67599e-30
3.953778	3.86068e-30
3.951272	4.05464e-30
3.948766	4.25834e-30
3.946260	4.47227e-30
3.943754	4.69694e-30
3.941247	4.93288e-30
3.938741	5.18067e-30
3.936235	5.44089e-30
3.933729	5.71418e-30
3.931223	6.00118e-30
3.928717	6.30259e-30
3.926211	6.61912e-30
3.923705	6.95154e-30
3.921199	7.30064e-30
3.918693	7.66726e-30
3.916187	8.05228e-30
3.913681	8.45662e-30
3.911175	8.88124e-30
3.908669	9.32717e-30
3.906163	9.79547e-30
3.903656	1.02873e-29
3.901150	1.08037e-29
3.898644	1.13461e-29
3.896138	1.19157e-29
3.893632	1.25139e-29
3.891126	1.3142e-29
3.888620	1.38017e-29
3.886114	1.44945e-29
3.883608	1.5222e-29
3.881102	1.5986e-29
3.878596	1.67883e-29
3.876090	1.76308e-29
3.873584	1.85156e-29
3.871078	1.94448e-29
3.868572	2.04205e-29
3.866065	2.14452e-29
3.863559	2.25213e-29
3.861053	2.36513e-29
3.858547	2.48379e-29
3.856041	2.60841e-29
3.853535	2.73927e-29
3.851029	2.8767e-29
3.848523	3.02101e-29
3.846017	3.17256e-29
3.843511	3.3317e-29
3.841005	3.49882e-29
3.838499	3.67431e-29
3.835993	3.8586e-29
3.833487	4.05213e-29
3.830981	4.25536e-29
3.828474	4.46876e-29
3.825968	4.69287e-29
3.823462	4.9282e-29
3.820956	5.17533e-29
3.818450	5.43484e-29
3.815944	5.70735e-29
3.813438	5.99351e-29
3.810932	6.29401e-29
3.808426	6.60956e-29
3.805920	6.94092e-29
3.803414	7.28888e-29
3.800908	7.65427e-29
3.798402	8.03797e-29
3.795896	8.44088e-29
3.793390	8.86397e-29
3.790883	9.30825e-29
3.788377	9.77478e-29
3.785871	1.02647e-28
3.783365	1.07791e-28
3.780859	1.13193e-28
3.778353	1.18865e-28
3.775847	1.24822e-28
3.773341	1.31076e-28
3.770835	1.37644e-28
3.768329	1.44541e-28
3.765823	1.51782e-28
3.763317	1.59387e-28
3.760811	1.67372e-28
3.758305	1.75757e-28
3.755799	1.84561e-28
3.753292	1.93806e-28
3.750786	2.03514e-28
3.748280	2.13708e-28
3.745774	2.24412e-28
3.743268	2.35651e-28
3.740762	2.47453e-28
3.738256	2.59846e-28
3.735750	2.72859e-28
3.733244	2.86523e-28
3.730738	3.0087e-28
3.728232	3.15936e-28
3.725726	3.31755e-28
3.723220	3.48365e-28
3.720714	3.65807e-28
3.718208	3.84121e-28
3.715701	4.03351e-28
3.713195	4.23543e-28
3.710689	4.44745e-28
3.708183	4.67007e-28
3.705677	4.90383e-28
3.703171	5.14928e-28
3.700665	5.407e-28
3.698159	5.67761e-28
3.695653	5.96176e-28
3.693147	6.26011e-28
3.690641	6.57338e-28
3.688135	6.90231e-28
3.685629	7.24769e-28
3.683123	7.61034e-28
3.680617	7.99111e-28
3.678111	8.39092e-28
3.675604	8.81072e-28
3.673098	9.2515e-28
3.670592	9.71431e-28
3.668086	1.02003e-27
3.665580	1.07105e-27
3.663074	1.12462e-27
3.660568	1.18087e-27
3.658062	1.23993e-27
3.655556	1.30195e-27
3.653050	1.36706e-27
3.650544	1.43542e-27
3.648038	1.50721e-27
3.645532	1.58257e-27
3.643026	1.66171e-27
3.640520	1.74479e-27
3.638013	1.83203e-27
3.635507	1.92362e-27
3.633001	2.01979e-27
3.630495	2.12077e-27
3.627989	2.22678e-27
3.625483	2.33809e-27
3.622977	2.45497e-27
3.620471	2.57767e-27
3.617965	2.70651e-27
3.615459	2.84178e-27
3.612953	2.9838e-27
3.610447	3.13292e-27
3.607941	3.28948e-27
3.605435	3.45385e-27
3.602929	3.62644e-27
3.600422	3.80763e-27
3.597916	3.99788e-27
3.595410	4.19762e-27
3.592904	4.40733e-27
3.590398	4.62751e-27
3.587892	4.85868e-27
3.585386	5.10139e-27
3.582880	5.35621e-27
3.580374	5.62374e-27
3.577868	5.90463e-27
3.575362	6.19953e-27
3.572856	6.50915e-27
3.570350	6.83421e-27
3.567844	7.1755e-27
3.565338	7.53381e-27
3.562831	7.91e-27
3.560325	8.30495e-27
3.557819	8.71961e-27
3.555313	9.15495e-27
3.552807	9.61201e-27
3.550301	1.00919e-26
3.547795	1.05956e-26
3.545289	1.11246e-26
3.542783	1.16798e-26
3.540277	1.22628e-26
3.537771	1.28749e-26
3.535265	1.35174e-26
3.532759	1.4192e-26
3.530253	1.49003e-26
3.527747	1.56438e-26
3.525240	1.64244e-26
3.522734	1.7244e-26
3.520228	1.81044e-26
3.517722	1.90076e-26
3.515216	1.9956e-26
3.512710	2.09515e-26
3.510204	2.19967e-26
3.507698	2.3094e-26
3.505192	2.42459e-26
3.502686	2.54553e-26
3.500180	2.67249e-26
3.497674	2.80578e-26
3.495168	2.94571e-26
3.492662	3.09261e-26
3.490156	3.24683e-26
3.487649	3.40874e-26
3.485143	3.57871e-26
3.482637	3.75714e-26
3.480131	3.94447e-26
3.477625	4.14112e-26
3.475119	4.34757e-26
3.472613	4.5643e-26
3.470107	4.79182e-26
3.467601	5.03068e-26
3.465095	5.28143e-26
3.462589	5.54466e-26
3.460083	5.82101e-26
3.457577	6.11111e-26
3.455071	6.41565e-26
3.452565	6.73536e-26
3.450058	7.07098e-26
3.447552	7.42331e-26
3.445046	7.79317e-26
3.442540	8.18145e-26
3.440034	8.58905e-26
3.437528	9.01694e-26
3.435022	9.46612e-26
3.432516	9.93766e-26
3.430010	1.04327e-25
3.427504	1.09523e-25
3.424998	1.14978e-25
3.422492	1.20704e-25
3.419986	1.26715e-25
3.417480	1.33025e-25
3.414974	1.3965e-25
3.412467	1.46603e-25
3.409961	1.53903e-25
3.407455	1.61565e-25
3.404949	1.69609e-25
3.402443	1.78053e-25
3.399937	1.86917e-25
3.397431	1.96221e-25
3.394925	2.05988e-25
3.392419	2.16241e-25
3.389913	2.27004e-25
3.387407	2.38302e-25
3.384901	2.50161e-25
3.382395	2.6261e-25
3.379889	2.75678e-25
3.377383	2.89396e-25
3.374876	3.03795e-25
3.372370	3.1891e-25
3.369864	3.34776e-25
3.367358	3.51431e-25
3.364852	3.68914e-25
3.362346	3.87265e-25
3.359840	4.06528e-25
3.357334	4.26748e-25
3.354828	4.47973e-25
3.352322	4.70253e-25
3.349816	4.93639e-25
3.347310	5.18187e-25
3.344804	5.43955e-25
3.342298	5.71002e-25
3.339792	5.99393e-25
3.337285	6.29194e-25
3.334779	6.60475e-25
3.332273	6.93309e-25
3.329767	7.27775e-25
3.327261	7.63951e-25
3.324755	8.01924e-25
3.322249	8.41782e-25
3.319743	8.83619e-25
3.317237	9.27533e-25
3.314731	9.73627e-25
3.312225	1.02201e-24
3.309719	1.07279e-24
3.307213	1.1261e-24
3.304707	1.18205e-24
3.302201	1.24077e-24
3.299694	1.30242e-24
3.297188	1.36712e-24
3.294682	1.43503e-24
3.292176	1.50631e-24
3.289670	1.58112e-24
3.287164	1.65965e-24
3.284658	1.74208e-24
3.282152	1.82859e-24
3.279646	1.9194e-24
3.277140	2.01471e-24
3.274634	2.11474e-24
3.272128	2.21974e-24
3.269622	2.32995e-24
3.267116	2.44562e-24
3.264610	2.56702e-24
3.262103	2.69445e-24
3.259597	2.8282e-24
3.257091	2.96857e-24
3.254585	3.11591e-24
3.252079	3.27055e-24
3.249573	3.43285e-24
3.247067	3.6032e-24
3.244561	3.782e-24
3.242055	3.96965e-24
3.239549	4.16661e-24
3.237043	4.37332e-24
3.234537	4.59028e-24
3.232031	4.81799e-24
3.229525	5.05699e-24
3.227019	5.30782e-24
3.224512	5.57108e-24
3.222006	5.84739e-24
3.219500	6.13738e-24
3.216994	6.44174e-24
3.214488	6.76117e-24
3.211982	7.09642e-24
3.209476	7.44828e-24
3.206970	7.81756e-24
3.204464	8.20513e-24
3.201958	8.61189e-24
3.199452	9.03878e-24
3.196946	9.48682e-24
3.194440	9.95704e-24
3.191934	1.04505e-23
3.189428	1.09685e-23
3.186921	1.1512e-23
3.184415	1.20825e-23
3.181909	1.26812e-23
3.179403	1.33095e-23
3.176897	1.3969e-23
3.174391	1.4661e-23
3.171885	1.53873e-23
3.169379	1.61496e-23
3.166873	1.69495e-23
3.164367	1.7789e-23
3.161861	1.86701e-23
3.159355	1.95947e-23
3.156849	2.05651e-23
3.154343	2.15835e-23
3.151837	2.26522e-23
3.149330	2.37738e-23
3.146824	2.49509e-23
3.144318	2.61862e-23
3.141812	2.74825e-23
3.139306	2.8843e-23
3.136800	3.02707e-23
3.134294	3.17689e-23
3.131788	3.33413e-23
3.129282	3.49914e-23
3.126776	3.6723e-23
3.124270	3.85402e-23
3.121764	4.04472e-23
3.119258	4.24485e-23
3.116752	4.45487e-23
3.114246	4.67526e-23
3.111739	4.90654e-23
3.109233	5.14925e-23
3.106727	5.40395e-23
3.104221	5.67124e-23
3.101715	5.95172e-23
3.099209	6.24606e-23
3.096703	6.55494e-23
3.094197	6.87907e-23
3.091691	7.21921e-23
3.089185	7.57614e-23
3.086679	7.9507e-23
3.084173	8.34376e-23
3.081667	8.75621e-23
3.079161	9.18904e-23
3.076655	9.64322e-23
3.074148	1.01198e-22
3.071642	1.062e-22
3.069136	1.11448e-22
3.066630	1.16955e-22
3.064124	1.22734e-22
3.061618	1.28798e-22
3.059112	1.35161e-22
3.056606	1.41839e-22
3.054100	1.48845e-22
3.051594	1.56198e-22
3.049088	1.63913e-22
3.046582	1.72009e-22
3.044076	1.80503e-22
3.041570	1.89417e-22
3.039064	1.98771e-22
3.036557	2.08586e-22
3.034051	2.18884e-22
3.031545	2.29691e-22
3.029039	2.4103e-22
3.026533	2.52929e-22
3.024027	2.65414e-22
3.021521	2.78514e-22
3.019015	2.9226e-22
3.016509	3.06684e-22
3.014003	3.21818e-22
3.011497	3.37699e-22
3.008991	3.54361e-22
3.006485	3.71845e-22
3.003979	3.90191e-22
3.001473	4.0944e-22
2.998967	4.29637e-22
2.996460	4.50829e-22
2.993954	4.73066e-22
2.991448	4.96397e-22
2.988942	5.20877e-22
2.986436	5.46564e-22
2.983930	5.73514e-22
2.981424	6.01792e-22
2.978918	6.31463e-22
2.976412	6.62594e-22
2.973906	6.95257e-22
2.971400	7.29529e-22
2.968894	7.65487e-22
2.966388	8.03216e-22
2.963882	8.42801e-22
2.961376	8.84334e-22
2.958869	9.27911e-22
2.956363	9.73632e-22
2.953857	1.0216e-21
2.951351	1.07193e-21
2.948845	1.12474e-21
2.946339	1.18015e-21
2.943833	1.23828e-21
2.941327	1.29926e-21
2.938821	1.36325e-21
2.936315	1.43039e-21
2.933809	1.50082e-21
2.931303	1.57472e-21
2.928797	1.65226e-21
2.926291	1.7336e-21
2.923785	1.81895e-21
2.921278	1.90849e-21
2.918772	2.00243e-21
2.916266	2.10098e-21
2.913760	2.20438e-21
2.911254	2.31287e-21
2.908748	2.42668e-21
2.906242	2.54608e-21
2.903736	2.67135e-21
2.901230	2.80278e-21
2.898724	2.94066e-21
2.896218	3.08532e-21
2.893712	3.23707e-21
2.891206	3.39629e-21
2.888700	3.56332e-21
2.886194	3.73855e-21
2.883687	3.92239e-21
2.881181	4.11525e-21
2.878675	4.31758e-21
2.876169	4.52985e-21
2.873663	4.75253e-21
2.871157	4.98614e-21
2.868651	5.23122e-21
2.866145	5.48833e-21
2.863639	5.75805e-21
2.861133	6.04101e-21
2.858627	6.33785e-21
2.856121	6.64926e-21
2.853615	6.97594e-21
2.851109	7.31864e-21
2.848603	7.67816e-21
2.846096	8.05531e-21
2.843590	8.45095e-21
2.841084	8.86599e-21
2.838578	9.30139e-21
2.836072	9.75813e-21
2.833566	1.02373e-20
2.831060	1.07399e-20
2.828554	1.12672e-20
2.826048	1.18203e-20
2.823542	1.24005e-20
2.821036	1.30091e-20
2.818530	1.36476e-20
2.816024	1.43174e-20
2.813518	1.50199e-20
2.811012	1.57569e-20
2.808505	1.653e-20
2.805999	1.7341e-20
2.803493	1.81917e-20
2.800987	1.9084e-20
2.798481	2.00201e-20
2.795975	2.1002e-20
2.793469	2.20319e-20
2.790963	2.31123e-20
2.788457	2.42456e-20
2.785951	2.54344e-20
2.783445	2.66813e-20
2.780939	2.79893e-20
2.778433	2.93613e-20
2.775927	3.08004e-20
2.773421	3.231e-20
2.770914	3.38934e-20
2.768408	3.55542e-20
2.765902	3.72964e-20
2.763396	3.91237e-20
2.760890	4.10404e-20
2.758384	4.30509e-20
2.755878	4.51597e-20
2.753372	4.73716e-20
2.750866	4.96916e-20
2.748360	5.21251e-20
2.745854	5.46775e-20
2.743348	5.73548e-20
2.740842	6.01628e-20
2.738336	6.31082e-20
2.735830	6.61974e-20
2.733323	6.94376e-20
2.730817	7.28362e-20
2.728311	7.64008e-20
2.725805	8.01395e-20
2.723299	8.40609e-20
2.720793	8.81738e-20
2.718287	9.24876e-20
2.715781	9.7012e-20
2.713275	1.01757e-19
2.710769	1.06735e-19
2.708263	1.11955e-19
2.705757	1.1743e-19
2.703251	1.23172e-19
2.700745	1.29194e-19
2.698239	1.35511e-19
2.695732	1.42136e-19
2.693226	1.49084e-19
2.690720	1.56371e-19
2.688214	1.64013e-19
2.685708	1.72029e-19
2.683202	1.80435e-19
2.680696	1.89251e-19
2.678190	1.98498e-19
2.675684	2.08195e-19
2.673178	2.18365e-19
2.670672	2.29032e-19
2.668166	2.40218e-19
2.665660	2.51949e-19
2.663154	2.64253e-19
2.660648	2.77156e-19
2.658141	2.90687e-19
2.655635	3.04879e-19
2.653129	3.19762e-19
2.650623	3.3537e-19
2.648117	3.51738e-19
2.645611	3.68904e-19
2.643105	3.86906e-19
2.640599	4.05785e-19
2.638093	4.25583e-19
2.635587	4.46345e-19
2.633081	4.68119e-19
2.630575	4.90952e-19
2.628069	5.14897e-19
2.625563	5.40008e-19
2.623057	5.6634e-19
2.620550	5.93955e-19
2.618044	6.22913e-19
2.615538	6.53281e-19
2.613032	6.85126e-19
2.610526	7.1852e-19
2.608020	7.53539e-19
2.605514	7.90261e-19
2.603008	8.28769e-19
2.600502	8.6915e-19
2.597996	9.11494e-19
2.595490	9.55898e-19
2.592984	1.00246e-18
2.590478	1.05129e-18
2.587972	1.10249e-18
2.585466	1.15617e-18
2.582959	1.21247e-18
2.580453	1.2715e-18
2.577947	1.3334e-18
2.575441	1.39831e-18
2.572935	1.46637e-18
2.570429	1.53774e-18
2.567923	1.61258e-18
2.565417	1.69105e-18
2.562911	1.77332e-18
2.560405	1.8596e-18
2.557899	1.95006e-18
2.555393	2.04492e-18
2.552887	2.14438e-18
2.550381	2.24866e-18
2.547875	2.35801e-18
2.545368	2.47267e-18
2.542862	2.59288e-18
2.540356	2.71893e-18
2.537850	2.8511e-18
2.535344	2.98968e-18
2.532838	3.13497e-18
2.530332	3.28732e-18
2.527826	3.44705e-18
2.525320	3.61452e-18
2.522814	3.79012e-18
2.520308	3.97423e-18
2.517802	4.16726e-18
2.515296	4.36965e-18
2.512790	4.58185e-18
2.510284	4.80433e-18
2.507777	5.03759e-18
2.505271	5.28214e-18
2.502765	5.53855e-18
2.500259	5.80738e-18
2.497753	6.08922e-18
2.495247	6.38472e-18
2.492741	6.69452e-18
2.490235	7.01932e-18
2.487729	7.35985e-18
2.485223	7.71686e-18
2.482717	8.09114e-18
2.480211	8.48355e-18
2.477705	8.89494e-18
2.475199	9.32623e-18
2.472693	9.7784e-18
2.470186	1.02524e-17
2.467680	1.07494e-17
2.465174	1.12704e-17
2.462668	1.18166e-17
2.460162	1.23892e-17
2.457656	1.29895e-17
2.455150	1.36188e-17
2.452644	1.42785e-17
2.450138	1.49701e-17
2.447632	1.56952e-17
2.445126	1.64552e-17
2.442620	1.7252e-17
2.440114	1.80873e-17
2.437608	1.89629e-17
2.435102	1.98809e-17
2.432595	2.08431e-17
2.430089	2.18519e-17
2.427583	2.29093e-17
2.425077	2.40178e-17
2.422571	2.51797e-17
2.420065	2.63978e-17
2.417559	2.76747e-17
2.415053	2.90131e-17
2.412547	3.04162e-17
2.410041	3.18869e-17
2.407535	3.34286e-17
2.405029	3.50447e-17
2.402523	3.67387e-17
2.400017	3.85143e-17
2.397511	4.03756e-17
2.395004	4.23266e-17
2.392498	4.43717e-17
2.389992	4.65154e-17
2.387486	4.87623e-17
2.384980	5.11175e-17
2.382474	5.35863e-17
2.379968	5.61739e-17
2.377462	5.88862e-17
2.374956	6.17291e-17
2.372450	6.47089e-17
2.369944	6.78323e-17
2.367438	7.1106e-17
2.364932	7.45373e-17
2.362426	7.81338e-17
2.359920	8.19033e-17
2.357414	8.58543e-17
2.354907	8.99954e-17
2.352401	9.43357e-17
2.349895	9.88849e-17
2.347389	1.03653e-16
2.344883	1.0865e-16
2.342377	1.13888e-16
2.339871	1.19377e-16
2.337365	1.2513e-16
2.334859	1.3116e-16
2.332353	1.3748e-16
2.329847	1.44103e-16
2.327341	1.51045e-16
2.324835	1.5832e-16
2.322329	1.65945e-16
2.319823	1.73936e-16
2.317316	1.82311e-16
2.314810	1.91088e-16
2.312304	2.00286e-16
2.309798	2.09926e-16
2.307292	2.20029e-16
2.304786	2.30616e-16
2.302280	2.41712e-16
2.299774	2.5334e-16
2.297268	2.65526e-16
2.294762	2.78297e-16
2.292256	2.9168e-16
2.289750	3.05705e-16
2.287244	3.20402e-16
2.284738	3.35805e-16
2.282232	3.51945e-16
2.279725	3.6886e-16
2.277219	3.86585e-16
2.274713	4.05159e-16
2.272207	4.24624e-16
2.269701	4.45021e-16
2.267195	4.66395e-16
2.264689	4.88793e-16
2.262183	5.12263e-16
2.259677	5.36857e-16
2.257171	5.62629e-16
2.254665	5.89634e-16
2.252159	6.17932e-16
2.249653	6.47584e-16
2.247147	6.78655e-16
2.244641	7.11213e-16
2.242134	7.45328e-16
2.239628	7.81075e-16
2.237122	8.18531e-16
2.234616	8.57779e-16
2.232110	8.98903e-16
2.229604	9.41992e-16
2.227098	9.87142e-16
2.224592	1.03445e-15
2.222086	1.08402e-15
2.219580	1.13595e-15
2.217074	1.19037e-15
2.214568	1.24738e-15
2.212062	1.30712e-15
2.209556	1.36971e-15
2.207050	1.43529e-15
2.204543	1.504e-15
2.202037	1.57599e-15
2.199531	1.65142e-15
2.197025	1.73044e-15
2.194519	1.81323e-15
2.192013	1.89998e-15
2.189507	1.99086e-15
2.187001	2.08607e-15
2.184495	2.18582e-15
2.181989	2.29033e-15
2.179483	2.39982e-15
2.176977	2.51453e-15
2.174471	2.63471e-15
2.171965	2.76061e-15
2.169459	2.89251e-15
2.166952	3.03069e-15
2.164446	3.17545e-15
2.161940	3.3271e-15
2.159434	3.48598e-15
2.156928	3.65241e-15
2.154422	3.82677e-15
2.151916	4.00943e-15
2.149410	4.20077e-15
2.146904	4.40122e-15
2.144398	4.61121e-15
2.141892	4.83118e-15
2.139386	5.0616e-15
2.136880	5.30299e-15
2.134374	5.55585e-15
2.131868	5.82072e-15
2.129361	6.09819e-15
2.126855	6.38883e-15
2.124349	6.69328e-15
2.121843	7.0122e-15
2.119337	7.34626e-15
2.116831	7.69618e-15
2.114325	8.06271e-15
2.111819	8.44664e-15
2.109313	8.8488e-15
2.106807	9.27003e-15
2.104301	9.71126e-15
2.101795	1.01734e-14
2.099289	1.06575e-14
2.096783	1.11645e-14
2.094277	1.16956e-14
2.091770	1.22518e-14
2.089264	1.28344e-14
2.086758	1.34446e-14
2.084252	1.40838e-14
2.081746	1.47532e-14
2.079240	1.54543e-14
2.076734	1.61886e-14
2.074228	1.69577e-14
2.071722	1.77632e-14
2.069216	1.86068e-14
2.066710	1.94904e-14
2.064204	2.04157e-14
2.061698	2.13849e-14
2.059192	2.23998e-14
2.056686	2.34628e-14
2.054179	2.45761e-14
2.051673	2.57419e-14
2.049167	2.69629e-14
2.046661	2.82416e-14
2.044155	2.95807e-14
2.041649	3.09831e-14
2.039143	3.24517e-14
2.036637	3.39897e-14
2.034131	3.56003e-14
2.031625	3.7287e-14
2.029119	3.90532e-14
2.026613	4.09028e-14
2.024107	4.28397e-14
2.021601	4.4868e-14
2.019095	4.69919e-14
2.016588	4.92161e-14
2.014082	5.1545e-14
2.011576	5.39838e-14
2.009070	5.65375e-14
2.006564	5.92116e-14
2.004058	6.20117e-14
2.001552	6.49436e-14
1.999046	6.80137e-14
1.996540	7.12283e-14
1.994034	7.45943e-14
1.991528	7.81188e-14
1.989022	8.18091e-14
1.986516	8.56731e-14
1.984010	8.97189e-14
1.981504	9.39549e-14
1.978997	9.83902e-14
1.976491	1.03034e-13
1.973985	1.07896e-13
1.971479	1.12987e-13
1.968973	1.18317e-13
1.966467	1.23897e-13
1.963961	1.2974e-13
1.961455	1.35856e-13
1.958949	1.42261e-13
1.956443	1.48965e-13
1.953937	1.55985e-13
1.951431	1.63334e-13
1.948925	1.71027e-13
1.946419	1.79082e-13
1.943913	1.87514e-13
1.941406	1.96342e-13
1.938900	2.05584e-13
1.936394	2.15259e-13
1.933888	2.25387e-13
1.931382	2.3599e-13
1.928876	2.47089e-13
1.926370	2.58709e-13
1.923864	2.70872e-13
1.921358	2.83605e-13
1.918852	2.96934e-13
1.916346	3.10887e-13
1.913840	3.25492e-13
1.911334	3.40781e-13
1.908828	3.56784e-13
1.906322	3.73536e-13
1.903815	3.91071e-13
1.901309	4.09426e-13
1.898803	4.28638e-13
1.896297	4.48748e-13
1.893791	4.69797e-13
1.891285	4.91829e-13
1.888779	5.1489e-13
1.886273	5.39028e-13
1.883767	5.64291e-13
1.881261	5.90734e-13
1.878755	6.1841e-13
1.876249	6.47376e-13
1.873743	6.77694e-13
1.871237	7.09424e-13
1.868731	7.42634e-13
1.866224	7.77391e-13
1.863718	8.13767e-13
1.861212	8.51838e-13
1.858706	8.91681e-13
1.856200	9.3338e-13
1.853694	9.77019e-13
1.851188	1.02269e-12
1.848682	1.07048e-12
1.846176	1.1205e-12
1.843670	1.17284e-12
1.841164	1.22762e-12
1.838658	1.28494e-12
1.836152	1.34493e-12
1.833646	1.40771e-12
1.831140	1.4734e-12
1.828633	1.54214e-12
1.826127	1.61407e-12
1.823621	1.68934e-12
1.821115	1.7681e-12
1.818609	1.85052e-12
1.816103	1.93676e-12
1.813597	2.027e-12
1.811091	2.12143e-12
1.808585	2.22023e-12
1.806079	2.3236e-12
1.803573	2.43177e-12
1.801067	2.54495e-12
1.798561	2.66337e-12
1.796055	2.78727e-12
1.793549	2.9169e-12
1.791042	3.05254e-12
1.788536	3.19445e-12
1.786030	3.34292e-12
1.783524	3.49825e-12
1.781018	3.66077e-12
1.778512	3.83079e-12
1.776006	4.00868e-12
1.773500	4.19477e-12
1.770994	4.38947e-12
1.768488	4.59315e-12
1.765982	4.80623e-12
1.763476	5.02914e-12
1.760970	5.26234e-12
1.758464	5.50629e-12
1.755958	5.76149e-12
1.753451	6.02845e-12
1.750945	6.30771e-12
1.748439	6.59985e-12
1.745933	6.90543e-12
1.743427	7.22509e-12
1.740921	7.55946e-12
1.738415	7.90922e-12
1.735909	8.27508e-12
1.733403	8.65776e-12
1.730897	9.05804e-12
1.728391	9.47672e-12
1.725885	9.91464e-12
1.723379	1.03727e-11
1.720873	1.08518e-11
1.718367	1.13529e-11
1.715860	1.18769e-11
1.713354	1.24251e-11
1.710848	1.29984e-11
1.708342	1.3598e-11
1.705836	1.42251e-11
1.703330	1.48809e-11
1.700824	1.55668e-11
1.698318	1.62841e-11
1.695812	1.70343e-11
1.693306	1.78188e-11
1.690800	1.86393e-11
1.688294	1.94973e-11
1.685788	2.03945e-11
1.683282	2.13328e-11
1.680776	2.2314e-11
1.678270	2.33401e-11
1.675763	2.4413e-11
1.673257	2.5535e-11
1.670751	2.67082e-11
1.668245	2.79349e-11
1.665739	2.92177e-11
1.663233	3.0559e-11
1.660727	3.19615e-11
1.658221	3.34279e-11
1.655715	3.49612e-11
1.653209	3.65644e-11
1.650703	3.82406e-11
1.648197	3.99932e-11
1.645691	4.18255e-11
1.643185	4.37413e-11
1.640679	4.57443e-11
1.638172	4.78383e-11
1.635666	5.00276e-11
1.633160	5.23165e-11
1.630654	5.47093e-11
1.628148	5.72109e-11
1.625642	5.98261e-11
1.623136	6.256e-11
1.620630	6.5418e-11
1.618124	6.84057e-11
1.615618	7.15289e-11
1.613112	7.47937e-11
1.610606	7.82065e-11
1.608100	8.1774e-11
1.605594	8.55031e-11
1.603088	8.9401e-11
1.600581	9.34754e-11
1.598075	9.77342e-11
1.595569	1.02186e-10
1.593063	1.06838e-10
1.590557	1.11702e-10
1.588051	1.16784e-10
1.585545	1.22097e-10
1.583039	1.27649e-10
1.580533	1.33452e-10
1.578027	1.39517e-10
1.575521	1.45856e-10
1.573015	1.52481e-10
1.570509	1.59404e-10
1.568003	1.66639e-10
1.565497	1.742e-10
1.562990	1.82101e-10
1.560484	1.90359e-10
1.557978	1.98988e-10
1.555472	2.08005e-10
1.552966	2.17427e-10
1.550460	2.27273e-10
1.547954	2.37562e-10
1.545448	2.48313e-10
1.542942	2.59546e-10
1.540436	2.71284e-10
1.537930	2.83548e-10
1.535424	2.96362e-10
1.532918	3.09751e-10
1.530412	3.2374e-10
1.527906	3.38356e-10
1.525399	3.53626e-10
1.522893	3.6958e-10
1.520387	3.86248e-10
1.517881	4.03662e-10
1.515375	4.21854e-10
1.512869	4.40859e-10
1.510363	4.60713e-10
1.507857	4.81454e-10
1.505351	5.03121e-10
1.502845	5.25755e-10
1.500339	5.49399e-10
1.497833	5.74097e-10
1.495327	5.99895e-10
1.492821	6.26844e-10
1.490315	6.54992e-10
1.487808	6.84393e-10
1.485302	7.15103e-10
1.482796	7.47179e-10
1.480290	7.8068e-10
1.477784	8.15671e-10
1.475278	8.52216e-10
1.472772	8.90384e-10
1.470266	9.30247e-10
1.467760	9.71877e-10
1.465254	1.01535e-09
1.462748	1.06076e-09
1.460242	1.10817e-09
1.457736	1.15769e-09
1.455230	1.2094e-09
1.452724	1.2634e-09
1.450217	1.31978e-09
1.447711	1.37866e-09
1.445205	1.44014e-09
1.442699	1.50433e-09
1.440193	1.57136e-09
1.437687	1.64135e-09
1.435181	1.71443e-09
1.432675	1.79073e-09
1.430169	1.87039e-09
1.427663	1.95356e-09
1.425157	2.04039e-09
1.422651	2.13104e-09
1.420145	2.22568e-09
1.417639	2.32448e-09
1.415133	2.42763e-09
1.412626	2.5353e-09
1.410120	2.6477e-09
1.407614	2.76504e-09
1.405108	2.88752e-09
1.402602	3.01537e-09
1.400096	3.14883e-09
1.397590	3.28813e-09
1.395084	3.43352e-09
1.392578	3.58528e-09
1.390072	3.74368e-09
1.387566	3.909e-09
1.385060	4.08154e-09
1.382554	4.26162e-09
1.380048	4.44955e-09
1.377542	4.64568e-09
1.375035	4.85037e-09
1.372529	5.06397e-09
1.370023	5.28688e-09
1.367517	5.51949e-09
1.365011	5.76222e-09
1.362505	6.01551e-09
1.359999	6.2798e-09
1.357493	6.55557e-09
1.354987	6.84332e-09
1.352481	7.14355e-09
1.349975	7.4568e-09
1.347469	7.78363e-09
1.344963	8.12462e-09
1.342457	8.48037e-09
1.339951	8.85151e-09
1.337444	9.2387e-09
1.334938	9.64263e-09
1.332432	1.0064e-08
1.329926	1.05036e-08
1.327420	1.09621e-08
1.324914	1.14404e-08
1.322408	1.19393e-08
1.319902	1.24597e-08
1.317396	1.30026e-08
1.314890	1.35687e-08
1.312384	1.41592e-08
1.309878	1.47751e-08
1.307372	1.54174e-08
1.304866	1.60873e-08
1.302360	1.6786e-08
1.299853	1.75145e-08
1.297347	1.82743e-08
1.294841	1.90666e-08
1.292335	1.98928e-08
1.289829	2.07544e-08
1.287323	2.16527e-08
1.284817	2.25894e-08
1.282311	2.35661e-08
1.279805	2.45845e-08
1.277299	2.56462e-08
1.274793	2.67532e-08
1.272287	2.79073e-08
1.269781	2.91104e-08
1.267275	3.03648e-08
1.264769	3.16724e-08
1.262262	3.30355e-08
1.259756	3.44565e-08
1.257250	3.59376e-08
1.254744	3.74816e-08
1.252238	3.90909e-08
1.249732	4.07683e-08
1.247226	4.25166e-08
1.244720	4.43387e-08
1.242214	4.62378e-08
1.239708	4.8217e-08
1.237202	5.02797e-08
1.234696	5.24292e-08
1.232190	5.46692e-08
1.229684	5.70035e-08
1.227178	5.94359e-08
1.224671	6.19704e-08
1.222165	6.46113e-08
1.219659	6.7363e-08
1.217153	7.023e-08
1.214647	7.32171e-08
1.212141	7.63291e-08
1.209635	7.95713e-08
1.207129	8.2949e-08
1.204623	8.64676e-08
1.202117	9.01331e-08
1.199611	9.39513e-08
1.197105	9.79285e-08
1.194599	1.02071e-07
1.192093	1.06386e-07
1.189587	1.10881e-07
1.187080	1.15562e-07
1.184574	1.20437e-07
1.182068	1.25514e-07
1.179562	1.30801e-07
1.177056	1.36307e-07
1.174550	1.42041e-07
1.172044	1.48012e-07
1.169538	1.54229e-07
1.167032	1.60702e-07
1.164526	1.67442e-07
1.162020	1.74459e-07
1.159514	1.81766e-07
1.157008	1.89372e-07
1.154502	1.9729e-07
1.151996	2.05534e-07
1.149489	2.14115e-07
1.146983	2.23048e-07
1.144477	2.32345e-07
1.141971	2.42023e-07
1.139465	2.52096e-07
1.136959	2.6258e-07
1.134453	2.73491e-07
1.131947	2.84846e-07
1.129441	2.96664e-07
1.126935	3.08961e-07
1.124429	3.21757e-07
1.121923	3.35073e-07
1.119417	3.48928e-07
1.116911	3.63343e-07
1.114405	3.78342e-07
1.111898	3.93946e-07
1.109392	4.1018e-07
1.106886	4.27068e-07
1.104380	4.44636e-07
1.101874	4.62911e-07
1.099368	4.8192e-07
1.096862	5.01692e-07
1.094356	5.22257e-07
1.091850	5.43646e-07
1.089344	5.6589e-07
1.086838	5.89024e-07
1.084332	6.13081e-07
1.081826	6.38097e-07
1.079320	6.64109e-07
1.076814	6.91157e-07
1.074307	7.19279e-07
1.071801	7.48518e-07
1.069295	7.78916e-07
1.066789	8.10517e-07
1.064283	8.43369e-07
1.061777	8.77519e-07
1.059271	9.13016e-07
1.056765	9.49913e-07
1.054259	9.88261e-07
1.051753	1.02812e-06
1.049247	1.06954e-06
1.046741	1.11259e-06
1.044235	1.15732e-06
1.041729	1.2038e-06
1.039223	1.2521e-06
1.036716	1.30228e-06
1.034210	1.35442e-06
1.031704	1.40859e-06
1.029198	1.46486e-06
1.026692	1.52332e-06
1.024186	1.58404e-06
1.021680	1.64711e-06
1.019174	1.71262e-06
1.016668	1.78066e-06
1.014162	1.85132e-06
1.011656	1.9247e-06
1.009150	2.00091e-06
1.006644	2.08003e-06
1.004138	2.16219e-06
1.001632	2.2475e-06
0.999126	2.33606e-06
0.996619	2.428e-06
0.994113	2.52345e-06
0.991607	2.62252e-06
0.989101	2.72536e-06
0.986595	2.8321e-06
0.984089	2.94288e-06
0.981583	3.05785e-06
0.979077	3.17716e-06
0.976571	3.30096e-06
0.974065	3.42942e-06
0.971559	3.56271e-06
0.969053	3.70099e-06
0.966547	3.84445e-06
0.964041	3.99328e-06
0.961535	4.14765e-06
0.959028	4.30777e-06
0.956522	4.47385e-06
0.954016	4.64608e-06
0.951510	4.8247e-06
0.949004	5.00993e-06
0.946498	5.20199e-06
0.943992	5.40113e-06
0.941486	5.60759e-06
0.938980	5.82163e-06
0.936474	6.04351e-06
0.933968	6.2735e-06
0.931462	6.51189e-06
0.928956	6.75896e-06
0.926450	7.01501e-06
0.923944	7.28036e-06
0.921437	7.55531e-06
0.918931	7.84019e-06
0.916425	8.13535e-06
0.913919	8.44113e-06
0.911413	8.75789e-06
0.908907	9.08599e-06
0.906401	9.42583e-06
0.903895	9.77779e-06
0.901389	1.01423e-05
0.898883	1.05197e-05
0.896377	1.09105e-05
0.893871	1.13152e-05
0.891365	1.17341e-05
0.888859	1.21677e-05
0.886353	1.26166e-05
0.883846	1.30812e-05
0.881340	1.3562e-05
0.878834	1.40596e-05
0.876328	1.45745e-05
0.873822	1.51072e-05
0.871316	1.56584e-05
0.868810	1.62285e-05
0.866304	1.68184e-05
0.863798	1.74284e-05
0.861292	1.80593e-05
0.858786	1.87118e-05
0.856280	1.93865e-05
0.853774	2.00841e-05
0.851268	2.08053e-05
0.848762	2.15508e-05
0.846255	2.23215e-05
0.843749	2.3118e-05
0.841243	2.39412e-05
0.838737	2.47918e-05
0.836231	2.56708e-05
0.833725	2.65788e-05
0.831219	2.75169e-05
0.828713	2.84859e-05
0.826207	2.94867e-05
0.823701	3.05203e-05
0.821195	3.15877e-05
0.818689	3.26897e-05
0.816183	3.38274e-05
0.813677	3.50019e-05
0.811171	3.62142e-05
0.808664	3.74654e-05
0.806158	3.87566e-05
0.803652	4.00889e-05
0.801146	4.14634e-05
0.798640	4.28814e-05
0.796134	4.4344e-05
0.793628	4.58525e-05
0.791122	4.74081e-05
0.788616	4.9012e-05
0.786110	5.06657e-05
0.783604	5.23705e-05
0.781098	5.41276e-05
0.778592	5.59384e-05
0.776086	5.78045e-05
0.773580	5.97271e-05
0.771073	6.17078e-05
0.768567	6.3748e-05
0.766061	6.58493e-05
0.763555	6.80131e-05
0.761049	7.02411e-05
0.758543	7.25347e-05
0.756037	7.48957e-05
0.753531	7.73256e-05
0.751025	7.98261e-05
0.748519	8.23988e-05
0.746013	8.50455e-05
0.743507	8.77679e-05
0.741001	9.05676e-05
0.738495	9.34465e-05
0.735989	9.64063e-05
0.733482	9.94488e-05
0.730976	0.000102576
0.728470	0.000105789
0.725964	0.000109091
0.723458	0.000112482
0.720952	0.000115966
0.718446	0.000119543
0.715940	0.000123216
0.713434	0.000126986
0.710928	0.000130856
0.708422	0.000134827
0.705916	0.000138901
0.703410	0.00014308
0.700904	0.000147367
0.698398	0.000151762
0.695891	0.000156268
0.693385	0.000160886
0.690879	0.000165619
0.688373	0.000170469
0.685867	0.000175436
0.683361	0.000180523
0.680855	0.000185732
0.678349	0.000191065
0.675843	0.000196522
0.673337	0.000202107
0.670831	0.00020782
0.668325	0.000213662
0.665819	0.000219637
0.663313	0.000225744
0.660807	0.000231986
0.658300	0.000238364
0.655794	0.000244879
0.653288	0.000251533
0.650782	0.000258325
0.648276	0.000265259
0.645770	0.000272334
0.643264	0.000279552
0.640758	0.000286913
0.638252	0.000294418
0.635746	0.000302068
0.633240	0.000309862
0.630734	0.000317803
0.628228	0.000325888
0.625722	0.00033412
0.623216	0.000342497
0.620709	0.000351019
0.618203	0.000359687
0.615697	0.000368499
0.613191	0.000377456
0.610685	0.000386555
0.608179	0.000395796
0.605673	0.000405178
0.603167	0.000414699
0.600661	0.000424358
0.598155	0.000434153
0.595649	0.000444082
0.593143	0.000454142
0.590637	0.000464331
0.588131	0.000474647
0.585625	0.000485085
0.583118	0.000495644
0.580612	0.00050632
0.578106	0.000517109
0.575600	0.000528006
0.573094	0.000539008
0.570588	0.00055011
0.568082	0.000561308
0.565576	0.000572595
0.563070	0.000583968
0.560564	0.00059542
0.558058	0.000606945
0.555552	0.000618536
0.553046	0.000630189
0.550540	0.000641895
0.548034	0.000653647
0.545527	0.000665439
0.543021	0.000677262
0.540515	0.000689109
0.538009	0.000700971
0.535503	0.000712839
0.532997	0.000724706
0.530491	0.000736562
0.527985	0.000748398
0.525479	0.000760204
0.522973	0.000771971
0.520467	0.000783688
0.517961	0.000795346
0.515455	0.000806934
0.512949	0.000818443
0.510443	0.00082986
0.507936	0.000841177
0.505430	0.000852381
0.502924	0.000863462
0.500418	0.000874409
0.497912	0.000885212
0.495406	0.000895859
0.492900	0.00090634
0.490394	0.000916644
0.487888	0.00092676
0.485382	0.000936677
0.482876	0.000946387
0.480370	0.000955877
0.477864	0.00096514
0.475358	0.000974165
0.472852	0.000982944
0.470345	0.000991467
0.467839	0.000999727
0.465333	0.00100772
0.462827	0.00101543
0.460321	0.00102285
0.457815	0.00102999
0.455309	0.00103683
0.452803	0.00104337
0.450297	0.00104961
0.447791	0.00105554
0.445285	0.00106116
0.442779	0.00106648
0.440273	0.00107148
0.437767	0.00107618
0.435261	0.00108057
0.432754	0.00108466
0.430248	0.00108846
0.427742	0.00109195
0.425236	0.00109516
0.422730	0.0010981
0.420224	0.00110076
0.417718	0.00110316
0.415212	0.00110531
0.412706	0.00110721
0.410200	0.0011089
0.407694	0.00111037
0.405188	0.00111163
0.402682	0.00111272
0.400176	0.00111363
0.397670	0.00111439
0.395163	0.001115
0.392657	0.0011155
0.390151	0.00111589
0.387645	0.00111618
0.385139	0.0011164
0.382633	0.00111655
0.380127	0.00111666
0.377621	0.00111672
0.375115	0.00111676
0.372609	0.00111678
0.370103	0.00111679
0.367597	0.00111679
0.365091	0.00111679
&
```
