## Supplementary material for "All-at-once RNA folding with 3D motif prediction framed by evolutionary information": RF01005_MIR530.cacofold.helixcov

```
# RMs = 4 L = 181

# RM_HELIX NESTED 54-64 74-84, nbp = 11 nbp_cov = 0
# pvals: 0.811259,0.00745304,0.53157,0.53157,0.934816,0.109194,0.53157,0.0524236,0.109194,0.53157,0.952278
# aggregated NONE
NESTED  :::::::::::::::::::::::::::::::::::::::::::::::::::::<<<<<<<<<<<_________>>>>>>>>>>>:::::::::::::::::::::::::::::::::::::::::::::::::::::::::::::::::::::::::::::::::::::::::::::::::
        :::::::::::::::::::::::::::::::::::::::::::::::::::::::::::::::::::::::::::::::::::::::::::::::::::::::::::::::::::::::::::::::::::::::::::::::::::::::::::::::::::::::::::::::::::::

# RM_HELIX NESTED 90-100 113-123, nbp = 11 nbp_cov = 0
# pvals: 0.811259,0.0524236,0.980553,0.828587,0.934816,0.828587,0.937756,0.978272,0.0258602,0.811259,0.045062
# aggregated NONE
NESTED  :::::::::::::::::::::::::::::::::::::::::::::::::::::::::::::::::::::::::::::::::::::::::<<<<<<<<<<<____________>>>>>>>>>>>::::::::::::::::::::::::::::::::::::::::::::::::::::::::::
        :::::::::::::::::::::::::::::::::::::::::::::::::::::::::::::::::::::::::::::::::::::::::::::::::::::::::::::::::::::::::::::::::::::::::::::::::::::::::::::::::::::::::::::::::::::

# RM_HELIX NESTED 127-132 138-143, nbp = 6 nbp_cov = 0
# pvals: 0.811259,0.811259,0.0724095,0.0172353,0.0258602,0.53157
# aggregated NONE
NESTED  ::::::::::::::::::::::::::::::::::::::::::::::::::::::::::::::::::::::::::::::::::::::::::::::::::::::::::::::::::::::::::::::<<<<<<_____>>>>>>::::::::::::::::::::::::::::::::::::::
        :::::::::::::::::::::::::::::::::::::::::::::::::::::::::::::::::::::::::::::::::::::::::::::::::::::::::::::::::::::::::::::::::::::::::::::::::::::::::::::::::::::::::::::::::::::

# RM_HELIX NESTED 1-40 144-181, nbp = 37 nbp_cov = 0
# pvals: 0.53157,0.53157,0.53157,0.53157,0.53157,0.964117,0.53157,0.53157,0.53157,0.53157,0.53157,0.53157,0.53157,0.53157,0.53157,0.53157,0.53157,0.53157,0.53157,0.53157,0.53157,0.53157,0.811259,0.811259,0.811259,0.53157,0.53157,0.53157,0.53157,0.53157,0.53157,0.53157,0.53157,0.811259,0.53157,0.53157,0.109194
# aggregated NONE
NESTED  <<<<<<<<<--<<-<<<<<<<<<<<<<<<<<<<<<<<<<<_______________________________________________________________________________________________________>>>>>>>>>>>>>>>>>>>>>>>>>>->>>>>>>>>>>
        :::::::::::::::::::::::::::::::::::::::::::::::::::::::::::::::::::::::::::::::::::::::::::::::::::::::::::::::::::::::::::::::::::::::::::::::::::::::::::::::::::::::::::::::::::::
```
