## Supplementary material for "All-at-once RNA folding with 3D motif prediction framed by evolutionary information": RF01005_MIR530.cacofold.power

```
# Power analysis of CaCoFold structure
#
# Powertype = SINGLE SUBSTITUTIONS
# covary left_pos right_pos substitutions power
#----------------------------------------------------------------
1		181		0		0.00
2		180		0		0.00
3		179		0		0.00
4		178		0		0.00
5		177		0		0.00
6		176		2		0.00
7		175		0		0.00
8		174		0		0.00
9		173		0		0.00
12		172		0		0.00
13		171		0		0.00
15		169		0		0.00
16		168		0		0.00
17		167		0		0.00
18		166		0		0.00
19		165		0		0.00
20		164		0		0.00
21		163		0		0.00
22		162		0		0.00
23		161		0		0.00
24		160		0		0.00
25		159		0		0.00
26		158		1		0.00
27		157		1		0.00
28		156		1		0.00
29		155		0		0.00
30		154		0		0.00
31		153		0		0.00
32		152		0		0.00
33		151		0		0.00
34		150		0		0.00
35		149		0		0.00
36		148		0		0.00
37		147		1		0.00
38		146		0		0.00
39		145		0		0.00
40		144		1		0.00
54		84		1		0.00
55		83		2		0.00
56		82		0		0.00
57		81		0		0.00
58		80		2		0.00
59		79		1		0.00
60		78		0		0.00
61		77		2		0.00
62		76		2		0.00
63		75		1		0.00
64		74		2		0.00
90		123		1		0.00
91		122		2		0.00
92		121		2		0.00
93		120		0		0.00
94		119		1		0.00
95		118		0		0.00
96		117		1		0.00
97		116		2		0.00
98		115		1		0.00
99		114		0		0.00
100		113		2		0.00
127		143		0		0.00
128		142		0		0.00
129		141		1		0.00
130		140		1		0.00
131		139		1		0.00
132		138		0		0.00
#
# BPAIRS 65
# avg substitutions per BP 0.5
# BPAIRS expected to covary 0.0 +/- 0.0
# BPAIRS observed to covary 0
#
```
