## Supplementary material for "All-at-once RNA folding with 3D motif prediction framed by evolutionary information": RF01005_MIR530.helixcov

```
# RMs = 2 L = 181

# RM_HELIX NESTED 54-64 74-84, nbp = 11 nbp_cov = 0
# pvals: 0.811259,0.00745304,0.53157,0.53157,0.934816,0.109194,0.53157,0.0524236,0.109194,0.53157,0.952278
# aggregated NONE
NESTED  :::::::::::::::::::::::::::::::::::::::::::::::::::::<<<<<<<<<<<_________>>>>>>>>>>>:::::::::::::::::::::::::::::::::::::::::::::::::::::::::::::::::::::::::::::::::::::::::::::::::
        :::::::::::::::::::::::::::::::::::::::::::::::::::::::::::::::::::::::::::::::::::::::::::::::::::::::::::::::::::::::::::::::::::::::::::::::::::::::::::::::::::::::::::::::::::::

# RM_HELIX NESTED 1-39 145-181, nbp = 36 nbp_cov = 0
# pvals: 0.53157,0.53157,0.53157,0.53157,0.53157,0.964117,0.53157,0.53157,0.53157,0.53157,0.53157,0.53157,0.53157,0.53157,0.53157,0.53157,0.53157,0.53157,0.53157,0.53157,0.53157,0.53157,0.811259,0.811259,0.811259,0.53157,0.53157,0.53157,0.53157,0.53157,0.53157,0.53157,0.53157,0.811259,0.53157,0.53157
# aggregated NONE
NESTED  <<<<<<<<<--<<-<<<<<<<<<<<<<<<<<<<<<<<<<_________________________________________________________________________________________________________>>>>>>>>>>>>>>>>>>>>>>>>>->>>>>>>>>>>
        :::::::::::::::::::::::::::::::::::::::::::::::::::::::::::::::::::::::::::::::::::::::::::::::::::::::::::::::::::::::::::::::::::::::::::::::::::::::::::::::::::::::::::::::::::::
```
