## Supplementary material for "All-at-once RNA folding with 3D motif prediction framed by evolutionary information": RF01005_MIR530.surv

```
1.478622	0.0212766
0.383580	0.0425532
0.035743	0.0851064
-0.002906	0.829787
-0.015789	0.93617
-0.273446	0.957447
-0.363626	0.978723
-0.466689	1
&
3.101862	6.1565e-05
2.535016	0.00012313
2.444836	0.000184695
2.341773	0.00024626
2.328891	0.00036939
2.316008	0.000430955
2.277359	0.00049252
2.238711	0.00086191
2.200062	0.000923475
2.161414	0.00098504
2.148531	0.00110817
2.084116	0.00129286
2.071234	0.00135443
2.045468	0.00160069
2.019702	0.00221634
2.006819	0.00233947
1.993936	0.00258573
1.968171	0.00264729
1.955288	0.00270886
1.942405	0.00283199
1.929522	0.00301668
1.890874	0.00313981
1.865108	0.0035092
1.852225	0.00363233
1.839342	0.00394016
1.813577	0.00418642
1.800694	0.00461737
1.787811	0.00467894
1.762045	0.0047405
1.749162	0.0049252
1.594568	0.00498676
1.530154	0.00510989
1.517271	0.00517146
1.504388	0.00578711
1.478622	0.00584867
1.465739	0.00591024
1.439974	0.00603337
1.427091	0.00609493
1.414208	0.0061565
1.401325	0.00627963
1.388442	0.00646432
1.375559	0.00671058
1.362677	0.00677215
1.349794	0.00701841
1.336911	0.00726467
1.324028	0.0073878
1.311145	0.00744936
1.285380	0.00751093
1.246731	0.0086191
1.233848	0.00917318
1.220965	0.00923475
1.208082	0.0098504
1.195200	0.0107123
1.182317	0.0115127
1.169434	0.0118205
1.156551	0.0123746
1.143668	0.0131749
1.130785	0.0142831
1.117902	0.015145
1.105020	0.0157606
1.092137	0.0168072
1.079254	0.017977
1.066371	0.0182232
1.053488	0.0206858
1.040605	0.0208705
1.027722	0.0225328
1.014840	0.0235178
1.001957	0.0246876
0.989074	0.0278889
0.976191	0.0286893
0.963308	0.0302284
0.950425	0.0314597
0.937542	0.0316444
0.924660	0.0323216
0.911777	0.0330604
0.898894	0.0332451
0.886011	0.0340454
0.873128	0.0346611
0.860245	0.0347842
0.847363	0.0357693
0.834480	0.0359539
0.821597	0.0360155
0.808714	0.0371852
0.795831	0.0378009
0.782948	0.0384165
0.770065	0.0387244
0.757183	0.0389706
0.744300	0.0392785
0.718534	0.0395247
0.705651	0.0400172
0.692768	0.0409407
0.679885	0.0424183
0.667003	0.0425414
0.654120	0.0427261
0.641237	0.0430955
0.628354	0.0433417
0.615471	0.0437727
0.602588	0.0439574
0.589705	0.044573
0.576823	0.0453118
0.563940	0.0456812
0.551057	0.0459275
0.538174	0.0464816
0.525291	0.0467894
0.512408	0.0475282
0.486643	0.0477744
0.473760	0.0483285
0.460877	0.0486363
0.447994	0.0495598
0.435111	0.0507911
0.422228	0.0508527
0.409345	0.0526381
0.396463	0.0533153
0.383580	0.0555316
0.370697	0.0558394
0.357814	0.0561473
0.344931	0.0563935
0.332048	0.056886
0.319166	0.0575633
0.306283	0.0580558
0.293400	0.0585483
0.280517	0.0588561
0.267634	0.0593486
0.254751	0.0599643
0.241868	0.0602721
0.216103	0.0610109
0.203220	0.0612572
0.190337	0.0619344
0.177454	0.0627963
0.164571	0.0630425
0.151688	0.063966
0.138806	0.0645817
0.125923	0.0648895
0.113040	0.0656898
0.100157	0.0683987
0.087274	0.0692606
0.074391	0.0695684
0.061508	0.0702456
0.048626	0.0836668
0.035743	0.130025
0.022860	0.131934
0.009977	0.1424
-0.002906	0.512159
-0.015789	0.815798
-0.028672	0.848735
-0.041554	0.849535
-0.054437	0.854584
-0.067320	0.85877
-0.080203	0.865234
-0.093086	0.869975
-0.105969	0.873792
-0.118851	0.879148
-0.131734	0.885058
-0.144617	0.888691
-0.157500	0.892569
-0.170383	0.898295
-0.183266	0.902912
-0.196149	0.908945
-0.209031	0.910915
-0.221914	0.913563
-0.234797	0.918119
-0.247680	0.921689
-0.260563	0.923413
-0.273446	0.92563
-0.286329	0.930493
-0.299211	0.932463
-0.312094	0.935172
-0.324977	0.938866
-0.337860	0.942683
-0.350743	0.944776
-0.363626	0.946377
-0.376509	0.948347
-0.389391	0.950563
-0.402274	0.951733
-0.415157	0.952841
-0.428040	0.953949
-0.440923	0.955673
-0.453806	0.957274
-0.466689	0.960167
-0.479571	0.964477
-0.492454	0.96694
-0.505337	0.967309
-0.518220	0.969648
-0.531103	0.970387
-0.543986	0.970449
-0.556869	0.971434
-0.569751	0.972604
-0.582634	0.97365
-0.595517	0.974758
-0.608400	0.975436
-0.621283	0.976051
-0.634166	0.976421
-0.647048	0.977283
-0.659931	0.977529
-0.672814	0.978822
-0.685697	0.979376
-0.698580	0.980238
-0.711463	0.98073
-0.724346	0.981038
-0.737228	0.981161
-0.750111	0.981654
-0.762994	0.981715
-0.775877	0.9819
-0.788760	0.982146
-0.814526	0.982516
-0.827408	0.983254
-0.840291	0.984055
-0.853174	0.984239
-0.866057	0.984547
-0.878940	0.984917
-0.891823	0.985348
-0.904706	0.985655
-0.917588	0.98584
-0.930471	0.985963
-0.943354	0.986517
-0.956237	0.98664
-0.969120	0.98781
-0.982003	0.98818
-0.994886	0.988549
-1.007768	0.988795
-1.020651	0.988857
-1.033534	0.989165
-1.046417	0.989472
-1.059300	0.989596
-1.072183	0.989842
-1.085065	0.990211
-1.097948	0.990334
-1.123714	0.990704
-1.136597	0.990888
-1.149480	0.991381
-1.162363	0.99175
-1.175245	0.992489
-1.188128	0.992735
-1.201011	0.99292
-1.213894	0.993289
-1.226777	0.993782
-1.239660	0.993844
-1.252543	0.99409
-1.265425	0.994398
-1.291191	0.994521
-1.304074	0.994767
-1.329840	0.995506
-1.342723	0.995567
-1.355605	0.995814
-1.368488	0.995998
-1.381371	0.996675
-1.394254	0.997291
-1.407137	0.997722
-1.445785	0.997968
-1.510200	0.998461
-1.523083	0.999015
-1.535965	0.999077
-1.548848	0.999138
-1.574614	0.9992
-1.600380	0.999384
-1.677677	0.999507
-1.754974	0.999569
-1.767857	0.999692
-1.922451	0.999938
-1.973982	1
&
4.055193	2.04625e-07
3.952130	4.09249e-07
3.874833	8.18498e-07
3.861950	1.02312e-06
3.849067	1.22775e-06
3.836184	1.637e-06
3.810419	2.04625e-06
3.797536	2.45549e-06
3.758887	2.66012e-06
3.746005	2.86474e-06
3.733122	3.06937e-06
3.720239	3.27399e-06
3.707356	3.47862e-06
3.694473	3.88787e-06
3.681590	4.09249e-06
3.668707	4.50174e-06
3.655825	4.70636e-06
3.617176	4.91099e-06
3.591410	5.11561e-06
3.565645	5.52486e-06
3.501230	5.72949e-06
3.475465	6.34336e-06
3.462582	6.54798e-06
3.372402	6.95723e-06
3.333753	7.16186e-06
3.320870	7.57111e-06
3.295105	7.77573e-06
3.282222	7.98036e-06
3.269339	8.18498e-06
3.243573	9.61735e-06
3.230690	1.02312e-05
3.204925	1.08451e-05
3.192042	1.22775e-05
3.179159	1.43237e-05
3.166276	1.51422e-05
3.153393	1.65746e-05
3.140510	1.90301e-05
3.127628	2.23041e-05
3.114745	2.49642e-05
3.101862	2.78289e-05
3.088979	3.13076e-05
3.076096	3.39677e-05
3.063213	3.82648e-05
3.050330	4.58359e-05
3.037448	4.95191e-05
3.024565	5.44301e-05
3.011682	6.30244e-05
2.998799	7.63249e-05
2.985916	8.57377e-05
2.973033	9.92429e-05
2.960150	0.000113362
2.947268	0.000124412
2.934385	0.000138735
2.921502	0.000150808
2.908619	0.000162063
2.895736	0.000178228
2.882853	0.00019644
2.869970	0.00020974
2.857088	0.000227338
2.844205	0.000242889
2.831322	0.000264375
2.818439	0.000282586
2.805556	0.00029957
2.792673	0.0003186
2.779791	0.000339472
2.766908	0.000354819
2.754025	0.000373235
2.741142	0.00038981
2.728259	0.000404133
2.715376	0.00042214
2.702493	0.000443012
2.689611	0.000463065
2.676728	0.000481891
2.663845	0.000500512
2.650962	0.000518928
2.638079	0.00053407
2.625196	0.000552282
2.612313	0.000567833
2.599431	0.000586658
2.586548	0.000597504
2.573665	0.000608758
2.560782	0.00062124
2.547899	0.000633927
2.535016	0.000652343
2.522133	0.000666462
2.509251	0.000675056
2.496368	0.000685697
2.483485	0.000691017
2.470602	0.000700225
2.457719	0.000709229
2.444836	0.000718027
2.431953	0.000725189
2.419071	0.000735011
2.406188	0.000743401
2.393305	0.0007522
2.380422	0.000757315
2.367539	0.000763045
2.354656	0.000772458
2.341773	0.000779824
2.328891	0.000786986
2.316008	0.000794557
2.303125	0.000807244
2.290242	0.000816452
2.277359	0.000825455
2.264476	0.000837324
2.251594	0.000844281
2.238711	0.000854103
2.225828	0.000859628
2.212945	0.000874156
2.200062	0.000890731
2.187179	0.000905054
2.174296	0.000915285
2.161414	0.000931246
2.148531	0.000953141
2.135648	0.000970125
2.122765	0.000992634
2.109882	0.00101351
2.096999	0.00103315
2.084116	0.00105443
2.071234	0.00108799
2.058351	0.00111172
2.045468	0.00115654
2.032585	0.00119787
2.019702	0.00124371
2.006819	0.00128361
1.993936	0.00132044
1.981054	0.00137303
1.968171	0.00143033
1.955288	0.00150297
1.942405	0.001593
1.929522	0.00167281
1.916639	0.00175138
1.903756	0.00182423
1.890874	0.00191979
1.877991	0.00201596
1.865108	0.00211684
1.852225	0.00221301
1.839342	0.00234131
1.826459	0.00246122
1.813577	0.00258891
1.800694	0.00272069
1.787811	0.00290833
1.774928	0.00306466
1.762045	0.00324473
1.749162	0.00343155
1.736279	0.00361039
1.723397	0.00376304
1.710514	0.00391385
1.697631	0.00408615
1.684748	0.00425394
1.671865	0.00442071
1.658982	0.00459177
1.646099	0.00474115
1.633217	0.00492142
1.620334	0.00507203
1.607451	0.00523982
1.594568	0.00539349
1.581685	0.00557254
1.568802	0.00574954
1.555919	0.00593636
1.543037	0.00612482
1.530154	0.00630305
1.517271	0.00650235
1.504388	0.00679169
1.491505	0.00711152
1.478622	0.00745304
1.465739	0.00782177
1.452857	0.00813567
1.439974	0.00840638
1.427091	0.00862451
1.414208	0.00883937
1.401325	0.00908901
1.388442	0.00934643
1.375559	0.00956374
1.362677	0.0097921
1.349794	0.0100659
1.336911	0.0102945
1.324028	0.0105165
1.311145	0.0107205
1.298262	0.0109814
1.285380	0.0111987
1.272497	0.0114154
1.259614	0.0116079
1.246731	0.0118568
1.233848	0.012079
1.220965	0.012343
1.208082	0.0126126
1.195200	0.0129853
1.182317	0.0134811
1.169434	0.0139697
1.156551	0.0146536
1.143668	0.015363
1.130785	0.0160489
1.117902	0.0166497
1.105020	0.0172353
1.092137	0.0178128
1.079254	0.018459
1.066371	0.019141
1.053488	0.0200072
1.040605	0.0209431
1.027722	0.0220477
1.014840	0.0231754
1.001957	0.0244903
0.989074	0.0258602
0.976191	0.0272589
0.963308	0.0287119
0.950425	0.0301093
0.937542	0.0314318
0.924660	0.0326077
0.911777	0.0336266
0.898894	0.0346112
0.886011	0.0354242
0.873128	0.0361222
0.860245	0.0366949
0.847363	0.0372384
0.834480	0.0377499
0.821597	0.0382286
0.808714	0.0386313
0.795831	0.0391299
0.782948	0.039566
0.770065	0.0399804
0.757183	0.0404307
0.744300	0.0409114
0.731417	0.0413939
0.718534	0.0419208
0.705651	0.0425146
0.692768	0.0430679
0.679885	0.0436231
0.667003	0.0441295
0.654120	0.044619
0.641237	0.045062
0.628354	0.0454886
0.615471	0.0459069
0.602588	0.0463389
0.589705	0.0467164
0.576823	0.0471252
0.563940	0.0474884
0.551057	0.0478529
0.538174	0.0482196
0.525291	0.0485425
0.512408	0.0489155
0.499525	0.049247
0.486643	0.0495955
0.473760	0.049936
0.460877	0.0502746
0.447994	0.0505985
0.435111	0.0509605
0.422228	0.0512971
0.409345	0.0516589
0.396463	0.0520313
0.383580	0.0524236
0.370697	0.0529001
0.357814	0.053364
0.344931	0.0538281
0.332048	0.0543258
0.319166	0.0547786
0.306283	0.0552234
0.293400	0.0556257
0.280517	0.0560301
0.267634	0.0563833
0.254751	0.0567512
0.241868	0.0571109
0.228986	0.057497
0.216103	0.0578721
0.203220	0.0582558
0.190337	0.0585944
0.177454	0.0589595
0.164571	0.0593018
0.151688	0.0596646
0.138806	0.060079
0.125923	0.0606892
0.113040	0.061476
0.100157	0.062653
0.087274	0.0642112
0.074391	0.0654921
0.061508	0.066733
0.048626	0.0724095
0.035743	0.109194
0.022860	0.118136
0.009977	0.124126
-0.002906	0.53157
-0.015789	0.811259
-0.028672	0.814877
-0.041554	0.819674
-0.054437	0.828587
-0.067320	0.838739
-0.080203	0.848375
-0.093086	0.856744
-0.105969	0.864343
-0.118851	0.871263
-0.131734	0.877897
-0.144617	0.885169
-0.157500	0.892661
-0.170383	0.89877
-0.183266	0.90512
-0.196149	0.910592
-0.209031	0.915773
-0.221914	0.920271
-0.234797	0.924243
-0.247680	0.927824
-0.260563	0.931269
-0.273446	0.934816
-0.286329	0.937756
-0.299211	0.940717
-0.312094	0.943444
-0.324977	0.946001
-0.337860	0.94838
-0.350743	0.950359
-0.363626	0.952278
-0.376509	0.95394
-0.389391	0.955559
-0.402274	0.957034
-0.415157	0.958558
-0.428040	0.959904
-0.440923	0.961278
-0.453806	0.962644
-0.466689	0.964117
-0.479571	0.965382
-0.492454	0.966668
-0.505337	0.967993
-0.518220	0.969215
-0.531103	0.97048
-0.543986	0.97152
-0.556869	0.972557
-0.569751	0.973557
-0.582634	0.97443
-0.595517	0.975308
-0.608400	0.976136
-0.621283	0.976843
-0.634166	0.977596
-0.647048	0.978272
-0.659931	0.978945
-0.672814	0.979533
-0.685697	0.980049
-0.698580	0.980553
-0.711463	0.981043
-0.724346	0.981488
-0.737228	0.981894
-0.750111	0.982319
-0.762994	0.982716
-0.775877	0.983085
-0.788760	0.983457
-0.801643	0.983835
-0.814526	0.984229
-0.827408	0.984592
-0.840291	0.984979
-0.853174	0.985335
-0.866057	0.985703
-0.878940	0.986082
-0.891823	0.986432
-0.904706	0.986824
-0.917588	0.987238
-0.930471	0.987622
-0.943354	0.988049
-0.956237	0.988377
-0.969120	0.988766
-0.982003	0.989122
-0.994886	0.989476
-1.007768	0.98984
-1.020651	0.990183
-1.033534	0.990591
-1.046417	0.990932
-1.059300	0.991294
-1.072183	0.99168
-1.085065	0.992038
-1.097948	0.992372
-1.110831	0.992697
-1.123714	0.993009
-1.136597	0.993322
-1.149480	0.993591
-1.162363	0.993843
-1.175245	0.99409
-1.188128	0.994305
-1.201011	0.994558
-1.213894	0.994789
-1.226777	0.995019
-1.239660	0.995227
-1.252543	0.995458
-1.265425	0.995648
-1.278308	0.995818
-1.291191	0.995977
-1.304074	0.996131
-1.316957	0.996274
-1.329840	0.996429
-1.342723	0.996599
-1.355605	0.996776
-1.368488	0.996916
-1.381371	0.997038
-1.394254	0.997186
-1.407137	0.997329
-1.420020	0.997474
-1.432903	0.997602
-1.445785	0.997715
-1.458668	0.997819
-1.471551	0.997934
-1.484434	0.998062
-1.497317	0.998156
-1.510200	0.99827
-1.523083	0.998363
-1.535965	0.998464
-1.548848	0.998566
-1.561731	0.998656
-1.574614	0.998744
-1.587497	0.998817
-1.600380	0.998904
-1.613262	0.998978
-1.626145	0.999057
-1.639028	0.999114
-1.651911	0.99918
-1.664794	0.999233
-1.677677	0.999307
-1.690560	0.999361
-1.703442	0.999422
-1.716325	0.99947
-1.729208	0.999532
-1.742091	0.999572
-1.754974	0.999614
-1.767857	0.999655
-1.780740	0.999689
-1.793622	0.999718
-1.806505	0.999746
-1.819388	0.999771
-1.832271	0.999794
-1.845154	0.999813
-1.858037	0.999836
-1.870920	0.999852
-1.883802	0.999865
-1.896685	0.999884
-1.909568	0.999898
-1.922451	0.999912
-1.935334	0.999926
-1.948217	0.999937
-1.961100	0.999945
-1.973982	0.999954
-1.986865	0.999959
-1.999748	0.999965
-2.012631	0.99997
-2.025514	0.999979
-2.038397	0.999981
-2.051279	0.999984
-2.064162	0.999989
-2.077045	0.99999
-2.089928	0.999993
-2.102811	0.999995
-2.115694	0.999998
-2.141459	0.999998
-2.154342	0.999998
-2.167225	0.999999
-2.192991	0.999999
-2.218757	1
-2.270288	1
&
```
