## Supplementary material for "All-at-once RNA folding with 3D motif prediction framed by evolutionary information": RF01006_mir-601.cacofold.power

```
# Power analysis of CaCoFold structure 
#
# Powertype = SINGLE SUBSTITUTIONS
# covary  left_pos      right_pos    substitutions      power
#----------------------------------------------------------------
          4		18		1		0.00
          5		17		0		0.00
          6		16		0		0.00
          7		15		0		0.00
          8		14		0		0.00
          39		70		1		0.00
          40		69		0		0.00
          41		68		0		0.00
          42		67		0		0.00
          43		66		0		0.00
          44		65		0		0.00
          45		64		1		0.00
          46		63		0		0.00
          47		62		0		0.00
          48		61		1		0.00
          49		60		0		0.00
          50		59		0		0.00
#
# BPAIRS 17
# avg substitutions per BP  0.2
# BPAIRS expected to covary 0.0 +/- 0.0
# BPAIRS observed to covary 0
#
```
