## Supplementary material for "All-at-once RNA folding with 3D motif prediction framed by evolutionary information": RF01006_mir-601.surv

```
0.000322	0.04
-0.005080	1
&
1.663597	0.000406504
1.286431	0.000813008
1.012127	0.00121951
0.423519	0.00162602
-0.005080	0.995528
-0.016509	0.995935
-0.067941	0.996341
-0.073656	0.996748
-0.205093	0.997154
-0.210807	0.997561
-0.250810	0.998374
-0.370817	0.999187
-0.599403	0.999593
-0.622262	1
&
1.663655	2.01207e-06
1.663597	0.000309859
1.606451	0.000323944
1.537875	0.000327968
1.452155	0.00032998
1.360721	0.000350101
1.309289	0.000352113
1.286431	0.000661972
1.275001	0.000665996
1.120706	0.00068008
1.074989	0.000700201
1.046415	0.00071831
1.029271	0.000750503
1.012127	0.00106036
0.977840	0.00106237
0.834973	0.00108249
0.749254	0.00109658
0.583529	0.0011006
0.566385	0.00112072
0.423519	0.00143058
0.349228	0.0014326
0.286367	0.0014507
0.126357	0.00146479
0.114928	0.0014829
0.074925	0.00151509
0.063496	0.00154728
0.057781	0.0015493
0.046352	0.00158149
0.034923	0.00161368
0.017779	0.00161771
0.000635	0.00163581
-0.005080	0.996111
-0.010795	0.996115
-0.016509	0.996443
-0.022224	0.996507
-0.033653	0.996541
-0.039368	0.996598
-0.050797	0.996618
-0.056512	0.996636
-0.067941	0.996946
-0.073656	0.997256
-0.165090	0.997276
-0.199378	0.997294
-0.205093	0.997604
-0.210807	0.997913
-0.250810	0.998533
-0.256524	0.998535
-0.262239	0.998555
-0.267954	0.998569
-0.279383	0.99859
-0.290812	0.998608
-0.313671	0.998624
-0.365103	0.998638
-0.370817	0.999258
-0.416535	0.999292
-0.439393	0.999296
-0.473681	0.9993
-0.479396	0.999314
-0.490825	0.999348
-0.507969	0.999352
-0.547972	0.999354
-0.565115	0.999356
-0.599403	0.999666
-0.622262	0.999976
-0.639406	0.99998
-0.725126	1
&
13.378627	3.92506e-122
13.372912	4.52183e-122
13.367197	5.20932e-122
13.361483	6.00132e-122
13.355768	6.91372e-122
13.350053	7.96482e-122
13.344339	9.17571e-122
13.338624	1.05707e-121
13.332909	1.21777e-121
13.327195	1.4029e-121
13.321480	1.61617e-121
13.315766	1.86186e-121
13.310051	2.14489e-121
13.304336	2.47094e-121
13.298622	2.84656e-121
13.292907	3.27927e-121
13.287192	3.77774e-121
13.281478	4.35199e-121
13.275763	5.01351e-121
13.270048	5.77557e-121
13.264334	6.65346e-121
13.258619	7.66477e-121
13.252904	8.82979e-121
13.247190	1.01719e-120
13.241475	1.17179e-120
13.235760	1.34989e-120
13.230046	1.55506e-120
13.224331	1.7914e-120
13.218616	2.06367e-120
13.212902	2.37731e-120
13.207187	2.73861e-120
13.201473	3.15481e-120
13.195758	3.63427e-120
13.190043	4.18658e-120
13.184329	4.82282e-120
13.178614	5.55573e-120
13.172899	6.40002e-120
13.167185	7.37259e-120
13.161470	8.49295e-120
13.155755	9.78354e-120
13.150041	1.12702e-119
13.144326	1.29828e-119
13.138611	1.49556e-119
13.132897	1.72281e-119
13.127182	1.98459e-119
13.121467	2.28615e-119
13.115753	2.63351e-119
13.110038	3.03366e-119
13.104324	3.4946e-119
13.098609	4.02556e-119
13.092894	4.63719e-119
13.087180	5.34174e-119
13.081465	6.15332e-119
13.075750	7.0882e-119
13.070036	8.16509e-119
13.064321	9.40558e-119
13.058606	1.08345e-118
13.052892	1.24805e-118
13.047177	1.43765e-118
13.041462	1.65606e-118
13.035748	1.90764e-118
13.030033	2.19743e-118
13.024318	2.53125e-118
13.018604	2.91576e-118
13.012889	3.35869e-118
13.007175	3.86888e-118
13.001460	4.45658e-118
12.995745	5.13353e-118
12.990031	5.9133e-118
12.984316	6.8115e-118
12.978601	7.84612e-118
12.972887	9.03787e-118
12.967172	1.04106e-117
12.961457	1.19919e-117
12.955743	1.38132e-117
12.950028	1.59112e-117
12.944313	1.83278e-117
12.938599	2.11114e-117
12.932884	2.43177e-117
12.927169	2.80109e-117
12.921455	3.2265e-117
12.915740	3.7165e-117
12.910025	4.28091e-117
12.904311	4.93103e-117
12.898596	5.67987e-117
12.892882	6.54241e-117
12.887167	7.53593e-117
12.881452	8.6803e-117
12.875738	9.99843e-117
12.870023	1.15167e-116
12.864308	1.32655e-116
12.858594	1.52798e-116
12.852879	1.76e-116
12.847164	2.02724e-116
12.841450	2.33505e-116
12.835735	2.6896e-116
12.830020	3.09798e-116
12.824306	3.56836e-116
12.818591	4.11014e-116
12.812876	4.73418e-116
12.807162	5.45295e-116
12.801447	6.28084e-116
12.795733	7.23441e-116
12.790018	8.33273e-116
12.784303	9.59779e-116
12.778589	1.10549e-115
12.772874	1.27331e-115
12.767159	1.46662e-115
12.761445	1.68926e-115
12.755730	1.9457e-115
12.750015	2.24106e-115
12.744301	2.58126e-115
12.738586	2.97309e-115
12.732871	3.4244e-115
12.727157	3.9442e-115
12.721442	4.5429e-115
12.715727	5.23247e-115
12.710013	6.02669e-115
12.704298	6.94146e-115
12.698583	7.99505e-115
12.692869	9.20855e-115
12.687154	1.06062e-114
12.681440	1.2216e-114
12.675725	1.407e-114
12.670010	1.62055e-114
12.664296	1.86649e-114
12.658581	2.14977e-114
12.652866	2.47602e-114
12.647152	2.85179e-114
12.641437	3.28458e-114
12.635722	3.78304e-114
12.630008	4.35713e-114
12.624293	5.01834e-114
12.618578	5.77987e-114
12.612864	6.65696e-114
12.607149	7.66712e-114
12.601434	8.83056e-114
12.595720	1.01705e-113
12.590005	1.17138e-113
12.584291	1.34912e-113
12.578576	1.55383e-113
12.572861	1.78959e-113
12.567147	2.06112e-113
12.561432	2.37385e-113
12.555717	2.73402e-113
12.550003	3.14884e-113
12.544288	3.62658e-113
12.538573	4.17679e-113
12.532859	4.81047e-113
12.527144	5.54028e-113
12.521429	6.3808e-113
12.515715	7.34882e-113
12.510000	8.46368e-113
12.504285	9.74765e-113
12.498571	1.12264e-112
12.492856	1.29294e-112
12.487141	1.48907e-112
12.481427	1.71496e-112
12.475712	1.9751e-112
12.469998	2.2747e-112
12.464283	2.61974e-112
12.458568	3.01712e-112
12.452854	3.47476e-112
12.447139	4.0018e-112
12.441424	4.60879e-112
12.435710	5.30782e-112
12.429995	6.11287e-112
12.424280	7.04001e-112
12.418566	8.10774e-112
12.412851	9.3374e-112
12.407136	1.07535e-111
12.401422	1.23844e-111
12.395707	1.42626e-111
12.389992	1.64256e-111
12.384278	1.89166e-111
12.378563	2.17853e-111
12.372849	2.5089e-111
12.367134	2.88936e-111
12.361419	3.32751e-111
12.355705	3.8321e-111
12.349990	4.41319e-111
12.344275	5.08238e-111
12.338561	5.85304e-111
12.332846	6.74054e-111
12.327131	7.7626e-111
12.321417	8.93961e-111
12.315702	1.02951e-110
12.309987	1.1856e-110
12.304273	1.36536e-110
12.298558	1.57237e-110
12.292843	1.81076e-110
12.287129	2.08529e-110
12.281414	2.40144e-110
12.275700	2.76551e-110
12.269985	3.18477e-110
12.264270	3.66759e-110
12.258556	4.22359e-110
12.252841	4.86387e-110
12.247126	5.6012e-110
12.241412	6.45029e-110
12.235697	7.42808e-110
12.229982	8.55407e-110
12.224268	9.85072e-110
12.218553	1.13439e-109
12.212838	1.30634e-109
12.207124	1.50435e-109
12.201409	1.73237e-109
12.195694	1.99495e-109
12.189980	2.29732e-109
12.184265	2.64551e-109
12.178550	3.04647e-109
12.172836	3.5082e-109
12.167121	4.03989e-109
12.161407	4.65216e-109
12.155692	5.35721e-109
12.149977	6.1691e-109
12.144263	7.10402e-109
12.138548	8.1806e-109
12.132833	9.42031e-109
12.127119	1.08479e-108
12.121404	1.24917e-108
12.115689	1.43847e-108
12.109975	1.65644e-108
12.104260	1.90744e-108
12.098545	2.19647e-108
12.092831	2.52929e-108
12.087116	2.91254e-108
12.081401	3.35385e-108
12.075687	3.86201e-108
12.069972	4.44717e-108
12.064258	5.12097e-108
12.058543	5.89684e-108
12.052828	6.79025e-108
12.047114	7.81901e-108
12.041399	9.0036e-108
12.035684	1.03676e-107
12.029970	1.19383e-107
12.024255	1.37469e-107
12.018540	1.58294e-107
12.012826	1.82274e-107
12.007111	2.09886e-107
12.001396	2.4168e-107
11.995682	2.7829e-107
11.989967	3.20445e-107
11.984252	3.68985e-107
11.978538	4.24876e-107
11.972823	4.89233e-107
11.967108	5.63336e-107
11.961394	6.48661e-107
11.955679	7.46909e-107
11.949965	8.60036e-107
11.944250	9.90295e-107
11.938535	1.14028e-106
11.932821	1.31298e-106
11.927106	1.51183e-106
11.921391	1.74079e-106
11.915677	2.00442e-106
11.909962	2.30797e-106
11.904247	2.65749e-106
11.898533	3.05993e-106
11.892818	3.52331e-106
11.887103	4.05685e-106
11.881389	4.67117e-106
11.875674	5.3785e-106
11.869959	6.19293e-106
11.864245	7.13066e-106
11.858530	8.21037e-106
11.852816	9.45354e-106
11.847101	1.08849e-105
11.841386	1.2533e-105
11.835672	1.44306e-105
11.829957	1.66154e-105
11.824242	1.9131e-105
11.818528	2.20274e-105
11.812813	2.53623e-105
11.807098	2.9202e-105
11.801384	3.36229e-105
11.795669	3.8713e-105
11.789954	4.45735e-105
11.784240	5.13212e-105
11.778525	5.90902e-105
11.772810	6.80351e-105
11.767096	7.83338e-105
11.761381	9.01913e-105
11.755666	1.03843e-104
11.749952	1.19562e-104
11.744237	1.37659e-104
11.738523	1.58495e-104
11.732808	1.82485e-104
11.727093	2.10105e-104
11.721379	2.41905e-104
11.715664	2.78517e-104
11.709949	3.20669e-104
11.704235	3.69201e-104
11.698520	4.25076e-104
11.692805	4.89406e-104
11.687091	5.63471e-104
11.681376	6.48743e-104
11.675661	7.46917e-104
11.669947	8.59946e-104
11.664232	9.90077e-104
11.658517	1.1399e-103
11.652803	1.31239e-103
11.647088	1.51097e-103
11.641374	1.7396e-103
11.635659	2.00282e-103
11.629944	2.30586e-103
11.624230	2.65475e-103
11.618515	3.05642e-103
11.612800	3.51886e-103
11.607086	4.05125e-103
11.601371	4.66418e-103
11.595656	5.36982e-103
11.589942	6.18222e-103
11.584227	7.11749e-103
11.578512	8.19425e-103
11.572798	9.43387e-103
11.567083	1.0861e-102
11.561368	1.2504e-102
11.555654	1.43955e-102
11.549939	1.65731e-102
11.544225	1.908e-102
11.538510	2.19661e-102
11.532795	2.52887e-102
11.527081	2.91137e-102
11.521366	3.35173e-102
11.515651	3.85868e-102
11.509937	4.4423e-102
11.504222	5.11418e-102
11.498507	5.88766e-102
11.492793	6.77811e-102
11.487078	7.80321e-102
11.481363	8.98332e-102
11.475649	1.03419e-101
11.469934	1.19059e-101
11.464219	1.37063e-101
11.458505	1.5779e-101
11.452790	1.81651e-101
11.447075	2.0912e-101
11.441361	2.40742e-101
11.435646	2.77145e-101
11.429932	3.19051e-101
11.424217	3.67293e-101
11.418502	4.22829e-101
11.412788	4.8676e-101
11.407073	5.60356e-101
11.401358	6.45079e-101
11.395644	7.42608e-101
11.389929	8.54881e-101
11.384214	9.84126e-101
11.378500	1.13291e-100
11.372785	1.30418e-100
11.367070	1.50134e-100
11.361356	1.7283e-100
11.355641	1.98957e-100
11.349926	2.29032e-100
11.344212	2.63654e-100
11.338497	3.03508e-100
11.332783	3.49386e-100
11.327068	4.02197e-100
11.321353	4.6299e-100
11.315639	5.3297e-100
11.309924	6.13527e-100
11.304209	7.06257e-100
11.298495	8.13001e-100
11.292780	9.35875e-100
11.287065	1.07732e-99
11.281351	1.24013e-99
11.275636	1.42755e-99
11.269921	1.64329e-99
11.264207	1.89163e-99
11.258492	2.17749e-99
11.252777	2.50654e-99
11.247063	2.88532e-99
11.241348	3.32132e-99
11.235633	3.82319e-99
11.229919	4.40089e-99
11.224204	5.06587e-99
11.218490	5.83131e-99
11.212775	6.71239e-99
11.207060	7.72658e-99
11.201346	8.89398e-99
11.195631	1.02377e-98
11.189916	1.17845e-98
11.184202	1.35649e-98
11.178487	1.56142e-98
11.172772	1.79731e-98
11.167058	2.06883e-98
11.161343	2.38136e-98
11.155628	2.7411e-98
11.149914	3.15517e-98
11.144199	3.63179e-98
11.138484	4.18039e-98
11.132770	4.81184e-98
11.127055	5.53867e-98
11.121341	6.37526e-98
11.115626	7.3382e-98
11.109911	8.44655e-98
11.104197	9.72229e-98
11.098482	1.11907e-97
11.092767	1.28808e-97
11.087053	1.48262e-97
11.081338	1.70653e-97
11.075623	1.96425e-97
11.069909	2.26088e-97
11.064194	2.60231e-97
11.058479	2.99529e-97
11.052765	3.4476e-97
11.047050	3.96821e-97
11.041335	4.56742e-97
11.035621	5.25709e-97
11.029906	6.05089e-97
11.024192	6.96453e-97
11.018477	8.0161e-97
11.012762	9.22642e-97
11.007048	1.06195e-96
11.001333	1.22228e-96
10.995618	1.40681e-96
10.989904	1.61921e-96
10.984189	1.86366e-96
10.978474	2.14501e-96
10.972760	2.46883e-96
10.967045	2.84153e-96
10.961330	3.27047e-96
10.955616	3.76417e-96
10.949901	4.33237e-96
10.944186	4.98634e-96
10.938472	5.739e-96
10.932757	6.60525e-96
10.927042	7.60224e-96
10.921328	8.74968e-96
10.915613	1.00703e-95
10.909899	1.15902e-95
10.904184	1.33394e-95
10.898469	1.53527e-95
10.892755	1.76697e-95
10.887040	2.03363e-95
10.881325	2.34053e-95
10.875611	2.69374e-95
10.869896	3.10024e-95
10.864181	3.56807e-95
10.858467	4.10649e-95
10.852752	4.72615e-95
10.847037	5.43929e-95
10.841323	6.26002e-95
10.835608	7.20457e-95
10.829893	8.29162e-95
10.824179	9.54266e-95
10.818464	1.09824e-94
10.812750	1.26394e-94
10.807035	1.45463e-94
10.801320	1.67408e-94
10.795606	1.92664e-94
10.789891	2.21729e-94
10.784176	2.55179e-94
10.778462	2.93673e-94
10.772747	3.37974e-94
10.767032	3.88956e-94
10.761318	4.47627e-94
10.755603	5.15148e-94
10.749888	5.92851e-94
10.744174	6.82272e-94
10.738459	7.8518e-94
10.732744	9.03606e-94
10.727030	1.03989e-93
10.721315	1.19673e-93
10.715600	1.37721e-93
10.709886	1.58491e-93
10.704171	1.82394e-93
10.698457	2.099e-93
10.692742	2.41553e-93
10.687027	2.77979e-93
10.681313	3.19898e-93
10.675598	3.68136e-93
10.669883	4.23647e-93
10.664169	4.87527e-93
10.658454	5.61037e-93
10.652739	6.4563e-93
10.647025	7.42976e-93
10.641310	8.54996e-93
10.635595	9.83903e-93
10.629881	1.13224e-92
10.624166	1.30294e-92
10.618451	1.49937e-92
10.612737	1.72541e-92
10.607022	1.98552e-92
10.601308	2.28483e-92
10.595593	2.62926e-92
10.589878	3.0256e-92
10.584164	3.48167e-92
10.578449	4.00648e-92
10.572734	4.61038e-92
10.567020	5.30529e-92
10.561305	6.10492e-92
10.555590	7.02506e-92
10.549876	8.08386e-92
10.544161	9.30221e-92
10.538446	1.07041e-91
10.532732	1.23173e-91
10.527017	1.41736e-91
10.521302	1.63096e-91
10.515588	1.87673e-91
10.509873	2.15954e-91
10.504158	2.48496e-91
10.498444	2.85941e-91
10.492729	3.29027e-91
10.487015	3.78605e-91
10.481300	4.35651e-91
10.475585	5.01291e-91
10.469871	5.7682e-91
10.464156	6.63726e-91
10.458441	7.63724e-91
10.452727	8.78784e-91
10.447012	1.01118e-90
10.441297	1.16351e-90
10.435583	1.33879e-90
10.429868	1.54047e-90
10.424153	1.77252e-90
10.418439	2.03953e-90
10.412724	2.34675e-90
10.407009	2.70024e-90
10.401295	3.10696e-90
10.395580	3.57493e-90
10.389866	4.11338e-90
10.384151	4.73292e-90
10.378436	5.44575e-90
10.372722	6.26591e-90
10.367007	7.20958e-90
10.361292	8.29534e-90
10.355578	9.54459e-90
10.349863	1.09819e-89
10.344148	1.26357e-89
10.338434	1.45384e-89
10.332719	1.67277e-89
10.327004	1.92465e-89
10.321290	2.21445e-89
10.315575	2.54788e-89
10.309860	2.93151e-89
10.304146	3.37288e-89
10.298431	3.88071e-89
10.292717	4.46497e-89
10.287002	5.13718e-89
10.281287	5.91057e-89
10.275573	6.80038e-89
10.269858	7.82412e-89
10.264143	9.00194e-89
10.258429	1.0357e-88
10.252714	1.19161e-88
10.246999	1.37098e-88
10.241285	1.57734e-88
10.235570	1.81476e-88
10.229855	2.08791e-88
10.224141	2.40216e-88
10.218426	2.7637e-88
10.212711	3.17965e-88
10.206997	3.65819e-88
10.201282	4.20873e-88
10.195567	4.84211e-88
10.189853	5.5708e-88
10.184138	6.40912e-88
10.178424	7.37357e-88
10.172709	8.48313e-88
10.166994	9.75961e-88
10.161280	1.12281e-87
10.155565	1.29176e-87
10.149850	1.48612e-87
10.144136	1.70972e-87
10.138421	1.96696e-87
10.132706	2.26289e-87
10.126992	2.60333e-87
10.121277	2.99498e-87
10.115562	3.44555e-87
10.109848	3.96388e-87
10.104133	4.56017e-87
10.098418	5.24615e-87
10.092704	6.03529e-87
10.086989	6.94312e-87
10.081275	7.98748e-87
10.075560	9.1889e-87
10.069845	1.0571e-86
10.064131	1.21609e-86
10.058416	1.39899e-86
10.052701	1.6094e-86
10.046987	1.85144e-86
10.041272	2.12987e-86
10.035557	2.45017e-86
10.029843	2.81863e-86
10.024128	3.24249e-86
10.018413	3.73008e-86
10.012699	4.29097e-86
10.006984	4.93618e-86
10.001269	5.67839e-86
9.995555	6.53218e-86
9.989840	7.51432e-86
9.984125	8.6441e-86
9.978411	9.9437e-86
9.972696	1.14387e-85
9.966982	1.31583e-85
9.961267	1.51365e-85
9.955552	1.74119e-85
9.949838	2.00294e-85
9.944123	2.30403e-85
9.938408	2.65036e-85
9.932694	3.04875e-85
9.926979	3.50701e-85
9.921264	4.03413e-85
9.915550	4.64047e-85
9.909835	5.33792e-85
9.904120	6.14018e-85
9.898406	7.06299e-85
9.892691	8.12445e-85
9.886976	9.34541e-85
9.881262	1.07498e-84
9.875547	1.23652e-84
9.869833	1.42234e-84
9.864118	1.63606e-84
9.858403	1.8819e-84
9.852689	2.16467e-84
9.846974	2.48992e-84
9.841259	2.86403e-84
9.835545	3.29434e-84
9.829830	3.78928e-84
9.824115	4.35857e-84
9.818401	5.01337e-84
9.812686	5.76653e-84
9.806971	6.6328e-84
9.801257	7.62919e-84
9.795542	8.77522e-84
9.789827	1.00934e-83
9.784113	1.16095e-83
9.778398	1.33533e-83
9.772684	1.53589e-83
9.766969	1.76658e-83
9.761254	2.0319e-83
9.755540	2.33707e-83
9.749825	2.68806e-83
9.744110	3.09175e-83
9.738396	3.55605e-83
9.732681	4.09007e-83
9.726966	4.70426e-83
9.721252	5.41066e-83
9.715537	6.22311e-83
9.709822	7.15754e-83
9.704108	8.23224e-83
9.698393	9.46828e-83
9.692678	1.08899e-82
9.686964	1.25248e-82
9.681249	1.44052e-82
9.675534	1.65679e-82
9.669820	1.90551e-82
9.664105	2.19157e-82
9.658391	2.52055e-82
9.652676	2.89892e-82
9.646961	3.33407e-82
9.641247	3.83452e-82
9.635532	4.41008e-82
9.629817	5.07201e-82
9.624103	5.83327e-82
9.618388	6.70876e-82
9.612673	7.71562e-82
9.606959	8.87356e-82
9.601244	1.02052e-81
9.595529	1.17367e-81
9.589815	1.3498e-81
9.584100	1.55235e-81
9.578385	1.78529e-81
9.572671	2.05317e-81
9.566956	2.36125e-81
9.561242	2.71553e-81
9.555527	3.12297e-81
9.549812	3.59152e-81
9.544098	4.13035e-81
9.538383	4.75001e-81
9.532668	5.46261e-81
9.526954	6.28209e-81
9.521239	7.22448e-81
9.515524	8.30821e-81
9.509810	9.55446e-81
9.504095	1.09876e-80
9.498380	1.26357e-80
9.492666	1.45309e-80
9.486951	1.67104e-80
9.481236	1.92166e-80
9.475522	2.20986e-80
9.469807	2.54128e-80
9.464092	2.92239e-80
9.458378	3.36064e-80
9.452663	3.8646e-80
9.446949	4.44411e-80
9.441234	5.11051e-80
9.435519	5.8768e-80
9.429805	6.75797e-80
9.424090	7.77124e-80
9.418375	8.93639e-80
9.412661	1.02762e-79
9.406946	1.18168e-79
9.401231	1.35884e-79
9.395517	1.56255e-79
9.389802	1.79679e-79
9.384087	2.06613e-79
9.378373	2.37585e-79
9.372658	2.73198e-79
9.366943	3.14148e-79
9.361229	3.61234e-79
9.355514	4.15376e-79
9.349800	4.77632e-79
9.344085	5.49216e-79
9.338370	6.31525e-79
9.332656	7.26168e-79
9.326941	8.3499e-79
9.321226	9.60117e-79
9.315512	1.10399e-78
9.309797	1.26942e-78
9.304082	1.45963e-78
9.298368	1.67833e-78
9.292653	1.9298e-78
9.286938	2.21893e-78
9.281224	2.55137e-78
9.275509	2.93361e-78
9.269794	3.3731e-78
9.264080	3.87842e-78
9.258365	4.45942e-78
9.252650	5.12743e-78
9.246936	5.89549e-78
9.241221	6.77856e-78
9.235507	7.79388e-78
9.229792	8.96124e-78
9.224077	1.03034e-77
9.218363	1.18465e-77
9.212648	1.36207e-77
9.206933	1.56606e-77
9.201219	1.80059e-77
9.195504	2.07022e-77
9.189789	2.38023e-77
9.184075	2.73665e-77
9.178360	3.14643e-77
9.172645	3.61755e-77
9.166931	4.15919e-77
9.161216	4.78191e-77
9.155501	5.49785e-77
9.149787	6.32094e-77
9.144072	7.26724e-77
9.138358	8.35516e-77
9.132643	9.60591e-77
9.126928	1.10438e-76
9.121214	1.2697e-76
9.115499	1.45975e-76
9.109784	1.67824e-76
9.104070	1.92943e-76
9.098355	2.21821e-76
9.092640	2.55019e-76
9.086926	2.93185e-76
9.081211	3.37062e-76
9.075496	3.87503e-76
9.069782	4.4549e-76
9.064067	5.12153e-76
9.058352	5.88788e-76
9.052638	6.76889e-76
9.046923	7.78168e-76
9.041209	8.94597e-76
9.035494	1.02844e-75
9.029779	1.18231e-75
9.024065	1.35918e-75
9.018350	1.56252e-75
9.012635	1.79626e-75
9.006921	2.06496e-75
9.001206	2.37385e-75
8.995491	2.72893e-75
8.989777	3.13711e-75
8.984062	3.60632e-75
8.978347	4.1457e-75
8.972633	4.76573e-75
8.966918	5.47846e-75
8.961203	6.29776e-75
8.955489	7.23956e-75
8.949774	8.32216e-75
8.944059	9.5666e-75
8.938345	1.09971e-74
8.932630	1.26414e-74
8.926916	1.45315e-74
8.921201	1.67042e-74
8.915486	1.92016e-74
8.909772	2.20723e-74
8.904057	2.53721e-74
8.898342	2.91651e-74
8.892628	3.35249e-74
8.886913	3.85363e-74
8.881198	4.42966e-74
8.875484	5.09177e-74
8.869769	5.85283e-74
8.864054	6.7276e-74
8.858340	7.73309e-74
8.852625	8.88881e-74
8.846910	1.02172e-73
8.841196	1.17441e-73
8.835481	1.34991e-73
8.829767	1.55163e-73
8.824052	1.78348e-73
8.818337	2.04997e-73
8.812623	2.35626e-73
8.806908	2.70831e-73
8.801193	3.11294e-73
8.795479	3.57802e-73
8.789764	4.11255e-73
8.784049	4.72692e-73
8.778335	5.43304e-73
8.772620	6.24462e-73
8.766905	7.17739e-73
8.761191	8.24946e-73
8.755476	9.48162e-73
8.749761	1.08978e-72
8.744047	1.25254e-72
8.738332	1.4396e-72
8.732617	1.65459e-72
8.726903	1.90168e-72
8.721188	2.18565e-72
8.715474	2.51202e-72
8.709759	2.88712e-72
8.704044	3.3182e-72
8.698330	3.81364e-72
8.692615	4.38302e-72
8.686900	5.0374e-72
8.681186	5.78944e-72
8.675471	6.65373e-72
8.669756	7.647e-72
8.664042	8.78851e-72
8.658327	1.01004e-71
8.652612	1.1608e-71
8.646898	1.33406e-71
8.641183	1.53317e-71
8.635468	1.762e-71
8.629754	2.02496e-71
8.624039	2.32716e-71
8.618325	2.67445e-71
8.612610	3.07354e-71
8.606895	3.53218e-71
8.601181	4.05923e-71
8.595466	4.66491e-71
8.589751	5.36093e-71
8.584037	6.16077e-71
8.578322	7.07991e-71
8.572607	8.13614e-71
8.566893	9.3499e-71
8.561178	1.07447e-70
8.555463	1.23475e-70
8.549749	1.41893e-70
8.544034	1.63057e-70
8.538319	1.87377e-70
8.532605	2.15324e-70
8.526890	2.47438e-70
8.521175	2.8434e-70
8.515461	3.26744e-70
8.509746	3.75469e-70
8.504032	4.31459e-70
8.498317	4.95795e-70
8.492602	5.69722e-70
8.486888	6.54669e-70
8.481173	7.52277e-70
8.475458	8.64434e-70
8.469744	9.93308e-70
8.464029	1.14139e-69
8.458314	1.31154e-69
8.452600	1.50705e-69
8.446885	1.73169e-69
8.441170	1.98981e-69
8.435456	2.28639e-69
8.429741	2.62716e-69
8.424026	3.0187e-69
8.418312	3.46859e-69
8.412597	3.9855e-69
8.406883	4.57942e-69
8.401168	5.26182e-69
8.395453	6.04587e-69
8.389739	6.94673e-69
8.384024	7.98177e-69
8.378309	9.17098e-69
8.372595	1.05373e-68
8.366880	1.21072e-68
8.361165	1.39108e-68
8.355451	1.5983e-68
8.349736	1.83639e-68
8.344021	2.10993e-68
8.338307	2.4242e-68
8.332592	2.78527e-68
8.326877	3.2001e-68
8.321163	3.6767e-68
8.315448	4.22425e-68
8.309734	4.85332e-68
8.304019	5.57604e-68
8.298304	6.40636e-68
8.292590	7.36027e-68
8.286875	8.45618e-68
8.281160	9.71521e-68
8.275446	1.11616e-67
8.269731	1.28233e-67
8.264016	1.47324e-67
8.258302	1.69255e-67
8.252587	1.9445e-67
8.246872	2.23394e-67
8.241158	2.56646e-67
8.235443	2.94845e-67
8.229728	3.38728e-67
8.224014	3.89139e-67
8.218299	4.47052e-67
8.212584	5.1358e-67
8.206870	5.90005e-67
8.201155	6.778e-67
8.195441	7.78654e-67
8.189726	8.9451e-67
8.184011	1.0276e-66
8.178297	1.18048e-66
8.172582	1.3561e-66
8.166867	1.55785e-66
8.161153	1.78959e-66
8.155438	2.0558e-66
8.149723	2.36159e-66
8.144009	2.71285e-66
8.138294	3.11634e-66
8.132579	3.57983e-66
8.126865	4.11222e-66
8.121150	4.72377e-66
8.115435	5.42624e-66
8.109721	6.23313e-66
8.104006	7.15996e-66
8.098292	8.22457e-66
8.092577	9.44743e-66
8.086862	1.0852e-65
8.081148	1.24654e-65
8.075433	1.43186e-65
8.069718	1.64471e-65
8.064004	1.8892e-65
8.058289	2.17001e-65
8.052574	2.49256e-65
8.046860	2.86303e-65
8.041145	3.28855e-65
8.035430	3.77729e-65
8.029716	4.33863e-65
8.024001	4.98337e-65
8.018286	5.7239e-65
8.012572	6.57442e-65
8.006857	7.55128e-65
8.001142	8.67324e-65
7.995428	9.96184e-65
7.989713	1.14418e-64
7.983999	1.31416e-64
7.978284	1.50938e-64
7.972569	1.73359e-64
7.966855	1.9911e-64
7.961140	2.28684e-64
7.955425	2.6265e-64
7.949711	3.01658e-64
7.943996	3.46458e-64
7.938281	3.97909e-64
7.932567	4.56997e-64
7.926852	5.24858e-64
7.921137	6.02791e-64
7.915423	6.92293e-64
7.909708	7.95079e-64
7.903993	9.1312e-64
7.898279	1.04868e-63
7.892564	1.20436e-63
7.886850	1.38314e-63
7.881135	1.58845e-63
7.875420	1.82422e-63
7.869706	2.09498e-63
7.863991	2.40591e-63
7.858276	2.76297e-63
7.852562	3.17301e-63
7.846847	3.64387e-63
7.841132	4.18458e-63
7.835418	4.8055e-63
7.829703	5.51852e-63
7.823988	6.33729e-63
7.818274	7.2775e-63
7.812559	8.35715e-63
7.806844	9.59692e-63
7.801130	1.10205e-62
7.795415	1.26552e-62
7.789701	1.45324e-62
7.783986	1.66878e-62
7.778271	1.91628e-62
7.772557	2.20048e-62
7.766842	2.5268e-62
7.761127	2.90151e-62
7.755413	3.33175e-62
7.749698	3.82578e-62
7.743983	4.39302e-62
7.738269	5.04435e-62
7.732554	5.7922e-62
7.726839	6.65089e-62
7.721125	7.63683e-62
7.715410	8.76886e-62
7.709695	1.00686e-61
7.703981	1.1561e-61
7.698266	1.32745e-61
7.692551	1.52419e-61
7.686837	1.75007e-61
7.681122	2.00941e-61
7.675408	2.30717e-61
7.669693	2.64904e-61
7.663978	3.04155e-61
7.658264	3.49219e-61
7.652549	4.00958e-61
7.646834	4.60358e-61
7.641120	5.28556e-61
7.635405	6.06852e-61
7.629690	6.96742e-61
7.623976	7.99942e-61
7.618261	9.18421e-61
7.612546	1.05444e-60
7.606832	1.2106e-60
7.601117	1.38988e-60
7.595402	1.59569e-60
7.589688	1.83197e-60
7.583973	2.10322e-60
7.578259	2.41462e-60
7.572544	2.7721e-60
7.566829	3.18249e-60
7.561115	3.65362e-60
7.555400	4.19445e-60
7.549685	4.81532e-60
7.543971	5.52805e-60
7.538256	6.34623e-60
7.532541	7.28545e-60
7.526827	8.36363e-60
7.521112	9.6013e-60
7.515397	1.1022e-59
7.509683	1.26529e-59
7.503968	1.45251e-59
7.498253	1.66741e-59
7.492539	1.91409e-59
7.486824	2.19725e-59
7.481109	2.52229e-59
7.475395	2.89539e-59
7.469680	3.32366e-59
7.463966	3.81524e-59
7.458251	4.37951e-59
7.452536	5.02719e-59
7.446822	5.77063e-59
7.441107	6.62395e-59
7.435392	7.60341e-59
7.429678	8.72764e-59
7.423963	1.0018e-58
7.418248	1.14991e-58
7.412534	1.31991e-58
7.406819	1.51503e-58
7.401104	1.73898e-58
7.395390	1.99602e-58
7.389675	2.29103e-58
7.383960	2.62964e-58
7.378246	3.01826e-58
7.372531	3.4643e-58
7.366817	3.97622e-58
7.361102	4.56376e-58
7.355387	5.23808e-58
7.349673	6.01199e-58
7.343958	6.9002e-58
7.338243	7.91957e-58
7.332529	9.08947e-58
7.326814	1.04321e-57
7.321099	1.1973e-57
7.315385	1.37414e-57
7.309670	1.57709e-57
7.303955	1.80999e-57
7.298241	2.07728e-57
7.292526	2.38402e-57
7.286811	2.73604e-57
7.281097	3.14002e-57
7.275382	3.60361e-57
7.269667	4.13562e-57
7.263953	4.74614e-57
7.258238	5.44674e-57
7.252524	6.25072e-57
7.246809	7.17333e-57
7.241094	8.23204e-57
7.235380	9.44695e-57
7.229665	1.08411e-56
7.223950	1.24408e-56
7.218236	1.42766e-56
7.212521	1.63831e-56
7.206806	1.88002e-56
7.201092	2.15739e-56
7.195377	2.47565e-56
7.189662	2.84085e-56
7.183948	3.25989e-56
7.178233	3.74072e-56
7.172518	4.29244e-56
7.166804	4.92549e-56
7.161089	5.65186e-56
7.155375	6.4853e-56
7.149660	7.44159e-56
7.143945	8.53883e-56
7.138231	9.79778e-56
7.132516	1.12423e-55
7.126801	1.28996e-55
7.121087	1.48011e-55
7.115372	1.69829e-55
7.109657	1.94861e-55
7.103943	2.2358e-55
7.098228	2.56531e-55
7.092513	2.94335e-55
7.086799	3.37708e-55
7.081084	3.87469e-55
7.075369	4.4456e-55
7.069655	5.10058e-55
7.063940	5.85202e-55
7.058226	6.7141e-55
7.052511	7.70313e-55
7.046796	8.83778e-55
7.041082	1.01395e-54
7.035367	1.16328e-54
7.029652	1.3346e-54
7.023938	1.53113e-54
7.018223	1.7566e-54
7.012508	2.01524e-54
7.006794	2.31195e-54
7.001079	2.65233e-54
6.995364	3.0428e-54
6.989650	3.49072e-54
6.983935	4.00455e-54
6.978220	4.59397e-54
6.972506	5.27011e-54
6.966791	6.04571e-54
6.961076	6.93541e-54
6.955362	7.95596e-54
6.949647	9.12663e-54
6.943933	1.04695e-53
6.938218	1.20098e-53
6.932503	1.37766e-53
6.926789	1.58032e-53
6.921074	1.81278e-53
6.915359	2.07942e-53
6.909645	2.38525e-53
6.903930	2.73605e-53
6.898215	3.13841e-53
6.892501	3.59991e-53
6.886786	4.12924e-53
6.881071	4.73636e-53
6.875357	5.43271e-53
6.869642	6.23138e-53
6.863927	7.1474e-53
6.858213	8.19802e-53
6.852498	9.40299e-53
6.846784	1.0785e-52
6.841069	1.237e-52
6.835354	1.41878e-52
6.829640	1.62726e-52
6.823925	1.86637e-52
6.818210	2.14058e-52
6.812496	2.45507e-52
6.806781	2.81573e-52
6.801066	3.22935e-52
6.795352	3.7037e-52
6.789637	4.24769e-52
6.783922	4.87153e-52
6.778208	5.58695e-52
6.772493	6.40738e-52
6.766778	7.34823e-52
6.761064	8.42715e-52
6.755349	9.6644e-52
6.749634	1.10832e-51
6.743920	1.27102e-51
6.738205	1.45759e-51
6.732491	1.67153e-51
6.726776	1.91686e-51
6.721061	2.19818e-51
6.715347	2.52076e-51
6.709632	2.89065e-51
6.703917	3.31478e-51
6.698203	3.80112e-51
6.692488	4.35878e-51
6.686773	4.9982e-51
6.681059	5.73137e-51
6.675344	6.57204e-51
6.669629	7.53594e-51
6.663915	8.64114e-51
6.658200	9.90833e-51
6.652485	1.13613e-50
6.646771	1.30271e-50
6.641056	1.49371e-50
6.635342	1.71269e-50
6.629627	1.96377e-50
6.623912	2.25163e-50
6.618198	2.58166e-50
6.612483	2.96003e-50
6.606768	3.39384e-50
6.601054	3.89118e-50
6.595339	4.46137e-50
6.589624	5.11506e-50
6.583910	5.86447e-50
6.578195	6.72362e-50
6.572480	7.70857e-50
6.566766	8.83772e-50
6.561051	1.01322e-49
6.555336	1.16161e-49
6.549622	1.33173e-49
6.543907	1.52674e-49
6.538193	1.7503e-49
6.532478	2.00657e-49
6.526763	2.30034e-49
6.521049	2.6371e-49
6.515334	3.02313e-49
6.509619	3.46563e-49
6.503905	3.97287e-49
6.498190	4.5543e-49
6.492475	5.22078e-49
6.486761	5.98473e-49
6.481046	6.86041e-49
6.475331	7.86414e-49
6.469617	9.01463e-49
6.463902	1.03333e-48
6.458187	1.18448e-48
6.452473	1.35773e-48
6.446758	1.5563e-48
6.441043	1.7839e-48
6.435329	2.04476e-48
6.429614	2.34374e-48
6.423900	2.68641e-48
6.418185	3.07916e-48
6.412470	3.52928e-48
6.406756	4.04517e-48
6.401041	4.63643e-48
6.395326	5.31405e-48
6.389612	6.09064e-48
6.383897	6.98066e-48
6.378182	8.00066e-48
6.372468	9.1696e-48
6.366753	1.05092e-47
6.361038	1.20445e-47
6.355324	1.38038e-47
6.349609	1.582e-47
6.343894	1.81305e-47
6.338180	2.07782e-47
6.332465	2.38123e-47
6.326751	2.72893e-47
6.321036	3.12736e-47
6.315321	3.58392e-47
6.309607	4.1071e-47
6.303892	4.7066e-47
6.298177	5.39356e-47
6.292463	6.18071e-47
6.286748	7.08267e-47
6.281033	8.11618e-47
6.275319	9.3004e-47
6.269604	1.06573e-46
6.263889	1.2212e-46
6.258175	1.39934e-46
6.252460	1.60345e-46
6.246745	1.83731e-46
6.241031	2.10526e-46
6.235316	2.41226e-46
6.229601	2.764e-46
6.223887	3.16699e-46
6.218172	3.6287e-46
6.212458	4.15768e-46
6.206743	4.76372e-46
6.201028	5.45804e-46
6.195314	6.25349e-46
6.189599	7.1648e-46
6.183884	8.20881e-46
6.178170	9.40486e-46
6.172455	1.07751e-45
6.166740	1.23448e-45
6.161026	1.4143e-45
6.155311	1.62029e-45
6.149596	1.85627e-45
6.143882	2.1266e-45
6.138167	2.43627e-45
6.132452	2.79099e-45
6.126738	3.19734e-45
6.121023	3.6628e-45
6.115309	4.19598e-45
6.109594	4.80671e-45
6.103879	5.50628e-45
6.098165	6.3076e-45
6.092450	7.22545e-45
6.086735	8.27677e-45
6.081021	9.48095e-45
6.075306	1.08602e-44
6.069591	1.244e-44
6.063877	1.42494e-44
6.058162	1.63218e-44
6.052447	1.86953e-44
6.046733	2.14139e-44
6.041018	2.45274e-44
6.035303	2.80933e-44
6.029589	3.21773e-44
6.023874	3.68546e-44
6.018159	4.22113e-44
6.012445	4.8346e-44
6.006730	5.53717e-44
6.001016	6.34175e-44
5.995301	7.26317e-44
5.989586	8.31836e-44
5.983872	9.52675e-44
5.978157	1.09105e-43
5.972442	1.24952e-43
5.966728	1.43098e-43
5.961013	1.63878e-43
5.955298	1.87673e-43
5.949584	2.14921e-43
5.943869	2.46121e-43
5.938154	2.81848e-43
5.932440	3.22757e-43
5.926725	3.69599e-43
5.921010	4.23234e-43
5.915296	4.84648e-43
5.909581	5.54965e-43
5.903867	6.35478e-43
5.898152	7.27662e-43
5.892437	8.33209e-43
5.886723	9.54054e-43
5.881008	1.09241e-42
5.875293	1.25082e-42
5.869579	1.43218e-42
5.863864	1.63982e-42
5.858149	1.87753e-42
5.852435	2.14968e-42
5.846720	2.46125e-42
5.841005	2.81795e-42
5.835291	3.22629e-42
5.829576	3.69376e-42
5.823861	4.22892e-42
5.818147	4.84154e-42
5.812432	5.54285e-42
5.806718	6.34566e-42
5.801003	7.26465e-42
5.795288	8.31663e-42
5.789574	9.52083e-42
5.783859	1.08993e-41
5.778144	1.24771e-41
5.772430	1.42831e-41
5.766715	1.63504e-41
5.761000	1.87167e-41
5.755286	2.14251e-41
5.749571	2.45251e-41
5.743856	2.80733e-41
5.738142	3.21345e-41
5.732427	3.67826e-41
5.726712	4.21026e-41
5.720998	4.81913e-41
5.715283	5.51599e-41
5.709568	6.31353e-41
5.703854	7.22629e-41
5.698139	8.27091e-41
5.692425	9.4664e-41
5.686710	1.08345e-40
5.680995	1.24003e-40
5.675281	1.41921e-40
5.669566	1.62425e-40
5.663851	1.8589e-40
5.658137	2.12742e-40
5.652422	2.4347e-40
5.646707	2.78632e-40
5.640993	3.18867e-40
5.635278	3.64908e-40
5.629563	4.17591e-40
5.623849	4.77873e-40
5.618134	5.46851e-40
5.612419	6.25776e-40
5.606705	7.16082e-40
5.600990	8.19408e-40
5.595276	9.37632e-40
5.589561	1.0729e-39
5.583846	1.22766e-39
5.578132	1.40473e-39
5.572417	1.60731e-39
5.566702	1.83908e-39
5.560988	2.10425e-39
5.555273	2.40761e-39
5.549558	2.75467e-39
5.543844	3.15172e-39
5.538129	3.60594e-39
5.532414	4.12557e-39
5.526700	4.72e-39
5.520985	5.40001e-39
5.515270	6.1779e-39
5.509556	7.06775e-39
5.503841	8.08565e-39
5.498126	9.25002e-39
5.492412	1.05819e-38
5.486697	1.21054e-38
5.480983	1.3848e-38
5.475268	1.58413e-38
5.469553	1.81212e-38
5.463839	2.07289e-38
5.458124	2.37115e-38
5.452409	2.71229e-38
5.446695	3.10246e-38
5.440980	3.54871e-38
5.435265	4.05908e-38
5.429551	4.64278e-38
5.423836	5.31035e-38
5.418121	6.07381e-38
5.412407	6.94692e-38
5.406692	7.94543e-38
5.400977	9.08732e-38
5.395263	1.03932e-37
5.389548	1.18865e-37
5.383834	1.35941e-37
5.378119	1.55469e-37
5.372404	1.77799e-37
5.366690	2.03333e-37
5.360975	2.3253e-37
5.355260	2.65916e-37
5.349546	3.0409e-37
5.343831	3.4774e-37
5.338116	3.97649e-37
5.332402	4.54713e-37
5.326687	5.19959e-37
5.320972	5.94557e-37
5.315258	6.79847e-37
5.309543	7.7736e-37
5.303828	8.88845e-37
5.298114	1.0163e-36
5.292399	1.16202e-36
5.286684	1.32861e-36
5.280970	1.51905e-36
5.275255	1.73677e-36
5.269541	1.98566e-36
5.263826	2.27018e-36
5.258111	2.59542e-36
5.252397	2.96721e-36
5.246682	3.39221e-36
5.240967	3.87802e-36
5.235253	4.43333e-36
5.229538	5.06807e-36
5.223823	5.79359e-36
5.218109	6.62287e-36
5.212394	7.57072e-36
5.206679	8.65409e-36
5.200965	9.89232e-36
5.195250	1.13075e-35
5.189535	1.2925e-35
5.183821	1.47735e-35
5.178106	1.68862e-35
5.172392	1.93007e-35
5.166677	2.206e-35
5.160962	2.52133e-35
5.155248	2.8817e-35
5.149533	3.29351e-35
5.143818	3.76411e-35
5.138104	4.30188e-35
5.132389	4.91639e-35
5.126674	5.61858e-35
5.120960	6.42096e-35
5.115245	7.33779e-35
5.109530	8.38539e-35
5.103816	9.58238e-35
5.098101	1.09501e-34
5.092386	1.25127e-34
5.086672	1.42981e-34
5.080957	1.6338e-34
5.075243	1.86685e-34
5.069528	2.13311e-34
5.063813	2.43731e-34
5.058099	2.78483e-34
5.052384	3.18185e-34
5.046669	3.63541e-34
5.040955	4.15354e-34
5.035240	4.74543e-34
5.029525	5.42157e-34
5.023811	6.19393e-34
5.018096	7.07619e-34
5.012381	8.08397e-34
5.006667	9.23512e-34
5.000952	1.055e-33
4.995237	1.20518e-33
4.989523	1.37672e-33
4.983808	1.57265e-33
4.978093	1.79642e-33
4.972379	2.052e-33
4.966664	2.3439e-33
4.960950	2.67726e-33
4.955235	3.05798e-33
4.949520	3.49278e-33
4.943806	3.98932e-33
4.938091	4.55636e-33
4.932376	5.2039e-33
4.926662	5.94336e-33
4.920947	6.78776e-33
4.915232	7.75198e-33
4.909518	8.85299e-33
4.903803	1.01102e-32
4.898088	1.15457e-32
4.892374	1.31847e-32
4.886659	1.50562e-32
4.880944	1.71929e-32
4.875230	1.96325e-32
4.869515	2.24179e-32
4.863801	2.55978e-32
4.858086	2.92283e-32
4.852371	3.3373e-32
4.846657	3.81047e-32
4.840942	4.35064e-32
4.835227	4.96728e-32
4.829513	5.6712e-32
4.823798	6.47475e-32
4.818083	7.39199e-32
4.812369	8.43901e-32
4.806654	9.63414e-32
4.800939	1.09983e-31
4.795225	1.25553e-31
4.789510	1.43325e-31
4.783795	1.63609e-31
4.778081	1.8676e-31
4.772366	2.13182e-31
4.766651	2.43337e-31
4.760937	2.77752e-31
4.755222	3.17027e-31
4.749508	3.61849e-31
4.743793	4.12998e-31
4.738078	4.71367e-31
4.732364	5.37975e-31
4.726649	6.13981e-31
4.720934	7.00711e-31
4.715220	7.99674e-31
4.709505	9.12595e-31
4.703790	1.04144e-30
4.698076	1.18845e-30
4.692361	1.35618e-30
4.686646	1.54754e-30
4.680932	1.76588e-30
4.675217	2.01497e-30
4.669502	2.29914e-30
4.663788	2.62334e-30
4.658073	2.99318e-30
4.652359	3.41509e-30
4.646644	3.89638e-30
4.640929	4.44539e-30
4.635215	5.07165e-30
4.629500	5.78601e-30
4.623785	6.60083e-30
4.618071	7.53024e-30
4.612356	8.5903e-30
4.606641	9.79937e-30
4.600927	1.11784e-29
4.595212	1.27511e-29
4.589497	1.45448e-29
4.583783	1.65904e-29
4.578068	1.89232e-29
4.572353	2.15836e-29
4.566639	2.46174e-29
4.560924	2.8077e-29
4.555210	3.20221e-29
4.549495	3.65205e-29
4.543780	4.16499e-29
4.538066	4.74987e-29
4.532351	5.41674e-29
4.526636	6.17709e-29
4.520922	7.04399e-29
4.515207	8.03237e-29
4.509492	9.15921e-29
4.503778	1.04439e-28
4.498063	1.19084e-28
4.492348	1.3578e-28
4.486634	1.54813e-28
4.480919	1.7651e-28
4.475204	2.01242e-28
4.469490	2.29434e-28
4.463775	2.61568e-28
4.458060	2.98196e-28
4.452346	3.39944e-28
4.446631	3.87528e-28
4.440917	4.4176e-28
4.435202	5.0357e-28
4.429487	5.74012e-28
4.423773	6.54292e-28
4.418058	7.4578e-28
4.412343	8.50039e-28
4.406629	9.68848e-28
4.400914	1.10423e-27
4.395199	1.2585e-27
4.389485	1.43429e-27
4.383770	1.63459e-27
4.378055	1.86281e-27
4.372341	2.12283e-27
4.366626	2.41909e-27
4.360911	2.75662e-27
4.355197	3.14116e-27
4.349482	3.57924e-27
4.343768	4.07831e-27
4.338053	4.64684e-27
4.332338	5.29449e-27
4.326624	6.03223e-27
4.320909	6.87258e-27
4.315194	7.82978e-27
4.309480	8.92006e-27
4.303765	1.01619e-26
4.298050	1.15762e-26
4.292336	1.31871e-26
4.286621	1.50217e-26
4.280906	1.7111e-26
4.275192	1.94904e-26
4.269477	2.22e-26
4.263762	2.52856e-26
4.258048	2.87992e-26
4.252333	3.28001e-26
4.246618	3.73558e-26
4.240904	4.2543e-26
4.235189	4.84491e-26
4.229475	5.51734e-26
4.223760	6.28293e-26
4.218045	7.15453e-26
4.212331	8.14681e-26
4.206616	9.27643e-26
4.200901	1.05624e-25
4.195187	1.20262e-25
4.189472	1.36925e-25
4.183757	1.55892e-25
4.178043	1.77482e-25
4.172328	2.02055e-25
4.166613	2.30023e-25
4.160899	2.61854e-25
4.155184	2.98081e-25
4.149469	3.3931e-25
4.143755	3.86229e-25
4.138040	4.39622e-25
4.132326	5.00382e-25
4.126611	5.6952e-25
4.120896	6.48192e-25
4.115182	7.37707e-25
4.109467	8.39558e-25
4.103752	9.5544e-25
4.098038	1.08728e-24
4.092323	1.23728e-24
4.086608	1.40792e-24
4.080894	1.60205e-24
4.075179	1.82288e-24
4.069464	2.07409e-24
4.063750	2.35984e-24
4.058035	2.68487e-24
4.052320	3.05456e-24
4.046606	3.47505e-24
4.040891	3.95329e-24
4.035176	4.49719e-24
4.029462	5.11575e-24
4.023747	5.8192e-24
4.018033	6.61915e-24
4.012318	7.52881e-24
4.006603	8.56319e-24
4.000889	9.73935e-24
3.995174	1.10767e-23
3.989459	1.25972e-23
3.983745	1.4326e-23
3.978030	1.62914e-23
3.972315	1.85258e-23
3.966601	2.1066e-23
3.960886	2.39536e-23
3.955171	2.72361e-23
3.949457	3.09673e-23
3.943742	3.52083e-23
3.938027	4.00288e-23
3.932313	4.55076e-23
3.926598	5.17344e-23
3.920884	5.88111e-23
3.915169	6.68534e-23
3.909454	7.59927e-23
3.903740	8.63782e-23
3.898025	9.81795e-23
3.892310	1.11589e-22
3.886596	1.26825e-22
3.880881	1.44136e-22
3.875166	1.63804e-22
3.869452	1.86149e-22
3.863737	2.11533e-22
3.858022	2.4037e-22
3.852308	2.73128e-22
3.846593	3.10338e-22
3.840878	3.52604e-22
3.835164	4.00611e-22
3.829449	4.55137e-22
3.823735	5.17063e-22
3.818020	5.87392e-22
3.812305	6.67261e-22
3.806591	7.5796e-22
3.800876	8.60953e-22
3.795161	9.77902e-22
3.789447	1.11069e-21
3.783732	1.26146e-21
3.778017	1.43264e-21
3.772303	1.62699e-21
3.766588	1.84762e-21
3.760873	2.09808e-21
3.755159	2.3824e-21
3.749444	2.70514e-21
3.743729	3.07146e-21
3.738015	3.48726e-21
3.732300	3.95917e-21
3.726585	4.49475e-21
3.720871	5.10257e-21
3.715156	5.79234e-21
3.709442	6.57507e-21
3.703727	7.46325e-21
3.698012	8.47105e-21
3.692298	9.61452e-21
3.686583	1.09119e-20
3.680868	1.23837e-20
3.675154	1.40535e-20
3.669439	1.59477e-20
3.663724	1.80965e-20
3.658010	2.05338e-20
3.652295	2.32984e-20
3.646580	2.6434e-20
3.640866	2.99902e-20
3.635151	3.40234e-20
3.629436	3.85971e-20
3.623722	4.37838e-20
3.618007	4.9665e-20
3.612293	5.63337e-20
3.606578	6.38949e-20
3.600863	7.24675e-20
3.595149	8.21865e-20
3.589434	9.32045e-20
3.583719	1.05695e-19
3.578005	1.19853e-19
3.572290	1.35901e-19
3.566575	1.54091e-19
3.560861	1.74706e-19
3.555146	1.98071e-19
3.549431	2.24549e-19
3.543717	2.54554e-19
3.538002	2.88554e-19
3.532287	3.2708e-19
3.526573	3.70731e-19
3.520858	4.20186e-19
3.515143	4.76215e-19
3.509429	5.39687e-19
3.503714	6.11589e-19
3.498000	6.93034e-19
3.492285	7.85285e-19
3.486570	8.89771e-19
3.480856	1.00811e-18
3.475141	1.14212e-18
3.469426	1.29388e-18
3.463712	1.46573e-18
3.457997	1.66032e-18
3.452282	1.88064e-18
3.446568	2.13008e-18
3.440853	2.41248e-18
3.435138	2.73217e-18
3.429424	3.09406e-18
3.423709	3.50369e-18
3.417994	3.96733e-18
3.412280	4.49208e-18
3.406565	5.08596e-18
3.400851	5.75803e-18
3.395136	6.51854e-18
3.389421	7.37909e-18
3.383707	8.35278e-18
3.377992	9.4544e-18
3.372277	1.07007e-17
3.366563	1.21106e-17
3.360848	1.37055e-17
3.355133	1.55095e-17
3.349419	1.75499e-17
3.343704	1.98576e-17
3.337989	2.24675e-17
3.332275	2.54188e-17
3.326560	2.87562e-17
3.320845	3.25297e-17
3.315131	3.67962e-17
3.309416	4.16198e-17
3.303701	4.70728e-17
3.297987	5.3237e-17
3.292272	6.02048e-17
3.286558	6.80802e-17
3.280843	7.69811e-17
3.275128	8.70402e-17
3.269414	9.84075e-17
3.263699	1.11252e-16
3.257984	1.25766e-16
3.252270	1.42163e-16
3.246555	1.60689e-16
3.240840	1.81616e-16
3.235126	2.05256e-16
3.229411	2.31958e-16
3.223696	2.62116e-16
3.217982	2.96175e-16
3.212267	3.34638e-16
3.206552	3.7807e-16
3.200838	4.27111e-16
3.195123	4.8248e-16
3.189409	5.4499e-16
3.183694	6.15556e-16
3.177979	6.95212e-16
3.172265	7.8512e-16
3.166550	8.86595e-16
3.160835	1.00111e-15
3.155121	1.13035e-15
3.149406	1.27617e-15
3.143691	1.4407e-15
3.137977	1.62633e-15
3.132262	1.83575e-15
3.126547	2.07197e-15
3.120833	2.33843e-15
3.115118	2.63896e-15
3.109403	2.97789e-15
3.103689	3.3601e-15
3.097974	3.79108e-15
3.092260	4.27702e-15
3.086545	4.82488e-15
3.080830	5.44251e-15
3.075116	6.13872e-15
3.069401	6.92346e-15
3.063686	7.80791e-15
3.057972	8.80466e-15
3.052257	9.92786e-15
3.046542	1.11935e-14
3.040828	1.26194e-14
3.035113	1.42259e-14
3.029398	1.60355e-14
3.023684	1.80739e-14
3.017969	2.03698e-14
3.012254	2.29554e-14
3.006540	2.5867e-14
3.000825	2.91456e-14
2.995110	3.28369e-14
2.989396	3.69926e-14
2.983681	4.16707e-14
2.977967	4.69364e-14
2.972252	5.2863e-14
2.966537	5.95327e-14
2.960823	6.70381e-14
2.955108	7.54831e-14
2.949393	8.49845e-14
2.943679	9.56733e-14
2.937964	1.07697e-13
2.932249	1.21221e-13
2.926535	1.3643e-13
2.920820	1.53534e-13
2.915105	1.72766e-13
2.909391	1.94389e-13
2.903676	2.18699e-13
2.897961	2.46025e-13
2.892247	2.76739e-13
2.886532	3.11259e-13
2.880818	3.5005e-13
2.875103	3.93639e-13
2.869388	4.42612e-13
2.863674	4.97629e-13
2.857959	5.5943e-13
2.852244	6.28844e-13
2.846530	7.068e-13
2.840815	7.9434e-13
2.835100	8.92632e-13
2.829386	1.00299e-12
2.823671	1.12686e-12
2.817956	1.26591e-12
2.812242	1.42197e-12
2.806527	1.5971e-12
2.800812	1.79362e-12
2.795098	2.01409e-12
2.789383	2.26143e-12
2.783668	2.53886e-12
2.777954	2.85002e-12
2.772239	3.19897e-12
2.766525	3.59024e-12
2.760810	4.02893e-12
2.755095	4.52071e-12
2.749381	5.07195e-12
2.743666	5.68976e-12
2.737951	6.38209e-12
2.732237	7.15784e-12
2.726522	8.02695e-12
2.720807	9.00054e-12
2.715093	1.0091e-11
2.709378	1.13123e-11
2.703663	1.26798e-11
2.697949	1.4211e-11
2.692234	1.59251e-11
2.686519	1.78438e-11
2.680805	1.99912e-11
2.675090	2.23942e-11
2.669376	2.5083e-11
2.663661	2.8091e-11
2.657946	3.14557e-11
2.652232	3.5219e-11
2.646517	3.94273e-11
2.640802	4.41328e-11
2.635088	4.93934e-11
2.629373	5.52737e-11
2.623658	6.18457e-11
2.617944	6.91899e-11
2.612229	7.73958e-11
2.606514	8.65629e-11
2.600800	9.68026e-11
2.595085	1.08238e-10
2.589370	1.21008e-10
2.583656	1.35266e-10
2.577941	1.51181e-10
2.572227	1.68945e-10
2.566512	1.88769e-10
2.560797	2.10888e-10
2.555083	2.35564e-10
2.549368	2.63089e-10
2.543653	2.93785e-10
2.537939	3.28014e-10
2.532224	3.66175e-10
2.526509	4.08712e-10
2.520795	4.5612e-10
2.515080	5.08947e-10
2.509365	5.67804e-10
2.503651	6.33365e-10
2.497936	7.06384e-10
2.492221	7.87693e-10
2.486507	8.78217e-10
2.480792	9.78983e-10
2.475077	1.09113e-09
2.469363	1.21592e-09
2.463648	1.35475e-09
2.457934	1.50917e-09
2.452219	1.68091e-09
2.446504	1.87186e-09
2.440790	2.08414e-09
2.435075	2.32009e-09
2.429360	2.58228e-09
2.423646	2.87358e-09
2.417931	3.19716e-09
2.412216	3.55652e-09
2.406502	3.95554e-09
2.400787	4.3985e-09
2.395072	4.89014e-09
2.389358	5.4357e-09
2.383643	6.04095e-09
2.377928	6.71229e-09
2.372214	7.45677e-09
2.366499	8.28217e-09
2.360785	9.1971e-09
2.355070	1.0211e-08
2.349355	1.13344e-08
2.343641	1.25788e-08
2.337926	1.39569e-08
2.332211	1.54827e-08
2.326497	1.71716e-08
2.320782	1.90407e-08
2.315067	2.11087e-08
2.309353	2.33961e-08
2.303638	2.59257e-08
2.297923	2.87223e-08
2.292209	3.18134e-08
2.286494	3.5229e-08
2.280779	3.90024e-08
2.275065	4.31699e-08
2.269350	4.77715e-08
2.263635	5.28509e-08
2.257921	5.84563e-08
2.252206	6.46405e-08
2.246492	7.14613e-08
2.240777	7.89822e-08
2.235062	8.72727e-08
2.229348	9.64088e-08
2.223633	1.06474e-07
2.217918	1.1756e-07
2.212204	1.29765e-07
2.206489	1.432e-07
2.200774	1.57983e-07
2.195060	1.74245e-07
2.189345	1.92128e-07
2.183630	2.11788e-07
2.177916	2.33394e-07
2.172201	2.5713e-07
2.166486	2.832e-07
2.160772	3.11822e-07
2.155057	3.43235e-07
2.149343	3.777e-07
2.143628	4.15502e-07
2.137913	4.56947e-07
2.132199	5.02371e-07
2.126484	5.52138e-07
2.120769	6.06643e-07
2.115055	6.66316e-07
2.109340	7.31623e-07
2.103625	8.03066e-07
2.097911	8.81194e-07
2.092196	9.66598e-07
2.086481	1.05992e-06
2.080767	1.16185e-06
2.075052	1.27314e-06
2.069337	1.3946e-06
2.063623	1.5271e-06
2.057908	1.67158e-06
2.052193	1.82906e-06
2.046479	2.00063e-06
2.040764	2.18748e-06
2.035050	2.39086e-06
2.029335	2.61215e-06
2.023620	2.8528e-06
2.017906	3.11439e-06
2.012191	3.3986e-06
2.006476	3.70723e-06
2.000762	4.04223e-06
1.995047	4.40566e-06
1.989332	4.79972e-06
1.983618	5.22679e-06
1.977903	5.68938e-06
1.972188	6.19017e-06
1.966474	6.73203e-06
1.960759	7.318e-06
1.955044	7.95132e-06
1.949330	8.63541e-06
1.943615	9.37392e-06
1.937901	1.01707e-05
1.932186	1.10298e-05
1.926471	1.19556e-05
1.920757	1.29527e-05
1.915042	1.40257e-05
1.909327	1.51798e-05
1.903613	1.64202e-05
1.897898	1.77526e-05
1.892183	1.91827e-05
1.886469	2.07167e-05
1.880754	2.23609e-05
1.875039	2.41221e-05
1.869325	2.6007e-05
1.863610	2.8023e-05
1.857895	3.01774e-05
1.852181	3.2478e-05
1.846466	3.49328e-05
1.840752	3.75498e-05
1.835037	4.03376e-05
1.829322	4.33048e-05
1.823608	4.64602e-05
1.817893	4.98127e-05
1.812178	5.33716e-05
1.806464	5.71459e-05
1.800749	6.1145e-05
1.795034	6.53782e-05
1.789320	6.98548e-05
1.783605	7.45841e-05
1.777890	7.95751e-05
1.772176	8.48368e-05
1.766461	9.0378e-05
1.760746	9.62071e-05
1.755032	0.000102332
1.749317	0.000108761
1.743602	0.0001155
1.737888	0.000122556
1.732173	0.000129935
1.726459	0.000137641
1.720744	0.00014568
1.715029	0.000154053
1.709315	0.000162763
1.703600	0.00017181
1.697885	0.000181195
1.692171	0.000190914
1.686456	0.000200966
1.680741	0.000211343
1.675027	0.000222041
1.669312	0.00023305
1.663597	0.00024436
1.657883	0.000255959
1.652168	0.000267833
1.646453	0.000279964
1.640739	0.000292336
1.635024	0.000304927
1.629310	0.000317715
1.623595	0.000330675
1.617880	0.000343782
1.612166	0.000357006
1.606451	0.000370317
1.600736	0.000383683
1.595022	0.000397071
1.589307	0.000410446
1.583592	0.000423771
1.577878	0.00043701
1.572163	0.000450125
1.566448	0.000463077
1.560734	0.000475828
1.555019	0.00048834
1.549304	0.000500576
1.543590	0.000512499
1.537875	0.000524075
1.532160	0.000535269
1.526446	0.00054605
1.520731	0.00055639
1.515017	0.000566262
1.509302	0.000575644
1.503587	0.000584516
1.497873	0.000592863
1.492158	0.000600674
1.486443	0.000607941
1.480729	0.000614661
1.475014	0.000620836
1.469299	0.000626473
1.463585	0.00063158
1.457870	0.000636174
1.452155	0.000640271
1.446441	0.000643895
1.440726	0.00064707
1.435011	0.000649825
1.429297	0.00065219
1.423582	0.000654197
1.417868	0.00065588
1.412153	0.000657271
1.406438	0.000658405
1.400724	0.000659315
1.395009	0.000660033
1.389294	0.000660588
1.383580	0.000661008
1.377865	0.000661319
1.372150	0.000661544
1.366436	0.0006617
1.360721	0.000661807
1.355006	0.000661876
1.349292	0.000661919
1.343577	0.000661944
1.337862	0.000661959
1.332148	0.000661966
1.326433	0.00066197
1.320719	0.000661971
1.315004	0.000661972
1.309289	0.000661972
1.303575	0.000661972
1.297860	0.000661972
1.292145	0.000661972
1.286431	0.000661972
&
```
