## Supplementary material for "All-at-once RNA folding with 3D motif prediction framed by evolutionary information": RF01007_mir-624.cacofold.helixcov

```
# RMs = 1 L = 86

# RM_HELIX NESTED 1-35 52-86, nbp = 35 nbp_cov = 0
# pvals: 0.998358,0.998358,0.998358,0.998358,0.998358,0.998358,0.998358,0.998358,0.998358,0.998358,0.998358,0.998358,0.998358,0.998358,0.998358,0.998358,0.998358,0.998358,0.998358,0.998358,0.998358,0.998358,0.998358,0.998358,0.998358,0.998358,0.998632,0.998358,0.998358,0.998358,0.998358,0.998358,0.998358,0.998358,0.998358
# aggregated NONE
NESTED  <<<<<<<<<<<<<<<<<<<<<<<<<<<<<<<<<<<________________>>>>>>>>>>>>>>>>>>>>>>>>>>>>>>>>>>>
        ::::::::::::::::::::::::::::::::::::::::::::::::::::::::::::::::::::::::::::::::::::::
```
