## Supplementary material for "All-at-once RNA folding with 3D motif prediction framed by evolutionary information": RF01007_mir-624.helixcov

```
# RMs = 2 L = 86

# RM_HELIX NESTED 39-40 45-46, nbp = 2 nbp_cov = 0
# pvals: 0.998358,0.998358
# aggregated NONE
NESTED  ::::::::::::::::::::::::::::::::::::::<<____>>::::::::::::::::::::::::::::::::::::::::
        ::::::::::::::::::::::::::::::::::::::::::::::::::::::::::::::::::::::::::::::::::::::

# RM_HELIX NESTED 1-36 49-86, nbp = 36 nbp_cov = 0
# pvals: 0.998358,0.998358,0.998358,0.998358,0.998358,0.998358,0.998358,0.998358,0.998358,0.998358,0.998358,0.998358,0.998358,0.998358,0.998358,0.998358,0.998358,0.998358,0.998358,0.998358,0.998358,0.998358,0.998358,0.998358,0.998358,0.998358,0.998632,0.998358,0.998358,0.998358,0.998358,0.998358,0.998358,0.998358,0.998358,0.998358
# aggregated NONE
NESTED  <<<<<<<<<<<<<<<<<<<<<<<<<<<<<<<<<<<<____________>-->>>>>>>>>>>>>>>>>>>>>>>>>>>>>>>>>>>
        ::::::::::::::::::::::::::::::::::::::::::::::::::::::::::::::::::::::::::::::::::::::
```
