## Supplementary material for "All-at-once RNA folding with 3D motif prediction framed by evolutionary information": RF01007_mir-624.surv

```
0.000000	0.0263158
-0.000067	0.973684
-0.006733	1
&
0.429264	0.000276472
0.095933	0.000552944
0.046600	0.000829417
0.037266	0.00110589
-0.000067	0.998618
-0.012067	0.998894
-0.013400	0.999171
-0.062733	0.999724
-0.104066	1
&
0.430500	1.36799e-06
0.429264	0.000273598
0.095933	0.000547196
0.046600	0.000820793
0.037266	0.00109439
-0.000067	0.998358
-0.006733	0.998632
-0.012067	0.998906
-0.013400	0.999179
-0.062733	0.999726
-0.104066	1
&
10.870527	5.32469e-18
10.869194	5.34599e-18
10.867861	5.36737e-18
10.866527	5.38884e-18
10.865194	5.4104e-18
10.863861	5.43204e-18
10.862527	5.45377e-18
10.861194	5.47558e-18
10.859861	5.49748e-18
10.858527	5.51947e-18
10.857194	5.54155e-18
10.855861	5.56372e-18
10.854527	5.58597e-18
10.853194	5.60832e-18
10.851861	5.63075e-18
10.850527	5.65327e-18
10.849194	5.67589e-18
10.847861	5.69859e-18
10.846527	5.72138e-18
10.845194	5.74427e-18
10.843861	5.76725e-18
10.842527	5.79032e-18
10.841194	5.81348e-18
10.839861	5.83673e-18
10.838527	5.86008e-18
10.837194	5.88352e-18
10.835861	5.90705e-18
10.834527	5.93068e-18
10.833194	5.9544e-18
10.831861	5.97822e-18
10.830527	6.00213e-18
10.829194	6.02614e-18
10.827861	6.05025e-18
10.826527	6.07445e-18
10.825194	6.09874e-18
10.823861	6.12314e-18
10.822527	6.14763e-18
10.821194	6.17222e-18
10.819861	6.19691e-18
10.818528	6.2217e-18
10.817194	6.24659e-18
10.815861	6.27157e-18
10.814528	6.29666e-18
10.813194	6.32185e-18
10.811861	6.34713e-18
10.810528	6.37252e-18
10.809194	6.39801e-18
10.807861	6.4236e-18
10.806528	6.4493e-18
10.805194	6.47509e-18
10.803861	6.50099e-18
10.802528	6.527e-18
10.801194	6.55311e-18
10.799861	6.57932e-18
10.798528	6.60564e-18
10.797194	6.63206e-18
10.795861	6.65859e-18
10.794528	6.68522e-18
10.793194	6.71196e-18
10.791861	6.73881e-18
10.790528	6.76577e-18
10.789194	6.79283e-18
10.787861	6.82e-18
10.786528	6.84728e-18
10.785194	6.87467e-18
10.783861	6.90217e-18
10.782528	6.92978e-18
10.781194	6.9575e-18
10.779861	6.98532e-18
10.778528	7.01327e-18
10.777194	7.04132e-18
10.775861	7.06948e-18
10.774528	7.09776e-18
10.773194	7.12615e-18
10.771861	7.15466e-18
10.770528	7.18328e-18
10.769195	7.21201e-18
10.767861	7.24086e-18
10.766528	7.26982e-18
10.765195	7.2989e-18
10.763861	7.3281e-18
10.762528	7.35741e-18
10.761195	7.38684e-18
10.759861	7.41639e-18
10.758528	7.44605e-18
10.757195	7.47583e-18
10.755861	7.50574e-18
10.754528	7.53576e-18
10.753195	7.5659e-18
10.751861	7.59617e-18
10.750528	7.62655e-18
10.749195	7.65706e-18
10.747861	7.68769e-18
10.746528	7.71844e-18
10.745195	7.74931e-18
10.743861	7.78031e-18
10.742528	7.81143e-18
10.741195	7.84268e-18
10.739861	7.87405e-18
10.738528	7.90554e-18
10.737195	7.93716e-18
10.735861	7.96891e-18
10.734528	8.00079e-18
10.733195	8.03279e-18
10.731861	8.06492e-18
10.730528	8.09718e-18
10.729195	8.12957e-18
10.727861	8.16209e-18
10.726528	8.19474e-18
10.725195	8.22752e-18
10.723861	8.26043e-18
10.722528	8.29347e-18
10.721195	8.32664e-18
10.719862	8.35995e-18
10.718528	8.39339e-18
10.717195	8.42696e-18
10.715862	8.46067e-18
10.714528	8.49451e-18
10.713195	8.52849e-18
10.711862	8.5626e-18
10.710528	8.59685e-18
10.709195	8.63124e-18
10.707862	8.66577e-18
10.706528	8.70043e-18
10.705195	8.73523e-18
10.703862	8.77017e-18
10.702528	8.80525e-18
10.701195	8.84047e-18
10.699862	8.87584e-18
10.698528	8.91134e-18
10.697195	8.94698e-18
10.695862	8.98277e-18
10.694528	9.0187e-18
10.693195	9.05478e-18
10.691862	9.091e-18
10.690528	9.12736e-18
10.689195	9.16387e-18
10.687862	9.20053e-18
10.686528	9.23733e-18
10.685195	9.27428e-18
10.683862	9.31137e-18
10.682528	9.34862e-18
10.681195	9.38601e-18
10.679862	9.42356e-18
10.678528	9.46125e-18
10.677195	9.4991e-18
10.675862	9.53709e-18
10.674528	9.57524e-18
10.673195	9.61354e-18
10.671862	9.652e-18
10.670529	9.6906e-18
10.669195	9.72937e-18
10.667862	9.76828e-18
10.666529	9.80736e-18
10.665195	9.84659e-18
10.663862	9.88597e-18
10.662529	9.92552e-18
10.661195	9.96522e-18
10.659862	1.00051e-17
10.658529	1.00451e-17
10.657195	1.00853e-17
10.655862	1.01256e-17
10.654529	1.01661e-17
10.653195	1.02068e-17
10.651862	1.02476e-17
10.650529	1.02886e-17
10.649195	1.03298e-17
10.647862	1.03711e-17
10.646529	1.04126e-17
10.645195	1.04542e-17
10.643862	1.0496e-17
10.642529	1.0538e-17
10.641195	1.05802e-17
10.639862	1.06225e-17
10.638529	1.0665e-17
10.637195	1.07076e-17
10.635862	1.07505e-17
10.634529	1.07935e-17
10.633195	1.08366e-17
10.631862	1.088e-17
10.630529	1.09235e-17
10.629195	1.09672e-17
10.627862	1.10111e-17
10.626529	1.10551e-17
10.625195	1.10993e-17
10.623862	1.11437e-17
10.622529	1.11883e-17
10.621196	1.12331e-17
10.619862	1.1278e-17
10.618529	1.13231e-17
10.617196	1.13684e-17
10.615862	1.14139e-17
10.614529	1.14595e-17
10.613196	1.15054e-17
10.611862	1.15514e-17
10.610529	1.15976e-17
10.609196	1.1644e-17
10.607862	1.16906e-17
10.606529	1.17373e-17
10.605196	1.17843e-17
10.603862	1.18314e-17
10.602529	1.18787e-17
10.601196	1.19262e-17
10.599862	1.1974e-17
10.598529	1.20218e-17
10.597196	1.20699e-17
10.595862	1.21182e-17
10.594529	1.21667e-17
10.593196	1.22154e-17
10.591862	1.22642e-17
10.590529	1.23133e-17
10.589196	1.23625e-17
10.587862	1.2412e-17
10.586529	1.24616e-17
10.585196	1.25115e-17
10.583862	1.25615e-17
10.582529	1.26118e-17
10.581196	1.26622e-17
10.579862	1.27129e-17
10.578529	1.27637e-17
10.577196	1.28148e-17
10.575862	1.2866e-17
10.574529	1.29175e-17
10.573196	1.29692e-17
10.571863	1.3021e-17
10.570529	1.30731e-17
10.569196	1.31254e-17
10.567863	1.31779e-17
10.566529	1.32306e-17
10.565196	1.32835e-17
10.563863	1.33367e-17
10.562529	1.339e-17
10.561196	1.34436e-17
10.559863	1.34974e-17
10.558529	1.35513e-17
10.557196	1.36056e-17
10.555863	1.366e-17
10.554529	1.37146e-17
10.553196	1.37695e-17
10.551863	1.38246e-17
10.550529	1.38799e-17
10.549196	1.39354e-17
10.547863	1.39911e-17
10.546529	1.40471e-17
10.545196	1.41033e-17
10.543863	1.41597e-17
10.542529	1.42163e-17
10.541196	1.42732e-17
10.539863	1.43303e-17
10.538529	1.43876e-17
10.537196	1.44451e-17
10.535863	1.45029e-17
10.534529	1.45609e-17
10.533196	1.46192e-17
10.531863	1.46777e-17
10.530529	1.47364e-17
10.529196	1.47953e-17
10.527863	1.48545e-17
10.526529	1.49139e-17
10.525196	1.49736e-17
10.523863	1.50335e-17
10.522530	1.50936e-17
10.521196	1.5154e-17
10.519863	1.52146e-17
10.518530	1.52754e-17
10.517196	1.53365e-17
10.515863	1.53979e-17
10.514530	1.54595e-17
10.513196	1.55213e-17
10.511863	1.55834e-17
10.510530	1.56457e-17
10.509196	1.57083e-17
10.507863	1.57712e-17
10.506530	1.58342e-17
10.505196	1.58976e-17
10.503863	1.59612e-17
10.502530	1.6025e-17
10.501196	1.60891e-17
10.499863	1.61535e-17
10.498530	1.62181e-17
10.497196	1.6283e-17
10.495863	1.63481e-17
10.494530	1.64135e-17
10.493196	1.64791e-17
10.491863	1.65451e-17
10.490530	1.66112e-17
10.489196	1.66777e-17
10.487863	1.67444e-17
10.486530	1.68114e-17
10.485196	1.68786e-17
10.483863	1.69461e-17
10.482530	1.70139e-17
10.481196	1.7082e-17
10.479863	1.71503e-17
10.478530	1.72189e-17
10.477196	1.72878e-17
10.475863	1.73569e-17
10.474530	1.74263e-17
10.473196	1.74961e-17
10.471863	1.7566e-17
10.470530	1.76363e-17
10.469197	1.77068e-17
10.467863	1.77777e-17
10.466530	1.78488e-17
10.465197	1.79202e-17
10.463863	1.79919e-17
10.462530	1.80638e-17
10.461197	1.81361e-17
10.459863	1.82086e-17
10.458530	1.82815e-17
10.457197	1.83546e-17
10.455863	1.8428e-17
10.454530	1.85017e-17
10.453197	1.85757e-17
10.451863	1.865e-17
10.450530	1.87246e-17
10.449197	1.87995e-17
10.447863	1.88747e-17
10.446530	1.89502e-17
10.445197	1.9026e-17
10.443863	1.91021e-17
10.442530	1.91785e-17
10.441197	1.92552e-17
10.439863	1.93323e-17
10.438530	1.94096e-17
10.437197	1.94872e-17
10.435863	1.95652e-17
10.434530	1.96434e-17
10.433197	1.9722e-17
10.431863	1.98009e-17
10.430530	1.98801e-17
10.429197	1.99596e-17
10.427863	2.00395e-17
10.426530	2.01196e-17
10.425197	2.02001e-17
10.423863	2.02809e-17
10.422530	2.0362e-17
10.421197	2.04435e-17
10.419864	2.05252e-17
10.418530	2.06074e-17
10.417197	2.06898e-17
10.415864	2.07725e-17
10.414530	2.08556e-17
10.413197	2.09391e-17
10.411864	2.10228e-17
10.410530	2.11069e-17
10.409197	2.11913e-17
10.407864	2.12761e-17
10.406530	2.13612e-17
10.405197	2.14466e-17
10.403864	2.15324e-17
10.402530	2.16186e-17
10.401197	2.1705e-17
10.399864	2.17919e-17
10.398530	2.1879e-17
10.397197	2.19665e-17
10.395864	2.20544e-17
10.394530	2.21426e-17
10.393197	2.22312e-17
10.391864	2.23201e-17
10.390530	2.24094e-17
10.389197	2.2499e-17
10.387864	2.2589e-17
10.386530	2.26794e-17
10.385197	2.27701e-17
10.383864	2.28612e-17
10.382530	2.29526e-17
10.381197	2.30444e-17
10.379864	2.31366e-17
10.378530	2.32292e-17
10.377197	2.33221e-17
10.375864	2.34154e-17
10.374530	2.3509e-17
10.373197	2.36031e-17
10.371864	2.36975e-17
10.370531	2.37923e-17
10.369197	2.38874e-17
10.367864	2.3983e-17
10.366531	2.40789e-17
10.365197	2.41752e-17
10.363864	2.42719e-17
10.362531	2.4369e-17
10.361197	2.44665e-17
10.359864	2.45644e-17
10.358531	2.46626e-17
10.357197	2.47613e-17
10.355864	2.48603e-17
10.354531	2.49598e-17
10.353197	2.50596e-17
10.351864	2.51598e-17
10.350531	2.52605e-17
10.349197	2.53615e-17
10.347864	2.5463e-17
10.346531	2.55648e-17
10.345197	2.56671e-17
10.343864	2.57697e-17
10.342531	2.58728e-17
10.341197	2.59763e-17
10.339864	2.60802e-17
10.338531	2.61845e-17
10.337197	2.62893e-17
10.335864	2.63944e-17
10.334531	2.65e-17
10.333197	2.6606e-17
10.331864	2.67124e-17
10.330531	2.68193e-17
10.329197	2.69266e-17
10.327864	2.70343e-17
10.326531	2.71424e-17
10.325197	2.7251e-17
10.323864	2.736e-17
10.322531	2.74694e-17
10.321198	2.75793e-17
10.319864	2.76896e-17
10.318531	2.78004e-17
10.317198	2.79116e-17
10.315864	2.80232e-17
10.314531	2.81353e-17
10.313198	2.82478e-17
10.311864	2.83608e-17
10.310531	2.84743e-17
10.309198	2.85882e-17
10.307864	2.87025e-17
10.306531	2.88173e-17
10.305198	2.89326e-17
10.303864	2.90483e-17
10.302531	2.91645e-17
10.301198	2.92812e-17
10.299864	2.93983e-17
10.298531	2.95159e-17
10.297198	2.9634e-17
10.295864	2.97525e-17
10.294531	2.98715e-17
10.293198	2.9991e-17
10.291864	3.0111e-17
10.290531	3.02314e-17
10.289198	3.03523e-17
10.287864	3.04737e-17
10.286531	3.05956e-17
10.285198	3.0718e-17
10.283864	3.08409e-17
10.282531	3.09643e-17
10.281198	3.10881e-17
10.279864	3.12125e-17
10.278531	3.13373e-17
10.277198	3.14627e-17
10.275864	3.15885e-17
10.274531	3.17149e-17
10.273198	3.18417e-17
10.271865	3.19691e-17
10.270531	3.2097e-17
10.269198	3.22254e-17
10.267865	3.23543e-17
10.266531	3.24837e-17
10.265198	3.26136e-17
10.263865	3.27441e-17
10.262531	3.2875e-17
10.261198	3.30065e-17
10.259865	3.31386e-17
10.258531	3.32711e-17
10.257198	3.34042e-17
10.255865	3.35378e-17
10.254531	3.3672e-17
10.253198	3.38067e-17
10.251865	3.39419e-17
10.250531	3.40777e-17
10.249198	3.4214e-17
10.247865	3.43508e-17
10.246531	3.44882e-17
10.245198	3.46262e-17
10.243865	3.47647e-17
10.242531	3.49037e-17
10.241198	3.50434e-17
10.239865	3.51835e-17
10.238531	3.53243e-17
10.237198	3.54656e-17
10.235865	3.56074e-17
10.234531	3.57498e-17
10.233198	3.58928e-17
10.231865	3.60364e-17
10.230531	3.61806e-17
10.229198	3.63253e-17
10.227865	3.64706e-17
10.226531	3.66165e-17
10.225198	3.67629e-17
10.223865	3.691e-17
10.222532	3.70576e-17
10.221198	3.72059e-17
10.219865	3.73547e-17
10.218532	3.75041e-17
10.217198	3.76541e-17
10.215865	3.78047e-17
10.214532	3.7956e-17
10.213198	3.81078e-17
10.211865	3.82602e-17
10.210532	3.84132e-17
10.209198	3.85669e-17
10.207865	3.87212e-17
10.206532	3.88761e-17
10.205198	3.90316e-17
10.203865	3.91877e-17
10.202532	3.93444e-17
10.201198	3.95018e-17
10.199865	3.96598e-17
10.198532	3.98185e-17
10.197198	3.99777e-17
10.195865	4.01376e-17
10.194532	4.02982e-17
10.193198	4.04594e-17
10.191865	4.06212e-17
10.190532	4.07837e-17
10.189198	4.09468e-17
10.187865	4.11106e-17
10.186532	4.12751e-17
10.185198	4.14402e-17
10.183865	4.16059e-17
10.182532	4.17724e-17
10.181198	4.19394e-17
10.179865	4.21072e-17
10.178532	4.22756e-17
10.177198	4.24447e-17
10.175865	4.26145e-17
10.174532	4.2785e-17
10.173199	4.29561e-17
10.171865	4.31279e-17
10.170532	4.33004e-17
10.169199	4.34736e-17
10.167865	4.36475e-17
10.166532	4.38221e-17
10.165199	4.39974e-17
10.163865	4.41734e-17
10.162532	4.43501e-17
10.161199	4.45275e-17
10.159865	4.47056e-17
10.158532	4.48844e-17
10.157199	4.5064e-17
10.155865	4.52442e-17
10.154532	4.54252e-17
10.153199	4.56069e-17
10.151865	4.57893e-17
10.150532	4.59725e-17
10.149199	4.61564e-17
10.147865	4.6341e-17
10.146532	4.65264e-17
10.145199	4.67125e-17
10.143865	4.68993e-17
10.142532	4.70869e-17
10.141199	4.72753e-17
10.139865	4.74644e-17
10.138532	4.76542e-17
10.137199	4.78448e-17
10.135865	4.80362e-17
10.134532	4.82284e-17
10.133199	4.84213e-17
10.131865	4.8615e-17
10.130532	4.88094e-17
10.129199	4.90047e-17
10.127865	4.92007e-17
10.126532	4.93975e-17
10.125199	4.95951e-17
10.123866	4.97934e-17
10.122532	4.99926e-17
10.121199	5.01926e-17
10.119866	5.03934e-17
10.118532	5.05949e-17
10.117199	5.07973e-17
10.115866	5.10005e-17
10.114532	5.12045e-17
10.113199	5.14093e-17
10.111866	5.1615e-17
10.110532	5.18214e-17
10.109199	5.20287e-17
10.107866	5.22368e-17
10.106532	5.24458e-17
10.105199	5.26555e-17
10.103866	5.28662e-17
10.102532	5.30776e-17
10.101199	5.32899e-17
10.099866	5.35031e-17
10.098532	5.37171e-17
10.097199	5.3932e-17
10.095866	5.41477e-17
10.094532	5.43643e-17
10.093199	5.45818e-17
10.091866	5.48001e-17
10.090532	5.50193e-17
10.089199	5.52394e-17
10.087866	5.54603e-17
10.086532	5.56822e-17
10.085199	5.59049e-17
10.083866	5.61285e-17
10.082532	5.6353e-17
10.081199	5.65784e-17
10.079866	5.68047e-17
10.078532	5.7032e-17
10.077199	5.72601e-17
10.075866	5.74891e-17
10.074532	5.77191e-17
10.073199	5.795e-17
10.071866	5.81818e-17
10.070533	5.84145e-17
10.069199	5.86481e-17
10.067866	5.88827e-17
10.066533	5.91183e-17
10.065199	5.93547e-17
10.063866	5.95922e-17
10.062533	5.98305e-17
10.061199	6.00699e-17
10.059866	6.03101e-17
10.058533	6.05514e-17
10.057199	6.07936e-17
10.055866	6.10368e-17
10.054533	6.12809e-17
10.053199	6.1526e-17
10.051866	6.17721e-17
10.050533	6.20192e-17
10.049199	6.22673e-17
10.047866	6.25164e-17
10.046533	6.27664e-17
10.045199	6.30175e-17
10.043866	6.32696e-17
10.042533	6.35226e-17
10.041199	6.37767e-17
10.039866	6.40318e-17
10.038533	6.4288e-17
10.037199	6.45451e-17
10.035866	6.48033e-17
10.034533	6.50625e-17
10.033199	6.53228e-17
10.031866	6.5584e-17
10.030533	6.58464e-17
10.029199	6.61098e-17
10.027866	6.63742e-17
10.026533	6.66397e-17
10.025199	6.69063e-17
10.023866	6.71739e-17
10.022533	6.74426e-17
10.021200	6.77124e-17
10.019866	6.79832e-17
10.018533	6.82551e-17
10.017200	6.85282e-17
10.015866	6.88023e-17
10.014533	6.90775e-17
10.013200	6.93538e-17
10.011866	6.96312e-17
10.010533	6.99097e-17
10.009200	7.01894e-17
10.007866	7.04701e-17
10.006533	7.0752e-17
10.005200	7.1035e-17
10.003866	7.13191e-17
10.002533	7.16044e-17
10.001200	7.18908e-17
9.999866	7.21784e-17
9.998533	7.24671e-17
9.997200	7.2757e-17
9.995866	7.3048e-17
9.994533	7.33402e-17
9.993200	7.36336e-17
9.991866	7.39281e-17
9.990533	7.42238e-17
9.989200	7.45207e-17
9.987866	7.48188e-17
9.986533	7.51181e-17
9.985200	7.54185e-17
9.983866	7.57202e-17
9.982533	7.60231e-17
9.981200	7.63272e-17
9.979866	7.66325e-17
9.978533	7.6939e-17
9.977200	7.72468e-17
9.975866	7.75558e-17
9.974533	7.7866e-17
9.973200	7.81774e-17
9.971867	7.84902e-17
9.970533	7.88041e-17
9.969200	7.91193e-17
9.967867	7.94358e-17
9.966533	7.97536e-17
9.965200	8.00726e-17
9.963867	8.03929e-17
9.962533	8.07144e-17
9.961200	8.10373e-17
9.959867	8.13614e-17
9.958533	8.16869e-17
9.957200	8.20136e-17
9.955867	8.23417e-17
9.954533	8.2671e-17
9.953200	8.30017e-17
9.951867	8.33337e-17
9.950533	8.36671e-17
9.949200	8.40017e-17
9.947867	8.43377e-17
9.946533	8.46751e-17
9.945200	8.50138e-17
9.943867	8.53538e-17
9.942533	8.56953e-17
9.941200	8.6038e-17
9.939867	8.63822e-17
9.938533	8.67277e-17
9.937200	8.70746e-17
9.935867	8.74229e-17
9.934533	8.77726e-17
9.933200	8.81237e-17
9.931867	8.84762e-17
9.930533	8.88301e-17
9.929200	8.91854e-17
9.927867	8.95422e-17
9.926533	8.99003e-17
9.925200	9.02599e-17
9.923867	9.0621e-17
9.922534	9.09835e-17
9.921200	9.13474e-17
9.919867	9.17128e-17
9.918534	9.20796e-17
9.917200	9.2448e-17
9.915867	9.28177e-17
9.914534	9.3189e-17
9.913200	9.35618e-17
9.911867	9.3936e-17
9.910534	9.43118e-17
9.909200	9.4689e-17
9.907867	9.50678e-17
9.906534	9.5448e-17
9.905200	9.58298e-17
9.903867	9.62131e-17
9.902534	9.6598e-17
9.901200	9.69844e-17
9.899867	9.73723e-17
9.898534	9.77618e-17
9.897200	9.81529e-17
9.895867	9.85455e-17
9.894534	9.89397e-17
9.893200	9.93354e-17
9.891867	9.97328e-17
9.890534	1.00132e-16
9.889200	1.00532e-16
9.887867	1.00934e-16
9.886534	1.01338e-16
9.885200	1.01743e-16
9.883867	1.0215e-16
9.882534	1.02559e-16
9.881200	1.02969e-16
9.879867	1.03381e-16
9.878534	1.03795e-16
9.877200	1.0421e-16
9.875867	1.04627e-16
9.874534	1.05045e-16
9.873201	1.05465e-16
9.871867	1.05887e-16
9.870534	1.06311e-16
9.869201	1.06736e-16
9.867867	1.07163e-16
9.866534	1.07592e-16
9.865201	1.08022e-16
9.863867	1.08454e-16
9.862534	1.08888e-16
9.861201	1.09323e-16
9.859867	1.09761e-16
9.858534	1.102e-16
9.857201	1.10641e-16
9.855867	1.11083e-16
9.854534	1.11527e-16
9.853201	1.11974e-16
9.851867	1.12421e-16
9.850534	1.12871e-16
9.849201	1.13323e-16
9.847867	1.13776e-16
9.846534	1.14231e-16
9.845201	1.14688e-16
9.843867	1.15147e-16
9.842534	1.15607e-16
9.841201	1.1607e-16
9.839867	1.16534e-16
9.838534	1.17e-16
9.837201	1.17468e-16
9.835867	1.17938e-16
9.834534	1.1841e-16
9.833201	1.18883e-16
9.831867	1.19359e-16
9.830534	1.19836e-16
9.829201	1.20316e-16
9.827867	1.20797e-16
9.826534	1.2128e-16
9.825201	1.21765e-16
9.823868	1.22252e-16
9.822534	1.22741e-16
9.821201	1.23232e-16
9.819868	1.23725e-16
9.818534	1.2422e-16
9.817201	1.24717e-16
9.815868	1.25216e-16
9.814534	1.25717e-16
9.813201	1.2622e-16
9.811868	1.26724e-16
9.810534	1.27231e-16
9.809201	1.2774e-16
9.807868	1.28251e-16
9.806534	1.28764e-16
9.805201	1.29279e-16
9.803868	1.29796e-16
9.802534	1.30316e-16
9.801201	1.30837e-16
9.799868	1.3136e-16
9.798534	1.31886e-16
9.797201	1.32413e-16
9.795868	1.32943e-16
9.794534	1.33475e-16
9.793201	1.34009e-16
9.791868	1.34545e-16
9.790534	1.35083e-16
9.789201	1.35623e-16
9.787868	1.36166e-16
9.786534	1.3671e-16
9.785201	1.37257e-16
9.783868	1.37806e-16
9.782534	1.38357e-16
9.781201	1.38911e-16
9.779868	1.39466e-16
9.778534	1.40024e-16
9.777201	1.40584e-16
9.775868	1.41147e-16
9.774535	1.41711e-16
9.773201	1.42278e-16
9.771868	1.42847e-16
9.770535	1.43419e-16
9.769201	1.43992e-16
9.767868	1.44568e-16
9.766535	1.45147e-16
9.765201	1.45727e-16
9.763868	1.4631e-16
9.762535	1.46895e-16
9.761201	1.47483e-16
9.759868	1.48073e-16
9.758535	1.48665e-16
9.757201	1.4926e-16
9.755868	1.49857e-16
9.754535	1.50456e-16
9.753201	1.51058e-16
9.751868	1.51662e-16
9.750535	1.52269e-16
9.749201	1.52878e-16
9.747868	1.53489e-16
9.746535	1.54103e-16
9.745201	1.5472e-16
9.743868	1.55339e-16
9.742535	1.5596e-16
9.741201	1.56584e-16
9.739868	1.5721e-16
9.738535	1.57839e-16
9.737201	1.5847e-16
9.735868	1.59104e-16
9.734535	1.59741e-16
9.733201	1.6038e-16
9.731868	1.61021e-16
9.730535	1.61665e-16
9.729201	1.62312e-16
9.727868	1.62961e-16
9.726535	1.63613e-16
9.725201	1.64267e-16
9.723868	1.64925e-16
9.722535	1.65584e-16
9.721202	1.66247e-16
9.719868	1.66912e-16
9.718535	1.67579e-16
9.717202	1.6825e-16
9.715868	1.68923e-16
9.714535	1.69598e-16
9.713202	1.70277e-16
9.711868	1.70958e-16
9.710535	1.71642e-16
9.709202	1.72328e-16
9.707868	1.73017e-16
9.706535	1.7371e-16
9.705202	1.74404e-16
9.703868	1.75102e-16
9.702535	1.75802e-16
9.701202	1.76506e-16
9.699868	1.77212e-16
9.698535	1.7792e-16
9.697202	1.78632e-16
9.695868	1.79347e-16
9.694535	1.80064e-16
9.693202	1.80784e-16
9.691868	1.81507e-16
9.690535	1.82233e-16
9.689202	1.82962e-16
9.687868	1.83694e-16
9.686535	1.84429e-16
9.685202	1.85167e-16
9.683868	1.85907e-16
9.682535	1.86651e-16
9.681202	1.87398e-16
9.679868	1.88147e-16
9.678535	1.889e-16
9.677202	1.89655e-16
9.675868	1.90414e-16
9.674535	1.91176e-16
9.673202	1.9194e-16
9.671869	1.92708e-16
9.670535	1.93479e-16
9.669202	1.94253e-16
9.667869	1.9503e-16
9.666535	1.9581e-16
9.665202	1.96593e-16
9.663869	1.9738e-16
9.662535	1.98169e-16
9.661202	1.98962e-16
9.659869	1.99758e-16
9.658535	2.00557e-16
9.657202	2.01359e-16
9.655869	2.02164e-16
9.654535	2.02973e-16
9.653202	2.03785e-16
9.651869	2.046e-16
9.650535	2.05418e-16
9.649202	2.0624e-16
9.647869	2.07065e-16
9.646535	2.07893e-16
9.645202	2.08725e-16
9.643869	2.0956e-16
9.642535	2.10398e-16
9.641202	2.1124e-16
9.639869	2.12085e-16
9.638535	2.12933e-16
9.637202	2.13785e-16
9.635869	2.1464e-16
9.634535	2.15498e-16
9.633202	2.1636e-16
9.631869	2.17226e-16
9.630535	2.18095e-16
9.629202	2.18967e-16
9.627869	2.19843e-16
9.626535	2.20722e-16
9.625202	2.21605e-16
9.623869	2.22492e-16
9.622536	2.23382e-16
9.621202	2.24275e-16
9.619869	2.25172e-16
9.618536	2.26073e-16
9.617202	2.26977e-16
9.615869	2.27885e-16
9.614536	2.28797e-16
9.613202	2.29712e-16
9.611869	2.30631e-16
9.610536	2.31553e-16
9.609202	2.32479e-16
9.607869	2.33409e-16
9.606536	2.34343e-16
9.605202	2.3528e-16
9.603869	2.36221e-16
9.602536	2.37166e-16
9.601202	2.38115e-16
9.599869	2.39067e-16
9.598536	2.40024e-16
9.597202	2.40984e-16
9.595869	2.41948e-16
9.594536	2.42916e-16
9.593202	2.43887e-16
9.591869	2.44863e-16
9.590536	2.45842e-16
9.589202	2.46826e-16
9.587869	2.47813e-16
9.586536	2.48804e-16
9.585202	2.49799e-16
9.583869	2.50799e-16
9.582536	2.51802e-16
9.581202	2.52809e-16
9.579869	2.5382e-16
9.578536	2.54835e-16
9.577202	2.55855e-16
9.575869	2.56878e-16
9.574536	2.57906e-16
9.573203	2.58937e-16
9.571869	2.59973e-16
9.570536	2.61013e-16
9.569203	2.62057e-16
9.567869	2.63105e-16
9.566536	2.64158e-16
9.565203	2.65214e-16
9.563869	2.66275e-16
9.562536	2.6734e-16
9.561203	2.6841e-16
9.559869	2.69483e-16
9.558536	2.70561e-16
9.557203	2.71643e-16
9.555869	2.7273e-16
9.554536	2.73821e-16
9.553203	2.74916e-16
9.551869	2.76016e-16
9.550536	2.7712e-16
9.549203	2.78228e-16
9.547869	2.79341e-16
9.546536	2.80459e-16
9.545203	2.8158e-16
9.543869	2.82707e-16
9.542536	2.83838e-16
9.541203	2.84973e-16
9.539869	2.86113e-16
9.538536	2.87257e-16
9.537203	2.88406e-16
9.535869	2.8956e-16
9.534536	2.90718e-16
9.533203	2.91881e-16
9.531869	2.93049e-16
9.530536	2.94221e-16
9.529203	2.95398e-16
9.527869	2.96579e-16
9.526536	2.97766e-16
9.525203	2.98957e-16
9.523870	3.00152e-16
9.522536	3.01353e-16
9.521203	3.02558e-16
9.519870	3.03769e-16
9.518536	3.04984e-16
9.517203	3.06204e-16
9.515870	3.07429e-16
9.514536	3.08658e-16
9.513203	3.09893e-16
9.511870	3.11132e-16
9.510536	3.12377e-16
9.509203	3.13626e-16
9.507870	3.14881e-16
9.506536	3.16141e-16
9.505203	3.17405e-16
9.503870	3.18675e-16
9.502536	3.19949e-16
9.501203	3.21229e-16
9.499870	3.22514e-16
9.498536	3.23804e-16
9.497203	3.25099e-16
9.495870	3.264e-16
9.494536	3.27705e-16
9.493203	3.29016e-16
9.491870	3.30332e-16
9.490536	3.31654e-16
9.489203	3.3298e-16
9.487870	3.34312e-16
9.486536	3.35649e-16
9.485203	3.36992e-16
9.483870	3.3834e-16
9.482536	3.39693e-16
9.481203	3.41052e-16
9.479870	3.42416e-16
9.478536	3.43786e-16
9.477203	3.45161e-16
9.475870	3.46542e-16
9.474537	3.47928e-16
9.473203	3.4932e-16
9.471870	3.50717e-16
9.470537	3.5212e-16
9.469203	3.53528e-16
9.467870	3.54942e-16
9.466537	3.56362e-16
9.465203	3.57788e-16
9.463870	3.59219e-16
9.462537	3.60656e-16
9.461203	3.62098e-16
9.459870	3.63547e-16
9.458537	3.65001e-16
9.457203	3.66461e-16
9.455870	3.67927e-16
9.454537	3.69398e-16
9.453203	3.70876e-16
9.451870	3.72359e-16
9.450537	3.73849e-16
9.449203	3.75344e-16
9.447870	3.76846e-16
9.446537	3.78353e-16
9.445203	3.79866e-16
9.443870	3.81386e-16
9.442537	3.82911e-16
9.441203	3.84443e-16
9.439870	3.85981e-16
9.438537	3.87525e-16
9.437203	3.89075e-16
9.435870	3.90631e-16
9.434537	3.92194e-16
9.433203	3.93762e-16
9.431870	3.95337e-16
9.430537	3.96919e-16
9.429203	3.98506e-16
9.427870	4.001e-16
9.426537	4.01701e-16
9.425204	4.03308e-16
9.423870	4.04921e-16
9.422537	4.06541e-16
9.421204	4.08167e-16
9.419870	4.09799e-16
9.418537	4.11439e-16
9.417204	4.13084e-16
9.415870	4.14737e-16
9.414537	4.16396e-16
9.413204	4.18061e-16
9.411870	4.19733e-16
9.410537	4.21412e-16
9.409204	4.23098e-16
9.407870	4.2479e-16
9.406537	4.2649e-16
9.405204	4.28196e-16
9.403870	4.29908e-16
9.402537	4.31628e-16
9.401204	4.33354e-16
9.399870	4.35088e-16
9.398537	4.36828e-16
9.397204	4.38576e-16
9.395870	4.4033e-16
9.394537	4.42091e-16
9.393204	4.4386e-16
9.391870	4.45635e-16
9.390537	4.47417e-16
9.389204	4.49207e-16
9.387870	4.51004e-16
9.386537	4.52808e-16
9.385204	4.54619e-16
9.383870	4.56438e-16
9.382537	4.58263e-16
9.381204	4.60097e-16
9.379870	4.61937e-16
9.378537	4.63785e-16
9.377204	4.6564e-16
9.375871	4.67502e-16
9.374537	4.69372e-16
9.373204	4.7125e-16
9.371871	4.73135e-16
9.370537	4.75027e-16
9.369204	4.76927e-16
9.367871	4.78835e-16
9.366537	4.80751e-16
9.365204	4.82674e-16
9.363871	4.84604e-16
9.362537	4.86543e-16
9.361204	4.88489e-16
9.359871	4.90443e-16
9.358537	4.92405e-16
9.357204	4.94374e-16
9.355871	4.96352e-16
9.354537	4.98337e-16
9.353204	5.0033e-16
9.351871	5.02332e-16
9.350537	5.04341e-16
9.349204	5.06358e-16
9.347871	5.08384e-16
9.346537	5.10417e-16
9.345204	5.12459e-16
9.343871	5.14509e-16
9.342537	5.16567e-16
9.341204	5.18633e-16
9.339871	5.20708e-16
9.338537	5.2279e-16
9.337204	5.24882e-16
9.335871	5.26981e-16
9.334537	5.29089e-16
9.333204	5.31205e-16
9.331871	5.3333e-16
9.330537	5.35464e-16
9.329204	5.37605e-16
9.327871	5.39756e-16
9.326537	5.41915e-16
9.325204	5.44083e-16
9.323871	5.46259e-16
9.322538	5.48444e-16
9.321204	5.50638e-16
9.319871	5.5284e-16
9.318538	5.55052e-16
9.317204	5.57272e-16
9.315871	5.59501e-16
9.314538	5.61739e-16
9.313204	5.63986e-16
9.311871	5.66242e-16
9.310538	5.68507e-16
9.309204	5.70781e-16
9.307871	5.73064e-16
9.306538	5.75356e-16
9.305204	5.77658e-16
9.303871	5.79968e-16
9.302538	5.82288e-16
9.301204	5.84617e-16
9.299871	5.86956e-16
9.298538	5.89303e-16
9.297204	5.91661e-16
9.295871	5.94027e-16
9.294538	5.96403e-16
9.293204	5.98789e-16
9.291871	6.01184e-16
9.290538	6.03589e-16
9.289204	6.06003e-16
9.287871	6.08427e-16
9.286538	6.10861e-16
9.285204	6.13304e-16
9.283871	6.15758e-16
9.282538	6.18221e-16
9.281204	6.20694e-16
9.279871	6.23176e-16
9.278538	6.25669e-16
9.277204	6.28172e-16
9.275871	6.30684e-16
9.274538	6.33207e-16
9.273205	6.3574e-16
9.271871	6.38283e-16
9.270538	6.40836e-16
9.269205	6.43399e-16
9.267871	6.45973e-16
9.266538	6.48557e-16
9.265205	6.51151e-16
9.263871	6.53756e-16
9.262538	6.56371e-16
9.261205	6.58996e-16
9.259871	6.61632e-16
9.258538	6.64279e-16
9.257205	6.66936e-16
9.255871	6.69604e-16
9.254538	6.72282e-16
9.253205	6.74971e-16
9.251871	6.77671e-16
9.250538	6.80382e-16
9.249205	6.83103e-16
9.247871	6.85836e-16
9.246538	6.88579e-16
9.245205	6.91333e-16
9.243871	6.94099e-16
9.242538	6.96875e-16
9.241205	6.99662e-16
9.239871	7.02461e-16
9.238538	7.05271e-16
9.237205	7.08092e-16
9.235871	7.10924e-16
9.234538	7.13768e-16
9.233205	7.16623e-16
9.231871	7.1949e-16
9.230538	7.22368e-16
9.229205	7.25257e-16
9.227871	7.28158e-16
9.226538	7.31071e-16
9.225205	7.33995e-16
9.223872	7.36931e-16
9.222538	7.39879e-16
9.221205	7.42838e-16
9.219872	7.45809e-16
9.218538	7.48793e-16
9.217205	7.51788e-16
9.215872	7.54795e-16
9.214538	7.57814e-16
9.213205	7.60845e-16
9.211872	7.63889e-16
9.210538	7.66944e-16
9.209205	7.70012e-16
9.207872	7.73092e-16
9.206538	7.76185e-16
9.205205	7.79289e-16
9.203872	7.82406e-16
9.202538	7.85536e-16
9.201205	7.88678e-16
9.199872	7.91833e-16
9.198538	7.95e-16
9.197205	7.9818e-16
9.195872	8.01373e-16
9.194538	8.04578e-16
9.193205	8.07797e-16
9.191872	8.11028e-16
9.190538	8.14272e-16
9.189205	8.17529e-16
9.187872	8.20799e-16
9.186538	8.24082e-16
9.185205	8.27379e-16
9.183872	8.30688e-16
9.182538	8.34011e-16
9.181205	8.37347e-16
9.179872	8.40696e-16
9.178538	8.44059e-16
9.177205	8.47435e-16
9.175872	8.50825e-16
9.174539	8.54229e-16
9.173205	8.57645e-16
9.171872	8.61076e-16
9.170539	8.6452e-16
9.169205	8.67978e-16
9.167872	8.7145e-16
9.166539	8.74936e-16
9.165205	8.78436e-16
9.163872	8.8195e-16
9.162539	8.85477e-16
9.161205	8.89019e-16
9.159872	8.92575e-16
9.158539	8.96146e-16
9.157205	8.9973e-16
9.155872	9.03329e-16
9.154539	9.06942e-16
9.153205	9.1057e-16
9.151872	9.14212e-16
9.150539	9.17869e-16
9.149205	9.21541e-16
9.147872	9.25227e-16
9.146539	9.28928e-16
9.145205	9.32644e-16
9.143872	9.36374e-16
9.142539	9.4012e-16
9.141205	9.4388e-16
9.139872	9.47656e-16
9.138539	9.51446e-16
9.137205	9.55252e-16
9.135872	9.59073e-16
9.134539	9.62909e-16
9.133205	9.66761e-16
9.131872	9.70628e-16
9.130539	9.7451e-16
9.129205	9.78409e-16
9.127872	9.82322e-16
9.126539	9.86251e-16
9.125206	9.90196e-16
9.123872	9.94157e-16
9.122539	9.98134e-16
9.121206	1.00213e-15
9.119872	1.00613e-15
9.118539	1.01016e-15
9.117206	1.0142e-15
9.115872	1.01826e-15
9.114539	1.02233e-15
9.113206	1.02642e-15
9.111872	1.03052e-15
9.110539	1.03465e-15
9.109206	1.03879e-15
9.107872	1.04294e-15
9.106539	1.04711e-15
9.105206	1.0513e-15
9.103872	1.05551e-15
9.102539	1.05973e-15
9.101206	1.06397e-15
9.099872	1.06822e-15
9.098539	1.0725e-15
9.097206	1.07679e-15
9.095872	1.08109e-15
9.094539	1.08542e-15
9.093206	1.08976e-15
9.091872	1.09412e-15
9.090539	1.09849e-15
9.089206	1.10289e-15
9.087872	1.1073e-15
9.086539	1.11173e-15
9.085206	1.11618e-15
9.083872	1.12064e-15
9.082539	1.12512e-15
9.081206	1.12962e-15
9.079872	1.13414e-15
9.078539	1.13868e-15
9.077206	1.14323e-15
9.075873	1.14781e-15
9.074539	1.1524e-15
9.073206	1.15701e-15
9.071873	1.16164e-15
9.070539	1.16628e-15
9.069206	1.17095e-15
9.067873	1.17563e-15
9.066539	1.18033e-15
9.065206	1.18505e-15
9.063873	1.18979e-15
9.062539	1.19455e-15
9.061206	1.19933e-15
9.059873	1.20413e-15
9.058539	1.20895e-15
9.057206	1.21378e-15
9.055873	1.21864e-15
9.054539	1.22351e-15
9.053206	1.22841e-15
9.051873	1.23332e-15
9.050539	1.23825e-15
9.049206	1.24321e-15
9.047873	1.24818e-15
9.046539	1.25317e-15
9.045206	1.25818e-15
9.043873	1.26322e-15
9.042539	1.26827e-15
9.041206	1.27334e-15
9.039873	1.27844e-15
9.038539	1.28355e-15
9.037206	1.28868e-15
9.035873	1.29384e-15
9.034539	1.29901e-15
9.033206	1.30421e-15
9.031873	1.30943e-15
9.030539	1.31466e-15
9.029206	1.31992e-15
9.027873	1.3252e-15
9.026540	1.3305e-15
9.025206	1.33583e-15
9.023873	1.34117e-15
9.022540	1.34653e-15
9.021206	1.35192e-15
9.019873	1.35733e-15
9.018540	1.36276e-15
9.017206	1.36821e-15
9.015873	1.37368e-15
9.014540	1.37917e-15
9.013206	1.38469e-15
9.011873	1.39023e-15
9.010540	1.39579e-15
9.009206	1.40137e-15
9.007873	1.40698e-15
9.006540	1.41261e-15
9.005206	1.41826e-15
9.003873	1.42393e-15
9.002540	1.42963e-15
9.001206	1.43535e-15
8.999873	1.44109e-15
8.998540	1.44685e-15
8.997206	1.45264e-15
8.995873	1.45845e-15
8.994540	1.46428e-15
8.993206	1.47014e-15
8.991873	1.47602e-15
8.990540	1.48192e-15
8.989206	1.48785e-15
8.987873	1.4938e-15
8.986540	1.49978e-15
8.985206	1.50578e-15
8.983873	1.5118e-15
8.982540	1.51785e-15
8.981206	1.52392e-15
8.979873	1.53002e-15
8.978540	1.53614e-15
8.977206	1.54228e-15
8.975873	1.54845e-15
8.974540	1.55464e-15
8.973207	1.56086e-15
8.971873	1.5671e-15
8.970540	1.57337e-15
8.969207	1.57967e-15
8.967873	1.58599e-15
8.966540	1.59233e-15
8.965207	1.5987e-15
8.963873	1.60509e-15
8.962540	1.61151e-15
8.961207	1.61796e-15
8.959873	1.62443e-15
8.958540	1.63093e-15
8.957207	1.63745e-15
8.955873	1.644e-15
8.954540	1.65058e-15
8.953207	1.65718e-15
8.951873	1.66381e-15
8.950540	1.67047e-15
8.949207	1.67715e-15
8.947873	1.68386e-15
8.946540	1.69059e-15
8.945207	1.69735e-15
8.943873	1.70414e-15
8.942540	1.71096e-15
8.941207	1.7178e-15
8.939873	1.72467e-15
8.938540	1.73157e-15
8.937207	1.7385e-15
8.935873	1.74545e-15
8.934540	1.75244e-15
8.933207	1.75944e-15
8.931873	1.76648e-15
8.930540	1.77355e-15
8.929207	1.78064e-15
8.927873	1.78777e-15
8.926540	1.79492e-15
8.925207	1.8021e-15
8.923874	1.8093e-15
8.922540	1.81654e-15
8.921207	1.82381e-15
8.919874	1.8311e-15
8.918540	1.83843e-15
8.917207	1.84578e-15
8.915874	1.85316e-15
8.914540	1.86058e-15
8.913207	1.86802e-15
8.911874	1.87549e-15
8.910540	1.88299e-15
8.909207	1.89053e-15
8.907874	1.89809e-15
8.906540	1.90568e-15
8.905207	1.9133e-15
8.903874	1.92096e-15
8.902540	1.92864e-15
8.901207	1.93635e-15
8.899874	1.9441e-15
8.898540	1.95188e-15
8.897207	1.95968e-15
8.895874	1.96752e-15
8.894540	1.97539e-15
8.893207	1.98329e-15
8.891874	1.99123e-15
8.890540	1.99919e-15
8.889207	2.00719e-15
8.887874	2.01522e-15
8.886540	2.02328e-15
8.885207	2.03137e-15
8.883874	2.0395e-15
8.882540	2.04765e-15
8.881207	2.05585e-15
8.879874	2.06407e-15
8.878540	2.07232e-15
8.877207	2.08061e-15
8.875874	2.08894e-15
8.874541	2.09729e-15
8.873207	2.10568e-15
8.871874	2.1141e-15
8.870541	2.12256e-15
8.869207	2.13105e-15
8.867874	2.13957e-15
8.866541	2.14813e-15
8.865207	2.15673e-15
8.863874	2.16535e-15
8.862541	2.17401e-15
8.861207	2.18271e-15
8.859874	2.19144e-15
8.858541	2.20021e-15
8.857207	2.20901e-15
8.855874	2.21784e-15
8.854541	2.22671e-15
8.853207	2.23562e-15
8.851874	2.24456e-15
8.850541	2.25354e-15
8.849207	2.26256e-15
8.847874	2.27161e-15
8.846541	2.28069e-15
8.845207	2.28982e-15
8.843874	2.29898e-15
8.842541	2.30817e-15
8.841207	2.3174e-15
8.839874	2.32667e-15
8.838541	2.33598e-15
8.837207	2.34532e-15
8.835874	2.35471e-15
8.834541	2.36412e-15
8.833207	2.37358e-15
8.831874	2.38307e-15
8.830541	2.39261e-15
8.829207	2.40218e-15
8.827874	2.41179e-15
8.826541	2.42143e-15
8.825208	2.43112e-15
8.823874	2.44084e-15
8.822541	2.45061e-15
8.821208	2.46041e-15
8.819874	2.47025e-15
8.818541	2.48013e-15
8.817208	2.49005e-15
8.815874	2.50001e-15
8.814541	2.51001e-15
8.813208	2.52005e-15
8.811874	2.53013e-15
8.810541	2.54025e-15
8.809208	2.55041e-15
8.807874	2.56062e-15
8.806541	2.57086e-15
8.805208	2.58114e-15
8.803874	2.59147e-15
8.802541	2.60183e-15
8.801208	2.61224e-15
8.799874	2.62269e-15
8.798541	2.63318e-15
8.797208	2.64371e-15
8.795874	2.65429e-15
8.794541	2.6649e-15
8.793208	2.67556e-15
8.791874	2.68627e-15
8.790541	2.69701e-15
8.789208	2.7078e-15
8.787874	2.71863e-15
8.786541	2.7295e-15
8.785208	2.74042e-15
8.783874	2.75138e-15
8.782541	2.76239e-15
8.781208	2.77344e-15
8.779874	2.78453e-15
8.778541	2.79567e-15
8.777208	2.80685e-15
8.775875	2.81808e-15
8.774541	2.82935e-15
8.773208	2.84067e-15
8.771875	2.85203e-15
8.770541	2.86344e-15
8.769208	2.8749e-15
8.767875	2.8864e-15
8.766541	2.89794e-15
8.765208	2.90953e-15
8.763875	2.92117e-15
8.762541	2.93286e-15
8.761208	2.94459e-15
8.759875	2.95636e-15
8.758541	2.96819e-15
8.757208	2.98006e-15
8.755875	2.99198e-15
8.754541	3.00395e-15
8.753208	3.01597e-15
8.751875	3.02803e-15
8.750541	3.04014e-15
8.749208	3.0523e-15
8.747875	3.06451e-15
8.746541	3.07677e-15
8.745208	3.08908e-15
8.743875	3.10143e-15
8.742541	3.11384e-15
8.741208	3.1263e-15
8.739875	3.1388e-15
8.738541	3.15136e-15
8.737208	3.16396e-15
8.735875	3.17662e-15
8.734541	3.18932e-15
8.733208	3.20208e-15
8.731875	3.21489e-15
8.730541	3.22775e-15
8.729208	3.24066e-15
8.727875	3.25362e-15
8.726542	3.26664e-15
8.725208	3.2797e-15
8.723875	3.29282e-15
8.722542	3.30599e-15
8.721208	3.31922e-15
8.719875	3.33249e-15
8.718542	3.34582e-15
8.717208	3.35921e-15
8.715875	3.37264e-15
8.714542	3.38613e-15
8.713208	3.39968e-15
8.711875	3.41328e-15
8.710542	3.42693e-15
8.709208	3.44064e-15
8.707875	3.4544e-15
8.706542	3.46822e-15
8.705208	3.48209e-15
8.703875	3.49602e-15
8.702542	3.51e-15
8.701208	3.52404e-15
8.699875	3.53814e-15
8.698542	3.55229e-15
8.697208	3.5665e-15
8.695875	3.58077e-15
8.694542	3.59509e-15
8.693208	3.60947e-15
8.691875	3.62391e-15
8.690542	3.6384e-15
8.689208	3.65296e-15
8.687875	3.66757e-15
8.686542	3.68224e-15
8.685208	3.69697e-15
8.683875	3.71176e-15
8.682542	3.7266e-15
8.681208	3.74151e-15
8.679875	3.75648e-15
8.678542	3.7715e-15
8.677209	3.78659e-15
8.675875	3.80173e-15
8.674542	3.81694e-15
8.673209	3.83221e-15
8.671875	3.84754e-15
8.670542	3.86293e-15
8.669209	3.87838e-15
8.667875	3.89389e-15
8.666542	3.90947e-15
8.665209	3.92511e-15
8.663875	3.94081e-15
8.662542	3.95657e-15
8.661209	3.9724e-15
8.659875	3.98829e-15
8.658542	4.00424e-15
8.657209	4.02026e-15
8.655875	4.03634e-15
8.654542	4.05248e-15
8.653209	4.06869e-15
8.651875	4.08497e-15
8.650542	4.10131e-15
8.649209	4.11771e-15
8.647875	4.13418e-15
8.646542	4.15072e-15
8.645209	4.16732e-15
8.643875	4.18399e-15
8.642542	4.20073e-15
8.641209	4.21753e-15
8.639875	4.2344e-15
8.638542	4.25134e-15
8.637209	4.26834e-15
8.635875	4.28542e-15
8.634542	4.30256e-15
8.633209	4.31977e-15
8.631875	4.33705e-15
8.630542	4.3544e-15
8.629209	4.37181e-15
8.627875	4.3893e-15
8.626542	4.40686e-15
8.625209	4.42449e-15
8.623876	4.44218e-15
8.622542	4.45995e-15
8.621209	4.47779e-15
8.619876	4.4957e-15
8.618542	4.51369e-15
8.617209	4.53174e-15
8.615876	4.54987e-15
8.614542	4.56807e-15
8.613209	4.58634e-15
8.611876	4.60468e-15
8.610542	4.6231e-15
8.609209	4.6416e-15
8.607876	4.66016e-15
8.606542	4.6788e-15
8.605209	4.69752e-15
8.603876	4.71631e-15
8.602542	4.73517e-15
8.601209	4.75411e-15
8.599876	4.77313e-15
8.598542	4.79222e-15
8.597209	4.81139e-15
8.595876	4.83064e-15
8.594542	4.84996e-15
8.593209	4.86936e-15
8.591876	4.88884e-15
8.590542	4.90839e-15
8.589209	4.92803e-15
8.587876	4.94774e-15
8.586542	4.96753e-15
8.585209	4.9874e-15
8.583876	5.00735e-15
8.582542	5.02738e-15
8.581209	5.04749e-15
8.579876	5.06768e-15
8.578542	5.08795e-15
8.577209	5.1083e-15
8.575876	5.12873e-15
8.574543	5.14925e-15
8.573209	5.16984e-15
8.571876	5.19052e-15
8.570543	5.21129e-15
8.569209	5.23213e-15
8.567876	5.25306e-15
8.566543	5.27407e-15
8.565209	5.29517e-15
8.563876	5.31635e-15
8.562543	5.33761e-15
8.561209	5.35896e-15
8.559876	5.3804e-15
8.558543	5.40192e-15
8.557209	5.42353e-15
8.555876	5.44522e-15
8.554543	5.467e-15
8.553209	5.48887e-15
8.551876	5.51083e-15
8.550543	5.53287e-15
8.549209	5.555e-15
8.547876	5.57722e-15
8.546543	5.59953e-15
8.545209	5.62193e-15
8.543876	5.64442e-15
8.542543	5.667e-15
8.541209	5.68966e-15
8.539876	5.71242e-15
8.538543	5.73527e-15
8.537209	5.75821e-15
8.535876	5.78125e-15
8.534543	5.80437e-15
8.533209	5.82759e-15
8.531876	5.8509e-15
8.530543	5.8743e-15
8.529209	5.8978e-15
8.527876	5.92139e-15
8.526543	5.94508e-15
8.525210	5.96886e-15
8.523876	5.99273e-15
8.522543	6.0167e-15
8.521210	6.04077e-15
8.519876	6.06493e-15
8.518543	6.08919e-15
8.517210	6.11355e-15
8.515876	6.138e-15
8.514543	6.16255e-15
8.513210	6.1872e-15
8.511876	6.21195e-15
8.510543	6.2368e-15
8.509210	6.26175e-15
8.507876	6.2868e-15
8.506543	6.31194e-15
8.505210	6.33719e-15
8.503876	6.36254e-15
8.502543	6.38799e-15
8.501210	6.41354e-15
8.499876	6.4392e-15
8.498543	6.46495e-15
8.497210	6.49081e-15
8.495876	6.51677e-15
8.494543	6.54284e-15
8.493210	6.56901e-15
8.491876	6.59529e-15
8.490543	6.62167e-15
8.489210	6.64816e-15
8.487876	6.67475e-15
8.486543	6.70145e-15
8.485210	6.72825e-15
8.483876	6.75517e-15
8.482543	6.78219e-15
8.481210	6.80932e-15
8.479876	6.83655e-15
8.478543	6.8639e-15
8.477210	6.89136e-15
8.475877	6.91892e-15
8.474543	6.9466e-15
8.473210	6.97438e-15
8.471877	7.00228e-15
8.470543	7.03029e-15
8.469210	7.05841e-15
8.467877	7.08664e-15
8.466543	7.11499e-15
8.465210	7.14345e-15
8.463877	7.17202e-15
8.462543	7.20071e-15
8.461210	7.22952e-15
8.459877	7.25843e-15
8.458543	7.28747e-15
8.457210	7.31662e-15
8.455877	7.34588e-15
8.454543	7.37527e-15
8.453210	7.40477e-15
8.451877	7.43439e-15
8.450543	7.46412e-15
8.449210	7.49398e-15
8.447877	7.52396e-15
8.446543	7.55405e-15
8.445210	7.58427e-15
8.443877	7.61461e-15
8.442543	7.64506e-15
8.441210	7.67564e-15
8.439877	7.70635e-15
8.438543	7.73717e-15
8.437210	7.76812e-15
8.435877	7.79919e-15
8.434543	7.83039e-15
8.433210	7.86171e-15
8.431877	7.89316e-15
8.430543	7.92473e-15
8.429210	7.95643e-15
8.427877	7.98826e-15
8.426544	8.02021e-15
8.425210	8.05229e-15
8.423877	8.0845e-15
8.422544	8.11684e-15
8.421210	8.1493e-15
8.419877	8.1819e-15
8.418544	8.21463e-15
8.417210	8.24749e-15
8.415877	8.28048e-15
8.414544	8.3136e-15
8.413210	8.34685e-15
8.411877	8.38024e-15
8.410544	8.41376e-15
8.409210	8.44742e-15
8.407877	8.48121e-15
8.406544	8.51513e-15
8.405210	8.54919e-15
8.403877	8.58339e-15
8.402544	8.61772e-15
8.401210	8.65219e-15
8.399877	8.6868e-15
8.398544	8.72155e-15
8.397210	8.75643e-15
8.395877	8.79146e-15
8.394544	8.82663e-15
8.393210	8.86193e-15
8.391877	8.89738e-15
8.390544	8.93297e-15
8.389210	8.9687e-15
8.387877	9.00458e-15
8.386544	9.04059e-15
8.385210	9.07676e-15
8.383877	9.11306e-15
8.382544	9.14952e-15
8.381210	9.18611e-15
8.379877	9.22286e-15
8.378544	9.25975e-15
8.377211	9.29679e-15
8.375877	9.33398e-15
8.374544	9.37131e-15
8.373211	9.4088e-15
8.371877	9.44643e-15
8.370544	9.48422e-15
8.369211	9.52215e-15
8.367877	9.56024e-15
8.366544	9.59848e-15
8.365211	9.63688e-15
8.363877	9.67543e-15
8.362544	9.71413e-15
8.361211	9.75298e-15
8.359877	9.792e-15
8.358544	9.83116e-15
8.357211	9.87049e-15
8.355877	9.90997e-15
8.354544	9.94961e-15
8.353211	9.98941e-15
8.351877	1.00294e-14
8.350544	1.00695e-14
8.349211	1.01098e-14
8.347877	1.01502e-14
8.346544	1.01908e-14
8.345211	1.02316e-14
8.343877	1.02725e-14
8.342544	1.03136e-14
8.341211	1.03548e-14
8.339877	1.03963e-14
8.338544	1.04378e-14
8.337211	1.04796e-14
8.335877	1.05215e-14
8.334544	1.05636e-14
8.333211	1.06058e-14
8.331877	1.06483e-14
8.330544	1.06909e-14
8.329211	1.07336e-14
8.327878	1.07766e-14
8.326544	1.08197e-14
8.325211	1.08629e-14
8.323878	1.09064e-14
8.322544	1.095e-14
8.321211	1.09938e-14
8.319878	1.10378e-14
8.318544	1.1082e-14
8.317211	1.11263e-14
8.315878	1.11708e-14
8.314544	1.12155e-14
8.313211	1.12603e-14
8.311878	1.13054e-14
8.310544	1.13506e-14
8.309211	1.1396e-14
8.307878	1.14416e-14
8.306544	1.14873e-14
8.305211	1.15333e-14
8.303878	1.15794e-14
8.302544	1.16257e-14
8.301211	1.16722e-14
8.299878	1.17189e-14
8.298544	1.17658e-14
8.297211	1.18129e-14
8.295878	1.18601e-14
8.294544	1.19076e-14
8.293211	1.19552e-14
8.291878	1.2003e-14
8.290544	1.2051e-14
8.289211	1.20992e-14
8.287878	1.21476e-14
8.286544	1.21962e-14
8.285211	1.2245e-14
8.283878	1.2294e-14
8.282544	1.23432e-14
8.281211	1.23925e-14
8.279878	1.24421e-14
8.278545	1.24919e-14
8.277211	1.25418e-14
8.275878	1.2592e-14
8.274545	1.26424e-14
8.273211	1.26929e-14
8.271878	1.27437e-14
8.270545	1.27947e-14
8.269211	1.28459e-14
8.267878	1.28973e-14
8.266545	1.29488e-14
8.265211	1.30006e-14
8.263878	1.30526e-14
8.262545	1.31048e-14
8.261211	1.31573e-14
8.259878	1.32099e-14
8.258545	1.32627e-14
8.257211	1.33158e-14
8.255878	1.33691e-14
8.254545	1.34225e-14
8.253211	1.34762e-14
8.251878	1.35301e-14
8.250545	1.35842e-14
8.249211	1.36386e-14
8.247878	1.36931e-14
8.246545	1.37479e-14
8.245211	1.38029e-14
8.243878	1.38581e-14
8.242545	1.39135e-14
8.241211	1.39692e-14
8.239878	1.40251e-14
8.238545	1.40812e-14
8.237211	1.41375e-14
8.235878	1.4194e-14
8.234545	1.42508e-14
8.233211	1.43078e-14
8.231878	1.43651e-14
8.230545	1.44225e-14
8.229211	1.44802e-14
8.227878	1.45381e-14
8.226545	1.45963e-14
8.225212	1.46547e-14
8.223878	1.47133e-14
8.222545	1.47721e-14
8.221212	1.48312e-14
8.219878	1.48906e-14
8.218545	1.49501e-14
8.217212	1.50099e-14
8.215878	1.507e-14
8.214545	1.51302e-14
8.213212	1.51908e-14
8.211878	1.52515e-14
8.210545	1.53125e-14
8.209212	1.53738e-14
8.207878	1.54353e-14
8.206545	1.5497e-14
8.205212	1.5559e-14
8.203878	1.56212e-14
8.202545	1.56837e-14
8.201212	1.57465e-14
8.199878	1.58094e-14
8.198545	1.58727e-14
8.197212	1.59362e-14
8.195878	1.59999e-14
8.194545	1.60639e-14
8.193212	1.61282e-14
8.191878	1.61927e-14
8.190545	1.62574e-14
8.189212	1.63225e-14
8.187878	1.63878e-14
8.186545	1.64533e-14
8.185212	1.65191e-14
8.183878	1.65852e-14
8.182545	1.66516e-14
8.181212	1.67182e-14
8.179878	1.6785e-14
8.178545	1.68522e-14
8.177212	1.69196e-14
8.175879	1.69873e-14
8.174545	1.70552e-14
8.173212	1.71234e-14
8.171879	1.71919e-14
8.170545	1.72607e-14
8.169212	1.73297e-14
8.167879	1.7399e-14
8.166545	1.74686e-14
8.165212	1.75385e-14
8.163879	1.76087e-14
8.162545	1.76791e-14
8.161212	1.77498e-14
8.159879	1.78208e-14
8.158545	1.78921e-14
8.157212	1.79637e-14
8.155879	1.80355e-14
8.154545	1.81077e-14
8.153212	1.81801e-14
8.151879	1.82528e-14
8.150545	1.83258e-14
8.149212	1.83991e-14
8.147879	1.84727e-14
8.146545	1.85466e-14
8.145212	1.86208e-14
8.143879	1.86953e-14
8.142545	1.87701e-14
8.141212	1.88452e-14
8.139879	1.89205e-14
8.138545	1.89962e-14
8.137212	1.90722e-14
8.135879	1.91485e-14
8.134545	1.92251e-14
8.133212	1.9302e-14
8.131879	1.93792e-14
8.130545	1.94567e-14
8.129212	1.95345e-14
8.127879	1.96127e-14
8.126546	1.96911e-14
8.125212	1.97699e-14
8.123879	1.9849e-14
8.122546	1.99284e-14
8.121212	2.00081e-14
8.119879	2.00881e-14
8.118546	2.01685e-14
8.117212	2.02491e-14
8.115879	2.03301e-14
8.114546	2.04115e-14
8.113212	2.04931e-14
8.111879	2.05751e-14
8.110546	2.06574e-14
8.109212	2.074e-14
8.107879	2.0823e-14
8.106546	2.09063e-14
8.105212	2.09899e-14
8.103879	2.10738e-14
8.102546	2.11581e-14
8.101212	2.12428e-14
8.099879	2.13277e-14
8.098546	2.1413e-14
8.097212	2.14987e-14
8.095879	2.15847e-14
8.094546	2.1671e-14
8.093212	2.17577e-14
8.091879	2.18447e-14
8.090546	2.19321e-14
8.089212	2.20199e-14
8.087879	2.21079e-14
8.086546	2.21964e-14
8.085212	2.22851e-14
8.083879	2.23743e-14
8.082546	2.24638e-14
8.081212	2.25536e-14
8.079879	2.26439e-14
8.078546	2.27344e-14
8.077213	2.28254e-14
8.075879	2.29167e-14
8.074546	2.30083e-14
8.073213	2.31004e-14
8.071879	2.31928e-14
8.070546	2.32855e-14
8.069213	2.33787e-14
8.067879	2.34722e-14
8.066546	2.35661e-14
8.065213	2.36604e-14
8.063879	2.3755e-14
8.062546	2.385e-14
8.061213	2.39454e-14
8.059879	2.40412e-14
8.058546	2.41374e-14
8.057213	2.42339e-14
8.055879	2.43308e-14
8.054546	2.44282e-14
8.053213	2.45259e-14
8.051879	2.4624e-14
8.050546	2.47225e-14
8.049213	2.48214e-14
8.047879	2.49207e-14
8.046546	2.50203e-14
8.045213	2.51204e-14
8.043879	2.52209e-14
8.042546	2.53218e-14
8.041213	2.54231e-14
8.039879	2.55248e-14
8.038546	2.56269e-14
8.037213	2.57294e-14
8.035879	2.58323e-14
8.034546	2.59356e-14
8.033213	2.60394e-14
8.031879	2.61435e-14
8.030546	2.62481e-14
8.029213	2.63531e-14
8.027880	2.64585e-14
8.026546	2.65643e-14
8.025213	2.66706e-14
8.023880	2.67773e-14
8.022546	2.68844e-14
8.021213	2.69919e-14
8.019880	2.70999e-14
8.018546	2.72083e-14
8.017213	2.73171e-14
8.015880	2.74264e-14
8.014546	2.75361e-14
8.013213	2.76462e-14
8.011880	2.77568e-14
8.010546	2.78678e-14
8.009213	2.79793e-14
8.007880	2.80912e-14
8.006546	2.82036e-14
8.005213	2.83164e-14
8.003880	2.84297e-14
8.002546	2.85434e-14
8.001213	2.86576e-14
7.999880	2.87722e-14
7.998546	2.88873e-14
7.997213	2.90028e-14
7.995880	2.91188e-14
7.994546	2.92353e-14
7.993213	2.93523e-14
7.991880	2.94697e-14
7.990546	2.95875e-14
7.989213	2.97059e-14
7.987880	2.98247e-14
7.986546	2.9944e-14
7.985213	3.00638e-14
7.983880	3.01841e-14
7.982546	3.03048e-14
7.981213	3.0426e-14
7.979880	3.05477e-14
7.978547	3.06699e-14
7.977213	3.07926e-14
7.975880	3.09158e-14
7.974547	3.10394e-14
7.973213	3.11636e-14
7.971880	3.12882e-14
7.970547	3.14134e-14
7.969213	3.1539e-14
7.967880	3.16652e-14
7.966547	3.17918e-14
7.965213	3.1919e-14
7.963880	3.20467e-14
7.962547	3.21749e-14
7.961213	3.23036e-14
7.959880	3.24328e-14
7.958547	3.25625e-14
7.957213	3.26928e-14
7.955880	3.28235e-14
7.954547	3.29548e-14
7.953213	3.30867e-14
7.951880	3.3219e-14
7.950547	3.33519e-14
7.949213	3.34853e-14
7.947880	3.36192e-14
7.946547	3.37537e-14
7.945213	3.38887e-14
7.943880	3.40243e-14
7.942547	3.41604e-14
7.941213	3.4297e-14
7.939880	3.44342e-14
7.938547	3.45719e-14
7.937213	3.47102e-14
7.935880	3.48491e-14
7.934547	3.49885e-14
7.933213	3.51284e-14
7.931880	3.52689e-14
7.930547	3.541e-14
7.929214	3.55516e-14
7.927880	3.56938e-14
7.926547	3.58366e-14
7.925214	3.598e-14
7.923880	3.61239e-14
7.922547	3.62684e-14
7.921214	3.64135e-14
7.919880	3.65591e-14
7.918547	3.67053e-14
7.917214	3.68522e-14
7.915880	3.69996e-14
7.914547	3.71476e-14
7.913214	3.72962e-14
7.911880	3.74454e-14
7.910547	3.75951e-14
7.909214	3.77455e-14
7.907880	3.78965e-14
7.906547	3.80481e-14
7.905214	3.82003e-14
7.903880	3.83531e-14
7.902547	3.85065e-14
7.901214	3.86605e-14
7.899880	3.88152e-14
7.898547	3.89704e-14
7.897214	3.91263e-14
7.895880	3.92828e-14
7.894547	3.94399e-14
7.893214	3.95977e-14
7.891880	3.97561e-14
7.890547	3.99151e-14
7.889214	4.00748e-14
7.887880	4.02351e-14
7.886547	4.0396e-14
7.885214	4.05576e-14
7.883880	4.07198e-14
7.882547	4.08827e-14
7.881214	4.10462e-14
7.879880	4.12104e-14
7.878547	4.13753e-14
7.877214	4.15408e-14
7.875881	4.17069e-14
7.874547	4.18737e-14
7.873214	4.20412e-14
7.871881	4.22094e-14
7.870547	4.23782e-14
7.869214	4.25478e-14
7.867881	4.27179e-14
7.866547	4.28888e-14
7.865214	4.30604e-14
7.863881	4.32326e-14
7.862547	4.34055e-14
7.861214	4.35792e-14
7.859881	4.37535e-14
7.858547	4.39285e-14
7.857214	4.41042e-14
7.855881	4.42806e-14
7.854547	4.44577e-14
7.853214	4.46356e-14
7.851881	4.48141e-14
7.850547	4.49934e-14
7.849214	4.51734e-14
7.847881	4.5354e-14
7.846547	4.55355e-14
7.845214	4.57176e-14
7.843881	4.59005e-14
7.842547	4.60841e-14
7.841214	4.62684e-14
7.839881	4.64535e-14
7.838547	4.66393e-14
7.837214	4.68259e-14
7.835881	4.70132e-14
7.834547	4.72012e-14
7.833214	4.739e-14
7.831881	4.75796e-14
7.830547	4.77699e-14
7.829214	4.7961e-14
7.827881	4.81528e-14
7.826548	4.83454e-14
7.825214	4.85388e-14
7.823881	4.8733e-14
7.822548	4.89279e-14
7.821214	4.91236e-14
7.819881	4.93201e-14
7.818548	4.95174e-14
7.817214	4.97154e-14
7.815881	4.99143e-14
7.814548	5.0114e-14
7.813214	5.03144e-14
7.811881	5.05157e-14
7.810548	5.07177e-14
7.809214	5.09206e-14
7.807881	5.11243e-14
7.806548	5.13288e-14
7.805214	5.15341e-14
7.803881	5.17402e-14
7.802548	5.19472e-14
7.801214	5.2155e-14
7.799881	5.23636e-14
7.798548	5.25731e-14
7.797214	5.27834e-14
7.795881	5.29945e-14
7.794548	5.32065e-14
7.793214	5.34193e-14
7.791881	5.3633e-14
7.790548	5.38475e-14
7.789214	5.40629e-14
7.787881	5.42791e-14
7.786548	5.44963e-14
7.785214	5.47142e-14
7.783881	5.49331e-14
7.782548	5.51528e-14
7.781214	5.53734e-14
7.779881	5.55949e-14
7.778548	5.58173e-14
7.777215	5.60406e-14
7.775881	5.62647e-14
7.774548	5.64898e-14
7.773215	5.67158e-14
7.771881	5.69426e-14
7.770548	5.71704e-14
7.769215	5.73991e-14
7.767881	5.76287e-14
7.766548	5.78592e-14
7.765215	5.80906e-14
7.763881	5.8323e-14
7.762548	5.85563e-14
7.761215	5.87905e-14
7.759881	5.90257e-14
7.758548	5.92618e-14
7.757215	5.94988e-14
7.755881	5.97368e-14
7.754548	5.99758e-14
7.753215	6.02157e-14
7.751881	6.04565e-14
7.750548	6.06984e-14
7.749215	6.09411e-14
7.747881	6.11849e-14
7.746548	6.14296e-14
7.745215	6.16754e-14
7.743881	6.19221e-14
7.742548	6.21698e-14
7.741215	6.24184e-14
7.739881	6.26681e-14
7.738548	6.29188e-14
7.737215	6.31705e-14
7.735881	6.34231e-14
7.734548	6.36768e-14
7.733215	6.39315e-14
7.731881	6.41873e-14
7.730548	6.4444e-14
7.729215	6.47018e-14
7.727882	6.49606e-14
7.726548	6.52204e-14
7.725215	6.54813e-14
7.723882	6.57432e-14
7.722548	6.60062e-14
7.721215	6.62702e-14
7.719882	6.65353e-14
7.718548	6.68015e-14
7.717215	6.70687e-14
7.715882	6.73369e-14
7.714548	6.76063e-14
7.713215	6.78767e-14
7.711882	6.81482e-14
7.710548	6.84208e-14
7.709215	6.86945e-14
7.707882	6.89693e-14
7.706548	6.92451e-14
7.705215	6.95221e-14
7.703882	6.98002e-14
7.702548	7.00794e-14
7.701215	7.03597e-14
7.699882	7.06412e-14
7.698548	7.09237e-14
7.697215	7.12074e-14
7.695882	7.14923e-14
7.694548	7.17782e-14
7.693215	7.20653e-14
7.691882	7.23536e-14
7.690548	7.2643e-14
7.689215	7.29336e-14
7.687882	7.32253e-14
7.686548	7.35182e-14
7.685215	7.38123e-14
7.683882	7.41075e-14
7.682548	7.4404e-14
7.681215	7.47016e-14
7.679882	7.50004e-14
7.678549	7.53004e-14
7.677215	7.56016e-14
7.675882	7.5904e-14
7.674549	7.62076e-14
7.673215	7.65124e-14
7.671882	7.68185e-14
7.670549	7.71258e-14
7.669215	7.74343e-14
7.667882	7.7744e-14
7.666549	7.8055e-14
7.665215	7.83672e-14
7.663882	7.86807e-14
7.662549	7.89954e-14
7.661215	7.93114e-14
7.659882	7.96286e-14
7.658549	7.99471e-14
7.657215	8.02669e-14
7.655882	8.0588e-14
7.654549	8.09103e-14
7.653215	8.1234e-14
7.651882	8.15589e-14
7.650549	8.18852e-14
7.649215	8.22127e-14
7.647882	8.25415e-14
7.646549	8.28717e-14
7.645215	8.32032e-14
7.643882	8.3536e-14
7.642549	8.38702e-14
7.641215	8.42056e-14
7.639882	8.45425e-14
7.638549	8.48806e-14
7.637215	8.52201e-14
7.635882	8.5561e-14
7.634549	8.59033e-14
7.633215	8.62469e-14
7.631882	8.65919e-14
7.630549	8.69382e-14
7.629216	8.7286e-14
7.627882	8.76351e-14
7.626549	8.79857e-14
7.625216	8.83376e-14
7.623882	8.8691e-14
7.622549	8.90457e-14
7.621216	8.94019e-14
7.619882	8.97595e-14
7.618549	9.01186e-14
7.617216	9.0479e-14
7.615882	9.08409e-14
7.614549	9.12043e-14
7.613216	9.15691e-14
7.611882	9.19354e-14
7.610549	9.23031e-14
7.609216	9.26724e-14
7.607882	9.3043e-14
7.606549	9.34152e-14
7.605216	9.37889e-14
7.603882	9.4164e-14
7.602549	9.45407e-14
7.601216	9.49188e-14
7.599882	9.52985e-14
7.598549	9.56797e-14
7.597216	9.60624e-14
7.595882	9.64467e-14
7.594549	9.68325e-14
7.593216	9.72198e-14
7.591882	9.76087e-14
7.590549	9.79991e-14
7.589216	9.83911e-14
7.587882	9.87847e-14
7.586549	9.91798e-14
7.585216	9.95765e-14
7.583882	9.99748e-14
7.582549	1.00375e-13
7.581216	1.00776e-13
7.579883	1.01179e-13
7.578549	1.01584e-13
7.577216	1.0199e-13
7.575883	1.02398e-13
7.574549	1.02808e-13
7.573216	1.03219e-13
7.571883	1.03632e-13
7.570549	1.04047e-13
7.569216	1.04463e-13
7.567883	1.04881e-13
7.566549	1.053e-13
7.565216	1.05721e-13
7.563883	1.06144e-13
7.562549	1.06569e-13
7.561216	1.06995e-13
7.559883	1.07423e-13
7.558549	1.07853e-13
7.557216	1.08284e-13
7.555883	1.08717e-13
7.554549	1.09152e-13
7.553216	1.09589e-13
7.551883	1.10027e-13
7.550549	1.10467e-13
7.549216	1.10909e-13
7.547883	1.11353e-13
7.546549	1.11798e-13
7.545216	1.12245e-13
7.543883	1.12694e-13
7.542549	1.13145e-13
7.541216	1.13598e-13
7.539883	1.14052e-13
7.538549	1.14508e-13
7.537216	1.14966e-13
7.535883	1.15426e-13
7.534549	1.15888e-13
7.533216	1.16351e-13
7.531883	1.16817e-13
7.530550	1.17284e-13
7.529216	1.17753e-13
7.527883	1.18224e-13
7.526550	1.18697e-13
7.525216	1.19172e-13
7.523883	1.19649e-13
7.522550	1.20127e-13
7.521216	1.20608e-13
7.519883	1.2109e-13
7.518550	1.21575e-13
7.517216	1.22061e-13
7.515883	1.22549e-13
7.514550	1.23039e-13
7.513216	1.23531e-13
7.511883	1.24026e-13
7.510550	1.24522e-13
7.509216	1.2502e-13
7.507883	1.2552e-13
7.506550	1.26022e-13
7.505216	1.26526e-13
7.503883	1.27032e-13
7.502550	1.2754e-13
7.501216	1.2805e-13
7.499883	1.28563e-13
7.498550	1.29077e-13
7.497216	1.29593e-13
7.495883	1.30111e-13
7.494550	1.30632e-13
7.493216	1.31154e-13
7.491883	1.31679e-13
7.490550	1.32206e-13
7.489216	1.32735e-13
7.487883	1.33266e-13
7.486550	1.33799e-13
7.485216	1.34334e-13
7.483883	1.34871e-13
7.482550	1.35411e-13
7.481216	1.35952e-13
7.479883	1.36496e-13
7.478550	1.37042e-13
7.477217	1.3759e-13
7.475883	1.38141e-13
7.474550	1.38693e-13
7.473217	1.39248e-13
7.471883	1.39805e-13
7.470550	1.40364e-13
7.469217	1.40926e-13
7.467883	1.41489e-13
7.466550	1.42055e-13
7.465217	1.42623e-13
7.463883	1.43194e-13
7.462550	1.43767e-13
7.461217	1.44342e-13
7.459883	1.44919e-13
7.458550	1.45499e-13
7.457217	1.46081e-13
7.455883	1.46665e-13
7.454550	1.47252e-13
7.453217	1.47841e-13
7.451883	1.48432e-13
7.450550	1.49026e-13
7.449217	1.49622e-13
7.447883	1.5022e-13
7.446550	1.50821e-13
7.445217	1.51425e-13
7.443883	1.5203e-13
7.442550	1.52638e-13
7.441217	1.53249e-13
7.439883	1.53862e-13
7.438550	1.54477e-13
7.437217	1.55095e-13
7.435883	1.55716e-13
7.434550	1.56339e-13
7.433217	1.56964e-13
7.431883	1.57592e-13
7.430550	1.58222e-13
7.429217	1.58855e-13
7.427884	1.59491e-13
7.426550	1.60128e-13
7.425217	1.60769e-13
7.423884	1.61412e-13
7.422550	1.62058e-13
7.421217	1.62706e-13
7.419884	1.63357e-13
7.418550	1.6401e-13
7.417217	1.64666e-13
7.415884	1.65325e-13
7.414550	1.65986e-13
7.413217	1.6665e-13
7.411884	1.67317e-13
7.410550	1.67986e-13
7.409217	1.68658e-13
7.407884	1.69333e-13
7.406550	1.7001e-13
7.405217	1.7069e-13
7.403884	1.71373e-13
7.402550	1.72058e-13
7.401217	1.72746e-13
7.399884	1.73437e-13
7.398550	1.74131e-13
7.397217	1.74828e-13
7.395884	1.75527e-13
7.394550	1.76229e-13
7.393217	1.76934e-13
7.391884	1.77642e-13
7.390550	1.78352e-13
7.389217	1.79066e-13
7.387884	1.79782e-13
7.386550	1.80501e-13
7.385217	1.81223e-13
7.383884	1.81948e-13
7.382550	1.82676e-13
7.381217	1.83406e-13
7.379884	1.8414e-13
7.378551	1.84877e-13
7.377217	1.85616e-13
7.375884	1.86359e-13
7.374551	1.87104e-13
7.373217	1.87852e-13
7.371884	1.88604e-13
7.370551	1.89358e-13
7.369217	1.90116e-13
7.367884	1.90876e-13
7.366551	1.9164e-13
7.365217	1.92406e-13
7.363884	1.93176e-13
7.362551	1.93949e-13
7.361217	1.94724e-13
7.359884	1.95503e-13
7.358551	1.96285e-13
7.357217	1.9707e-13
7.355884	1.97859e-13
7.354551	1.9865e-13
7.353217	1.99445e-13
7.351884	2.00243e-13
7.350551	2.01044e-13
7.349217	2.01848e-13
7.347884	2.02655e-13
7.346551	2.03466e-13
7.345217	2.0428e-13
7.343884	2.05097e-13
7.342551	2.05917e-13
7.341217	2.06741e-13
7.339884	2.07568e-13
7.338551	2.08398e-13
7.337217	2.09232e-13
7.335884	2.10068e-13
7.334551	2.10909e-13
7.333217	2.11752e-13
7.331884	2.12599e-13
7.330551	2.1345e-13
7.329218	2.14304e-13
7.327884	2.15161e-13
7.326551	2.16021e-13
7.325218	2.16886e-13
7.323884	2.17753e-13
7.322551	2.18624e-13
7.321218	2.19499e-13
7.319884	2.20377e-13
7.318551	2.21258e-13
7.317218	2.22143e-13
7.315884	2.23032e-13
7.314551	2.23924e-13
7.313218	2.24819e-13
7.311884	2.25719e-13
7.310551	2.26622e-13
7.309218	2.27528e-13
7.307884	2.28438e-13
7.306551	2.29352e-13
7.305218	2.30269e-13
7.303884	2.3119e-13
7.302551	2.32115e-13
7.301218	2.33044e-13
7.299884	2.33976e-13
7.298551	2.34912e-13
7.297218	2.35851e-13
7.295884	2.36795e-13
7.294551	2.37742e-13
7.293218	2.38693e-13
7.291884	2.39648e-13
7.290551	2.40606e-13
7.289218	2.41569e-13
7.287884	2.42535e-13
7.286551	2.43505e-13
7.285218	2.44479e-13
7.283884	2.45457e-13
7.282551	2.46439e-13
7.281218	2.47425e-13
7.279885	2.48414e-13
7.278551	2.49408e-13
7.277218	2.50406e-13
7.275885	2.51407e-13
7.274551	2.52413e-13
7.273218	2.53423e-13
7.271885	2.54436e-13
7.270551	2.55454e-13
7.269218	2.56476e-13
7.267885	2.57502e-13
7.266551	2.58532e-13
7.265218	2.59566e-13
7.263885	2.60604e-13
7.262551	2.61647e-13
7.261218	2.62693e-13
7.259885	2.63744e-13
7.258551	2.64799e-13
7.257218	2.65858e-13
7.255885	2.66921e-13
7.254551	2.67989e-13
7.253218	2.69061e-13
7.251885	2.70137e-13
7.250551	2.71218e-13
7.249218	2.72303e-13
7.247885	2.73392e-13
7.246551	2.74486e-13
7.245218	2.75583e-13
7.243885	2.76686e-13
7.242551	2.77793e-13
7.241218	2.78904e-13
7.239885	2.80019e-13
7.238551	2.81139e-13
7.237218	2.82264e-13
7.235885	2.83393e-13
7.234551	2.84527e-13
7.233218	2.85665e-13
7.231885	2.86807e-13
7.230552	2.87955e-13
7.229218	2.89106e-13
7.227885	2.90263e-13
7.226552	2.91424e-13
7.225218	2.9259e-13
7.223885	2.9376e-13
7.222552	2.94935e-13
7.221218	2.96115e-13
7.219885	2.97299e-13
7.218552	2.98488e-13
7.217218	2.99682e-13
7.215885	3.00881e-13
7.214552	3.02085e-13
7.213218	3.03293e-13
7.211885	3.04506e-13
7.210552	3.05724e-13
7.209218	3.06947e-13
7.207885	3.08175e-13
7.206552	3.09407e-13
7.205218	3.10645e-13
7.203885	3.11888e-13
7.202552	3.13135e-13
7.201218	3.14388e-13
7.199885	3.15645e-13
7.198552	3.16908e-13
7.197218	3.18176e-13
7.195885	3.19448e-13
7.194552	3.20726e-13
7.193218	3.22009e-13
7.191885	3.23297e-13
7.190552	3.2459e-13
7.189218	3.25888e-13
7.187885	3.27192e-13
7.186552	3.28501e-13
7.185218	3.29815e-13
7.183885	3.31134e-13
7.182552	3.32459e-13
7.181219	3.33788e-13
7.179885	3.35124e-13
7.178552	3.36464e-13
7.177219	3.3781e-13
7.175885	3.39161e-13
7.174552	3.40518e-13
7.173219	3.4188e-13
7.171885	3.43247e-13
7.170552	3.4462e-13
7.169219	3.45999e-13
7.167885	3.47383e-13
7.166552	3.48772e-13
7.165219	3.50167e-13
7.163885	3.51568e-13
7.162552	3.52974e-13
7.161219	3.54386e-13
7.159885	3.55804e-13
7.158552	3.57227e-13
7.157219	3.58656e-13
7.155885	3.60091e-13
7.154552	3.61531e-13
7.153219	3.62977e-13
7.151885	3.64429e-13
7.150552	3.65887e-13
7.149219	3.6735e-13
7.147885	3.6882e-13
7.146552	3.70295e-13
7.145219	3.71776e-13
7.143885	3.73263e-13
7.142552	3.74756e-13
7.141219	3.76255e-13
7.139885	3.7776e-13
7.138552	3.79271e-13
7.137219	3.80788e-13
7.135885	3.82312e-13
7.134552	3.83841e-13
7.133219	3.85376e-13
7.131885	3.86918e-13
7.130552	3.88465e-13
7.129219	3.90019e-13
7.127886	3.91579e-13
7.126552	3.93146e-13
7.125219	3.94718e-13
7.123886	3.96297e-13
7.122552	3.97882e-13
7.121219	3.99474e-13
7.119886	4.01072e-13
7.118552	4.02676e-13
7.117219	4.04287e-13
7.115886	4.05904e-13
7.114552	4.07527e-13
7.113219	4.09157e-13
7.111886	4.10794e-13
7.110552	4.12437e-13
7.109219	4.14087e-13
7.107886	4.15743e-13
7.106552	4.17406e-13
7.105219	4.19076e-13
7.103886	4.20752e-13
7.102552	4.22435e-13
7.101219	4.24125e-13
7.099886	4.25822e-13
7.098552	4.27525e-13
7.097219	4.29235e-13
7.095886	4.30952e-13
7.094552	4.32676e-13
7.093219	4.34406e-13
7.091886	4.36144e-13
7.090552	4.37889e-13
7.089219	4.3964e-13
7.087886	4.41399e-13
7.086552	4.43164e-13
7.085219	4.44937e-13
7.083886	4.46717e-13
7.082552	4.48504e-13
7.081219	4.50298e-13
7.079886	4.52099e-13
7.078553	4.53907e-13
7.077219	4.55723e-13
7.075886	4.57546e-13
7.074553	4.59376e-13
7.073219	4.61213e-13
7.071886	4.63058e-13
7.070553	4.6491e-13
7.069219	4.6677e-13
7.067886	4.68637e-13
7.066553	4.70512e-13
7.065219	4.72394e-13
7.063886	4.74283e-13
7.062553	4.7618e-13
7.061219	4.78085e-13
7.059886	4.79997e-13
7.058553	4.81917e-13
7.057219	4.83845e-13
7.055886	4.8578e-13
7.054553	4.87724e-13
7.053219	4.89674e-13
7.051886	4.91633e-13
7.050553	4.936e-13
7.049219	4.95574e-13
7.047886	4.97556e-13
7.046553	4.99547e-13
7.045219	5.01545e-13
7.043886	5.03551e-13
7.042553	5.05565e-13
7.041219	5.07587e-13
7.039886	5.09618e-13
7.038553	5.11656e-13
7.037219	5.13703e-13
7.035886	5.15758e-13
7.034553	5.17821e-13
7.033219	5.19892e-13
7.031886	5.21972e-13
7.030553	5.24059e-13
7.029220	5.26156e-13
7.027886	5.2826e-13
7.026553	5.30373e-13
7.025220	5.32495e-13
7.023886	5.34625e-13
7.022553	5.36763e-13
7.021220	5.3891e-13
7.019886	5.41066e-13
7.018553	5.4323e-13
7.017220	5.45403e-13
7.015886	5.47585e-13
7.014553	5.49775e-13
7.013220	5.51974e-13
7.011886	5.54182e-13
7.010553	5.56399e-13
7.009220	5.58624e-13
7.007886	5.60859e-13
7.006553	5.63102e-13
7.005220	5.65355e-13
7.003886	5.67616e-13
7.002553	5.69887e-13
7.001220	5.72166e-13
6.999886	5.74455e-13
6.998553	5.76753e-13
6.997220	5.7906e-13
6.995886	5.81376e-13
6.994553	5.83701e-13
6.993220	5.86036e-13
6.991886	5.8838e-13
6.990553	5.90734e-13
6.989220	5.93097e-13
6.987886	5.95469e-13
6.986553	5.97851e-13
6.985220	6.00242e-13
6.983886	6.02643e-13
6.982553	6.05054e-13
6.981220	6.07474e-13
6.979887	6.09904e-13
6.978553	6.12344e-13
6.977220	6.14793e-13
6.975887	6.17252e-13
6.974553	6.19721e-13
6.973220	6.222e-13
6.971887	6.24689e-13
6.970553	6.27188e-13
6.969220	6.29696e-13
6.967887	6.32215e-13
6.966553	6.34744e-13
6.965220	6.37283e-13
6.963887	6.39832e-13
6.962553	6.42392e-13
6.961220	6.44961e-13
6.959887	6.47541e-13
6.958553	6.50131e-13
6.957220	6.52732e-13
6.955887	6.55343e-13
6.954553	6.57964e-13
6.953220	6.60596e-13
6.951887	6.63238e-13
6.950553	6.65891e-13
6.949220	6.68555e-13
6.947887	6.71229e-13
6.946553	6.73914e-13
6.945220	6.76609e-13
6.943887	6.79316e-13
6.942553	6.82033e-13
6.941220	6.84761e-13
6.939887	6.875e-13
6.938553	6.9025e-13
6.937220	6.93011e-13
6.935887	6.95783e-13
6.934553	6.98566e-13
6.933220	7.01361e-13
6.931887	7.04166e-13
6.930554	7.06983e-13
6.929220	7.09811e-13
6.927887	7.1265e-13
6.926554	7.15501e-13
6.925220	7.18363e-13
6.923887	7.21236e-13
6.922554	7.24121e-13
6.921220	7.27017e-13
6.919887	7.29925e-13
6.918554	7.32845e-13
6.917220	7.35777e-13
6.915887	7.3872e-13
6.914554	7.41675e-13
6.913220	7.44641e-13
6.911887	7.4762e-13
6.910554	7.5061e-13
6.909220	7.53613e-13
6.907887	7.56627e-13
6.906554	7.59654e-13
6.905220	7.62692e-13
6.903887	7.65743e-13
6.902554	7.68806e-13
6.901220	7.71881e-13
6.899887	7.74969e-13
6.898554	7.78069e-13
6.897220	7.81181e-13
6.895887	7.84306e-13
6.894554	7.87443e-13
6.893220	7.90593e-13
6.891887	7.93755e-13
6.890554	7.9693e-13
6.889220	8.00118e-13
6.887887	8.03318e-13
6.886554	8.06531e-13
6.885220	8.09758e-13
6.883887	8.12997e-13
6.882554	8.16249e-13
6.881221	8.19514e-13
6.879887	8.22792e-13
6.878554	8.26083e-13
6.877221	8.29387e-13
6.875887	8.32705e-13
6.874554	8.36035e-13
6.873221	8.3938e-13
6.871887	8.42737e-13
6.870554	8.46108e-13
6.869221	8.49492e-13
6.867887	8.5289e-13
6.866554	8.56302e-13
6.865221	8.59727e-13
6.863887	8.63166e-13
6.862554	8.66619e-13
6.861221	8.70085e-13
6.859887	8.73566e-13
6.858554	8.7706e-13
6.857221	8.80568e-13
6.855887	8.8409e-13
6.854554	8.87627e-13
6.853221	8.91177e-13
6.851887	8.94742e-13
6.850554	8.98321e-13
6.849221	9.01914e-13
6.847887	9.05522e-13
6.846554	9.09144e-13
6.845221	9.1278e-13
6.843887	9.16432e-13
6.842554	9.20097e-13
6.841221	9.23778e-13
6.839887	9.27473e-13
6.838554	9.31183e-13
6.837221	9.34907e-13
6.835887	9.38647e-13
6.834554	9.42402e-13
6.833221	9.46171e-13
6.831888	9.49956e-13
6.830554	9.53756e-13
6.829221	9.57571e-13
6.827888	9.61401e-13
6.826554	9.65247e-13
6.825221	9.69108e-13
6.823888	9.72984e-13
6.822554	9.76876e-13
6.821221	9.80783e-13
6.819888	9.84707e-13
6.818554	9.88645e-13
6.817221	9.926e-13
6.815888	9.9657e-13
6.814554	1.00056e-12
6.813221	1.00456e-12
6.811888	1.00858e-12
6.810554	1.01261e-12
6.809221	1.01666e-12
6.807888	1.02073e-12
6.806554	1.02481e-12
6.805221	1.02891e-12
6.803888	1.03303e-12
6.802554	1.03716e-12
6.801221	1.04131e-12
6.799888	1.04547e-12
6.798554	1.04965e-12
6.797221	1.05385e-12
6.795888	1.05807e-12
6.794554	1.0623e-12
6.793221	1.06655e-12
6.791888	1.07082e-12
6.790554	1.0751e-12
6.789221	1.0794e-12
6.787888	1.08372e-12
6.786554	1.08805e-12
6.785221	1.0924e-12
6.783888	1.09677e-12
6.782554	1.10116e-12
6.781221	1.10557e-12
6.779888	1.10999e-12
6.778555	1.11443e-12
6.777221	1.11889e-12
6.775888	1.12336e-12
6.774555	1.12785e-12
6.773221	1.13237e-12
6.771888	1.1369e-12
6.770555	1.14144e-12
6.769221	1.14601e-12
6.767888	1.15059e-12
6.766555	1.15519e-12
6.765221	1.15982e-12
6.763888	1.16445e-12
6.762555	1.16911e-12
6.761221	1.17379e-12
6.759888	1.17848e-12
6.758555	1.1832e-12
6.757221	1.18793e-12
6.755888	1.19268e-12
6.754555	1.19745e-12
6.753221	1.20224e-12
6.751888	1.20705e-12
6.750555	1.21188e-12
6.749221	1.21673e-12
6.747888	1.22159e-12
6.746555	1.22648e-12
6.745221	1.23139e-12
6.743888	1.23631e-12
6.742555	1.24126e-12
6.741221	1.24622e-12
6.739888	1.25121e-12
6.738555	1.25621e-12
6.737221	1.26124e-12
6.735888	1.26628e-12
6.734555	1.27135e-12
6.733221	1.27643e-12
6.731888	1.28154e-12
6.730555	1.28666e-12
6.729222	1.29181e-12
6.727888	1.29698e-12
6.726555	1.30217e-12
6.725222	1.30738e-12
6.723888	1.3126e-12
6.722555	1.31786e-12
6.721222	1.32313e-12
6.719888	1.32842e-12
6.718555	1.33373e-12
6.717222	1.33907e-12
6.715888	1.34442e-12
6.714555	1.3498e-12
6.713222	1.3552e-12
6.711888	1.36062e-12
6.710555	1.36606e-12
6.709222	1.37153e-12
6.707888	1.37701e-12
6.706555	1.38252e-12
6.705222	1.38805e-12
6.703888	1.3936e-12
6.702555	1.39918e-12
6.701222	1.40478e-12
6.699888	1.4104e-12
6.698555	1.41604e-12
6.697222	1.4217e-12
6.695888	1.42739e-12
6.694555	1.4331e-12
6.693222	1.43883e-12
6.691888	1.44458e-12
6.690555	1.45036e-12
6.689222	1.45616e-12
6.687888	1.46199e-12
6.686555	1.46784e-12
6.685222	1.47371e-12
6.683888	1.4796e-12
6.682555	1.48552e-12
6.681222	1.49146e-12
6.679889	1.49743e-12
6.678555	1.50342e-12
6.677222	1.50943e-12
6.675889	1.51547e-12
6.674555	1.52153e-12
6.673222	1.52762e-12
6.671889	1.53373e-12
6.670555	1.53986e-12
6.669222	1.54602e-12
6.667889	1.55221e-12
6.666555	1.55842e-12
6.665222	1.56465e-12
6.663889	1.57091e-12
6.662555	1.57719e-12
6.661222	1.5835e-12
6.659889	1.58984e-12
6.658555	1.59619e-12
6.657222	1.60258e-12
6.655889	1.60899e-12
6.654555	1.61543e-12
6.653222	1.62189e-12
6.651889	1.62837e-12
6.650555	1.63489e-12
6.649222	1.64143e-12
6.647889	1.64799e-12
6.646555	1.65459e-12
6.645222	1.6612e-12
6.643889	1.66785e-12
6.642555	1.67452e-12
6.641222	1.68122e-12
6.639889	1.68794e-12
6.638555	1.69469e-12
6.637222	1.70147e-12
6.635889	1.70828e-12
6.634555	1.71511e-12
6.633222	1.72197e-12
6.631889	1.72886e-12
6.630556	1.73578e-12
6.629222	1.74272e-12
6.627889	1.74969e-12
6.626556	1.75669e-12
6.625222	1.76372e-12
6.623889	1.77077e-12
6.622556	1.77785e-12
6.621222	1.78496e-12
6.619889	1.7921e-12
6.618556	1.79927e-12
6.617222	1.80647e-12
6.615889	1.8137e-12
6.614556	1.82095e-12
6.613222	1.82823e-12
6.611889	1.83555e-12
6.610556	1.84289e-12
6.609222	1.85026e-12
6.607889	1.85766e-12
6.606556	1.86509e-12
6.605222	1.87255e-12
6.603889	1.88004e-12
6.602556	1.88756e-12
6.601222	1.89511e-12
6.599889	1.90269e-12
6.598556	1.91031e-12
6.597222	1.91795e-12
6.595889	1.92562e-12
6.594556	1.93332e-12
6.593222	1.94105e-12
6.591889	1.94882e-12
6.590556	1.95661e-12
6.589222	1.96444e-12
6.587889	1.9723e-12
6.586556	1.98019e-12
6.585222	1.98811e-12
6.583889	1.99606e-12
6.582556	2.00404e-12
6.581223	2.01206e-12
6.579889	2.02011e-12
6.578556	2.02819e-12
6.577223	2.0363e-12
6.575889	2.04445e-12
6.574556	2.05262e-12
6.573223	2.06084e-12
6.571889	2.06908e-12
6.570556	2.07735e-12
6.569223	2.08566e-12
6.567889	2.09401e-12
6.566556	2.10238e-12
6.565223	2.11079e-12
6.563889	2.11924e-12
6.562556	2.12771e-12
6.561223	2.13622e-12
6.559889	2.14477e-12
6.558556	2.15335e-12
6.557223	2.16196e-12
6.555889	2.17061e-12
6.554556	2.17929e-12
6.553223	2.18801e-12
6.551889	2.19676e-12
6.550556	2.20555e-12
6.549223	2.21437e-12
6.547889	2.22323e-12
6.546556	2.23212e-12
6.545223	2.24105e-12
6.543889	2.25001e-12
6.542556	2.25901e-12
6.541223	2.26805e-12
6.539889	2.27712e-12
6.538556	2.28623e-12
6.537223	2.29537e-12
6.535889	2.30456e-12
6.534556	2.31377e-12
6.533223	2.32303e-12
6.531890	2.33232e-12
6.530556	2.34165e-12
6.529223	2.35102e-12
6.527890	2.36042e-12
6.526556	2.36986e-12
6.525223	2.37934e-12
6.523890	2.38886e-12
6.522556	2.39841e-12
6.521223	2.40801e-12
6.519890	2.41764e-12
6.518556	2.42731e-12
6.517223	2.43702e-12
6.515890	2.44677e-12
6.514556	2.45656e-12
6.513223	2.46638e-12
6.511890	2.47625e-12
6.510556	2.48615e-12
6.509223	2.4961e-12
6.507890	2.50608e-12
6.506556	2.51611e-12
6.505223	2.52617e-12
6.503890	2.53627e-12
6.502556	2.54642e-12
6.501223	2.5566e-12
6.499890	2.56683e-12
6.498556	2.5771e-12
6.497223	2.58741e-12
6.495890	2.59776e-12
6.494556	2.60815e-12
6.493223	2.61858e-12
6.491890	2.62905e-12
6.490556	2.63957e-12
6.489223	2.65013e-12
6.487890	2.66073e-12
6.486556	2.67137e-12
6.485223	2.68206e-12
6.483890	2.69279e-12
6.482557	2.70356e-12
6.481223	2.71437e-12
6.479890	2.72523e-12
6.478557	2.73613e-12
6.477223	2.74707e-12
6.475890	2.75806e-12
6.474557	2.76909e-12
6.473223	2.78017e-12
6.471890	2.79129e-12
6.470557	2.80246e-12
6.469223	2.81367e-12
6.467890	2.82492e-12
6.466557	2.83622e-12
6.465223	2.84757e-12
6.463890	2.85896e-12
6.462557	2.87039e-12
6.461223	2.88187e-12
6.459890	2.8934e-12
6.458557	2.90497e-12
6.457223	2.91659e-12
6.455890	2.92826e-12
6.454557	2.93997e-12
6.453223	2.95173e-12
6.451890	2.96354e-12
6.450557	2.9754e-12
6.449223	2.9873e-12
6.447890	2.99925e-12
6.446557	3.01124e-12
6.445223	3.02329e-12
6.443890	3.03538e-12
6.442557	3.04752e-12
6.441223	3.05971e-12
6.439890	3.07195e-12
6.438557	3.08424e-12
6.437223	3.09658e-12
6.435890	3.10896e-12
6.434557	3.1214e-12
6.433224	3.13388e-12
6.431890	3.14642e-12
6.430557	3.159e-12
6.429224	3.17164e-12
6.427890	3.18433e-12
6.426557	3.19706e-12
6.425224	3.20985e-12
6.423890	3.22269e-12
6.422557	3.23558e-12
6.421224	3.24853e-12
6.419890	3.26152e-12
6.418557	3.27457e-12
6.417224	3.28766e-12
6.415890	3.30081e-12
6.414557	3.31402e-12
6.413224	3.32727e-12
6.411890	3.34058e-12
6.410557	3.35395e-12
6.409224	3.36736e-12
6.407890	3.38083e-12
6.406557	3.39435e-12
6.405224	3.40793e-12
6.403890	3.42156e-12
6.402557	3.43525e-12
6.401224	3.44899e-12
6.399890	3.46279e-12
6.398557	3.47664e-12
6.397224	3.49054e-12
6.395890	3.50451e-12
6.394557	3.51852e-12
6.393224	3.5326e-12
6.391890	3.54673e-12
6.390557	3.56091e-12
6.389224	3.57516e-12
6.387890	3.58946e-12
6.386557	3.60382e-12
6.385224	3.61823e-12
6.383890	3.63271e-12
6.382557	3.64724e-12
6.381224	3.66182e-12
6.379891	3.67647e-12
6.378557	3.69118e-12
6.377224	3.70594e-12
6.375891	3.72077e-12
6.374557	3.73565e-12
6.373224	3.75059e-12
6.371891	3.76559e-12
6.370557	3.78066e-12
6.369224	3.79578e-12
6.367891	3.81096e-12
6.366557	3.82621e-12
6.365224	3.84151e-12
6.363891	3.85688e-12
6.362557	3.8723e-12
6.361224	3.88779e-12
6.359891	3.90335e-12
6.358557	3.91896e-12
6.357224	3.93463e-12
6.355891	3.95037e-12
6.354557	3.96617e-12
6.353224	3.98204e-12
6.351891	3.99797e-12
6.350557	4.01396e-12
6.349224	4.03001e-12
6.347891	4.04613e-12
6.346557	4.06232e-12
6.345224	4.07857e-12
6.343891	4.09488e-12
6.342557	4.11126e-12
6.341224	4.12771e-12
6.339891	4.14422e-12
6.338557	4.16079e-12
6.337224	4.17744e-12
6.335891	4.19415e-12
6.334557	4.21092e-12
6.333224	4.22777e-12
6.331891	4.24468e-12
6.330558	4.26166e-12
6.329224	4.2787e-12
6.327891	4.29582e-12
6.326558	4.313e-12
6.325224	4.33025e-12
6.323891	4.34758e-12
6.322558	4.36497e-12
6.321224	4.38243e-12
6.319891	4.39996e-12
6.318558	4.41756e-12
6.317224	4.43523e-12
6.315891	4.45297e-12
6.314558	4.47078e-12
6.313224	4.48866e-12
6.311891	4.50662e-12
6.310558	4.52464e-12
6.309224	4.54274e-12
6.307891	4.56091e-12
6.306558	4.57916e-12
6.305224	4.59747e-12
6.303891	4.61586e-12
6.302558	4.63433e-12
6.301224	4.65286e-12
6.299891	4.67147e-12
6.298558	4.69016e-12
6.297224	4.70892e-12
6.295891	4.72776e-12
6.294558	4.74667e-12
6.293224	4.76565e-12
6.291891	4.78472e-12
6.290558	4.80386e-12
6.289224	4.82307e-12
6.287891	4.84236e-12
6.286558	4.86173e-12
6.285224	4.88118e-12
6.283891	4.9007e-12
6.282558	4.92031e-12
6.281225	4.93999e-12
6.279891	4.95975e-12
6.278558	4.97959e-12
6.277225	4.9995e-12
6.275891	5.0195e-12
6.274558	5.03958e-12
6.273225	5.05974e-12
6.271891	5.07998e-12
6.270558	5.1003e-12
6.269225	5.1207e-12
6.267891	5.14118e-12
6.266558	5.16175e-12
6.265225	5.18239e-12
6.263891	5.20312e-12
6.262558	5.22394e-12
6.261225	5.24483e-12
6.259891	5.26581e-12
6.258558	5.28687e-12
6.257225	5.30802e-12
6.255891	5.32925e-12
6.254558	5.35057e-12
6.253225	5.37197e-12
6.251891	5.39346e-12
6.250558	5.41503e-12
6.249225	5.43669e-12
6.247891	5.45844e-12
6.246558	5.48027e-12
6.245225	5.5022e-12
6.243891	5.5242e-12
6.242558	5.5463e-12
6.241225	5.56849e-12
6.239891	5.59076e-12
6.238558	5.61312e-12
6.237225	5.63558e-12
6.235891	5.65812e-12
6.234558	5.68075e-12
6.233225	5.70347e-12
6.231892	5.72629e-12
6.230558	5.74919e-12
6.229225	5.77219e-12
6.227892	5.79528e-12
6.226558	5.81846e-12
6.225225	5.84173e-12
6.223892	5.8651e-12
6.222558	5.88856e-12
6.221225	5.91211e-12
6.219892	5.93576e-12
6.218558	5.95951e-12
6.217225	5.98334e-12
6.215892	6.00728e-12
6.214558	6.03131e-12
6.213225	6.05543e-12
6.211892	6.07965e-12
6.210558	6.10397e-12
6.209225	6.12839e-12
6.207892	6.1529e-12
6.206558	6.17751e-12
6.205225	6.20222e-12
6.203892	6.22703e-12
6.202558	6.25194e-12
6.201225	6.27695e-12
6.199892	6.30206e-12
6.198558	6.32726e-12
6.197225	6.35257e-12
6.195892	6.37798e-12
6.194558	6.40349e-12
6.193225	6.42911e-12
6.191892	6.45482e-12
6.190558	6.48064e-12
6.189225	6.50657e-12
6.187892	6.53259e-12
6.186558	6.55872e-12
6.185225	6.58496e-12
6.183892	6.6113e-12
6.182559	6.63774e-12
6.181225	6.66429e-12
6.179892	6.69095e-12
6.178559	6.71771e-12
6.177225	6.74459e-12
6.175892	6.77156e-12
6.174559	6.79865e-12
6.173225	6.82584e-12
6.171892	6.85315e-12
6.170559	6.88056e-12
6.169225	6.90808e-12
6.167892	6.93572e-12
6.166559	6.96346e-12
6.165225	6.99131e-12
6.163892	7.01928e-12
6.162559	7.04735e-12
6.161225	7.07554e-12
6.159892	7.10385e-12
6.158559	7.13226e-12
6.157225	7.16079e-12
6.155892	7.18943e-12
6.154559	7.21819e-12
6.153225	7.24706e-12
6.151892	7.27605e-12
6.150559	7.30516e-12
6.149225	7.33438e-12
6.147892	7.36371e-12
6.146559	7.39317e-12
6.145225	7.42274e-12
6.143892	7.45243e-12
6.142559	7.48224e-12
6.141225	7.51217e-12
6.139892	7.54222e-12
6.138559	7.57239e-12
6.137225	7.60268e-12
6.135892	7.63309e-12
6.134559	7.66362e-12
6.133226	7.69428e-12
6.131892	7.72505e-12
6.130559	7.75595e-12
6.129226	7.78698e-12
6.127892	7.81812e-12
6.126559	7.8494e-12
6.125226	7.88079e-12
6.123892	7.91232e-12
6.122559	7.94397e-12
6.121226	7.97574e-12
6.119892	8.00765e-12
6.118559	8.03968e-12
6.117226	8.07183e-12
6.115892	8.10412e-12
6.114559	8.13654e-12
6.113226	8.16908e-12
6.111892	8.20176e-12
6.110559	8.23457e-12
6.109226	8.26751e-12
6.107892	8.30058e-12
6.106559	8.33378e-12
6.105226	8.36711e-12
6.103892	8.40058e-12
6.102559	8.43418e-12
6.101226	8.46792e-12
6.099892	8.50179e-12
6.098559	8.5358e-12
6.097226	8.56994e-12
6.095892	8.60422e-12
6.094559	8.63864e-12
6.093226	8.67319e-12
6.091892	8.70789e-12
6.090559	8.74272e-12
6.089226	8.77769e-12
6.087892	8.8128e-12
6.086559	8.84805e-12
6.085226	8.88344e-12
6.083893	8.91898e-12
6.082559	8.95465e-12
6.081226	8.99047e-12
6.079893	9.02643e-12
6.078559	9.06254e-12
6.077226	9.09879e-12
6.075893	9.13518e-12
6.074559	9.17172e-12
6.073226	9.20841e-12
6.071893	9.24524e-12
6.070559	9.28223e-12
6.069226	9.31935e-12
6.067893	9.35663e-12
6.066559	9.39406e-12
6.065226	9.43163e-12
6.063893	9.46936e-12
6.062559	9.50724e-12
6.061226	9.54527e-12
6.059893	9.58345e-12
6.058559	9.62178e-12
6.057226	9.66027e-12
6.055893	9.69891e-12
6.054559	9.73771e-12
6.053226	9.77666e-12
6.051893	9.81576e-12
6.050559	9.85503e-12
6.049226	9.89445e-12
6.047893	9.93402e-12
6.046559	9.97376e-12
6.045226	1.00137e-11
6.043893	1.00537e-11
6.042559	1.00939e-11
6.041226	1.01343e-11
6.039893	1.01748e-11
6.038559	1.02155e-11
6.037226	1.02564e-11
6.035893	1.02974e-11
6.034559	1.03386e-11
6.033226	1.038e-11
6.031893	1.04215e-11
6.030560	1.04632e-11
6.029226	1.0505e-11
6.027893	1.0547e-11
6.026560	1.05892e-11
6.025226	1.06316e-11
6.023893	1.06741e-11
6.022560	1.07168e-11
6.021226	1.07597e-11
6.019893	1.08027e-11
6.018560	1.08459e-11
6.017226	1.08893e-11
6.015893	1.09329e-11
6.014560	1.09766e-11
6.013226	1.10205e-11
6.011893	1.10646e-11
6.010560	1.11088e-11
6.009226	1.11533e-11
6.007893	1.11979e-11
6.006560	1.12427e-11
6.005226	1.12877e-11
6.003893	1.13328e-11
6.002560	1.13781e-11
6.001226	1.14237e-11
5.999893	1.14693e-11
5.998560	1.15152e-11
5.997226	1.15613e-11
5.995893	1.16075e-11
5.994560	1.1654e-11
5.993226	1.17006e-11
5.991893	1.17474e-11
5.990560	1.17944e-11
5.989226	1.18415e-11
5.987893	1.18889e-11
5.986560	1.19365e-11
5.985226	1.19842e-11
5.983893	1.20322e-11
5.982560	1.20803e-11
5.981227	1.21286e-11
5.979893	1.21771e-11
5.978560	1.22258e-11
5.977227	1.22747e-11
5.975893	1.23238e-11
5.974560	1.23731e-11
5.973227	1.24226e-11
5.971893	1.24723e-11
5.970560	1.25222e-11
5.969227	1.25723e-11
5.967893	1.26226e-11
5.966560	1.26731e-11
5.965227	1.27238e-11
5.963893	1.27746e-11
5.962560	1.28257e-11
5.961227	1.28771e-11
5.959893	1.29286e-11
5.958560	1.29803e-11
5.957227	1.30322e-11
5.955893	1.30843e-11
5.954560	1.31367e-11
5.953227	1.31892e-11
5.951893	1.3242e-11
5.950560	1.32949e-11
5.949227	1.33481e-11
5.947893	1.34015e-11
5.946560	1.34551e-11
5.945227	1.35089e-11
5.943893	1.3563e-11
5.942560	1.36172e-11
5.941227	1.36717e-11
5.939893	1.37264e-11
5.938560	1.37813e-11
5.937227	1.38364e-11
5.935893	1.38917e-11
5.934560	1.39473e-11
5.933227	1.40031e-11
5.931894	1.40591e-11
5.930560	1.41154e-11
5.929227	1.41718e-11
5.927894	1.42285e-11
5.926560	1.42854e-11
5.925227	1.43426e-11
5.923894	1.43999e-11
5.922560	1.44575e-11
5.921227	1.45154e-11
5.919894	1.45734e-11
5.918560	1.46317e-11
5.917227	1.46902e-11
5.915894	1.4749e-11
5.914560	1.4808e-11
5.913227	1.48672e-11
5.911894	1.49267e-11
5.910560	1.49864e-11
5.909227	1.50463e-11
5.907894	1.51065e-11
5.906560	1.5167e-11
5.905227	1.52276e-11
5.903894	1.52885e-11
5.902560	1.53497e-11
5.901227	1.54111e-11
5.899894	1.54727e-11
5.898560	1.55346e-11
5.897227	1.55968e-11
5.895894	1.56592e-11
5.894560	1.57218e-11
5.893227	1.57847e-11
5.891894	1.58478e-11
5.890560	1.59112e-11
5.889227	1.59748e-11
5.887894	1.60387e-11
5.886560	1.61029e-11
5.885227	1.61673e-11
5.883894	1.6232e-11
5.882561	1.62969e-11
5.881227	1.63621e-11
5.879894	1.64275e-11
5.878561	1.64933e-11
5.877227	1.65592e-11
5.875894	1.66255e-11
5.874561	1.6692e-11
5.873227	1.67587e-11
5.871894	1.68258e-11
5.870561	1.68931e-11
5.869227	1.69606e-11
5.867894	1.70285e-11
5.866561	1.70966e-11
5.865227	1.7165e-11
5.863894	1.72336e-11
5.862561	1.73026e-11
5.861227	1.73718e-11
5.859894	1.74413e-11
5.858561	1.7511e-11
5.857227	1.75811e-11
5.855894	1.76514e-11
5.854561	1.7722e-11
5.853227	1.77929e-11
5.851894	1.78641e-11
5.850561	1.79355e-11
5.849227	1.80073e-11
5.847894	1.80793e-11
5.846561	1.81516e-11
5.845227	1.82242e-11
5.843894	1.82971e-11
5.842561	1.83703e-11
5.841227	1.84438e-11
5.839894	1.85176e-11
5.838561	1.85916e-11
5.837227	1.8666e-11
5.835894	1.87407e-11
5.834561	1.88156e-11
5.833228	1.88909e-11
5.831894	1.89665e-11
5.830561	1.90423e-11
5.829228	1.91185e-11
5.827894	1.9195e-11
5.826561	1.92717e-11
5.825228	1.93488e-11
5.823894	1.94262e-11
5.822561	1.95039e-11
5.821228	1.9582e-11
5.819894	1.96603e-11
5.818561	1.97389e-11
5.817228	1.98179e-11
5.815894	1.98971e-11
5.814561	1.99767e-11
5.813228	2.00566e-11
5.811894	2.01369e-11
5.810561	2.02174e-11
5.809228	2.02983e-11
5.807894	2.03795e-11
5.806561	2.0461e-11
5.805228	2.05428e-11
5.803894	2.0625e-11
5.802561	2.07075e-11
5.801228	2.07903e-11
5.799894	2.08735e-11
5.798561	2.0957e-11
5.797228	2.10408e-11
5.795894	2.1125e-11
5.794561	2.12095e-11
5.793228	2.12943e-11
5.791894	2.13795e-11
5.790561	2.1465e-11
5.789228	2.15509e-11
5.787894	2.16371e-11
5.786561	2.17236e-11
5.785228	2.18105e-11
5.783895	2.18978e-11
5.782561	2.19854e-11
5.781228	2.20733e-11
5.779895	2.21616e-11
5.778561	2.22502e-11
5.777228	2.23392e-11
5.775895	2.24286e-11
5.774561	2.25183e-11
5.773228	2.26084e-11
5.771895	2.26988e-11
5.770561	2.27896e-11
5.769228	2.28808e-11
5.767895	2.29723e-11
5.766561	2.30642e-11
5.765228	2.31564e-11
5.763895	2.32491e-11
5.762561	2.33421e-11
5.761228	2.34354e-11
5.759895	2.35292e-11
5.758561	2.36233e-11
5.757228	2.37178e-11
5.755895	2.38127e-11
5.754561	2.39079e-11
5.753228	2.40035e-11
5.751895	2.40996e-11
5.750561	2.41959e-11
5.749228	2.42927e-11
5.747895	2.43899e-11
5.746561	2.44875e-11
5.745228	2.45854e-11
5.743895	2.46838e-11
5.742561	2.47825e-11
5.741228	2.48816e-11
5.739895	2.49811e-11
5.738561	2.50811e-11
5.737228	2.51814e-11
5.735895	2.52821e-11
5.734562	2.53832e-11
5.733228	2.54848e-11
5.731895	2.55867e-11
5.730562	2.56891e-11
5.729228	2.57918e-11
5.727895	2.5895e-11
5.726562	2.59986e-11
5.725228	2.61026e-11
5.723895	2.6207e-11
5.722562	2.63118e-11
5.721228	2.6417e-11
5.719895	2.65227e-11
5.718562	2.66288e-11
5.717228	2.67353e-11
5.715895	2.68423e-11
5.714562	2.69496e-11
5.713228	2.70574e-11
5.711895	2.71657e-11
5.710562	2.72743e-11
5.709228	2.73834e-11
5.707895	2.7493e-11
5.706562	2.76029e-11
5.705228	2.77133e-11
5.703895	2.78242e-11
5.702562	2.79355e-11
5.701228	2.80472e-11
5.699895	2.81594e-11
5.698562	2.82721e-11
5.697228	2.83851e-11
5.695895	2.84987e-11
5.694562	2.86127e-11
5.693228	2.87271e-11
5.691895	2.8842e-11
5.690562	2.89574e-11
5.689228	2.90732e-11
5.687895	2.91895e-11
5.686562	2.93063e-11
5.685229	2.94235e-11
5.683895	2.95412e-11
5.682562	2.96594e-11
5.681229	2.9778e-11
5.679895	2.98971e-11
5.678562	3.00167e-11
5.677229	3.01368e-11
5.675895	3.02573e-11
5.674562	3.03783e-11
5.673229	3.04999e-11
5.671895	3.06219e-11
5.670562	3.07443e-11
5.669229	3.08673e-11
5.667895	3.09908e-11
5.666562	3.11148e-11
5.665229	3.12392e-11
5.663895	3.13642e-11
5.662562	3.14896e-11
5.661229	3.16156e-11
5.659895	3.1742e-11
5.658562	3.1869e-11
5.657229	3.19965e-11
5.655895	3.21245e-11
5.654562	3.2253e-11
5.653229	3.2382e-11
5.651895	3.25115e-11
5.650562	3.26416e-11
5.649229	3.27721e-11
5.647895	3.29032e-11
5.646562	3.30348e-11
5.645229	3.3167e-11
5.643895	3.32996e-11
5.642562	3.34328e-11
5.641229	3.35666e-11
5.639895	3.37008e-11
5.638562	3.38356e-11
5.637229	3.3971e-11
5.635895	3.41069e-11
5.634562	3.42433e-11
5.633229	3.43803e-11
5.631896	3.45178e-11
5.630562	3.46559e-11
5.629229	3.47945e-11
5.627896	3.49337e-11
5.626562	3.50734e-11
5.625229	3.52137e-11
5.623896	3.53545e-11
5.622562	3.5496e-11
5.621229	3.56379e-11
5.619896	3.57805e-11
5.618562	3.59236e-11
5.617229	3.60673e-11
5.615896	3.62116e-11
5.614562	3.63564e-11
5.613229	3.65018e-11
5.611896	3.66479e-11
5.610562	3.67944e-11
5.609229	3.69416e-11
5.607896	3.70894e-11
5.606562	3.72377e-11
5.605229	3.73867e-11
5.603896	3.75362e-11
5.602562	3.76864e-11
5.601229	3.78371e-11
5.599896	3.79885e-11
5.598562	3.81404e-11
5.597229	3.8293e-11
5.595896	3.84462e-11
5.594562	3.86e-11
5.593229	3.87544e-11
5.591896	3.89094e-11
5.590562	3.9065e-11
5.589229	3.92213e-11
5.587896	3.93782e-11
5.586562	3.95357e-11
5.585229	3.96938e-11
5.583896	3.98526e-11
5.582563	4.0012e-11
5.581229	4.0172e-11
5.579896	4.03327e-11
5.578563	4.04941e-11
5.577229	4.0656e-11
5.575896	4.08187e-11
5.574563	4.09819e-11
5.573229	4.11459e-11
5.571896	4.13104e-11
5.570563	4.14757e-11
5.569229	4.16416e-11
5.567896	4.18082e-11
5.566563	4.19754e-11
5.565229	4.21433e-11
5.563896	4.23119e-11
5.562563	4.24811e-11
5.561229	4.2651e-11
5.559896	4.28216e-11
5.558563	4.29929e-11
5.557229	4.31649e-11
5.555896	4.33376e-11
5.554563	4.35109e-11
5.553229	4.36849e-11
5.551896	4.38597e-11
5.550563	4.40351e-11
5.549229	4.42113e-11
5.547896	4.43881e-11
5.546563	4.45657e-11
5.545229	4.47439e-11
5.543896	4.49229e-11
5.542563	4.51026e-11
5.541229	4.5283e-11
5.539896	4.54641e-11
5.538563	4.5646e-11
5.537229	4.58286e-11
5.535896	4.60119e-11
5.534563	4.61959e-11
5.533230	4.63807e-11
5.531896	4.65662e-11
5.530563	4.67525e-11
5.529230	4.69395e-11
5.527896	4.71273e-11
5.526563	4.73158e-11
5.525230	4.7505e-11
5.523896	4.76951e-11
5.522563	4.78858e-11
5.521230	4.80774e-11
5.519896	4.82697e-11
5.518563	4.84628e-11
5.517230	4.86566e-11
5.515896	4.88513e-11
5.514563	4.90467e-11
5.513230	4.92428e-11
5.511896	4.94398e-11
5.510563	4.96376e-11
5.509230	4.98361e-11
5.507896	5.00355e-11
5.506563	5.02356e-11
5.505230	5.04366e-11
5.503896	5.06383e-11
5.502563	5.08408e-11
5.501230	5.10442e-11
5.499896	5.12484e-11
5.498563	5.14534e-11
5.497230	5.16592e-11
5.495896	5.18658e-11
5.494563	5.20733e-11
5.493230	5.22816e-11
5.491896	5.24907e-11
5.490563	5.27007e-11
5.489230	5.29115e-11
5.487896	5.31231e-11
5.486563	5.33356e-11
5.485230	5.3549e-11
5.483897	5.37632e-11
5.482563	5.39782e-11
5.481230	5.41941e-11
5.479897	5.44109e-11
5.478563	5.46285e-11
5.477230	5.48471e-11
5.475897	5.50664e-11
5.474563	5.52867e-11
5.473230	5.55079e-11
5.471897	5.57299e-11
5.470563	5.59528e-11
5.469230	5.61766e-11
5.467897	5.64013e-11
5.466563	5.66269e-11
5.465230	5.68534e-11
5.463897	5.70808e-11
5.462563	5.73092e-11
5.461230	5.75384e-11
5.459897	5.77686e-11
5.458563	5.79996e-11
5.457230	5.82316e-11
5.455897	5.84646e-11
5.454563	5.86984e-11
5.453230	5.89332e-11
5.451897	5.91689e-11
5.450563	5.94056e-11
5.449230	5.96432e-11
5.447897	5.98818e-11
5.446563	6.01213e-11
5.445230	6.03618e-11
5.443897	6.06033e-11
5.442563	6.08457e-11
5.441230	6.10891e-11
5.439897	6.13334e-11
5.438563	6.15788e-11
5.437230	6.18251e-11
5.435897	6.20724e-11
5.434564	6.23207e-11
5.433230	6.25699e-11
5.431897	6.28202e-11
5.430564	6.30715e-11
5.429230	6.33238e-11
5.427897	6.35771e-11
5.426564	6.38314e-11
5.425230	6.40867e-11
5.423897	6.43431e-11
5.422564	6.46004e-11
5.421230	6.48588e-11
5.419897	6.51183e-11
5.418564	6.53787e-11
5.417230	6.56403e-11
5.415897	6.59028e-11
5.414564	6.61664e-11
5.413230	6.64311e-11
5.411897	6.66968e-11
5.410564	6.69636e-11
5.409230	6.72315e-11
5.407897	6.75004e-11
5.406564	6.77704e-11
5.405230	6.80415e-11
5.403897	6.83136e-11
5.402564	6.85869e-11
5.401230	6.88612e-11
5.399897	6.91367e-11
5.398564	6.94132e-11
5.397230	6.96909e-11
5.395897	6.99696e-11
5.394564	7.02495e-11
5.393230	7.05305e-11
5.391897	7.08126e-11
5.390564	7.10959e-11
5.389230	7.13803e-11
5.387897	7.16658e-11
5.386564	7.19525e-11
5.385231	7.22403e-11
5.383897	7.25292e-11
5.382564	7.28193e-11
5.381231	7.31106e-11
5.379897	7.34031e-11
5.378564	7.36967e-11
5.377231	7.39915e-11
5.375897	7.42874e-11
5.374564	7.45846e-11
5.373231	7.48829e-11
5.371897	7.51824e-11
5.370564	7.54832e-11
5.369231	7.57851e-11
5.367897	7.60882e-11
5.366564	7.63926e-11
5.365231	7.66982e-11
5.363897	7.7005e-11
5.362564	7.7313e-11
5.361231	7.76222e-11
5.359897	7.79327e-11
5.358564	7.82444e-11
5.357231	7.85574e-11
5.355897	7.88717e-11
5.354564	7.91871e-11
5.353231	7.95039e-11
5.351897	7.98219e-11
5.350564	8.01412e-11
5.349231	8.04618e-11
5.347897	8.07836e-11
5.346564	8.11067e-11
5.345231	8.14312e-11
5.343897	8.17569e-11
5.342564	8.20839e-11
5.341231	8.24122e-11
5.339897	8.27419e-11
5.338564	8.30729e-11
5.337231	8.34052e-11
5.335898	8.37388e-11
5.334564	8.40737e-11
5.333231	8.441e-11
5.331898	8.47477e-11
5.330564	8.50867e-11
5.329231	8.5427e-11
5.327898	8.57687e-11
5.326564	8.61118e-11
5.325231	8.64562e-11
5.323898	8.68021e-11
5.322564	8.71493e-11
5.321231	8.74979e-11
5.319898	8.78479e-11
5.318564	8.81992e-11
5.317231	8.8552e-11
5.315898	8.89062e-11
5.314564	8.92619e-11
5.313231	8.96189e-11
5.311898	8.99774e-11
5.310564	9.03373e-11
5.309231	9.06987e-11
5.307898	9.10614e-11
5.306564	9.14257e-11
5.305231	9.17914e-11
5.303898	9.21586e-11
5.302564	9.25272e-11
5.301231	9.28973e-11
5.299898	9.32689e-11
5.298564	9.3642e-11
5.297231	9.40165e-11
5.295898	9.43926e-11
5.294564	9.47702e-11
5.293231	9.51492e-11
5.291898	9.55298e-11
5.290564	9.5912e-11
5.289231	9.62956e-11
5.287898	9.66808e-11
5.286564	9.70675e-11
5.285231	9.74558e-11
5.283898	9.78456e-11
5.282565	9.8237e-11
5.281231	9.86299e-11
5.279898	9.90245e-11
5.278565	9.94206e-11
5.277231	9.98182e-11
5.275898	1.00218e-10
5.274565	1.00618e-10
5.273231	1.01021e-10
5.271898	1.01425e-10
5.270565	1.01831e-10
5.269231	1.02238e-10
5.267898	1.02647e-10
5.266565	1.03057e-10
5.265231	1.0347e-10
5.263898	1.03884e-10
5.262565	1.04299e-10
5.261231	1.04716e-10
5.259898	1.05135e-10
5.258565	1.05556e-10
5.257231	1.05978e-10
5.255898	1.06402e-10
5.254565	1.06827e-10
5.253231	1.07255e-10
5.251898	1.07684e-10
5.250565	1.08115e-10
5.249231	1.08547e-10
5.247898	1.08981e-10
5.246565	1.09417e-10
5.245231	1.09855e-10
5.243898	1.10294e-10
5.242565	1.10735e-10
5.241231	1.11178e-10
5.239898	1.11623e-10
5.238565	1.1207e-10
5.237231	1.12518e-10
5.235898	1.12968e-10
5.234565	1.1342e-10
5.233232	1.13873e-10
5.231898	1.14329e-10
5.230565	1.14786e-10
5.229232	1.15245e-10
5.227898	1.15706e-10
5.226565	1.16169e-10
5.225232	1.16634e-10
5.223898	1.171e-10
5.222565	1.17569e-10
5.221232	1.18039e-10
5.219898	1.18511e-10
5.218565	1.18985e-10
5.217232	1.19461e-10
5.215898	1.19939e-10
5.214565	1.20419e-10
5.213232	1.209e-10
5.211898	1.21384e-10
5.210565	1.2187e-10
5.209232	1.22357e-10
5.207898	1.22847e-10
5.206565	1.23338e-10
5.205232	1.23831e-10
5.203898	1.24327e-10
5.202565	1.24824e-10
5.201232	1.25323e-10
5.199898	1.25824e-10
5.198565	1.26328e-10
5.197232	1.26833e-10
5.195898	1.2734e-10
5.194565	1.2785e-10
5.193232	1.28361e-10
5.191898	1.28875e-10
5.190565	1.2939e-10
5.189232	1.29908e-10
5.187898	1.30427e-10
5.186565	1.30949e-10
5.185232	1.31473e-10
5.183899	1.31999e-10
5.182565	1.32527e-10
5.181232	1.33057e-10
5.179899	1.33589e-10
5.178565	1.34123e-10
5.177232	1.3466e-10
5.175899	1.35199e-10
5.174565	1.35739e-10
5.173232	1.36282e-10
5.171899	1.36827e-10
5.170565	1.37375e-10
5.169232	1.37924e-10
5.167899	1.38476e-10
5.166565	1.3903e-10
5.165232	1.39586e-10
5.163899	1.40144e-10
5.162565	1.40705e-10
5.161232	1.41268e-10
5.159899	1.41833e-10
5.158565	1.424e-10
5.157232	1.4297e-10
5.155899	1.43542e-10
5.154565	1.44116e-10
5.153232	1.44692e-10
5.151899	1.45271e-10
5.150565	1.45852e-10
5.149232	1.46435e-10
5.147899	1.47021e-10
5.146565	1.47609e-10
5.145232	1.482e-10
5.143899	1.48792e-10
5.142565	1.49388e-10
5.141232	1.49985e-10
5.139899	1.50585e-10
5.138565	1.51187e-10
5.137232	1.51792e-10
5.135899	1.52399e-10
5.134566	1.53009e-10
5.133232	1.53621e-10
5.131899	1.54235e-10
5.130566	1.54852e-10
5.129232	1.55472e-10
5.127899	1.56094e-10
5.126566	1.56718e-10
5.125232	1.57345e-10
5.123899	1.57974e-10
5.122566	1.58606e-10
5.121232	1.59241e-10
5.119899	1.59878e-10
5.118566	1.60517e-10
5.117232	1.61159e-10
5.115899	1.61804e-10
5.114566	1.62451e-10
5.113232	1.63101e-10
5.111899	1.63753e-10
5.110566	1.64408e-10
5.109232	1.65066e-10
5.107899	1.65726e-10
5.106566	1.66389e-10
5.105232	1.67055e-10
5.103899	1.67723e-10
5.102566	1.68394e-10
5.101232	1.69067e-10
5.099899	1.69744e-10
5.098566	1.70423e-10
5.097232	1.71104e-10
5.095899	1.71789e-10
5.094566	1.72476e-10
5.093232	1.73166e-10
5.091899	1.73858e-10
5.090566	1.74554e-10
5.089232	1.75252e-10
5.087899	1.75953e-10
5.086566	1.76657e-10
5.085233	1.77363e-10
5.083899	1.78073e-10
5.082566	1.78785e-10
5.081233	1.795e-10
5.079899	1.80218e-10
5.078566	1.80939e-10
5.077233	1.81663e-10
5.075899	1.8239e-10
5.074566	1.83119e-10
5.073233	1.83852e-10
5.071899	1.84587e-10
5.070566	1.85325e-10
5.069233	1.86067e-10
5.067899	1.86811e-10
5.066566	1.87558e-10
5.065233	1.88308e-10
5.063899	1.89062e-10
5.062566	1.89818e-10
5.061233	1.90577e-10
5.059899	1.9134e-10
5.058566	1.92105e-10
5.057233	1.92873e-10
5.055899	1.93645e-10
5.054566	1.94419e-10
5.053233	1.95197e-10
5.051899	1.95978e-10
5.050566	1.96762e-10
5.049233	1.97549e-10
5.047899	1.98339e-10
5.046566	1.99132e-10
5.045233	1.99929e-10
5.043899	2.00729e-10
5.042566	2.01531e-10
5.041233	2.02338e-10
5.039899	2.03147e-10
5.038566	2.0396e-10
5.037233	2.04775e-10
5.035900	2.05594e-10
5.034566	2.06417e-10
5.033233	2.07243e-10
5.031900	2.08072e-10
5.030566	2.08904e-10
5.029233	2.09739e-10
5.027900	2.10578e-10
5.026566	2.11421e-10
5.025233	2.12266e-10
5.023900	2.13115e-10
5.022566	2.13968e-10
5.021233	2.14824e-10
5.019900	2.15683e-10
5.018566	2.16546e-10
5.017233	2.17412e-10
5.015900	2.18282e-10
5.014566	2.19155e-10
5.013233	2.20031e-10
5.011900	2.20911e-10
5.010566	2.21795e-10
5.009233	2.22682e-10
5.007900	2.23573e-10
5.006566	2.24467e-10
5.005233	2.25365e-10
5.003900	2.26267e-10
5.002566	2.27172e-10
5.001233	2.2808e-10
4.999900	2.28993e-10
4.998566	2.29909e-10
4.997233	2.30828e-10
4.995900	2.31752e-10
4.994566	2.32679e-10
4.993233	2.33609e-10
4.991900	2.34544e-10
4.990566	2.35482e-10
4.989233	2.36424e-10
4.987900	2.3737e-10
4.986567	2.38319e-10
4.985233	2.39272e-10
4.983900	2.40229e-10
4.982567	2.4119e-10
4.981233	2.42155e-10
4.979900	2.43124e-10
4.978567	2.44096e-10
4.977233	2.45073e-10
4.975900	2.46053e-10
4.974567	2.47037e-10
4.973233	2.48025e-10
4.971900	2.49017e-10
4.970567	2.50013e-10
4.969233	2.51013e-10
4.967900	2.52018e-10
4.966567	2.53026e-10
4.965233	2.54038e-10
4.963900	2.55054e-10
4.962567	2.56074e-10
4.961233	2.57098e-10
4.959900	2.58127e-10
4.958567	2.59159e-10
4.957233	2.60196e-10
4.955900	2.61237e-10
4.954567	2.62282e-10
4.953233	2.63331e-10
4.951900	2.64384e-10
4.950567	2.65442e-10
4.949233	2.66503e-10
4.947900	2.67569e-10
4.946567	2.6864e-10
4.945233	2.69714e-10
4.943900	2.70793e-10
4.942567	2.71876e-10
4.941233	2.72964e-10
4.939900	2.74056e-10
4.938567	2.75152e-10
4.937233	2.76252e-10
4.935900	2.77357e-10
4.934567	2.78467e-10
4.933234	2.79581e-10
4.931900	2.80699e-10
4.930567	2.81822e-10
4.929234	2.82949e-10
4.927900	2.84081e-10
4.926567	2.85217e-10
4.925234	2.86358e-10
4.923900	2.87504e-10
4.922567	2.88654e-10
4.921234	2.89808e-10
4.919900	2.90967e-10
4.918567	2.92131e-10
4.917234	2.933e-10
4.915900	2.94473e-10
4.914567	2.95651e-10
4.913234	2.96833e-10
4.911900	2.98021e-10
4.910567	2.99213e-10
4.909234	3.0041e-10
4.907900	3.01611e-10
4.906567	3.02818e-10
4.905234	3.04029e-10
4.903900	3.05245e-10
4.902567	3.06466e-10
4.901234	3.07692e-10
4.899900	3.08923e-10
4.898567	3.10158e-10
4.897234	3.11399e-10
4.895900	3.12645e-10
4.894567	3.13895e-10
4.893234	3.15151e-10
4.891900	3.16411e-10
4.890567	3.17677e-10
4.889234	3.18948e-10
4.887900	3.20224e-10
4.886567	3.21504e-10
4.885234	3.22791e-10
4.883901	3.24082e-10
4.882567	3.25378e-10
4.881234	3.2668e-10
4.879901	3.27986e-10
4.878567	3.29298e-10
4.877234	3.30615e-10
4.875901	3.31938e-10
4.874567	3.33266e-10
4.873234	3.34599e-10
4.871901	3.35937e-10
4.870567	3.37281e-10
4.869234	3.3863e-10
4.867901	3.39984e-10
4.866567	3.41344e-10
4.865234	3.4271e-10
4.863901	3.44081e-10
4.862567	3.45457e-10
4.861234	3.46839e-10
4.859901	3.48226e-10
4.858567	3.49619e-10
4.857234	3.51017e-10
4.855901	3.52422e-10
4.854567	3.53831e-10
4.853234	3.55247e-10
4.851901	3.56667e-10
4.850567	3.58094e-10
4.849234	3.59527e-10
4.847901	3.60965e-10
4.846567	3.62408e-10
4.845234	3.63858e-10
4.843901	3.65314e-10
4.842567	3.66775e-10
4.841234	3.68242e-10
4.839901	3.69715e-10
4.838567	3.71194e-10
4.837234	3.72679e-10
4.835901	3.74169e-10
4.834568	3.75666e-10
4.833234	3.77169e-10
4.831901	3.78677e-10
4.830568	3.80192e-10
4.829234	3.81713e-10
4.827901	3.8324e-10
4.826568	3.84773e-10
4.825234	3.86312e-10
4.823901	3.87857e-10
4.822568	3.89408e-10
4.821234	3.90966e-10
4.819901	3.9253e-10
4.818568	3.941e-10
4.817234	3.95676e-10
4.815901	3.97259e-10
4.814568	3.98848e-10
4.813234	4.00443e-10
4.811901	4.02045e-10
4.810568	4.03653e-10
4.809234	4.05268e-10
4.807901	4.06889e-10
4.806568	4.08517e-10
4.805234	4.10151e-10
4.803901	4.11791e-10
4.802568	4.13438e-10
4.801234	4.15092e-10
4.799901	4.16753e-10
4.798568	4.1842e-10
4.797234	4.20093e-10
4.795901	4.21774e-10
4.794568	4.23461e-10
4.793234	4.25155e-10
4.791901	4.26855e-10
4.790568	4.28563e-10
4.789234	4.30277e-10
4.787901	4.31998e-10
4.786568	4.33726e-10
4.785235	4.35461e-10
4.783901	4.37203e-10
4.782568	4.38951e-10
4.781235	4.40707e-10
4.779901	4.4247e-10
4.778568	4.4424e-10
4.777235	4.46017e-10
4.775901	4.47801e-10
4.774568	4.49592e-10
4.773235	4.51391e-10
4.771901	4.53196e-10
4.770568	4.55009e-10
4.769235	4.56829e-10
4.767901	4.58656e-10
4.766568	4.60491e-10
4.765235	4.62333e-10
4.763901	4.64182e-10
4.762568	4.66039e-10
4.761235	4.67903e-10
4.759901	4.69775e-10
4.758568	4.71654e-10
4.757235	4.7354e-10
4.755901	4.75434e-10
4.754568	4.77336e-10
4.753235	4.79246e-10
4.751901	4.81163e-10
4.750568	4.83087e-10
4.749235	4.8502e-10
4.747901	4.8696e-10
4.746568	4.88907e-10
4.745235	4.90863e-10
4.743901	4.92827e-10
4.742568	4.94798e-10
4.741235	4.96777e-10
4.739901	4.98764e-10
4.738568	5.00759e-10
4.737235	5.02762e-10
4.735902	5.04773e-10
4.734568	5.06792e-10
4.733235	5.0882e-10
4.731902	5.10855e-10
4.730568	5.12898e-10
4.729235	5.1495e-10
4.727902	5.1701e-10
4.726568	5.19078e-10
4.725235	5.21154e-10
4.723902	5.23239e-10
4.722568	5.25332e-10
4.721235	5.27433e-10
4.719902	5.29543e-10
4.718568	5.31661e-10
4.717235	5.33787e-10
4.715902	5.35923e-10
4.714568	5.38066e-10
4.713235	5.40218e-10
4.711902	5.42379e-10
4.710568	5.44549e-10
4.709235	5.46727e-10
4.707902	5.48914e-10
4.706568	5.5111e-10
4.705235	5.53314e-10
4.703902	5.55527e-10
4.702568	5.57749e-10
4.701235	5.5998e-10
4.699902	5.6222e-10
4.698568	5.64469e-10
4.697235	5.66727e-10
4.695902	5.68994e-10
4.694568	5.7127e-10
4.693235	5.73555e-10
4.691902	5.75849e-10
4.690568	5.78153e-10
4.689235	5.80465e-10
4.687902	5.82787e-10
4.686569	5.85118e-10
4.685235	5.87459e-10
4.683902	5.89809e-10
4.682569	5.92168e-10
4.681235	5.94536e-10
4.679902	5.96915e-10
4.678569	5.99302e-10
4.677235	6.01699e-10
4.675902	6.04106e-10
4.674569	6.06523e-10
4.673235	6.08949e-10
4.671902	6.11385e-10
4.670569	6.1383e-10
4.669235	6.16285e-10
4.667902	6.18751e-10
4.666569	6.21226e-10
4.665235	6.2371e-10
4.663902	6.26205e-10
4.662569	6.2871e-10
4.661235	6.31225e-10
4.659902	6.3375e-10
4.658569	6.36285e-10
4.657235	6.3883e-10
4.655902	6.41385e-10
4.654569	6.43951e-10
4.653235	6.46527e-10
4.651902	6.49113e-10
4.650569	6.51709e-10
4.649235	6.54316e-10
4.647902	6.56933e-10
4.646569	6.59561e-10
4.645235	6.62199e-10
4.643902	6.64848e-10
4.642569	6.67507e-10
4.641235	6.70177e-10
4.639902	6.72858e-10
4.638569	6.7555e-10
4.637236	6.78252e-10
4.635902	6.80965e-10
4.634569	6.83689e-10
4.633236	6.86423e-10
4.631902	6.89169e-10
4.630569	6.91926e-10
4.629236	6.94693e-10
4.627902	6.97472e-10
4.626569	7.00262e-10
4.625236	7.03063e-10
4.623902	7.05875e-10
4.622569	7.08699e-10
4.621236	7.11534e-10
4.619902	7.1438e-10
4.618569	7.17237e-10
4.617236	7.20106e-10
4.615902	7.22987e-10
4.614569	7.25879e-10
4.613236	7.28782e-10
4.611902	7.31697e-10
4.610569	7.34624e-10
4.609236	7.37563e-10
4.607902	7.40513e-10
4.606569	7.43475e-10
4.605236	7.46449e-10
4.603902	7.49434e-10
4.602569	7.52432e-10
4.601236	7.55442e-10
4.599902	7.58464e-10
4.598569	7.61498e-10
4.597236	7.64544e-10
4.595902	7.67602e-10
4.594569	7.70672e-10
4.593236	7.73755e-10
4.591902	7.7685e-10
4.590569	7.79957e-10
4.589236	7.83077e-10
4.587903	7.86209e-10
4.586569	7.89354e-10
4.585236	7.92512e-10
4.583903	7.95682e-10
4.582569	7.98864e-10
4.581236	8.0206e-10
4.579903	8.05268e-10
4.578569	8.08489e-10
4.577236	8.11723e-10
4.575903	8.1497e-10
4.574569	8.1823e-10
4.573236	8.21503e-10
4.571903	8.24789e-10
4.570569	8.28088e-10
4.569236	8.314e-10
4.567903	8.34726e-10
4.566569	8.38065e-10
4.565236	8.41417e-10
4.563903	8.44783e-10
4.562569	8.48162e-10
4.561236	8.51554e-10
4.559903	8.54961e-10
4.558569	8.5838e-10
4.557236	8.61814e-10
4.555903	8.65261e-10
4.554569	8.68722e-10
4.553236	8.72197e-10
4.551903	8.75686e-10
4.550569	8.79189e-10
4.549236	8.82705e-10
4.547903	8.86236e-10
4.546569	8.89781e-10
4.545236	8.9334e-10
4.543903	8.96914e-10
4.542569	9.00501e-10
4.541236	9.04103e-10
4.539903	9.0772e-10
4.538569	9.11351e-10
4.537236	9.14996e-10
4.535903	9.18656e-10
4.534570	9.22331e-10
4.533236	9.2602e-10
4.531903	9.29724e-10
4.530570	9.33443e-10
4.529236	9.37177e-10
4.527903	9.40925e-10
4.526570	9.44689e-10
4.525236	9.48468e-10
4.523903	9.52262e-10
4.522570	9.56071e-10
4.521236	9.59895e-10
4.519903	9.63735e-10
4.518570	9.6759e-10
4.517236	9.7146e-10
4.515903	9.75346e-10
4.514570	9.79247e-10
4.513236	9.83164e-10
4.511903	9.87097e-10
4.510570	9.91045e-10
4.509236	9.95009e-10
4.507903	9.98989e-10
4.506570	1.00299e-09
4.505236	1.007e-09
4.503903	1.01103e-09
4.502570	1.01507e-09
4.501236	1.01913e-09
4.499903	1.02321e-09
4.498570	1.0273e-09
4.497236	1.03141e-09
4.495903	1.03553e-09
4.494570	1.03968e-09
4.493236	1.04383e-09
4.491903	1.04801e-09
4.490570	1.0522e-09
4.489236	1.05641e-09
4.487903	1.06064e-09
4.486570	1.06488e-09
4.485237	1.06914e-09
4.483903	1.07341e-09
4.482570	1.07771e-09
4.481237	1.08202e-09
4.479903	1.08635e-09
4.478570	1.09069e-09
4.477237	1.09506e-09
4.475903	1.09944e-09
4.474570	1.10383e-09
4.473237	1.10825e-09
4.471903	1.11268e-09
4.470570	1.11713e-09
4.469237	1.1216e-09
4.467903	1.12609e-09
4.466570	1.13059e-09
4.465237	1.13511e-09
4.463903	1.13965e-09
4.462570	1.14421e-09
4.461237	1.14879e-09
4.459903	1.15339e-09
4.458570	1.158e-09
4.457237	1.16263e-09
4.455903	1.16728e-09
4.454570	1.17195e-09
4.453237	1.17664e-09
4.451903	1.18134e-09
4.450570	1.18607e-09
4.449237	1.19081e-09
4.447903	1.19558e-09
4.446570	1.20036e-09
4.445237	1.20516e-09
4.443903	1.20998e-09
4.442570	1.21482e-09
4.441237	1.21968e-09
4.439903	1.22456e-09
4.438570	1.22946e-09
4.437237	1.23438e-09
4.435904	1.23931e-09
4.434570	1.24427e-09
4.433237	1.24925e-09
4.431904	1.25424e-09
4.430570	1.25926e-09
4.429237	1.2643e-09
4.427904	1.26936e-09
4.426570	1.27443e-09
4.425237	1.27953e-09
4.423904	1.28465e-09
4.422570	1.28979e-09
4.421237	1.29495e-09
4.419904	1.30013e-09
4.418570	1.30533e-09
4.417237	1.31055e-09
4.415904	1.31579e-09
4.414570	1.32105e-09
4.413237	1.32634e-09
4.411904	1.33164e-09
4.410570	1.33697e-09
4.409237	1.34232e-09
4.407904	1.34769e-09
4.406570	1.35308e-09
4.405237	1.35849e-09
4.403904	1.36392e-09
4.402570	1.36938e-09
4.401237	1.37486e-09
4.399904	1.38036e-09
4.398570	1.38588e-09
4.397237	1.39142e-09
4.395904	1.39699e-09
4.394570	1.40258e-09
4.393237	1.40819e-09
4.391904	1.41382e-09
4.390570	1.41947e-09
4.389237	1.42515e-09
4.387904	1.43085e-09
4.386571	1.43658e-09
4.385237	1.44232e-09
4.383904	1.44809e-09
4.382571	1.45388e-09
4.381237	1.4597e-09
4.379904	1.46554e-09
4.378571	1.4714e-09
4.377237	1.47729e-09
4.375904	1.48319e-09
4.374571	1.48913e-09
4.373237	1.49508e-09
4.371904	1.50106e-09
4.370571	1.50707e-09
4.369237	1.5131e-09
4.367904	1.51915e-09
4.366571	1.52523e-09
4.365237	1.53133e-09
4.363904	1.53745e-09
4.362571	1.5436e-09
4.361237	1.54978e-09
4.359904	1.55598e-09
4.358571	1.5622e-09
4.357237	1.56845e-09
4.355904	1.57472e-09
4.354571	1.58102e-09
4.353237	1.58734e-09
4.351904	1.59369e-09
4.350571	1.60007e-09
4.349237	1.60647e-09
4.347904	1.6129e-09
4.346571	1.61935e-09
4.345237	1.62582e-09
4.343904	1.63233e-09
4.342571	1.63886e-09
4.341237	1.64541e-09
4.339904	1.65199e-09
4.338571	1.6586e-09
4.337238	1.66524e-09
4.335904	1.6719e-09
4.334571	1.67858e-09
4.333238	1.6853e-09
4.331904	1.69204e-09
4.330571	1.69881e-09
4.329238	1.7056e-09
4.327904	1.71243e-09
4.326571	1.71928e-09
4.325238	1.72615e-09
4.323904	1.73306e-09
4.322571	1.73999e-09
4.321238	1.74695e-09
4.319904	1.75394e-09
4.318571	1.76095e-09
4.317238	1.768e-09
4.315904	1.77507e-09
4.314571	1.78217e-09
4.313238	1.7893e-09
4.311904	1.79645e-09
4.310571	1.80364e-09
4.309238	1.81086e-09
4.307904	1.8181e-09
4.306571	1.82537e-09
4.305238	1.83267e-09
4.303904	1.84e-09
4.302571	1.84736e-09
4.301238	1.85475e-09
4.299904	1.86217e-09
4.298571	1.86962e-09
4.297238	1.8771e-09
4.295904	1.88461e-09
4.294571	1.89215e-09
4.293238	1.89971e-09
4.291904	1.90731e-09
4.290571	1.91494e-09
4.289238	1.9226e-09
4.287905	1.93029e-09
4.286571	1.93801e-09
4.285238	1.94577e-09
4.283905	1.95355e-09
4.282571	1.96136e-09
4.281238	1.96921e-09
4.279905	1.97708e-09
4.278571	1.98499e-09
4.277238	1.99293e-09
4.275905	2.0009e-09
4.274571	2.00891e-09
4.273238	2.01694e-09
4.271905	2.02501e-09
4.270571	2.03311e-09
4.269238	2.04124e-09
4.267905	2.04941e-09
4.266571	2.05761e-09
4.265238	2.06584e-09
4.263905	2.0741e-09
4.262571	2.0824e-09
4.261238	2.09073e-09
4.259905	2.09909e-09
4.258571	2.10749e-09
4.257238	2.11592e-09
4.255905	2.12438e-09
4.254571	2.13288e-09
4.253238	2.14141e-09
4.251905	2.14997e-09
4.250571	2.15857e-09
4.249238	2.16721e-09
4.247905	2.17588e-09
4.246571	2.18458e-09
4.245238	2.19332e-09
4.243905	2.20209e-09
4.242571	2.2109e-09
4.241238	2.21974e-09
4.239905	2.22862e-09
4.238572	2.23754e-09
4.237238	2.24649e-09
4.235905	2.25547e-09
4.234572	2.2645e-09
4.233238	2.27355e-09
4.231905	2.28265e-09
4.230572	2.29178e-09
4.229238	2.30095e-09
4.227905	2.31015e-09
4.226572	2.31939e-09
4.225238	2.32867e-09
4.223905	2.33798e-09
4.222572	2.34733e-09
4.221238	2.35672e-09
4.219905	2.36615e-09
4.218572	2.37561e-09
4.217238	2.38512e-09
4.215905	2.39466e-09
4.214572	2.40424e-09
4.213238	2.41385e-09
4.211905	2.42351e-09
4.210572	2.4332e-09
4.209238	2.44294e-09
4.207905	2.45271e-09
4.206572	2.46252e-09
4.205238	2.47237e-09
4.203905	2.48226e-09
4.202572	2.49219e-09
4.201238	2.50216e-09
4.199905	2.51216e-09
4.198572	2.52221e-09
4.197238	2.5323e-09
4.195905	2.54243e-09
4.194572	2.5526e-09
4.193238	2.56281e-09
4.191905	2.57306e-09
4.190572	2.58335e-09
4.189238	2.59369e-09
4.187905	2.60406e-09
4.186572	2.61448e-09
4.185239	2.62494e-09
4.183905	2.63544e-09
4.182572	2.64598e-09
4.181239	2.65656e-09
4.179905	2.66719e-09
4.178572	2.67786e-09
4.177239	2.68857e-09
4.175905	2.69932e-09
4.174572	2.71012e-09
4.173239	2.72096e-09
4.171905	2.73184e-09
4.170572	2.74277e-09
4.169239	2.75374e-09
4.167905	2.76476e-09
4.166572	2.77582e-09
4.165239	2.78692e-09
4.163905	2.79807e-09
4.162572	2.80926e-09
4.161239	2.8205e-09
4.159905	2.83178e-09
4.158572	2.84311e-09
4.157239	2.85448e-09
4.155905	2.8659e-09
4.154572	2.87736e-09
4.153239	2.88887e-09
4.151905	2.90042e-09
4.150572	2.91203e-09
4.149239	2.92367e-09
4.147905	2.93537e-09
4.146572	2.94711e-09
4.145239	2.9589e-09
4.143905	2.97073e-09
4.142572	2.98262e-09
4.141239	2.99455e-09
4.139905	3.00653e-09
4.138572	3.01855e-09
4.137239	3.03063e-09
4.135906	3.04275e-09
4.134572	3.05492e-09
4.133239	3.06714e-09
4.131906	3.07941e-09
4.130572	3.09173e-09
4.129239	3.10409e-09
4.127906	3.11651e-09
4.126572	3.12897e-09
4.125239	3.14149e-09
4.123906	3.15406e-09
4.122572	3.16667e-09
4.121239	3.17934e-09
4.119906	3.19206e-09
4.118572	3.20482e-09
4.117239	3.21764e-09
4.115906	3.23051e-09
4.114572	3.24344e-09
4.113239	3.25641e-09
4.111906	3.26944e-09
4.110572	3.28251e-09
4.109239	3.29564e-09
4.107906	3.30883e-09
4.106572	3.32206e-09
4.105239	3.33535e-09
4.103906	3.34869e-09
4.102572	3.36209e-09
4.101239	3.37553e-09
4.099906	3.38904e-09
4.098572	3.40259e-09
4.097239	3.4162e-09
4.095906	3.42987e-09
4.094572	3.44359e-09
4.093239	3.45736e-09
4.091906	3.47119e-09
4.090572	3.48508e-09
4.089239	3.49902e-09
4.087906	3.51301e-09
4.086573	3.52706e-09
4.085239	3.54117e-09
4.083906	3.55534e-09
4.082573	3.56956e-09
4.081239	3.58384e-09
4.079906	3.59817e-09
4.078573	3.61256e-09
4.077239	3.62701e-09
4.075906	3.64152e-09
4.074573	3.65609e-09
4.073239	3.67071e-09
4.071906	3.6854e-09
4.070573	3.70014e-09
4.069239	3.71494e-09
4.067906	3.7298e-09
4.066573	3.74472e-09
4.065239	3.7597e-09
4.063906	3.77473e-09
4.062573	3.78983e-09
4.061239	3.80499e-09
4.059906	3.82021e-09
4.058573	3.83549e-09
4.057239	3.85084e-09
4.055906	3.86624e-09
4.054573	3.8817e-09
4.053239	3.89723e-09
4.051906	3.91282e-09
4.050573	3.92847e-09
4.049239	3.94418e-09
4.047906	3.95996e-09
4.046573	3.9758e-09
4.045239	3.9917e-09
4.043906	4.00767e-09
4.042573	4.0237e-09
4.041239	4.0398e-09
4.039906	4.05596e-09
4.038573	4.07218e-09
4.037240	4.08847e-09
4.035906	4.10482e-09
4.034573	4.12124e-09
4.033240	4.13773e-09
4.031906	4.15428e-09
4.030573	4.17089e-09
4.029240	4.18758e-09
4.027906	4.20433e-09
4.026573	4.22115e-09
4.025240	4.23803e-09
4.023906	4.25498e-09
4.022573	4.272e-09
4.021240	4.28909e-09
4.019906	4.30625e-09
4.018573	4.32347e-09
4.017240	4.34077e-09
4.015906	4.35813e-09
4.014573	4.37556e-09
4.013240	4.39306e-09
4.011906	4.41064e-09
4.010573	4.42828e-09
4.009240	4.44599e-09
4.007906	4.46377e-09
4.006573	4.48163e-09
4.005240	4.49956e-09
4.003906	4.51755e-09
4.002573	4.53562e-09
4.001240	4.55377e-09
3.999906	4.57198e-09
3.998573	4.59027e-09
3.997240	4.60863e-09
3.995906	4.62707e-09
3.994573	4.64557e-09
3.993240	4.66416e-09
3.991906	4.68281e-09
3.990573	4.70154e-09
3.989240	4.72035e-09
3.987907	4.73923e-09
3.986573	4.75819e-09
3.985240	4.77722e-09
3.983907	4.79633e-09
3.982573	4.81552e-09
3.981240	4.83478e-09
3.979907	4.85412e-09
3.978573	4.87353e-09
3.977240	4.89303e-09
3.975907	4.9126e-09
3.974573	4.93225e-09
3.973240	4.95198e-09
3.971907	4.97179e-09
3.970573	4.99167e-09
3.969240	5.01164e-09
3.967907	5.03169e-09
3.966573	5.05181e-09
3.965240	5.07202e-09
3.963907	5.09231e-09
3.962573	5.11268e-09
3.961240	5.13313e-09
3.959907	5.15366e-09
3.958573	5.17428e-09
3.957240	5.19497e-09
3.955907	5.21575e-09
3.954573	5.23662e-09
3.953240	5.25756e-09
3.951907	5.27859e-09
3.950573	5.29971e-09
3.949240	5.32091e-09
3.947907	5.34219e-09
3.946573	5.36356e-09
3.945240	5.38501e-09
3.943907	5.40655e-09
3.942573	5.42818e-09
3.941240	5.44989e-09
3.939907	5.47169e-09
3.938574	5.49358e-09
3.937240	5.51555e-09
3.935907	5.53761e-09
3.934574	5.55976e-09
3.933240	5.582e-09
3.931907	5.60433e-09
3.930574	5.62675e-09
3.929240	5.64926e-09
3.927907	5.67185e-09
3.926574	5.69454e-09
3.925240	5.71732e-09
3.923907	5.74019e-09
3.922574	5.76315e-09
3.921240	5.7862e-09
3.919907	5.80935e-09
3.918574	5.83258e-09
3.917240	5.85591e-09
3.915907	5.87934e-09
3.914574	5.90285e-09
3.913240	5.92646e-09
3.911907	5.95017e-09
3.910574	5.97397e-09
3.909240	5.99787e-09
3.907907	6.02186e-09
3.906574	6.04595e-09
3.905240	6.07013e-09
3.903907	6.09441e-09
3.902574	6.11879e-09
3.901240	6.14326e-09
3.899907	6.16784e-09
3.898574	6.19251e-09
3.897240	6.21728e-09
3.895907	6.24215e-09
3.894574	6.26712e-09
3.893240	6.29218e-09
3.891907	6.31735e-09
3.890574	6.34262e-09
3.889241	6.36799e-09
3.887907	6.39346e-09
3.886574	6.41904e-09
3.885241	6.44471e-09
3.883907	6.47049e-09
3.882574	6.49637e-09
3.881241	6.52236e-09
3.879907	6.54845e-09
3.878574	6.57464e-09
3.877241	6.60094e-09
3.875907	6.62735e-09
3.874574	6.65385e-09
3.873241	6.68047e-09
3.871907	6.70719e-09
3.870574	6.73402e-09
3.869241	6.76096e-09
3.867907	6.788e-09
3.866574	6.81515e-09
3.865241	6.84241e-09
3.863907	6.86978e-09
3.862574	6.89726e-09
3.861241	6.92485e-09
3.859907	6.95255e-09
3.858574	6.98036e-09
3.857241	7.00828e-09
3.855907	7.03632e-09
3.854574	7.06446e-09
3.853241	7.09272e-09
3.851907	7.12109e-09
3.850574	7.14957e-09
3.849241	7.17817e-09
3.847907	7.20688e-09
3.846574	7.23571e-09
3.845241	7.26465e-09
3.843907	7.29371e-09
3.842574	7.32289e-09
3.841241	7.35218e-09
3.839908	7.38159e-09
3.838574	7.41111e-09
3.837241	7.44076e-09
3.835908	7.47052e-09
3.834574	7.5004e-09
3.833241	7.53041e-09
3.831908	7.56053e-09
3.830574	7.59077e-09
3.829241	7.62113e-09
3.827908	7.65162e-09
3.826574	7.68222e-09
3.825241	7.71295e-09
3.823908	7.7438e-09
3.822574	7.77478e-09
3.821241	7.80588e-09
3.819908	7.8371e-09
3.818574	7.86845e-09
3.817241	7.89992e-09
3.815908	7.93152e-09
3.814574	7.96325e-09
3.813241	7.9951e-09
3.811908	8.02708e-09
3.810574	8.05919e-09
3.809241	8.09143e-09
3.807908	8.12379e-09
3.806574	8.15629e-09
3.805241	8.18891e-09
3.803908	8.22167e-09
3.802574	8.25456e-09
3.801241	8.28757e-09
3.799908	8.32072e-09
3.798574	8.35401e-09
3.797241	8.38742e-09
3.795908	8.42097e-09
3.794574	8.45466e-09
3.793241	8.48847e-09
3.791908	8.52243e-09
3.790574	8.55652e-09
3.789241	8.59074e-09
3.787908	8.62511e-09
3.786575	8.65961e-09
3.785241	8.69425e-09
3.783908	8.72902e-09
3.782575	8.76394e-09
3.781241	8.79899e-09
3.779908	8.83419e-09
3.778575	8.86953e-09
3.777241	8.90501e-09
3.775908	8.94063e-09
3.774575	8.97639e-09
3.773241	9.01229e-09
3.771908	9.04834e-09
3.770575	9.08454e-09
3.769241	9.12087e-09
3.767908	9.15736e-09
3.766575	9.19399e-09
3.765241	9.23076e-09
3.763908	9.26769e-09
3.762575	9.30476e-09
3.761241	9.34198e-09
3.759908	9.37934e-09
3.758575	9.41686e-09
3.757241	9.45453e-09
3.755908	9.49235e-09
3.754575	9.53032e-09
3.753241	9.56844e-09
3.751908	9.60671e-09
3.750575	9.64514e-09
3.749241	9.68372e-09
3.747908	9.72245e-09
3.746575	9.76134e-09
3.745241	9.80039e-09
3.743908	9.83959e-09
3.742575	9.87895e-09
3.741241	9.91846e-09
3.739908	9.95814e-09
3.738575	9.99797e-09
3.737242	1.0038e-08
3.735908	1.00781e-08
3.734575	1.01184e-08
3.733242	1.01589e-08
3.731908	1.01995e-08
3.730575	1.02403e-08
3.729242	1.02813e-08
3.727908	1.03224e-08
3.726575	1.03637e-08
3.725242	1.04052e-08
3.723908	1.04468e-08
3.722575	1.04886e-08
3.721242	1.05305e-08
3.719908	1.05726e-08
3.718575	1.06149e-08
3.717242	1.06574e-08
3.715908	1.07e-08
3.714575	1.07428e-08
3.713242	1.07858e-08
3.711908	1.08289e-08
3.710575	1.08723e-08
3.709242	1.09157e-08
3.707908	1.09594e-08
3.706575	1.10032e-08
3.705242	1.10473e-08
3.703908	1.10914e-08
3.702575	1.11358e-08
3.701242	1.11804e-08
3.699908	1.12251e-08
3.698575	1.127e-08
3.697242	1.13151e-08
3.695908	1.13603e-08
3.694575	1.14058e-08
3.693242	1.14514e-08
3.691908	1.14972e-08
3.690575	1.15432e-08
3.689242	1.15894e-08
3.687909	1.16357e-08
3.686575	1.16823e-08
3.685242	1.1729e-08
3.683909	1.17759e-08
3.682575	1.1823e-08
3.681242	1.18703e-08
3.679909	1.19178e-08
3.678575	1.19654e-08
3.677242	1.20133e-08
3.675909	1.20614e-08
3.674575	1.21096e-08
3.673242	1.2158e-08
3.671909	1.22067e-08
3.670575	1.22555e-08
3.669242	1.23045e-08
3.667909	1.23537e-08
3.666575	1.24032e-08
3.665242	1.24528e-08
3.663909	1.25026e-08
3.662575	1.25526e-08
3.661242	1.26028e-08
3.659909	1.26532e-08
3.658575	1.27038e-08
3.657242	1.27546e-08
3.655909	1.28057e-08
3.654575	1.28569e-08
3.653242	1.29083e-08
3.651909	1.29599e-08
3.650575	1.30118e-08
3.649242	1.30638e-08
3.647909	1.31161e-08
3.646575	1.31685e-08
3.645242	1.32212e-08
3.643909	1.32741e-08
3.642575	1.33272e-08
3.641242	1.33805e-08
3.639909	1.3434e-08
3.638576	1.34878e-08
3.637242	1.35417e-08
3.635909	1.35959e-08
3.634576	1.36503e-08
3.633242	1.37049e-08
3.631909	1.37597e-08
3.630576	1.38147e-08
3.629242	1.387e-08
3.627909	1.39255e-08
3.626576	1.39812e-08
3.625242	1.40371e-08
3.623909	1.40932e-08
3.622576	1.41496e-08
3.621242	1.42062e-08
3.619909	1.4263e-08
3.618576	1.43201e-08
3.617242	1.43774e-08
3.615909	1.44349e-08
3.614576	1.44926e-08
3.613242	1.45506e-08
3.611909	1.46088e-08
3.610576	1.46672e-08
3.609242	1.47259e-08
3.607909	1.47848e-08
3.606576	1.48439e-08
3.605242	1.49033e-08
3.603909	1.49629e-08
3.602576	1.50228e-08
3.601242	1.50829e-08
3.599909	1.51432e-08
3.598576	1.52038e-08
3.597242	1.52646e-08
3.595909	1.53256e-08
3.594576	1.53869e-08
3.593242	1.54485e-08
3.591909	1.55103e-08
3.590576	1.55723e-08
3.589243	1.56346e-08
3.587909	1.56972e-08
3.586576	1.57599e-08
3.585243	1.5823e-08
3.583909	1.58863e-08
3.582576	1.59498e-08
3.581243	1.60136e-08
3.579909	1.60777e-08
3.578576	1.6142e-08
3.577243	1.62066e-08
3.575909	1.62714e-08
3.574576	1.63365e-08
3.573243	1.64018e-08
3.571909	1.64674e-08
3.570576	1.65333e-08
3.569243	1.65994e-08
3.567909	1.66658e-08
3.566576	1.67325e-08
3.565243	1.67994e-08
3.563909	1.68666e-08
3.562576	1.69341e-08
3.561243	1.70018e-08
3.559909	1.70698e-08
3.558576	1.71381e-08
3.557243	1.72067e-08
3.555909	1.72755e-08
3.554576	1.73446e-08
3.553243	1.7414e-08
3.551909	1.74836e-08
3.550576	1.75536e-08
3.549243	1.76238e-08
3.547909	1.76943e-08
3.546576	1.7765e-08
3.545243	1.78361e-08
3.543909	1.79074e-08
3.542576	1.79791e-08
3.541243	1.8051e-08
3.539910	1.81232e-08
3.538576	1.81957e-08
3.537243	1.82685e-08
3.535910	1.83415e-08
3.534576	1.84149e-08
3.533243	1.84886e-08
3.531910	1.85625e-08
3.530576	1.86368e-08
3.529243	1.87113e-08
3.527910	1.87862e-08
3.526576	1.88613e-08
3.525243	1.89368e-08
3.523910	1.90125e-08
3.522576	1.90885e-08
3.521243	1.91649e-08
3.519910	1.92416e-08
3.518576	1.93185e-08
3.517243	1.93958e-08
3.515910	1.94734e-08
3.514576	1.95513e-08
3.513243	1.96295e-08
3.511910	1.9708e-08
3.510576	1.97868e-08
3.509243	1.9866e-08
3.507910	1.99454e-08
3.506576	2.00252e-08
3.505243	2.01053e-08
3.503910	2.01857e-08
3.502576	2.02665e-08
3.501243	2.03476e-08
3.499910	2.04289e-08
3.498576	2.05107e-08
3.497243	2.05927e-08
3.495910	2.06751e-08
3.494576	2.07578e-08
3.493243	2.08408e-08
3.491910	2.09242e-08
3.490577	2.10079e-08
3.489243	2.10919e-08
3.487910	2.11763e-08
3.486577	2.1261e-08
3.485243	2.1346e-08
3.483910	2.14314e-08
3.482577	2.15171e-08
3.481243	2.16032e-08
3.479910	2.16896e-08
3.478577	2.17764e-08
3.477243	2.18635e-08
3.475910	2.19509e-08
3.474577	2.20387e-08
3.473243	2.21269e-08
3.471910	2.22154e-08
3.470577	2.23042e-08
3.469243	2.23935e-08
3.467910	2.2483e-08
3.466577	2.2573e-08
3.465243	2.26633e-08
3.463910	2.27539e-08
3.462577	2.28449e-08
3.461243	2.29363e-08
3.459910	2.30281e-08
3.458577	2.31202e-08
3.457243	2.32126e-08
3.455910	2.33055e-08
3.454577	2.33987e-08
3.453243	2.34923e-08
3.451910	2.35863e-08
3.450577	2.36806e-08
3.449243	2.37754e-08
3.447910	2.38705e-08
3.446577	2.39659e-08
3.445243	2.40618e-08
3.443910	2.4158e-08
3.442577	2.42547e-08
3.441243	2.43517e-08
3.439910	2.44491e-08
3.438577	2.45469e-08
3.437244	2.46451e-08
3.435910	2.47437e-08
3.434577	2.48426e-08
3.433244	2.4942e-08
3.431910	2.50418e-08
3.430577	2.51419e-08
3.429244	2.52425e-08
3.427910	2.53435e-08
3.426577	2.54449e-08
3.425244	2.55466e-08
3.423910	2.56488e-08
3.422577	2.57514e-08
3.421244	2.58544e-08
3.419910	2.59578e-08
3.418577	2.60617e-08
3.417244	2.61659e-08
3.415910	2.62706e-08
3.414577	2.63757e-08
3.413244	2.64812e-08
3.411910	2.65871e-08
3.410577	2.66934e-08
3.409244	2.68002e-08
3.407910	2.69074e-08
3.406577	2.7015e-08
3.405244	2.71231e-08
3.403910	2.72316e-08
3.402577	2.73405e-08
3.401244	2.74499e-08
3.399910	2.75597e-08
3.398577	2.76699e-08
3.397244	2.77806e-08
3.395910	2.78917e-08
3.394577	2.80033e-08
3.393244	2.81153e-08
3.391910	2.82278e-08
3.390577	2.83407e-08
3.389244	2.8454e-08
3.387911	2.85679e-08
3.386577	2.86821e-08
3.385244	2.87969e-08
3.383911	2.8912e-08
3.382577	2.90277e-08
3.381244	2.91438e-08
3.379911	2.92604e-08
3.378577	2.93774e-08
3.377244	2.94949e-08
3.375911	2.96129e-08
3.374577	2.97314e-08
3.373244	2.98503e-08
3.371911	2.99697e-08
3.370577	3.00896e-08
3.369244	3.02099e-08
3.367911	3.03308e-08
3.366577	3.04521e-08
3.365244	3.05739e-08
3.363911	3.06962e-08
3.362577	3.0819e-08
3.361244	3.09422e-08
3.359911	3.1066e-08
3.358577	3.11903e-08
3.357244	3.1315e-08
3.355911	3.14403e-08
3.354577	3.15661e-08
3.353244	3.16923e-08
3.351911	3.18191e-08
3.350577	3.19464e-08
3.349244	3.20742e-08
3.347911	3.22025e-08
3.346577	3.23313e-08
3.345244	3.24606e-08
3.343911	3.25904e-08
3.342577	3.27208e-08
3.341244	3.28517e-08
3.339911	3.29831e-08
3.338578	3.3115e-08
3.337244	3.32475e-08
3.335911	3.33805e-08
3.334578	3.3514e-08
3.333244	3.3648e-08
3.331911	3.37826e-08
3.330578	3.39178e-08
3.329244	3.40534e-08
3.327911	3.41896e-08
3.326578	3.43264e-08
3.325244	3.44637e-08
3.323911	3.46016e-08
3.322578	3.474e-08
3.321244	3.48789e-08
3.319911	3.50184e-08
3.318578	3.51585e-08
3.317244	3.52992e-08
3.315911	3.54404e-08
3.314578	3.55821e-08
3.313244	3.57244e-08
3.311911	3.58673e-08
3.310578	3.60108e-08
3.309244	3.61549e-08
3.307911	3.62995e-08
3.306578	3.64447e-08
3.305244	3.65904e-08
3.303911	3.67368e-08
3.302578	3.68838e-08
3.301244	3.70313e-08
3.299911	3.71794e-08
3.298578	3.73281e-08
3.297244	3.74774e-08
3.295911	3.76274e-08
3.294578	3.77779e-08
3.293244	3.7929e-08
3.291911	3.80807e-08
3.290578	3.8233e-08
3.289245	3.83859e-08
3.287911	3.85395e-08
3.286578	3.86936e-08
3.285245	3.88484e-08
3.283911	3.90038e-08
3.282578	3.91598e-08
3.281245	3.93165e-08
3.279911	3.94737e-08
3.278578	3.96316e-08
3.277245	3.97902e-08
3.275911	3.99493e-08
3.274578	4.01091e-08
3.273245	4.02695e-08
3.271911	4.04306e-08
3.270578	4.05923e-08
3.269245	4.07547e-08
3.267911	4.09177e-08
3.266578	4.10814e-08
3.265245	4.12457e-08
3.263911	4.14107e-08
3.262578	4.15764e-08
3.261245	4.17427e-08
3.259911	4.19096e-08
3.258578	4.20773e-08
3.257245	4.22456e-08
3.255911	4.24146e-08
3.254578	4.25842e-08
3.253245	4.27546e-08
3.251911	4.29256e-08
3.250578	4.30973e-08
3.249245	4.32697e-08
3.247911	4.34427e-08
3.246578	4.36165e-08
3.245245	4.3791e-08
3.243911	4.39661e-08
3.242578	4.4142e-08
3.241245	4.43186e-08
3.239912	4.44959e-08
3.238578	4.46738e-08
3.237245	4.48525e-08
3.235912	4.50319e-08
3.234578	4.52121e-08
3.233245	4.53929e-08
3.231912	4.55745e-08
3.230578	4.57568e-08
3.229245	4.59398e-08
3.227912	4.61236e-08
3.226578	4.63081e-08
3.225245	4.64933e-08
3.223912	4.66793e-08
3.222578	4.6866e-08
3.221245	4.70535e-08
3.219912	4.72417e-08
3.218578	4.74306e-08
3.217245	4.76204e-08
3.215912	4.78108e-08
3.214578	4.80021e-08
3.213245	4.81941e-08
3.211912	4.83869e-08
3.210578	4.85804e-08
3.209245	4.87747e-08
3.207912	4.89698e-08
3.206578	4.91657e-08
3.205245	4.93624e-08
3.203912	4.95598e-08
3.202578	4.97581e-08
3.201245	4.99571e-08
3.199912	5.01569e-08
3.198578	5.03575e-08
3.197245	5.0559e-08
3.195912	5.07612e-08
3.194578	5.09643e-08
3.193245	5.11681e-08
3.191912	5.13728e-08
3.190579	5.15783e-08
3.189245	5.17846e-08
3.187912	5.19917e-08
3.186579	5.21997e-08
3.185245	5.24085e-08
3.183912	5.26181e-08
3.182579	5.28286e-08
3.181245	5.30399e-08
3.179912	5.32521e-08
3.178579	5.34651e-08
3.177245	5.36789e-08
3.175912	5.38937e-08
3.174579	5.41092e-08
3.173245	5.43257e-08
3.171912	5.4543e-08
3.170579	5.47611e-08
3.169245	5.49802e-08
3.167912	5.52001e-08
3.166579	5.54209e-08
3.165245	5.56426e-08
3.163912	5.58652e-08
3.162579	5.60886e-08
3.161245	5.6313e-08
3.159912	5.65382e-08
3.158579	5.67644e-08
3.157245	5.69914e-08
3.155912	5.72194e-08
3.154579	5.74483e-08
3.153245	5.76781e-08
3.151912	5.79088e-08
3.150579	5.81404e-08
3.149245	5.8373e-08
3.147912	5.86065e-08
3.146579	5.88409e-08
3.145245	5.90763e-08
3.143912	5.93126e-08
3.142579	5.95498e-08
3.141246	5.9788e-08
3.139912	6.00272e-08
3.138579	6.02673e-08
3.137246	6.05083e-08
3.135912	6.07504e-08
3.134579	6.09934e-08
3.133246	6.12373e-08
3.131912	6.14823e-08
3.130579	6.17282e-08
3.129246	6.19751e-08
3.127912	6.2223e-08
3.126579	6.24719e-08
3.125246	6.27218e-08
3.123912	6.29727e-08
3.122579	6.32246e-08
3.121246	6.34775e-08
3.119912	6.37314e-08
3.118579	6.39863e-08
3.117246	6.42423e-08
3.115912	6.44992e-08
3.114579	6.47572e-08
3.113246	6.50163e-08
3.111912	6.52763e-08
3.110579	6.55374e-08
3.109246	6.57996e-08
3.107912	6.60628e-08
3.106579	6.6327e-08
3.105246	6.65923e-08
3.103912	6.68587e-08
3.102579	6.71261e-08
3.101246	6.73946e-08
3.099912	6.76642e-08
3.098579	6.79349e-08
3.097246	6.82066e-08
3.095912	6.84795e-08
3.094579	6.87534e-08
3.093246	6.90284e-08
3.091912	6.93045e-08
3.090579	6.95817e-08
3.089246	6.986e-08
3.087913	7.01395e-08
3.086579	7.042e-08
3.085246	7.07017e-08
3.083913	7.09845e-08
3.082579	7.12685e-08
3.081246	7.15535e-08
3.079913	7.18397e-08
3.078579	7.21271e-08
3.077246	7.24156e-08
3.075913	7.27053e-08
3.074579	7.29961e-08
3.073246	7.32881e-08
3.071913	7.35812e-08
3.070579	7.38756e-08
3.069246	7.41711e-08
3.067913	7.44677e-08
3.066579	7.47656e-08
3.065246	7.50647e-08
3.063913	7.53649e-08
3.062579	7.56664e-08
3.061246	7.59691e-08
3.059913	7.62729e-08
3.058579	7.6578e-08
3.057246	7.68843e-08
3.055913	7.71919e-08
3.054579	7.75006e-08
3.053246	7.78106e-08
3.051913	7.81219e-08
3.050579	7.84344e-08
3.049246	7.87481e-08
3.047913	7.90631e-08
3.046579	7.93794e-08
3.045246	7.96969e-08
3.043913	8.00157e-08
3.042579	8.03357e-08
3.041246	8.06571e-08
3.039913	8.09797e-08
3.038580	8.13036e-08
3.037246	8.16288e-08
3.035913	8.19553e-08
3.034580	8.22832e-08
3.033246	8.26123e-08
3.031913	8.29427e-08
3.030580	8.32745e-08
3.029246	8.36076e-08
3.027913	8.3942e-08
3.026580	8.42778e-08
3.025246	8.46149e-08
3.023913	8.49534e-08
3.022580	8.52932e-08
3.021246	8.56344e-08
3.019913	8.59769e-08
3.018580	8.63208e-08
3.017246	8.66661e-08
3.015913	8.70127e-08
3.014580	8.73608e-08
3.013246	8.77102e-08
3.011913	8.80611e-08
3.010580	8.84133e-08
3.009246	8.8767e-08
3.007913	8.9122e-08
3.006580	8.94785e-08
3.005246	8.98364e-08
3.003913	9.01958e-08
3.002580	9.05566e-08
3.001246	9.09188e-08
2.999913	9.12825e-08
2.998580	9.16476e-08
2.997246	9.20142e-08
2.995913	9.23823e-08
2.994580	9.27518e-08
2.993246	9.31228e-08
2.991913	9.34953e-08
2.990580	9.38693e-08
2.989247	9.42447e-08
2.987913	9.46217e-08
2.986580	9.50002e-08
2.985247	9.53802e-08
2.983913	9.57617e-08
2.982580	9.61448e-08
2.981247	9.65293e-08
2.979913	9.69155e-08
2.978580	9.73031e-08
2.977247	9.76923e-08
2.975913	9.80831e-08
2.974580	9.84754e-08
2.973247	9.88693e-08
2.971913	9.92648e-08
2.970580	9.96619e-08
2.969247	1.00061e-07
2.967913	1.00461e-07
2.966580	1.00863e-07
2.965247	1.01266e-07
2.963913	1.01671e-07
2.962580	1.02078e-07
2.961247	1.02486e-07
2.959913	1.02896e-07
2.958580	1.03308e-07
2.957247	1.03721e-07
2.955913	1.04136e-07
2.954580	1.04552e-07
2.953247	1.04971e-07
2.951913	1.0539e-07
2.950580	1.05812e-07
2.949247	1.06235e-07
2.947913	1.0666e-07
2.946580	1.07087e-07
2.945247	1.07515e-07
2.943913	1.07945e-07
2.942580	1.08377e-07
2.941247	1.0881e-07
2.939914	1.09246e-07
2.938580	1.09683e-07
2.937247	1.10121e-07
2.935914	1.10562e-07
2.934580	1.11004e-07
2.933247	1.11448e-07
2.931914	1.11894e-07
2.930580	1.12342e-07
2.929247	1.12791e-07
2.927914	1.13242e-07
2.926580	1.13695e-07
2.925247	1.1415e-07
2.923914	1.14606e-07
2.922580	1.15065e-07
2.921247	1.15525e-07
2.919914	1.15987e-07
2.918580	1.16451e-07
2.917247	1.16917e-07
2.915914	1.17385e-07
2.914580	1.17854e-07
2.913247	1.18326e-07
2.911914	1.18799e-07
2.910580	1.19274e-07
2.909247	1.19751e-07
2.907914	1.2023e-07
2.906580	1.20711e-07
2.905247	1.21194e-07
2.903914	1.21679e-07
2.902580	1.22165e-07
2.901247	1.22654e-07
2.899914	1.23145e-07
2.898580	1.23637e-07
2.897247	1.24132e-07
2.895914	1.24628e-07
2.894580	1.25127e-07
2.893247	1.25627e-07
2.891914	1.2613e-07
2.890581	1.26634e-07
2.889247	1.27141e-07
2.887914	1.27649e-07
2.886581	1.2816e-07
2.885247	1.28673e-07
2.883914	1.29187e-07
2.882581	1.29704e-07
2.881247	1.30223e-07
2.879914	1.30744e-07
2.878581	1.31267e-07
2.877247	1.31792e-07
2.875914	1.32319e-07
2.874581	1.32848e-07
2.873247	1.3338e-07
2.871914	1.33913e-07
2.870581	1.34449e-07
2.869247	1.34987e-07
2.867914	1.35527e-07
2.866581	1.36069e-07
2.865247	1.36613e-07
2.863914	1.37159e-07
2.862581	1.37708e-07
2.861247	1.38259e-07
2.859914	1.38812e-07
2.858581	1.39367e-07
2.857247	1.39925e-07
2.855914	1.40484e-07
2.854581	1.41046e-07
2.853247	1.41611e-07
2.851914	1.42177e-07
2.850581	1.42746e-07
2.849247	1.43317e-07
2.847914	1.4389e-07
2.846581	1.44465e-07
2.845247	1.45043e-07
2.843914	1.45624e-07
2.842581	1.46206e-07
2.841248	1.46791e-07
2.839914	1.47378e-07
2.838581	1.47968e-07
2.837248	1.48559e-07
2.835914	1.49154e-07
2.834581	1.4975e-07
2.833248	1.50349e-07
2.831914	1.50951e-07
2.830581	1.51554e-07
2.829248	1.52161e-07
2.827914	1.52769e-07
2.826581	1.5338e-07
2.825248	1.53994e-07
2.823914	1.5461e-07
2.822581	1.55228e-07
2.821248	1.55849e-07
2.819914	1.56473e-07
2.818581	1.57099e-07
2.817248	1.57727e-07
2.815914	1.58358e-07
2.814581	1.58991e-07
2.813248	1.59627e-07
2.811914	1.60266e-07
2.810581	1.60907e-07
2.809248	1.6155e-07
2.807914	1.62197e-07
2.806581	1.62845e-07
2.805248	1.63497e-07
2.803914	1.64151e-07
2.802581	1.64807e-07
2.801248	1.65467e-07
2.799914	1.66128e-07
2.798581	1.66793e-07
2.797248	1.6746e-07
2.795914	1.6813e-07
2.794581	1.68802e-07
2.793248	1.69478e-07
2.791915	1.70156e-07
2.790581	1.70836e-07
2.789248	1.7152e-07
2.787915	1.72206e-07
2.786581	1.72894e-07
2.785248	1.73586e-07
2.783915	1.7428e-07
2.782581	1.74978e-07
2.781248	1.75677e-07
2.779915	1.7638e-07
2.778581	1.77086e-07
2.777248	1.77794e-07
2.775915	1.78505e-07
2.774581	1.79219e-07
2.773248	1.79936e-07
2.771915	1.80656e-07
2.770581	1.81378e-07
2.769248	1.82104e-07
2.767915	1.82832e-07
2.766581	1.83564e-07
2.765248	1.84298e-07
2.763915	1.85035e-07
2.762581	1.85775e-07
2.761248	1.86518e-07
2.759915	1.87264e-07
2.758581	1.88013e-07
2.757248	1.88766e-07
2.755915	1.89521e-07
2.754581	1.90279e-07
2.753248	1.9104e-07
2.751915	1.91804e-07
2.750581	1.92571e-07
2.749248	1.93341e-07
2.747915	1.94115e-07
2.746581	1.94891e-07
2.745248	1.95671e-07
2.743915	1.96454e-07
2.742582	1.97239e-07
2.741248	1.98028e-07
2.739915	1.9882e-07
2.738582	1.99616e-07
2.737248	2.00414e-07
2.735915	2.01216e-07
2.734582	2.02021e-07
2.733248	2.02829e-07
2.731915	2.0364e-07
2.730582	2.04455e-07
2.729248	2.05272e-07
2.727915	2.06094e-07
2.726582	2.06918e-07
2.725248	2.07746e-07
2.723915	2.08577e-07
2.722582	2.09411e-07
2.721248	2.10249e-07
2.719915	2.11089e-07
2.718582	2.11934e-07
2.717248	2.12782e-07
2.715915	2.13633e-07
2.714582	2.14487e-07
2.713248	2.15345e-07
2.711915	2.16207e-07
2.710582	2.17071e-07
2.709248	2.1794e-07
2.707915	2.18811e-07
2.706582	2.19687e-07
2.705248	2.20565e-07
2.703915	2.21448e-07
2.702582	2.22333e-07
2.701248	2.23223e-07
2.699915	2.24116e-07
2.698582	2.25012e-07
2.697248	2.25912e-07
2.695915	2.26816e-07
2.694582	2.27723e-07
2.693248	2.28634e-07
2.691915	2.29549e-07
2.690582	2.30467e-07
2.689249	2.31389e-07
2.687915	2.32314e-07
2.686582	2.33243e-07
2.685249	2.34176e-07
2.683915	2.35113e-07
2.682582	2.36054e-07
2.681249	2.36998e-07
2.679915	2.37946e-07
2.678582	2.38898e-07
2.677249	2.39853e-07
2.675915	2.40813e-07
2.674582	2.41776e-07
2.673249	2.42743e-07
2.671915	2.43714e-07
2.670582	2.44689e-07
2.669249	2.45667e-07
2.667915	2.4665e-07
2.666582	2.47637e-07
2.665249	2.48627e-07
2.663915	2.49622e-07
2.662582	2.5062e-07
2.661249	2.51623e-07
2.659915	2.52629e-07
2.658582	2.5364e-07
2.657249	2.54654e-07
2.655915	2.55673e-07
2.654582	2.56696e-07
2.653249	2.57722e-07
2.651915	2.58753e-07
2.650582	2.59788e-07
2.649249	2.60827e-07
2.647915	2.61871e-07
2.646582	2.62918e-07
2.645249	2.6397e-07
2.643915	2.65026e-07
2.642582	2.66086e-07
2.641249	2.6715e-07
2.639916	2.68219e-07
2.638582	2.69292e-07
2.637249	2.70369e-07
2.635916	2.7145e-07
2.634582	2.72536e-07
2.633249	2.73626e-07
2.631916	2.74721e-07
2.630582	2.7582e-07
2.629249	2.76923e-07
2.627916	2.78031e-07
2.626582	2.79143e-07
2.625249	2.80259e-07
2.623916	2.8138e-07
2.622582	2.82506e-07
2.621249	2.83636e-07
2.619916	2.8477e-07
2.618582	2.8591e-07
2.617249	2.87053e-07
2.615916	2.88201e-07
2.614582	2.89354e-07
2.613249	2.90512e-07
2.611916	2.91674e-07
2.610582	2.9284e-07
2.609249	2.94012e-07
2.607916	2.95188e-07
2.606582	2.96368e-07
2.605249	2.97554e-07
2.603916	2.98744e-07
2.602582	2.99939e-07
2.601249	3.01139e-07
2.599916	3.02343e-07
2.598582	3.03553e-07
2.597249	3.04767e-07
2.595916	3.05986e-07
2.594582	3.0721e-07
2.593249	3.08439e-07
2.591916	3.09673e-07
2.590583	3.10911e-07
2.589249	3.12155e-07
2.587916	3.13404e-07
2.586583	3.14657e-07
2.585249	3.15916e-07
2.583916	3.17179e-07
2.582583	3.18448e-07
2.581249	3.19722e-07
2.579916	3.21001e-07
2.578583	3.22285e-07
2.577249	3.23574e-07
2.575916	3.24868e-07
2.574583	3.26168e-07
2.573249	3.27472e-07
2.571916	3.28782e-07
2.570583	3.30097e-07
2.569249	3.31418e-07
2.567916	3.32744e-07
2.566583	3.34075e-07
2.565249	3.35411e-07
2.563916	3.36752e-07
2.562583	3.38099e-07
2.561249	3.39452e-07
2.559916	3.4081e-07
2.558583	3.42173e-07
2.557249	3.43542e-07
2.555916	3.44916e-07
2.554583	3.46295e-07
2.553249	3.47681e-07
2.551916	3.49071e-07
2.550583	3.50468e-07
2.549249	3.51869e-07
2.547916	3.53277e-07
2.546583	3.5469e-07
2.545249	3.56109e-07
2.543916	3.57533e-07
2.542583	3.58963e-07
2.541250	3.60399e-07
2.539916	3.61841e-07
2.538583	3.63288e-07
2.537250	3.64741e-07
2.535916	3.662e-07
2.534583	3.67665e-07
2.533250	3.69136e-07
2.531916	3.70612e-07
2.530583	3.72095e-07
2.529250	3.73583e-07
2.527916	3.75077e-07
2.526583	3.76578e-07
2.525250	3.78084e-07
2.523916	3.79596e-07
2.522583	3.81115e-07
2.521250	3.82639e-07
2.519916	3.8417e-07
2.518583	3.85706e-07
2.517250	3.87249e-07
2.515916	3.88798e-07
2.514583	3.90353e-07
2.513250	3.91915e-07
2.511916	3.93483e-07
2.510583	3.95056e-07
2.509250	3.96637e-07
2.507916	3.98223e-07
2.506583	3.99816e-07
2.505250	4.01415e-07
2.503916	4.03021e-07
2.502583	4.04633e-07
2.501250	4.06252e-07
2.499916	4.07877e-07
2.498583	4.09508e-07
2.497250	4.11146e-07
2.495916	4.12791e-07
2.494583	4.14442e-07
2.493250	4.161e-07
2.491917	4.17764e-07
2.490583	4.19435e-07
2.489250	4.21113e-07
2.487917	4.22797e-07
2.486583	4.24489e-07
2.485250	4.26186e-07
2.483917	4.27891e-07
2.482583	4.29603e-07
2.481250	4.31321e-07
2.479917	4.33046e-07
2.478583	4.34779e-07
2.477250	4.36518e-07
2.475917	4.38264e-07
2.474583	4.40017e-07
2.473250	4.41777e-07
2.471917	4.43544e-07
2.470583	4.45318e-07
2.469250	4.471e-07
2.467917	4.48888e-07
2.466583	4.50683e-07
2.465250	4.52486e-07
2.463917	4.54296e-07
2.462583	4.56113e-07
2.461250	4.57938e-07
2.459917	4.5977e-07
2.458583	4.61609e-07
2.457250	4.63455e-07
2.455917	4.65309e-07
2.454583	4.6717e-07
2.453250	4.69039e-07
2.451917	4.70915e-07
2.450583	4.72799e-07
2.449250	4.7469e-07
2.447917	4.76589e-07
2.446583	4.78495e-07
2.445250	4.80409e-07
2.443917	4.8233e-07
2.442584	4.8426e-07
2.441250	4.86197e-07
2.439917	4.88142e-07
2.438584	4.90094e-07
2.437250	4.92055e-07
2.435917	4.94023e-07
2.434584	4.95999e-07
2.433250	4.97983e-07
2.431917	4.99975e-07
2.430584	5.01975e-07
2.429250	5.03983e-07
2.427917	5.05998e-07
2.426584	5.08022e-07
2.425250	5.10055e-07
2.423917	5.12095e-07
2.422584	5.14143e-07
2.421250	5.162e-07
2.419917	5.18265e-07
2.418584	5.20338e-07
2.417250	5.22419e-07
2.415917	5.24509e-07
2.414584	5.26607e-07
2.413250	5.28713e-07
2.411917	5.30828e-07
2.410584	5.32951e-07
2.409250	5.35083e-07
2.407917	5.37223e-07
2.406584	5.39372e-07
2.405250	5.4153e-07
2.403917	5.43696e-07
2.402584	5.45871e-07
2.401250	5.48054e-07
2.399917	5.50246e-07
2.398584	5.52447e-07
2.397250	5.54657e-07
2.395917	5.56876e-07
2.394584	5.59103e-07
2.393251	5.6134e-07
2.391917	5.63585e-07
2.390584	5.65839e-07
2.389251	5.68103e-07
2.387917	5.70375e-07
2.386584	5.72657e-07
2.385251	5.74947e-07
2.383917	5.77247e-07
2.382584	5.79556e-07
2.381251	5.81874e-07
2.379917	5.84202e-07
2.378584	5.86538e-07
2.377251	5.88885e-07
2.375917	5.9124e-07
2.374584	5.93605e-07
2.373251	5.9598e-07
2.371917	5.98363e-07
2.370584	6.00757e-07
2.369251	6.0316e-07
2.367917	6.05573e-07
2.366584	6.07995e-07
2.365251	6.10427e-07
2.363917	6.12869e-07
2.362584	6.1532e-07
2.361251	6.17781e-07
2.359917	6.20252e-07
2.358584	6.22733e-07
2.357251	6.25224e-07
2.355917	6.27725e-07
2.354584	6.30236e-07
2.353251	6.32757e-07
2.351917	6.35288e-07
2.350584	6.37829e-07
2.349251	6.40381e-07
2.347917	6.42942e-07
2.346584	6.45514e-07
2.345251	6.48096e-07
2.343917	6.50688e-07
2.342584	6.53291e-07
2.341251	6.55904e-07
2.339918	6.58528e-07
2.338584	6.61162e-07
2.337251	6.63807e-07
2.335918	6.66462e-07
2.334584	6.69128e-07
2.333251	6.71804e-07
2.331918	6.74491e-07
2.330584	6.77189e-07
2.329251	6.79898e-07
2.327918	6.82618e-07
2.326584	6.85348e-07
2.325251	6.8809e-07
2.323918	6.90842e-07
2.322584	6.93605e-07
2.321251	6.9638e-07
2.319918	6.99165e-07
2.318584	7.01962e-07
2.317251	7.0477e-07
2.315918	7.07589e-07
2.314584	7.10419e-07
2.313251	7.13261e-07
2.311918	7.16114e-07
2.310584	7.18978e-07
2.309251	7.21854e-07
2.307918	7.24742e-07
2.306584	7.27641e-07
2.305251	7.30551e-07
2.303918	7.33473e-07
2.302584	7.36407e-07
2.301251	7.39353e-07
2.299918	7.4231e-07
2.298584	7.45279e-07
2.297251	7.48261e-07
2.295918	7.51254e-07
2.294584	7.54259e-07
2.293251	7.57276e-07
2.291918	7.60305e-07
2.290585	7.63346e-07
2.289251	7.66399e-07
2.287918	7.69465e-07
2.286585	7.72543e-07
2.285251	7.75633e-07
2.283918	7.78735e-07
2.282585	7.8185e-07
2.281251	7.84978e-07
2.279918	7.88118e-07
2.278585	7.9127e-07
2.277251	7.94435e-07
2.275918	7.97613e-07
2.274585	8.00803e-07
2.273251	8.04007e-07
2.271918	8.07223e-07
2.270585	8.10452e-07
2.269251	8.13693e-07
2.267918	8.16948e-07
2.266585	8.20216e-07
2.265251	8.23497e-07
2.263918	8.26791e-07
2.262585	8.30098e-07
2.261251	8.33418e-07
2.259918	8.36752e-07
2.258585	8.40099e-07
2.257251	8.43459e-07
2.255918	8.46833e-07
2.254585	8.50221e-07
2.253251	8.53621e-07
2.251918	8.57036e-07
2.250585	8.60464e-07
2.249251	8.63906e-07
2.247918	8.67362e-07
2.246585	8.70831e-07
2.245251	8.74314e-07
2.243918	8.77812e-07
2.242585	8.81323e-07
2.241252	8.84848e-07
2.239918	8.88387e-07
2.238585	8.91941e-07
2.237252	8.95509e-07
2.235918	8.99091e-07
2.234585	9.02687e-07
2.233252	9.06298e-07
2.231918	9.09923e-07
2.230585	9.13563e-07
2.229252	9.17217e-07
2.227918	9.20886e-07
2.226585	9.24569e-07
2.225252	9.28268e-07
2.223918	9.31981e-07
2.222585	9.35709e-07
2.221252	9.39451e-07
2.219918	9.43209e-07
2.218585	9.46982e-07
2.217252	9.5077e-07
2.215918	9.54573e-07
2.214585	9.58391e-07
2.213252	9.62225e-07
2.211918	9.66074e-07
2.210585	9.69938e-07
2.209252	9.73818e-07
2.207918	9.77713e-07
2.206585	9.81624e-07
2.205252	9.8555e-07
2.203918	9.89493e-07
2.202585	9.93451e-07
2.201252	9.97424e-07
2.199918	1.00141e-06
2.198585	1.00542e-06
2.197252	1.00944e-06
2.195918	1.01348e-06
2.194585	1.01753e-06
2.193252	1.0216e-06
2.191919	1.02569e-06
2.190585	1.02979e-06
2.189252	1.03391e-06
2.187919	1.03805e-06
2.186585	1.0422e-06
2.185252	1.04637e-06
2.183919	1.05055e-06
2.182585	1.05476e-06
2.181252	1.05897e-06
2.179919	1.06321e-06
2.178585	1.06746e-06
2.177252	1.07173e-06
2.175919	1.07602e-06
2.174585	1.08032e-06
2.173252	1.08465e-06
2.171919	1.08898e-06
2.170585	1.09334e-06
2.169252	1.09771e-06
2.167919	1.1021e-06
2.166585	1.10651e-06
2.165252	1.11094e-06
2.163919	1.11538e-06
2.162585	1.11984e-06
2.161252	1.12432e-06
2.159919	1.12882e-06
2.158585	1.13334e-06
2.157252	1.13787e-06
2.155919	1.14242e-06
2.154585	1.14699e-06
2.153252	1.15158e-06
2.151919	1.15618e-06
2.150585	1.16081e-06
2.149252	1.16545e-06
2.147919	1.17011e-06
2.146585	1.1748e-06
2.145252	1.17949e-06
2.143919	1.18421e-06
2.142586	1.18895e-06
2.141252	1.1937e-06
2.139919	1.19848e-06
2.138586	1.20327e-06
2.137252	1.20809e-06
2.135919	1.21292e-06
2.134586	1.21777e-06
2.133252	1.22264e-06
2.131919	1.22753e-06
2.130586	1.23244e-06
2.129252	1.23737e-06
2.127919	1.24232e-06
2.126586	1.24729e-06
2.125252	1.25228e-06
2.123919	1.25729e-06
2.122586	1.26232e-06
2.121252	1.26737e-06
2.119919	1.27244e-06
2.118586	1.27753e-06
2.117252	1.28264e-06
2.115919	1.28777e-06
2.114586	1.29292e-06
2.113252	1.29809e-06
2.111919	1.30328e-06
2.110586	1.3085e-06
2.109252	1.31373e-06
2.107919	1.31898e-06
2.106586	1.32426e-06
2.105252	1.32956e-06
2.103919	1.33488e-06
2.102586	1.34022e-06
2.101252	1.34558e-06
2.099919	1.35096e-06
2.098586	1.35636e-06
2.097252	1.36179e-06
2.095919	1.36723e-06
2.094586	1.3727e-06
2.093253	1.37819e-06
2.091919	1.38371e-06
2.090586	1.38924e-06
2.089253	1.3948e-06
2.087919	1.40038e-06
2.086586	1.40598e-06
2.085253	1.4116e-06
2.083919	1.41725e-06
2.082586	1.42292e-06
2.081253	1.42861e-06
2.079919	1.43433e-06
2.078586	1.44006e-06
2.077253	1.44582e-06
2.075919	1.45161e-06
2.074586	1.45741e-06
2.073253	1.46324e-06
2.071919	1.4691e-06
2.070586	1.47497e-06
2.069253	1.48087e-06
2.067919	1.48679e-06
2.066586	1.49274e-06
2.065253	1.49871e-06
2.063919	1.50471e-06
2.062586	1.51073e-06
2.061253	1.51677e-06
2.059919	1.52284e-06
2.058586	1.52893e-06
2.057253	1.53504e-06
2.055919	1.54118e-06
2.054586	1.54735e-06
2.053253	1.55354e-06
2.051919	1.55975e-06
2.050586	1.56599e-06
2.049253	1.57226e-06
2.047919	1.57854e-06
2.046586	1.58486e-06
2.045253	1.5912e-06
2.043920	1.59756e-06
2.042586	1.60395e-06
2.041253	1.61037e-06
2.039920	1.61681e-06
2.038586	1.62328e-06
2.037253	1.62977e-06
2.035920	1.63629e-06
2.034586	1.64283e-06
2.033253	1.64941e-06
2.031920	1.656e-06
2.030586	1.66263e-06
2.029253	1.66928e-06
2.027920	1.67596e-06
2.026586	1.68266e-06
2.025253	1.68939e-06
2.023920	1.69615e-06
2.022586	1.70293e-06
2.021253	1.70974e-06
2.019920	1.71658e-06
2.018586	1.72345e-06
2.017253	1.73034e-06
2.015920	1.73726e-06
2.014586	1.74421e-06
2.013253	1.75119e-06
2.011920	1.75819e-06
2.010586	1.76523e-06
2.009253	1.77229e-06
2.007920	1.77938e-06
2.006586	1.78649e-06
2.005253	1.79364e-06
2.003920	1.80082e-06
2.002586	1.80802e-06
2.001253	1.81525e-06
1.999920	1.82251e-06
1.998586	1.8298e-06
1.997253	1.83712e-06
1.995920	1.84447e-06
1.994587	1.85185e-06
1.993253	1.85925e-06
1.991920	1.86669e-06
1.990587	1.87416e-06
1.989253	1.88165e-06
1.987920	1.88918e-06
1.986587	1.89674e-06
1.985253	1.90433e-06
1.983920	1.91194e-06
1.982587	1.91959e-06
1.981253	1.92727e-06
1.979920	1.93498e-06
1.978587	1.94272e-06
1.977253	1.95049e-06
1.975920	1.95829e-06
1.974587	1.96612e-06
1.973253	1.97399e-06
1.971920	1.98188e-06
1.970587	1.98981e-06
1.969253	1.99777e-06
1.967920	2.00576e-06
1.966587	2.01378e-06
1.965253	2.02184e-06
1.963920	2.02993e-06
1.962587	2.03805e-06
1.961253	2.0462e-06
1.959920	2.05438e-06
1.958587	2.0626e-06
1.957253	2.07085e-06
1.955920	2.07914e-06
1.954587	2.08745e-06
1.953253	2.0958e-06
1.951920	2.10418e-06
1.950587	2.1126e-06
1.949253	2.12105e-06
1.947920	2.12954e-06
1.946587	2.13805e-06
1.945253	2.14661e-06
1.943920	2.15519e-06
1.942587	2.16381e-06
1.941254	2.17247e-06
1.939920	2.18116e-06
1.938587	2.18988e-06
1.937254	2.19864e-06
1.935920	2.20744e-06
1.934587	2.21627e-06
1.933254	2.22513e-06
1.931920	2.23403e-06
1.930587	2.24297e-06
1.929254	2.25194e-06
1.927920	2.26095e-06
1.926587	2.26999e-06
1.925254	2.27907e-06
1.923920	2.28819e-06
1.922587	2.29734e-06
1.921254	2.30653e-06
1.919920	2.31576e-06
1.918587	2.32502e-06
1.917254	2.33432e-06
1.915920	2.34366e-06
1.914587	2.35303e-06
1.913254	2.36244e-06
1.911920	2.37189e-06
1.910587	2.38138e-06
1.909254	2.39091e-06
1.907920	2.40047e-06
1.906587	2.41007e-06
1.905254	2.41971e-06
1.903920	2.42939e-06
1.902587	2.43911e-06
1.901254	2.44887e-06
1.899920	2.45866e-06
1.898587	2.4685e-06
1.897254	2.47837e-06
1.895920	2.48828e-06
1.894587	2.49824e-06
1.893254	2.50823e-06
1.891921	2.51826e-06
1.890587	2.52833e-06
1.889254	2.53845e-06
1.887921	2.5486e-06
1.886587	2.5588e-06
1.885254	2.56903e-06
1.883921	2.57931e-06
1.882587	2.58962e-06
1.881254	2.59998e-06
1.879921	2.61038e-06
1.878587	2.62082e-06
1.877254	2.63131e-06
1.875921	2.64183e-06
1.874587	2.6524e-06
1.873254	2.66301e-06
1.871921	2.67366e-06
1.870587	2.68436e-06
1.869254	2.69509e-06
1.867921	2.70587e-06
1.866587	2.7167e-06
1.865254	2.72756e-06
1.863921	2.73847e-06
1.862587	2.74943e-06
1.861254	2.76043e-06
1.859921	2.77147e-06
1.858587	2.78255e-06
1.857254	2.79368e-06
1.855921	2.80486e-06
1.854587	2.81608e-06
1.853254	2.82734e-06
1.851921	2.83865e-06
1.850587	2.85001e-06
1.849254	2.86141e-06
1.847921	2.87285e-06
1.846587	2.88434e-06
1.845254	2.89588e-06
1.843921	2.90746e-06
1.842588	2.91909e-06
1.841254	2.93077e-06
1.839921	2.94249e-06
1.838588	2.95426e-06
1.837254	2.96608e-06
1.835921	2.97795e-06
1.834588	2.98986e-06
1.833254	3.00182e-06
1.831921	3.01382e-06
1.830588	3.02588e-06
1.829254	3.03798e-06
1.827921	3.05013e-06
1.826588	3.06233e-06
1.825254	3.07458e-06
1.823921	3.08688e-06
1.822588	3.09923e-06
1.821254	3.11163e-06
1.819921	3.12407e-06
1.818588	3.13657e-06
1.817254	3.14912e-06
1.815921	3.16171e-06
1.814588	3.17436e-06
1.813254	3.18706e-06
1.811921	3.1998e-06
1.810588	3.2126e-06
1.809254	3.22545e-06
1.807921	3.23836e-06
1.806588	3.25131e-06
1.805254	3.26431e-06
1.803921	3.27737e-06
1.802588	3.29048e-06
1.801254	3.30364e-06
1.799921	3.31686e-06
1.798588	3.33013e-06
1.797254	3.34345e-06
1.795921	3.35682e-06
1.794588	3.37025e-06
1.793255	3.38373e-06
1.791921	3.39726e-06
1.790588	3.41085e-06
1.789255	3.4245e-06
1.787921	3.43819e-06
1.786588	3.45195e-06
1.785255	3.46575e-06
1.783921	3.47962e-06
1.782588	3.49354e-06
1.781255	3.50751e-06
1.779921	3.52154e-06
1.778588	3.53563e-06
1.777255	3.54977e-06
1.775921	3.56397e-06
1.774588	3.57822e-06
1.773255	3.59254e-06
1.771921	3.60691e-06
1.770588	3.62133e-06
1.769255	3.63582e-06
1.767921	3.65036e-06
1.766588	3.66496e-06
1.765255	3.67962e-06
1.763921	3.69434e-06
1.762588	3.70912e-06
1.761255	3.72396e-06
1.759921	3.73885e-06
1.758588	3.75381e-06
1.757255	3.76882e-06
1.755921	3.7839e-06
1.754588	3.79903e-06
1.753255	3.81423e-06
1.751921	3.82949e-06
1.750588	3.8448e-06
1.749255	3.86018e-06
1.747921	3.87562e-06
1.746588	3.89113e-06
1.745255	3.90669e-06
1.743922	3.92232e-06
1.742588	3.93801e-06
1.741255	3.95376e-06
1.739922	3.96957e-06
1.738588	3.98545e-06
1.737255	4.00139e-06
1.735922	4.0174e-06
1.734588	4.03347e-06
1.733255	4.0496e-06
1.731922	4.0658e-06
1.730588	4.08206e-06
1.729255	4.09839e-06
1.727922	4.11479e-06
1.726588	4.13125e-06
1.725255	4.14777e-06
1.723922	4.16436e-06
1.722588	4.18102e-06
1.721255	4.19774e-06
1.719922	4.21453e-06
1.718588	4.23139e-06
1.717255	4.24832e-06
1.715922	4.26531e-06
1.714588	4.28237e-06
1.713255	4.2995e-06
1.711922	4.3167e-06
1.710588	4.33397e-06
1.709255	4.3513e-06
1.707922	4.36871e-06
1.706588	4.38618e-06
1.705255	4.40373e-06
1.703922	4.42134e-06
1.702588	4.43903e-06
1.701255	4.45678e-06
1.699922	4.47461e-06
1.698588	4.49251e-06
1.697255	4.51048e-06
1.695922	4.52852e-06
1.694589	4.54663e-06
1.693255	4.56482e-06
1.691922	4.58308e-06
1.690589	4.60141e-06
1.689255	4.61982e-06
1.687922	4.6383e-06
1.686589	4.65685e-06
1.685255	4.67548e-06
1.683922	4.69418e-06
1.682589	4.71296e-06
1.681255	4.73181e-06
1.679922	4.75074e-06
1.678589	4.76974e-06
1.677255	4.78882e-06
1.675922	4.80797e-06
1.674589	4.8272e-06
1.673255	4.84651e-06
1.671922	4.8659e-06
1.670589	4.88536e-06
1.669255	4.9049e-06
1.667922	4.92452e-06
1.666589	4.94422e-06
1.665255	4.964e-06
1.663922	4.98385e-06
1.662589	5.00379e-06
1.661255	5.0238e-06
1.659922	5.0439e-06
1.658589	5.06408e-06
1.657255	5.08433e-06
1.655922	5.10467e-06
1.654589	5.12509e-06
1.653255	5.14559e-06
1.651922	5.16617e-06
1.650589	5.18684e-06
1.649255	5.20758e-06
1.647922	5.22841e-06
1.646589	5.24933e-06
1.645256	5.27032e-06
1.643922	5.29141e-06
1.642589	5.31257e-06
1.641256	5.33382e-06
1.639922	5.35516e-06
1.638589	5.37658e-06
1.637256	5.39808e-06
1.635922	5.41968e-06
1.634589	5.44135e-06
1.633256	5.46312e-06
1.631922	5.48497e-06
1.630589	5.50691e-06
1.629256	5.52894e-06
1.627922	5.55106e-06
1.626589	5.57326e-06
1.625256	5.59555e-06
1.623922	5.61793e-06
1.622589	5.64041e-06
1.621256	5.66297e-06
1.619922	5.68562e-06
1.618589	5.70836e-06
1.617256	5.7312e-06
1.615922	5.75412e-06
1.614589	5.77714e-06
1.613256	5.80025e-06
1.611922	5.82345e-06
1.610589	5.84674e-06
1.609256	5.87013e-06
1.607922	5.89361e-06
1.606589	5.91718e-06
1.605256	5.94085e-06
1.603922	5.96461e-06
1.602589	5.98847e-06
1.601256	6.01243e-06
1.599922	6.03648e-06
1.598589	6.06062e-06
1.597256	6.08486e-06
1.595922	6.1092e-06
1.594589	6.13364e-06
1.593256	6.15817e-06
1.591923	6.18281e-06
1.590589	6.20754e-06
1.589256	6.23237e-06
1.587923	6.2573e-06
1.586589	6.28233e-06
1.585256	6.30746e-06
1.583923	6.33269e-06
1.582589	6.35802e-06
1.581256	6.38345e-06
1.579923	6.40898e-06
1.578589	6.43462e-06
1.577256	6.46036e-06
1.575923	6.4862e-06
1.574589	6.51214e-06
1.573256	6.53819e-06
1.571923	6.56434e-06
1.570589	6.5906e-06
1.569256	6.61696e-06
1.567923	6.64343e-06
1.566589	6.67001e-06
1.565256	6.69669e-06
1.563923	6.72347e-06
1.562589	6.75037e-06
1.561256	6.77737e-06
1.559923	6.80448e-06
1.558589	6.8317e-06
1.557256	6.85902e-06
1.555923	6.88646e-06
1.554589	6.914e-06
1.553256	6.94166e-06
1.551923	6.96943e-06
1.550589	6.9973e-06
1.549256	7.02529e-06
1.547923	7.05339e-06
1.546589	7.08161e-06
1.545256	7.10993e-06
1.543923	7.13837e-06
1.542590	7.16693e-06
1.541256	7.1956e-06
1.539923	7.22438e-06
1.538590	7.25327e-06
1.537256	7.28229e-06
1.535923	7.31142e-06
1.534590	7.34066e-06
1.533256	7.37003e-06
1.531923	7.39951e-06
1.530590	7.4291e-06
1.529256	7.45882e-06
1.527923	7.48865e-06
1.526590	7.51861e-06
1.525256	7.54868e-06
1.523923	7.57888e-06
1.522590	7.60919e-06
1.521256	7.63963e-06
1.519923	7.67019e-06
1.518590	7.70087e-06
1.517256	7.73167e-06
1.515923	7.7626e-06
1.514590	7.79365e-06
1.513256	7.82483e-06
1.511923	7.85612e-06
1.510590	7.88755e-06
1.509256	7.9191e-06
1.507923	7.95078e-06
1.506590	7.98258e-06
1.505256	8.01451e-06
1.503923	8.04657e-06
1.502590	8.07875e-06
1.501256	8.11107e-06
1.499923	8.14351e-06
1.498590	8.17609e-06
1.497256	8.20879e-06
1.495923	8.24163e-06
1.494590	8.27459e-06
1.493257	8.30769e-06
1.491923	8.34092e-06
1.490590	8.37428e-06
1.489257	8.40778e-06
1.487923	8.44141e-06
1.486590	8.47518e-06
1.485257	8.50908e-06
1.483923	8.54312e-06
1.482590	8.57729e-06
1.481257	8.6116e-06
1.479923	8.64604e-06
1.478590	8.68063e-06
1.477257	8.71535e-06
1.475923	8.75021e-06
1.474590	8.78521e-06
1.473257	8.82035e-06
1.471923	8.85563e-06
1.470590	8.89106e-06
1.469257	8.92662e-06
1.467923	8.96233e-06
1.466590	8.99818e-06
1.465257	9.03417e-06
1.463923	9.07031e-06
1.462590	9.10659e-06
1.461257	9.14301e-06
1.459923	9.17959e-06
1.458590	9.2163e-06
1.457257	9.25317e-06
1.455923	9.29018e-06
1.454590	9.32734e-06
1.453257	9.36465e-06
1.451923	9.40211e-06
1.450590	9.43972e-06
1.449257	9.47748e-06
1.447923	9.51539e-06
1.446590	9.55345e-06
1.445257	9.59166e-06
1.443924	9.63003e-06
1.442590	9.66855e-06
1.441257	9.70722e-06
1.439924	9.74605e-06
1.438590	9.78504e-06
1.437257	9.82418e-06
1.435924	9.86347e-06
1.434590	9.90293e-06
1.433257	9.94254e-06
1.431924	9.98231e-06
1.430590	1.00222e-05
1.429257	1.00623e-05
1.427924	1.01026e-05
1.426590	1.0143e-05
1.425257	1.01836e-05
1.423924	1.02243e-05
1.422590	1.02652e-05
1.421257	1.03062e-05
1.419924	1.03475e-05
1.418590	1.03889e-05
1.417257	1.04304e-05
1.415924	1.04721e-05
1.414590	1.0514e-05
1.413257	1.05561e-05
1.411924	1.05983e-05
1.410590	1.06407e-05
1.409257	1.06833e-05
1.407924	1.0726e-05
1.406590	1.07689e-05
1.405257	1.0812e-05
1.403924	1.08552e-05
1.402590	1.08986e-05
1.401257	1.09422e-05
1.399924	1.0986e-05
1.398590	1.103e-05
1.397257	1.10741e-05
1.395924	1.11184e-05
1.394591	1.11628e-05
1.393257	1.12075e-05
1.391924	1.12523e-05
1.390591	1.12973e-05
1.389257	1.13425e-05
1.387924	1.13879e-05
1.386591	1.14334e-05
1.385257	1.14792e-05
1.383924	1.15251e-05
1.382591	1.15712e-05
1.381257	1.16175e-05
1.379924	1.1664e-05
1.378591	1.17106e-05
1.377257	1.17574e-05
1.375924	1.18045e-05
1.374591	1.18517e-05
1.373257	1.18991e-05
1.371924	1.19467e-05
1.370591	1.19945e-05
1.369257	1.20425e-05
1.367924	1.20906e-05
1.366591	1.2139e-05
1.365257	1.21876e-05
1.363924	1.22363e-05
1.362591	1.22852e-05
1.361257	1.23344e-05
1.359924	1.23837e-05
1.358591	1.24333e-05
1.357257	1.2483e-05
1.355924	1.25329e-05
1.354591	1.25831e-05
1.353257	1.26334e-05
1.351924	1.26839e-05
1.350591	1.27347e-05
1.349257	1.27856e-05
1.347924	1.28367e-05
1.346591	1.28881e-05
1.345258	1.29396e-05
1.343924	1.29914e-05
1.342591	1.30434e-05
1.341258	1.30955e-05
1.339924	1.31479e-05
1.338591	1.32005e-05
1.337258	1.32533e-05
1.335924	1.33063e-05
1.334591	1.33596e-05
1.333258	1.3413e-05
1.331924	1.34666e-05
1.330591	1.35205e-05
1.329258	1.35746e-05
1.327924	1.36289e-05
1.326591	1.36834e-05
1.325258	1.37381e-05
1.323924	1.37931e-05
1.322591	1.38483e-05
1.321258	1.39037e-05
1.319924	1.39593e-05
1.318591	1.40151e-05
1.317258	1.40712e-05
1.315924	1.41275e-05
1.314591	1.4184e-05
1.313258	1.42407e-05
1.311924	1.42977e-05
1.310591	1.43548e-05
1.309258	1.44123e-05
1.307924	1.44699e-05
1.306591	1.45278e-05
1.305258	1.45859e-05
1.303924	1.46443e-05
1.302591	1.47028e-05
1.301258	1.47616e-05
1.299924	1.48207e-05
1.298591	1.488e-05
1.297258	1.49395e-05
1.295925	1.49992e-05
1.294591	1.50592e-05
1.293258	1.51195e-05
1.291925	1.518e-05
1.290591	1.52407e-05
1.289258	1.53016e-05
1.287925	1.53628e-05
1.286591	1.54243e-05
1.285258	1.5486e-05
1.283925	1.55479e-05
1.282591	1.56101e-05
1.281258	1.56726e-05
1.279925	1.57353e-05
1.278591	1.57982e-05
1.277258	1.58614e-05
1.275925	1.59248e-05
1.274591	1.59885e-05
1.273258	1.60525e-05
1.271925	1.61167e-05
1.270591	1.61812e-05
1.269258	1.62459e-05
1.267925	1.63109e-05
1.266591	1.63761e-05
1.265258	1.64416e-05
1.263925	1.65074e-05
1.262591	1.65734e-05
1.261258	1.66397e-05
1.259925	1.67063e-05
1.258591	1.67731e-05
1.257258	1.68402e-05
1.255925	1.69076e-05
1.254591	1.69752e-05
1.253258	1.70431e-05
1.251925	1.71113e-05
1.250591	1.71797e-05
1.249258	1.72484e-05
1.247925	1.73174e-05
1.246591	1.73867e-05
1.245258	1.74562e-05
1.243925	1.75261e-05
1.242592	1.75962e-05
1.241258	1.76665e-05
1.239925	1.77372e-05
1.238592	1.78082e-05
1.237258	1.78794e-05
1.235925	1.79509e-05
1.234592	1.80227e-05
1.233258	1.80948e-05
1.231925	1.81672e-05
1.230592	1.82399e-05
1.229258	1.83128e-05
1.227925	1.83861e-05
1.226592	1.84596e-05
1.225258	1.85334e-05
1.223925	1.86076e-05
1.222592	1.8682e-05
1.221258	1.87567e-05
1.219925	1.88318e-05
1.218592	1.89071e-05
1.217258	1.89827e-05
1.215925	1.90586e-05
1.214592	1.91349e-05
1.213258	1.92114e-05
1.211925	1.92883e-05
1.210592	1.93654e-05
1.209258	1.94429e-05
1.207925	1.95207e-05
1.206592	1.95987e-05
1.205258	1.96771e-05
1.203925	1.97558e-05
1.202592	1.98349e-05
1.201258	1.99142e-05
1.199925	1.99939e-05
1.198592	2.00738e-05
1.197258	2.01541e-05
1.195925	2.02347e-05
1.194592	2.03157e-05
1.193259	2.03969e-05
1.191925	2.04785e-05
1.190592	2.05604e-05
1.189259	2.06427e-05
1.187925	2.07253e-05
1.186592	2.08082e-05
1.185259	2.08914e-05
1.183925	2.0975e-05
1.182592	2.10589e-05
1.181259	2.11431e-05
1.179925	2.12277e-05
1.178592	2.13126e-05
1.177259	2.13978e-05
1.175925	2.14834e-05
1.174592	2.15694e-05
1.173259	2.16556e-05
1.171925	2.17423e-05
1.170592	2.18292e-05
1.169259	2.19165e-05
1.167925	2.20042e-05
1.166592	2.20922e-05
1.165259	2.21806e-05
1.163925	2.22693e-05
1.162592	2.23584e-05
1.161259	2.24478e-05
1.159925	2.25376e-05
1.158592	2.26278e-05
1.157259	2.27183e-05
1.155925	2.28091e-05
1.154592	2.29004e-05
1.153259	2.2992e-05
1.151925	2.3084e-05
1.150592	2.31763e-05
1.149259	2.3269e-05
1.147925	2.33621e-05
1.146592	2.34555e-05
1.145259	2.35493e-05
1.143926	2.36435e-05
1.142592	2.37381e-05
1.141259	2.38331e-05
1.139926	2.39284e-05
1.138592	2.40241e-05
1.137259	2.41202e-05
1.135926	2.42167e-05
1.134592	2.43136e-05
1.133259	2.44108e-05
1.131926	2.45084e-05
1.130592	2.46065e-05
1.129259	2.47049e-05
1.127926	2.48037e-05
1.126592	2.49029e-05
1.125259	2.50026e-05
1.123926	2.51026e-05
1.122592	2.5203e-05
1.121259	2.53038e-05
1.119926	2.5405e-05
1.118592	2.55066e-05
1.117259	2.56086e-05
1.115926	2.57111e-05
1.114592	2.58139e-05
1.113259	2.59172e-05
1.111926	2.60209e-05
1.110592	2.61249e-05
1.109259	2.62294e-05
1.107926	2.63344e-05
1.106592	2.64397e-05
1.105259	2.65454e-05
1.103926	2.66516e-05
1.102592	2.67582e-05
1.101259	2.68653e-05
1.099926	2.69727e-05
1.098592	2.70806e-05
1.097259	2.71889e-05
1.095926	2.72977e-05
1.094593	2.74069e-05
1.093259	2.75165e-05
1.091926	2.76266e-05
1.090593	2.77371e-05
1.089259	2.7848e-05
1.087926	2.79594e-05
1.086593	2.80713e-05
1.085259	2.81836e-05
1.083926	2.82963e-05
1.082593	2.84095e-05
1.081259	2.85231e-05
1.079926	2.86372e-05
1.078593	2.87517e-05
1.077259	2.88668e-05
1.075926	2.89822e-05
1.074593	2.90982e-05
1.073259	2.92145e-05
1.071926	2.93314e-05
1.070593	2.94487e-05
1.069259	2.95665e-05
1.067926	2.96848e-05
1.066593	2.98035e-05
1.065259	2.99227e-05
1.063926	3.00424e-05
1.062593	3.01626e-05
1.061259	3.02833e-05
1.059926	3.04044e-05
1.058593	3.0526e-05
1.057259	3.06481e-05
1.055926	3.07707e-05
1.054593	3.08938e-05
1.053259	3.10174e-05
1.051926	3.11414e-05
1.050593	3.1266e-05
1.049259	3.13911e-05
1.047926	3.15166e-05
1.046593	3.16427e-05
1.045260	3.17693e-05
1.043926	3.18963e-05
1.042593	3.20239e-05
1.041260	3.2152e-05
1.039926	3.22806e-05
1.038593	3.24097e-05
1.037260	3.25394e-05
1.035926	3.26695e-05
1.034593	3.28002e-05
1.033260	3.29314e-05
1.031926	3.30631e-05
1.030593	3.31954e-05
1.029260	3.33282e-05
1.027926	3.34615e-05
1.026593	3.35953e-05
1.025260	3.37297e-05
1.023926	3.38646e-05
1.022593	3.40001e-05
1.021260	3.41361e-05
1.019926	3.42726e-05
1.018593	3.44097e-05
1.017260	3.45474e-05
1.015926	3.46856e-05
1.014593	3.48243e-05
1.013260	3.49636e-05
1.011926	3.51034e-05
1.010593	3.52439e-05
1.009260	3.53848e-05
1.007926	3.55264e-05
1.006593	3.56685e-05
1.005260	3.58112e-05
1.003926	3.59544e-05
1.002593	3.60982e-05
1.001260	3.62426e-05
0.999926	3.63876e-05
0.998593	3.65331e-05
0.997260	3.66793e-05
0.995927	3.6826e-05
0.994593	3.69733e-05
0.993260	3.71212e-05
0.991927	3.72697e-05
0.990593	3.74187e-05
0.989260	3.75684e-05
0.987927	3.77187e-05
0.986593	3.78696e-05
0.985260	3.8021e-05
0.983927	3.81731e-05
0.982593	3.83258e-05
0.981260	3.84791e-05
0.979927	3.8633e-05
0.978593	3.87876e-05
0.977260	3.89427e-05
0.975927	3.90985e-05
0.974593	3.92549e-05
0.973260	3.94119e-05
0.971927	3.95695e-05
0.970593	3.97278e-05
0.969260	3.98867e-05
0.967927	4.00463e-05
0.966593	4.02065e-05
0.965260	4.03673e-05
0.963927	4.05288e-05
0.962593	4.06909e-05
0.961260	4.08536e-05
0.959927	4.10171e-05
0.958593	4.11811e-05
0.957260	4.13458e-05
0.955927	4.15112e-05
0.954593	4.16773e-05
0.953260	4.1844e-05
0.951927	4.20114e-05
0.950593	4.21794e-05
0.949260	4.23481e-05
0.947927	4.25175e-05
0.946594	4.26876e-05
0.945260	4.28583e-05
0.943927	4.30298e-05
0.942594	4.32019e-05
0.941260	4.33747e-05
0.939927	4.35482e-05
0.938594	4.37224e-05
0.937260	4.38973e-05
0.935927	4.40729e-05
0.934594	4.42492e-05
0.933260	4.44262e-05
0.931927	4.46039e-05
0.930594	4.47823e-05
0.929260	4.49614e-05
0.927927	4.51412e-05
0.926594	4.53218e-05
0.925260	4.55031e-05
0.923927	4.56851e-05
0.922594	4.58679e-05
0.921260	4.60513e-05
0.919927	4.62355e-05
0.918594	4.64205e-05
0.917260	4.66062e-05
0.915927	4.67926e-05
0.914594	4.69797e-05
0.913260	4.71677e-05
0.911927	4.73563e-05
0.910594	4.75458e-05
0.909260	4.77359e-05
0.907927	4.79269e-05
0.906594	4.81186e-05
0.905260	4.83111e-05
0.903927	4.85043e-05
0.902594	4.86983e-05
0.901260	4.88931e-05
0.899927	4.90887e-05
0.898594	4.9285e-05
0.897261	4.94822e-05
0.895927	4.96801e-05
0.894594	4.98788e-05
0.893261	5.00784e-05
0.891927	5.02787e-05
0.890594	5.04798e-05
0.889261	5.06817e-05
0.887927	5.08844e-05
0.886594	5.1088e-05
0.885261	5.12923e-05
0.883927	5.14975e-05
0.882594	5.17035e-05
0.881261	5.19103e-05
0.879927	5.21179e-05
0.878594	5.23264e-05
0.877261	5.25357e-05
0.875927	5.27458e-05
0.874594	5.29568e-05
0.873261	5.31687e-05
0.871927	5.33813e-05
0.870594	5.35949e-05
0.869261	5.38092e-05
0.867927	5.40245e-05
0.866594	5.42406e-05
0.865261	5.44575e-05
0.863927	5.46754e-05
0.862594	5.48941e-05
0.861261	5.51136e-05
0.859927	5.53341e-05
0.858594	5.55554e-05
0.857261	5.57776e-05
0.855927	5.60008e-05
0.854594	5.62248e-05
0.853261	5.64497e-05
0.851927	5.66755e-05
0.850594	5.69022e-05
0.849261	5.71298e-05
0.847927	5.73583e-05
0.846594	5.75877e-05
0.845261	5.78181e-05
0.843928	5.80493e-05
0.842594	5.82815e-05
0.841261	5.85147e-05
0.839928	5.87487e-05
0.838594	5.89837e-05
0.837261	5.92197e-05
0.835928	5.94565e-05
0.834594	5.96944e-05
0.833261	5.99331e-05
0.831928	6.01729e-05
0.830594	6.04136e-05
0.829261	6.06552e-05
0.827928	6.08978e-05
0.826594	6.11414e-05
0.825261	6.1386e-05
0.823928	6.16315e-05
0.822594	6.18781e-05
0.821261	6.21256e-05
0.819928	6.23741e-05
0.818594	6.26236e-05
0.817261	6.28741e-05
0.815928	6.31256e-05
0.814594	6.33781e-05
0.813261	6.36316e-05
0.811928	6.38861e-05
0.810594	6.41416e-05
0.809261	6.43982e-05
0.807928	6.46558e-05
0.806594	6.49144e-05
0.805261	6.51741e-05
0.803928	6.54348e-05
0.802594	6.56965e-05
0.801261	6.59593e-05
0.799928	6.62231e-05
0.798594	6.6488e-05
0.797261	6.6754e-05
0.795928	6.7021e-05
0.794595	6.72891e-05
0.793261	6.75582e-05
0.791928	6.78285e-05
0.790595	6.80998e-05
0.789261	6.83722e-05
0.787928	6.86457e-05
0.786595	6.89203e-05
0.785261	6.91959e-05
0.783928	6.94727e-05
0.782595	6.97506e-05
0.781261	7.00296e-05
0.779928	7.03097e-05
0.778595	7.0591e-05
0.777261	7.08733e-05
0.775928	7.11568e-05
0.774595	7.14414e-05
0.773261	7.17272e-05
0.771928	7.20141e-05
0.770595	7.23022e-05
0.769261	7.25914e-05
0.767928	7.28818e-05
0.766595	7.31733e-05
0.765261	7.3466e-05
0.763928	7.37598e-05
0.762595	7.40549e-05
0.761261	7.43511e-05
0.759928	7.46485e-05
0.758595	7.49471e-05
0.757261	7.52469e-05
0.755928	7.55479e-05
0.754595	7.58501e-05
0.753261	7.61535e-05
0.751928	7.64581e-05
0.750595	7.67639e-05
0.749261	7.7071e-05
0.747928	7.73792e-05
0.746595	7.76888e-05
0.745262	7.79995e-05
0.743928	7.83115e-05
0.742595	7.86248e-05
0.741262	7.89393e-05
0.739928	7.9255e-05
0.738595	7.9572e-05
0.737262	7.98903e-05
0.735928	8.02099e-05
0.734595	8.05307e-05
0.733262	8.08528e-05
0.731928	8.11763e-05
0.730595	8.1501e-05
0.729262	8.1827e-05
0.727928	8.21543e-05
0.726595	8.24829e-05
0.725262	8.28128e-05
0.723928	8.31441e-05
0.722595	8.34766e-05
0.721262	8.38105e-05
0.719928	8.41458e-05
0.718595	8.44824e-05
0.717262	8.48203e-05
0.715928	8.51596e-05
0.714595	8.55002e-05
0.713262	8.58422e-05
0.711928	8.61856e-05
0.710595	8.65303e-05
0.709262	8.68765e-05
0.707928	8.7224e-05
0.706595	8.75729e-05
0.705262	8.79231e-05
0.703928	8.82748e-05
0.702595	8.86279e-05
0.701262	8.89824e-05
0.699928	8.93384e-05
0.698595	8.96957e-05
0.697262	9.00545e-05
0.695929	9.04147e-05
0.694595	9.07764e-05
0.693262	9.11395e-05
0.691929	9.15041e-05
0.690595	9.18701e-05
0.689262	9.22375e-05
0.687929	9.26065e-05
0.686595	9.29769e-05
0.685262	9.33488e-05
0.683929	9.37222e-05
0.682595	9.40971e-05
0.681262	9.44735e-05
0.679929	9.48514e-05
0.678595	9.52308e-05
0.677262	9.56117e-05
0.675929	9.59942e-05
0.674595	9.63781e-05
0.673262	9.67637e-05
0.671929	9.71507e-05
0.670595	9.75393e-05
0.669262	9.79295e-05
0.667929	9.83212e-05
0.666595	9.87145e-05
0.665262	9.91093e-05
0.663929	9.95058e-05
0.662595	9.99038e-05
0.661262	0.000100303
0.659929	0.000100705
0.658595	0.000101107
0.657262	0.000101512
0.655929	0.000101918
0.654595	0.000102326
0.653262	0.000102735
0.651929	0.000103146
0.650595	0.000103558
0.649262	0.000103973
0.647929	0.000104389
0.646596	0.000104806
0.645262	0.000105225
0.643929	0.000105646
0.642596	0.000106069
0.641262	0.000106493
0.639929	0.000106919
0.638596	0.000107347
0.637262	0.000107776
0.635929	0.000108207
0.634596	0.00010864
0.633262	0.000109075
0.631929	0.000109511
0.630596	0.000109949
0.629262	0.000110389
0.627929	0.00011083
0.626596	0.000111274
0.625262	0.000111719
0.623929	0.000112166
0.622596	0.000112614
0.621262	0.000113065
0.619929	0.000113517
0.618596	0.000113971
0.617262	0.000114427
0.615929	0.000114885
0.614596	0.000115344
0.613262	0.000115806
0.611929	0.000116269
0.610596	0.000116734
0.609262	0.000117201
0.607929	0.00011767
0.606596	0.00011814
0.605262	0.000118613
0.603929	0.000119087
0.602596	0.000119564
0.601262	0.000120042
0.599929	0.000120522
0.598596	0.000121004
0.597263	0.000121488
0.595929	0.000121974
0.594596	0.000122462
0.593263	0.000122952
0.591929	0.000123444
0.590596	0.000123937
0.589263	0.000124433
0.587929	0.000124931
0.586596	0.000125431
0.585263	0.000125932
0.583929	0.000126436
0.582596	0.000126942
0.581263	0.00012745
0.579929	0.000127959
0.578596	0.000128471
0.577263	0.000128985
0.575929	0.000129501
0.574596	0.000130019
0.573263	0.000130539
0.571929	0.000131061
0.570596	0.000131585
0.569263	0.000132112
0.567929	0.00013264
0.566596	0.000133171
0.565263	0.000133704
0.563929	0.000134238
0.562596	0.000134775
0.561263	0.000135314
0.559929	0.000135856
0.558596	0.000136399
0.557263	0.000136945
0.555929	0.000137492
0.554596	0.000138042
0.553263	0.000138595
0.551929	0.000139149
0.550596	0.000139706
0.549263	0.000140264
0.547930	0.000140825
0.546596	0.000141389
0.545263	0.000141954
0.543930	0.000142522
0.542596	0.000143092
0.541263	0.000143665
0.539930	0.000144239
0.538596	0.000144816
0.537263	0.000145395
0.535930	0.000145977
0.534596	0.000146561
0.533263	0.000147147
0.531930	0.000147736
0.530596	0.000148327
0.529263	0.00014892
0.527930	0.000149516
0.526596	0.000150114
0.525263	0.000150714
0.523930	0.000151317
0.522596	0.000151922
0.521263	0.00015253
0.519930	0.00015314
0.518596	0.000153753
0.517263	0.000154368
0.515930	0.000154985
0.514596	0.000155605
0.513263	0.000156228
0.511930	0.000156852
0.510596	0.00015748
0.509263	0.00015811
0.507930	0.000158742
0.506596	0.000159377
0.505263	0.000160015
0.503930	0.000160655
0.502596	0.000161297
0.501263	0.000161943
0.499930	0.00016259
0.498596	0.000163241
0.497263	0.000163894
0.495930	0.000164549
0.494597	0.000165207
0.493263	0.000165868
0.491930	0.000166532
0.490597	0.000167198
0.489263	0.000167867
0.487930	0.000168538
0.486597	0.000169212
0.485263	0.000169889
0.483930	0.000170569
0.482597	0.000171251
0.481263	0.000171936
0.479930	0.000172624
0.478597	0.000173314
0.477263	0.000174007
0.475930	0.000174703
0.474597	0.000175402
0.473263	0.000176104
0.471930	0.000176808
0.470597	0.000177515
0.469263	0.000178226
0.467930	0.000178938
0.466597	0.000179654
0.465263	0.000180373
0.463930	0.000181094
0.462597	0.000181819
0.461263	0.000182546
0.459930	0.000183276
0.458597	0.000184009
0.457263	0.000184745
0.455930	0.000185484
0.454597	0.000186226
0.453263	0.000186971
0.451930	0.000187719
0.450597	0.00018847
0.449263	0.000189224
0.447930	0.000189981
0.446597	0.000190741
0.445264	0.000191504
0.443930	0.00019227
0.442597	0.000193039
0.441264	0.000193811
0.439930	0.000194586
0.438597	0.000195364
0.437264	0.000196146
0.435930	0.00019693
0.434597	0.000197718
0.433264	0.000198509
0.431930	0.000199303
0.430597	0.0002001
0.429264	0.000200901
0.427930	0.000201704
0.426597	0.000202511
0.425264	0.000203321
0.423930	0.000204134
0.422597	0.000204951
0.421264	0.000205771
0.419930	0.000206594
0.418597	0.00020742
0.417264	0.00020825
0.415930	0.000209083
0.414597	0.000209919
0.413264	0.000210759
0.411930	0.000211602
0.410597	0.000212448
0.409264	0.000213298
0.407930	0.000214151
0.406597	0.000215008
0.405264	0.000215868
0.403930	0.000216731
0.402597	0.000217598
0.401264	0.000218469
0.399930	0.000219343
0.398597	0.00022022
0.397264	0.000221101
0.395931	0.000221985
0.394597	0.000222873
0.393264	0.000223765
0.391931	0.00022466
0.390597	0.000225558
0.389264	0.000226461
0.387931	0.000227366
0.386597	0.000228276
0.385264	0.000229189
0.383931	0.000230106
0.382597	0.000231026
0.381264	0.00023195
0.379931	0.000232878
0.378597	0.00023381
0.377264	0.000234745
0.375931	0.000235684
0.374597	0.000236627
0.373264	0.000237573
0.371931	0.000238523
0.370597	0.000239477
0.369264	0.000240435
0.367931	0.000241397
0.366597	0.000242363
0.365264	0.000243332
0.363931	0.000244305
0.362597	0.000245283
0.361264	0.000246264
0.359931	0.000247249
0.358597	0.000248238
0.357264	0.000249231
0.355931	0.000250228
0.354597	0.000251229
0.353264	0.000252234
0.351931	0.000253242
0.350597	0.000254255
0.349264	0.000255272
0.347931	0.000256294
0.346598	0.000257319
0.345264	0.000258348
0.343931	0.000259381
0.342598	0.000260419
0.341264	0.000261461
0.339931	0.000262506
0.338598	0.000263556
0.337264	0.000264611
0.335931	0.000265669
0.334598	0.000266732
0.333264	0.000267799
0.331931	0.00026887
0.330598	0.000269945
0.329264	0.000271025
0.327931	0.000272109
0.326598	0.000273198
0.325264	0.00027429
0.323931	0.000275388
0.322598	0.000276489
0.321264	0.000277595
0.319931	0.000278706
0.318598	0.00027982
0.317264	0.00028094
0.315931	0.000282063
0.314598	0.000283192
0.313264	0.000284324
0.311931	0.000285462
0.310598	0.000286604
0.309264	0.00028775
0.307931	0.000288901
0.306598	0.000290057
0.305264	0.000291217
0.303931	0.000292382
0.302598	0.000293551
0.301264	0.000294725
0.299931	0.000295904
0.298598	0.000297088
0.297265	0.000298276
0.295931	0.000299469
0.294598	0.000300667
0.293265	0.00030187
0.291931	0.000303077
0.290598	0.00030429
0.289265	0.000305507
0.287931	0.000306729
0.286598	0.000307956
0.285265	0.000309188
0.283931	0.000310424
0.282598	0.000311666
0.281265	0.000312913
0.279931	0.000314164
0.278598	0.000315421
0.277265	0.000316683
0.275931	0.000317949
0.274598	0.000319221
0.273265	0.000320498
0.271931	0.00032178
0.270598	0.000323067
0.269265	0.000324359
0.267931	0.000325657
0.266598	0.000326959
0.265265	0.000328267
0.263931	0.00032958
0.262598	0.000330899
0.261265	0.000332222
0.259931	0.000333551
0.258598	0.000334885
0.257265	0.000336225
0.255931	0.00033757
0.254598	0.00033892
0.253265	0.000340276
0.251931	0.000341637
0.250598	0.000343003
0.249265	0.000344375
0.247932	0.000345753
0.246598	0.000347136
0.245265	0.000348525
0.243932	0.000349919
0.242598	0.000351318
0.241265	0.000352724
0.239932	0.000354134
0.238598	0.000355551
0.237265	0.000356973
0.235932	0.000358401
0.234598	0.000359835
0.233265	0.000361274
0.231932	0.000362719
0.230598	0.00036417
0.229265	0.000365627
0.227932	0.000367089
0.226598	0.000368558
0.225265	0.000370032
0.223932	0.000371512
0.222598	0.000372998
0.221265	0.00037449
0.219932	0.000375988
0.218598	0.000377492
0.217265	0.000379002
0.215932	0.000380518
0.214598	0.00038204
0.213265	0.000383568
0.211932	0.000385102
0.210598	0.000386643
0.209265	0.000388189
0.207932	0.000389742
0.206598	0.000391301
0.205265	0.000392866
0.203932	0.000394438
0.202598	0.000396015
0.201265	0.000397599
0.199932	0.00039919
0.198599	0.000400787
0.197265	0.00040239
0.195932	0.000403999
0.194599	0.000405615
0.193265	0.000407238
0.191932	0.000408867
0.190599	0.000410502
0.189265	0.000412144
0.187932	0.000413793
0.186599	0.000415448
0.185265	0.00041711
0.183932	0.000418778
0.182599	0.000420453
0.181265	0.000422135
0.179932	0.000423824
0.178599	0.000425519
0.177265	0.000427221
0.175932	0.00042893
0.174599	0.000430646
0.173265	0.000432368
0.171932	0.000434098
0.170599	0.000435834
0.169265	0.000437577
0.167932	0.000439328
0.166599	0.000441085
0.165265	0.000442849
0.163932	0.000444621
0.162599	0.000446399
0.161265	0.000448185
0.159932	0.000449978
0.158599	0.000451777
0.157265	0.000453585
0.155932	0.000455399
0.154599	0.00045722
0.153265	0.000459049
0.151932	0.000460886
0.150599	0.000462729
0.149266	0.00046458
0.147932	0.000466438
0.146599	0.000468304
0.145266	0.000470177
0.143932	0.000472058
0.142599	0.000473946
0.141266	0.000475842
0.139932	0.000477745
0.138599	0.000479656
0.137266	0.000481575
0.135932	0.000483501
0.134599	0.000485435
0.133266	0.000487377
0.131932	0.000489326
0.130599	0.000491284
0.129266	0.000493249
0.127932	0.000495222
0.126599	0.000497203
0.125266	0.000499192
0.123932	0.000501188
0.122599	0.000503193
0.121266	0.000505206
0.119932	0.000507227
0.118599	0.000509256
0.117266	0.000511293
0.115932	0.000513338
0.114599	0.000515391
0.113266	0.000517453
0.111932	0.000519523
0.110599	0.000521601
0.109266	0.000523687
0.107932	0.000525782
0.106599	0.000527885
0.105266	0.000529996
0.103932	0.000532116
0.102599	0.000534245
0.101266	0.000536382
0.099932	0.000538527
0.098599	0.000540681
0.097266	0.000542844
0.095933	0.000545016
&
```
