## Supplementary material for "All-at-once RNA folding with 3D motif prediction framed by evolutionary information": RF01009_mir-M7.cacofold.helixcov

```
# RMs = 1 L = 67

# RM_HELIX NESTED 1-21 47-67, nbp = 21 nbp_cov = 0
# pvals: 0.974915,0.974915,0.974915,0.974915,0.974915,0.974915,0.974915,0.974915,0.974915,0.974915,0.974915,0.974915,0.974915,0.974915,0.974915,0.974915,0.974915,0.974915,0.974915,0.974915,0.974915
# aggregated NONE
NESTED  <<<<<<<<<<<<<<<<<<<<<_________________________>>>>>>>>>>>>>>>>>>>>>
        :::::::::::::::::::::::::::::::::::::::::::::::::::::::::::::::::::
```
