## Supplementary material for "All-at-once RNA folding with 3D motif prediction framed by evolutionary information": RF01009_mir-M7.surv

```
0.000000	0.05
-0.000298	1
&
1.929372	0.000456413
1.795522	0.00136924
1.550130	0.00182565
1.377241	0.00228206
0.808379	0.00775901
0.702414	0.00912825
0.641067	0.0104975
0.272979	0.0146052
0.094513	0.015518
0.066627	0.0173437
-0.000298	0.96942
-0.005875	0.971246
-0.056068	0.972159
-0.134147	0.974897
-0.150879	0.976267
-0.173187	0.981743
-0.195495	0.984482
-0.357231	0.987677
-0.407424	0.991328
-0.413001	0.992697
-0.440887	0.994067
-0.468772	0.995892
-0.597045	0.997262
-0.820128	0.998631
-0.887053	1
&
2.198817	1.50761e-06
2.197072	3.01523e-06
2.163609	4.52284e-06
2.068799	6.03045e-06
1.940526	2.7137e-05
1.929372	0.000217096
1.890332	0.000218604
1.862447	0.000238203
1.823407	0.000324137
1.795522	0.000704055
1.773214	0.000820142
1.750905	0.00085934
1.739751	0.000868385
1.717443	0.000907583
1.678403	0.000916629
1.667249	0.000919644
1.622632	0.00092869
1.617055	0.00114579
1.589170	0.00116539
1.583593	0.0011684
1.550130	0.00137344
1.544553	0.00139153
1.533399	0.00150008
1.511091	0.00150309
1.505514	0.00153023
1.499937	0.00153927
1.488783	0.00154078
1.466474	0.00154229
1.455320	0.00156038
1.444166	0.00159958
1.427435	0.0016629
1.416281	0.00167345
1.405126	0.00169757
1.399549	0.0017232
1.382818	0.00174582
1.377241	0.00193578
1.354933	0.001981
1.349356	0.00199005
1.343779	0.00199156
1.332624	0.00199759
1.327047	0.00210614
1.315893	0.00211518
1.288008	0.0021182
1.260122	0.00215739
1.254545	0.0021785
1.232237	0.00218905
1.187620	0.00219056
1.182043	0.00220564
1.137427	0.00220715
1.103964	0.00220865
1.042616	0.00221318
0.936652	0.00221619
0.919921	0.00222071
0.875304	0.00228856
0.864150	0.00244987
0.852996	0.00245892
0.847418	0.00248455
0.841841	0.00271973
0.836264	0.00277702
0.830687	0.00390773
0.819533	0.00411277
0.813956	0.00413086
0.808379	0.00651591
0.791648	0.00677371
0.780494	0.00677672
0.741454	0.00686869
0.702414	0.00743856
0.696837	0.00765566
0.691260	0.00767375
0.680106	0.00768581
0.668952	0.00782602
0.663375	0.00786522
0.657798	0.00788331
0.652221	0.00793909
0.641067	0.00850897
0.629912	0.00851802
0.624335	0.00874114
0.596450	0.00879843
0.590873	0.00899744
0.579719	0.00900648
0.574142	0.00905925
0.568565	0.00908036
0.557410	0.00908337
0.546256	0.00909694
0.540679	0.00911202
0.529525	0.00911805
0.512794	0.00912709
0.378944	0.00913161
0.334327	0.00915423
0.323173	0.00922207
0.306442	0.00934871
0.295288	0.0100905
0.284134	0.0101266
0.272979	0.0119177
0.261825	0.0121755
0.256248	0.0122388
0.250671	0.0122448
0.245094	0.0122509
0.239517	0.0122569
0.228363	0.0122629
0.222786	0.0122886
0.217209	0.0123368
0.211631	0.0123413
0.200477	0.0124755
0.183746	0.0125886
0.178169	0.0126036
0.172592	0.0126127
0.161438	0.0126187
0.150284	0.0126232
0.144707	0.0126248
0.127975	0.0126338
0.105667	0.0127258
0.094513	0.0131147
0.083359	0.0133801
0.077782	0.0136107
0.066627	0.0144429
0.061050	0.0148319
0.055473	0.0148379
0.049896	0.0148801
0.044319	0.0149254
0.038742	0.0149435
0.033165	0.014957
0.027588	0.0151108
0.022011	0.0151922
0.016434	0.0152103
0.010857	0.0153566
0.005280	0.0155073
-0.000298	0.974915
-0.005875	0.975675
-0.011452	0.975703
-0.017029	0.975884
-0.022606	0.97592
-0.028183	0.976294
-0.033760	0.976356
-0.056068	0.976921
-0.061645	0.97698
-0.078377	0.976998
-0.083954	0.977763
-0.095108	0.97777
-0.100685	0.977987
-0.106262	0.977989
-0.111839	0.978016
-0.117416	0.978043
-0.128570	0.97807
-0.134147	0.979288
-0.139724	0.979291
-0.145302	0.979296
-0.150879	0.979866
-0.156456	0.979905
-0.162033	0.979979
-0.167610	0.980472
-0.173187	0.982771
-0.178764	0.983045
-0.184341	0.983223
-0.189918	0.98359
-0.195495	0.985001
-0.201072	0.985072
-0.206649	0.985865
-0.212227	0.985978
-0.217804	0.986103
-0.223381	0.986237
-0.228958	0.986293
-0.234535	0.98663
-0.240112	0.98665
-0.245689	0.986683
-0.251266	0.987048
-0.256843	0.987066
-0.262420	0.987077
-0.267997	0.98708
-0.273574	0.987081
-0.284729	0.987154
-0.290306	0.98716
-0.301460	0.987286
-0.307037	0.987292
-0.312614	0.987369
-0.318191	0.987482
-0.323768	0.987502
-0.329345	0.987514
-0.334922	0.987526
-0.340499	0.987531
-0.346076	0.987594
-0.357231	0.988924
-0.362808	0.988964
-0.368385	0.989026
-0.373962	0.989065
-0.379539	0.989071
-0.385116	0.989184
-0.396270	0.989198
-0.401847	0.989543
-0.407424	0.991069
-0.413001	0.991639
-0.418578	0.991667
-0.424155	0.99218
-0.429733	0.992258
-0.435310	0.992276
-0.440887	0.993317
-0.446464	0.993373
-0.452041	0.993469
-0.457618	0.993733
-0.463195	0.993825
-0.468772	0.994591
-0.474349	0.994622
-0.479926	0.995274
-0.485503	0.995298
-0.491080	0.995679
-0.496658	0.995711
-0.507812	0.995803
-0.513389	0.995804
-0.518966	0.995929
-0.524543	0.995987
-0.530120	0.996032
-0.535697	0.996056
-0.546851	0.996098
-0.552428	0.996124
-0.558005	0.996477
-0.580314	0.996572
-0.591468	0.996695
-0.597045	0.997283
-0.608199	0.997298
-0.613776	0.997312
-0.624930	0.997327
-0.641662	0.99735
-0.658393	0.997371
-0.663970	0.997443
-0.686278	0.99755
-0.691855	0.997556
-0.708587	0.997882
-0.730895	0.997891
-0.736472	0.998031
-0.758780	0.998117
-0.764357	0.998491
-0.786666	0.9985
-0.792243	0.998515
-0.808974	0.998521
-0.820128	0.999091
-0.825705	0.999121
-0.831282	0.99918
-0.836859	0.999186
-0.853591	0.999251
-0.859168	0.999266
-0.881476	0.999267
-0.887053	0.999837
-0.903784	0.999879
-0.926093	0.999885
-0.959555	0.999894
-0.976286	0.999937
-1.020903	0.999949
-1.121290	0.999952
-1.255140	0.999956
-1.283026	0.999964
-1.322065	0.999968
-1.422453	0.999977
-1.450338	0.999998
-1.617650	1
&
```
