## Supplementary material for "All-at-once RNA folding with 3D motif prediction framed by evolutionary information": RF01010_mir-632.cacofold.helixcov

```
# RMs = 2 L = 84

# RM_HELIX NESTED 40-42 48-50, nbp = 3 nbp_cov = 0
# pvals: 0.740881,0.740881,0.0824986
# aggregated NONE
NESTED  :::::::::::::::::::::::::::::::::::::::<<<_____>>>::::::::::::::::::::::::::::::::::
        ::::::::::::::::::::::::::::::::::::::::::::::::::::::::::::::::::::::::::::::::::::

# RM_HELIX NESTED 3-31 57-84, nbp = 26 nbp_cov = 0
# pvals: 0.037368,0.740881,0.740881,0.932305,0.812052,0.740881,0.740881,0.740881,0.740881,0.740881,0.740881,0.740881,0.740881,0.740881,0.740881,0.740881,0.740881,0.740881,0.740881,0.773619,0.740881,0.740881,0.740881,0.910199,0.740881,0.740881
# aggregated NONE
NESTED  ::<<<<<<-<<<-<<<<<<<<<<<<<<-<<<_________________________>>>>>>>>>>>>>>>>>->>>->>>>>>
        ::::::::::::::::::::::::::::::::::::::::::::::::::::::::::::::::::::::::::::::::::::
```
