## Supplementary material for "All-at-once RNA folding with 3D motif prediction framed by evolutionary information": RF01010_mir-632.cacofold.power

```
# Power analysis of CaCoFold structure 
#
# Powertype = SINGLE SUBSTITUTIONS
# covary  left_pos      right_pos    substitutions      power
#----------------------------------------------------------------
          3		84		4		0.07
          4		83		2		0.00
          5		82		0		0.00
          6		81		2		0.00
          7		80		1		0.00
          8		79		0		0.00
          10		77		1		0.00
          11		76		0		0.00
          12		75		0		0.00
          14		73		2		0.00
          15		72		1		0.00
          16		71		1		0.00
          17		70		1		0.00
          18		69		0		0.00
          19		68		0		0.00
          20		67		0		0.00
          21		66		0		0.00
          22		65		0		0.00
          23		64		0		0.00
          24		63		1		0.00
          25		62		2		0.00
          26		61		1		0.00
          27		60		0		0.00
          29		59		2		0.00
          30		58		0		0.00
          31		57		2		0.00
          40		50		0		0.00
          41		49		1		0.00
          42		48		2		0.00
#
# BPAIRS 29
# avg substitutions per BP  0.9
# BPAIRS expected to covary 0.1 +/- 0.2
# BPAIRS observed to covary 0
#
```
