## Supplementary material for "All-at-once RNA folding with 3D motif prediction framed by evolutionary information": RF01010_mir-632.helixcov

```
# RMs = 3 L = 84

# RM_HELIX NESTED 37-39 45-47, nbp = 3 nbp_cov = 0
# pvals: 0.740881,0.740881,0.740881
# aggregated NONE
NESTED  ::::::::::::::::::::::::::::::::::::<<<_____>>>:::::::::::::::::::::::::::::::::::::
        ::::::::::::::::::::::::::::::::::::::::::::::::::::::::::::::::::::::::::::::::::::

# RM_HELIX NESTED 34-34 50-50, nbp = 1 nbp_cov = 0
# pvals: 0.740881
# aggregated NONE
NESTED  :::::::::::::::::::::::::::::::::<_______________>::::::::::::::::::::::::::::::::::
        ::::::::::::::::::::::::::::::::::::::::::::::::::::::::::::::::::::::::::::::::::::

# RM_HELIX NESTED 2-32 54-82, nbp = 27 nbp_cov = 0
# pvals: 0.740881,0.00572433,0.0156512,0.740881,0.740881,0.871139,0.740881,0.740881,0.740881,0.740881,0.740881,0.740881,0.740881,0.740881,0.740881,0.740881,0.740881,0.740881,0.773619,0.740881,0.740881,0.740881,0.740881,0.740881,0.740881,0.740881,0.740881
# aggregated NONE
NESTED  :<<<<<<<-<<--<<-<<<<<<<<<<<<<<<<_____________________>>>>->>>>>>>>>>>>->>>>>>>>>>>::
        ::::::::::::::::::::::::::::::::::::::::::::::::::::::::::::::::::::::::::::::::::::
```
