## Supplementary material for "All-at-once RNA folding with 3D motif prediction framed by evolutionary information": RF01010_mir-632.surv

```
1.270281	0.0322581
0.797791	0.0645161
-0.008222	0.935484
-0.022119	0.967742
-0.063809	1
&
2.104087	0.000289436
2.020707	0.000578871
1.895636	0.000868307
1.798358	0.00144718
1.450939	0.00173661
1.367558	0.00202605
1.173004	0.00231548
1.131313	0.00260492
1.089623	0.00289436
1.075726	0.00376266
1.061830	0.0040521
1.034036	0.00520984
1.006242	0.00549928
0.839481	0.00665702
0.825584	0.00694645
0.811688	0.00752533
0.797791	0.00839363
0.742204	0.00868307
0.714410	0.0089725
0.672720	0.00926194
0.658823	0.00955137
0.589339	0.00984081
0.561546	0.0109986
0.533752	0.011288
0.478165	0.0115774
0.464268	0.0124457
0.436475	0.0127352
0.408681	0.013314
0.366991	0.0136035
0.353094	0.0138929
0.339197	0.0141823
0.325301	0.0147612
0.283610	0.0156295
0.269714	0.0162084
0.255817	0.0164978
0.241920	0.0182344
0.228023	0.0188133
0.186333	0.0191027
0.172436	0.0199711
0.158539	0.0202605
0.144643	0.0211288
0.130746	0.0219971
0.116849	0.0237337
0.102952	0.0243126
0.089056	0.024602
0.075159	0.0251809
0.061262	0.0257598
0.047365	0.0263386
0.033468	0.0309696
0.019572	0.0356006
0.005675	0.0622287
-0.008222	0.888567
-0.022119	0.89754
-0.036015	0.905065
-0.049912	0.915195
-0.063809	0.926194
-0.077706	0.936035
-0.091602	0.945007
-0.105499	0.954848
-0.119396	0.961505
-0.133293	0.966425
-0.147190	0.969899
-0.161086	0.973082
-0.174983	0.974819
-0.188880	0.978003
-0.202777	0.978871
-0.216673	0.980029
-0.230570	0.982055
-0.244467	0.983792
-0.258364	0.985239
-0.272260	0.987554
-0.286157	0.988712
-0.300054	0.989291
-0.313951	0.98958
-0.327848	0.990159
-0.341744	0.990738
-0.355641	0.991027
-0.369538	0.991606
-0.383435	0.993054
-0.411228	0.993632
-0.425125	0.99479
-0.452918	0.99508
-0.466815	0.995658
-0.480712	0.995948
-0.508506	0.996237
-0.522402	0.996527
-0.536299	0.996816
-0.550196	0.997395
-0.564093	0.997685
-0.577989	0.998263
-0.647473	0.998553
-0.661370	0.998842
-0.675267	0.999132
-0.689164	0.999421
-0.703060	0.999711
-0.869822	1
&
8.274254	1.43431e-06
6.745609	2.86862e-06
6.217531	4.30293e-06
5.745041	5.73723e-06
5.731144	7.17154e-06
5.703351	8.60585e-06
5.675557	1.00402e-05
5.578280	1.14745e-05
5.494899	1.29088e-05
5.467106	1.43431e-05
5.369828	1.57774e-05
5.342035	1.72117e-05
5.314241	1.8646e-05
5.300345	2.00803e-05
5.286448	2.15146e-05
5.272551	2.29489e-05
5.258654	2.43832e-05
5.189170	2.58176e-05
5.175274	2.72519e-05
5.161377	2.86862e-05
5.133583	3.01205e-05
5.119687	3.15548e-05
5.091893	3.29891e-05
5.077996	3.58577e-05
5.008512	3.7292e-05
4.925132	3.87263e-05
4.897338	4.01606e-05
4.883441	4.1595e-05
4.841751	4.30293e-05
4.827854	4.58979e-05
4.744474	4.73322e-05
4.730577	4.87665e-05
4.688887	5.02008e-05
4.674990	5.16351e-05
4.619403	5.30694e-05
4.577713	5.45037e-05
4.563816	5.5938e-05
4.549919	5.73723e-05
4.438745	5.88067e-05
4.397054	6.0241e-05
4.341467	6.16753e-05
4.313674	6.31096e-05
4.299777	6.45439e-05
4.285880	7.31497e-05
4.271984	8.60585e-05
4.258087	0.00010327
4.244190	0.000121916
4.230293	0.000146299
4.216396	0.00016638
4.202500	0.00017642
4.188603	0.000183592
4.174706	0.000193632
4.160809	0.000199369
4.146913	0.000203672
4.133016	0.00020654
4.119119	0.000209409
4.105222	0.000216581
4.091326	0.000219449
4.077429	0.000223752
4.063532	0.000226621
4.049635	0.000228055
4.035738	0.000230924
4.007945	0.000236661
3.994048	0.00024957
3.980151	0.00025961
3.966255	0.000275387
3.952358	0.000292599
3.938461	0.000299771
3.924564	0.000308376
3.910668	0.000316982
3.896771	0.000318417
3.882874	0.000319851
3.868977	0.000321285
3.855080	0.000324154
3.841184	0.000325588
3.785597	0.000328457
3.771700	0.000331325
3.743906	0.00033276
3.716113	0.000334194
3.688319	0.000337063
3.674422	0.000338497
3.660526	0.000341365
3.632732	0.0003428
3.618835	0.000345668
3.604939	0.000347103
3.535455	0.000348537
3.521558	0.000349971
3.465971	0.000351406
3.452074	0.000354274
3.424281	0.000360011
3.410384	0.000378657
3.396487	0.000381526
3.382590	0.000384395
3.368693	0.000387263
3.354797	0.000397303
3.340900	0.000405909
3.313106	0.000410212
3.299210	0.000417384
3.285313	0.000424555
3.271416	0.000427424
3.257519	0.00043603
3.243623	0.000444636
3.229726	0.000451807
3.215829	0.000458979
3.201932	0.000464716
3.188035	0.00047619
3.174139	0.000481928
3.160242	0.000489099
3.146345	0.000494836
3.132448	0.000497705
3.118552	0.000510614
3.104655	0.000516351
3.076861	0.000517785
3.062965	0.000527826
3.049068	0.000530694
3.021274	0.000534997
3.007377	0.0005393
2.993481	0.000546472
2.979584	0.00054934
2.965687	0.000552209
2.951790	0.000557946
2.937894	0.000560815
2.923997	0.000565118
2.910100	0.000567986
2.896203	0.000570855
2.882306	0.000575158
2.868410	0.000580895
2.854513	0.000583764
2.840616	0.000585198
2.826719	0.000592369
2.812823	0.000600975
2.798926	0.000603844
2.785029	0.000611015
2.771132	0.000613884
2.757236	0.000615318
2.743339	0.000621056
2.729442	0.000626793
2.715545	0.00063253
2.701648	0.000641136
2.687752	0.000648308
2.673855	0.000669822
2.659958	0.000675559
2.646061	0.000689902
2.632165	0.000699943
2.618268	0.000714286
2.604371	0.000730063
2.590474	0.000742972
2.576578	0.000754446
2.562681	0.000763052
2.548784	0.00078887
2.534887	0.000806081
2.520990	0.000830465
2.507094	0.000850545
2.493197	0.00087206
2.479300	0.000896443
2.465403	0.00092226
2.451507	0.000932301
2.437610	0.000950947
2.423713	0.000969593
2.409816	0.000992542
2.395920	0.00102266
2.382023	0.00105422
2.368126	0.00110155
2.354229	0.00117613
2.340332	0.00127797
2.326436	0.00138985
2.312539	0.00149598
2.298642	0.00158348
2.284745	0.00165232
2.270849	0.00171256
2.256952	0.0017685
2.243055	0.00182157
2.229158	0.0018603
2.215261	0.00190476
2.201365	0.00195496
2.187468	0.00199512
2.173571	0.00203959
2.159674	0.00207831
2.145778	0.00210987
2.131881	0.00214573
2.117984	0.00218445
2.104087	0.00222461
2.090191	0.00226334
2.076294	0.00229346
2.062397	0.00234653
2.048500	0.00237952
2.034603	0.00242828
2.020707	0.00245841
2.006810	0.00248709
1.992913	0.00255164
1.979016	0.00262478
1.965120	0.00267355
1.951223	0.00270224
1.937326	0.00272519
1.923429	0.00275674
1.909533	0.00280551
1.895636	0.00283706
1.881739	0.00287292
1.867842	0.00292169
1.853945	0.0029475
1.840049	0.00296902
1.826152	0.0029891
1.812255	0.00300488
1.798358	0.00303643
1.784462	0.00306655
1.770565	0.00309954
1.756668	0.00314974
1.742771	0.0031856
1.728875	0.00322289
1.714978	0.00325588
1.701081	0.0032903
1.687184	0.0033276
1.673287	0.00338927
1.659391	0.00341652
1.645494	0.00344951
1.631597	0.00349254
1.617700	0.00352697
1.603804	0.00355709
1.589907	0.00359725
1.576010	0.00361876
1.562113	0.00364314
1.548216	0.00365605
1.534320	0.00368474
1.520423	0.00371056
1.506526	0.00373494
1.492629	0.00376363
1.478733	0.00380666
1.464836	0.00387694
1.450939	0.0040261
1.437042	0.00417097
1.423146	0.00434882
1.409249	0.00453528
1.395352	0.00474039
1.381455	0.0048953
1.367558	0.00504016
1.353662	0.00516781
1.339765	0.00528543
1.325868	0.00537149
1.311971	0.00544464
1.298075	0.00553643
1.284178	0.00562679
1.270281	0.00572433
1.256384	0.00584481
1.242488	0.00595095
1.228591	0.00605565
1.214694	0.00617757
1.200797	0.0063167
1.186900	0.00644435
1.173004	0.00659495
1.159107	0.00674269
1.145210	0.00692054
1.131313	0.00719306
1.117417	0.0075
1.103520	0.00793746
1.089623	0.00829174
1.075726	0.00864601
1.061830	0.00902897
1.047933	0.00943201
1.034036	0.0100531
1.020139	0.01072
1.006242	0.0113612
0.992346	0.0121343
0.978449	0.0126348
0.964552	0.0130422
0.950655	0.0133161
0.936759	0.0135427
0.922862	0.0137522
0.908965	0.0139443
0.895068	0.0141466
0.881171	0.0143503
0.867275	0.0145425
0.853378	0.0147461
0.839481	0.0149527
0.825584	0.0152137
0.811688	0.0154375
0.797791	0.0156512
0.783894	0.0158721
0.769997	0.0160384
0.756101	0.016245
0.742204	0.0164716
0.728307	0.0166652
0.714410	0.0168574
0.700513	0.0170711
0.686617	0.0172504
0.672720	0.0174312
0.658823	0.0176305
0.644926	0.01785
0.631030	0.0181282
0.617133	0.0183893
0.603236	0.0186575
0.589339	0.0188999
0.575443	0.0191423
0.561546	0.0194421
0.547649	0.0197146
0.533752	0.0199943
0.519855	0.0202567
0.505959	0.020535
0.492062	0.0207874
0.478165	0.0210671
0.464268	0.0213138
0.450372	0.0215634
0.436475	0.0218718
0.422578	0.0221515
0.408681	0.0225014
0.394785	0.022903
0.380888	0.0232372
0.366991	0.0236503
0.353094	0.0240892
0.339197	0.0246285
0.325301	0.0252137
0.311404	0.0258104
0.297507	0.0265333
0.283610	0.0271687
0.269714	0.0279016
0.255817	0.0286202
0.241920	0.0294349
0.228023	0.0303285
0.214126	0.0313368
0.200230	0.0324111
0.186333	0.0336503
0.172436	0.0349254
0.158539	0.0362995
0.144643	0.037368
0.130746	0.0384137
0.116849	0.0395052
0.102952	0.0405006
0.089056	0.0416236
0.075159	0.0430149
0.061262	0.0445166
0.047365	0.0469421
0.033468	0.0629791
0.019572	0.0662321
0.005675	0.0824986
-0.008222	0.740881
-0.022119	0.773619
-0.036015	0.812052
-0.049912	0.84358
-0.063809	0.871139
-0.077706	0.892767
-0.091602	0.910199
-0.105499	0.923002
-0.119396	0.932305
-0.133293	0.939468
-0.147190	0.945379
-0.161086	0.95028
-0.174983	0.954733
-0.188880	0.95867
-0.202777	0.962202
-0.216673	0.965306
-0.230570	0.968008
-0.244467	0.970742
-0.258364	0.973094
-0.272260	0.975118
-0.286157	0.976997
-0.300054	0.978785
-0.313951	0.980384
-0.327848	0.981912
-0.341744	0.983242
-0.355641	0.984522
-0.369538	0.985588
-0.383435	0.986624
-0.397331	0.987532
-0.411228	0.988401
-0.425125	0.989214
-0.439022	0.989907
-0.452918	0.990534
-0.466815	0.991176
-0.480712	0.991734
-0.494609	0.992275
-0.508506	0.99275
-0.522402	0.993171
-0.536299	0.993577
-0.550196	0.993936
-0.564093	0.994316
-0.577989	0.994663
-0.591886	0.994968
-0.605783	0.995244
-0.619680	0.995516
-0.633577	0.995772
-0.647473	0.995995
-0.661370	0.996195
-0.675267	0.996393
-0.689164	0.996592
-0.703060	0.996779
-0.716957	0.996952
-0.730854	0.997111
-0.744751	0.997273
-0.758647	0.997418
-0.772544	0.99756
-0.786441	0.997701
-0.800338	0.997818
-0.814235	0.997926
-0.828131	0.998049
-0.842028	0.998194
-0.855925	0.998309
-0.869822	0.998396
-0.883718	0.99848
-0.897615	0.99855
-0.911512	0.998632
-0.925409	0.998701
-0.939305	0.998768
-0.953202	0.998825
-0.967099	0.99889
-0.980996	0.998953
-0.994893	0.999017
-1.008789	0.999071
-1.022686	0.999114
-1.036583	0.999165
-1.050480	0.999215
-1.064376	0.99928
-1.078273	0.99932
-1.092170	0.99936
-1.106067	0.999405
-1.119963	0.999441
-1.133860	0.999478
-1.147757	0.999511
-1.161654	0.999528
-1.175551	0.999568
-1.189447	0.999593
-1.203344	0.999611
-1.217241	0.999636
-1.231138	0.99966
-1.245034	0.99968
-1.258931	0.999696
-1.272828	0.999717
-1.286725	0.999733
-1.300622	0.999752
-1.314518	0.999766
-1.328415	0.999788
-1.342312	0.999801
-1.356209	0.999819
-1.370105	0.999836
-1.384002	0.999848
-1.397899	0.999858
-1.411796	0.999867
-1.425692	0.999872
-1.439589	0.99988
-1.453486	0.999888
-1.467383	0.999892
-1.481280	0.999895
-1.495176	0.999901
-1.509073	0.99991
-1.522970	0.999913
-1.536867	0.999917
-1.550763	0.999925
-1.564660	0.999928
-1.578557	0.999933
-1.592454	0.999938
-1.606350	0.99994
-1.620247	0.999947
-1.634144	0.999948
-1.648041	0.999951
-1.661938	0.999953
-1.675834	0.999956
-1.689731	0.99996
-1.703628	0.999961
-1.717525	0.999963
-1.731421	0.999967
-1.745318	0.999968
-1.759215	0.999971
-1.773112	0.999976
-1.787008	0.999978
-1.800905	0.99998
-1.814802	0.999981
-1.828699	0.999987
-1.842596	0.99999
-1.912079	0.999991
-1.925976	0.999993
-1.981563	0.999996
-1.995460	0.999997
-2.134428	0.999999
-2.273395	1
&
26.673578	2.01571e-20
26.659681	2.06278e-20
26.645784	2.11096e-20
26.631888	2.16025e-20
26.617991	2.2107e-20
26.604094	2.26232e-20
26.590197	2.31515e-20
26.576301	2.36921e-20
26.562404	2.42454e-20
26.548507	2.48115e-20
26.534610	2.53909e-20
26.520714	2.59838e-20
26.506817	2.65905e-20
26.492920	2.72114e-20
26.479023	2.78468e-20
26.465126	2.84971e-20
26.451230	2.91625e-20
26.437333	2.98434e-20
26.423436	3.05403e-20
26.409539	3.12534e-20
26.395643	3.19831e-20
26.381746	3.27299e-20
26.367849	3.34941e-20
26.353952	3.42762e-20
26.340056	3.50765e-20
26.326159	3.58954e-20
26.312262	3.67336e-20
26.298365	3.75912e-20
26.284468	3.84689e-20
26.270572	3.93671e-20
26.256675	4.02862e-20
26.242778	4.12268e-20
26.228881	4.21893e-20
26.214985	4.31743e-20
26.201088	4.41823e-20
26.187191	4.52139e-20
26.173294	4.62695e-20
26.159397	4.73497e-20
26.145501	4.84552e-20
26.131604	4.95864e-20
26.117707	5.07441e-20
26.103810	5.19287e-20
26.089914	5.31411e-20
26.076017	5.43817e-20
26.062120	5.56513e-20
26.048223	5.69505e-20
26.034327	5.828e-20
26.020430	5.96405e-20
26.006533	6.10328e-20
25.992636	6.24576e-20
25.978739	6.39157e-20
25.964843	6.54077e-20
25.950946	6.69346e-20
25.937049	6.84972e-20
25.923152	7.00961e-20
25.909256	7.17325e-20
25.895359	7.34069e-20
25.881462	7.51205e-20
25.867565	7.68741e-20
25.853669	7.86685e-20
25.839772	8.05049e-20
25.825875	8.23841e-20
25.811978	8.43071e-20
25.798081	8.62751e-20
25.784185	8.82889e-20
25.770288	9.03498e-20
25.756391	9.24587e-20
25.742494	9.46169e-20
25.728598	9.68254e-20
25.714701	9.90854e-20
25.700804	1.01398e-19
25.686907	1.03765e-19
25.673011	1.06187e-19
25.659114	1.08665e-19
25.645217	1.11202e-19
25.631320	1.13797e-19
25.617423	1.16453e-19
25.603527	1.19171e-19
25.589630	1.21953e-19
25.575733	1.24799e-19
25.561836	1.27712e-19
25.547940	1.30692e-19
25.534043	1.33743e-19
25.520146	1.36864e-19
25.506249	1.40058e-19
25.492352	1.43327e-19
25.478456	1.46672e-19
25.464559	1.50095e-19
25.450662	1.53598e-19
25.436765	1.57183e-19
25.422869	1.60851e-19
25.408972	1.64605e-19
25.395075	1.68446e-19
25.381178	1.72378e-19
25.367282	1.764e-19
25.353385	1.80517e-19
25.339488	1.8473e-19
25.325591	1.89041e-19
25.311694	1.93452e-19
25.297798	1.97967e-19
25.283901	2.02586e-19
25.270004	2.07314e-19
25.256107	2.12152e-19
25.242211	2.17102e-19
25.228314	2.22168e-19
25.214417	2.27353e-19
25.200520	2.32658e-19
25.186624	2.38087e-19
25.172727	2.43643e-19
25.158830	2.49328e-19
25.144933	2.55146e-19
25.131036	2.61099e-19
25.117140	2.67192e-19
25.103243	2.73427e-19
25.089346	2.79807e-19
25.075449	2.86335e-19
25.061553	2.93016e-19
25.047656	2.99853e-19
25.033759	3.0685e-19
25.019862	3.14009e-19
25.005966	3.21336e-19
24.992069	3.28834e-19
24.978172	3.36506e-19
24.964275	3.44357e-19
24.950378	3.52392e-19
24.936482	3.60614e-19
24.922585	3.69027e-19
24.908688	3.77637e-19
24.894791	3.86448e-19
24.880895	3.95464e-19
24.866998	4.0469e-19
24.853101	4.14132e-19
24.839204	4.23794e-19
24.825307	4.33681e-19
24.811411	4.43799e-19
24.797514	4.54152e-19
24.783617	4.64748e-19
24.769720	4.7559e-19
24.755824	4.86685e-19
24.741927	4.98039e-19
24.728030	5.09657e-19
24.714133	5.21547e-19
24.700237	5.33714e-19
24.686340	5.46165e-19
24.672443	5.58906e-19
24.658546	5.71944e-19
24.644649	5.85286e-19
24.630753	5.98939e-19
24.616856	6.12911e-19
24.602959	6.27208e-19
24.589062	6.41839e-19
24.575166	6.56811e-19
24.561269	6.72132e-19
24.547372	6.87811e-19
24.533475	7.03855e-19
24.519579	7.20273e-19
24.505682	7.37074e-19
24.491785	7.54266e-19
24.477888	7.7186e-19
24.463991	7.89864e-19
24.450095	8.08288e-19
24.436198	8.27141e-19
24.422301	8.46434e-19
24.408404	8.66176e-19
24.394508	8.86379e-19
24.380611	9.07053e-19
24.366714	9.28209e-19
24.352817	9.49859e-19
24.338921	9.72013e-19
24.325024	9.94683e-19
24.311127	1.01788e-18
24.297230	1.04162e-18
24.283333	1.06592e-18
24.269437	1.09078e-18
24.255540	1.11622e-18
24.241643	1.14225e-18
24.227746	1.16889e-18
24.213850	1.19615e-18
24.199953	1.22404e-18
24.186056	1.25259e-18
24.172159	1.2818e-18
24.158262	1.3117e-18
24.144366	1.34229e-18
24.130469	1.37359e-18
24.116572	1.40562e-18
24.102675	1.4384e-18
24.088779	1.47194e-18
24.074882	1.50627e-18
24.060985	1.5414e-18
24.047088	1.57734e-18
24.033192	1.61412e-18
24.019295	1.65176e-18
24.005398	1.69028e-18
23.991501	1.72969e-18
23.977604	1.77003e-18
23.963708	1.8113e-18
23.949811	1.85354e-18
23.935914	1.89676e-18
23.922017	1.94099e-18
23.908121	1.98625e-18
23.894224	2.03256e-18
23.880327	2.07995e-18
23.866430	2.12845e-18
23.852534	2.17808e-18
23.838637	2.22887e-18
23.824740	2.28083e-18
23.810843	2.33401e-18
23.796946	2.38843e-18
23.783050	2.44412e-18
23.769153	2.50111e-18
23.755256	2.55942e-18
23.741359	2.6191e-18
23.727463	2.68016e-18
23.713566	2.74265e-18
23.699669	2.80659e-18
23.685772	2.87202e-18
23.671876	2.93898e-18
23.657979	3.0075e-18
23.644082	3.07762e-18
23.630185	3.14937e-18
23.616288	3.22279e-18
23.602392	3.29792e-18
23.588495	3.37481e-18
23.574598	3.45348e-18
23.560701	3.53399e-18
23.546805	3.61638e-18
23.532908	3.70068e-18
23.519011	3.78695e-18
23.505114	3.87523e-18
23.491218	3.96557e-18
23.477321	4.05801e-18
23.463424	4.15261e-18
23.449527	4.24941e-18
23.435630	4.34846e-18
23.421734	4.44983e-18
23.407837	4.55355e-18
23.393940	4.6597e-18
23.380043	4.76831e-18
23.366147	4.87946e-18
23.352250	4.9932e-18
23.338353	5.10958e-18
23.324456	5.22868e-18
23.310559	5.35056e-18
23.296663	5.47527e-18
23.282766	5.60289e-18
23.268869	5.73348e-18
23.254972	5.86712e-18
23.241076	6.00386e-18
23.227179	6.1438e-18
23.213282	6.28699e-18
23.199385	6.43352e-18
23.185489	6.58347e-18
23.171592	6.73691e-18
23.157695	6.89392e-18
23.143798	7.05459e-18
23.129901	7.219e-18
23.116005	7.38725e-18
23.102108	7.55941e-18
23.088211	7.73559e-18
23.074314	7.91586e-18
23.060418	8.10034e-18
23.046521	8.28912e-18
23.032624	8.48229e-18
23.018727	8.67996e-18
23.004831	8.88224e-18
22.990934	9.08923e-18
22.977037	9.30104e-18
22.963140	9.51779e-18
22.949243	9.73958e-18
22.935347	9.96654e-18
22.921450	1.01988e-17
22.907553	1.04364e-17
22.893656	1.06796e-17
22.879760	1.09285e-17
22.865863	1.11831e-17
22.851966	1.14437e-17
22.838069	1.17104e-17
22.824173	1.19833e-17
22.810276	1.22625e-17
22.796379	1.25482e-17
22.782482	1.28406e-17
22.768585	1.31398e-17
22.754689	1.34459e-17
22.740792	1.37592e-17
22.726895	1.40798e-17
22.712998	1.44078e-17
22.699102	1.47435e-17
22.685205	1.5087e-17
22.671308	1.54386e-17
22.657411	1.57982e-17
22.643514	1.61663e-17
22.629618	1.6543e-17
22.615721	1.69284e-17
22.601824	1.73228e-17
22.587927	1.77263e-17
22.574031	1.81393e-17
22.560134	1.85619e-17
22.546237	1.89943e-17
22.532340	1.94368e-17
22.518444	1.98896e-17
22.504547	2.0353e-17
22.490650	2.08271e-17
22.476753	2.13123e-17
22.462856	2.18088e-17
22.448960	2.23168e-17
22.435063	2.28367e-17
22.421166	2.33687e-17
22.407269	2.3913e-17
22.393373	2.447e-17
22.379476	2.504e-17
22.365579	2.56233e-17
22.351682	2.62202e-17
22.337786	2.68309e-17
22.323889	2.74559e-17
22.309992	2.80954e-17
22.296095	2.87498e-17
22.282198	2.94195e-17
22.268302	3.01047e-17
22.254405	3.08059e-17
22.240508	3.15234e-17
22.226611	3.22577e-17
22.212715	3.3009e-17
22.198818	3.37778e-17
22.184921	3.45645e-17
22.171024	3.53695e-17
22.157128	3.61933e-17
22.143231	3.70362e-17
22.129334	3.78988e-17
22.115437	3.87814e-17
22.101540	3.96846e-17
22.087644	4.06088e-17
22.073747	4.15545e-17
22.059850	4.25223e-17
22.045953	4.35126e-17
22.032057	4.45259e-17
22.018160	4.55628e-17
22.004263	4.66238e-17
21.990366	4.77096e-17
21.976469	4.88206e-17
21.962573	4.99575e-17
21.948676	5.11208e-17
21.934779	5.23112e-17
21.920882	5.35294e-17
21.906986	5.47758e-17
21.893089	5.60513e-17
21.879192	5.73565e-17
21.865295	5.86921e-17
21.851399	6.00587e-17
21.837502	6.14571e-17
21.823605	6.28881e-17
21.809708	6.43524e-17
21.795811	6.58508e-17
21.781915	6.7384e-17
21.768018	6.8953e-17
21.754121	7.05584e-17
21.740224	7.22012e-17
21.726328	7.38823e-17
21.712431	7.56024e-17
21.698534	7.73626e-17
21.684637	7.91638e-17
21.670741	8.10068e-17
21.656844	8.28928e-17
21.642947	8.48226e-17
21.629050	8.67974e-17
21.615153	8.88181e-17
21.601257	9.08858e-17
21.587360	9.30016e-17
21.573463	9.51667e-17
21.559566	9.73822e-17
21.545670	9.96492e-17
21.531773	1.01969e-16
21.517876	1.04343e-16
21.503979	1.06772e-16
21.490083	1.09257e-16
21.476186	1.118e-16
21.462289	1.14403e-16
21.448392	1.17066e-16
21.434495	1.19791e-16
21.420599	1.22579e-16
21.406702	1.25433e-16
21.392805	1.28352e-16
21.378908	1.3134e-16
21.365012	1.34397e-16
21.351115	1.37525e-16
21.337218	1.40726e-16
21.323321	1.44002e-16
21.309424	1.47353e-16
21.295528	1.50783e-16
21.281631	1.54292e-16
21.267734	1.57883e-16
21.253837	1.61558e-16
21.239941	1.65318e-16
21.226044	1.69165e-16
21.212147	1.73102e-16
21.198250	1.77131e-16
21.184354	1.81253e-16
21.170457	1.85472e-16
21.156560	1.89788e-16
21.142663	1.94205e-16
21.128766	1.98724e-16
21.114870	2.03349e-16
21.100973	2.08081e-16
21.087076	2.12923e-16
21.073179	2.17878e-16
21.059283	2.22948e-16
21.045386	2.28136e-16
21.031489	2.33445e-16
21.017592	2.38877e-16
21.003696	2.44436e-16
20.989799	2.50123e-16
20.975902	2.55943e-16
20.962005	2.61899e-16
20.948108	2.67993e-16
20.934212	2.74228e-16
20.920315	2.80609e-16
20.906418	2.87138e-16
20.892521	2.93819e-16
20.878625	3.00655e-16
20.864728	3.07651e-16
20.850831	3.14808e-16
20.836934	3.22133e-16
20.823038	3.29628e-16
20.809141	3.37296e-16
20.795244	3.45144e-16
20.781347	3.53174e-16
20.767450	3.6139e-16
20.753554	3.69798e-16
20.739657	3.78401e-16
20.725760	3.87204e-16
20.711863	3.96212e-16
20.697967	4.05429e-16
20.684070	4.1486e-16
20.670173	4.24511e-16
20.656276	4.34386e-16
20.642379	4.44491e-16
20.628483	4.54831e-16
20.614586	4.65411e-16
20.600689	4.76237e-16
20.586792	4.87315e-16
20.572896	4.9865e-16
20.558999	5.10249e-16
20.545102	5.22118e-16
20.531205	5.34262e-16
20.517309	5.46689e-16
20.503412	5.59405e-16
20.489515	5.72416e-16
20.475618	5.8573e-16
20.461721	5.99353e-16
20.447825	6.13293e-16
20.433928	6.27557e-16
20.420031	6.42153e-16
20.406134	6.57087e-16
20.392238	6.72369e-16
20.378341	6.88007e-16
20.364444	7.04007e-16
20.350547	7.2038e-16
20.336651	7.37133e-16
20.322754	7.54276e-16
20.308857	7.71817e-16
20.294960	7.89766e-16
20.281063	8.08131e-16
20.267167	8.26924e-16
20.253270	8.46154e-16
20.239373	8.6583e-16
20.225476	8.85964e-16
20.211580	9.06566e-16
20.197683	9.27646e-16
20.183786	9.49217e-16
20.169889	9.71289e-16
20.155993	9.93873e-16
20.142096	1.01698e-15
20.128199	1.04063e-15
20.114302	1.06483e-15
20.100405	1.08958e-15
20.086509	1.11492e-15
20.072612	1.14084e-15
20.058715	1.16736e-15
20.044818	1.19451e-15
20.030922	1.22228e-15
20.017025	1.25069e-15
20.003128	1.27977e-15
19.989231	1.30953e-15
19.975335	1.33997e-15
19.961438	1.37112e-15
19.947541	1.403e-15
19.933644	1.43561e-15
19.919747	1.46899e-15
19.905851	1.50314e-15
19.891954	1.53808e-15
19.878057	1.57383e-15
19.864160	1.61042e-15
19.850264	1.64786e-15
19.836367	1.68616e-15
19.822470	1.72536e-15
19.808573	1.76546e-15
19.794676	1.8065e-15
19.780780	1.84849e-15
19.766883	1.89145e-15
19.752986	1.93542e-15
19.739089	1.9804e-15
19.725193	2.02643e-15
19.711296	2.07353e-15
19.697399	2.12173e-15
19.683502	2.17104e-15
19.669606	2.2215e-15
19.655709	2.27313e-15
19.641812	2.32596e-15
19.627915	2.38002e-15
19.614018	2.43533e-15
19.600122	2.49193e-15
19.586225	2.54984e-15
19.572328	2.6091e-15
19.558431	2.66973e-15
19.544535	2.73177e-15
19.530638	2.79526e-15
19.516741	2.86021e-15
19.502844	2.92668e-15
19.488948	2.99469e-15
19.475051	3.06428e-15
19.461154	3.13548e-15
19.447257	3.20834e-15
19.433360	3.28289e-15
19.419464	3.35917e-15
19.405567	3.43722e-15
19.391670	3.51709e-15
19.377773	3.59881e-15
19.363877	3.68243e-15
19.349980	3.76799e-15
19.336083	3.85553e-15
19.322186	3.94511e-15
19.308290	4.03677e-15
19.294393	4.13056e-15
19.280496	4.22652e-15
19.266599	4.32471e-15
19.252702	4.42519e-15
19.238806	4.52799e-15
19.224909	4.63318e-15
19.211012	4.74082e-15
19.197115	4.85095e-15
19.183219	4.96364e-15
19.169322	5.07895e-15
19.155425	5.19693e-15
19.141528	5.31766e-15
19.127631	5.44118e-15
19.113735	5.56757e-15
19.099838	5.6969e-15
19.085941	5.82923e-15
19.072044	5.96463e-15
19.058148	6.10318e-15
19.044251	6.24494e-15
19.030354	6.38999e-15
19.016457	6.5384e-15
19.002561	6.69027e-15
18.988664	6.84565e-15
18.974767	7.00465e-15
18.960870	7.16733e-15
18.946973	7.33379e-15
18.933077	7.50412e-15
18.919180	7.6784e-15
18.905283	7.85672e-15
18.891386	8.03918e-15
18.877490	8.22587e-15
18.863593	8.4169e-15
18.849696	8.61237e-15
18.835799	8.81236e-15
18.821903	9.017e-15
18.808006	9.22639e-15
18.794109	9.44064e-15
18.780212	9.65986e-15
18.766315	9.88416e-15
18.752419	1.01137e-14
18.738522	1.03485e-14
18.724625	1.05888e-14
18.710728	1.08347e-14
18.696832	1.10862e-14
18.682935	1.13436e-14
18.669038	1.1607e-14
18.655141	1.18765e-14
18.641245	1.21522e-14
18.627348	1.24344e-14
18.613451	1.27231e-14
18.599554	1.30184e-14
18.585657	1.33207e-14
18.571761	1.36299e-14
18.557864	1.39464e-14
18.543967	1.42701e-14
18.530070	1.46014e-14
18.516174	1.49403e-14
18.502277	1.52872e-14
18.488380	1.5642e-14
18.474483	1.60051e-14
18.460586	1.63767e-14
18.446690	1.67568e-14
18.432793	1.71458e-14
18.418896	1.75437e-14
18.404999	1.7951e-14
18.391103	1.83676e-14
18.377206	1.87939e-14
18.363309	1.92301e-14
18.349412	1.96765e-14
18.335516	2.01332e-14
18.321619	2.06004e-14
18.307722	2.10785e-14
18.293825	2.15677e-14
18.279928	2.20683e-14
18.266032	2.25804e-14
18.252135	2.31045e-14
18.238238	2.36407e-14
18.224341	2.41893e-14
18.210445	2.47506e-14
18.196548	2.5325e-14
18.182651	2.59126e-14
18.168754	2.65139e-14
18.154858	2.71292e-14
18.140961	2.77587e-14
18.127064	2.84028e-14
18.113167	2.90619e-14
18.099270	2.97362e-14
18.085374	3.04262e-14
18.071477	3.11321e-14
18.057580	3.18545e-14
18.043683	3.25935e-14
18.029787	3.33497e-14
18.015890	3.41235e-14
18.001993	3.49152e-14
17.988096	3.57252e-14
17.974200	3.6554e-14
17.960303	3.74021e-14
17.946406	3.82697e-14
17.932509	3.91576e-14
17.918612	4.00659e-14
17.904716	4.09954e-14
17.890819	4.19464e-14
17.876922	4.29194e-14
17.863025	4.3915e-14
17.849129	4.49337e-14
17.835232	4.59759e-14
17.821335	4.70424e-14
17.807438	4.81335e-14
17.793541	4.925e-14
17.779645	5.03923e-14
17.765748	5.15611e-14
17.751851	5.2757e-14
17.737954	5.39806e-14
17.724058	5.52326e-14
17.710161	5.65135e-14
17.696264	5.78242e-14
17.682367	5.91652e-14
17.668471	6.05374e-14
17.654574	6.19413e-14
17.640677	6.33777e-14
17.626780	6.48474e-14
17.612883	6.63512e-14
17.598987	6.78899e-14
17.585090	6.94641e-14
17.571193	7.10749e-14
17.557296	7.2723e-14
17.543400	7.44093e-14
17.529503	7.61346e-14
17.515606	7.78999e-14
17.501709	7.97062e-14
17.487813	8.15542e-14
17.473916	8.34451e-14
17.460019	8.53798e-14
17.446122	8.73593e-14
17.432225	8.93847e-14
17.418329	9.1457e-14
17.404432	9.35773e-14
17.390535	9.57467e-14
17.376638	9.79663e-14
17.362742	1.00237e-13
17.348845	1.02561e-13
17.334948	1.04939e-13
17.321051	1.07371e-13
17.307155	1.0986e-13
17.293258	1.12407e-13
17.279361	1.15012e-13
17.265464	1.17678e-13
17.251567	1.20406e-13
17.237671	1.23197e-13
17.223774	1.26052e-13
17.209877	1.28974e-13
17.195980	1.31963e-13
17.182084	1.35022e-13
17.168187	1.38151e-13
17.154290	1.41353e-13
17.140393	1.44629e-13
17.126497	1.4798e-13
17.112600	1.5141e-13
17.098703	1.54919e-13
17.084806	1.58509e-13
17.070909	1.62182e-13
17.057013	1.6594e-13
17.043116	1.69785e-13
17.029219	1.7372e-13
17.015322	1.77745e-13
17.001426	1.81864e-13
16.987529	1.86078e-13
16.973632	1.90389e-13
16.959735	1.948e-13
16.945838	1.99314e-13
16.931942	2.03932e-13
16.918045	2.08657e-13
16.904148	2.13491e-13
16.890251	2.18437e-13
16.876355	2.23497e-13
16.862458	2.28675e-13
16.848561	2.33973e-13
16.834664	2.39393e-13
16.820768	2.44939e-13
16.806871	2.50613e-13
16.792974	2.56418e-13
16.779077	2.62358e-13
16.765180	2.68435e-13
16.751284	2.74653e-13
16.737387	2.81015e-13
16.723490	2.87524e-13
16.709593	2.94183e-13
16.695697	3.00997e-13
16.681800	3.07968e-13
16.667903	3.15101e-13
16.654006	3.22399e-13
16.640110	3.29865e-13
16.626213	3.37505e-13
16.612316	3.45321e-13
16.598419	3.53318e-13
16.584522	3.615e-13
16.570626	3.69872e-13
16.556729	3.78437e-13
16.542832	3.872e-13
16.528935	3.96166e-13
16.515039	4.05339e-13
16.501142	4.14725e-13
16.487245	4.24328e-13
16.473348	4.34153e-13
16.459452	4.44205e-13
16.445555	4.5449e-13
16.431658	4.65013e-13
16.417761	4.75779e-13
16.403864	4.86794e-13
16.389968	4.98064e-13
16.376071	5.09594e-13
16.362174	5.21392e-13
16.348277	5.33462e-13
16.334381	5.45811e-13
16.320484	5.58446e-13
16.306587	5.71373e-13
16.292690	5.84599e-13
16.278793	5.98131e-13
16.264897	6.11976e-13
16.251000	6.26141e-13
16.237103	6.40634e-13
16.223206	6.55462e-13
16.209310	6.70633e-13
16.195413	6.86154e-13
16.181516	7.02035e-13
16.167619	7.18282e-13
16.153723	7.34905e-13
16.139826	7.51913e-13
16.125929	7.69314e-13
16.112032	7.87117e-13
16.098135	8.05332e-13
16.084239	8.23968e-13
16.070342	8.43035e-13
16.056445	8.62542e-13
16.042548	8.82501e-13
16.028652	9.02921e-13
16.014755	9.23812e-13
16.000858	9.45187e-13
15.986961	9.67056e-13
15.973065	9.89431e-13
15.959168	1.01232e-12
15.945271	1.03574e-12
15.931374	1.05971e-12
15.917477	1.08422e-12
15.903581	1.1093e-12
15.889684	1.13497e-12
15.875787	1.16122e-12
15.861890	1.18808e-12
15.847994	1.21557e-12
15.834097	1.24368e-12
15.820200	1.27245e-12
15.806303	1.30188e-12
15.792407	1.332e-12
15.778510	1.36281e-12
15.764613	1.39433e-12
15.750716	1.42657e-12
15.736819	1.45957e-12
15.722923	1.49332e-12
15.709026	1.52786e-12
15.695129	1.56319e-12
15.681232	1.59934e-12
15.667336	1.63633e-12
15.653439	1.67417e-12
15.639542	1.71288e-12
15.625645	1.75249e-12
15.611748	1.79301e-12
15.597852	1.83447e-12
15.583955	1.87689e-12
15.570058	1.92029e-12
15.556161	1.96469e-12
15.542265	2.01011e-12
15.528368	2.05658e-12
15.514471	2.10413e-12
15.500574	2.15278e-12
15.486678	2.20255e-12
15.472781	2.25346e-12
15.458884	2.30556e-12
15.444987	2.35885e-12
15.431090	2.41338e-12
15.417194	2.46917e-12
15.403297	2.52624e-12
15.389400	2.58464e-12
15.375503	2.64438e-12
15.361607	2.7055e-12
15.347710	2.76803e-12
15.333813	2.83201e-12
15.319916	2.89746e-12
15.306020	2.96442e-12
15.292123	3.03293e-12
15.278226	3.10302e-12
15.264329	3.17473e-12
15.250432	3.2481e-12
15.236536	3.32316e-12
15.222639	3.39995e-12
15.208742	3.47851e-12
15.194845	3.55889e-12
15.180949	3.64112e-12
15.167052	3.72525e-12
15.153155	3.81132e-12
15.139258	3.89938e-12
15.125362	3.98947e-12
15.111465	4.08164e-12
15.097568	4.17594e-12
15.083671	4.27241e-12
15.069774	4.37111e-12
15.055878	4.47209e-12
15.041981	4.5754e-12
15.028084	4.68109e-12
15.014187	4.78922e-12
15.000291	4.89984e-12
14.986394	5.01302e-12
14.972497	5.12881e-12
14.958600	5.24727e-12
14.944703	5.36846e-12
14.930807	5.49245e-12
14.916910	5.61929e-12
14.903013	5.74907e-12
14.889116	5.88184e-12
14.875220	6.01767e-12
14.861323	6.15663e-12
14.847426	6.2988e-12
14.833529	6.44425e-12
14.819633	6.59306e-12
14.805736	6.74529e-12
14.791839	6.90104e-12
14.777942	7.06038e-12
14.764045	7.22339e-12
14.750149	7.39016e-12
14.736252	7.56078e-12
14.722355	7.73534e-12
14.708458	7.91392e-12
14.694562	8.09661e-12
14.680665	8.28352e-12
14.666768	8.47474e-12
14.652871	8.67037e-12
14.638975	8.8705e-12
14.625078	9.07526e-12
14.611181	9.28473e-12
14.597284	9.49903e-12
14.583387	9.71827e-12
14.569491	9.94257e-12
14.555594	1.0172e-11
14.541697	1.04068e-11
14.527800	1.0647e-11
14.513904	1.08927e-11
14.500007	1.1144e-11
14.486110	1.14012e-11
14.472213	1.16643e-11
14.458317	1.19334e-11
14.444420	1.22088e-11
14.430523	1.24905e-11
14.416626	1.27787e-11
14.402729	1.30735e-11
14.388833	1.33751e-11
14.374936	1.36837e-11
14.361039	1.39994e-11
14.347142	1.43224e-11
14.333246	1.46528e-11
14.319349	1.49908e-11
14.305452	1.53366e-11
14.291555	1.56903e-11
14.277658	1.60523e-11
14.263762	1.64225e-11
14.249865	1.68013e-11
14.235968	1.71888e-11
14.222071	1.75852e-11
14.208175	1.79908e-11
14.194278	1.84057e-11
14.180381	1.88302e-11
14.166484	1.92644e-11
14.152588	1.97087e-11
14.138691	2.01632e-11
14.124794	2.06281e-11
14.110897	2.11037e-11
14.097000	2.15904e-11
14.083104	2.20882e-11
14.069207	2.25974e-11
14.055310	2.31184e-11
14.041413	2.36514e-11
14.027517	2.41967e-11
14.013620	2.47545e-11
13.999723	2.53252e-11
13.985826	2.5909e-11
13.971930	2.65062e-11
13.958033	2.71172e-11
13.944136	2.77422e-11
13.930239	2.83817e-11
13.916342	2.90358e-11
13.902446	2.97051e-11
13.888549	3.03897e-11
13.874652	3.10901e-11
13.860755	3.18065e-11
13.846859	3.25395e-11
13.832962	3.32894e-11
13.819065	3.40565e-11
13.805168	3.48413e-11
13.791272	3.56441e-11
13.777375	3.64654e-11
13.763478	3.73056e-11
13.749581	3.81651e-11
13.735684	3.90444e-11
13.721788	3.99439e-11
13.707891	4.08641e-11
13.693994	4.18055e-11
13.680097	4.27686e-11
13.666201	4.37538e-11
13.652304	4.47617e-11
13.638407	4.57927e-11
13.624510	4.68475e-11
13.610614	4.79265e-11
13.596717	4.90303e-11
13.582820	5.01596e-11
13.568923	5.13148e-11
13.555026	5.24965e-11
13.541130	5.37055e-11
13.527233	5.49422e-11
13.513336	5.62074e-11
13.499439	5.75017e-11
13.485543	5.88257e-11
13.471646	6.01802e-11
13.457749	6.15658e-11
13.443852	6.29833e-11
13.429955	6.44334e-11
13.416059	6.59168e-11
13.402162	6.74343e-11
13.388265	6.89866e-11
13.374368	7.05747e-11
13.360472	7.21993e-11
13.346575	7.38612e-11
13.332678	7.55613e-11
13.318781	7.73005e-11
13.304885	7.90796e-11
13.290988	8.08996e-11
13.277091	8.27615e-11
13.263194	8.46661e-11
13.249297	8.66145e-11
13.235401	8.86077e-11
13.221504	9.06467e-11
13.207607	9.27325e-11
13.193710	9.48662e-11
13.179814	9.7049e-11
13.165917	9.92819e-11
13.152020	1.01566e-10
13.138123	1.03903e-10
13.124227	1.06293e-10
13.110330	1.08738e-10
13.096433	1.1124e-10
13.082536	1.13799e-10
13.068639	1.16416e-10
13.054743	1.19094e-10
13.040846	1.21833e-10
13.026949	1.24635e-10
13.013052	1.27502e-10
12.999156	1.30434e-10
12.985259	1.33434e-10
12.971362	1.36502e-10
12.957465	1.39641e-10
12.943569	1.42852e-10
12.929672	1.46137e-10
12.915775	1.49497e-10
12.901878	1.52935e-10
12.887981	1.56451e-10
12.874085	1.60048e-10
12.860188	1.63727e-10
12.846291	1.67491e-10
12.832394	1.71341e-10
12.818498	1.7528e-10
12.804601	1.79309e-10
12.790704	1.83431e-10
12.776807	1.87647e-10
12.762910	1.9196e-10
12.749014	1.96371e-10
12.735117	2.00884e-10
12.721220	2.05501e-10
12.707323	2.10223e-10
12.693427	2.15054e-10
12.679530	2.19996e-10
12.665633	2.25051e-10
12.651736	2.30222e-10
12.637840	2.35511e-10
12.623943	2.40922e-10
12.610046	2.46457e-10
12.596149	2.52119e-10
12.582252	2.57911e-10
12.568356	2.63835e-10
12.554459	2.69896e-10
12.540562	2.76095e-10
12.526665	2.82437e-10
12.512769	2.88924e-10
12.498872	2.95559e-10
12.484975	3.02347e-10
12.471078	3.0929e-10
12.457182	3.16393e-10
12.443285	3.23658e-10
12.429388	3.3109e-10
12.415491	3.38692e-10
12.401594	3.46469e-10
12.387698	3.54424e-10
12.373801	3.62561e-10
12.359904	3.70884e-10
12.346007	3.79398e-10
12.332111	3.88108e-10
12.318214	3.97017e-10
12.304317	4.0613e-10
12.290420	4.15451e-10
12.276524	4.24987e-10
12.262627	4.34741e-10
12.248730	4.44718e-10
12.234833	4.54924e-10
12.220936	4.65363e-10
12.207040	4.76042e-10
12.193143	4.86965e-10
12.179246	4.98139e-10
12.165349	5.09568e-10
12.151453	5.21259e-10
12.137556	5.33218e-10
12.123659	5.4545e-10
12.109762	5.57963e-10
12.095865	5.70762e-10
12.081969	5.83854e-10
12.068072	5.97246e-10
12.054175	6.10945e-10
12.040278	6.24957e-10
12.026382	6.3929e-10
12.012485	6.5395e-10
11.998588	6.68947e-10
11.984691	6.84287e-10
11.970795	6.99977e-10
11.956898	7.16027e-10
11.943001	7.32444e-10
11.929104	7.49237e-10
11.915207	7.66414e-10
11.901311	7.83984e-10
11.887414	8.01956e-10
11.873517	8.20339e-10
11.859620	8.39142e-10
11.845724	8.58376e-10
11.831827	8.7805e-10
11.817930	8.98173e-10
11.804033	9.18757e-10
11.790137	9.39812e-10
11.776240	9.61348e-10
11.762343	9.83377e-10
11.748446	1.00591e-09
11.734549	1.02896e-09
11.720653	1.05253e-09
11.706756	1.07664e-09
11.692859	1.10131e-09
11.678962	1.12654e-09
11.665066	1.15234e-09
11.651169	1.17874e-09
11.637272	1.20574e-09
11.623375	1.23335e-09
11.609479	1.2616e-09
11.595582	1.29049e-09
11.581685	1.32004e-09
11.567788	1.35027e-09
11.553891	1.38119e-09
11.539995	1.41282e-09
11.526098	1.44516e-09
11.512201	1.47825e-09
11.498304	1.51209e-09
11.484408	1.54671e-09
11.470511	1.58211e-09
11.456614	1.61833e-09
11.442717	1.65537e-09
11.428820	1.69326e-09
11.414924	1.73201e-09
11.401027	1.77165e-09
11.387130	1.81219e-09
11.373233	1.85366e-09
11.359337	1.89607e-09
11.345440	1.93946e-09
11.331543	1.98383e-09
11.317646	2.02922e-09
11.303750	2.07564e-09
11.289853	2.12312e-09
11.275956	2.17169e-09
11.262059	2.22136e-09
11.248162	2.27217e-09
11.234266	2.32414e-09
11.220369	2.37729e-09
11.206472	2.43166e-09
11.192575	2.48726e-09
11.178679	2.54414e-09
11.164782	2.60231e-09
11.150885	2.66181e-09
11.136988	2.72267e-09
11.123092	2.78491e-09
11.109195	2.84858e-09
11.095298	2.91369e-09
11.081401	2.98029e-09
11.067504	3.04841e-09
11.053608	3.11808e-09
11.039711	3.18934e-09
11.025814	3.26223e-09
11.011917	3.33678e-09
10.998021	3.41302e-09
10.984124	3.49101e-09
10.970227	3.57077e-09
10.956330	3.65235e-09
10.942434	3.73578e-09
10.928537	3.82112e-09
10.914640	3.90841e-09
10.900743	3.99768e-09
10.886846	4.08899e-09
10.872950	4.18237e-09
10.859053	4.27789e-09
10.845156	4.37558e-09
10.831259	4.47549e-09
10.817363	4.57768e-09
10.803466	4.6822e-09
10.789569	4.7891e-09
10.775672	4.89843e-09
10.761775	5.01025e-09
10.747879	5.12462e-09
10.733982	5.24159e-09
10.720085	5.36122e-09
10.706188	5.48358e-09
10.692292	5.60872e-09
10.678395	5.73671e-09
10.664498	5.86762e-09
10.650601	6.0015e-09
10.636705	6.13843e-09
10.622808	6.27847e-09
10.608911	6.4217e-09
10.595014	6.56819e-09
10.581117	6.71801e-09
10.567221	6.87124e-09
10.553324	7.02795e-09
10.539427	7.18823e-09
10.525530	7.35216e-09
10.511634	7.51981e-09
10.497737	7.69127e-09
10.483840	7.86663e-09
10.469943	8.04598e-09
10.456047	8.22941e-09
10.442150	8.417e-09
10.428253	8.60886e-09
10.414356	8.80508e-09
10.400459	9.00576e-09
10.386563	9.21101e-09
10.372666	9.42091e-09
10.358769	9.63558e-09
10.344872	9.85514e-09
10.330976	1.00797e-08
10.317079	1.03093e-08
10.303182	1.05442e-08
10.289285	1.07844e-08
10.275389	1.103e-08
10.261492	1.12812e-08
10.247595	1.15382e-08
10.233698	1.18009e-08
10.219801	1.20696e-08
10.205905	1.23445e-08
10.192008	1.26255e-08
10.178111	1.2913e-08
10.164214	1.3207e-08
10.150318	1.35076e-08
10.136421	1.38151e-08
10.122524	1.41295e-08
10.108627	1.44511e-08
10.094731	1.478e-08
10.080834	1.51163e-08
10.066937	1.54603e-08
10.053040	1.5812e-08
10.039143	1.61718e-08
10.025247	1.65397e-08
10.011350	1.69159e-08
9.997453	1.73007e-08
9.983556	1.76942e-08
9.969660	1.80966e-08
9.955763	1.85082e-08
9.941866	1.8929e-08
9.927969	1.93594e-08
9.914072	1.97996e-08
9.900176	2.02498e-08
9.886279	2.07101e-08
9.872382	2.11809e-08
9.858485	2.16623e-08
9.844589	2.21546e-08
9.830692	2.26581e-08
9.816795	2.3173e-08
9.802898	2.36996e-08
9.789002	2.42381e-08
9.775105	2.47887e-08
9.761208	2.53519e-08
9.747311	2.59278e-08
9.733414	2.65167e-08
9.719518	2.7119e-08
9.705621	2.77348e-08
9.691724	2.83647e-08
9.677827	2.90088e-08
9.663931	2.96674e-08
9.650034	3.0341e-08
9.636137	3.10297e-08
9.622240	3.17341e-08
9.608344	3.24544e-08
9.594447	3.3191e-08
9.580550	3.39443e-08
9.566653	3.47145e-08
9.552756	3.55022e-08
9.538860	3.63077e-08
9.524963	3.71315e-08
9.511066	3.79738e-08
9.497169	3.88352e-08
9.483273	3.9716e-08
9.469376	4.06167e-08
9.455479	4.15378e-08
9.441582	4.24797e-08
9.427686	4.34429e-08
9.413789	4.44278e-08
9.399892	4.5435e-08
9.385995	4.64649e-08
9.372098	4.75181e-08
9.358202	4.8595e-08
9.344305	4.96963e-08
9.330408	5.08224e-08
9.316511	5.1974e-08
9.302615	5.31515e-08
9.288718	5.43556e-08
9.274821	5.55869e-08
9.260924	5.68459e-08
9.247027	5.81334e-08
9.233131	5.94498e-08
9.219234	6.0796e-08
9.205337	6.21726e-08
9.191440	6.35802e-08
9.177544	6.50195e-08
9.163647	6.64912e-08
9.149750	6.79962e-08
9.135853	6.95351e-08
9.121957	7.11086e-08
9.108060	7.27176e-08
9.094163	7.43629e-08
9.080266	7.60452e-08
9.066369	7.77654e-08
9.052473	7.95244e-08
9.038576	8.1323e-08
9.024679	8.3162e-08
9.010782	8.50425e-08
8.996886	8.69654e-08
8.982989	8.89315e-08
8.969092	9.09419e-08
8.955195	9.29975e-08
8.941299	9.50994e-08
8.927402	9.72485e-08
8.913505	9.94461e-08
8.899608	1.01693e-07
8.885711	1.03991e-07
8.871815	1.0634e-07
8.857918	1.08742e-07
8.844021	1.11198e-07
8.830124	1.13709e-07
8.816228	1.16277e-07
8.802331	1.18902e-07
8.788434	1.21586e-07
8.774537	1.24331e-07
8.760641	1.27137e-07
8.746744	1.30007e-07
8.732847	1.32941e-07
8.718950	1.3594e-07
8.705053	1.39007e-07
8.691157	1.42143e-07
8.677260	1.4535e-07
8.663363	1.48628e-07
8.649466	1.5198e-07
8.635570	1.55407e-07
8.621673	1.58911e-07
8.607776	1.62494e-07
8.593879	1.66157e-07
8.579982	1.69902e-07
8.566086	1.73731e-07
8.552189	1.77646e-07
8.538292	1.81649e-07
8.524395	1.85742e-07
8.510499	1.89926e-07
8.496602	1.94204e-07
8.482705	1.98578e-07
8.468808	2.0305e-07
8.454912	2.07622e-07
8.441015	2.12297e-07
8.427118	2.17076e-07
8.413221	2.21962e-07
8.399324	2.26958e-07
8.385428	2.32065e-07
8.371531	2.37287e-07
8.357634	2.42626e-07
8.343737	2.48084e-07
8.329841	2.53664e-07
8.315944	2.59369e-07
8.302047	2.65202e-07
8.288150	2.71165e-07
8.274254	2.77261e-07
8.260357	2.83494e-07
8.246460	2.89866e-07
8.232563	2.9638e-07
8.218666	3.0304e-07
8.204770	3.09849e-07
8.190873	3.1681e-07
8.176976	3.23926e-07
8.163079	3.31201e-07
8.149183	3.38639e-07
8.135286	3.46243e-07
8.121389	3.54016e-07
8.107492	3.61963e-07
8.093596	3.70087e-07
8.079699	3.78393e-07
8.065802	3.86884e-07
8.051905	3.95564e-07
8.038008	4.04437e-07
8.024112	4.13509e-07
8.010215	4.22783e-07
7.996318	4.32263e-07
7.982421	4.41955e-07
7.968525	4.51862e-07
7.954628	4.61991e-07
7.940731	4.72345e-07
7.926834	4.82929e-07
7.912937	4.93749e-07
7.899041	5.0481e-07
7.885144	5.16117e-07
7.871247	5.27676e-07
7.857350	5.39492e-07
7.843454	5.51571e-07
7.829557	5.63918e-07
7.815660	5.7654e-07
7.801763	5.89443e-07
7.787867	6.02632e-07
7.773970	6.16115e-07
7.760073	6.29897e-07
7.746176	6.43985e-07
7.732279	6.58386e-07
7.718383	6.73107e-07
7.704486	6.88155e-07
7.690589	7.03537e-07
7.676692	7.1926e-07
7.662796	7.35333e-07
7.648899	7.51761e-07
7.635002	7.68555e-07
7.621105	7.8572e-07
7.607209	8.03266e-07
7.593312	8.21202e-07
7.579415	8.39534e-07
7.565518	8.58273e-07
7.551621	8.77427e-07
7.537725	8.97006e-07
7.523828	9.17017e-07
7.509931	9.37472e-07
7.496034	9.5838e-07
7.482138	9.79751e-07
7.468241	1.00159e-06
7.454344	1.02392e-06
7.440447	1.04674e-06
7.426551	1.07007e-06
7.412654	1.09391e-06
7.398757	1.11827e-06
7.384860	1.14318e-06
7.370963	1.16864e-06
7.357067	1.19465e-06
7.343170	1.22125e-06
7.329273	1.24843e-06
7.315376	1.27621e-06
7.301480	1.3046e-06
7.287583	1.33362e-06
7.273686	1.36328e-06
7.259789	1.39359e-06
7.245892	1.42457e-06
7.231996	1.45624e-06
7.218099	1.4886e-06
7.204202	1.52168e-06
7.190305	1.55548e-06
7.176409	1.59003e-06
7.162512	1.62534e-06
7.148615	1.66142e-06
7.134718	1.6983e-06
7.120822	1.736e-06
7.106925	1.77452e-06
7.093028	1.81388e-06
7.079131	1.85411e-06
7.065234	1.89523e-06
7.051338	1.93725e-06
7.037441	1.98019e-06
7.023544	2.02408e-06
7.009647	2.06893e-06
6.995751	2.11476e-06
6.981854	2.1616e-06
6.967957	2.20947e-06
6.954060	2.25838e-06
6.940164	2.30837e-06
6.926267	2.35945e-06
6.912370	2.41165e-06
6.898473	2.465e-06
6.884576	2.51951e-06
6.870680	2.57522e-06
6.856783	2.63215e-06
6.842886	2.69032e-06
6.828989	2.74976e-06
6.815093	2.81051e-06
6.801196	2.87258e-06
6.787299	2.936e-06
6.773402	3.00082e-06
6.759506	3.06704e-06
6.745609	3.13472e-06
6.731712	3.20387e-06
6.717815	3.27453e-06
6.703918	3.34673e-06
6.690022	3.4205e-06
6.676125	3.49589e-06
6.662228	3.57291e-06
6.648331	3.65162e-06
6.634435	3.73203e-06
6.620538	3.8142e-06
6.606641	3.89816e-06
6.592744	3.98394e-06
6.578848	4.07158e-06
6.564951	4.16114e-06
6.551054	4.25263e-06
6.537157	4.34612e-06
6.523260	4.44163e-06
6.509364	4.53922e-06
6.495467	4.63893e-06
6.481570	4.7408e-06
6.467673	4.84488e-06
6.453777	4.95121e-06
6.439880	5.05985e-06
6.425983	5.17084e-06
6.412086	5.28423e-06
6.398189	5.40008e-06
6.384293	5.51843e-06
6.370396	5.63935e-06
6.356499	5.76287e-06
6.342602	5.88907e-06
6.328706	6.01799e-06
6.314809	6.1497e-06
6.300912	6.28425e-06
6.287015	6.4217e-06
6.273119	6.56211e-06
6.259222	6.70555e-06
6.245325	6.85209e-06
6.231428	7.00177e-06
6.217531	7.15468e-06
6.203635	7.31089e-06
6.189738	7.47045e-06
6.175841	7.63344e-06
6.161944	7.79993e-06
6.148048	7.97e-06
6.134151	8.14372e-06
6.120254	8.32117e-06
6.106357	8.50243e-06
6.092461	8.68757e-06
6.078564	8.87668e-06
6.064667	9.06985e-06
6.050770	9.26714e-06
6.036873	9.46866e-06
6.022977	9.67449e-06
6.009080	9.88472e-06
5.995183	1.00994e-05
5.981286	1.03187e-05
5.967390	1.05427e-05
5.953493	1.07715e-05
5.939596	1.10052e-05
5.925699	1.12438e-05
5.911803	1.14875e-05
5.897906	1.17364e-05
5.884009	1.19906e-05
5.870112	1.22502e-05
5.856215	1.25153e-05
5.842319	1.2786e-05
5.828422	1.30625e-05
5.814525	1.33449e-05
5.800628	1.36332e-05
5.786732	1.39277e-05
5.772835	1.42284e-05
5.758938	1.45355e-05
5.745041	1.4849e-05
5.731144	1.51692e-05
5.717248	1.54962e-05
5.703351	1.583e-05
5.689454	1.61709e-05
5.675557	1.6519e-05
5.661661	1.68745e-05
5.647764	1.72374e-05
5.633867	1.76079e-05
5.619970	1.79863e-05
5.606074	1.83726e-05
5.592177	1.8767e-05
5.578280	1.91697e-05
5.564383	1.95808e-05
5.550486	2.00006e-05
5.536590	2.04291e-05
5.522693	2.08666e-05
5.508796	2.13133e-05
5.494899	2.17693e-05
5.481003	2.22348e-05
5.467106	2.27101e-05
5.453209	2.31952e-05
5.439312	2.36905e-05
5.425416	2.4196e-05
5.411519	2.47121e-05
5.397622	2.52389e-05
5.383725	2.57767e-05
5.369828	2.63256e-05
5.355932	2.68859e-05
5.342035	2.74578e-05
5.328138	2.80415e-05
5.314241	2.86373e-05
5.300345	2.92454e-05
5.286448	2.9866e-05
5.272551	3.04995e-05
5.258654	3.1146e-05
5.244758	3.18058e-05
5.230861	3.24792e-05
5.216964	3.31664e-05
5.203067	3.38677e-05
5.189170	3.45834e-05
5.175274	3.53138e-05
5.161377	3.60591e-05
5.147480	3.68196e-05
5.133583	3.75957e-05
5.119687	3.83876e-05
5.105790	3.91956e-05
5.091893	4.00201e-05
5.077996	4.08613e-05
5.064099	4.17196e-05
5.050203	4.25953e-05
5.036306	4.34888e-05
5.022409	4.44003e-05
5.008512	4.53302e-05
4.994616	4.6279e-05
4.980719	4.72468e-05
4.966822	4.82341e-05
4.952925	4.92413e-05
4.939029	5.02687e-05
4.925132	5.13167e-05
4.911235	5.23857e-05
4.897338	5.34761e-05
4.883441	5.45883e-05
4.869545	5.57226e-05
4.855648	5.68795e-05
4.841751	5.80594e-05
4.827854	5.92628e-05
4.813958	6.049e-05
4.800061	6.17415e-05
4.786164	6.30177e-05
4.772267	6.43191e-05
4.758371	6.56462e-05
4.744474	6.69993e-05
4.730577	6.8379e-05
4.716680	6.97857e-05
4.702783	7.122e-05
4.688887	7.26822e-05
4.674990	7.4173e-05
4.661093	7.56928e-05
4.647196	7.7242e-05
4.633300	7.88213e-05
4.619403	8.04312e-05
4.605506	8.20721e-05
4.591609	8.37446e-05
4.577713	8.54493e-05
4.563816	8.71867e-05
4.549919	8.89573e-05
4.536022	9.07617e-05
4.522125	9.26005e-05
4.508229	9.44743e-05
4.494332	9.63835e-05
4.480435	9.83289e-05
4.466538	0.000100311
4.452642	0.00010233
4.438745	0.000104388
4.424848	0.000106483
4.410951	0.000108618
4.397054	0.000110793
4.383158	0.000113008
4.369261	0.000115264
4.355364	0.000117562
4.341467	0.000119902
4.327571	0.000122284
4.313674	0.000124711
4.299777	0.000127181
4.285880	0.000129697
4.271984	0.000132257
4.258087	0.000134864
4.244190	0.000137518
4.230293	0.000140219
4.216396	0.000142969
4.202500	0.000145767
4.188603	0.000148614
4.174706	0.000151512
4.160809	0.00015446
4.146913	0.00015746
4.133016	0.000160512
4.119119	0.000163616
4.105222	0.000166774
4.091326	0.000169986
4.077429	0.000173252
4.063532	0.000176574
4.049635	0.000179951
4.035738	0.000183385
4.021842	0.000186876
4.007945	0.000190424
3.994048	0.000194031
3.980151	0.000197696
3.966255	0.00020142
3.952358	0.000205205
3.938461	0.000209049
3.924564	0.000212954
3.910668	0.00021692
3.896771	0.000220948
3.882874	0.000225038
3.868977	0.00022919
3.855080	0.000233404
3.841184	0.000237682
3.827287	0.000242022
3.813390	0.000246426
3.799493	0.000250893
3.785597	0.000255424
3.771700	0.000260018
3.757803	0.000264676
3.743906	0.000269398
3.730009	0.000274182
3.716113	0.00027903
3.702216	0.000283941
3.688319	0.000288914
3.674422	0.000293949
3.660526	0.000299045
3.646629	0.000304202
3.632732	0.000309418
3.618835	0.000314693
3.604939	0.000320026
3.591042	0.000325416
3.577145	0.00033086
3.563248	0.000336359
3.549351	0.000341908
3.535455	0.000347508
3.521558	0.000353155
3.507661	0.000358848
3.493764	0.000364583
3.479868	0.000370357
3.465971	0.000376168
3.452074	0.000382012
3.438177	0.000387884
3.424281	0.00039378
3.410384	0.000399696
3.396487	0.000405626
3.382590	0.000411564
3.368693	0.000417504
3.354797	0.000423439
3.340900	0.000429359
3.327003	0.000435257
3.313106	0.000441123
3.299210	0.000446946
3.285313	0.000452713
3.271416	0.00045841
3.257519	0.000464022
3.243623	0.00046953
3.229726	0.000474913
3.215829	0.000480148
3.201932	0.000485206
3.188035	0.000490052
3.174139	0.000494645
3.160242	0.000498929
3.146345	0.000502833
3.132448	0.000506252
3.118552	0.000509008
&
```
