## Supplementary material for "All-at-once RNA folding with 3D motif prediction framed by evolutionary information": RF01011_mir-605.helixcov

```
# RMs = 1 L = 82

# RM_HELIX NESTED 2-39 47-82, nbp = 36 nbp_cov = 1
# pvals: 0.992502,0.992502,0.992502,0.992502,0.992502,0.992502,0.992502,0.992502,0.992502,0.992502,0.992502,0.992502,0.992502,0.992502,0.992502,0.992502,0.992502,0.992502,0.992502,0.992502,0.992502,0.992502,0.00114423,0.992502,0.992502,0.992502,0.992502,0.992502,0.992502,0.992502,0.992502,0.992502,0.992502,0.992502,0.992502,0.992502
# aggregated NONE
NESTED  :<<<<<<<<<<<<<<<<<<<<<<<<<<<<<<<<<<--<<_______>>>>>>>>>>>>>>>>>>>>>>>>>>>>>>>>>>>>
        :::::::::::::::::::::::<___________________________________>::::::::::::::::::::::
```
