## Supplementary material for "All-at-once RNA folding with 3D motif prediction framed by evolutionary information": RF01011_mir-605.surv

```
0.063296	0.0277778
-0.000976	1
&
1.155935	0.000304414
0.930980	0.000608828
0.453525	0.000913242
0.040342	0.00121766
-0.000976	0.992085
-0.005567	0.998478
-0.019340	0.998782
-0.037704	0.999087
-0.092795	0.999391
-0.340705	0.999696
-0.680433	1
&
1.158518	1.50557e-06
1.155935	0.000243902
1.146754	0.000275519
0.940162	0.000307136
0.930980	0.000551039
0.655525	0.000552544
0.650934	0.000564589
0.453525	0.000808491
0.444343	0.000840108
0.375479	0.000852153
0.366297	0.000853659
0.292842	0.000865703
0.283661	0.000867209
0.067887	0.000868714
0.063296	0.00114423
0.040342	0.0014318
-0.000976	0.992502
-0.005567	0.998595
-0.010158	0.998627
-0.019340	0.998871
-0.023931	0.998902
-0.037704	0.999146
-0.092795	0.999422
-0.290204	0.999446
-0.299386	0.999449
-0.340705	0.999693
-0.349886	0.999724
-0.680433	0.999968
-0.689614	1
&
12.353189	5.49248e-64
12.348598	5.8201e-64
12.344007	6.16726e-64
12.339416	6.53513e-64
12.334825	6.92494e-64
12.330234	7.338e-64
12.325644	7.7757e-64
12.321053	8.2395e-64
12.316462	8.73097e-64
12.311871	9.25174e-64
12.307280	9.80358e-64
12.302689	1.03883e-63
12.298098	1.1008e-63
12.293507	1.16645e-63
12.288916	1.23603e-63
12.284325	1.30975e-63
12.279734	1.38787e-63
12.275143	1.47065e-63
12.270552	1.55837e-63
12.265962	1.65131e-63
12.261371	1.74981e-63
12.256780	1.85417e-63
12.252189	1.96476e-63
12.247598	2.08194e-63
12.243007	2.20612e-63
12.238416	2.3377e-63
12.233825	2.47712e-63
12.229234	2.62486e-63
12.224643	2.78142e-63
12.220052	2.9473e-63
12.215461	3.12308e-63
12.210871	3.30935e-63
12.206280	3.50672e-63
12.201689	3.71586e-63
12.197098	3.93748e-63
12.192507	4.17231e-63
12.187916	4.42114e-63
12.183325	4.68482e-63
12.178734	4.96422e-63
12.174143	5.26028e-63
12.169552	5.57399e-63
12.164961	5.90641e-63
12.160370	6.25866e-63
12.155779	6.63191e-63
12.151189	7.02742e-63
12.146598	7.44652e-63
12.142007	7.8906e-63
12.137416	8.36117e-63
12.132825	8.8598e-63
12.128234	9.38816e-63
12.123643	9.94803e-63
12.119052	1.05413e-62
12.114461	1.11699e-62
12.109870	1.1836e-62
12.105279	1.25419e-62
12.100688	1.32898e-62
12.096098	1.40823e-62
12.091507	1.49221e-62
12.086916	1.5812e-62
12.082325	1.67549e-62
12.077734	1.7754e-62
12.073143	1.88127e-62
12.068552	1.99346e-62
12.063961	2.11233e-62
12.059370	2.2383e-62
12.054779	2.37177e-62
12.050188	2.5132e-62
12.045597	2.66306e-62
12.041006	2.82186e-62
12.036416	2.99013e-62
12.031825	3.16843e-62
12.027234	3.35737e-62
12.022643	3.55756e-62
12.018052	3.7697e-62
12.013461	3.99448e-62
12.008870	4.23267e-62
12.004279	4.48505e-62
11.999688	4.75249e-62
11.995097	5.03587e-62
11.990506	5.33615e-62
11.985915	5.65433e-62
11.981325	5.99148e-62
11.976734	6.34873e-62
11.972143	6.72728e-62
11.967552	7.1284e-62
11.962961	7.55343e-62
11.958370	8.00381e-62
11.953779	8.48104e-62
11.949188	8.98672e-62
11.944597	9.52255e-62
11.940006	1.00903e-61
11.935415	1.06919e-61
11.930824	1.13294e-61
11.926233	1.20049e-61
11.921643	1.27207e-61
11.917052	1.34792e-61
11.912461	1.42828e-61
11.907870	1.51344e-61
11.903279	1.60367e-61
11.898688	1.69929e-61
11.894097	1.8006e-61
11.889506	1.90795e-61
11.884915	2.02171e-61
11.880324	2.14224e-61
11.875733	2.26996e-61
11.871142	2.4053e-61
11.866552	2.5487e-61
11.861961	2.70065e-61
11.857370	2.86166e-61
11.852779	3.03227e-61
11.848188	3.21305e-61
11.843597	3.40461e-61
11.839006	3.60758e-61
11.834415	3.82266e-61
11.829824	4.05055e-61
11.825233	4.29204e-61
11.820642	4.54791e-61
11.816051	4.81904e-61
11.811460	5.10634e-61
11.806870	5.41075e-61
11.802279	5.73332e-61
11.797688	6.07511e-61
11.793097	6.43728e-61
11.788506	6.82103e-61
11.783915	7.22766e-61
11.779324	7.65853e-61
11.774733	8.11508e-61
11.770142	8.59885e-61
11.765551	9.11145e-61
11.760960	9.65461e-61
11.756369	1.02301e-60
11.751779	1.084e-60
11.747188	1.14862e-60
11.742597	1.21709e-60
11.738006	1.28964e-60
11.733415	1.36652e-60
11.728824	1.44798e-60
11.724233	1.53429e-60
11.719642	1.62575e-60
11.715051	1.72266e-60
11.710460	1.82535e-60
11.705869	1.93415e-60
11.701278	2.04945e-60
11.696687	2.17161e-60
11.692097	2.30106e-60
11.687506	2.43822e-60
11.682915	2.58356e-60
11.678324	2.73755e-60
11.673733	2.90073e-60
11.669142	3.07363e-60
11.664551	3.25684e-60
11.659960	3.45097e-60
11.655369	3.65667e-60
11.650778	3.87462e-60
11.646187	4.10557e-60
11.641596	4.35028e-60
11.637006	4.60958e-60
11.632415	4.88433e-60
11.627824	5.17546e-60
11.623233	5.48393e-60
11.618642	5.81079e-60
11.614051	6.15713e-60
11.609460	6.52411e-60
11.604869	6.91297e-60
11.600278	7.32499e-60
11.595687	7.76158e-60
11.591096	8.22418e-60
11.586505	8.71435e-60
11.581914	9.23373e-60
11.577324	9.78406e-60
11.572733	1.03672e-59
11.568142	1.09851e-59
11.563551	1.16398e-59
11.558960	1.23335e-59
11.554369	1.30686e-59
11.549778	1.38474e-59
11.545187	1.46727e-59
11.540596	1.55472e-59
11.536005	1.64738e-59
11.531414	1.74556e-59
11.526823	1.84959e-59
11.522233	1.95982e-59
11.517642	2.07661e-59
11.513051	2.20037e-59
11.508460	2.3315e-59
11.503869	2.47045e-59
11.499278	2.61768e-59
11.494687	2.77368e-59
11.490096	2.93897e-59
11.485505	3.11412e-59
11.480914	3.2997e-59
11.476323	3.49634e-59
11.471732	3.7047e-59
11.467141	3.92548e-59
11.462551	4.15941e-59
11.457960	4.40728e-59
11.453369	4.66991e-59
11.448778	4.9482e-59
11.444187	5.24307e-59
11.439596	5.55551e-59
11.435005	5.88657e-59
11.430414	6.23735e-59
11.425823	6.60904e-59
11.421232	7.00287e-59
11.416641	7.42016e-59
11.412050	7.86232e-59
11.407460	8.33083e-59
11.402869	8.82725e-59
11.398278	9.35325e-59
11.393687	9.91059e-59
11.389096	1.05011e-58
11.384505	1.11269e-58
11.379914	1.17899e-58
11.375323	1.24924e-58
11.370732	1.32368e-58
11.366141	1.40255e-58
11.361550	1.48612e-58
11.356959	1.57467e-58
11.352368	1.6685e-58
11.347778	1.76792e-58
11.343187	1.87326e-58
11.338596	1.98487e-58
11.334005	2.10314e-58
11.329414	2.22845e-58
11.324823	2.36123e-58
11.320232	2.50192e-58
11.315641	2.65099e-58
11.311050	2.80894e-58
11.306459	2.9763e-58
11.301868	3.15363e-58
11.297277	3.34153e-58
11.292687	3.54062e-58
11.288096	3.75157e-58
11.283505	3.97509e-58
11.278914	4.21192e-58
11.274323	4.46287e-58
11.269732	4.72876e-58
11.265141	5.01049e-58
11.260550	5.30901e-58
11.255959	5.62531e-58
11.251368	5.96046e-58
11.246777	6.31556e-58
11.242186	6.69183e-58
11.237595	7.0905e-58
11.233005	7.51293e-58
11.228414	7.96052e-58
11.223823	8.43477e-58
11.219232	8.93728e-58
11.214641	9.46972e-58
11.210050	1.00339e-57
11.205459	1.06316e-57
11.200868	1.1265e-57
11.196277	1.19361e-57
11.191686	1.26472e-57
11.187095	1.34006e-57
11.182504	1.41989e-57
11.177914	1.50448e-57
11.173323	1.5941e-57
11.168732	1.68907e-57
11.164141	1.78969e-57
11.159550	1.8963e-57
11.154959	2.00926e-57
11.150368	2.12896e-57
11.145777	2.25578e-57
11.141186	2.39016e-57
11.136595	2.53254e-57
11.132004	2.6834e-57
11.127413	2.84324e-57
11.122822	3.01261e-57
11.118232	3.19206e-57
11.113641	3.38221e-57
11.109050	3.58368e-57
11.104459	3.79715e-57
11.099868	4.02333e-57
11.095277	4.26298e-57
11.090686	4.51691e-57
11.086095	4.78597e-57
11.081504	5.07104e-57
11.076913	5.3731e-57
11.072322	5.69315e-57
11.067731	6.03225e-57
11.063141	6.39156e-57
11.058550	6.77226e-57
11.053959	7.17564e-57
11.049368	7.60304e-57
11.044777	8.0559e-57
11.040186	8.53572e-57
11.035595	9.04413e-57
11.031004	9.58281e-57
11.026413	1.01536e-56
11.021822	1.07583e-56
11.017231	1.13991e-56
11.012640	1.2078e-56
11.008050	1.27974e-56
11.003459	1.35596e-56
10.998868	1.43672e-56
10.994277	1.52229e-56
10.989686	1.61295e-56
10.985095	1.70902e-56
10.980504	1.8108e-56
10.975913	1.91865e-56
10.971322	2.03292e-56
10.966731	2.15399e-56
10.962140	2.28228e-56
10.957549	2.4182e-56
10.952958	2.56222e-56
10.948368	2.71481e-56
10.943777	2.87649e-56
10.939186	3.0478e-56
10.934595	3.22931e-56
10.930004	3.42163e-56
10.925413	3.6254e-56
10.920822	3.8413e-56
10.916231	4.07006e-56
10.911640	4.31244e-56
10.907049	4.56926e-56
10.902458	4.84136e-56
10.897867	5.12967e-56
10.893277	5.43515e-56
10.888686	5.75882e-56
10.884095	6.10176e-56
10.879504	6.46511e-56
10.874913	6.85011e-56
10.870322	7.25803e-56
10.865731	7.69024e-56
10.861140	8.14818e-56
10.856549	8.63339e-56
10.851958	9.14748e-56
10.847367	9.69219e-56
10.842776	1.02693e-55
10.838185	1.08808e-55
10.833595	1.15288e-55
10.829004	1.22152e-55
10.824413	1.29426e-55
10.819822	1.37133e-55
10.815231	1.45298e-55
10.810640	1.5395e-55
10.806049	1.63117e-55
10.801458	1.7283e-55
10.796867	1.8312e-55
10.792276	1.94024e-55
10.787685	2.05577e-55
10.783094	2.17817e-55
10.778504	2.30787e-55
10.773913	2.44528e-55
10.769322	2.59087e-55
10.764731	2.74514e-55
10.760140	2.90858e-55
10.755549	3.08176e-55
10.750958	3.26525e-55
10.746367	3.45966e-55
10.741776	3.66565e-55
10.737185	3.88389e-55
10.732594	4.11514e-55
10.728003	4.36014e-55
10.723412	4.61973e-55
10.718822	4.89478e-55
10.714231	5.1862e-55
10.709640	5.49497e-55
10.705049	5.82212e-55
10.700458	6.16874e-55
10.695867	6.536e-55
10.691276	6.92512e-55
10.686685	7.33741e-55
10.682094	7.77424e-55
10.677503	8.23707e-55
10.672912	8.72745e-55
10.668321	9.24702e-55
10.663731	9.79752e-55
10.659140	1.03808e-54
10.654549	1.09988e-54
10.649958	1.16536e-54
10.645367	1.23473e-54
10.640776	1.30824e-54
10.636185	1.38612e-54
10.631594	1.46863e-54
10.627003	1.55606e-54
10.622412	1.64869e-54
10.617821	1.74684e-54
10.613230	1.85082e-54
10.608639	1.961e-54
10.604049	2.07773e-54
10.599458	2.20142e-54
10.594867	2.33246e-54
10.590276	2.4713e-54
10.585685	2.61841e-54
10.581094	2.77428e-54
10.576503	2.93942e-54
10.571912	3.11439e-54
10.567321	3.29977e-54
10.562730	3.49619e-54
10.558139	3.7043e-54
10.553548	3.92479e-54
10.548958	4.15841e-54
10.544367	4.40593e-54
10.539776	4.66818e-54
10.535185	4.94604e-54
10.530594	5.24044e-54
10.526003	5.55236e-54
10.521412	5.88284e-54
10.516821	6.23299e-54
10.512230	6.60398e-54
10.507639	6.99705e-54
10.503048	7.41351e-54
10.498457	7.85476e-54
10.493866	8.32227e-54
10.489276	8.8176e-54
10.484685	9.3424e-54
10.480094	9.89844e-54
10.475503	1.04876e-53
10.470912	1.11118e-53
10.466321	1.17731e-53
10.461730	1.24738e-53
10.457139	1.32162e-53
10.452548	1.40027e-53
10.447957	1.48361e-53
10.443366	1.57191e-53
10.438775	1.66546e-53
10.434185	1.76458e-53
10.429594	1.86959e-53
10.425003	1.98086e-53
10.420412	2.09874e-53
10.415821	2.22364e-53
10.411230	2.35598e-53
10.406639	2.49618e-53
10.402048	2.64473e-53
10.397457	2.80212e-53
10.392866	2.96888e-53
10.388275	3.14556e-53
10.383684	3.33275e-53
10.379093	3.53108e-53
10.374503	3.74121e-53
10.369912	3.96384e-53
10.365321	4.19972e-53
10.360730	4.44963e-53
10.356139	4.71442e-53
10.351548	4.99496e-53
10.346957	5.29219e-53
10.342366	5.60711e-53
10.337775	5.94076e-53
10.333184	6.29427e-53
10.328593	6.66881e-53
10.324002	7.06563e-53
10.319412	7.48606e-53
10.314821	7.93151e-53
10.310230	8.40346e-53
10.305639	8.90349e-53
10.301048	9.43327e-53
10.296457	9.99457e-53
10.291866	1.05893e-52
10.287275	1.12193e-52
10.282684	1.18869e-52
10.278093	1.25942e-52
10.273502	1.33435e-52
10.268911	1.41374e-52
10.264320	1.49786e-52
10.259730	1.58698e-52
10.255139	1.68141e-52
10.250548	1.78145e-52
10.245957	1.88744e-52
10.241366	1.99973e-52
10.236775	2.11871e-52
10.232184	2.24477e-52
10.227593	2.37832e-52
10.223002	2.51982e-52
10.218411	2.66974e-52
10.213820	2.82857e-52
10.209229	2.99686e-52
10.204639	3.17515e-52
10.200048	3.36405e-52
10.195457	3.56419e-52
10.190866	3.77623e-52
10.186275	4.00089e-52
10.181684	4.23891e-52
10.177093	4.49109e-52
10.172502	4.75827e-52
10.167911	5.04134e-52
10.163320	5.34125e-52
10.158729	5.659e-52
10.154138	5.99565e-52
10.149547	6.35232e-52
10.144957	6.73021e-52
10.140366	7.13058e-52
10.135775	7.55476e-52
10.131184	8.00418e-52
10.126593	8.48032e-52
10.122002	8.98478e-52
10.117411	9.51925e-52
10.112820	1.00855e-51
10.108229	1.06854e-51
10.103638	1.13211e-51
10.099047	1.19945e-51
10.094456	1.2708e-51
10.089866	1.34639e-51
10.085275	1.42648e-51
10.080684	1.51133e-51
10.076093	1.60122e-51
10.071502	1.69647e-51
10.066911	1.79738e-51
10.062320	1.90429e-51
10.057729	2.01755e-51
10.053138	2.13756e-51
10.048547	2.2647e-51
10.043956	2.3994e-51
10.039365	2.54212e-51
10.034774	2.69332e-51
10.030184	2.85351e-51
10.025593	3.02323e-51
10.021002	3.20304e-51
10.016411	3.39355e-51
10.011820	3.59539e-51
10.007229	3.80923e-51
10.002638	4.03578e-51
9.998047	4.27581e-51
9.993456	4.53011e-51
9.988865	4.79954e-51
9.984274	5.08498e-51
9.979683	5.3874e-51
9.975093	5.70781e-51
9.970502	6.04726e-51
9.965911	6.40691e-51
9.961320	6.78794e-51
9.956729	7.19162e-51
9.952138	7.61932e-51
9.947547	8.07244e-51
9.942956	8.55251e-51
9.938365	9.06112e-51
9.933774	9.59997e-51
9.929183	1.01709e-50
9.924592	1.07757e-50
9.920001	1.14165e-50
9.915411	1.20954e-50
9.910820	1.28147e-50
9.906229	1.35768e-50
9.901638	1.43841e-50
9.897047	1.52395e-50
9.892456	1.61457e-50
9.887865	1.71058e-50
9.883274	1.8123e-50
9.878683	1.92006e-50
9.874092	2.03424e-50
9.869501	2.1552e-50
9.864910	2.28335e-50
9.860320	2.41912e-50
9.855729	2.56297e-50
9.851138	2.71536e-50
9.846547	2.87682e-50
9.841956	3.04788e-50
9.837365	3.2291e-50
9.832774	3.42111e-50
9.828183	3.62452e-50
9.823592	3.84003e-50
9.819001	4.06835e-50
9.814410	4.31024e-50
9.809819	4.56652e-50
9.805228	4.83803e-50
9.800638	5.12568e-50
9.796047	5.43043e-50
9.791456	5.7533e-50
9.786865	6.09536e-50
9.782274	6.45776e-50
9.777683	6.8417e-50
9.773092	7.24846e-50
9.768501	7.6794e-50
9.763910	8.13597e-50
9.759319	8.61967e-50
9.754728	9.13212e-50
9.750137	9.67504e-50
9.745547	1.02502e-49
9.740956	1.08596e-49
9.736365	1.15052e-49
9.731774	1.21892e-49
9.727183	1.29138e-49
9.722592	1.36815e-49
9.718001	1.44949e-49
9.713410	1.53566e-49
9.708819	1.62695e-49
9.704228	1.72366e-49
9.699637	1.82613e-49
9.695046	1.93468e-49
9.690455	2.04969e-49
9.685865	2.17154e-49
9.681274	2.30062e-49
9.676683	2.43738e-49
9.672092	2.58227e-49
9.667501	2.73577e-49
9.662910	2.89839e-49
9.658319	3.07067e-49
9.653728	3.2532e-49
9.649137	3.44657e-49
9.644546	3.65144e-49
9.639955	3.86848e-49
9.635364	4.09843e-49
9.630774	4.34203e-49
9.626183	4.60012e-49
9.621592	4.87354e-49
9.617001	5.16322e-49
9.612410	5.47011e-49
9.607819	5.79523e-49
9.603228	6.13968e-49
9.598637	6.5046e-49
9.594046	6.89121e-49
9.589455	7.30079e-49
9.584864	7.73471e-49
9.580273	8.19441e-49
9.575682	8.68144e-49
9.571092	9.19741e-49
9.566501	9.74403e-49
9.561910	1.03231e-48
9.557319	1.09367e-48
9.552728	1.15867e-48
9.548137	1.22753e-48
9.543546	1.30048e-48
9.538955	1.37777e-48
9.534364	1.45965e-48
9.529773	1.54639e-48
9.525182	1.63829e-48
9.520591	1.73565e-48
9.516001	1.8388e-48
9.511410	1.94807e-48
9.506819	2.06384e-48
9.502228	2.18649e-48
9.497637	2.31642e-48
9.493046	2.45407e-48
9.488455	2.59991e-48
9.483864	2.7544e-48
9.479273	2.91808e-48
9.474682	3.09148e-48
9.470091	3.27519e-48
9.465500	3.46981e-48
9.460909	3.67599e-48
9.456319	3.89442e-48
9.451728	4.12583e-48
9.447137	4.37099e-48
9.442546	4.63071e-48
9.437955	4.90587e-48
9.433364	5.19737e-48
9.428773	5.50619e-48
9.424182	5.83336e-48
9.419591	6.17996e-48
9.415000	6.54716e-48
9.410409	6.93617e-48
9.405818	7.34829e-48
9.401228	7.78489e-48
9.396637	8.24743e-48
9.392046	8.73745e-48
9.387455	9.25657e-48
9.382864	9.80654e-48
9.378273	1.03892e-47
9.373682	1.10064e-47
9.369091	1.16603e-47
9.364500	1.23531e-47
9.359909	1.3087e-47
9.355318	1.38645e-47
9.350727	1.46882e-47
9.346136	1.55608e-47
9.341546	1.64853e-47
9.336955	1.74647e-47
9.332364	1.85022e-47
9.327773	1.96014e-47
9.323182	2.07658e-47
9.318591	2.19995e-47
9.314000	2.33064e-47
9.309409	2.46909e-47
9.304818	2.61577e-47
9.300227	2.77116e-47
9.295636	2.93578e-47
9.291045	3.11017e-47
9.286455	3.29493e-47
9.281864	3.49065e-47
9.277273	3.698e-47
9.272682	3.91767e-47
9.268091	4.15039e-47
9.263500	4.39692e-47
9.258909	4.6581e-47
9.254318	4.93479e-47
9.249727	5.22791e-47
9.245136	5.53844e-47
9.240545	5.86742e-47
9.235954	6.21593e-47
9.231363	6.58514e-47
9.226773	6.97627e-47
9.222182	7.39063e-47
9.217591	7.8296e-47
9.213000	8.29464e-47
9.208409	8.7873e-47
9.203818	9.30921e-47
9.199227	9.86212e-47
9.194636	1.04479e-46
9.190045	1.10684e-46
9.185454	1.17258e-46
9.180863	1.24222e-46
9.176272	1.31599e-46
9.171682	1.39415e-46
9.167091	1.47695e-46
9.162500	1.56466e-46
9.157909	1.65759e-46
9.153318	1.75603e-46
9.148727	1.86032e-46
9.144136	1.9708e-46
9.139545	2.08784e-46
9.134954	2.21182e-46
9.130363	2.34317e-46
9.125772	2.48232e-46
9.121181	2.62974e-46
9.116590	2.7859e-46
9.112000	2.95134e-46
9.107409	3.1266e-46
9.102818	3.31226e-46
9.098227	3.50895e-46
9.093636	3.71732e-46
9.089045	3.93806e-46
9.084454	4.1719e-46
9.079863	4.41963e-46
9.075272	4.68207e-46
9.070681	4.96008e-46
9.066090	5.2546e-46
9.061499	5.56661e-46
9.056909	5.89714e-46
9.052318	6.2473e-46
9.047727	6.61824e-46
9.043136	7.0112e-46
9.038545	7.42749e-46
9.033954	7.8685e-46
9.029363	8.33568e-46
9.024772	8.8306e-46
9.020181	9.3549e-46
9.015590	9.91033e-46
9.010999	1.04987e-45
9.006408	1.1122e-45
9.001818	1.17824e-45
8.997227	1.24819e-45
8.992636	1.32229e-45
8.988045	1.4008e-45
8.983454	1.48396e-45
8.978863	1.57206e-45
8.974272	1.66539e-45
8.969681	1.76426e-45
8.965090	1.869e-45
8.960499	1.97995e-45
8.955908	2.0975e-45
8.951317	2.22201e-45
8.946726	2.35392e-45
8.942136	2.49366e-45
8.937545	2.64169e-45
8.932954	2.79851e-45
8.928363	2.96464e-45
8.923772	3.14062e-45
8.919181	3.32705e-45
8.914590	3.52455e-45
8.909999	3.73377e-45
8.905408	3.9554e-45
8.900817	4.19019e-45
8.896226	4.43891e-45
8.891635	4.7024e-45
8.887045	4.98152e-45
8.882454	5.2772e-45
8.877863	5.59044e-45
8.873272	5.92226e-45
8.868681	6.27378e-45
8.864090	6.64616e-45
8.859499	7.04063e-45
8.854908	7.45852e-45
8.850317	7.9012e-45
8.845726	8.37015e-45
8.841135	8.86694e-45
8.836544	9.3932e-45
8.831953	9.95069e-45
8.827363	1.05413e-44
8.822772	1.11669e-44
8.818181	1.18296e-44
8.813590	1.25317e-44
8.808999	1.32754e-44
8.804408	1.40633e-44
8.799817	1.48979e-44
8.795226	1.5782e-44
8.790635	1.67186e-44
8.786044	1.77108e-44
8.781453	1.87618e-44
8.776862	1.98752e-44
8.772272	2.10547e-44
8.767681	2.23041e-44
8.763090	2.36277e-44
8.758499	2.50298e-44
8.753908	2.65151e-44
8.749317	2.80885e-44
8.744726	2.97553e-44
8.740135	3.15209e-44
8.735544	3.33913e-44
8.730953	3.53727e-44
8.726362	3.74716e-44
8.721771	3.96951e-44
8.717180	4.20504e-44
8.712590	4.45455e-44
8.707999	4.71887e-44
8.703408	4.99886e-44
8.698817	5.29546e-44
8.694226	5.60966e-44
8.689635	5.9425e-44
8.685044	6.29508e-44
8.680453	6.66858e-44
8.675862	7.06423e-44
8.671271	7.48335e-44
8.666680	7.92734e-44
8.662089	8.39766e-44
8.657499	8.89589e-44
8.652908	9.42366e-44
8.648317	9.98275e-44
8.643726	1.0575e-43
8.639135	1.12024e-43
8.634544	1.1867e-43
8.629953	1.2571e-43
8.625362	1.33167e-43
8.620771	1.41067e-43
8.616180	1.49436e-43
8.611589	1.58301e-43
8.606998	1.67692e-43
8.602407	1.7764e-43
8.597817	1.88177e-43
8.593226	1.9934e-43
8.588635	2.11165e-43
8.584044	2.23691e-43
8.579453	2.3696e-43
8.574862	2.51016e-43
8.570271	2.65906e-43
8.565680	2.81679e-43
8.561089	2.98387e-43
8.556498	3.16086e-43
8.551907	3.34834e-43
8.547316	3.54695e-43
8.542726	3.75733e-43
8.538135	3.98019e-43
8.533544	4.21627e-43
8.528953	4.46634e-43
8.524362	4.73125e-43
8.519771	5.01186e-43
8.515180	5.30912e-43
8.510589	5.624e-43
8.505998	5.95755e-43
8.501407	6.31089e-43
8.496816	6.68517e-43
8.492225	7.08165e-43
8.487634	7.50164e-43
8.483044	7.94653e-43
8.478453	8.4178e-43
8.473862	8.91702e-43
8.469271	9.44584e-43
8.464680	1.0006e-42
8.460089	1.05994e-42
8.455498	1.1228e-42
8.450907	1.18938e-42
8.446316	1.25991e-42
8.441725	1.33462e-42
8.437134	1.41377e-42
8.432543	1.4976e-42
8.427953	1.58641e-42
8.423362	1.68048e-42
8.418771	1.78013e-42
8.414180	1.88568e-42
8.409589	1.9975e-42
8.404998	2.11594e-42
8.400407	2.2414e-42
8.395816	2.3743e-42
8.391225	2.51509e-42
8.386634	2.66421e-42
8.382043	2.82218e-42
8.377452	2.98951e-42
8.372861	3.16676e-42
8.368271	3.35452e-42
8.363680	3.55341e-42
8.359089	3.76409e-42
8.354498	3.98726e-42
8.349907	4.22365e-42
8.345316	4.47406e-42
8.340725	4.73931e-42
8.336134	5.02029e-42
8.331543	5.31791e-42
8.326952	5.63319e-42
8.322361	5.96714e-42
8.317770	6.3209e-42
8.313180	6.69562e-42
8.308589	7.09255e-42
8.303998	7.513e-42
8.299407	7.95838e-42
8.294816	8.43015e-42
8.290225	8.92989e-42
8.285634	9.45924e-42
8.281043	1.002e-41
8.276452	1.06139e-41
8.271861	1.12431e-41
8.267270	1.19095e-41
8.262679	1.26155e-41
8.258088	1.33633e-41
8.253498	1.41554e-41
8.248907	1.49944e-41
8.244316	1.58832e-41
8.239725	1.68246e-41
8.235134	1.78218e-41
8.230543	1.88781e-41
8.225952	1.99971e-41
8.221361	2.11823e-41
8.216770	2.24377e-41
8.212179	2.37676e-41
8.207588	2.51762e-41
8.202997	2.66684e-41
8.198407	2.82489e-41
8.193816	2.99231e-41
8.189225	3.16965e-41
8.184634	3.3575e-41
8.180043	3.55647e-41
8.175452	3.76724e-41
8.170861	3.9905e-41
8.166270	4.22698e-41
8.161679	4.47748e-41
8.157088	4.74281e-41
8.152497	5.02387e-41
8.147906	5.32158e-41
8.143315	5.63693e-41
8.138725	5.97096e-41
8.134134	6.32478e-41
8.129543	6.69957e-41
8.124952	7.09656e-41
8.120361	7.51706e-41
8.115770	7.96248e-41
8.111179	8.43429e-41
8.106588	8.93405e-41
8.101997	9.46341e-41
8.097406	1.00241e-40
8.092815	1.06181e-40
8.088224	1.12472e-40
8.083634	1.19136e-40
8.079043	1.26195e-40
8.074452	1.33671e-40
8.069861	1.41591e-40
8.065270	1.4998e-40
8.060679	1.58866e-40
8.056088	1.68278e-40
8.051497	1.78247e-40
8.046906	1.88807e-40
8.042315	1.99993e-40
8.037724	2.11841e-40
8.033133	2.24391e-40
8.028542	2.37684e-40
8.023952	2.51765e-40
8.019361	2.66679e-40
8.014770	2.82477e-40
8.010179	2.99211e-40
8.005588	3.16935e-40
8.000997	3.3571e-40
7.996406	3.55596e-40
7.991815	3.7666e-40
7.987224	3.98971e-40
7.982633	4.22604e-40
7.978042	4.47637e-40
7.973451	4.74152e-40
7.968861	5.02237e-40
7.964270	5.31985e-40
7.959679	5.63495e-40
7.955088	5.96871e-40
7.950497	6.32223e-40
7.945906	6.69669e-40
7.941315	7.09332e-40
7.936724	7.51344e-40
7.932133	7.95843e-40
7.927542	8.42978e-40
7.922951	8.92903e-40
7.918360	9.45785e-40
7.913769	1.0018e-39
7.909179	1.06113e-39
7.904588	1.12397e-39
7.899997	1.19053e-39
7.895406	1.26104e-39
7.890815	1.33572e-39
7.886224	1.41482e-39
7.881633	1.4986e-39
7.877042	1.58734e-39
7.872451	1.68134e-39
7.867860	1.78091e-39
7.863269	1.88636e-39
7.858678	1.99806e-39
7.854088	2.11638e-39
7.849497	2.2417e-39
7.844906	2.37443e-39
7.840315	2.51503e-39
7.835724	2.66395e-39
7.831133	2.82168e-39
7.826542	2.98875e-39
7.821951	3.16571e-39
7.817360	3.35315e-39
7.812769	3.55168e-39
7.808178	3.76197e-39
7.803587	3.9847e-39
7.798996	4.22062e-39
7.794406	4.4705e-39
7.789815	4.73517e-39
7.785224	5.01551e-39
7.780633	5.31244e-39
7.776042	5.62694e-39
7.771451	5.96006e-39
7.766860	6.3129e-39
7.762269	6.68662e-39
7.757678	7.08246e-39
7.753087	7.50173e-39
7.748496	7.94581e-39
7.743905	8.41618e-39
7.739315	8.91438e-39
7.734724	9.44207e-39
7.730133	1.0001e-38
7.725542	1.0593e-38
7.720951	1.122e-38
7.716360	1.18841e-38
7.711769	1.25876e-38
7.707178	1.33326e-38
7.702587	1.41218e-38
7.697996	1.49577e-38
7.693405	1.5843e-38
7.688814	1.67807e-38
7.684223	1.77739e-38
7.679633	1.88258e-38
7.675042	1.994e-38
7.670451	2.11202e-38
7.665860	2.23701e-38
7.661269	2.36941e-38
7.656678	2.50963e-38
7.652087	2.65816e-38
7.647496	2.81547e-38
7.642905	2.98209e-38
7.638314	3.15856e-38
7.633723	3.34548e-38
7.629132	3.54346e-38
7.624542	3.75315e-38
7.619951	3.97524e-38
7.615360	4.21048e-38
7.610769	4.45963e-38
7.606178	4.72352e-38
7.601587	5.00303e-38
7.596996	5.29907e-38
7.592405	5.61262e-38
7.587814	5.94472e-38
7.583223	6.29647e-38
7.578632	6.66902e-38
7.574041	7.06361e-38
7.569450	7.48155e-38
7.564860	7.92421e-38
7.560269	8.39305e-38
7.555678	8.88962e-38
7.551087	9.41556e-38
7.546496	9.97262e-38
7.541905	1.05626e-37
7.537314	1.11875e-37
7.532723	1.18494e-37
7.528132	1.25504e-37
7.523541	1.32929e-37
7.518950	1.40793e-37
7.514359	1.49122e-37
7.509769	1.57943e-37
7.505178	1.67286e-37
7.500587	1.77182e-37
7.495996	1.87663e-37
7.491405	1.98764e-37
7.486814	2.10522e-37
7.482223	2.22975e-37
7.477632	2.36164e-37
7.473041	2.50133e-37
7.468450	2.64928e-37
7.463859	2.80598e-37
7.459268	2.97195e-37
7.454677	3.14773e-37
7.450087	3.33391e-37
7.445496	3.5311e-37
7.440905	3.73994e-37
7.436314	3.96114e-37
7.431723	4.19541e-37
7.427132	4.44353e-37
7.422541	4.70633e-37
7.417950	4.98467e-37
7.413359	5.27946e-37
7.408768	5.59168e-37
7.404177	5.92236e-37
7.399586	6.27259e-37
7.394996	6.64353e-37
7.390405	7.0364e-37
7.385814	7.45249e-37
7.381223	7.89319e-37
7.376632	8.35993e-37
7.372041	8.85427e-37
7.367450	9.37784e-37
7.362859	9.93235e-37
7.358268	1.05197e-36
7.353677	1.11417e-36
7.349086	1.18004e-36
7.344495	1.24982e-36
7.339904	1.32371e-36
7.335314	1.40198e-36
7.330723	1.48487e-36
7.326132	1.57266e-36
7.321541	1.66564e-36
7.316950	1.76412e-36
7.312359	1.86841e-36
7.307768	1.97888e-36
7.303177	2.09587e-36
7.298586	2.21977e-36
7.293995	2.351e-36
7.289404	2.48998e-36
7.284813	2.63718e-36
7.280223	2.79308e-36
7.275632	2.95819e-36
7.271041	3.13305e-36
7.266450	3.31826e-36
7.261859	3.51441e-36
7.257268	3.72214e-36
7.252677	3.94216e-36
7.248086	4.17518e-36
7.243495	4.42196e-36
7.238904	4.68333e-36
7.234313	4.96015e-36
7.229722	5.25332e-36
7.225131	5.56382e-36
7.220541	5.89266e-36
7.215950	6.24093e-36
7.211359	6.60978e-36
7.206768	7.00043e-36
7.202177	7.41416e-36
7.197586	7.85233e-36
7.192995	8.31639e-36
7.188404	8.80787e-36
7.183813	9.32838e-36
7.179222	9.87965e-36
7.174631	1.04635e-35
7.170040	1.10818e-35
7.165450	1.17367e-35
7.160859	1.24302e-35
7.156268	1.31647e-35
7.151677	1.39426e-35
7.147086	1.47665e-35
7.142495	1.5639e-35
7.137904	1.65631e-35
7.133313	1.75418e-35
7.128722	1.85782e-35
7.124131	1.96759e-35
7.119540	2.08385e-35
7.114949	2.20697e-35
7.110358	2.33736e-35
7.105768	2.47545e-35
7.101177	2.62171e-35
7.096586	2.77659e-35
7.091995	2.94063e-35
7.087404	3.11436e-35
7.082813	3.29834e-35
7.078222	3.4932e-35
7.073631	3.69956e-35
7.069040	3.9181e-35
7.064449	4.14956e-35
7.059858	4.39468e-35
7.055267	4.65428e-35
7.050677	4.92921e-35
7.046086	5.22037e-35
7.041495	5.52873e-35
7.036904	5.8553e-35
7.032313	6.20115e-35
7.027722	6.56743e-35
7.023131	6.95533e-35
7.018540	7.36614e-35
7.013949	7.8012e-35
7.009358	8.26196e-35
7.004767	8.74992e-35
7.000176	9.26669e-35
6.995586	9.81397e-35
6.990995	1.03936e-34
6.986404	1.10074e-34
6.981813	1.16574e-34
6.977222	1.23459e-34
6.972631	1.30749e-34
6.968040	1.38471e-34
6.963449	1.46648e-34
6.958858	1.55307e-34
6.954267	1.64478e-34
6.949676	1.74191e-34
6.945085	1.84476e-34
6.940494	1.95369e-34
6.935904	2.06905e-34
6.931313	2.19122e-34
6.926722	2.3206e-34
6.922131	2.45762e-34
6.917540	2.60272e-34
6.912949	2.75639e-34
6.908358	2.91913e-34
6.903767	3.09147e-34
6.899176	3.27399e-34
6.894585	3.46728e-34
6.889994	3.67198e-34
6.885403	3.88875e-34
6.880813	4.11833e-34
6.876222	4.36145e-34
6.871631	4.61892e-34
6.867040	4.89158e-34
6.862449	5.18033e-34
6.857858	5.48613e-34
6.853267	5.80997e-34
6.848676	6.15292e-34
6.844085	6.51611e-34
6.839494	6.90073e-34
6.834903	7.30804e-34
6.830312	7.73939e-34
6.825721	8.1962e-34
6.821131	8.67995e-34
6.816540	9.19225e-34
6.811949	9.73478e-34
6.807358	1.03093e-33
6.802767	1.09177e-33
6.798176	1.15621e-33
6.793585	1.22444e-33
6.788994	1.2967e-33
6.784403	1.37323e-33
6.779812	1.45426e-33
6.775221	1.54008e-33
6.770630	1.63097e-33
6.766040	1.72721e-33
6.761449	1.82913e-33
6.756858	1.93706e-33
6.752267	2.05136e-33
6.747676	2.1724e-33
6.743085	2.30059e-33
6.738494	2.43633e-33
6.733903	2.58008e-33
6.729312	2.73231e-33
6.724721	2.89351e-33
6.720130	3.06423e-33
6.715539	3.24502e-33
6.710948	3.43646e-33
6.706358	3.6392e-33
6.701767	3.8539e-33
6.697176	4.08126e-33
6.692585	4.32202e-33
6.687994	4.57699e-33
6.683403	4.84699e-33
6.678812	5.13292e-33
6.674221	5.4357e-33
6.669630	5.75634e-33
6.665039	6.09589e-33
6.660448	6.45547e-33
6.655857	6.83624e-33
6.651267	7.23947e-33
6.646676	7.66647e-33
6.642085	8.11865e-33
6.637494	8.5975e-33
6.632903	9.10457e-33
6.628312	9.64155e-33
6.623721	1.02102e-32
6.619130	1.08123e-32
6.614539	1.145e-32
6.609948	1.21253e-32
6.605357	1.28403e-32
6.600766	1.35975e-32
6.596175	1.43994e-32
6.591585	1.52485e-32
6.586994	1.61477e-32
6.582403	1.70999e-32
6.577812	1.81082e-32
6.573221	1.9176e-32
6.568630	2.03067e-32
6.564039	2.1504e-32
6.559448	2.2772e-32
6.554857	2.41146e-32
6.550266	2.55364e-32
6.545675	2.7042e-32
6.541084	2.86364e-32
6.536494	3.03247e-32
6.531903	3.21125e-32
6.527312	3.40057e-32
6.522721	3.60104e-32
6.518130	3.81333e-32
6.513539	4.03813e-32
6.508948	4.27618e-32
6.504357	4.52826e-32
6.499766	4.79519e-32
6.495175	5.07785e-32
6.490584	5.37716e-32
6.485993	5.69412e-32
6.481402	6.02975e-32
6.476812	6.38515e-32
6.472221	6.7615e-32
6.467630	7.16003e-32
6.463039	7.58203e-32
6.458448	8.0289e-32
6.453857	8.50209e-32
6.449266	9.00317e-32
6.444675	9.53376e-32
6.440084	1.00956e-31
6.435493	1.06906e-31
6.430902	1.13206e-31
6.426311	1.19877e-31
6.421721	1.26941e-31
6.417130	1.34421e-31
6.412539	1.42342e-31
6.407948	1.5073e-31
6.403357	1.59611e-31
6.398766	1.69016e-31
6.394175	1.78975e-31
6.389584	1.8952e-31
6.384993	2.00687e-31
6.380402	2.12511e-31
6.375811	2.25031e-31
6.371220	2.38289e-31
6.366629	2.52328e-31
6.362039	2.67193e-31
6.357448	2.82934e-31
6.352857	2.99602e-31
6.348266	3.17252e-31
6.343675	3.3594e-31
6.339084	3.5573e-31
6.334493	3.76685e-31
6.329902	3.98873e-31
6.325311	4.22368e-31
6.320720	4.47247e-31
6.316129	4.73591e-31
6.311538	5.01485e-31
6.306948	5.31022e-31
6.302357	5.62298e-31
6.297766	5.95416e-31
6.293175	6.30483e-31
6.288584	6.67615e-31
6.283993	7.06933e-31
6.279402	7.48566e-31
6.274811	7.92649e-31
6.270220	8.39328e-31
6.265629	8.88755e-31
6.261038	9.41091e-31
6.256447	9.96508e-31
6.251856	1.05519e-30
6.247266	1.11732e-30
6.242675	1.18311e-30
6.238084	1.25277e-30
6.233493	1.32654e-30
6.228902	1.40464e-30
6.224311	1.48734e-30
6.219720	1.57491e-30
6.215129	1.66763e-30
6.210538	1.76581e-30
6.205947	1.86977e-30
6.201356	1.97984e-30
6.196765	2.0964e-30
6.192175	2.21981e-30
6.187584	2.35048e-30
6.182993	2.48885e-30
6.178402	2.63535e-30
6.173811	2.79048e-30
6.169220	2.95473e-30
6.164629	3.12865e-30
6.160038	3.3128e-30
6.155447	3.50779e-30
6.150856	3.71424e-30
6.146265	3.93285e-30
6.141674	4.16432e-30
6.137083	4.4094e-30
6.132493	4.6689e-30
6.127902	4.94367e-30
6.123311	5.2346e-30
6.118720	5.54265e-30
6.114129	5.86882e-30
6.109538	6.21417e-30
6.104947	6.57984e-30
6.100356	6.96702e-30
6.095765	7.37697e-30
6.091174	7.81103e-30
6.086583	8.27063e-30
6.081992	8.75725e-30
6.077402	9.2725e-30
6.072811	9.81805e-30
6.068220	1.03957e-29
6.063629	1.10073e-29
6.059038	1.16549e-29
6.054447	1.23405e-29
6.049856	1.30665e-29
6.045265	1.38352e-29
6.040674	1.4649e-29
6.036083	1.55107e-29
6.031492	1.64231e-29
6.026901	1.73892e-29
6.022310	1.8412e-29
6.017720	1.9495e-29
6.013129	2.06417e-29
6.008538	2.18557e-29
6.003947	2.31412e-29
5.999356	2.45022e-29
5.994765	2.59433e-29
5.990174	2.7469e-29
5.985583	2.90845e-29
5.980992	3.07949e-29
5.976401	3.26058e-29
5.971810	3.45233e-29
5.967219	3.65534e-29
5.962629	3.87028e-29
5.958038	4.09786e-29
5.953447	4.33882e-29
5.948856	4.59394e-29
5.944265	4.86405e-29
5.939674	5.15004e-29
5.935083	5.45283e-29
5.930492	5.77342e-29
5.925901	6.11285e-29
5.921310	6.47223e-29
5.916719	6.85273e-29
5.912128	7.25559e-29
5.907537	7.68212e-29
5.902947	8.13372e-29
5.898356	8.61185e-29
5.893765	9.11807e-29
5.889174	9.65404e-29
5.884583	1.02215e-28
5.879992	1.08223e-28
5.875401	1.14584e-28
5.870810	1.21319e-28
5.866219	1.28449e-28
5.861628	1.35998e-28
5.857037	1.43991e-28
5.852446	1.52453e-28
5.847856	1.61413e-28
5.843265	1.70898e-28
5.838674	1.80941e-28
5.834083	1.91574e-28
5.829492	2.02832e-28
5.824901	2.1475e-28
5.820310	2.27369e-28
5.815719	2.40728e-28
5.811128	2.54873e-28
5.806537	2.69848e-28
5.801946	2.85703e-28
5.797355	3.02488e-28
5.792764	3.2026e-28
5.788174	3.39075e-28
5.783583	3.58995e-28
5.778992	3.80084e-28
5.774401	4.02412e-28
5.769810	4.26051e-28
5.765219	4.51078e-28
5.760628	4.77575e-28
5.756037	5.05627e-28
5.751446	5.35327e-28
5.746855	5.6677e-28
5.742264	6.00058e-28
5.737673	6.35302e-28
5.733083	6.72614e-28
5.728492	7.12117e-28
5.723901	7.53938e-28
5.719310	7.98215e-28
5.714719	8.4509e-28
5.710128	8.94718e-28
5.705537	9.47258e-28
5.700946	1.00288e-27
5.696355	1.06177e-27
5.691764	1.12412e-27
5.687173	1.19012e-27
5.682582	1.26e-27
5.677991	1.33398e-27
5.673401	1.4123e-27
5.668810	1.49521e-27
5.664219	1.58299e-27
5.659628	1.67593e-27
5.655037	1.77431e-27
5.650446	1.87847e-27
5.645855	1.98874e-27
5.641264	2.10549e-27
5.636673	2.22908e-27
5.632082	2.35992e-27
5.627491	2.49844e-27
5.622900	2.64508e-27
5.618310	2.80033e-27
5.613719	2.96469e-27
5.609128	3.13869e-27
5.604537	3.32289e-27
5.599946	3.5179e-27
5.595355	3.72435e-27
5.590764	3.94291e-27
5.586173	4.17429e-27
5.581582	4.41924e-27
5.576991	4.67855e-27
5.572400	4.95308e-27
5.567809	5.2437e-27
5.563218	5.55137e-27
5.558628	5.87709e-27
5.554037	6.2219e-27
5.549446	6.58693e-27
5.544855	6.97337e-27
5.540264	7.38248e-27
5.535673	7.81556e-27
5.531082	8.27405e-27
5.526491	8.75941e-27
5.521900	9.27324e-27
5.517309	9.81718e-27
5.512718	1.0393e-26
5.508127	1.10026e-26
5.503537	1.1648e-26
5.498946	1.23311e-26
5.494355	1.30543e-26
5.489764	1.382e-26
5.485173	1.46304e-26
5.480582	1.54884e-26
5.475991	1.63967e-26
5.471400	1.73583e-26
5.466809	1.83761e-26
5.462218	1.94537e-26
5.457627	2.05944e-26
5.453036	2.18019e-26
5.448445	2.30802e-26
5.443855	2.44335e-26
5.439264	2.5866e-26
5.434673	2.73824e-26
5.430082	2.89878e-26
5.425491	3.06872e-26
5.420900	3.24861e-26
5.416309	3.43905e-26
5.411718	3.64065e-26
5.407127	3.85405e-26
5.402536	4.07996e-26
5.397945	4.3191e-26
5.393354	4.57226e-26
5.388764	4.84024e-26
5.384173	5.12392e-26
5.379582	5.42422e-26
5.374991	5.74211e-26
5.370400	6.07862e-26
5.365809	6.43484e-26
5.361218	6.81192e-26
5.356627	7.21109e-26
5.352036	7.63364e-26
5.347445	8.08093e-26
5.342854	8.55442e-26
5.338263	9.05563e-26
5.333672	9.5862e-26
5.329082	1.01478e-25
5.324491	1.07424e-25
5.319900	1.13717e-25
5.315309	1.20379e-25
5.310718	1.27431e-25
5.306127	1.34895e-25
5.301536	1.42797e-25
5.296945	1.51162e-25
5.292354	1.60016e-25
5.287763	1.69388e-25
5.283172	1.79309e-25
5.278581	1.89811e-25
5.273991	2.00927e-25
5.269400	2.12694e-25
5.264809	2.2515e-25
5.260218	2.38335e-25
5.255627	2.52292e-25
5.251036	2.67066e-25
5.246445	2.82704e-25
5.241854	2.99257e-25
5.237263	3.16779e-25
5.232672	3.35326e-25
5.228081	3.54959e-25
5.223490	3.7574e-25
5.218899	3.97738e-25
5.214309	4.21022e-25
5.209718	4.45669e-25
5.205127	4.71758e-25
5.200536	4.99373e-25
5.195945	5.28603e-25
5.191354	5.59544e-25
5.186763	5.92295e-25
5.182172	6.26961e-25
5.177581	6.63655e-25
5.172990	7.02496e-25
5.168399	7.43608e-25
5.163808	7.87125e-25
5.159218	8.33187e-25
5.154627	8.81943e-25
5.150036	9.33551e-25
5.145445	9.88176e-25
5.140854	1.046e-24
5.136263	1.1072e-24
5.131672	1.17198e-24
5.127081	1.24054e-24
5.122490	1.31312e-24
5.117899	1.38994e-24
5.113308	1.47125e-24
5.108717	1.55732e-24
5.104126	1.64842e-24
5.099536	1.74484e-24
5.094945	1.8469e-24
5.090354	1.95492e-24
5.085763	2.06926e-24
5.081172	2.19029e-24
5.076581	2.31838e-24
5.071990	2.45397e-24
5.067399	2.59748e-24
5.062808	2.74937e-24
5.058217	2.91014e-24
5.053626	3.08031e-24
5.049035	3.26042e-24
5.044445	3.45106e-24
5.039854	3.65284e-24
5.035263	3.8664e-24
5.030672	4.09245e-24
5.026081	4.3317e-24
5.021490	4.58493e-24
5.016899	4.85296e-24
5.012308	5.13664e-24
5.007717	5.4369e-24
5.003126	5.75469e-24
4.998535	6.09105e-24
4.993944	6.44706e-24
4.989354	6.82386e-24
4.984763	7.22267e-24
4.980172	7.64477e-24
4.975581	8.09153e-24
4.970990	8.56437e-24
4.966399	9.06483e-24
4.961808	9.59451e-24
4.957217	1.01551e-23
4.952626	1.07485e-23
4.948035	1.13765e-23
4.943444	1.20411e-23
4.938853	1.27446e-23
4.934262	1.34891e-23
4.929672	1.42772e-23
4.925081	1.51112e-23
4.920490	1.59939e-23
4.915899	1.69281e-23
4.911308	1.79168e-23
4.906717	1.89633e-23
4.902126	2.00709e-23
4.897535	2.12431e-23
4.892944	2.24837e-23
4.888353	2.37967e-23
4.883762	2.51863e-23
4.879171	2.66571e-23
4.874581	2.82136e-23
4.869990	2.9861e-23
4.865399	3.16045e-23
4.860808	3.34497e-23
4.856217	3.54026e-23
4.851626	3.74695e-23
4.847035	3.96569e-23
4.842444	4.19719e-23
4.837853	4.4422e-23
4.833262	4.7015e-23
4.828671	4.97592e-23
4.824080	5.26635e-23
4.819489	5.57372e-23
4.814899	5.89902e-23
4.810308	6.24329e-23
4.805717	6.60764e-23
4.801126	6.99323e-23
4.796535	7.40132e-23
4.791944	7.83319e-23
4.787353	8.29025e-23
4.782762	8.77396e-23
4.778171	9.28587e-23
4.773580	9.82763e-23
4.768989	1.0401e-22
4.764398	1.10077e-22
4.759808	1.16499e-22
4.755217	1.23294e-22
4.750626	1.30486e-22
4.746035	1.38097e-22
4.741444	1.46152e-22
4.736853	1.54676e-22
4.732262	1.63697e-22
4.727671	1.73244e-22
4.723080	1.83346e-22
4.718489	1.94038e-22
4.713898	2.05353e-22
4.709307	2.17327e-22
4.704716	2.29998e-22
4.700126	2.43408e-22
4.695535	2.57599e-22
4.690944	2.72617e-22
4.686353	2.8851e-22
4.681762	3.05329e-22
4.677171	3.23127e-22
4.672580	3.41962e-22
4.667989	3.61894e-22
4.663398	3.82987e-22
4.658807	4.05309e-22
4.654216	4.2893e-22
4.649625	4.53927e-22
4.645035	4.8038e-22
4.640444	5.08373e-22
4.635853	5.37995e-22
4.631262	5.69343e-22
4.626671	6.02516e-22
4.622080	6.3762e-22
4.617489	6.74768e-22
4.612898	7.14078e-22
4.608307	7.55677e-22
4.603716	7.99697e-22
4.599125	8.46279e-22
4.594534	8.95573e-22
4.589943	9.47736e-22
4.585353	1.00293e-21
4.580762	1.06134e-21
4.576171	1.12315e-21
4.571580	1.18856e-21
4.566989	1.25777e-21
4.562398	1.33101e-21
4.557807	1.40851e-21
4.553216	1.49052e-21
4.548625	1.5773e-21
4.544034	1.66913e-21
4.539443	1.7663e-21
4.534852	1.86913e-21
4.530262	1.97793e-21
4.525671	2.09306e-21
4.521080	2.21489e-21
4.516489	2.34381e-21
4.511898	2.48022e-21
4.507307	2.62456e-21
4.502716	2.7773e-21
4.498125	2.93892e-21
4.493534	3.10993e-21
4.488943	3.29089e-21
4.484352	3.48237e-21
4.479761	3.68498e-21
4.475170	3.89937e-21
4.470580	4.12622e-21
4.465989	4.36626e-21
4.461398	4.62025e-21
4.456807	4.889e-21
4.452216	5.17337e-21
4.447625	5.47427e-21
4.443034	5.79265e-21
4.438443	6.12954e-21
4.433852	6.486e-21
4.429261	6.86317e-21
4.424670	7.26225e-21
4.420079	7.68452e-21
4.415489	8.13133e-21
4.410898	8.60409e-21
4.406307	9.10431e-21
4.401716	9.63359e-21
4.397125	1.01936e-20
4.392534	1.07862e-20
4.387943	1.14131e-20
4.383352	1.20765e-20
4.378761	1.27784e-20
4.374170	1.3521e-20
4.369579	1.43068e-20
4.364988	1.51382e-20
4.360397	1.60179e-20
4.355807	1.69486e-20
4.351216	1.79334e-20
4.346625	1.89753e-20
4.342034	2.00777e-20
4.337443	2.12441e-20
4.332852	2.24782e-20
4.328261	2.3784e-20
4.323670	2.51655e-20
4.319079	2.66271e-20
4.314488	2.81736e-20
4.309897	2.98099e-20
4.305306	3.1541e-20
4.300716	3.33727e-20
4.296125	3.53105e-20
4.291534	3.73608e-20
4.286943	3.95301e-20
4.282352	4.18251e-20
4.277761	4.42533e-20
4.273170	4.68224e-20
4.268579	4.95404e-20
4.263988	5.2416e-20
4.259397	5.54584e-20
4.254806	5.86773e-20
4.250215	6.20828e-20
4.245624	6.56857e-20
4.241034	6.94975e-20
4.236443	7.35303e-20
4.231852	7.77969e-20
4.227261	8.23108e-20
4.222670	8.70864e-20
4.218079	9.21388e-20
4.213488	9.7484e-20
4.208897	1.03139e-19
4.204306	1.09122e-19
4.199715	1.15451e-19
4.195124	1.22147e-19
4.190533	1.29231e-19
4.185943	1.36726e-19
4.181352	1.44655e-19
4.176761	1.53043e-19
4.172170	1.61917e-19
4.167579	1.71305e-19
4.162988	1.81236e-19
4.158397	1.91743e-19
4.153806	2.02859e-19
4.149215	2.14618e-19
4.144624	2.27058e-19
4.140033	2.40219e-19
4.135442	2.54141e-19
4.130851	2.6887e-19
4.126261	2.84451e-19
4.121670	3.00935e-19
4.117079	3.18372e-19
4.112488	3.36819e-19
4.107897	3.56333e-19
4.103306	3.76977e-19
4.098715	3.98816e-19
4.094124	4.21918e-19
4.089533	4.46358e-19
4.084942	4.72211e-19
4.080351	4.9956e-19
4.075760	5.28492e-19
4.071170	5.59097e-19
4.066579	5.91473e-19
4.061988	6.25721e-19
4.057397	6.6195e-19
4.052806	7.00275e-19
4.048215	7.40816e-19
4.043624	7.83702e-19
4.039033	8.29067e-19
4.034442	8.77056e-19
4.029851	9.27819e-19
4.025260	9.81517e-19
4.020669	1.03832e-18
4.016078	1.09841e-18
4.011488	1.16197e-18
4.006897	1.2292e-18
4.002306	1.30032e-18
3.997715	1.37555e-18
3.993124	1.45512e-18
3.988533	1.5393e-18
3.983942	1.62833e-18
3.979351	1.72252e-18
3.974760	1.82214e-18
3.970169	1.92752e-18
3.965578	2.03899e-18
3.960987	2.15689e-18
3.956397	2.28161e-18
3.951806	2.41352e-18
3.947215	2.55306e-18
3.942624	2.70065e-18
3.938033	2.85677e-18
3.933442	3.0219e-18
3.928851	3.19656e-18
3.924260	3.38131e-18
3.919669	3.57672e-18
3.915078	3.78341e-18
3.910487	4.00203e-18
3.905896	4.23327e-18
3.901305	4.47785e-18
3.896715	4.73654e-18
3.892124	5.01017e-18
3.887533	5.29958e-18
3.882942	5.60569e-18
3.878351	5.92946e-18
3.873760	6.2719e-18
3.869169	6.6341e-18
3.864578	7.01719e-18
3.859987	7.42237e-18
3.855396	7.85092e-18
3.850805	8.30418e-18
3.846214	8.78358e-18
3.841624	9.29062e-18
3.837033	9.82689e-18
3.832442	1.03941e-17
3.827851	1.0994e-17
3.823260	1.16284e-17
3.818669	1.22994e-17
3.814078	1.30091e-17
3.809487	1.37597e-17
3.804896	1.45536e-17
3.800305	1.53932e-17
3.795714	1.62811e-17
3.791123	1.72202e-17
3.786532	1.82134e-17
3.781942	1.92639e-17
3.777351	2.03748e-17
3.772760	2.15497e-17
3.768169	2.27922e-17
3.763578	2.41064e-17
3.758987	2.54961e-17
3.754396	2.69659e-17
3.749805	2.85203e-17
3.745214	3.01642e-17
3.740623	3.19028e-17
3.736032	3.37413e-17
3.731441	3.56857e-17
3.726851	3.7742e-17
3.722260	3.99166e-17
3.717669	4.22164e-17
3.713078	4.46484e-17
3.708487	4.72204e-17
3.703896	4.99403e-17
3.699305	5.28167e-17
3.694714	5.58585e-17
3.690123	5.90752e-17
3.685532	6.2477e-17
3.680941	6.60743e-17
3.676350	6.98785e-17
3.671759	7.39013e-17
3.667169	7.81555e-17
3.662578	8.26541e-17
3.657987	8.74114e-17
3.653396	9.24421e-17
3.648805	9.77618e-17
3.644214	1.03387e-16
3.639623	1.09336e-16
3.635032	1.15626e-16
3.630441	1.22278e-16
3.625850	1.29312e-16
3.621259	1.3675e-16
3.616668	1.44615e-16
3.612078	1.52932e-16
3.607487	1.61727e-16
3.602896	1.71026e-16
3.598305	1.80859e-16
3.593714	1.91257e-16
3.589123	2.02252e-16
3.584532	2.13878e-16
3.579941	2.26171e-16
3.575350	2.3917e-16
3.570759	2.52914e-16
3.566168	2.67447e-16
3.561577	2.82814e-16
3.556986	2.99063e-16
3.552396	3.16243e-16
3.547805	3.34409e-16
3.543214	3.53617e-16
3.538623	3.73927e-16
3.534032	3.95401e-16
3.529441	4.18106e-16
3.524850	4.42113e-16
3.520259	4.67497e-16
3.515668	4.94335e-16
3.511077	5.22712e-16
3.506486	5.52715e-16
3.501895	5.84437e-16
3.497305	6.17977e-16
3.492714	6.53439e-16
3.488123	6.90932e-16
3.483532	7.30573e-16
3.478941	7.72484e-16
3.474350	8.16796e-16
3.469759	8.63646e-16
3.465168	9.13178e-16
3.460577	9.65547e-16
3.455986	1.02091e-15
3.451395	1.07945e-15
3.446804	1.14134e-15
3.442213	1.20676e-15
3.437623	1.27594e-15
3.433032	1.34907e-15
3.428441	1.42638e-15
3.423850	1.50812e-15
3.419259	1.59454e-15
3.414668	1.6859e-15
3.410077	1.78248e-15
3.405486	1.88458e-15
3.400895	1.99253e-15
3.396304	2.10665e-15
3.391713	2.22729e-15
3.387122	2.35483e-15
3.382532	2.48965e-15
3.377941	2.63219e-15
3.373350	2.78287e-15
3.368759	2.94215e-15
3.364168	3.11054e-15
3.359577	3.28855e-15
3.354986	3.47673e-15
3.350395	3.67566e-15
3.345804	3.88595e-15
3.341213	4.10824e-15
3.336622	4.34323e-15
3.332031	4.59164e-15
3.327440	4.85422e-15
3.322850	5.1318e-15
3.318259	5.42522e-15
3.313668	5.73538e-15
3.309077	6.06324e-15
3.304486	6.4098e-15
3.299895	6.77614e-15
3.295304	7.16338e-15
3.290713	7.5727e-15
3.286122	8.00536e-15
3.281531	8.4627e-15
3.276940	8.94611e-15
3.272349	9.45709e-15
3.267759	9.99719e-15
3.263168	1.05681e-14
3.258577	1.11715e-14
3.253986	1.18093e-14
3.249395	1.24835e-14
3.244804	1.3196e-14
3.240213	1.39492e-14
3.235622	1.47452e-14
3.231031	1.55866e-14
3.226440	1.64759e-14
3.221849	1.74158e-14
3.217258	1.84092e-14
3.212667	1.94592e-14
3.208077	2.0569e-14
3.203486	2.17419e-14
3.198895	2.29815e-14
3.194304	2.42917e-14
3.189713	2.56765e-14
3.185122	2.71399e-14
3.180531	2.86867e-14
3.175940	3.03214e-14
3.171349	3.2049e-14
3.166758	3.38749e-14
3.162167	3.58045e-14
3.157576	3.78439e-14
3.152986	3.99991e-14
3.148395	4.22769e-14
3.143804	4.4684e-14
3.139213	4.72279e-14
3.134622	4.99163e-14
3.130031	5.27574e-14
3.125440	5.57599e-14
3.120849	5.89328e-14
3.116258	6.22859e-14
3.111667	6.58293e-14
3.107076	6.95739e-14
3.102485	7.3531e-14
3.097894	7.77126e-14
3.093304	8.21315e-14
3.088713	8.6801e-14
3.084122	9.17354e-14
3.079531	9.69497e-14
3.074940	1.0246e-13
3.070349	1.08282e-13
3.065758	1.14435e-13
3.061167	1.20936e-13
3.056576	1.27805e-13
3.051985	1.35064e-13
3.047394	1.42735e-13
3.042803	1.50839e-13
3.038213	1.59403e-13
3.033622	1.68452e-13
3.029031	1.78014e-13
3.024440	1.88116e-13
3.019849	1.98791e-13
3.015258	2.1007e-13
3.010667	2.21987e-13
3.006076	2.34579e-13
3.001485	2.47883e-13
2.996894	2.6194e-13
2.992303	2.76791e-13
2.987712	2.92483e-13
2.983122	3.09062e-13
2.978531	3.26578e-13
2.973940	3.45085e-13
2.969349	3.64637e-13
2.964758	3.85295e-13
2.960167	4.0712e-13
2.955576	4.30177e-13
2.950985	4.54538e-13
2.946394	4.80274e-13
2.941803	5.07463e-13
2.937212	5.36187e-13
2.932621	5.66533e-13
2.928030	5.98592e-13
2.923440	6.3246e-13
2.918849	6.68239e-13
2.914258	7.06036e-13
2.909667	7.45966e-13
2.905076	7.88147e-13
2.900485	8.32707e-13
2.895894	8.79779e-13
2.891303	9.29505e-13
2.886712	9.82033e-13
2.882121	1.03752e-12
2.877530	1.09614e-12
2.872939	1.15805e-12
2.868349	1.22346e-12
2.863758	1.29254e-12
2.859167	1.36552e-12
2.854576	1.44261e-12
2.849985	1.52403e-12
2.845394	1.61004e-12
2.840803	1.70088e-12
2.836212	1.79684e-12
2.831621	1.89819e-12
2.827030	2.00525e-12
2.822439	2.11832e-12
2.817848	2.23775e-12
2.813257	2.36389e-12
2.808667	2.49712e-12
2.804076	2.63784e-12
2.799485	2.78646e-12
2.794894	2.94343e-12
2.790303	3.10922e-12
2.785712	3.28431e-12
2.781121	3.46923e-12
2.776530	3.66454e-12
2.771939	3.8708e-12
2.767348	4.08863e-12
2.762757	4.31868e-12
2.758166	4.56164e-12
2.753576	4.81821e-12
2.748985	5.08918e-12
2.744394	5.37533e-12
2.739803	5.67751e-12
2.735212	5.99663e-12
2.730621	6.33363e-12
2.726030	6.6895e-12
2.721439	7.06529e-12
2.716848	7.46213e-12
2.712257	7.88118e-12
2.707666	8.32368e-12
2.703075	8.79094e-12
2.698484	9.28434e-12
2.693894	9.80534e-12
2.689303	1.03555e-11
2.684712	1.09364e-11
2.680121	1.15497e-11
2.675530	1.21973e-11
2.670939	1.28812e-11
2.666348	1.36032e-11
2.661757	1.43655e-11
2.657166	1.51704e-11
2.652575	1.60203e-11
2.647984	1.69176e-11
2.643393	1.78649e-11
2.638803	1.88651e-11
2.634212	1.99211e-11
2.629621	2.1036e-11
2.625030	2.2213e-11
2.620439	2.34556e-11
2.615848	2.47675e-11
2.611257	2.61525e-11
2.606666	2.76146e-11
2.602075	2.91582e-11
2.597484	3.07877e-11
2.592893	3.25079e-11
2.588302	3.43238e-11
2.583711	3.62408e-11
2.579121	3.82644e-11
2.574530	4.04006e-11
2.569939	4.26555e-11
2.565348	4.50358e-11
2.560757	4.75483e-11
2.556166	5.02005e-11
2.551575	5.29999e-11
2.546984	5.59549e-11
2.542393	5.90739e-11
2.537802	6.2366e-11
2.533211	6.58408e-11
2.528620	6.95084e-11
2.524030	7.33794e-11
2.519439	7.74651e-11
2.514848	8.17772e-11
2.510257	8.63284e-11
2.505666	9.11317e-11
2.501075	9.62011e-11
2.496484	1.01551e-10
2.491893	1.07198e-10
2.487302	1.13157e-10
2.482711	1.19445e-10
2.478120	1.26082e-10
2.473529	1.33085e-10
2.468938	1.40476e-10
2.464348	1.48276e-10
2.459757	1.56506e-10
2.455166	1.65191e-10
2.450575	1.74356e-10
2.445984	1.84027e-10
2.441393	1.94232e-10
2.436802	2.05e-10
2.432211	2.16361e-10
2.427620	2.2835e-10
2.423029	2.41e-10
2.418438	2.54347e-10
2.413847	2.68429e-10
2.409257	2.83287e-10
2.404666	2.98964e-10
2.400075	3.15504e-10
2.395484	3.32954e-10
2.390893	3.51364e-10
2.386302	3.70787e-10
2.381711	3.91278e-10
2.377120	4.12896e-10
2.372529	4.35702e-10
2.367938	4.59761e-10
2.363347	4.85141e-10
2.358756	5.11915e-10
2.354165	5.40158e-10
2.349575	5.69951e-10
2.344984	6.01378e-10
2.340393	6.34529e-10
2.335802	6.69497e-10
2.331211	7.06382e-10
2.326620	7.45287e-10
2.322029	7.86323e-10
2.317438	8.29605e-10
2.312847	8.75257e-10
2.308256	9.23405e-10
2.303665	9.74188e-10
2.299074	1.02775e-09
2.294484	1.08423e-09
2.289893	1.1438e-09
2.285302	1.20663e-09
2.280711	1.27289e-09
2.276120	1.34276e-09
2.271529	1.41644e-09
2.266938	1.49414e-09
2.262347	1.57608e-09
2.257756	1.66249e-09
2.253165	1.7536e-09
2.248574	1.84967e-09
2.243983	1.95097e-09
2.239392	2.05779e-09
2.234802	2.17042e-09
2.230211	2.28917e-09
2.225620	2.41437e-09
2.221029	2.54638e-09
2.216438	2.68556e-09
2.211847	2.83229e-09
2.207256	2.98699e-09
2.202665	3.15008e-09
2.198074	3.32201e-09
2.193483	3.50327e-09
2.188892	3.69434e-09
2.184301	3.89576e-09
2.179711	4.10809e-09
2.175120	4.33191e-09
2.170529	4.56783e-09
2.165938	4.81651e-09
2.161347	5.07863e-09
2.156756	5.35492e-09
2.152165	5.64612e-09
2.147574	5.95304e-09
2.142983	6.27651e-09
2.138392	6.61744e-09
2.133801	6.97674e-09
2.129210	7.3554e-09
2.124619	7.75445e-09
2.120029	8.17498e-09
2.115438	8.61814e-09
2.110847	9.08514e-09
2.106256	9.57724e-09
2.101665	1.00958e-08
2.097074	1.06422e-08
2.092483	1.12179e-08
2.087892	1.18245e-08
2.083301	1.24636e-08
2.078710	1.3137e-08
2.074119	1.38465e-08
2.069528	1.45939e-08
2.064938	1.53814e-08
2.060347	1.6211e-08
2.055756	1.70849e-08
2.051165	1.80055e-08
2.046574	1.89753e-08
2.041983	1.99969e-08
2.037392	2.1073e-08
2.032801	2.22064e-08
2.028210	2.34003e-08
2.023619	2.46577e-08
2.019028	2.59821e-08
2.014437	2.73769e-08
2.009846	2.8846e-08
2.005256	3.0393e-08
2.000665	3.20223e-08
1.996074	3.37381e-08
1.991483	3.55448e-08
1.986892	3.74474e-08
1.982301	3.94508e-08
1.977710	4.15603e-08
1.973119	4.37814e-08
1.968528	4.612e-08
1.963937	4.85823e-08
1.959346	5.11746e-08
1.954755	5.39037e-08
1.950165	5.67769e-08
1.945574	5.98016e-08
1.940983	6.29856e-08
1.936392	6.63373e-08
1.931801	6.98654e-08
1.927210	7.35791e-08
1.922619	7.74879e-08
1.918028	8.16019e-08
1.913437	8.59319e-08
1.908846	9.0489e-08
1.904255	9.5285e-08
1.899664	1.00332e-07
1.895073	1.05643e-07
1.890483	1.11232e-07
1.885892	1.17113e-07
1.881301	1.23302e-07
1.876710	1.29813e-07
1.872119	1.36663e-07
1.867528	1.43871e-07
1.862937	1.51454e-07
1.858346	1.59431e-07
1.853755	1.67823e-07
1.849164	1.76651e-07
1.844573	1.85937e-07
1.839982	1.95704e-07
1.835392	2.05978e-07
1.830801	2.16783e-07
1.826210	2.28148e-07
1.821619	2.40099e-07
1.817028	2.52668e-07
1.812437	2.65886e-07
1.807846	2.79785e-07
1.803255	2.944e-07
1.798664	3.09766e-07
1.794073	3.25923e-07
1.789482	3.4291e-07
1.784891	3.60769e-07
1.780300	3.79543e-07
1.775710	3.99279e-07
1.771119	4.20025e-07
1.766528	4.41831e-07
1.761937	4.64751e-07
1.757346	4.88841e-07
1.752755	5.14158e-07
1.748164	5.40765e-07
1.743573	5.68725e-07
1.738982	5.98106e-07
1.734391	6.28978e-07
1.729800	6.61415e-07
1.725209	6.95496e-07
1.720619	7.31301e-07
1.716028	7.68916e-07
1.711437	8.0843e-07
1.706846	8.49936e-07
1.702255	8.93533e-07
1.697664	9.39323e-07
1.693073	9.87414e-07
1.688482	1.03792e-06
1.683891	1.09096e-06
1.679300	1.14665e-06
1.674709	1.20513e-06
1.670118	1.26652e-06
1.665527	1.33098e-06
1.660937	1.39866e-06
1.656346	1.46969e-06
1.651755	1.54426e-06
1.647164	1.62253e-06
1.642573	1.70468e-06
1.637982	1.79089e-06
1.633391	1.88136e-06
1.628800	1.97629e-06
1.624209	2.0759e-06
1.619618	2.18041e-06
1.615027	2.29006e-06
1.610436	2.40508e-06
1.605846	2.52574e-06
1.601255	2.65229e-06
1.596664	2.78503e-06
1.592073	2.92423e-06
1.587482	3.07021e-06
1.582891	3.22328e-06
1.578300	3.38377e-06
1.573709	3.55203e-06
1.569118	3.72843e-06
1.564527	3.91334e-06
1.559936	4.10715e-06
1.555345	4.31028e-06
1.550754	4.52316e-06
1.546164	4.74623e-06
1.541573	4.97996e-06
1.536982	5.22485e-06
1.532391	5.4814e-06
1.527800	5.75014e-06
1.523209	6.03162e-06
1.518618	6.32642e-06
1.514027	6.63515e-06
1.509436	6.95842e-06
1.504845	7.29689e-06
1.500254	7.65124e-06
1.495663	8.02218e-06
1.491073	8.41044e-06
1.486482	8.81679e-06
1.481891	9.24202e-06
1.477300	9.68697e-06
1.472709	1.01525e-05
1.468118	1.06395e-05
1.463527	1.11489e-05
1.458936	1.16817e-05
1.454345	1.22389e-05
1.449754	1.28215e-05
1.445163	1.34306e-05
1.440572	1.40673e-05
1.435981	1.47329e-05
1.431391	1.54285e-05
1.426800	1.61554e-05
1.422209	1.69148e-05
1.417618	1.77082e-05
1.413027	1.8537e-05
1.408436	1.94025e-05
1.403845	2.03064e-05
1.399254	2.12501e-05
1.394663	2.22353e-05
1.390072	2.32636e-05
1.385481	2.43368e-05
1.380890	2.54566e-05
1.376300	2.66249e-05
1.371709	2.78435e-05
1.367118	2.91145e-05
1.362527	3.04398e-05
1.357936	3.18215e-05
1.353345	3.32618e-05
1.348754	3.47628e-05
1.344163	3.6327e-05
1.339572	3.79564e-05
1.334981	3.96537e-05
1.330390	4.14212e-05
1.325799	4.32615e-05
1.321208	4.51771e-05
1.316618	4.71708e-05
1.312027	4.92452e-05
1.307436	5.14032e-05
1.302845	5.36476e-05
1.298254	5.59812e-05
1.293663	5.84071e-05
1.289072	6.09283e-05
1.284481	6.35478e-05
1.279890	6.62689e-05
1.275299	6.90945e-05
1.270708	7.20281e-05
1.266117	7.50728e-05
1.261527	7.8232e-05
1.256936	8.1509e-05
1.252345	8.4907e-05
1.247754	8.84296e-05
1.243163	9.20801e-05
1.238572	9.58618e-05
1.233981	9.97782e-05
1.229390	0.000103833
1.224799	0.000108028
1.220208	0.000112369
1.215617	0.000116857
1.211026	0.000121496
1.206435	0.00012629
1.201845	0.000131241
1.197254	0.000136352
1.192663	0.000141626
1.188072	0.000147066
1.183481	0.000152674
1.178890	0.000158452
1.174299	0.000164402
1.169708	0.000170527
1.165117	0.000176828
1.160526	0.000183306
1.155935	0.000189962
1.151344	0.000196796
1.146754	0.00020381
1.142163	0.000211002
1.137572	0.000218372
1.132981	0.000225919
1.128390	0.000233641
1.123799	0.000241536
1.119208	0.0002496
1.114617	0.00025783
1.110026	0.000266222
1.105435	0.000274771
1.100844	0.00028347
1.096253	0.000292312
1.091662	0.00030129
1.087072	0.000310394
1.082481	0.000319615
1.077890	0.000328942
1.073299	0.000338363
1.068708	0.000347863
1.064117	0.000357428
1.059526	0.000367042
1.054935	0.000376687
1.050344	0.000386344
1.045753	0.000395994
1.041162	0.000405613
1.036571	0.000415178
1.031981	0.000424665
1.027390	0.000434046
1.022799	0.000443293
1.018208	0.000452377
1.013617	0.000461266
1.009026	0.000469928
1.004435	0.00047833
0.999844	0.000486435
0.995253	0.00049421
0.990662	0.000501617
0.986071	0.00050862
0.981480	0.000515183
0.976890	0.000521271
0.972299	0.00052685
0.967708	0.000531887
0.963117	0.000536356
0.958526	0.000540233
0.953935	0.000543501
0.949344	0.000546151
0.944753	0.000548189
0.940162	0.000549634
0.935571	0.000550529
0.930980	0.000550951
&
```
