## Supplementary material for "All-at-once RNA folding with 3D motif prediction framed by evolutionary information": RF01012_mir-628.surv

```
-0.000000	0.0384615
-0.012263	0.961538
-0.425698	1
&
8.408771	0.000344828
7.777737	0.000689655
5.014246	0.00137931
4.774888	0.00172414
4.296173	0.00206897
4.100335	0.00241379
3.621620	0.00275862
3.447542	0.00344828
1.423883	0.0037931
1.119246	0.00413793
0.792849	0.00448276
0.553491	0.00482759
0.422933	0.00689655
0.140056	0.00724138
0.096536	0.00793103
0.074776	0.00862069
0.053017	0.00965517
0.031257	0.01
0.009497	0.0106897
-0.012263	0.961379
-0.034022	0.964483
-0.055782	0.969655
-0.077542	0.971724
-0.099302	0.973793
-0.121062	0.975517
-0.142821	0.977931
-0.164581	0.978276
-0.186341	0.981034
-0.295140	0.983793
-0.316900	0.985172
-0.338659	0.985517
-0.360419	0.986207
-0.425698	0.987241
-0.447458	0.987931
-0.490978	0.988621
-0.512738	0.988966
-0.534497	0.98931
-0.556257	0.989655
-0.643296	0.990345
-0.730335	0.99069
-0.752095	0.991379
-0.773855	0.991724
-0.795615	0.993103
-0.839134	0.993793
-0.991453	0.994138
-1.056732	0.994828
-1.143771	0.995517
-1.187291	0.995862
-1.317849	0.997241
-1.361369	0.997931
-1.448408	0.99931
-1.709525	1
&
10.541229	1.70882e-05
10.388910	5.12645e-05
10.323631	6.83527e-05
10.193072	8.54409e-05
9.866676	0.000102529
8.996285	0.000119617
8.756927	0.000153794
8.691648	0.000170882
8.648128	0.00018797
8.626368	0.000222146
8.582849	0.000256323
8.561089	0.000290499
8.539329	0.000307587
8.517570	0.000324675
8.495810	0.000341763
8.474050	0.000358852
8.365251	0.00037594
8.343491	0.000393028
8.278212	0.000410116
8.191173	0.000427204
8.038854	0.000444293
8.017095	0.000461381
7.951815	0.000512645
7.886536	0.00056391
7.647179	0.000598086
7.581899	0.000632262
7.451341	0.000683527
7.386061	0.000700615
7.211983	0.000717703
7.190223	0.000786056
7.168463	0.000803144
7.146704	0.000837321
7.081424	0.000854409
7.059665	0.000905673
7.037905	0.000922761
6.972625	0.000956938
6.907346	0.000974026
6.885586	0.0010082
6.842067	0.00102529
6.711508	0.00104238
6.689748	0.00105947
6.602709	0.00107656
6.559190	0.00109364
6.493910	0.00111073
6.406871	0.00112782
6.341592	0.00114491
6.319832	0.001162
6.276313	0.00119617
6.254553	0.00121326
6.211033	0.00123035
6.189274	0.00124744
6.145754	0.00126452
6.123994	0.00128161
5.884637	0.0012987
5.819357	0.00131579
5.732318	0.00133288
5.710558	0.00134997
5.667039	0.00136705
5.580000	0.00140123
5.514720	0.00141832
5.449441	0.00143541
5.427681	0.00146958
5.362402	0.00148667
5.340642	0.00150376
5.275363	0.00153794
5.231843	0.00155502
5.210084	0.00157211
5.188324	0.0015892
5.166564	0.00164046
5.123044	0.00167464
5.101285	0.00169173
5.079525	0.00174299
5.057765	0.00179426
5.036005	0.0018797
5.014246	0.00191388
4.948966	0.00194805
4.927206	0.00198223
4.883687	0.00199932
4.861927	0.0020164
4.796648	0.00203349
4.774888	0.00206767
4.753128	0.00208476
4.687849	0.00210185
4.666089	0.00213602
4.622570	0.00215311
4.600810	0.0021702
4.579050	0.00220437
4.535531	0.00222146
4.513771	0.00223855
4.404972	0.00227273
4.383212	0.00232399
4.361452	0.00234108
4.339693	0.00237526
4.317933	0.00242652
4.274413	0.00244361
4.230894	0.00249487
4.187374	0.00252905
4.165614	0.00254614
4.100335	0.00256323
4.035056	0.0025974
4.013296	0.00261449
3.969776	0.00263158
3.882737	0.00266576
3.817458	0.00268284
3.752179	0.00269993
3.730419	0.00271702
3.708659	0.0027512
3.578100	0.00278537
3.534581	0.00280246
3.491061	0.00281955
3.447542	0.00287081
3.425782	0.00290499
3.404022	0.00297334
3.382262	0.00299043
3.360503	0.00302461
3.316983	0.00307587
3.273464	0.00311005
3.229944	0.00312714
3.208184	0.00319549
3.186424	0.00321258
3.142905	0.00322967
3.121145	0.00324675
3.077626	0.00328093
3.055866	0.00329802
3.034106	0.00331511
3.012346	0.00334928
2.990586	0.00336637
2.968827	0.00343472
2.947067	0.0034689
2.925307	0.00348599
2.903547	0.00352016
2.881788	0.00353725
2.838268	0.00355434
2.816508	0.00358852
2.772989	0.00363978
2.751229	0.00367396
2.707709	0.00372522
2.685950	0.00374231
2.664190	0.00377649
2.642430	0.00381066
2.620670	0.00382775
2.598910	0.0038961
2.555391	0.00391319
2.533631	0.00394737
2.511871	0.00398154
2.490112	0.00401572
2.468352	0.00406699
2.446592	0.00408407
2.424832	0.00413534
2.337793	0.00415243
2.294274	0.00422078
2.250754	0.00423787
2.228994	0.00425496
2.185475	0.00427204
2.163715	0.00428913
2.141955	0.00430622
2.120195	0.00432331
2.098436	0.0043404
2.076676	0.00439166
2.033156	0.00440875
2.011396	0.00444293
1.967877	0.0044771
1.946117	0.00454545
1.924357	0.00456254
1.880838	0.00461381
1.859078	0.00464798
1.837318	0.00469925
1.706760	0.00473342
1.685000	0.00475051
1.641480	0.00481887
1.619721	0.00493848
1.597961	0.00502392
1.576201	0.00509228
1.554441	0.00512645
1.532681	0.00519481
1.510922	0.00521189
1.489162	0.00522898
1.467402	0.00524607
1.445642	0.00528025
1.423883	0.00531442
1.402123	0.00538278
1.380363	0.00539986
1.358603	0.00541695
1.315084	0.00543404
1.293324	0.00545113
1.249804	0.00546822
1.206285	0.00551948
1.119246	0.00558783
1.053966	0.0056391
0.988687	0.00565619
0.945167	0.00567327
0.901648	0.00569036
0.858128	0.00572454
0.836369	0.00575871
0.814609	0.0057758
0.792849	0.00579289
0.727570	0.00580998
0.684050	0.00582707
0.662290	0.00584416
0.640531	0.00587833
0.531732	0.00591251
0.488212	0.00639098
0.466452	0.00656186
0.444693	0.00674983
0.422933	0.00680109
0.401173	0.00683527
0.379413	0.0069378
0.335894	0.00709159
0.292374	0.00712577
0.270614	0.00721121
0.248855	0.00724539
0.227095	0.00734792
0.205335	0.00750171
0.183575	0.00772386
0.161815	0.00804853
0.140056	0.00840738
0.118296	0.00861244
0.096536	0.00878332
0.074776	0.00903964
0.053017	0.00943267
0.031257	0.0103383
0.009497	0.0119788
-0.012263	0.954802
-0.034022	0.960714
-0.055782	0.965892
-0.077542	0.96878
-0.099302	0.971839
-0.121062	0.973377
-0.142821	0.974573
-0.164581	0.976042
-0.186341	0.977153
-0.208101	0.978144
-0.229860	0.978845
-0.251620	0.979631
-0.273380	0.980126
-0.295140	0.980947
-0.316900	0.981596
-0.338659	0.982297
-0.360419	0.982809
-0.382179	0.983305
-0.403939	0.9838
-0.425698	0.984296
-0.447458	0.984877
-0.469218	0.985185
-0.490978	0.985475
-0.512738	0.985971
-0.534497	0.986347
-0.556257	0.986654
-0.578017	0.987167
-0.599777	0.987543
-0.621536	0.987884
-0.643296	0.988278
-0.665056	0.988568
-0.686816	0.988859
-0.708576	0.989149
-0.730335	0.989559
-0.752095	0.989781
-0.773855	0.990038
-0.795615	0.990328
-0.817374	0.990567
-0.839134	0.990755
-0.860894	0.990995
-0.882654	0.991234
-0.904414	0.991456
-0.926173	0.99161
-0.947933	0.991815
-0.969693	0.992054
-0.991453	0.992379
-1.013212	0.992447
-1.034972	0.992601
-1.056732	0.992789
-1.078492	0.992943
-1.100252	0.993216
-1.122011	0.993438
-1.143771	0.993848
-1.165531	0.994173
-1.187291	0.994395
-1.209050	0.994549
-1.230810	0.994754
-1.252570	0.994822
-1.274330	0.994959
-1.296090	0.99513
-1.317849	0.995386
-1.339609	0.995472
-1.361369	0.995711
-1.383129	0.995813
-1.404888	0.99595
-1.426648	0.996155
-1.448408	0.996258
-1.470168	0.996326
-1.491927	0.996463
-1.513687	0.996531
-1.535447	0.996599
-1.557207	0.99677
-1.578967	0.996822
-1.600726	0.99689
-1.622486	0.997027
-1.644246	0.997129
-1.666006	0.997437
-1.687765	0.997505
-1.709525	0.997573
-1.731285	0.997642
-1.753045	0.997744
-1.774805	0.997847
-1.796564	0.997984
-1.818324	0.998069
-1.840084	0.998189
-1.861844	0.998325
-1.883603	0.998428
-1.905363	0.998616
-1.927123	0.998753
-1.948883	0.998821
-1.970643	0.999026
-1.992402	0.999111
-2.014162	0.999299
-2.035922	0.999402
-2.057682	0.999487
-2.079441	0.999539
-2.101201	0.999641
-2.122961	0.999675
-2.144721	0.999727
-2.188240	0.999761
-2.253520	0.999778
-2.384078	0.999795
-2.471117	0.999829
-2.536397	0.999846
-2.579916	0.999863
-2.601676	0.999949
-2.884553	0.999966
-2.949833	1
&
31.278296	1.5637e-20
31.256536	1.62307e-20
31.234776	1.68469e-20
31.213016	1.74864e-20
31.191256	1.81503e-20
31.169497	1.88393e-20
31.147737	1.95544e-20
31.125977	2.02968e-20
31.104217	2.10672e-20
31.082458	2.18669e-20
31.060698	2.2697e-20
31.038938	2.35585e-20
31.017178	2.44528e-20
30.995418	2.53809e-20
30.973659	2.63443e-20
30.951899	2.73442e-20
30.930139	2.83821e-20
30.908379	2.94593e-20
30.886620	3.05774e-20
30.864860	3.1738e-20
30.843100	3.29425e-20
30.821340	3.41928e-20
30.799580	3.54905e-20
30.777821	3.68374e-20
30.756061	3.82354e-20
30.734301	3.96864e-20
30.712541	4.11925e-20
30.690782	4.27557e-20
30.669022	4.43782e-20
30.647262	4.60623e-20
30.625502	4.78102e-20
30.603742	4.96245e-20
30.581983	5.15075e-20
30.560223	5.3462e-20
30.538463	5.54906e-20
30.516703	5.75961e-20
30.494944	5.97815e-20
30.473184	6.20498e-20
30.451424	6.44041e-20
30.429664	6.68477e-20
30.407904	6.9384e-20
30.386145	7.20164e-20
30.364385	7.47487e-20
30.342625	7.75846e-20
30.320865	8.05281e-20
30.299106	8.35831e-20
30.277346	8.6754e-20
30.255586	9.00452e-20
30.233826	9.34611e-20
30.212066	9.70066e-20
30.190307	1.00687e-19
30.168547	1.04506e-19
30.146787	1.0847e-19
30.125027	1.12585e-19
30.103268	1.16855e-19
30.081508	1.21288e-19
30.059748	1.25889e-19
30.037988	1.30663e-19
30.016228	1.35619e-19
29.994469	1.40763e-19
29.972709	1.46102e-19
29.950949	1.51644e-19
29.929189	1.57395e-19
29.907430	1.63364e-19
29.885670	1.6956e-19
29.863910	1.75991e-19
29.842150	1.82665e-19
29.820391	1.89592e-19
29.798631	1.96782e-19
29.776871	2.04245e-19
29.755111	2.1199e-19
29.733351	2.20029e-19
29.711592	2.28373e-19
29.689832	2.37033e-19
29.668072	2.46021e-19
29.646312	2.55349e-19
29.624553	2.65032e-19
29.602793	2.75081e-19
29.581033	2.85511e-19
29.559273	2.96336e-19
29.537513	3.07572e-19
29.515754	3.19233e-19
29.493994	3.31337e-19
29.472234	3.43899e-19
29.450474	3.56937e-19
29.428715	3.70469e-19
29.406955	3.84514e-19
29.385195	3.99091e-19
29.363435	4.1422e-19
29.341675	4.29923e-19
29.319916	4.46221e-19
29.298156	4.63136e-19
29.276396	4.80692e-19
29.254636	4.98913e-19
29.232877	5.17825e-19
29.211117	5.37453e-19
29.189357	5.57825e-19
29.167597	5.78968e-19
29.145837	6.00913e-19
29.124078	6.23689e-19
29.102318	6.47327e-19
29.080558	6.71861e-19
29.058798	6.97325e-19
29.037039	7.23753e-19
29.015279	7.51182e-19
28.993519	7.79651e-19
28.971759	8.09197e-19
28.949999	8.39863e-19
28.928240	8.7169e-19
28.906480	9.04723e-19
28.884720	9.39007e-19
28.862960	9.74589e-19
28.841201	1.01152e-18
28.819441	1.04985e-18
28.797681	1.08963e-18
28.775921	1.13092e-18
28.754161	1.17377e-18
28.732402	1.21824e-18
28.710642	1.2644e-18
28.688882	1.3123e-18
28.667122	1.36202e-18
28.645363	1.41362e-18
28.623603	1.46718e-18
28.601843	1.52276e-18
28.580083	1.58045e-18
28.558323	1.64033e-18
28.536564	1.70247e-18
28.514804	1.76696e-18
28.493044	1.83389e-18
28.471284	1.90336e-18
28.449525	1.97546e-18
28.427765	2.05029e-18
28.406005	2.12795e-18
28.384245	2.20855e-18
28.362485	2.29221e-18
28.340726	2.37903e-18
28.318966	2.46913e-18
28.297206	2.56265e-18
28.275446	2.65971e-18
28.253687	2.76044e-18
28.231927	2.86498e-18
28.210167	2.97348e-18
28.188407	3.08609e-18
28.166648	3.20296e-18
28.144888	3.32426e-18
28.123128	3.45014e-18
28.101368	3.58079e-18
28.079608	3.71638e-18
28.057849	3.85711e-18
28.036089	4.00316e-18
28.014329	4.15474e-18
27.992569	4.31205e-18
27.970810	4.47532e-18
27.949050	4.64477e-18
27.927290	4.82062e-18
27.905530	5.00314e-18
27.883770	5.19256e-18
27.862011	5.38914e-18
27.840251	5.59317e-18
27.818491	5.80491e-18
27.796731	6.02467e-18
27.774972	6.25274e-18
27.753212	6.48943e-18
27.731452	6.73509e-18
27.709692	6.99004e-18
27.687932	7.25463e-18
27.666173	7.52923e-18
27.644413	7.81422e-18
27.622653	8.10999e-18
27.600893	8.41695e-18
27.579134	8.73553e-18
27.557374	9.06615e-18
27.535614	9.40928e-18
27.513854	9.76538e-18
27.492094	1.0135e-17
27.470335	1.05185e-17
27.448575	1.09166e-17
27.426815	1.13297e-17
27.405055	1.17584e-17
27.383296	1.22034e-17
27.361536	1.26652e-17
27.339776	1.31444e-17
27.318016	1.36418e-17
27.296256	1.4158e-17
27.274497	1.46937e-17
27.252737	1.52496e-17
27.230977	1.58266e-17
27.209217	1.64254e-17
27.187458	1.70469e-17
27.165698	1.76918e-17
27.143938	1.83611e-17
27.122178	1.90557e-17
27.100418	1.97766e-17
27.078659	2.05248e-17
27.056899	2.13012e-17
27.035139	2.2107e-17
27.013379	2.29432e-17
26.991620	2.38111e-17
26.969860	2.47118e-17
26.948100	2.56465e-17
26.926340	2.66165e-17
26.904580	2.76232e-17
26.882821	2.8668e-17
26.861061	2.97523e-17
26.839301	3.08775e-17
26.817541	3.20453e-17
26.795782	3.32572e-17
26.774022	3.45149e-17
26.752262	3.58201e-17
26.730502	3.71747e-17
26.708743	3.85805e-17
26.686983	4.00394e-17
26.665223	4.15534e-17
26.643463	4.31246e-17
26.621703	4.47552e-17
26.599944	4.64474e-17
26.578184	4.82036e-17
26.556424	5.00261e-17
26.534664	5.19175e-17
26.512905	5.38804e-17
26.491145	5.59174e-17
26.469385	5.80313e-17
26.447625	6.02252e-17
26.425865	6.25019e-17
26.404106	6.48646e-17
26.382346	6.73166e-17
26.360586	6.98612e-17
26.338826	7.2502e-17
26.317067	7.52425e-17
26.295307	7.80865e-17
26.273547	8.10379e-17
26.251787	8.41008e-17
26.230027	8.72794e-17
26.208268	9.05781e-17
26.186508	9.40013e-17
26.164748	9.75539e-17
26.142988	1.01241e-16
26.121229	1.05066e-16
26.099469	1.09037e-16
26.077709	1.13157e-16
26.055949	1.17433e-16
26.034189	1.21871e-16
26.012430	1.26476e-16
25.990670	1.31254e-16
25.968910	1.36214e-16
25.947150	1.4136e-16
25.925391	1.46701e-16
25.903631	1.52244e-16
25.881871	1.57995e-16
25.860111	1.63964e-16
25.838351	1.70159e-16
25.816592	1.76587e-16
25.794832	1.83258e-16
25.773072	1.9018e-16
25.751312	1.97364e-16
25.729553	2.04819e-16
25.707793	2.12556e-16
25.686033	2.20584e-16
25.664273	2.28916e-16
25.642513	2.37562e-16
25.620754	2.46534e-16
25.598994	2.55845e-16
25.577234	2.65507e-16
25.555474	2.75534e-16
25.533715	2.85939e-16
25.511955	2.96737e-16
25.490195	3.07943e-16
25.468435	3.19571e-16
25.446675	3.31638e-16
25.424916	3.44161e-16
25.403156	3.57156e-16
25.381396	3.70641e-16
25.359636	3.84635e-16
25.337877	3.99157e-16
25.316117	4.14227e-16
25.294357	4.29865e-16
25.272597	4.46094e-16
25.250837	4.62934e-16
25.229078	4.8041e-16
25.207318	4.98545e-16
25.185558	5.17364e-16
25.163798	5.36893e-16
25.142039	5.57158e-16
25.120279	5.78188e-16
25.098519	6.00011e-16
25.076759	6.22657e-16
25.055000	6.46158e-16
25.033240	6.70544e-16
25.011480	6.9585e-16
24.989720	7.2211e-16
24.967960	7.49361e-16
24.946201	7.77639e-16
24.924441	8.06984e-16
24.902681	8.37435e-16
24.880921	8.69034e-16
24.859162	9.01824e-16
24.837402	9.35851e-16
24.815642	9.71161e-16
24.793882	1.0078e-15
24.772122	1.04582e-15
24.750363	1.08528e-15
24.728603	1.12622e-15
24.706843	1.16871e-15
24.685083	1.2128e-15
24.663324	1.25855e-15
24.641564	1.30602e-15
24.619804	1.35528e-15
24.598044	1.4064e-15
24.576284	1.45945e-15
24.554525	1.51449e-15
24.532765	1.57161e-15
24.511005	1.63089e-15
24.489245	1.69239e-15
24.467486	1.75622e-15
24.445726	1.82245e-15
24.423966	1.89117e-15
24.402206	1.96248e-15
24.380446	2.03649e-15
24.358687	2.11327e-15
24.336927	2.19296e-15
24.315167	2.27564e-15
24.293407	2.36144e-15
24.271648	2.45047e-15
24.249888	2.54286e-15
24.228128	2.63872e-15
24.206368	2.7382e-15
24.184608	2.84142e-15
24.162849	2.94853e-15
24.141089	3.05967e-15
24.119329	3.175e-15
24.097569	3.29468e-15
24.075810	3.41886e-15
24.054050	3.54772e-15
24.032290	3.68143e-15
24.010530	3.82017e-15
23.988770	3.96414e-15
23.967011	4.11354e-15
23.945251	4.26855e-15
23.923491	4.4294e-15
23.901731	4.59631e-15
23.879972	4.7695e-15
23.858212	4.94922e-15
23.836452	5.13569e-15
23.814692	5.32919e-15
23.792932	5.52997e-15
23.771173	5.73831e-15
23.749413	5.9545e-15
23.727653	6.17881e-15
23.705893	6.41158e-15
23.684134	6.6531e-15
23.662374	6.90371e-15
23.640614	7.16375e-15
23.618854	7.43358e-15
23.597094	7.71357e-15
23.575335	8.00409e-15
23.553575	8.30554e-15
23.531815	8.61833e-15
23.510055	8.9429e-15
23.488296	9.27967e-15
23.466536	9.62912e-15
23.444776	9.99171e-15
23.423016	1.03679e-14
23.401257	1.07583e-14
23.379497	1.11634e-14
23.357737	1.15837e-14
23.335977	1.20198e-14
23.314217	1.24724e-14
23.292458	1.29419e-14
23.270698	1.34291e-14
23.248938	1.39346e-14
23.227178	1.44592e-14
23.205419	1.50034e-14
23.183659	1.55682e-14
23.161899	1.61541e-14
23.140139	1.67622e-14
23.118379	1.7393e-14
23.096620	1.80476e-14
23.074860	1.87268e-14
23.053100	1.94315e-14
23.031340	2.01628e-14
23.009581	2.09215e-14
22.987821	2.17087e-14
22.966061	2.25255e-14
22.944301	2.33731e-14
22.922541	2.42525e-14
22.900782	2.51649e-14
22.879022	2.61117e-14
22.857262	2.7094e-14
22.835502	2.81132e-14
22.813743	2.91708e-14
22.791983	3.02681e-14
22.770223	3.14066e-14
22.748463	3.25879e-14
22.726703	3.38136e-14
22.704944	3.50853e-14
22.683184	3.64048e-14
22.661424	3.77739e-14
22.639664	3.91944e-14
22.617905	4.06683e-14
22.596145	4.21976e-14
22.574385	4.37843e-14
22.552625	4.54306e-14
22.530865	4.71388e-14
22.509106	4.89111e-14
22.487346	5.07499e-14
22.465586	5.26579e-14
22.443826	5.46375e-14
22.422067	5.66914e-14
22.400307	5.88224e-14
22.378547	6.10335e-14
22.356787	6.33276e-14
22.335027	6.57078e-14
22.313268	6.81774e-14
22.291508	7.07397e-14
22.269748	7.33982e-14
22.247988	7.61565e-14
22.226229	7.90184e-14
22.204469	8.19876e-14
22.182709	8.50684e-14
22.160949	8.82647e-14
22.139189	9.1581e-14
22.117430	9.50218e-14
22.095670	9.85917e-14
22.073910	1.02296e-13
22.052150	1.06139e-13
22.030391	1.10126e-13
22.008631	1.14262e-13
21.986871	1.18554e-13
21.965111	1.23007e-13
21.943352	1.27627e-13
21.921592	1.3242e-13
21.899832	1.37394e-13
21.878072	1.42553e-13
21.856312	1.47906e-13
21.834553	1.5346e-13
21.812793	1.59223e-13
21.791033	1.65201e-13
21.769273	1.71404e-13
21.747514	1.77839e-13
21.725754	1.84516e-13
21.703994	1.91443e-13
21.682234	1.98629e-13
21.660474	2.06086e-13
21.638715	2.13821e-13
21.616955	2.21847e-13
21.595195	2.30174e-13
21.573435	2.38813e-13
21.551676	2.47775e-13
21.529916	2.57074e-13
21.508156	2.66721e-13
21.486396	2.7673e-13
21.464636	2.87113e-13
21.442877	2.97886e-13
21.421117	3.09063e-13
21.399357	3.20659e-13
21.377597	3.32689e-13
21.355838	3.4517e-13
21.334078	3.58118e-13
21.312318	3.71552e-13
21.290558	3.85488e-13
21.268798	3.99947e-13
21.247039	4.14948e-13
21.225279	4.30511e-13
21.203519	4.46656e-13
21.181759	4.63406e-13
21.160000	4.80784e-13
21.138240	4.98812e-13
21.116480	5.17516e-13
21.094720	5.3692e-13
21.072960	5.5705e-13
21.051201	5.77934e-13
21.029441	5.99601e-13
21.007681	6.22078e-13
20.985921	6.45397e-13
20.964162	6.69589e-13
20.942402	6.94687e-13
20.920642	7.20724e-13
20.898882	7.47735e-13
20.877122	7.75758e-13
20.855363	8.04829e-13
20.833603	8.34988e-13
20.811843	8.66276e-13
20.790083	8.98735e-13
20.768324	9.32409e-13
20.746564	9.67342e-13
20.724804	1.00358e-12
20.703044	1.04118e-12
20.681284	1.08018e-12
20.659525	1.12064e-12
20.637765	1.16262e-12
20.616005	1.20616e-12
20.594245	1.25134e-12
20.572486	1.2982e-12
20.550726	1.34682e-12
20.528966	1.39725e-12
20.507206	1.44957e-12
20.485446	1.50385e-12
20.463687	1.56015e-12
20.441927	1.61856e-12
20.420167	1.67916e-12
20.398407	1.74202e-12
20.376648	1.80723e-12
20.354888	1.87488e-12
20.333128	1.94505e-12
20.311368	2.01785e-12
20.289609	2.09337e-12
20.267849	2.17171e-12
20.246089	2.25298e-12
20.224329	2.33728e-12
20.202569	2.42474e-12
20.180810	2.51546e-12
20.159050	2.60958e-12
20.137290	2.7072e-12
20.115530	2.80848e-12
20.093771	2.91354e-12
20.072011	3.02252e-12
20.050251	3.13557e-12
20.028491	3.25285e-12
20.006731	3.3745e-12
19.984972	3.5007e-12
19.963212	3.63161e-12
19.941452	3.7674e-12
19.919692	3.90827e-12
19.897933	4.0544e-12
19.876173	4.20598e-12
19.854413	4.36322e-12
19.832653	4.52633e-12
19.810893	4.69552e-12
19.789134	4.87103e-12
19.767374	5.05309e-12
19.745614	5.24195e-12
19.723854	5.43785e-12
19.702095	5.64106e-12
19.680335	5.85185e-12
19.658575	6.07051e-12
19.636815	6.29732e-12
19.615055	6.5326e-12
19.593296	6.77665e-12
19.571536	7.0298e-12
19.549776	7.29239e-12
19.528016	7.56478e-12
19.506257	7.84732e-12
19.484497	8.1404e-12
19.462737	8.44441e-12
19.440977	8.75975e-12
19.419217	9.08684e-12
19.397458	9.42613e-12
19.375698	9.77807e-12
19.353938	1.01431e-11
19.332178	1.05218e-11
19.310419	1.09146e-11
19.288659	1.1322e-11
19.266899	1.17446e-11
19.245139	1.21829e-11
19.223379	1.26376e-11
19.201620	1.31092e-11
19.179860	1.35983e-11
19.158100	1.41057e-11
19.136340	1.4632e-11
19.114581	1.51779e-11
19.092821	1.57441e-11
19.071061	1.63314e-11
19.049301	1.69406e-11
19.027541	1.75725e-11
19.005782	1.82279e-11
18.984022	1.89077e-11
18.962262	1.96128e-11
18.940502	2.03441e-11
18.918743	2.11026e-11
18.896983	2.18894e-11
18.875223	2.27055e-11
18.853463	2.35519e-11
18.831704	2.44299e-11
18.809944	2.53405e-11
18.788184	2.62849e-11
18.766424	2.72645e-11
18.744664	2.82806e-11
18.722905	2.93344e-11
18.701145	3.04275e-11
18.679385	3.15612e-11
18.657625	3.2737e-11
18.635866	3.39566e-11
18.614106	3.52215e-11
18.592346	3.65334e-11
18.570586	3.78941e-11
18.548826	3.93054e-11
18.527067	4.07691e-11
18.505307	4.22873e-11
18.483547	4.38619e-11
18.461787	4.54949e-11
18.440028	4.71887e-11
18.418268	4.89454e-11
18.396508	5.07673e-11
18.374748	5.2657e-11
18.352988	5.46168e-11
18.331229	5.66494e-11
18.309469	5.87575e-11
18.287709	6.09439e-11
18.265949	6.32115e-11
18.244190	6.55633e-11
18.222430	6.80024e-11
18.200670	7.0532e-11
18.178910	7.31556e-11
18.157150	7.58765e-11
18.135391	7.86984e-11
18.113631	8.16251e-11
18.091871	8.46603e-11
18.070111	8.78082e-11
18.048352	9.10728e-11
18.026592	9.44586e-11
18.004832	9.797e-11
17.983072	1.01612e-10
17.961312	1.05388e-10
17.939553	1.09305e-10
17.917793	1.13367e-10
17.896033	1.1758e-10
17.874273	1.21948e-10
17.852514	1.26479e-10
17.830754	1.31178e-10
17.808994	1.36051e-10
17.787234	1.41104e-10
17.765474	1.46345e-10
17.743715	1.5178e-10
17.721955	1.57416e-10
17.700195	1.63261e-10
17.678435	1.69323e-10
17.656676	1.75609e-10
17.634916	1.82128e-10
17.613156	1.88888e-10
17.591396	1.95899e-10
17.569636	2.03169e-10
17.547877	2.10709e-10
17.526117	2.18528e-10
17.504357	2.26636e-10
17.482597	2.35044e-10
17.460838	2.43763e-10
17.439078	2.52805e-10
17.417318	2.62182e-10
17.395558	2.71906e-10
17.373798	2.81989e-10
17.352039	2.92445e-10
17.330279	3.03288e-10
17.308519	3.14532e-10
17.286759	3.26192e-10
17.265000	3.38283e-10
17.243240	3.50821e-10
17.221480	3.63822e-10
17.199720	3.77305e-10
17.177961	3.91285e-10
17.156201	4.05782e-10
17.134441	4.20815e-10
17.112681	4.36403e-10
17.090921	4.52568e-10
17.069162	4.69329e-10
17.047402	4.8671e-10
17.025642	5.04732e-10
17.003882	5.2342e-10
16.982123	5.42798e-10
16.960363	5.62892e-10
16.938603	5.83727e-10
16.916843	6.05331e-10
16.895083	6.27733e-10
16.873324	6.50962e-10
16.851564	6.75048e-10
16.829804	7.00022e-10
16.808044	7.25918e-10
16.786285	7.52769e-10
16.764525	7.80611e-10
16.742765	8.09479e-10
16.721005	8.39412e-10
16.699245	8.70449e-10
16.677486	9.0263e-10
16.655726	9.35997e-10
16.633966	9.70594e-10
16.612206	1.00647e-09
16.590447	1.04366e-09
16.568687	1.08222e-09
16.546927	1.12221e-09
16.525167	1.16367e-09
16.503407	1.20665e-09
16.481648	1.25122e-09
16.459888	1.29743e-09
16.438128	1.34534e-09
16.416368	1.39502e-09
16.394609	1.44652e-09
16.372849	1.49992e-09
16.351089	1.55528e-09
16.329329	1.61268e-09
16.307569	1.6722e-09
16.285810	1.7339e-09
16.264050	1.79787e-09
16.242290	1.8642e-09
16.220530	1.93296e-09
16.198771	2.00425e-09
16.177011	2.07816e-09
16.155251	2.15479e-09
16.133491	2.23424e-09
16.111731	2.3166e-09
16.089972	2.402e-09
16.068212	2.49052e-09
16.046452	2.58231e-09
16.024692	2.67746e-09
16.002933	2.7761e-09
15.981173	2.87837e-09
15.959413	2.9844e-09
15.937653	3.09431e-09
15.915893	3.20826e-09
15.894134	3.32639e-09
15.872374	3.44886e-09
15.850614	3.57581e-09
15.828854	3.70743e-09
15.807095	3.84387e-09
15.785335	3.98532e-09
15.763575	4.13195e-09
15.741815	4.28396e-09
15.720056	4.44154e-09
15.698296	4.6049e-09
15.676536	4.77424e-09
15.654776	4.94978e-09
15.633016	5.13176e-09
15.611257	5.32041e-09
15.589497	5.51596e-09
15.567737	5.71867e-09
15.545977	5.9288e-09
15.524218	6.14663e-09
15.502458	6.37243e-09
15.480698	6.60649e-09
15.458938	6.84911e-09
15.437178	7.10061e-09
15.415419	7.36131e-09
15.393659	7.63155e-09
15.371899	7.91166e-09
15.350139	8.20202e-09
15.328380	8.50299e-09
15.306620	8.81495e-09
15.284860	9.13832e-09
15.263100	9.47351e-09
15.241340	9.82093e-09
15.219581	1.0181e-08
15.197821	1.05543e-08
15.176061	1.09412e-08
15.154301	1.13422e-08
15.132542	1.17579e-08
15.110782	1.21887e-08
15.089022	1.26352e-08
15.067262	1.30981e-08
15.045502	1.35778e-08
15.023743	1.4075e-08
15.001983	1.45903e-08
14.980223	1.51244e-08
14.958463	1.5678e-08
14.936704	1.62517e-08
14.914944	1.68464e-08
14.893184	1.74627e-08
14.871424	1.81015e-08
14.849664	1.87635e-08
14.827905	1.94496e-08
14.806145	2.01607e-08
14.784385	2.08977e-08
14.762625	2.16615e-08
14.740866	2.2453e-08
14.719106	2.32734e-08
14.697346	2.41236e-08
14.675586	2.50047e-08
14.653826	2.59178e-08
14.632067	2.68641e-08
14.610307	2.78448e-08
14.588547	2.88611e-08
14.566787	2.99144e-08
14.545028	3.10059e-08
14.523268	3.2137e-08
14.501508	3.33091e-08
14.479748	3.45238e-08
14.457988	3.57826e-08
14.436229	3.7087e-08
14.414469	3.84387e-08
14.392709	3.98395e-08
14.370949	4.1291e-08
14.349190	4.27951e-08
14.327430	4.43537e-08
14.305670	4.59688e-08
14.283910	4.76424e-08
14.262150	4.93766e-08
14.240391	5.11736e-08
14.218631	5.30356e-08
14.196871	5.49649e-08
14.175111	5.69641e-08
14.153352	5.90356e-08
14.131592	6.1182e-08
14.109832	6.3406e-08
14.088072	6.57104e-08
14.066313	6.8098e-08
14.044553	7.05719e-08
14.022793	7.31351e-08
14.001033	7.57909e-08
13.979273	7.85426e-08
13.957514	8.13935e-08
13.935754	8.43474e-08
13.913994	8.74077e-08
13.892234	9.05785e-08
13.870475	9.38635e-08
13.848715	9.7267e-08
13.826955	1.00793e-07
13.805195	1.04446e-07
13.783435	1.08231e-07
13.761676	1.12152e-07
13.739916	1.16214e-07
13.718156	1.20422e-07
13.696396	1.24782e-07
13.674637	1.29299e-07
13.652877	1.33977e-07
13.631117	1.38825e-07
13.609357	1.43846e-07
13.587597	1.49048e-07
13.565838	1.54436e-07
13.544078	1.60018e-07
13.522318	1.658e-07
13.500558	1.7179e-07
13.478799	1.77995e-07
13.457039	1.84422e-07
13.435279	1.9108e-07
13.413519	1.97976e-07
13.391759	2.0512e-07
13.370000	2.12519e-07
13.348240	2.20183e-07
13.326480	2.28122e-07
13.304720	2.36344e-07
13.282961	2.44861e-07
13.261201	2.53683e-07
13.239441	2.6282e-07
13.217681	2.72283e-07
13.195921	2.82085e-07
13.174162	2.92236e-07
13.152402	3.0275e-07
13.130642	3.1364e-07
13.108882	3.24918e-07
13.087123	3.36598e-07
13.065363	3.48694e-07
13.043603	3.61222e-07
13.021843	3.74196e-07
13.000083	3.87633e-07
12.978324	4.01547e-07
12.956564	4.15957e-07
12.934804	4.3088e-07
12.913044	4.46333e-07
12.891285	4.62336e-07
12.869525	4.78908e-07
12.847765	4.96068e-07
12.826005	5.13838e-07
12.804245	5.32238e-07
12.782486	5.51292e-07
12.760726	5.71021e-07
12.738966	5.9145e-07
12.717206	6.12603e-07
12.695447	6.34505e-07
12.673687	6.57183e-07
12.651927	6.80664e-07
12.630167	7.04976e-07
12.608408	7.30147e-07
12.586648	7.56209e-07
12.564888	7.83192e-07
12.543128	8.11127e-07
12.521368	8.40049e-07
12.499609	8.69992e-07
12.477849	9.00992e-07
12.456089	9.33084e-07
12.434329	9.66307e-07
12.412570	1.0007e-06
12.390810	1.03631e-06
12.369050	1.07316e-06
12.347290	1.11132e-06
12.325530	1.15082e-06
12.303771	1.1917e-06
12.282011	1.23402e-06
12.260251	1.27783e-06
12.238491	1.32317e-06
12.216732	1.37011e-06
12.194972	1.41869e-06
12.173212	1.46897e-06
12.151452	1.52102e-06
12.129692	1.57488e-06
12.107933	1.63063e-06
12.086173	1.68833e-06
12.064413	1.74805e-06
12.042653	1.80985e-06
12.020894	1.87381e-06
11.999134	1.94e-06
11.977374	2.0085e-06
11.955614	2.07939e-06
11.933854	2.15274e-06
11.912095	2.22865e-06
11.890335	2.3072e-06
11.868575	2.38848e-06
11.846815	2.47259e-06
11.825056	2.55961e-06
11.803296	2.64966e-06
11.781536	2.74283e-06
11.759776	2.83922e-06
11.738016	2.93896e-06
11.716257	3.04215e-06
11.694497	3.14891e-06
11.672737	3.25936e-06
11.650977	3.37362e-06
11.629218	3.49183e-06
11.607458	3.61412e-06
11.585698	3.74062e-06
11.563938	3.87148e-06
11.542178	4.00685e-06
11.520419	4.14687e-06
11.498659	4.29171e-06
11.476899	4.44152e-06
11.455139	4.59647e-06
11.433380	4.75674e-06
11.411620	4.92249e-06
11.389860	5.09393e-06
11.368100	5.27123e-06
11.346340	5.45459e-06
11.324581	5.64422e-06
11.302821	5.84031e-06
11.281061	6.0431e-06
11.259301	6.25279e-06
11.237542	6.46962e-06
11.215782	6.69383e-06
11.194022	6.92566e-06
11.172262	7.16535e-06
11.150502	7.41318e-06
11.128743	7.66941e-06
11.106983	7.93431e-06
11.085223	8.20818e-06
11.063463	8.49129e-06
11.041704	8.78397e-06
11.019944	9.08652e-06
10.998184	9.39925e-06
10.976424	9.72252e-06
10.954665	1.00567e-05
10.932905	1.0402e-05
10.911145	1.07589e-05
10.889385	1.11279e-05
10.867625	1.15091e-05
10.845866	1.19031e-05
10.824106	1.23103e-05
10.802346	1.2731e-05
10.780586	1.31658e-05
10.758827	1.3615e-05
10.737067	1.40792e-05
10.715307	1.45587e-05
10.693547	1.50542e-05
10.671787	1.55661e-05
10.650028	1.60949e-05
10.628268	1.66412e-05
10.606508	1.72054e-05
10.584748	1.77883e-05
10.562989	1.83904e-05
10.541229	1.90122e-05
10.519469	1.96544e-05
10.497709	2.03176e-05
10.475949	2.10025e-05
10.454190	2.17098e-05
10.432430	2.24401e-05
10.410670	2.31942e-05
10.388910	2.39728e-05
10.367151	2.47767e-05
10.345391	2.56065e-05
10.323631	2.64632e-05
10.301871	2.73476e-05
10.280111	2.82604e-05
10.258352	2.92026e-05
10.236592	3.0175e-05
10.214832	3.11785e-05
10.193072	3.22142e-05
10.171313	3.32829e-05
10.149553	3.43856e-05
10.127793	3.55233e-05
10.106033	3.66971e-05
10.084273	3.79081e-05
10.062514	3.91572e-05
10.040754	4.04457e-05
10.018994	4.17747e-05
9.997234	4.31454e-05
9.975475	4.45589e-05
9.953715	4.60165e-05
9.931955	4.75195e-05
9.910195	4.90691e-05
9.888435	5.06666e-05
9.866676	5.23135e-05
9.844916	5.40111e-05
9.823156	5.57607e-05
9.801396	5.75639e-05
9.779637	5.94221e-05
9.757877	6.13368e-05
9.736117	6.33096e-05
9.714357	6.5342e-05
9.692597	6.74355e-05
9.670838	6.95919e-05
9.649078	7.18128e-05
9.627318	7.40998e-05
9.605558	7.64548e-05
9.583799	7.88793e-05
9.562039	8.13752e-05
9.540279	8.39444e-05
9.518519	8.65885e-05
9.496760	8.93096e-05
9.475000	9.21093e-05
9.453240	9.49897e-05
9.431480	9.79527e-05
9.409720	0.000101
9.387961	0.000104134
9.366201	0.000107357
9.344441	0.000110669
9.322681	0.000114075
9.300922	0.000117575
9.279162	0.000121171
9.257402	0.000124865
9.235642	0.000128661
9.213882	0.000132559
9.192123	0.000136561
9.170363	0.00014067
9.148603	0.000144887
9.126843	0.000149215
9.105084	0.000153656
9.083324	0.00015821
9.061564	0.000162881
9.039804	0.00016767
9.018044	0.000172578
8.996285	0.000177608
8.974525	0.00018276
8.952765	0.000188037
8.931005	0.00019344
8.909246	0.00019897
8.887486	0.000204628
8.865726	0.000210415
8.843966	0.000216332
8.822206	0.000222381
8.800447	0.00022856
8.778687	0.000234871
8.756927	0.000241313
8.735167	0.000247886
8.713408	0.000254591
8.691648	0.000261425
8.669888	0.000268387
8.648128	0.000275477
8.626368	0.000282692
8.604609	0.000290029
8.582849	0.000297486
8.561089	0.000305059
8.539329	0.000312744
8.517570	0.000320536
8.495810	0.000328429
8.474050	0.000336418
8.452290	0.000344495
8.430530	0.000352652
8.408771	0.000360879
8.387011	0.000369166
8.365251	0.000377502
8.343491	0.000385873
8.321732	0.000394264
8.299972	0.00040266
8.278212	0.000411041
8.256452	0.000419387
8.234692	0.000427674
8.212933	0.000435878
8.191173	0.000443967
8.169413	0.000451911
8.147653	0.000459671
8.125894	0.000467206
8.104134	0.000474467
8.082374	0.000481399
8.060614	0.000487937
8.038854	0.000494004
8.017095	0.000499509
7.995335	0.000504335
7.973575	0.000508327
7.951815	0.000511259
&
```
