## Supplementary material for "All-at-once RNA folding with 3D motif prediction framed by evolutionary information": RF01013_mir-577.helixcov

```
# RMs = 1 L = 86

# RM_HELIX NESTED 1-36 50-85, nbp = 34 nbp_cov = 0
# pvals: 0.997432,0.997432,0.997432,0.997432,0.997432,0.997432,0.997432,0.997432,0.997432,0.997432,0.997432,0.997432,0.997432,0.997432,0.0406594,0.997432,0.997432,0.997432,0.997432,0.997432,0.997432,0.997432,0.997432,0.997432,0.997432,0.997432,0.997432,0.997432,0.997432,0.997432,0.997432,0.997432,0.997432,0.997432
# aggregated NONE
NESTED  <<<<<<<<<<<<<<<<<<<<<<<-<<<<<<-<<<<<_____________>>>>>->>>>>>->>>>>>>>>>>>>>>>>>>>>>>:
        ::::::::::::::::::::::::::::::::::::::::::::::::::::::::::::::::::::::::::::::::::::::
```
