## Supplementary material for "All-at-once RNA folding with 3D motif prediction framed by evolutionary information": RF01013_mir-577.surv

```
0.000002	0.0294118
-0.000386	1
&
1.256364	0.000276167
0.463077	0.000552334
0.052836	0.0008285
0.038851	0.00110467
0.027196	0.00138083
0.022923	0.001657
0.019427	0.00193317
0.018261	0.00220933
0.014376	0.0024855
0.004664	0.00276167
0.002722	0.00303783
0.000002	0.0436344
-0.000386	0.997238
-0.001552	0.997791
-0.007767	0.998067
-0.012041	0.998343
-0.017479	0.998619
-0.027969	0.998895
-0.041177	0.999171
-0.062155	0.999448
-0.067983	0.999724
-0.343807	1
&
1.311412	1.36799e-06
1.311141	9.57592e-06
1.277731	2.32558e-05
1.256364	0.000225718
1.231890	0.000229822
0.879533	0.00024487
0.463077	0.000447332
0.444818	0.000461012
0.372171	0.000478796
0.291755	0.00049658
0.256014	0.000511628
0.227266	0.000515732
0.175986	0.000518468
0.165109	0.000521204
0.156562	0.00053078
0.137138	0.000538988
0.126649	0.000541724
0.120821	0.0005513
0.112663	0.000564979
0.101786	0.000574555
0.089354	0.000589603
0.078865	0.000607387
0.075757	0.000621067
0.069930	0.000636115
0.066433	0.000638851
0.057498	0.000656635
0.052836	0.000859097
0.041959	0.000874145
0.038851	0.00107661
0.027196	0.00127907
0.025254	0.00128728
0.024477	0.00129138
0.023700	0.00130643
0.023312	0.00131464
0.022923	0.0015171
0.022146	0.00152668
0.021758	0.00154036
0.021369	0.00154993
0.020981	0.00155951
0.020592	0.00156361
0.020204	0.0015896
0.019427	0.00179207
0.019038	0.00180575
0.018650	0.00180985
0.018261	0.00201642
0.017484	0.0020342
0.014376	0.00223666
0.013211	0.00224077
0.007772	0.00224487
0.004664	0.00244733
0.003110	0.00246512
0.002722	0.00268263
0.001556	0.00269631
0.000002	0.0406594
-0.000386	0.997432
-0.001552	0.997837
-0.001940	0.997863
-0.002329	0.997873
-0.002717	0.997881
-0.003494	0.997896
-0.004271	0.997914
-0.005825	0.997929
-0.007767	0.998135
-0.010098	0.998153
-0.011264	0.998163
-0.011652	0.998181
-0.012041	0.998391
-0.012429	0.998405
-0.012818	0.998423
-0.014760	0.99844
-0.015149	0.998456
-0.016314	0.998476
-0.017479	0.998679
-0.018256	0.998687
-0.018645	0.998705
-0.021364	0.998707
-0.022530	0.998714
-0.023307	0.998728
-0.023695	0.998732
-0.025638	0.998747
-0.027580	0.998761
-0.027969	0.998963
-0.029911	0.998977
-0.031076	0.998986
-0.031465	0.999004
-0.034184	0.999008
-0.040012	0.999026
-0.040400	0.999029
-0.041177	0.999231
-0.042731	0.999234
-0.044285	0.999249
-0.050112	0.999253
-0.052055	0.999267
-0.055940	0.999269
-0.062155	0.999472
-0.064098	0.999487
-0.067983	0.999689
-0.074587	0.999699
-0.075364	0.999714
-0.103723	0.999728
-0.115378	0.999737
-0.135967	0.999755
-0.172874	0.999759
-0.198125	0.999774
-0.287865	0.999784
-0.343807	0.999986
-0.371001	1
&
12.625778	9.91895e-18
12.625389	9.92929e-18
12.625001	9.93964e-18
12.624612	9.95e-18
12.624224	9.96037e-18
12.623835	9.97076e-18
12.623447	9.98115e-18
12.623058	9.99156e-18
12.622670	1.0002e-17
12.622281	1.00124e-17
12.621893	1.00228e-17
12.621504	1.00333e-17
12.621116	1.00437e-17
12.620727	1.00542e-17
12.620339	1.00647e-17
12.619950	1.00752e-17
12.619562	1.00857e-17
12.619173	1.00962e-17
12.618785	1.01067e-17
12.618396	1.01173e-17
12.618008	1.01278e-17
12.617619	1.01384e-17
12.617231	1.01489e-17
12.616842	1.01595e-17
12.616454	1.01701e-17
12.616065	1.01807e-17
12.615677	1.01913e-17
12.615288	1.0202e-17
12.614900	1.02126e-17
12.614511	1.02232e-17
12.614123	1.02339e-17
12.613734	1.02446e-17
12.613346	1.02552e-17
12.612958	1.02659e-17
12.612569	1.02766e-17
12.612181	1.02874e-17
12.611792	1.02981e-17
12.611404	1.03088e-17
12.611015	1.03196e-17
12.610627	1.03303e-17
12.610238	1.03411e-17
12.609850	1.03519e-17
12.609461	1.03627e-17
12.609073	1.03735e-17
12.608684	1.03843e-17
12.608296	1.03951e-17
12.607907	1.04059e-17
12.607519	1.04168e-17
12.607130	1.04276e-17
12.606742	1.04385e-17
12.606353	1.04494e-17
12.605965	1.04603e-17
12.605576	1.04712e-17
12.605188	1.04821e-17
12.604799	1.0493e-17
12.604411	1.0504e-17
12.604022	1.05149e-17
12.603634	1.05259e-17
12.603245	1.05369e-17
12.602857	1.05479e-17
12.602468	1.05588e-17
12.602080	1.05699e-17
12.601691	1.05809e-17
12.601303	1.05919e-17
12.600914	1.06029e-17
12.600526	1.0614e-17
12.600137	1.06251e-17
12.599749	1.06361e-17
12.599361	1.06472e-17
12.598972	1.06583e-17
12.598584	1.06694e-17
12.598195	1.06806e-17
12.597807	1.06917e-17
12.597418	1.07028e-17
12.597030	1.0714e-17
12.596641	1.07252e-17
12.596253	1.07363e-17
12.595864	1.07475e-17
12.595476	1.07587e-17
12.595087	1.077e-17
12.594699	1.07812e-17
12.594310	1.07924e-17
12.593922	1.08037e-17
12.593533	1.08149e-17
12.593145	1.08262e-17
12.592756	1.08375e-17
12.592368	1.08488e-17
12.591979	1.08601e-17
12.591591	1.08714e-17
12.591202	1.08828e-17
12.590814	1.08941e-17
12.590425	1.09055e-17
12.590037	1.09168e-17
12.589648	1.09282e-17
12.589260	1.09396e-17
12.588871	1.0951e-17
12.588483	1.09624e-17
12.588094	1.09739e-17
12.587706	1.09853e-17
12.587317	1.09967e-17
12.586929	1.10082e-17
12.586541	1.10197e-17
12.586152	1.10312e-17
12.585764	1.10427e-17
12.585375	1.10542e-17
12.584987	1.10657e-17
12.584598	1.10772e-17
12.584210	1.10888e-17
12.583821	1.11003e-17
12.583433	1.11119e-17
12.583044	1.11235e-17
12.582656	1.11351e-17
12.582267	1.11467e-17
12.581879	1.11583e-17
12.581490	1.117e-17
12.581102	1.11816e-17
12.580713	1.11933e-17
12.580325	1.12049e-17
12.579936	1.12166e-17
12.579548	1.12283e-17
12.579159	1.124e-17
12.578771	1.12517e-17
12.578382	1.12635e-17
12.577994	1.12752e-17
12.577605	1.1287e-17
12.577217	1.12987e-17
12.576828	1.13105e-17
12.576440	1.13223e-17
12.576051	1.13341e-17
12.575663	1.13459e-17
12.575274	1.13577e-17
12.574886	1.13696e-17
12.574497	1.13814e-17
12.574109	1.13933e-17
12.573720	1.14052e-17
12.573332	1.14171e-17
12.572944	1.1429e-17
12.572555	1.14409e-17
12.572167	1.14528e-17
12.571778	1.14647e-17
12.571390	1.14767e-17
12.571001	1.14886e-17
12.570613	1.15006e-17
12.570224	1.15126e-17
12.569836	1.15246e-17
12.569447	1.15366e-17
12.569059	1.15487e-17
12.568670	1.15607e-17
12.568282	1.15727e-17
12.567893	1.15848e-17
12.567505	1.15969e-17
12.567116	1.1609e-17
12.566728	1.16211e-17
12.566339	1.16332e-17
12.565951	1.16453e-17
12.565562	1.16575e-17
12.565174	1.16696e-17
12.564785	1.16818e-17
12.564397	1.1694e-17
12.564008	1.17061e-17
12.563620	1.17183e-17
12.563231	1.17306e-17
12.562843	1.17428e-17
12.562454	1.1755e-17
12.562066	1.17673e-17
12.561677	1.17795e-17
12.561289	1.17918e-17
12.560900	1.18041e-17
12.560512	1.18164e-17
12.560123	1.18287e-17
12.559735	1.18411e-17
12.559347	1.18534e-17
12.558958	1.18658e-17
12.558570	1.18781e-17
12.558181	1.18905e-17
12.557793	1.19029e-17
12.557404	1.19153e-17
12.557016	1.19277e-17
12.556627	1.19402e-17
12.556239	1.19526e-17
12.555850	1.19651e-17
12.555462	1.19776e-17
12.555073	1.199e-17
12.554685	1.20025e-17
12.554296	1.20151e-17
12.553908	1.20276e-17
12.553519	1.20401e-17
12.553131	1.20527e-17
12.552742	1.20652e-17
12.552354	1.20778e-17
12.551965	1.20904e-17
12.551577	1.2103e-17
12.551188	1.21156e-17
12.550800	1.21283e-17
12.550411	1.21409e-17
12.550023	1.21535e-17
12.549634	1.21662e-17
12.549246	1.21789e-17
12.548857	1.21916e-17
12.548469	1.22043e-17
12.548080	1.2217e-17
12.547692	1.22298e-17
12.547303	1.22425e-17
12.546915	1.22553e-17
12.546527	1.2268e-17
12.546138	1.22808e-17
12.545750	1.22936e-17
12.545361	1.23065e-17
12.544973	1.23193e-17
12.544584	1.23321e-17
12.544196	1.2345e-17
12.543807	1.23578e-17
12.543419	1.23707e-17
12.543030	1.23836e-17
12.542642	1.23965e-17
12.542253	1.24095e-17
12.541865	1.24224e-17
12.541476	1.24353e-17
12.541088	1.24483e-17
12.540699	1.24613e-17
12.540311	1.24743e-17
12.539922	1.24873e-17
12.539534	1.25003e-17
12.539145	1.25133e-17
12.538757	1.25264e-17
12.538368	1.25394e-17
12.537980	1.25525e-17
12.537591	1.25656e-17
12.537203	1.25787e-17
12.536814	1.25918e-17
12.536426	1.26049e-17
12.536037	1.2618e-17
12.535649	1.26312e-17
12.535260	1.26444e-17
12.534872	1.26575e-17
12.534483	1.26707e-17
12.534095	1.26839e-17
12.533706	1.26972e-17
12.533318	1.27104e-17
12.532930	1.27237e-17
12.532541	1.27369e-17
12.532153	1.27502e-17
12.531764	1.27635e-17
12.531376	1.27768e-17
12.530987	1.27901e-17
12.530599	1.28034e-17
12.530210	1.28168e-17
12.529822	1.28301e-17
12.529433	1.28435e-17
12.529045	1.28569e-17
12.528656	1.28703e-17
12.528268	1.28837e-17
12.527879	1.28972e-17
12.527491	1.29106e-17
12.527102	1.29241e-17
12.526714	1.29375e-17
12.526325	1.2951e-17
12.525937	1.29645e-17
12.525548	1.2978e-17
12.525160	1.29916e-17
12.524771	1.30051e-17
12.524383	1.30187e-17
12.523994	1.30322e-17
12.523606	1.30458e-17
12.523217	1.30594e-17
12.522829	1.3073e-17
12.522440	1.30866e-17
12.522052	1.31003e-17
12.521663	1.31139e-17
12.521275	1.31276e-17
12.520886	1.31413e-17
12.520498	1.3155e-17
12.520110	1.31687e-17
12.519721	1.31824e-17
12.519333	1.31962e-17
12.518944	1.32099e-17
12.518556	1.32237e-17
12.518167	1.32375e-17
12.517779	1.32513e-17
12.517390	1.32651e-17
12.517002	1.32789e-17
12.516613	1.32928e-17
12.516225	1.33066e-17
12.515836	1.33205e-17
12.515448	1.33344e-17
12.515059	1.33483e-17
12.514671	1.33622e-17
12.514282	1.33761e-17
12.513894	1.33901e-17
12.513505	1.3404e-17
12.513117	1.3418e-17
12.512728	1.3432e-17
12.512340	1.3446e-17
12.511951	1.346e-17
12.511563	1.3474e-17
12.511174	1.34881e-17
12.510786	1.35021e-17
12.510397	1.35162e-17
12.510009	1.35303e-17
12.509620	1.35444e-17
12.509232	1.35585e-17
12.508843	1.35726e-17
12.508455	1.35868e-17
12.508066	1.3601e-17
12.507678	1.36151e-17
12.507289	1.36293e-17
12.506901	1.36435e-17
12.506513	1.36577e-17
12.506124	1.3672e-17
12.505736	1.36862e-17
12.505347	1.37005e-17
12.504959	1.37148e-17
12.504570	1.37291e-17
12.504182	1.37434e-17
12.503793	1.37577e-17
12.503405	1.37721e-17
12.503016	1.37864e-17
12.502628	1.38008e-17
12.502239	1.38152e-17
12.501851	1.38296e-17
12.501462	1.3844e-17
12.501074	1.38584e-17
12.500685	1.38729e-17
12.500297	1.38873e-17
12.499908	1.39018e-17
12.499520	1.39163e-17
12.499131	1.39308e-17
12.498743	1.39453e-17
12.498354	1.39598e-17
12.497966	1.39744e-17
12.497577	1.3989e-17
12.497189	1.40035e-17
12.496800	1.40181e-17
12.496412	1.40327e-17
12.496023	1.40474e-17
12.495635	1.4062e-17
12.495246	1.40767e-17
12.494858	1.40913e-17
12.494469	1.4106e-17
12.494081	1.41207e-17
12.493692	1.41355e-17
12.493304	1.41502e-17
12.492916	1.41649e-17
12.492527	1.41797e-17
12.492139	1.41945e-17
12.491750	1.42093e-17
12.491362	1.42241e-17
12.490973	1.42389e-17
12.490585	1.42538e-17
12.490196	1.42686e-17
12.489808	1.42835e-17
12.489419	1.42984e-17
12.489031	1.43133e-17
12.488642	1.43282e-17
12.488254	1.43431e-17
12.487865	1.43581e-17
12.487477	1.4373e-17
12.487088	1.4388e-17
12.486700	1.4403e-17
12.486311	1.4418e-17
12.485923	1.44331e-17
12.485534	1.44481e-17
12.485146	1.44632e-17
12.484757	1.44782e-17
12.484369	1.44933e-17
12.483980	1.45084e-17
12.483592	1.45236e-17
12.483203	1.45387e-17
12.482815	1.45539e-17
12.482426	1.4569e-17
12.482038	1.45842e-17
12.481649	1.45994e-17
12.481261	1.46146e-17
12.480872	1.46299e-17
12.480484	1.46451e-17
12.480096	1.46604e-17
12.479707	1.46757e-17
12.479319	1.4691e-17
12.478930	1.47063e-17
12.478542	1.47216e-17
12.478153	1.47369e-17
12.477765	1.47523e-17
12.477376	1.47677e-17
12.476988	1.47831e-17
12.476599	1.47985e-17
12.476211	1.48139e-17
12.475822	1.48293e-17
12.475434	1.48448e-17
12.475045	1.48603e-17
12.474657	1.48758e-17
12.474268	1.48913e-17
12.473880	1.49068e-17
12.473491	1.49223e-17
12.473103	1.49379e-17
12.472714	1.49535e-17
12.472326	1.4969e-17
12.471937	1.49846e-17
12.471549	1.50003e-17
12.471160	1.50159e-17
12.470772	1.50315e-17
12.470383	1.50472e-17
12.469995	1.50629e-17
12.469606	1.50786e-17
12.469218	1.50943e-17
12.468829	1.511e-17
12.468441	1.51258e-17
12.468052	1.51416e-17
12.467664	1.51573e-17
12.467275	1.51731e-17
12.466887	1.5189e-17
12.466499	1.52048e-17
12.466110	1.52206e-17
12.465722	1.52365e-17
12.465333	1.52524e-17
12.464945	1.52683e-17
12.464556	1.52842e-17
12.464168	1.53001e-17
12.463779	1.53161e-17
12.463391	1.5332e-17
12.463002	1.5348e-17
12.462614	1.5364e-17
12.462225	1.538e-17
12.461837	1.53961e-17
12.461448	1.54121e-17
12.461060	1.54282e-17
12.460671	1.54442e-17
12.460283	1.54603e-17
12.459894	1.54765e-17
12.459506	1.54926e-17
12.459117	1.55087e-17
12.458729	1.55249e-17
12.458340	1.55411e-17
12.457952	1.55573e-17
12.457563	1.55735e-17
12.457175	1.55897e-17
12.456786	1.5606e-17
12.456398	1.56222e-17
12.456009	1.56385e-17
12.455621	1.56548e-17
12.455232	1.56711e-17
12.454844	1.56875e-17
12.454455	1.57038e-17
12.454067	1.57202e-17
12.453678	1.57366e-17
12.453290	1.5753e-17
12.452902	1.57694e-17
12.452513	1.57858e-17
12.452125	1.58023e-17
12.451736	1.58188e-17
12.451348	1.58352e-17
12.450959	1.58517e-17
12.450571	1.58683e-17
12.450182	1.58848e-17
12.449794	1.59014e-17
12.449405	1.59179e-17
12.449017	1.59345e-17
12.448628	1.59511e-17
12.448240	1.59678e-17
12.447851	1.59844e-17
12.447463	1.60011e-17
12.447074	1.60177e-17
12.446686	1.60344e-17
12.446297	1.60511e-17
12.445909	1.60679e-17
12.445520	1.60846e-17
12.445132	1.61014e-17
12.444743	1.61182e-17
12.444355	1.6135e-17
12.443966	1.61518e-17
12.443578	1.61686e-17
12.443189	1.61855e-17
12.442801	1.62023e-17
12.442412	1.62192e-17
12.442024	1.62361e-17
12.441635	1.62531e-17
12.441247	1.627e-17
12.440858	1.6287e-17
12.440470	1.63039e-17
12.440082	1.63209e-17
12.439693	1.63379e-17
12.439305	1.6355e-17
12.438916	1.6372e-17
12.438528	1.63891e-17
12.438139	1.64062e-17
12.437751	1.64233e-17
12.437362	1.64404e-17
12.436974	1.64575e-17
12.436585	1.64747e-17
12.436197	1.64918e-17
12.435808	1.6509e-17
12.435420	1.65262e-17
12.435031	1.65434e-17
12.434643	1.65607e-17
12.434254	1.6578e-17
12.433866	1.65952e-17
12.433477	1.66125e-17
12.433089	1.66298e-17
12.432700	1.66472e-17
12.432312	1.66645e-17
12.431923	1.66819e-17
12.431535	1.66993e-17
12.431146	1.67167e-17
12.430758	1.67341e-17
12.430369	1.67515e-17
12.429981	1.6769e-17
12.429592	1.67865e-17
12.429204	1.6804e-17
12.428815	1.68215e-17
12.428427	1.6839e-17
12.428038	1.68566e-17
12.427650	1.68741e-17
12.427261	1.68917e-17
12.426873	1.69093e-17
12.426485	1.6927e-17
12.426096	1.69446e-17
12.425708	1.69623e-17
12.425319	1.69799e-17
12.424931	1.69976e-17
12.424542	1.70154e-17
12.424154	1.70331e-17
12.423765	1.70508e-17
12.423377	1.70686e-17
12.422988	1.70864e-17
12.422600	1.71042e-17
12.422211	1.7122e-17
12.421823	1.71399e-17
12.421434	1.71577e-17
12.421046	1.71756e-17
12.420657	1.71935e-17
12.420269	1.72114e-17
12.419880	1.72294e-17
12.419492	1.72473e-17
12.419103	1.72653e-17
12.418715	1.72833e-17
12.418326	1.73013e-17
12.417938	1.73194e-17
12.417549	1.73374e-17
12.417161	1.73555e-17
12.416772	1.73736e-17
12.416384	1.73917e-17
12.415995	1.74098e-17
12.415607	1.74279e-17
12.415218	1.74461e-17
12.414830	1.74643e-17
12.414441	1.74825e-17
12.414053	1.75007e-17
12.413665	1.75189e-17
12.413276	1.75372e-17
12.412888	1.75555e-17
12.412499	1.75738e-17
12.412111	1.75921e-17
12.411722	1.76104e-17
12.411334	1.76288e-17
12.410945	1.76472e-17
12.410557	1.76656e-17
12.410168	1.7684e-17
12.409780	1.77024e-17
12.409391	1.77208e-17
12.409003	1.77393e-17
12.408614	1.77578e-17
12.408226	1.77763e-17
12.407837	1.77948e-17
12.407449	1.78134e-17
12.407060	1.78319e-17
12.406672	1.78505e-17
12.406283	1.78691e-17
12.405895	1.78878e-17
12.405506	1.79064e-17
12.405118	1.79251e-17
12.404729	1.79437e-17
12.404341	1.79624e-17
12.403952	1.79812e-17
12.403564	1.79999e-17
12.403175	1.80187e-17
12.402787	1.80374e-17
12.402398	1.80562e-17
12.402010	1.80751e-17
12.401621	1.80939e-17
12.401233	1.81128e-17
12.400844	1.81316e-17
12.400456	1.81505e-17
12.400068	1.81694e-17
12.399679	1.81884e-17
12.399291	1.82073e-17
12.398902	1.82263e-17
12.398514	1.82453e-17
12.398125	1.82643e-17
12.397737	1.82834e-17
12.397348	1.83024e-17
12.396960	1.83215e-17
12.396571	1.83406e-17
12.396183	1.83597e-17
12.395794	1.83788e-17
12.395406	1.8398e-17
12.395017	1.84172e-17
12.394629	1.84364e-17
12.394240	1.84556e-17
12.393852	1.84748e-17
12.393463	1.84941e-17
12.393075	1.85133e-17
12.392686	1.85326e-17
12.392298	1.85519e-17
12.391909	1.85713e-17
12.391521	1.85906e-17
12.391132	1.861e-17
12.390744	1.86294e-17
12.390355	1.86488e-17
12.389967	1.86682e-17
12.389578	1.86877e-17
12.389190	1.87072e-17
12.388801	1.87267e-17
12.388413	1.87462e-17
12.388024	1.87657e-17
12.387636	1.87853e-17
12.387247	1.88049e-17
12.386859	1.88245e-17
12.386471	1.88441e-17
12.386082	1.88637e-17
12.385694	1.88834e-17
12.385305	1.89031e-17
12.384917	1.89228e-17
12.384528	1.89425e-17
12.384140	1.89622e-17
12.383751	1.8982e-17
12.383363	1.90018e-17
12.382974	1.90216e-17
12.382586	1.90414e-17
12.382197	1.90612e-17
12.381809	1.90811e-17
12.381420	1.9101e-17
12.381032	1.91209e-17
12.380643	1.91408e-17
12.380255	1.91608e-17
12.379866	1.91807e-17
12.379478	1.92007e-17
12.379089	1.92207e-17
12.378701	1.92408e-17
12.378312	1.92608e-17
12.377924	1.92809e-17
12.377535	1.9301e-17
12.377147	1.93211e-17
12.376758	1.93412e-17
12.376370	1.93614e-17
12.375981	1.93816e-17
12.375593	1.94018e-17
12.375204	1.9422e-17
12.374816	1.94422e-17
12.374427	1.94625e-17
12.374039	1.94828e-17
12.373651	1.95031e-17
12.373262	1.95234e-17
12.372874	1.95438e-17
12.372485	1.95641e-17
12.372097	1.95845e-17
12.371708	1.96049e-17
12.371320	1.96254e-17
12.370931	1.96458e-17
12.370543	1.96663e-17
12.370154	1.96868e-17
12.369766	1.97073e-17
12.369377	1.97278e-17
12.368989	1.97484e-17
12.368600	1.9769e-17
12.368212	1.97896e-17
12.367823	1.98102e-17
12.367435	1.98308e-17
12.367046	1.98515e-17
12.366658	1.98722e-17
12.366269	1.98929e-17
12.365881	1.99136e-17
12.365492	1.99344e-17
12.365104	1.99552e-17
12.364715	1.9976e-17
12.364327	1.99968e-17
12.363938	2.00176e-17
12.363550	2.00385e-17
12.363161	2.00594e-17
12.362773	2.00803e-17
12.362384	2.01012e-17
12.361996	2.01221e-17
12.361607	2.01431e-17
12.361219	2.01641e-17
12.360830	2.01851e-17
12.360442	2.02062e-17
12.360054	2.02272e-17
12.359665	2.02483e-17
12.359277	2.02694e-17
12.358888	2.02905e-17
12.358500	2.03117e-17
12.358111	2.03328e-17
12.357723	2.0354e-17
12.357334	2.03752e-17
12.356946	2.03965e-17
12.356557	2.04177e-17
12.356169	2.0439e-17
12.355780	2.04603e-17
12.355392	2.04816e-17
12.355003	2.0503e-17
12.354615	2.05243e-17
12.354226	2.05457e-17
12.353838	2.05671e-17
12.353449	2.05886e-17
12.353061	2.061e-17
12.352672	2.06315e-17
12.352284	2.0653e-17
12.351895	2.06745e-17
12.351507	2.06961e-17
12.351118	2.07176e-17
12.350730	2.07392e-17
12.350341	2.07608e-17
12.349953	2.07825e-17
12.349564	2.08041e-17
12.349176	2.08258e-17
12.348787	2.08475e-17
12.348399	2.08692e-17
12.348010	2.0891e-17
12.347622	2.09128e-17
12.347234	2.09346e-17
12.346845	2.09564e-17
12.346457	2.09782e-17
12.346068	2.10001e-17
12.345680	2.1022e-17
12.345291	2.10439e-17
12.344903	2.10658e-17
12.344514	2.10878e-17
12.344126	2.11097e-17
12.343737	2.11317e-17
12.343349	2.11537e-17
12.342960	2.11758e-17
12.342572	2.11979e-17
12.342183	2.122e-17
12.341795	2.12421e-17
12.341406	2.12642e-17
12.341018	2.12864e-17
12.340629	2.13085e-17
12.340241	2.13307e-17
12.339852	2.1353e-17
12.339464	2.13752e-17
12.339075	2.13975e-17
12.338687	2.14198e-17
12.338298	2.14421e-17
12.337910	2.14645e-17
12.337521	2.14868e-17
12.337133	2.15092e-17
12.336744	2.15316e-17
12.336356	2.15541e-17
12.335967	2.15765e-17
12.335579	2.1599e-17
12.335190	2.16215e-17
12.334802	2.16441e-17
12.334413	2.16666e-17
12.334025	2.16892e-17
12.333637	2.17118e-17
12.333248	2.17344e-17
12.332860	2.17571e-17
12.332471	2.17798e-17
12.332083	2.18025e-17
12.331694	2.18252e-17
12.331306	2.18479e-17
12.330917	2.18707e-17
12.330529	2.18935e-17
12.330140	2.19163e-17
12.329752	2.19391e-17
12.329363	2.1962e-17
12.328975	2.19849e-17
12.328586	2.20078e-17
12.328198	2.20307e-17
12.327809	2.20537e-17
12.327421	2.20767e-17
12.327032	2.20997e-17
12.326644	2.21227e-17
12.326255	2.21458e-17
12.325867	2.21688e-17
12.325478	2.21919e-17
12.325090	2.22151e-17
12.324701	2.22382e-17
12.324313	2.22614e-17
12.323924	2.22846e-17
12.323536	2.23078e-17
12.323147	2.23311e-17
12.322759	2.23543e-17
12.322370	2.23776e-17
12.321982	2.24009e-17
12.321593	2.24243e-17
12.321205	2.24476e-17
12.320816	2.2471e-17
12.320428	2.24945e-17
12.320040	2.25179e-17
12.319651	2.25414e-17
12.319263	2.25649e-17
12.318874	2.25884e-17
12.318486	2.26119e-17
12.318097	2.26355e-17
12.317709	2.26591e-17
12.317320	2.26827e-17
12.316932	2.27063e-17
12.316543	2.273e-17
12.316155	2.27537e-17
12.315766	2.27774e-17
12.315378	2.28011e-17
12.314989	2.28249e-17
12.314601	2.28486e-17
12.314212	2.28725e-17
12.313824	2.28963e-17
12.313435	2.29202e-17
12.313047	2.2944e-17
12.312658	2.29679e-17
12.312270	2.29919e-17
12.311881	2.30158e-17
12.311493	2.30398e-17
12.311104	2.30638e-17
12.310716	2.30879e-17
12.310327	2.31119e-17
12.309939	2.3136e-17
12.309550	2.31601e-17
12.309162	2.31843e-17
12.308773	2.32084e-17
12.308385	2.32326e-17
12.307996	2.32568e-17
12.307608	2.3281e-17
12.307220	2.33053e-17
12.306831	2.33296e-17
12.306443	2.33539e-17
12.306054	2.33782e-17
12.305666	2.34026e-17
12.305277	2.3427e-17
12.304889	2.34514e-17
12.304500	2.34758e-17
12.304112	2.35003e-17
12.303723	2.35248e-17
12.303335	2.35493e-17
12.302946	2.35738e-17
12.302558	2.35984e-17
12.302169	2.3623e-17
12.301781	2.36476e-17
12.301392	2.36723e-17
12.301004	2.36969e-17
12.300615	2.37216e-17
12.300227	2.37463e-17
12.299838	2.37711e-17
12.299450	2.37959e-17
12.299061	2.38206e-17
12.298673	2.38455e-17
12.298284	2.38703e-17
12.297896	2.38952e-17
12.297507	2.39201e-17
12.297119	2.3945e-17
12.296730	2.397e-17
12.296342	2.39949e-17
12.295953	2.402e-17
12.295565	2.4045e-17
12.295176	2.407e-17
12.294788	2.40951e-17
12.294399	2.41202e-17
12.294011	2.41454e-17
12.293623	2.41705e-17
12.293234	2.41957e-17
12.292846	2.42209e-17
12.292457	2.42462e-17
12.292069	2.42714e-17
12.291680	2.42967e-17
12.291292	2.4322e-17
12.290903	2.43474e-17
12.290515	2.43728e-17
12.290126	2.43982e-17
12.289738	2.44236e-17
12.289349	2.4449e-17
12.288961	2.44745e-17
12.288572	2.45e-17
12.288184	2.45255e-17
12.287795	2.45511e-17
12.287407	2.45767e-17
12.287018	2.46023e-17
12.286630	2.46279e-17
12.286241	2.46536e-17
12.285853	2.46793e-17
12.285464	2.4705e-17
12.285076	2.47307e-17
12.284687	2.47565e-17
12.284299	2.47823e-17
12.283910	2.48081e-17
12.283522	2.4834e-17
12.283133	2.48599e-17
12.282745	2.48858e-17
12.282356	2.49117e-17
12.281968	2.49376e-17
12.281579	2.49636e-17
12.281191	2.49896e-17
12.280803	2.50157e-17
12.280414	2.50418e-17
12.280026	2.50678e-17
12.279637	2.5094e-17
12.279249	2.51201e-17
12.278860	2.51463e-17
12.278472	2.51725e-17
12.278083	2.51987e-17
12.277695	2.5225e-17
12.277306	2.52513e-17
12.276918	2.52776e-17
12.276529	2.53039e-17
12.276141	2.53303e-17
12.275752	2.53567e-17
12.275364	2.53831e-17
12.274975	2.54096e-17
12.274587	2.5436e-17
12.274198	2.54625e-17
12.273810	2.54891e-17
12.273421	2.55156e-17
12.273033	2.55422e-17
12.272644	2.55688e-17
12.272256	2.55955e-17
12.271867	2.56221e-17
12.271479	2.56488e-17
12.271090	2.56756e-17
12.270702	2.57023e-17
12.270313	2.57291e-17
12.269925	2.57559e-17
12.269536	2.57828e-17
12.269148	2.58096e-17
12.268759	2.58365e-17
12.268371	2.58634e-17
12.267982	2.58904e-17
12.267594	2.59174e-17
12.267206	2.59444e-17
12.266817	2.59714e-17
12.266429	2.59985e-17
12.266040	2.60256e-17
12.265652	2.60527e-17
12.265263	2.60798e-17
12.264875	2.6107e-17
12.264486	2.61342e-17
12.264098	2.61614e-17
12.263709	2.61887e-17
12.263321	2.6216e-17
12.262932	2.62433e-17
12.262544	2.62706e-17
12.262155	2.6298e-17
12.261767	2.63254e-17
12.261378	2.63529e-17
12.260990	2.63803e-17
12.260601	2.64078e-17
12.260213	2.64353e-17
12.259824	2.64629e-17
12.259436	2.64904e-17
12.259047	2.6518e-17
12.258659	2.65457e-17
12.258270	2.65733e-17
12.257882	2.6601e-17
12.257493	2.66287e-17
12.257105	2.66565e-17
12.256716	2.66843e-17
12.256328	2.67121e-17
12.255939	2.67399e-17
12.255551	2.67678e-17
12.255162	2.67957e-17
12.254774	2.68236e-17
12.254385	2.68515e-17
12.253997	2.68795e-17
12.253609	2.69075e-17
12.253220	2.69355e-17
12.252832	2.69636e-17
12.252443	2.69917e-17
12.252055	2.70198e-17
12.251666	2.7048e-17
12.251278	2.70762e-17
12.250889	2.71044e-17
12.250501	2.71326e-17
12.250112	2.71609e-17
12.249724	2.71892e-17
12.249335	2.72175e-17
12.248947	2.72459e-17
12.248558	2.72743e-17
12.248170	2.73027e-17
12.247781	2.73311e-17
12.247393	2.73596e-17
12.247004	2.73881e-17
12.246616	2.74167e-17
12.246227	2.74452e-17
12.245839	2.74738e-17
12.245450	2.75025e-17
12.245062	2.75311e-17
12.244673	2.75598e-17
12.244285	2.75885e-17
12.243896	2.76173e-17
12.243508	2.7646e-17
12.243119	2.76749e-17
12.242731	2.77037e-17
12.242342	2.77326e-17
12.241954	2.77615e-17
12.241565	2.77904e-17
12.241177	2.78193e-17
12.240789	2.78483e-17
12.240400	2.78773e-17
12.240012	2.79064e-17
12.239623	2.79355e-17
12.239235	2.79646e-17
12.238846	2.79937e-17
12.238458	2.80229e-17
12.238069	2.80521e-17
12.237681	2.80813e-17
12.237292	2.81106e-17
12.236904	2.81399e-17
12.236515	2.81692e-17
12.236127	2.81985e-17
12.235738	2.82279e-17
12.235350	2.82573e-17
12.234961	2.82868e-17
12.234573	2.83162e-17
12.234184	2.83457e-17
12.233796	2.83753e-17
12.233407	2.84048e-17
12.233019	2.84344e-17
12.232630	2.84641e-17
12.232242	2.84937e-17
12.231853	2.85234e-17
12.231465	2.85531e-17
12.231076	2.85829e-17
12.230688	2.86127e-17
12.230299	2.86425e-17
12.229911	2.86723e-17
12.229522	2.87022e-17
12.229134	2.87321e-17
12.228745	2.8762e-17
12.228357	2.8792e-17
12.227968	2.8822e-17
12.227580	2.8852e-17
12.227192	2.88821e-17
12.226803	2.89122e-17
12.226415	2.89423e-17
12.226026	2.89725e-17
12.225638	2.90027e-17
12.225249	2.90329e-17
12.224861	2.90631e-17
12.224472	2.90934e-17
12.224084	2.91237e-17
12.223695	2.91541e-17
12.223307	2.91845e-17
12.222918	2.92149e-17
12.222530	2.92453e-17
12.222141	2.92758e-17
12.221753	2.93063e-17
12.221364	2.93368e-17
12.220976	2.93674e-17
12.220587	2.9398e-17
12.220199	2.94286e-17
12.219810	2.94593e-17
12.219422	2.949e-17
12.219033	2.95207e-17
12.218645	2.95515e-17
12.218256	2.95822e-17
12.217868	2.96131e-17
12.217479	2.96439e-17
12.217091	2.96748e-17
12.216702	2.97057e-17
12.216314	2.97367e-17
12.215925	2.97677e-17
12.215537	2.97987e-17
12.215148	2.98297e-17
12.214760	2.98608e-17
12.214372	2.98919e-17
12.213983	2.99231e-17
12.213595	2.99542e-17
12.213206	2.99855e-17
12.212818	3.00167e-17
12.212429	3.0048e-17
12.212041	3.00793e-17
12.211652	3.01106e-17
12.211264	3.0142e-17
12.210875	3.01734e-17
12.210487	3.02048e-17
12.210098	3.02363e-17
12.209710	3.02678e-17
12.209321	3.02993e-17
12.208933	3.03309e-17
12.208544	3.03625e-17
12.208156	3.03942e-17
12.207767	3.04258e-17
12.207379	3.04575e-17
12.206990	3.04893e-17
12.206602	3.0521e-17
12.206213	3.05528e-17
12.205825	3.05847e-17
12.205436	3.06165e-17
12.205048	3.06484e-17
12.204659	3.06804e-17
12.204271	3.07123e-17
12.203882	3.07443e-17
12.203494	3.07764e-17
12.203105	3.08084e-17
12.202717	3.08405e-17
12.202328	3.08727e-17
12.201940	3.09048e-17
12.201551	3.0937e-17
12.201163	3.09693e-17
12.200775	3.10015e-17
12.200386	3.10338e-17
12.199998	3.10662e-17
12.199609	3.10985e-17
12.199221	3.11309e-17
12.198832	3.11634e-17
12.198444	3.11958e-17
12.198055	3.12283e-17
12.197667	3.12609e-17
12.197278	3.12934e-17
12.196890	3.1326e-17
12.196501	3.13587e-17
12.196113	3.13914e-17
12.195724	3.14241e-17
12.195336	3.14568e-17
12.194947	3.14896e-17
12.194559	3.15224e-17
12.194170	3.15552e-17
12.193782	3.15881e-17
12.193393	3.1621e-17
12.193005	3.1654e-17
12.192616	3.16869e-17
12.192228	3.172e-17
12.191839	3.1753e-17
12.191451	3.17861e-17
12.191062	3.18192e-17
12.190674	3.18524e-17
12.190285	3.18856e-17
12.189897	3.19188e-17
12.189508	3.1952e-17
12.189120	3.19853e-17
12.188731	3.20186e-17
12.188343	3.2052e-17
12.187954	3.20854e-17
12.187566	3.21188e-17
12.187178	3.21523e-17
12.186789	3.21858e-17
12.186401	3.22193e-17
12.186012	3.22529e-17
12.185624	3.22865e-17
12.185235	3.23201e-17
12.184847	3.23538e-17
12.184458	3.23875e-17
12.184070	3.24213e-17
12.183681	3.2455e-17
12.183293	3.24889e-17
12.182904	3.25227e-17
12.182516	3.25566e-17
12.182127	3.25905e-17
12.181739	3.26245e-17
12.181350	3.26585e-17
12.180962	3.26925e-17
12.180573	3.27265e-17
12.180185	3.27606e-17
12.179796	3.27948e-17
12.179408	3.28289e-17
12.179019	3.28631e-17
12.178631	3.28974e-17
12.178242	3.29317e-17
12.177854	3.2966e-17
12.177465	3.30003e-17
12.177077	3.30347e-17
12.176688	3.30691e-17
12.176300	3.31036e-17
12.175911	3.31381e-17
12.175523	3.31726e-17
12.175134	3.32071e-17
12.174746	3.32417e-17
12.174358	3.32764e-17
12.173969	3.3311e-17
12.173581	3.33458e-17
12.173192	3.33805e-17
12.172804	3.34153e-17
12.172415	3.34501e-17
12.172027	3.34849e-17
12.171638	3.35198e-17
12.171250	3.35547e-17
12.170861	3.35897e-17
12.170473	3.36247e-17
12.170084	3.36597e-17
12.169696	3.36948e-17
12.169307	3.37299e-17
12.168919	3.37651e-17
12.168530	3.38002e-17
12.168142	3.38354e-17
12.167753	3.38707e-17
12.167365	3.3906e-17
12.166976	3.39413e-17
12.166588	3.39767e-17
12.166199	3.40121e-17
12.165811	3.40475e-17
12.165422	3.4083e-17
12.165034	3.41185e-17
12.164645	3.4154e-17
12.164257	3.41896e-17
12.163868	3.42252e-17
12.163480	3.42609e-17
12.163091	3.42966e-17
12.162703	3.43323e-17
12.162314	3.43681e-17
12.161926	3.44039e-17
12.161537	3.44397e-17
12.161149	3.44756e-17
12.160761	3.45115e-17
12.160372	3.45475e-17
12.159984	3.45835e-17
12.159595	3.46195e-17
12.159207	3.46556e-17
12.158818	3.46917e-17
12.158430	3.47278e-17
12.158041	3.4764e-17
12.157653	3.48002e-17
12.157264	3.48365e-17
12.156876	3.48728e-17
12.156487	3.49091e-17
12.156099	3.49455e-17
12.155710	3.49819e-17
12.155322	3.50183e-17
12.154933	3.50548e-17
12.154545	3.50913e-17
12.154156	3.51279e-17
12.153768	3.51645e-17
12.153379	3.52011e-17
12.152991	3.52378e-17
12.152602	3.52745e-17
12.152214	3.53113e-17
12.151825	3.53481e-17
12.151437	3.53849e-17
12.151048	3.54218e-17
12.150660	3.54587e-17
12.150271	3.54956e-17
12.149883	3.55326e-17
12.149494	3.55696e-17
12.149106	3.56067e-17
12.148717	3.56438e-17
12.148329	3.56809e-17
12.147940	3.57181e-17
12.147552	3.57553e-17
12.147164	3.57925e-17
12.146775	3.58298e-17
12.146387	3.58671e-17
12.145998	3.59045e-17
12.145610	3.59419e-17
12.145221	3.59794e-17
12.144833	3.60168e-17
12.144444	3.60544e-17
12.144056	3.60919e-17
12.143667	3.61295e-17
12.143279	3.61672e-17
12.142890	3.62049e-17
12.142502	3.62426e-17
12.142113	3.62803e-17
12.141725	3.63181e-17
12.141336	3.6356e-17
12.140948	3.63938e-17
12.140559	3.64318e-17
12.140171	3.64697e-17
12.139782	3.65077e-17
12.139394	3.65457e-17
12.139005	3.65838e-17
12.138617	3.66219e-17
12.138228	3.66601e-17
12.137840	3.66983e-17
12.137451	3.67365e-17
12.137063	3.67748e-17
12.136674	3.68131e-17
12.136286	3.68514e-17
12.135897	3.68898e-17
12.135509	3.69283e-17
12.135120	3.69667e-17
12.134732	3.70053e-17
12.134344	3.70438e-17
12.133955	3.70824e-17
12.133567	3.7121e-17
12.133178	3.71597e-17
12.132790	3.71984e-17
12.132401	3.72372e-17
12.132013	3.7276e-17
12.131624	3.73148e-17
12.131236	3.73537e-17
12.130847	3.73926e-17
12.130459	3.74315e-17
12.130070	3.74705e-17
12.129682	3.75096e-17
12.129293	3.75487e-17
12.128905	3.75878e-17
12.128516	3.76269e-17
12.128128	3.76661e-17
12.127739	3.77054e-17
12.127351	3.77447e-17
12.126962	3.7784e-17
12.126574	3.78233e-17
12.126185	3.78627e-17
12.125797	3.79022e-17
12.125408	3.79417e-17
12.125020	3.79812e-17
12.124631	3.80208e-17
12.124243	3.80604e-17
12.123854	3.81e-17
12.123466	3.81397e-17
12.123077	3.81795e-17
12.122689	3.82192e-17
12.122300	3.8259e-17
12.121912	3.82989e-17
12.121523	3.83388e-17
12.121135	3.83787e-17
12.120747	3.84187e-17
12.120358	3.84588e-17
12.119970	3.84988e-17
12.119581	3.85389e-17
12.119193	3.85791e-17
12.118804	3.86193e-17
12.118416	3.86595e-17
12.118027	3.86998e-17
12.117639	3.87401e-17
12.117250	3.87805e-17
12.116862	3.88209e-17
12.116473	3.88613e-17
12.116085	3.89018e-17
12.115696	3.89423e-17
12.115308	3.89829e-17
12.114919	3.90235e-17
12.114531	3.90641e-17
12.114142	3.91048e-17
12.113754	3.91456e-17
12.113365	3.91864e-17
12.112977	3.92272e-17
12.112588	3.9268e-17
12.112200	3.9309e-17
12.111811	3.93499e-17
12.111423	3.93909e-17
12.111034	3.94319e-17
12.110646	3.9473e-17
12.110257	3.95141e-17
12.109869	3.95553e-17
12.109480	3.95965e-17
12.109092	3.96378e-17
12.108703	3.96791e-17
12.108315	3.97204e-17
12.107927	3.97618e-17
12.107538	3.98032e-17
12.107150	3.98447e-17
12.106761	3.98862e-17
12.106373	3.99277e-17
12.105984	3.99693e-17
12.105596	4.0011e-17
12.105207	4.00526e-17
12.104819	4.00944e-17
12.104430	4.01361e-17
12.104042	4.01779e-17
12.103653	4.02198e-17
12.103265	4.02617e-17
12.102876	4.03036e-17
12.102488	4.03456e-17
12.102099	4.03877e-17
12.101711	4.04297e-17
12.101322	4.04718e-17
12.100934	4.0514e-17
12.100545	4.05562e-17
12.100157	4.05985e-17
12.099768	4.06408e-17
12.099380	4.06831e-17
12.098991	4.07255e-17
12.098603	4.07679e-17
12.098214	4.08104e-17
12.097826	4.08529e-17
12.097437	4.08954e-17
12.097049	4.0938e-17
12.096660	4.09807e-17
12.096272	4.10234e-17
12.095883	4.10661e-17
12.095495	4.11089e-17
12.095106	4.11517e-17
12.094718	4.11946e-17
12.094330	4.12375e-17
12.093941	4.12805e-17
12.093553	4.13235e-17
12.093164	4.13665e-17
12.092776	4.14096e-17
12.092387	4.14528e-17
12.091999	4.14959e-17
12.091610	4.15392e-17
12.091222	4.15824e-17
12.090833	4.16258e-17
12.090445	4.16691e-17
12.090056	4.17125e-17
12.089668	4.1756e-17
12.089279	4.17995e-17
12.088891	4.1843e-17
12.088502	4.18866e-17
12.088114	4.19303e-17
12.087725	4.19739e-17
12.087337	4.20177e-17
12.086948	4.20614e-17
12.086560	4.21052e-17
12.086171	4.21491e-17
12.085783	4.2193e-17
12.085394	4.2237e-17
12.085006	4.2281e-17
12.084617	4.2325e-17
12.084229	4.23691e-17
12.083840	4.24132e-17
12.083452	4.24574e-17
12.083063	4.25017e-17
12.082675	4.25459e-17
12.082286	4.25903e-17
12.081898	4.26346e-17
12.081509	4.2679e-17
12.081121	4.27235e-17
12.080733	4.2768e-17
12.080344	4.28126e-17
12.079956	4.28572e-17
12.079567	4.29018e-17
12.079179	4.29465e-17
12.078790	4.29912e-17
12.078402	4.3036e-17
12.078013	4.30808e-17
12.077625	4.31257e-17
12.077236	4.31706e-17
12.076848	4.32156e-17
12.076459	4.32606e-17
12.076071	4.33057e-17
12.075682	4.33508e-17
12.075294	4.3396e-17
12.074905	4.34412e-17
12.074517	4.34864e-17
12.074128	4.35317e-17
12.073740	4.35771e-17
12.073351	4.36225e-17
12.072963	4.36679e-17
12.072574	4.37134e-17
12.072186	4.37589e-17
12.071797	4.38045e-17
12.071409	4.38502e-17
12.071020	4.38958e-17
12.070632	4.39416e-17
12.070243	4.39873e-17
12.069855	4.40332e-17
12.069466	4.4079e-17
12.069078	4.4125e-17
12.068689	4.41709e-17
12.068301	4.42169e-17
12.067913	4.4263e-17
12.067524	4.43091e-17
12.067136	4.43553e-17
12.066747	4.44015e-17
12.066359	4.44477e-17
12.065970	4.4494e-17
12.065582	4.45404e-17
12.065193	4.45868e-17
12.064805	4.46332e-17
12.064416	4.46797e-17
12.064028	4.47263e-17
12.063639	4.47728e-17
12.063251	4.48195e-17
12.062862	4.48662e-17
12.062474	4.49129e-17
12.062085	4.49597e-17
12.061697	4.50065e-17
12.061308	4.50534e-17
12.060920	4.51003e-17
12.060531	4.51473e-17
12.060143	4.51944e-17
12.059754	4.52414e-17
12.059366	4.52886e-17
12.058977	4.53357e-17
12.058589	4.5383e-17
12.058200	4.54302e-17
12.057812	4.54776e-17
12.057423	4.55249e-17
12.057035	4.55724e-17
12.056646	4.56198e-17
12.056258	4.56674e-17
12.055869	4.57149e-17
12.055481	4.57625e-17
12.055092	4.58102e-17
12.054704	4.58579e-17
12.054316	4.59057e-17
12.053927	4.59535e-17
12.053539	4.60014e-17
12.053150	4.60493e-17
12.052762	4.60973e-17
12.052373	4.61453e-17
12.051985	4.61934e-17
12.051596	4.62415e-17
12.051208	4.62897e-17
12.050819	4.63379e-17
12.050431	4.63861e-17
12.050042	4.64345e-17
12.049654	4.64828e-17
12.049265	4.65313e-17
12.048877	4.65797e-17
12.048488	4.66282e-17
12.048100	4.66768e-17
12.047711	4.67254e-17
12.047323	4.67741e-17
12.046934	4.68228e-17
12.046546	4.68716e-17
12.046157	4.69204e-17
12.045769	4.69693e-17
12.045380	4.70182e-17
12.044992	4.70672e-17
12.044603	4.71162e-17
12.044215	4.71653e-17
12.043826	4.72145e-17
12.043438	4.72636e-17
12.043049	4.73129e-17
12.042661	4.73622e-17
12.042272	4.74115e-17
12.041884	4.74609e-17
12.041496	4.75103e-17
12.041107	4.75598e-17
12.040719	4.76093e-17
12.040330	4.76589e-17
12.039942	4.77086e-17
12.039553	4.77583e-17
12.039165	4.7808e-17
12.038776	4.78578e-17
12.038388	4.79077e-17
12.037999	4.79576e-17
12.037611	4.80075e-17
12.037222	4.80575e-17
12.036834	4.81076e-17
12.036445	4.81577e-17
12.036057	4.82079e-17
12.035668	4.82581e-17
12.035280	4.83084e-17
12.034891	4.83587e-17
12.034503	4.84091e-17
12.034114	4.84595e-17
12.033726	4.851e-17
12.033337	4.85605e-17
12.032949	4.86111e-17
12.032560	4.86617e-17
12.032172	4.87124e-17
12.031783	4.87631e-17
12.031395	4.88139e-17
12.031006	4.88648e-17
12.030618	4.89157e-17
12.030229	4.89666e-17
12.029841	4.90176e-17
12.029452	4.90687e-17
12.029064	4.91198e-17
12.028675	4.9171e-17
12.028287	4.92222e-17
12.027899	4.92735e-17
12.027510	4.93248e-17
12.027122	4.93762e-17
12.026733	4.94276e-17
12.026345	4.94791e-17
12.025956	4.95306e-17
12.025568	4.95822e-17
12.025179	4.96339e-17
12.024791	4.96856e-17
12.024402	4.97373e-17
12.024014	4.97891e-17
12.023625	4.9841e-17
12.023237	4.98929e-17
12.022848	4.99449e-17
12.022460	4.99969e-17
12.022071	5.0049e-17
12.021683	5.01011e-17
12.021294	5.01533e-17
12.020906	5.02056e-17
12.020517	5.02578e-17
12.020129	5.03102e-17
12.019740	5.03626e-17
12.019352	5.04151e-17
12.018963	5.04676e-17
12.018575	5.05201e-17
12.018186	5.05728e-17
12.017798	5.06254e-17
12.017409	5.06782e-17
12.017021	5.0731e-17
12.016632	5.07838e-17
12.016244	5.08367e-17
12.015855	5.08897e-17
12.015467	5.09427e-17
12.015078	5.09957e-17
12.014690	5.10489e-17
12.014302	5.1102e-17
12.013913	5.11553e-17
12.013525	5.12085e-17
12.013136	5.12619e-17
12.012748	5.13153e-17
12.012359	5.13687e-17
12.011971	5.14222e-17
12.011582	5.14758e-17
12.011194	5.15294e-17
12.010805	5.15831e-17
12.010417	5.16368e-17
12.010028	5.16906e-17
12.009640	5.17444e-17
12.009251	5.17983e-17
12.008863	5.18523e-17
12.008474	5.19063e-17
12.008086	5.19604e-17
12.007697	5.20145e-17
12.007309	5.20687e-17
12.006920	5.21229e-17
12.006532	5.21772e-17
12.006143	5.22316e-17
12.005755	5.2286e-17
12.005366	5.23404e-17
12.004978	5.23949e-17
12.004589	5.24495e-17
12.004201	5.25041e-17
12.003812	5.25588e-17
12.003424	5.26136e-17
12.003035	5.26684e-17
12.002647	5.27232e-17
12.002258	5.27782e-17
12.001870	5.28331e-17
12.001482	5.28882e-17
12.001093	5.29433e-17
12.000705	5.29984e-17
12.000316	5.30536e-17
11.999928	5.31089e-17
11.999539	5.31642e-17
11.999151	5.32196e-17
11.998762	5.3275e-17
11.998374	5.33305e-17
11.997985	5.3386e-17
11.997597	5.34416e-17
11.997208	5.34973e-17
11.996820	5.3553e-17
11.996431	5.36088e-17
11.996043	5.36646e-17
11.995654	5.37205e-17
11.995266	5.37765e-17
11.994877	5.38325e-17
11.994489	5.38886e-17
11.994100	5.39447e-17
11.993712	5.40009e-17
11.993323	5.40571e-17
11.992935	5.41135e-17
11.992546	5.41698e-17
11.992158	5.42262e-17
11.991769	5.42827e-17
11.991381	5.43393e-17
11.990992	5.43959e-17
11.990604	5.44525e-17
11.990215	5.45092e-17
11.989827	5.4566e-17
11.989438	5.46228e-17
11.989050	5.46797e-17
11.988661	5.47367e-17
11.988273	5.47937e-17
11.987885	5.48508e-17
11.987496	5.49079e-17
11.987108	5.49651e-17
11.986719	5.50224e-17
11.986331	5.50797e-17
11.985942	5.5137e-17
11.985554	5.51945e-17
11.985165	5.5252e-17
11.984777	5.53095e-17
11.984388	5.53671e-17
11.984000	5.54248e-17
11.983611	5.54825e-17
11.983223	5.55403e-17
11.982834	5.55982e-17
11.982446	5.56561e-17
11.982057	5.5714e-17
11.981669	5.57721e-17
11.981280	5.58302e-17
11.980892	5.58883e-17
11.980503	5.59465e-17
11.980115	5.60048e-17
11.979726	5.60631e-17
11.979338	5.61215e-17
11.978949	5.618e-17
11.978561	5.62385e-17
11.978172	5.62971e-17
11.977784	5.63557e-17
11.977395	5.64144e-17
11.977007	5.64732e-17
11.976618	5.6532e-17
11.976230	5.65909e-17
11.975841	5.66498e-17
11.975453	5.67088e-17
11.975065	5.67679e-17
11.974676	5.6827e-17
11.974288	5.68862e-17
11.973899	5.69454e-17
11.973511	5.70048e-17
11.973122	5.70641e-17
11.972734	5.71236e-17
11.972345	5.71831e-17
11.971957	5.72426e-17
11.971568	5.73022e-17
11.971180	5.73619e-17
11.970791	5.74217e-17
11.970403	5.74815e-17
11.970014	5.75413e-17
11.969626	5.76013e-17
11.969237	5.76613e-17
11.968849	5.77213e-17
11.968460	5.77815e-17
11.968072	5.78416e-17
11.967683	5.79019e-17
11.967295	5.79622e-17
11.966906	5.80226e-17
11.966518	5.8083e-17
11.966129	5.81435e-17
11.965741	5.82041e-17
11.965352	5.82647e-17
11.964964	5.83254e-17
11.964575	5.83861e-17
11.964187	5.84469e-17
11.963798	5.85078e-17
11.963410	5.85687e-17
11.963021	5.86297e-17
11.962633	5.86908e-17
11.962244	5.87519e-17
11.961856	5.88131e-17
11.961468	5.88744e-17
11.961079	5.89357e-17
11.960691	5.89971e-17
11.960302	5.90585e-17
11.959914	5.912e-17
11.959525	5.91816e-17
11.959137	5.92433e-17
11.958748	5.9305e-17
11.958360	5.93667e-17
11.957971	5.94286e-17
11.957583	5.94905e-17
11.957194	5.95524e-17
11.956806	5.96145e-17
11.956417	5.96765e-17
11.956029	5.97387e-17
11.955640	5.98009e-17
11.955252	5.98632e-17
11.954863	5.99256e-17
11.954475	5.9988e-17
11.954086	6.00504e-17
11.953698	6.0113e-17
11.953309	6.01756e-17
11.952921	6.02383e-17
11.952532	6.0301e-17
11.952144	6.03638e-17
11.951755	6.04267e-17
11.951367	6.04896e-17
11.950978	6.05526e-17
11.950590	6.06157e-17
11.950201	6.06788e-17
11.949813	6.0742e-17
11.949424	6.08053e-17
11.949036	6.08686e-17
11.948647	6.0932e-17
11.948259	6.09955e-17
11.947871	6.1059e-17
11.947482	6.11226e-17
11.947094	6.11863e-17
11.946705	6.125e-17
11.946317	6.13138e-17
11.945928	6.13776e-17
11.945540	6.14416e-17
11.945151	6.15056e-17
11.944763	6.15696e-17
11.944374	6.16337e-17
11.943986	6.16979e-17
11.943597	6.17622e-17
11.943209	6.18265e-17
11.942820	6.18909e-17
11.942432	6.19554e-17
11.942043	6.20199e-17
11.941655	6.20845e-17
11.941266	6.21492e-17
11.940878	6.22139e-17
11.940489	6.22787e-17
11.940101	6.23436e-17
11.939712	6.24085e-17
11.939324	6.24735e-17
11.938935	6.25385e-17
11.938547	6.26037e-17
11.938158	6.26689e-17
11.937770	6.27342e-17
11.937381	6.27995e-17
11.936993	6.28649e-17
11.936604	6.29304e-17
11.936216	6.29959e-17
11.935827	6.30615e-17
11.935439	6.31272e-17
11.935051	6.3193e-17
11.934662	6.32588e-17
11.934274	6.33247e-17
11.933885	6.33906e-17
11.933497	6.34566e-17
11.933108	6.35227e-17
11.932720	6.35889e-17
11.932331	6.36551e-17
11.931943	6.37214e-17
11.931554	6.37878e-17
11.931166	6.38542e-17
11.930777	6.39207e-17
11.930389	6.39873e-17
11.930000	6.40539e-17
11.929612	6.41206e-17
11.929223	6.41874e-17
11.928835	6.42543e-17
11.928446	6.43212e-17
11.928058	6.43882e-17
11.927669	6.44552e-17
11.927281	6.45224e-17
11.926892	6.45896e-17
11.926504	6.46568e-17
11.926115	6.47242e-17
11.925727	6.47916e-17
11.925338	6.48591e-17
11.924950	6.49266e-17
11.924561	6.49942e-17
11.924173	6.50619e-17
11.923784	6.51297e-17
11.923396	6.51975e-17
11.923007	6.52654e-17
11.922619	6.53334e-17
11.922230	6.54014e-17
11.921842	6.54695e-17
11.921454	6.55377e-17
11.921065	6.5606e-17
11.920677	6.56743e-17
11.920288	6.57427e-17
11.919900	6.58112e-17
11.919511	6.58797e-17
11.919123	6.59483e-17
11.918734	6.6017e-17
11.918346	6.60858e-17
11.917957	6.61546e-17
11.917569	6.62235e-17
11.917180	6.62925e-17
11.916792	6.63615e-17
11.916403	6.64306e-17
11.916015	6.64998e-17
11.915626	6.65691e-17
11.915238	6.66384e-17
11.914849	6.67078e-17
11.914461	6.67773e-17
11.914072	6.68468e-17
11.913684	6.69164e-17
11.913295	6.69861e-17
11.912907	6.70559e-17
11.912518	6.71257e-17
11.912130	6.71956e-17
11.911741	6.72656e-17
11.911353	6.73357e-17
11.910964	6.74058e-17
11.910576	6.7476e-17
11.910187	6.75463e-17
11.909799	6.76166e-17
11.909410	6.76871e-17
11.909022	6.77575e-17
11.908633	6.78281e-17
11.908245	6.78988e-17
11.907857	6.79695e-17
11.907468	6.80403e-17
11.907080	6.81111e-17
11.906691	6.81821e-17
11.906303	6.82531e-17
11.905914	6.83241e-17
11.905526	6.83953e-17
11.905137	6.84665e-17
11.904749	6.85378e-17
11.904360	6.86092e-17
11.903972	6.86807e-17
11.903583	6.87522e-17
11.903195	6.88238e-17
11.902806	6.88955e-17
11.902418	6.89672e-17
11.902029	6.90391e-17
11.901641	6.9111e-17
11.901252	6.91829e-17
11.900864	6.9255e-17
11.900475	6.93271e-17
11.900087	6.93993e-17
11.899698	6.94716e-17
11.899310	6.95439e-17
11.898921	6.96164e-17
11.898533	6.96889e-17
11.898144	6.97614e-17
11.897756	6.98341e-17
11.897367	6.99068e-17
11.896979	6.99796e-17
11.896590	7.00525e-17
11.896202	7.01255e-17
11.895813	7.01985e-17
11.895425	7.02716e-17
11.895037	7.03448e-17
11.894648	7.0418e-17
11.894260	7.04914e-17
11.893871	7.05648e-17
11.893483	7.06383e-17
11.893094	7.07118e-17
11.892706	7.07855e-17
11.892317	7.08592e-17
11.891929	7.0933e-17
11.891540	7.10069e-17
11.891152	7.10808e-17
11.890763	7.11549e-17
11.890375	7.1229e-17
11.889986	7.13031e-17
11.889598	7.13774e-17
11.889209	7.14517e-17
11.888821	7.15261e-17
11.888432	7.16006e-17
11.888044	7.16752e-17
11.887655	7.17498e-17
11.887267	7.18246e-17
11.886878	7.18994e-17
11.886490	7.19742e-17
11.886101	7.20492e-17
11.885713	7.21242e-17
11.885324	7.21993e-17
11.884936	7.22745e-17
11.884547	7.23498e-17
11.884159	7.24251e-17
11.883770	7.25006e-17
11.883382	7.25761e-17
11.882993	7.26517e-17
11.882605	7.27273e-17
11.882216	7.28031e-17
11.881828	7.28789e-17
11.881440	7.29548e-17
11.881051	7.30308e-17
11.880663	7.31068e-17
11.880274	7.31829e-17
11.879886	7.32592e-17
11.879497	7.33355e-17
11.879109	7.34118e-17
11.878720	7.34883e-17
11.878332	7.35648e-17
11.877943	7.36414e-17
11.877555	7.37181e-17
11.877166	7.37949e-17
11.876778	7.38717e-17
11.876389	7.39487e-17
11.876001	7.40257e-17
11.875612	7.41028e-17
11.875224	7.41799e-17
11.874835	7.42572e-17
11.874447	7.43345e-17
11.874058	7.44119e-17
11.873670	7.44894e-17
11.873281	7.4567e-17
11.872893	7.46447e-17
11.872504	7.47224e-17
11.872116	7.48002e-17
11.871727	7.48781e-17
11.871339	7.49561e-17
11.870950	7.50341e-17
11.870562	7.51123e-17
11.870173	7.51905e-17
11.869785	7.52688e-17
11.869396	7.53472e-17
11.869008	7.54257e-17
11.868620	7.55042e-17
11.868231	7.55828e-17
11.867843	7.56616e-17
11.867454	7.57403e-17
11.867066	7.58192e-17
11.866677	7.58982e-17
11.866289	7.59772e-17
11.865900	7.60563e-17
11.865512	7.61355e-17
11.865123	7.62148e-17
11.864735	7.62942e-17
11.864346	7.63737e-17
11.863958	7.64532e-17
11.863569	7.65328e-17
11.863181	7.66125e-17
11.862792	7.66923e-17
11.862404	7.67722e-17
11.862015	7.68521e-17
11.861627	7.69321e-17
11.861238	7.70123e-17
11.860850	7.70925e-17
11.860461	7.71727e-17
11.860073	7.72531e-17
11.859684	7.73336e-17
11.859296	7.74141e-17
11.858907	7.74947e-17
11.858519	7.75754e-17
11.858130	7.76562e-17
11.857742	7.77371e-17
11.857353	7.7818e-17
11.856965	7.78991e-17
11.856576	7.79802e-17
11.856188	7.80614e-17
11.855799	7.81427e-17
11.855411	7.82241e-17
11.855023	7.83055e-17
11.854634	7.83871e-17
11.854246	7.84687e-17
11.853857	7.85504e-17
11.853469	7.86322e-17
11.853080	7.87141e-17
11.852692	7.87961e-17
11.852303	7.88781e-17
11.851915	7.89603e-17
11.851526	7.90425e-17
11.851138	7.91248e-17
11.850749	7.92072e-17
11.850361	7.92897e-17
11.849972	7.93723e-17
11.849584	7.94549e-17
11.849195	7.95377e-17
11.848807	7.96205e-17
11.848418	7.97034e-17
11.848030	7.97864e-17
11.847641	7.98695e-17
11.847253	7.99527e-17
11.846864	8.00359e-17
11.846476	8.01193e-17
11.846087	8.02027e-17
11.845699	8.02862e-17
11.845310	8.03698e-17
11.844922	8.04535e-17
11.844533	8.05373e-17
11.844145	8.06212e-17
11.843756	8.07051e-17
11.843368	8.07892e-17
11.842979	8.08733e-17
11.842591	8.09575e-17
11.842202	8.10418e-17
11.841814	8.11262e-17
11.841426	8.12107e-17
11.841037	8.12953e-17
11.840649	8.13799e-17
11.840260	8.14647e-17
11.839872	8.15495e-17
11.839483	8.16344e-17
11.839095	8.17194e-17
11.838706	8.18045e-17
11.838318	8.18897e-17
11.837929	8.1975e-17
11.837541	8.20604e-17
11.837152	8.21458e-17
11.836764	8.22314e-17
11.836375	8.2317e-17
11.835987	8.24027e-17
11.835598	8.24885e-17
11.835210	8.25744e-17
11.834821	8.26604e-17
11.834433	8.27465e-17
11.834044	8.28327e-17
11.833656	8.29189e-17
11.833267	8.30053e-17
11.832879	8.30917e-17
11.832490	8.31782e-17
11.832102	8.32648e-17
11.831713	8.33515e-17
11.831325	8.34383e-17
11.830936	8.35252e-17
11.830548	8.36122e-17
11.830159	8.36993e-17
11.829771	8.37864e-17
11.829382	8.38737e-17
11.828994	8.3961e-17
11.828606	8.40485e-17
11.828217	8.4136e-17
11.827829	8.42236e-17
11.827440	8.43113e-17
11.827052	8.43991e-17
11.826663	8.4487e-17
11.826275	8.4575e-17
11.825886	8.4663e-17
11.825498	8.47512e-17
11.825109	8.48395e-17
11.824721	8.49278e-17
11.824332	8.50162e-17
11.823944	8.51048e-17
11.823555	8.51934e-17
11.823167	8.52821e-17
11.822778	8.53709e-17
11.822390	8.54598e-17
11.822001	8.55488e-17
11.821613	8.56379e-17
11.821224	8.57271e-17
11.820836	8.58163e-17
11.820447	8.59057e-17
11.820059	8.59951e-17
11.819670	8.60847e-17
11.819282	8.61743e-17
11.818893	8.62641e-17
11.818505	8.63539e-17
11.818116	8.64438e-17
11.817728	8.65338e-17
11.817339	8.6624e-17
11.816951	8.67142e-17
11.816562	8.68045e-17
11.816174	8.68948e-17
11.815785	8.69853e-17
11.815397	8.70759e-17
11.815009	8.71666e-17
11.814620	8.72573e-17
11.814232	8.73482e-17
11.813843	8.74392e-17
11.813455	8.75302e-17
11.813066	8.76214e-17
11.812678	8.77126e-17
11.812289	8.78039e-17
11.811901	8.78954e-17
11.811512	8.79869e-17
11.811124	8.80785e-17
11.810735	8.81702e-17
11.810347	8.82621e-17
11.809958	8.8354e-17
11.809570	8.8446e-17
11.809181	8.85381e-17
11.808793	8.86303e-17
11.808404	8.87225e-17
11.808016	8.88149e-17
11.807627	8.89074e-17
11.807239	8.9e-17
11.806850	8.90927e-17
11.806462	8.91854e-17
11.806073	8.92783e-17
11.805685	8.93713e-17
11.805296	8.94643e-17
11.804908	8.95575e-17
11.804519	8.96508e-17
11.804131	8.97441e-17
11.803742	8.98376e-17
11.803354	8.99311e-17
11.802965	9.00248e-17
11.802577	9.01185e-17
11.802189	9.02123e-17
11.801800	9.03063e-17
11.801412	9.04003e-17
11.801023	9.04944e-17
11.800635	9.05887e-17
11.800246	9.0683e-17
11.799858	9.07774e-17
11.799469	9.0872e-17
11.799081	9.09666e-17
11.798692	9.10613e-17
11.798304	9.11561e-17
11.797915	9.1251e-17
11.797527	9.13461e-17
11.797138	9.14412e-17
11.796750	9.15364e-17
11.796361	9.16317e-17
11.795973	9.17271e-17
11.795584	9.18226e-17
11.795196	9.19183e-17
11.794807	9.2014e-17
11.794419	9.21098e-17
11.794030	9.22057e-17
11.793642	9.23017e-17
11.793253	9.23978e-17
11.792865	9.2494e-17
11.792476	9.25903e-17
11.792088	9.26868e-17
11.791699	9.27833e-17
11.791311	9.28799e-17
11.790922	9.29766e-17
11.790534	9.30734e-17
11.790145	9.31703e-17
11.789757	9.32673e-17
11.789368	9.33645e-17
11.788980	9.34617e-17
11.788592	9.3559e-17
11.788203	9.36564e-17
11.787815	9.37539e-17
11.787426	9.38516e-17
11.787038	9.39493e-17
11.786649	9.40471e-17
11.786261	9.4145e-17
11.785872	9.42431e-17
11.785484	9.43412e-17
11.785095	9.44394e-17
11.784707	9.45378e-17
11.784318	9.46362e-17
11.783930	9.47348e-17
11.783541	9.48334e-17
11.783153	9.49321e-17
11.782764	9.5031e-17
11.782376	9.51299e-17
11.781987	9.5229e-17
11.781599	9.53282e-17
11.781210	9.54274e-17
11.780822	9.55268e-17
11.780433	9.56263e-17
11.780045	9.57258e-17
11.779656	9.58255e-17
11.779268	9.59253e-17
11.778879	9.60252e-17
11.778491	9.61252e-17
11.778102	9.62252e-17
11.777714	9.63254e-17
11.777325	9.64257e-17
11.776937	9.65261e-17
11.776548	9.66267e-17
11.776160	9.67273e-17
11.775771	9.6828e-17
11.775383	9.69288e-17
11.774995	9.70297e-17
11.774606	9.71308e-17
11.774218	9.72319e-17
11.773829	9.73331e-17
11.773441	9.74345e-17
11.773052	9.75359e-17
11.772664	9.76375e-17
11.772275	9.77392e-17
11.771887	9.78409e-17
11.771498	9.79428e-17
11.771110	9.80448e-17
11.770721	9.81469e-17
11.770333	9.82491e-17
11.769944	9.83514e-17
11.769556	9.84538e-17
11.769167	9.85563e-17
11.768779	9.86589e-17
11.768390	9.87617e-17
11.768002	9.88645e-17
11.767613	9.89674e-17
11.767225	9.90705e-17
11.766836	9.91736e-17
11.766448	9.92769e-17
11.766059	9.93803e-17
11.765671	9.94837e-17
11.765282	9.95873e-17
11.764894	9.9691e-17
11.764505	9.97948e-17
11.764117	9.98987e-17
11.763728	1.00003e-16
11.763340	1.00107e-16
11.762951	1.00211e-16
11.762563	1.00315e-16
11.762175	1.0042e-16
11.761786	1.00524e-16
11.761398	1.00629e-16
11.761009	1.00734e-16
11.760621	1.00839e-16
11.760232	1.00944e-16
11.759844	1.01049e-16
11.759455	1.01154e-16
11.759067	1.01259e-16
11.758678	1.01365e-16
11.758290	1.0147e-16
11.757901	1.01576e-16
11.757513	1.01682e-16
11.757124	1.01788e-16
11.756736	1.01894e-16
11.756347	1.02e-16
11.755959	1.02106e-16
11.755570	1.02212e-16
11.755182	1.02319e-16
11.754793	1.02425e-16
11.754405	1.02532e-16
11.754016	1.02639e-16
11.753628	1.02746e-16
11.753239	1.02853e-16
11.752851	1.0296e-16
11.752462	1.03067e-16
11.752074	1.03174e-16
11.751685	1.03282e-16
11.751297	1.03389e-16
11.750908	1.03497e-16
11.750520	1.03605e-16
11.750131	1.03712e-16
11.749743	1.0382e-16
11.749354	1.03928e-16
11.748966	1.04037e-16
11.748578	1.04145e-16
11.748189	1.04253e-16
11.747801	1.04362e-16
11.747412	1.04471e-16
11.747024	1.04579e-16
11.746635	1.04688e-16
11.746247	1.04797e-16
11.745858	1.04906e-16
11.745470	1.05016e-16
11.745081	1.05125e-16
11.744693	1.05234e-16
11.744304	1.05344e-16
11.743916	1.05454e-16
11.743527	1.05564e-16
11.743139	1.05673e-16
11.742750	1.05783e-16
11.742362	1.05894e-16
11.741973	1.06004e-16
11.741585	1.06114e-16
11.741196	1.06225e-16
11.740808	1.06335e-16
11.740419	1.06446e-16
11.740031	1.06557e-16
11.739642	1.06668e-16
11.739254	1.06779e-16
11.738865	1.0689e-16
11.738477	1.07001e-16
11.738088	1.07113e-16
11.737700	1.07224e-16
11.737311	1.07336e-16
11.736923	1.07448e-16
11.736534	1.0756e-16
11.736146	1.07672e-16
11.735758	1.07784e-16
11.735369	1.07896e-16
11.734981	1.08008e-16
11.734592	1.08121e-16
11.734204	1.08233e-16
11.733815	1.08346e-16
11.733427	1.08459e-16
11.733038	1.08572e-16
11.732650	1.08685e-16
11.732261	1.08798e-16
11.731873	1.08911e-16
11.731484	1.09025e-16
11.731096	1.09138e-16
11.730707	1.09252e-16
11.730319	1.09365e-16
11.729930	1.09479e-16
11.729542	1.09593e-16
11.729153	1.09707e-16
11.728765	1.09822e-16
11.728376	1.09936e-16
11.727988	1.1005e-16
11.727599	1.10165e-16
11.727211	1.1028e-16
11.726822	1.10395e-16
11.726434	1.10509e-16
11.726045	1.10625e-16
11.725657	1.1074e-16
11.725268	1.10855e-16
11.724880	1.1097e-16
11.724491	1.11086e-16
11.724103	1.11202e-16
11.723714	1.11317e-16
11.723326	1.11433e-16
11.722937	1.11549e-16
11.722549	1.11665e-16
11.722161	1.11782e-16
11.721772	1.11898e-16
11.721384	1.12015e-16
11.720995	1.12131e-16
11.720607	1.12248e-16
11.720218	1.12365e-16
11.719830	1.12482e-16
11.719441	1.12599e-16
11.719053	1.12716e-16
11.718664	1.12834e-16
11.718276	1.12951e-16
11.717887	1.13069e-16
11.717499	1.13186e-16
11.717110	1.13304e-16
11.716722	1.13422e-16
11.716333	1.1354e-16
11.715945	1.13658e-16
11.715556	1.13777e-16
11.715168	1.13895e-16
11.714779	1.14014e-16
11.714391	1.14133e-16
11.714002	1.14251e-16
11.713614	1.1437e-16
11.713225	1.14489e-16
11.712837	1.14609e-16
11.712448	1.14728e-16
11.712060	1.14847e-16
11.711671	1.14967e-16
11.711283	1.15087e-16
11.710894	1.15207e-16
11.710506	1.15326e-16
11.710117	1.15447e-16
11.709729	1.15567e-16
11.709340	1.15687e-16
11.708952	1.15807e-16
11.708564	1.15928e-16
11.708175	1.16049e-16
11.707787	1.1617e-16
11.707398	1.16291e-16
11.707010	1.16412e-16
11.706621	1.16533e-16
11.706233	1.16654e-16
11.705844	1.16776e-16
11.705456	1.16897e-16
11.705067	1.17019e-16
11.704679	1.17141e-16
11.704290	1.17263e-16
11.703902	1.17385e-16
11.703513	1.17507e-16
11.703125	1.17629e-16
11.702736	1.17752e-16
11.702348	1.17874e-16
11.701959	1.17997e-16
11.701571	1.1812e-16
11.701182	1.18243e-16
11.700794	1.18366e-16
11.700405	1.18489e-16
11.700017	1.18613e-16
11.699628	1.18736e-16
11.699240	1.1886e-16
11.698851	1.18983e-16
11.698463	1.19107e-16
11.698074	1.19231e-16
11.697686	1.19356e-16
11.697297	1.1948e-16
11.696909	1.19604e-16
11.696520	1.19729e-16
11.696132	1.19853e-16
11.695744	1.19978e-16
11.695355	1.20103e-16
11.694967	1.20228e-16
11.694578	1.20353e-16
11.694190	1.20479e-16
11.693801	1.20604e-16
11.693413	1.2073e-16
11.693024	1.20855e-16
11.692636	1.20981e-16
11.692247	1.21107e-16
11.691859	1.21233e-16
11.691470	1.21359e-16
11.691082	1.21486e-16
11.690693	1.21612e-16
11.690305	1.21739e-16
11.689916	1.21866e-16
11.689528	1.21992e-16
11.689139	1.22119e-16
11.688751	1.22247e-16
11.688362	1.22374e-16
11.687974	1.22501e-16
11.687585	1.22629e-16
11.687197	1.22756e-16
11.686808	1.22884e-16
11.686420	1.23012e-16
11.686031	1.2314e-16
11.685643	1.23268e-16
11.685254	1.23397e-16
11.684866	1.23525e-16
11.684477	1.23654e-16
11.684089	1.23783e-16
11.683700	1.23911e-16
11.683312	1.2404e-16
11.682923	1.2417e-16
11.682535	1.24299e-16
11.682147	1.24428e-16
11.681758	1.24558e-16
11.681370	1.24687e-16
11.680981	1.24817e-16
11.680593	1.24947e-16
11.680204	1.25077e-16
11.679816	1.25208e-16
11.679427	1.25338e-16
11.679039	1.25468e-16
11.678650	1.25599e-16
11.678262	1.2573e-16
11.677873	1.25861e-16
11.677485	1.25992e-16
11.677096	1.26123e-16
11.676708	1.26254e-16
11.676319	1.26386e-16
11.675931	1.26517e-16
11.675542	1.26649e-16
11.675154	1.26781e-16
11.674765	1.26913e-16
11.674377	1.27045e-16
11.673988	1.27177e-16
11.673600	1.2731e-16
11.673211	1.27442e-16
11.672823	1.27575e-16
11.672434	1.27708e-16
11.672046	1.27841e-16
11.671657	1.27974e-16
11.671269	1.28107e-16
11.670880	1.2824e-16
11.670492	1.28374e-16
11.670103	1.28507e-16
11.669715	1.28641e-16
11.669327	1.28775e-16
11.668938	1.28909e-16
11.668550	1.29043e-16
11.668161	1.29178e-16
11.667773	1.29312e-16
11.667384	1.29447e-16
11.666996	1.29582e-16
11.666607	1.29717e-16
11.666219	1.29852e-16
11.665830	1.29987e-16
11.665442	1.30122e-16
11.665053	1.30258e-16
11.664665	1.30393e-16
11.664276	1.30529e-16
11.663888	1.30665e-16
11.663499	1.30801e-16
11.663111	1.30937e-16
11.662722	1.31073e-16
11.662334	1.3121e-16
11.661945	1.31346e-16
11.661557	1.31483e-16
11.661168	1.3162e-16
11.660780	1.31757e-16
11.660391	1.31894e-16
11.660003	1.32031e-16
11.659614	1.32169e-16
11.659226	1.32307e-16
11.658837	1.32444e-16
11.658449	1.32582e-16
11.658060	1.3272e-16
11.657672	1.32858e-16
11.657283	1.32997e-16
11.656895	1.33135e-16
11.656506	1.33274e-16
11.656118	1.33412e-16
11.655730	1.33551e-16
11.655341	1.3369e-16
11.654953	1.3383e-16
11.654564	1.33969e-16
11.654176	1.34108e-16
11.653787	1.34248e-16
11.653399	1.34388e-16
11.653010	1.34528e-16
11.652622	1.34668e-16
11.652233	1.34808e-16
11.651845	1.34948e-16
11.651456	1.35089e-16
11.651068	1.35229e-16
11.650679	1.3537e-16
11.650291	1.35511e-16
11.649902	1.35652e-16
11.649514	1.35793e-16
11.649125	1.35935e-16
11.648737	1.36076e-16
11.648348	1.36218e-16
11.647960	1.3636e-16
11.647571	1.36502e-16
11.647183	1.36644e-16
11.646794	1.36786e-16
11.646406	1.36928e-16
11.646017	1.37071e-16
11.645629	1.37214e-16
11.645240	1.37357e-16
11.644852	1.375e-16
11.644463	1.37643e-16
11.644075	1.37786e-16
11.643686	1.37929e-16
11.643298	1.38073e-16
11.642909	1.38217e-16
11.642521	1.38361e-16
11.642133	1.38505e-16
11.641744	1.38649e-16
11.641356	1.38793e-16
11.640967	1.38938e-16
11.640579	1.39082e-16
11.640190	1.39227e-16
11.639802	1.39372e-16
11.639413	1.39517e-16
11.639025	1.39662e-16
11.638636	1.39808e-16
11.638248	1.39953e-16
11.637859	1.40099e-16
11.637471	1.40245e-16
11.637082	1.40391e-16
11.636694	1.40537e-16
11.636305	1.40683e-16
11.635917	1.4083e-16
11.635528	1.40976e-16
11.635140	1.41123e-16
11.634751	1.4127e-16
11.634363	1.41417e-16
11.633974	1.41564e-16
11.633586	1.41712e-16
11.633197	1.41859e-16
11.632809	1.42007e-16
11.632420	1.42155e-16
11.632032	1.42303e-16
11.631643	1.42451e-16
11.631255	1.42599e-16
11.630866	1.42748e-16
11.630478	1.42896e-16
11.630089	1.43045e-16
11.629701	1.43194e-16
11.629313	1.43343e-16
11.628924	1.43492e-16
11.628536	1.43642e-16
11.628147	1.43791e-16
11.627759	1.43941e-16
11.627370	1.44091e-16
11.626982	1.44241e-16
11.626593	1.44391e-16
11.626205	1.44541e-16
11.625816	1.44692e-16
11.625428	1.44842e-16
11.625039	1.44993e-16
11.624651	1.45144e-16
11.624262	1.45295e-16
11.623874	1.45446e-16
11.623485	1.45598e-16
11.623097	1.45749e-16
11.622708	1.45901e-16
11.622320	1.46053e-16
11.621931	1.46205e-16
11.621543	1.46357e-16
11.621154	1.46509e-16
11.620766	1.46662e-16
11.620377	1.46815e-16
11.619989	1.46967e-16
11.619600	1.4712e-16
11.619212	1.47274e-16
11.618823	1.47427e-16
11.618435	1.4758e-16
11.618046	1.47734e-16
11.617658	1.47888e-16
11.617269	1.48042e-16
11.616881	1.48196e-16
11.616492	1.4835e-16
11.616104	1.48505e-16
11.615716	1.48659e-16
11.615327	1.48814e-16
11.614939	1.48969e-16
11.614550	1.49124e-16
11.614162	1.49279e-16
11.613773	1.49435e-16
11.613385	1.4959e-16
11.612996	1.49746e-16
11.612608	1.49902e-16
11.612219	1.50058e-16
11.611831	1.50214e-16
11.611442	1.5037e-16
11.611054	1.50527e-16
11.610665	1.50684e-16
11.610277	1.5084e-16
11.609888	1.50997e-16
11.609500	1.51155e-16
11.609111	1.51312e-16
11.608723	1.51469e-16
11.608334	1.51627e-16
11.607946	1.51785e-16
11.607557	1.51943e-16
11.607169	1.52101e-16
11.606780	1.5226e-16
11.606392	1.52418e-16
11.606003	1.52577e-16
11.605615	1.52736e-16
11.605226	1.52895e-16
11.604838	1.53054e-16
11.604449	1.53213e-16
11.604061	1.53372e-16
11.603672	1.53532e-16
11.603284	1.53692e-16
11.602895	1.53852e-16
11.602507	1.54012e-16
11.602119	1.54172e-16
11.601730	1.54333e-16
11.601342	1.54494e-16
11.600953	1.54654e-16
11.600565	1.54815e-16
11.600176	1.54977e-16
11.599788	1.55138e-16
11.599399	1.55299e-16
11.599011	1.55461e-16
11.598622	1.55623e-16
11.598234	1.55785e-16
11.597845	1.55947e-16
11.597457	1.56109e-16
11.597068	1.56272e-16
11.596680	1.56435e-16
11.596291	1.56597e-16
11.595903	1.5676e-16
11.595514	1.56924e-16
11.595126	1.57087e-16
11.594737	1.5725e-16
11.594349	1.57414e-16
11.593960	1.57578e-16
11.593572	1.57742e-16
11.593183	1.57906e-16
11.592795	1.58071e-16
11.592406	1.58235e-16
11.592018	1.584e-16
11.591629	1.58565e-16
11.591241	1.5873e-16
11.590852	1.58895e-16
11.590464	1.5906e-16
11.590075	1.59226e-16
11.589687	1.59392e-16
11.589299	1.59558e-16
11.588910	1.59724e-16
11.588522	1.5989e-16
11.588133	1.60056e-16
11.587745	1.60223e-16
11.587356	1.6039e-16
11.586968	1.60557e-16
11.586579	1.60724e-16
11.586191	1.60891e-16
11.585802	1.61059e-16
11.585414	1.61226e-16
11.585025	1.61394e-16
11.584637	1.61562e-16
11.584248	1.6173e-16
11.583860	1.61899e-16
11.583471	1.62067e-16
11.583083	1.62236e-16
11.582694	1.62405e-16
11.582306	1.62574e-16
11.581917	1.62743e-16
11.581529	1.62913e-16
11.581140	1.63082e-16
11.580752	1.63252e-16
11.580363	1.63422e-16
11.579975	1.63592e-16
11.579586	1.63762e-16
11.579198	1.63933e-16
11.578809	1.64103e-16
11.578421	1.64274e-16
11.578032	1.64445e-16
11.577644	1.64616e-16
11.577255	1.64788e-16
11.576867	1.64959e-16
11.576478	1.65131e-16
11.576090	1.65303e-16
11.575702	1.65475e-16
11.575313	1.65647e-16
11.574925	1.6582e-16
11.574536	1.65992e-16
11.574148	1.66165e-16
11.573759	1.66338e-16
11.573371	1.66511e-16
11.572982	1.66684e-16
11.572594	1.66858e-16
11.572205	1.67032e-16
11.571817	1.67205e-16
11.571428	1.6738e-16
11.571040	1.67554e-16
11.570651	1.67728e-16
11.570263	1.67903e-16
11.569874	1.68078e-16
11.569486	1.68252e-16
11.569097	1.68428e-16
11.568709	1.68603e-16
11.568320	1.68778e-16
11.567932	1.68954e-16
11.567543	1.6913e-16
11.567155	1.69306e-16
11.566766	1.69482e-16
11.566378	1.69659e-16
11.565989	1.69835e-16
11.565601	1.70012e-16
11.565212	1.70189e-16
11.564824	1.70366e-16
11.564435	1.70544e-16
11.564047	1.70721e-16
11.563658	1.70899e-16
11.563270	1.71077e-16
11.562882	1.71255e-16
11.562493	1.71433e-16
11.562105	1.71611e-16
11.561716	1.7179e-16
11.561328	1.71969e-16
11.560939	1.72148e-16
11.560551	1.72327e-16
11.560162	1.72506e-16
11.559774	1.72686e-16
11.559385	1.72866e-16
11.558997	1.73046e-16
11.558608	1.73226e-16
11.558220	1.73406e-16
11.557831	1.73587e-16
11.557443	1.73767e-16
11.557054	1.73948e-16
11.556666	1.74129e-16
11.556277	1.7431e-16
11.555889	1.74492e-16
11.555500	1.74674e-16
11.555112	1.74855e-16
11.554723	1.75037e-16
11.554335	1.7522e-16
11.553946	1.75402e-16
11.553558	1.75585e-16
11.553169	1.75767e-16
11.552781	1.7595e-16
11.552392	1.76133e-16
11.552004	1.76317e-16
11.551615	1.765e-16
11.551227	1.76684e-16
11.550838	1.76868e-16
11.550450	1.77052e-16
11.550061	1.77236e-16
11.549673	1.77421e-16
11.549285	1.77605e-16
11.548896	1.7779e-16
11.548508	1.77975e-16
11.548119	1.78161e-16
11.547731	1.78346e-16
11.547342	1.78532e-16
11.546954	1.78718e-16
11.546565	1.78904e-16
11.546177	1.7909e-16
11.545788	1.79276e-16
11.545400	1.79463e-16
11.545011	1.7965e-16
11.544623	1.79837e-16
11.544234	1.80024e-16
11.543846	1.80211e-16
11.543457	1.80399e-16
11.543069	1.80586e-16
11.542680	1.80774e-16
11.542292	1.80963e-16
11.541903	1.81151e-16
11.541515	1.8134e-16
11.541126	1.81528e-16
11.540738	1.81717e-16
11.540349	1.81906e-16
11.539961	1.82096e-16
11.539572	1.82285e-16
11.539184	1.82475e-16
11.538795	1.82665e-16
11.538407	1.82855e-16
11.538018	1.83045e-16
11.537630	1.83236e-16
11.537241	1.83427e-16
11.536853	1.83618e-16
11.536464	1.83809e-16
11.536076	1.84e-16
11.535688	1.84192e-16
11.535299	1.84383e-16
11.534911	1.84575e-16
11.534522	1.84767e-16
11.534134	1.8496e-16
11.533745	1.85152e-16
11.533357	1.85345e-16
11.532968	1.85538e-16
11.532580	1.85731e-16
11.532191	1.85924e-16
11.531803	1.86118e-16
11.531414	1.86311e-16
11.531026	1.86505e-16
11.530637	1.86699e-16
11.530249	1.86894e-16
11.529860	1.87088e-16
11.529472	1.87283e-16
11.529083	1.87478e-16
11.528695	1.87673e-16
11.528306	1.87868e-16
11.527918	1.88064e-16
11.527529	1.8826e-16
11.527141	1.88456e-16
11.526752	1.88652e-16
11.526364	1.88848e-16
11.525975	1.89045e-16
11.525587	1.89242e-16
11.525198	1.89439e-16
11.524810	1.89636e-16
11.524421	1.89833e-16
11.524033	1.90031e-16
11.523644	1.90228e-16
11.523256	1.90426e-16
11.522868	1.90625e-16
11.522479	1.90823e-16
11.522091	1.91022e-16
11.521702	1.91221e-16
11.521314	1.9142e-16
11.520925	1.91619e-16
11.520537	1.91818e-16
11.520148	1.92018e-16
11.519760	1.92218e-16
11.519371	1.92418e-16
11.518983	1.92618e-16
11.518594	1.92819e-16
11.518206	1.93019e-16
11.517817	1.9322e-16
11.517429	1.93421e-16
11.517040	1.93623e-16
11.516652	1.93824e-16
11.516263	1.94026e-16
11.515875	1.94228e-16
11.515486	1.9443e-16
11.515098	1.94632e-16
11.514709	1.94835e-16
11.514321	1.95038e-16
11.513932	1.95241e-16
11.513544	1.95444e-16
11.513155	1.95647e-16
11.512767	1.95851e-16
11.512378	1.96055e-16
11.511990	1.96259e-16
11.511601	1.96463e-16
11.511213	1.96668e-16
11.510824	1.96872e-16
11.510436	1.97077e-16
11.510047	1.97282e-16
11.509659	1.97488e-16
11.509271	1.97693e-16
11.508882	1.97899e-16
11.508494	1.98105e-16
11.508105	1.98311e-16
11.507717	1.98518e-16
11.507328	1.98724e-16
11.506940	1.98931e-16
11.506551	1.99138e-16
11.506163	1.99345e-16
11.505774	1.99553e-16
11.505386	1.99761e-16
11.504997	1.99968e-16
11.504609	2.00177e-16
11.504220	2.00385e-16
11.503832	2.00593e-16
11.503443	2.00802e-16
11.503055	2.01011e-16
11.502666	2.0122e-16
11.502278	2.0143e-16
11.501889	2.0164e-16
11.501501	2.01849e-16
11.501112	2.02059e-16
11.500724	2.0227e-16
11.500335	2.0248e-16
11.499947	2.02691e-16
11.499558	2.02902e-16
11.499170	2.03113e-16
11.498781	2.03325e-16
11.498393	2.03536e-16
11.498004	2.03748e-16
11.497616	2.0396e-16
11.497227	2.04172e-16
11.496839	2.04385e-16
11.496451	2.04598e-16
11.496062	2.04811e-16
11.495674	2.05024e-16
11.495285	2.05237e-16
11.494897	2.05451e-16
11.494508	2.05665e-16
11.494120	2.05879e-16
11.493731	2.06093e-16
11.493343	2.06307e-16
11.492954	2.06522e-16
11.492566	2.06737e-16
11.492177	2.06952e-16
11.491789	2.07168e-16
11.491400	2.07383e-16
11.491012	2.07599e-16
11.490623	2.07815e-16
11.490235	2.08031e-16
11.489846	2.08248e-16
11.489458	2.08465e-16
11.489069	2.08682e-16
11.488681	2.08899e-16
11.488292	2.09116e-16
11.487904	2.09334e-16
11.487515	2.09552e-16
11.487127	2.0977e-16
11.486738	2.09988e-16
11.486350	2.10207e-16
11.485961	2.10426e-16
11.485573	2.10645e-16
11.485184	2.10864e-16
11.484796	2.11083e-16
11.484407	2.11303e-16
11.484019	2.11523e-16
11.483630	2.11743e-16
11.483242	2.11963e-16
11.482854	2.12184e-16
11.482465	2.12405e-16
11.482077	2.12626e-16
11.481688	2.12847e-16
11.481300	2.13069e-16
11.480911	2.1329e-16
11.480523	2.13512e-16
11.480134	2.13735e-16
11.479746	2.13957e-16
11.479357	2.1418e-16
11.478969	2.14403e-16
11.478580	2.14626e-16
11.478192	2.14849e-16
11.477803	2.15073e-16
11.477415	2.15297e-16
11.477026	2.15521e-16
11.476638	2.15745e-16
11.476249	2.1597e-16
11.475861	2.16194e-16
11.475472	2.16419e-16
11.475084	2.16645e-16
11.474695	2.1687e-16
11.474307	2.17096e-16
11.473918	2.17322e-16
11.473530	2.17548e-16
11.473141	2.17774e-16
11.472753	2.18001e-16
11.472364	2.18228e-16
11.471976	2.18455e-16
11.471587	2.18682e-16
11.471199	2.1891e-16
11.470810	2.19138e-16
11.470422	2.19366e-16
11.470033	2.19594e-16
11.469645	2.19823e-16
11.469257	2.20051e-16
11.468868	2.20281e-16
11.468480	2.2051e-16
11.468091	2.20739e-16
11.467703	2.20969e-16
11.467314	2.21199e-16
11.466926	2.21429e-16
11.466537	2.2166e-16
11.466149	2.2189e-16
11.465760	2.22121e-16
11.465372	2.22352e-16
11.464983	2.22584e-16
11.464595	2.22816e-16
11.464206	2.23047e-16
11.463818	2.2328e-16
11.463429	2.23512e-16
11.463041	2.23745e-16
11.462652	2.23977e-16
11.462264	2.2421e-16
11.461875	2.24444e-16
11.461487	2.24677e-16
11.461098	2.24911e-16
11.460710	2.25145e-16
11.460321	2.2538e-16
11.459933	2.25614e-16
11.459544	2.25849e-16
11.459156	2.26084e-16
11.458767	2.26319e-16
11.458379	2.26555e-16
11.457990	2.26791e-16
11.457602	2.27027e-16
11.457213	2.27263e-16
11.456825	2.27499e-16
11.456437	2.27736e-16
11.456048	2.27973e-16
11.455660	2.28211e-16
11.455271	2.28448e-16
11.454883	2.28686e-16
11.454494	2.28924e-16
11.454106	2.29162e-16
11.453717	2.29401e-16
11.453329	2.29639e-16
11.452940	2.29878e-16
11.452552	2.30118e-16
11.452163	2.30357e-16
11.451775	2.30597e-16
11.451386	2.30837e-16
11.450998	2.31077e-16
11.450609	2.31317e-16
11.450221	2.31558e-16
11.449832	2.31799e-16
11.449444	2.3204e-16
11.449055	2.32282e-16
11.448667	2.32524e-16
11.448278	2.32766e-16
11.447890	2.33008e-16
11.447501	2.3325e-16
11.447113	2.33493e-16
11.446724	2.33736e-16
11.446336	2.33979e-16
11.445947	2.34223e-16
11.445559	2.34467e-16
11.445170	2.34711e-16
11.444782	2.34955e-16
11.444393	2.35199e-16
11.444005	2.35444e-16
11.443616	2.35689e-16
11.443228	2.35935e-16
11.442840	2.3618e-16
11.442451	2.36426e-16
11.442063	2.36672e-16
11.441674	2.36918e-16
11.441286	2.37165e-16
11.440897	2.37412e-16
11.440509	2.37659e-16
11.440120	2.37906e-16
11.439732	2.38154e-16
11.439343	2.38401e-16
11.438955	2.3865e-16
11.438566	2.38898e-16
11.438178	2.39147e-16
11.437789	2.39395e-16
11.437401	2.39645e-16
11.437012	2.39894e-16
11.436624	2.40144e-16
11.436235	2.40394e-16
11.435847	2.40644e-16
11.435458	2.40894e-16
11.435070	2.41145e-16
11.434681	2.41396e-16
11.434293	2.41647e-16
11.433904	2.41898e-16
11.433516	2.4215e-16
11.433127	2.42402e-16
11.432739	2.42654e-16
11.432350	2.42907e-16
11.431962	2.4316e-16
11.431573	2.43413e-16
11.431185	2.43666e-16
11.430796	2.4392e-16
11.430408	2.44174e-16
11.430020	2.44428e-16
11.429631	2.44682e-16
11.429243	2.44937e-16
11.428854	2.45192e-16
11.428466	2.45447e-16
11.428077	2.45702e-16
11.427689	2.45958e-16
11.427300	2.46214e-16
11.426912	2.4647e-16
11.426523	2.46727e-16
11.426135	2.46983e-16
11.425746	2.4724e-16
11.425358	2.47498e-16
11.424969	2.47755e-16
11.424581	2.48013e-16
11.424192	2.48271e-16
11.423804	2.4853e-16
11.423415	2.48788e-16
11.423027	2.49047e-16
11.422638	2.49306e-16
11.422250	2.49566e-16
11.421861	2.49825e-16
11.421473	2.50085e-16
11.421084	2.50346e-16
11.420696	2.50606e-16
11.420307	2.50867e-16
11.419919	2.51128e-16
11.419530	2.51389e-16
11.419142	2.51651e-16
11.418753	2.51913e-16
11.418365	2.52175e-16
11.417976	2.52438e-16
11.417588	2.527e-16
11.417199	2.52963e-16
11.416811	2.53226e-16
11.416423	2.5349e-16
11.416034	2.53754e-16
11.415646	2.54018e-16
11.415257	2.54282e-16
11.414869	2.54547e-16
11.414480	2.54812e-16
11.414092	2.55077e-16
11.413703	2.55342e-16
11.413315	2.55608e-16
11.412926	2.55874e-16
11.412538	2.5614e-16
11.412149	2.56407e-16
11.411761	2.56674e-16
11.411372	2.56941e-16
11.410984	2.57208e-16
11.410595	2.57476e-16
11.410207	2.57744e-16
11.409818	2.58012e-16
11.409430	2.58281e-16
11.409041	2.58549e-16
11.408653	2.58818e-16
11.408264	2.59088e-16
11.407876	2.59357e-16
11.407487	2.59627e-16
11.407099	2.59897e-16
11.406710	2.60168e-16
11.406322	2.60439e-16
11.405933	2.6071e-16
11.405545	2.60981e-16
11.405156	2.61253e-16
11.404768	2.61524e-16
11.404379	2.61797e-16
11.403991	2.62069e-16
11.403602	2.62342e-16
11.403214	2.62615e-16
11.402826	2.62888e-16
11.402437	2.63162e-16
11.402049	2.63435e-16
11.401660	2.6371e-16
11.401272	2.63984e-16
11.400883	2.64259e-16
11.400495	2.64534e-16
11.400106	2.64809e-16
11.399718	2.65085e-16
11.399329	2.6536e-16
11.398941	2.65637e-16
11.398552	2.65913e-16
11.398164	2.6619e-16
11.397775	2.66467e-16
11.397387	2.66744e-16
11.396998	2.67022e-16
11.396610	2.67299e-16
11.396221	2.67578e-16
11.395833	2.67856e-16
11.395444	2.68135e-16
11.395056	2.68414e-16
11.394667	2.68693e-16
11.394279	2.68973e-16
11.393890	2.69253e-16
11.393502	2.69533e-16
11.393113	2.69813e-16
11.392725	2.70094e-16
11.392336	2.70375e-16
11.391948	2.70657e-16
11.391559	2.70938e-16
11.391171	2.7122e-16
11.390782	2.71502e-16
11.390394	2.71785e-16
11.390006	2.72068e-16
11.389617	2.72351e-16
11.389229	2.72634e-16
11.388840	2.72918e-16
11.388452	2.73202e-16
11.388063	2.73486e-16
11.387675	2.73771e-16
11.387286	2.74056e-16
11.386898	2.74341e-16
11.386509	2.74626e-16
11.386121	2.74912e-16
11.385732	2.75198e-16
11.385344	2.75485e-16
11.384955	2.75771e-16
11.384567	2.76058e-16
11.384178	2.76346e-16
11.383790	2.76633e-16
11.383401	2.76921e-16
11.383013	2.77209e-16
11.382624	2.77498e-16
11.382236	2.77786e-16
11.381847	2.78075e-16
11.381459	2.78365e-16
11.381070	2.78654e-16
11.380682	2.78944e-16
11.380293	2.79235e-16
11.379905	2.79525e-16
11.379516	2.79816e-16
11.379128	2.80107e-16
11.378739	2.80399e-16
11.378351	2.80691e-16
11.377962	2.80983e-16
11.377574	2.81275e-16
11.377185	2.81568e-16
11.376797	2.81861e-16
11.376409	2.82154e-16
11.376020	2.82448e-16
11.375632	2.82742e-16
11.375243	2.83036e-16
11.374855	2.8333e-16
11.374466	2.83625e-16
11.374078	2.8392e-16
11.373689	2.84216e-16
11.373301	2.84512e-16
11.372912	2.84808e-16
11.372524	2.85104e-16
11.372135	2.85401e-16
11.371747	2.85698e-16
11.371358	2.85995e-16
11.370970	2.86292e-16
11.370581	2.8659e-16
11.370193	2.86889e-16
11.369804	2.87187e-16
11.369416	2.87486e-16
11.369027	2.87785e-16
11.368639	2.88085e-16
11.368250	2.88384e-16
11.367862	2.88684e-16
11.367473	2.88985e-16
11.367085	2.89286e-16
11.366696	2.89587e-16
11.366308	2.89888e-16
11.365919	2.9019e-16
11.365531	2.90492e-16
11.365142	2.90794e-16
11.364754	2.91096e-16
11.364365	2.91399e-16
11.363977	2.91703e-16
11.363588	2.92006e-16
11.363200	2.9231e-16
11.362812	2.92614e-16
11.362423	2.92919e-16
11.362035	2.93223e-16
11.361646	2.93529e-16
11.361258	2.93834e-16
11.360869	2.9414e-16
11.360481	2.94446e-16
11.360092	2.94752e-16
11.359704	2.95059e-16
11.359315	2.95366e-16
11.358927	2.95673e-16
11.358538	2.95981e-16
11.358150	2.96289e-16
11.357761	2.96597e-16
11.357373	2.96906e-16
11.356984	2.97215e-16
11.356596	2.97524e-16
11.356207	2.97834e-16
11.355819	2.98144e-16
11.355430	2.98454e-16
11.355042	2.98764e-16
11.354653	2.99075e-16
11.354265	2.99386e-16
11.353876	2.99698e-16
11.353488	3.0001e-16
11.353099	3.00322e-16
11.352711	3.00635e-16
11.352322	3.00947e-16
11.351934	3.01261e-16
11.351545	3.01574e-16
11.351157	3.01888e-16
11.350768	3.02202e-16
11.350380	3.02516e-16
11.349992	3.02831e-16
11.349603	3.03146e-16
11.349215	3.03462e-16
11.348826	3.03777e-16
11.348438	3.04094e-16
11.348049	3.0441e-16
11.347661	3.04727e-16
11.347272	3.05044e-16
11.346884	3.05361e-16
11.346495	3.05679e-16
11.346107	3.05997e-16
11.345718	3.06315e-16
11.345330	3.06634e-16
11.344941	3.06953e-16
11.344553	3.07273e-16
11.344164	3.07592e-16
11.343776	3.07912e-16
11.343387	3.08233e-16
11.342999	3.08554e-16
11.342610	3.08875e-16
11.342222	3.09196e-16
11.341833	3.09518e-16
11.341445	3.0984e-16
11.341056	3.10162e-16
11.340668	3.10485e-16
11.340279	3.10808e-16
11.339891	3.11131e-16
11.339502	3.11455e-16
11.339114	3.11779e-16
11.338725	3.12104e-16
11.338337	3.12428e-16
11.337948	3.12754e-16
11.337560	3.13079e-16
11.337171	3.13405e-16
11.336783	3.13731e-16
11.336395	3.14057e-16
11.336006	3.14384e-16
11.335618	3.14711e-16
11.335229	3.15039e-16
11.334841	3.15366e-16
11.334452	3.15695e-16
11.334064	3.16023e-16
11.333675	3.16352e-16
11.333287	3.16681e-16
11.332898	3.17011e-16
11.332510	3.1734e-16
11.332121	3.17671e-16
11.331733	3.18001e-16
11.331344	3.18332e-16
11.330956	3.18663e-16
11.330567	3.18995e-16
11.330179	3.19327e-16
11.329790	3.19659e-16
11.329402	3.19992e-16
11.329013	3.20325e-16
11.328625	3.20658e-16
11.328236	3.20992e-16
11.327848	3.21326e-16
11.327459	3.2166e-16
11.327071	3.21995e-16
11.326682	3.2233e-16
11.326294	3.22665e-16
11.325905	3.23001e-16
11.325517	3.23337e-16
11.325128	3.23673e-16
11.324740	3.2401e-16
11.324351	3.24347e-16
11.323963	3.24685e-16
11.323575	3.25023e-16
11.323186	3.25361e-16
11.322798	3.25699e-16
11.322409	3.26038e-16
11.322021	3.26377e-16
11.321632	3.26717e-16
11.321244	3.27057e-16
11.320855	3.27397e-16
11.320467	3.27738e-16
11.320078	3.28079e-16
11.319690	3.2842e-16
11.319301	3.28762e-16
11.318913	3.29104e-16
11.318524	3.29446e-16
11.318136	3.29789e-16
11.317747	3.30132e-16
11.317359	3.30476e-16
11.316970	3.3082e-16
11.316582	3.31164e-16
11.316193	3.31509e-16
11.315805	3.31854e-16
11.315416	3.32199e-16
11.315028	3.32544e-16
11.314639	3.3289e-16
11.314251	3.33237e-16
11.313862	3.33584e-16
11.313474	3.33931e-16
11.313085	3.34278e-16
11.312697	3.34626e-16
11.312308	3.34974e-16
11.311920	3.35323e-16
11.311531	3.35672e-16
11.311143	3.36021e-16
11.310754	3.3637e-16
11.310366	3.3672e-16
11.309978	3.37071e-16
11.309589	3.37421e-16
11.309201	3.37773e-16
11.308812	3.38124e-16
11.308424	3.38476e-16
11.308035	3.38828e-16
11.307647	3.39181e-16
11.307258	3.39533e-16
11.306870	3.39887e-16
11.306481	3.4024e-16
11.306093	3.40594e-16
11.305704	3.40949e-16
11.305316	3.41303e-16
11.304927	3.41659e-16
11.304539	3.42014e-16
11.304150	3.4237e-16
11.303762	3.42726e-16
11.303373	3.43083e-16
11.302985	3.4344e-16
11.302596	3.43797e-16
11.302208	3.44155e-16
11.301819	3.44513e-16
11.301431	3.44871e-16
11.301042	3.4523e-16
11.300654	3.45589e-16
11.300265	3.45949e-16
11.299877	3.46309e-16
11.299488	3.46669e-16
11.299100	3.4703e-16
11.298711	3.47391e-16
11.298323	3.47752e-16
11.297934	3.48114e-16
11.297546	3.48476e-16
11.297157	3.48839e-16
11.296769	3.49202e-16
11.296381	3.49565e-16
11.295992	3.49929e-16
11.295604	3.50293e-16
11.295215	3.50658e-16
11.294827	3.51022e-16
11.294438	3.51388e-16
11.294050	3.51753e-16
11.293661	3.52119e-16
11.293273	3.52486e-16
11.292884	3.52852e-16
11.292496	3.53219e-16
11.292107	3.53587e-16
11.291719	3.53955e-16
11.291330	3.54323e-16
11.290942	3.54692e-16
11.290553	3.55061e-16
11.290165	3.5543e-16
11.289776	3.558e-16
11.289388	3.5617e-16
11.288999	3.56541e-16
11.288611	3.56912e-16
11.288222	3.57283e-16
11.287834	3.57655e-16
11.287445	3.58027e-16
11.287057	3.58399e-16
11.286668	3.58772e-16
11.286280	3.59146e-16
11.285891	3.59519e-16
11.285503	3.59893e-16
11.285114	3.60268e-16
11.284726	3.60643e-16
11.284337	3.61018e-16
11.283949	3.61393e-16
11.283561	3.61769e-16
11.283172	3.62146e-16
11.282784	3.62523e-16
11.282395	3.629e-16
11.282007	3.63277e-16
11.281618	3.63655e-16
11.281230	3.64034e-16
11.280841	3.64412e-16
11.280453	3.64792e-16
11.280064	3.65171e-16
11.279676	3.65551e-16
11.279287	3.65931e-16
11.278899	3.66312e-16
11.278510	3.66693e-16
11.278122	3.67075e-16
11.277733	3.67457e-16
11.277345	3.67839e-16
11.276956	3.68222e-16
11.276568	3.68605e-16
11.276179	3.68988e-16
11.275791	3.69372e-16
11.275402	3.69757e-16
11.275014	3.70141e-16
11.274625	3.70526e-16
11.274237	3.70912e-16
11.273848	3.71298e-16
11.273460	3.71684e-16
11.273071	3.72071e-16
11.272683	3.72458e-16
11.272294	3.72845e-16
11.271906	3.73233e-16
11.271517	3.73622e-16
11.271129	3.7401e-16
11.270740	3.74399e-16
11.270352	3.74789e-16
11.269964	3.75179e-16
11.269575	3.75569e-16
11.269187	3.7596e-16
11.268798	3.76351e-16
11.268410	3.76743e-16
11.268021	3.77135e-16
11.267633	3.77527e-16
11.267244	3.7792e-16
11.266856	3.78313e-16
11.266467	3.78707e-16
11.266079	3.79101e-16
11.265690	3.79495e-16
11.265302	3.7989e-16
11.264913	3.80285e-16
11.264525	3.80681e-16
11.264136	3.81077e-16
11.263748	3.81473e-16
11.263359	3.8187e-16
11.262971	3.82268e-16
11.262582	3.82665e-16
11.262194	3.83063e-16
11.261805	3.83462e-16
11.261417	3.83861e-16
11.261028	3.8426e-16
11.260640	3.8466e-16
11.260251	3.8506e-16
11.259863	3.85461e-16
11.259474	3.85862e-16
11.259086	3.86263e-16
11.258697	3.86665e-16
11.258309	3.87067e-16
11.257920	3.8747e-16
11.257532	3.87873e-16
11.257144	3.88277e-16
11.256755	3.88681e-16
11.256367	3.89085e-16
11.255978	3.8949e-16
11.255590	3.89895e-16
11.255201	3.90301e-16
11.254813	3.90707e-16
11.254424	3.91113e-16
11.254036	3.9152e-16
11.253647	3.91928e-16
11.253259	3.92335e-16
11.252870	3.92744e-16
11.252482	3.93152e-16
11.252093	3.93561e-16
11.251705	3.93971e-16
11.251316	3.9438e-16
11.250928	3.94791e-16
11.250539	3.95202e-16
11.250151	3.95613e-16
11.249762	3.96024e-16
11.249374	3.96436e-16
11.248985	3.96849e-16
11.248597	3.97262e-16
11.248208	3.97675e-16
11.247820	3.98089e-16
11.247431	3.98503e-16
11.247043	3.98917e-16
11.246654	3.99332e-16
11.246266	3.99748e-16
11.245877	4.00164e-16
11.245489	4.0058e-16
11.245100	4.00997e-16
11.244712	4.01414e-16
11.244323	4.01832e-16
11.243935	4.0225e-16
11.243547	4.02668e-16
11.243158	4.03087e-16
11.242770	4.03506e-16
11.242381	4.03926e-16
11.241993	4.04346e-16
11.241604	4.04767e-16
11.241216	4.05188e-16
11.240827	4.0561e-16
11.240439	4.06032e-16
11.240050	4.06454e-16
11.239662	4.06877e-16
11.239273	4.073e-16
11.238885	4.07724e-16
11.238496	4.08148e-16
11.238108	4.08573e-16
11.237719	4.08998e-16
11.237331	4.09423e-16
11.236942	4.09849e-16
11.236554	4.10276e-16
11.236165	4.10703e-16
11.235777	4.1113e-16
11.235388	4.11558e-16
11.235000	4.11986e-16
11.234611	4.12414e-16
11.234223	4.12843e-16
11.233834	4.13273e-16
11.233446	4.13703e-16
11.233057	4.14133e-16
11.232669	4.14564e-16
11.232280	4.14995e-16
11.231892	4.15427e-16
11.231503	4.15859e-16
11.231115	4.16292e-16
11.230726	4.16725e-16
11.230338	4.17159e-16
11.229950	4.17593e-16
11.229561	4.18027e-16
11.229173	4.18462e-16
11.228784	4.18897e-16
11.228396	4.19333e-16
11.228007	4.19769e-16
11.227619	4.20206e-16
11.227230	4.20643e-16
11.226842	4.21081e-16
11.226453	4.21519e-16
11.226065	4.21957e-16
11.225676	4.22396e-16
11.225288	4.22836e-16
11.224899	4.23276e-16
11.224511	4.23716e-16
11.224122	4.24157e-16
11.223734	4.24598e-16
11.223345	4.2504e-16
11.222957	4.25482e-16
11.222568	4.25925e-16
11.222180	4.26368e-16
11.221791	4.26811e-16
11.221403	4.27255e-16
11.221014	4.277e-16
11.220626	4.28145e-16
11.220237	4.2859e-16
11.219849	4.29036e-16
11.219460	4.29482e-16
11.219072	4.29929e-16
11.218683	4.30376e-16
11.218295	4.30824e-16
11.217906	4.31272e-16
11.217518	4.31721e-16
11.217130	4.3217e-16
11.216741	4.3262e-16
11.216353	4.3307e-16
11.215964	4.3352e-16
11.215576	4.33971e-16
11.215187	4.34423e-16
11.214799	4.34875e-16
11.214410	4.35327e-16
11.214022	4.3578e-16
11.213633	4.36233e-16
11.213245	4.36687e-16
11.212856	4.37141e-16
11.212468	4.37596e-16
11.212079	4.38051e-16
11.211691	4.38507e-16
11.211302	4.38963e-16
11.210914	4.3942e-16
11.210525	4.39877e-16
11.210137	4.40335e-16
11.209748	4.40793e-16
11.209360	4.41251e-16
11.208971	4.4171e-16
11.208583	4.4217e-16
11.208194	4.4263e-16
11.207806	4.4309e-16
11.207417	4.43551e-16
11.207029	4.44013e-16
11.206640	4.44475e-16
11.206252	4.44937e-16
11.205863	4.454e-16
11.205475	4.45863e-16
11.205086	4.46327e-16
11.204698	4.46791e-16
11.204309	4.47256e-16
11.203921	4.47721e-16
11.203533	4.48187e-16
11.203144	4.48653e-16
11.202756	4.4912e-16
11.202367	4.49587e-16
11.201979	4.50055e-16
11.201590	4.50523e-16
11.201202	4.50992e-16
11.200813	4.51461e-16
11.200425	4.51931e-16
11.200036	4.52401e-16
11.199648	4.52872e-16
11.199259	4.53343e-16
11.198871	4.53814e-16
11.198482	4.54286e-16
11.198094	4.54759e-16
11.197705	4.55232e-16
11.197317	4.55706e-16
11.196928	4.5618e-16
11.196540	4.56654e-16
11.196151	4.57129e-16
11.195763	4.57605e-16
11.195374	4.58081e-16
11.194986	4.58557e-16
11.194597	4.59034e-16
11.194209	4.59512e-16
11.193820	4.5999e-16
11.193432	4.60469e-16
11.193043	4.60948e-16
11.192655	4.61427e-16
11.192266	4.61907e-16
11.191878	4.62388e-16
11.191489	4.62869e-16
11.191101	4.6335e-16
11.190713	4.63832e-16
11.190324	4.64315e-16
11.189936	4.64798e-16
11.189547	4.65281e-16
11.189159	4.65765e-16
11.188770	4.6625e-16
11.188382	4.66735e-16
11.187993	4.6722e-16
11.187605	4.67706e-16
11.187216	4.68193e-16
11.186828	4.6868e-16
11.186439	4.69167e-16
11.186051	4.69655e-16
11.185662	4.70144e-16
11.185274	4.70633e-16
11.184885	4.71123e-16
11.184497	4.71613e-16
11.184108	4.72103e-16
11.183720	4.72594e-16
11.183331	4.73086e-16
11.182943	4.73578e-16
11.182554	4.74071e-16
11.182166	4.74564e-16
11.181777	4.75058e-16
11.181389	4.75552e-16
11.181000	4.76047e-16
11.180612	4.76542e-16
11.180223	4.77038e-16
11.179835	4.77534e-16
11.179446	4.78031e-16
11.179058	4.78528e-16
11.178669	4.79026e-16
11.178281	4.79524e-16
11.177892	4.80023e-16
11.177504	4.80522e-16
11.177116	4.81022e-16
11.176727	4.81522e-16
11.176339	4.82023e-16
11.175950	4.82525e-16
11.175562	4.83027e-16
11.175173	4.83529e-16
11.174785	4.84032e-16
11.174396	4.84536e-16
11.174008	4.8504e-16
11.173619	4.85544e-16
11.173231	4.86049e-16
11.172842	4.86555e-16
11.172454	4.87061e-16
11.172065	4.87568e-16
11.171677	4.88075e-16
11.171288	4.88583e-16
11.170900	4.89091e-16
11.170511	4.896e-16
11.170123	4.90109e-16
11.169734	4.90619e-16
11.169346	4.91129e-16
11.168957	4.9164e-16
11.168569	4.92151e-16
11.168180	4.92663e-16
11.167792	4.93176e-16
11.167403	4.93689e-16
11.167015	4.94202e-16
11.166626	4.94716e-16
11.166238	4.95231e-16
11.165849	4.95746e-16
11.165461	4.96262e-16
11.165072	4.96778e-16
11.164684	4.97295e-16
11.164295	4.97812e-16
11.163907	4.9833e-16
11.163519	4.98848e-16
11.163130	4.99367e-16
11.162742	4.99887e-16
11.162353	5.00407e-16
11.161965	5.00927e-16
11.161576	5.01448e-16
11.161188	5.0197e-16
11.160799	5.02492e-16
11.160411	5.03015e-16
11.160022	5.03538e-16
11.159634	5.04062e-16
11.159245	5.04586e-16
11.158857	5.05111e-16
11.158468	5.05637e-16
11.158080	5.06162e-16
11.157691	5.06689e-16
11.157303	5.07216e-16
11.156914	5.07744e-16
11.156526	5.08272e-16
11.156137	5.08801e-16
11.155749	5.0933e-16
11.155360	5.0986e-16
11.154972	5.1039e-16
11.154583	5.10921e-16
11.154195	5.11452e-16
11.153806	5.11984e-16
11.153418	5.12517e-16
11.153029	5.1305e-16
11.152641	5.13584e-16
11.152252	5.14118e-16
11.151864	5.14653e-16
11.151475	5.15188e-16
11.151087	5.15724e-16
11.150699	5.1626e-16
11.150310	5.16797e-16
11.149922	5.17335e-16
11.149533	5.17873e-16
11.149145	5.18412e-16
11.148756	5.18951e-16
11.148368	5.19491e-16
11.147979	5.20031e-16
11.147591	5.20572e-16
11.147202	5.21114e-16
11.146814	5.21656e-16
11.146425	5.22198e-16
11.146037	5.22742e-16
11.145648	5.23285e-16
11.145260	5.2383e-16
11.144871	5.24375e-16
11.144483	5.2492e-16
11.144094	5.25466e-16
11.143706	5.26013e-16
11.143317	5.2656e-16
11.142929	5.27107e-16
11.142540	5.27656e-16
11.142152	5.28205e-16
11.141763	5.28754e-16
11.141375	5.29304e-16
11.140986	5.29855e-16
11.140598	5.30406e-16
11.140209	5.30958e-16
11.139821	5.3151e-16
11.139432	5.32063e-16
11.139044	5.32616e-16
11.138655	5.3317e-16
11.138267	5.33725e-16
11.137878	5.3428e-16
11.137490	5.34836e-16
11.137102	5.35392e-16
11.136713	5.35949e-16
11.136325	5.36506e-16
11.135936	5.37064e-16
11.135548	5.37623e-16
11.135159	5.38182e-16
11.134771	5.38742e-16
11.134382	5.39302e-16
11.133994	5.39863e-16
11.133605	5.40425e-16
11.133217	5.40987e-16
11.132828	5.4155e-16
11.132440	5.42113e-16
11.132051	5.42677e-16
11.131663	5.43242e-16
11.131274	5.43807e-16
11.130886	5.44372e-16
11.130497	5.44938e-16
11.130109	5.45505e-16
11.129720	5.46073e-16
11.129332	5.46641e-16
11.128943	5.47209e-16
11.128555	5.47779e-16
11.128166	5.48348e-16
11.127778	5.48919e-16
11.127389	5.4949e-16
11.127001	5.50061e-16
11.126612	5.50633e-16
11.126224	5.51206e-16
11.125835	5.51779e-16
11.125447	5.52353e-16
11.125058	5.52928e-16
11.124670	5.53503e-16
11.124281	5.54079e-16
11.123893	5.54655e-16
11.123505	5.55232e-16
11.123116	5.5581e-16
11.122728	5.56388e-16
11.122339	5.56966e-16
11.121951	5.57546e-16
11.121562	5.58126e-16
11.121174	5.58706e-16
11.120785	5.59287e-16
11.120397	5.59869e-16
11.120008	5.60451e-16
11.119620	5.61034e-16
11.119231	5.61618e-16
11.118843	5.62202e-16
11.118454	5.62787e-16
11.118066	5.63372e-16
11.117677	5.63958e-16
11.117289	5.64545e-16
11.116900	5.65132e-16
11.116512	5.6572e-16
11.116123	5.66308e-16
11.115735	5.66897e-16
11.115346	5.67487e-16
11.114958	5.68077e-16
11.114569	5.68668e-16
11.114181	5.6926e-16
11.113792	5.69852e-16
11.113404	5.70444e-16
11.113015	5.71038e-16
11.112627	5.71632e-16
11.112238	5.72226e-16
11.111850	5.72821e-16
11.111461	5.73417e-16
11.111073	5.74014e-16
11.110685	5.74611e-16
11.110296	5.75208e-16
11.109908	5.75807e-16
11.109519	5.76406e-16
11.109131	5.77005e-16
11.108742	5.77605e-16
11.108354	5.78206e-16
11.107965	5.78808e-16
11.107577	5.7941e-16
11.107188	5.80012e-16
11.106800	5.80616e-16
11.106411	5.81219e-16
11.106023	5.81824e-16
11.105634	5.82429e-16
11.105246	5.83035e-16
11.104857	5.83641e-16
11.104469	5.84248e-16
11.104080	5.84856e-16
11.103692	5.85464e-16
11.103303	5.86073e-16
11.102915	5.86683e-16
11.102526	5.87293e-16
11.102138	5.87904e-16
11.101749	5.88516e-16
11.101361	5.89128e-16
11.100972	5.8974e-16
11.100584	5.90354e-16
11.100195	5.90968e-16
11.099807	5.91583e-16
11.099418	5.92198e-16
11.099030	5.92814e-16
11.098641	5.9343e-16
11.098253	5.94048e-16
11.097864	5.94665e-16
11.097476	5.95284e-16
11.097088	5.95903e-16
11.096699	5.96523e-16
11.096311	5.97143e-16
11.095922	5.97764e-16
11.095534	5.98386e-16
11.095145	5.99009e-16
11.094757	5.99632e-16
11.094368	6.00255e-16
11.093980	6.0088e-16
11.093591	6.01505e-16
11.093203	6.0213e-16
11.092814	6.02757e-16
11.092426	6.03383e-16
11.092037	6.04011e-16
11.091649	6.04639e-16
11.091260	6.05268e-16
11.090872	6.05898e-16
11.090483	6.06528e-16
11.090095	6.07159e-16
11.089706	6.0779e-16
11.089318	6.08422e-16
11.088929	6.09055e-16
11.088541	6.09689e-16
11.088152	6.10323e-16
11.087764	6.10958e-16
11.087375	6.11593e-16
11.086987	6.12229e-16
11.086598	6.12866e-16
11.086210	6.13503e-16
11.085821	6.14141e-16
11.085433	6.1478e-16
11.085044	6.1542e-16
11.084656	6.1606e-16
11.084268	6.167e-16
11.083879	6.17342e-16
11.083491	6.17984e-16
11.083102	6.18627e-16
11.082714	6.1927e-16
11.082325	6.19914e-16
11.081937	6.20559e-16
11.081548	6.21204e-16
11.081160	6.21851e-16
11.080771	6.22497e-16
11.080383	6.23145e-16
11.079994	6.23793e-16
11.079606	6.24442e-16
11.079217	6.25091e-16
11.078829	6.25741e-16
11.078440	6.26392e-16
11.078052	6.27044e-16
11.077663	6.27696e-16
11.077275	6.28349e-16
11.076886	6.29002e-16
11.076498	6.29656e-16
11.076109	6.30311e-16
11.075721	6.30967e-16
11.075332	6.31623e-16
11.074944	6.3228e-16
11.074555	6.32938e-16
11.074167	6.33596e-16
11.073778	6.34255e-16
11.073390	6.34915e-16
11.073001	6.35575e-16
11.072613	6.36236e-16
11.072224	6.36898e-16
11.071836	6.3756e-16
11.071447	6.38223e-16
11.071059	6.38887e-16
11.070671	6.39551e-16
11.070282	6.40217e-16
11.069894	6.40882e-16
11.069505	6.41549e-16
11.069117	6.42216e-16
11.068728	6.42884e-16
11.068340	6.43553e-16
11.067951	6.44222e-16
11.067563	6.44892e-16
11.067174	6.45563e-16
11.066786	6.46234e-16
11.066397	6.46906e-16
11.066009	6.47579e-16
11.065620	6.48253e-16
11.065232	6.48927e-16
11.064843	6.49602e-16
11.064455	6.50278e-16
11.064066	6.50954e-16
11.063678	6.51631e-16
11.063289	6.52309e-16
11.062901	6.52987e-16
11.062512	6.53666e-16
11.062124	6.54346e-16
11.061735	6.55027e-16
11.061347	6.55708e-16
11.060958	6.5639e-16
11.060570	6.57072e-16
11.060181	6.57756e-16
11.059793	6.5844e-16
11.059404	6.59125e-16
11.059016	6.5981e-16
11.058627	6.60496e-16
11.058239	6.61183e-16
11.057850	6.61871e-16
11.057462	6.62559e-16
11.057074	6.63249e-16
11.056685	6.63938e-16
11.056297	6.64629e-16
11.055908	6.6532e-16
11.055520	6.66012e-16
11.055131	6.66705e-16
11.054743	6.67398e-16
11.054354	6.68092e-16
11.053966	6.68787e-16
11.053577	6.69483e-16
11.053189	6.70179e-16
11.052800	6.70876e-16
11.052412	6.71574e-16
11.052023	6.72272e-16
11.051635	6.72971e-16
11.051246	6.73671e-16
11.050858	6.74372e-16
11.050469	6.75073e-16
11.050081	6.75775e-16
11.049692	6.76478e-16
11.049304	6.77182e-16
11.048915	6.77886e-16
11.048527	6.78591e-16
11.048138	6.79297e-16
11.047750	6.80003e-16
11.047361	6.8071e-16
11.046973	6.81418e-16
11.046584	6.82127e-16
11.046196	6.82836e-16
11.045807	6.83547e-16
11.045419	6.84257e-16
11.045030	6.84969e-16
11.044642	6.85681e-16
11.044254	6.86395e-16
11.043865	6.87108e-16
11.043477	6.87823e-16
11.043088	6.88538e-16
11.042700	6.89254e-16
11.042311	6.89971e-16
11.041923	6.90689e-16
11.041534	6.91407e-16
11.041146	6.92126e-16
11.040757	6.92846e-16
11.040369	6.93567e-16
11.039980	6.94288e-16
11.039592	6.9501e-16
11.039203	6.95733e-16
11.038815	6.96456e-16
11.038426	6.97181e-16
11.038038	6.97906e-16
11.037649	6.98632e-16
11.037261	6.99358e-16
11.036872	7.00086e-16
11.036484	7.00814e-16
11.036095	7.01542e-16
11.035707	7.02272e-16
11.035318	7.03002e-16
11.034930	7.03734e-16
11.034541	7.04465e-16
11.034153	7.05198e-16
11.033764	7.05931e-16
11.033376	7.06666e-16
11.032987	7.07401e-16
11.032599	7.08136e-16
11.032210	7.08873e-16
11.031822	7.0961e-16
11.031433	7.10348e-16
11.031045	7.11087e-16
11.030657	7.11826e-16
11.030268	7.12566e-16
11.029880	7.13308e-16
11.029491	7.14049e-16
11.029103	7.14792e-16
11.028714	7.15535e-16
11.028326	7.16279e-16
11.027937	7.17024e-16
11.027549	7.1777e-16
11.027160	7.18517e-16
11.026772	7.19264e-16
11.026383	7.20012e-16
11.025995	7.20761e-16
11.025606	7.2151e-16
11.025218	7.22261e-16
11.024829	7.23012e-16
11.024441	7.23764e-16
11.024052	7.24516e-16
11.023664	7.2527e-16
11.023275	7.26024e-16
11.022887	7.26779e-16
11.022498	7.27535e-16
11.022110	7.28292e-16
11.021721	7.29049e-16
11.021333	7.29807e-16
11.020944	7.30566e-16
11.020556	7.31326e-16
11.020167	7.32086e-16
11.019779	7.32848e-16
11.019390	7.3361e-16
11.019002	7.34373e-16
11.018613	7.35137e-16
11.018225	7.35901e-16
11.017837	7.36666e-16
11.017448	7.37432e-16
11.017060	7.38199e-16
11.016671	7.38967e-16
11.016283	7.39736e-16
11.015894	7.40505e-16
11.015506	7.41275e-16
11.015117	7.42046e-16
11.014729	7.42818e-16
11.014340	7.4359e-16
11.013952	7.44363e-16
11.013563	7.45137e-16
11.013175	7.45912e-16
11.012786	7.46688e-16
11.012398	7.47465e-16
11.012009	7.48242e-16
11.011621	7.4902e-16
11.011232	7.49799e-16
11.010844	7.50579e-16
11.010455	7.51359e-16
11.010067	7.52141e-16
11.009678	7.52923e-16
11.009290	7.53706e-16
11.008901	7.5449e-16
11.008513	7.55274e-16
11.008124	7.5606e-16
11.007736	7.56846e-16
11.007347	7.57633e-16
11.006959	7.58421e-16
11.006570	7.5921e-16
11.006182	7.59999e-16
11.005793	7.6079e-16
11.005405	7.61581e-16
11.005016	7.62373e-16
11.004628	7.63166e-16
11.004240	7.63959e-16
11.003851	7.64754e-16
11.003463	7.65549e-16
11.003074	7.66345e-16
11.002686	7.67142e-16
11.002297	7.6794e-16
11.001909	7.68738e-16
11.001520	7.69538e-16
11.001132	7.70338e-16
11.000743	7.71139e-16
11.000355	7.71941e-16
10.999966	7.72744e-16
10.999578	7.73548e-16
10.999189	7.74352e-16
10.998801	7.75157e-16
10.998412	7.75963e-16
10.998024	7.7677e-16
10.997635	7.77578e-16
10.997247	7.78387e-16
10.996858	7.79196e-16
10.996470	7.80007e-16
10.996081	7.80818e-16
10.995693	7.8163e-16
10.995304	7.82443e-16
10.994916	7.83256e-16
10.994527	7.84071e-16
10.994139	7.84886e-16
10.993750	7.85702e-16
10.993362	7.86519e-16
10.992973	7.87337e-16
10.992585	7.88156e-16
10.992196	7.88976e-16
10.991808	7.89796e-16
10.991419	7.90617e-16
10.991031	7.9144e-16
10.990643	7.92263e-16
10.990254	7.93087e-16
10.989866	7.93911e-16
10.989477	7.94737e-16
10.989089	7.95563e-16
10.988700	7.96391e-16
10.988312	7.97219e-16
10.987923	7.98048e-16
10.987535	7.98878e-16
10.987146	7.99709e-16
10.986758	8.0054e-16
10.986369	8.01373e-16
10.985981	8.02206e-16
10.985592	8.0304e-16
10.985204	8.03875e-16
10.984815	8.04711e-16
10.984427	8.05548e-16
10.984038	8.06386e-16
10.983650	8.07224e-16
10.983261	8.08064e-16
10.982873	8.08904e-16
10.982484	8.09745e-16
10.982096	8.10587e-16
10.981707	8.1143e-16
10.981319	8.12274e-16
10.980930	8.13119e-16
10.980542	8.13964e-16
10.980153	8.14811e-16
10.979765	8.15658e-16
10.979376	8.16506e-16
10.978988	8.17355e-16
10.978599	8.18205e-16
10.978211	8.19056e-16
10.977823	8.19908e-16
10.977434	8.2076e-16
10.977046	8.21614e-16
10.976657	8.22468e-16
10.976269	8.23324e-16
10.975880	8.2418e-16
10.975492	8.25037e-16
10.975103	8.25895e-16
10.974715	8.26754e-16
10.974326	8.27613e-16
10.973938	8.28474e-16
10.973549	8.29335e-16
10.973161	8.30198e-16
10.972772	8.31061e-16
10.972384	8.31925e-16
10.971995	8.32791e-16
10.971607	8.33657e-16
10.971218	8.34523e-16
10.970830	8.35391e-16
10.970441	8.3626e-16
10.970053	8.3713e-16
10.969664	8.38e-16
10.969276	8.38871e-16
10.968887	8.39744e-16
10.968499	8.40617e-16
10.968110	8.41491e-16
10.967722	8.42366e-16
10.967333	8.43242e-16
10.966945	8.44119e-16
10.966556	8.44997e-16
10.966168	8.45875e-16
10.965779	8.46755e-16
10.965391	8.47636e-16
10.965002	8.48517e-16
10.964614	8.49399e-16
10.964226	8.50283e-16
10.963837	8.51167e-16
10.963449	8.52052e-16
10.963060	8.52938e-16
10.962672	8.53825e-16
10.962283	8.54713e-16
10.961895	8.55601e-16
10.961506	8.56491e-16
10.961118	8.57382e-16
10.960729	8.58273e-16
10.960341	8.59166e-16
10.959952	8.60059e-16
10.959564	8.60954e-16
10.959175	8.61849e-16
10.958787	8.62745e-16
10.958398	8.63642e-16
10.958010	8.6454e-16
10.957621	8.65439e-16
10.957233	8.66339e-16
10.956844	8.6724e-16
10.956456	8.68142e-16
10.956067	8.69045e-16
10.955679	8.69948e-16
10.955290	8.70853e-16
10.954902	8.71758e-16
10.954513	8.72665e-16
10.954125	8.73572e-16
10.953736	8.74481e-16
10.953348	8.7539e-16
10.952959	8.763e-16
10.952571	8.77212e-16
10.952182	8.78124e-16
10.951794	8.79037e-16
10.951406	8.79951e-16
10.951017	8.80866e-16
10.950629	8.81782e-16
10.950240	8.82699e-16
10.949852	8.83617e-16
10.949463	8.84535e-16
10.949075	8.85455e-16
10.948686	8.86376e-16
10.948298	8.87298e-16
10.947909	8.8822e-16
10.947521	8.89144e-16
10.947132	8.90068e-16
10.946744	8.90994e-16
10.946355	8.9192e-16
10.945967	8.92848e-16
10.945578	8.93776e-16
10.945190	8.94706e-16
10.944801	8.95636e-16
10.944413	8.96567e-16
10.944024	8.975e-16
10.943636	8.98433e-16
10.943247	8.99367e-16
10.942859	9.00302e-16
10.942470	9.01238e-16
10.942082	9.02176e-16
10.941693	9.03114e-16
10.941305	9.04053e-16
10.940916	9.04993e-16
10.940528	9.05934e-16
10.940139	9.06876e-16
10.939751	9.07819e-16
10.939362	9.08763e-16
10.938974	9.09708e-16
10.938585	9.10654e-16
10.938197	9.11601e-16
10.937809	9.12549e-16
10.937420	9.13497e-16
10.937032	9.14447e-16
10.936643	9.15398e-16
10.936255	9.1635e-16
10.935866	9.17303e-16
10.935478	9.18257e-16
10.935089	9.19211e-16
10.934701	9.20167e-16
10.934312	9.21124e-16
10.933924	9.22082e-16
10.933535	9.23041e-16
10.933147	9.24e-16
10.932758	9.24961e-16
10.932370	9.25923e-16
10.931981	9.26886e-16
10.931593	9.2785e-16
10.931204	9.28814e-16
10.930816	9.2978e-16
10.930427	9.30747e-16
10.930039	9.31715e-16
10.929650	9.32683e-16
10.929262	9.33653e-16
10.928873	9.34624e-16
10.928485	9.35596e-16
10.928096	9.36569e-16
10.927708	9.37543e-16
10.927319	9.38517e-16
10.926931	9.39493e-16
10.926542	9.4047e-16
10.926154	9.41448e-16
10.925765	9.42427e-16
10.925377	9.43407e-16
10.924988	9.44388e-16
10.924600	9.4537e-16
10.924212	9.46353e-16
10.923823	9.47337e-16
10.923435	9.48322e-16
10.923046	9.49308e-16
10.922658	9.50295e-16
10.922269	9.51283e-16
10.921881	9.52272e-16
10.921492	9.53262e-16
10.921104	9.54254e-16
10.920715	9.55246e-16
10.920327	9.56239e-16
10.919938	9.57233e-16
10.919550	9.58229e-16
10.919161	9.59225e-16
10.918773	9.60222e-16
10.918384	9.61221e-16
10.917996	9.6222e-16
10.917607	9.63221e-16
10.917219	9.64222e-16
10.916830	9.65225e-16
10.916442	9.66229e-16
10.916053	9.67233e-16
10.915665	9.68239e-16
10.915276	9.69246e-16
10.914888	9.70253e-16
10.914499	9.71262e-16
10.914111	9.72272e-16
10.913722	9.73283e-16
10.913334	9.74295e-16
10.912945	9.75308e-16
10.912557	9.76322e-16
10.912168	9.77337e-16
10.911780	9.78354e-16
10.911392	9.79371e-16
10.911003	9.80389e-16
10.910615	9.81409e-16
10.910226	9.82429e-16
10.909838	9.83451e-16
10.909449	9.84473e-16
10.909061	9.85497e-16
10.908672	9.86521e-16
10.908284	9.87547e-16
10.907895	9.88574e-16
10.907507	9.89602e-16
10.907118	9.90631e-16
10.906730	9.91661e-16
10.906341	9.92692e-16
10.905953	9.93724e-16
10.905564	9.94757e-16
10.905176	9.95792e-16
10.904787	9.96827e-16
10.904399	9.97863e-16
10.904010	9.98901e-16
10.903622	9.9994e-16
10.903233	1.00098e-15
10.902845	1.00202e-15
10.902456	1.00306e-15
10.902068	1.0041e-15
10.901679	1.00515e-15
10.901291	1.00619e-15
10.900902	1.00724e-15
10.900514	1.00829e-15
10.900125	1.00934e-15
10.899737	1.01039e-15
10.899348	1.01144e-15
10.898960	1.01249e-15
10.898571	1.01354e-15
10.898183	1.01459e-15
10.897795	1.01565e-15
10.897406	1.0167e-15
10.897018	1.01776e-15
10.896629	1.01882e-15
10.896241	1.01988e-15
10.895852	1.02094e-15
10.895464	1.022e-15
10.895075	1.02306e-15
10.894687	1.02413e-15
10.894298	1.02519e-15
10.893910	1.02626e-15
10.893521	1.02733e-15
10.893133	1.02839e-15
10.892744	1.02946e-15
10.892356	1.03053e-15
10.891967	1.0316e-15
10.891579	1.03268e-15
10.891190	1.03375e-15
10.890802	1.03483e-15
10.890413	1.0359e-15
10.890025	1.03698e-15
10.889636	1.03806e-15
10.889248	1.03914e-15
10.888859	1.04022e-15
10.888471	1.0413e-15
10.888082	1.04238e-15
10.887694	1.04346e-15
10.887305	1.04455e-15
10.886917	1.04564e-15
10.886528	1.04672e-15
10.886140	1.04781e-15
10.885751	1.0489e-15
10.885363	1.04999e-15
10.884975	1.05108e-15
10.884586	1.05218e-15
10.884198	1.05327e-15
10.883809	1.05436e-15
10.883421	1.05546e-15
10.883032	1.05656e-15
10.882644	1.05766e-15
10.882255	1.05876e-15
10.881867	1.05986e-15
10.881478	1.06096e-15
10.881090	1.06206e-15
10.880701	1.06317e-15
10.880313	1.06427e-15
10.879924	1.06538e-15
10.879536	1.06649e-15
10.879147	1.0676e-15
10.878759	1.06871e-15
10.878370	1.06982e-15
10.877982	1.07093e-15
10.877593	1.07204e-15
10.877205	1.07316e-15
10.876816	1.07427e-15
10.876428	1.07539e-15
10.876039	1.07651e-15
10.875651	1.07763e-15
10.875262	1.07875e-15
10.874874	1.07987e-15
10.874485	1.08099e-15
10.874097	1.08212e-15
10.873708	1.08324e-15
10.873320	1.08437e-15
10.872931	1.08549e-15
10.872543	1.08662e-15
10.872154	1.08775e-15
10.871766	1.08888e-15
10.871378	1.09002e-15
10.870989	1.09115e-15
10.870601	1.09228e-15
10.870212	1.09342e-15
10.869824	1.09456e-15
10.869435	1.09569e-15
10.869047	1.09683e-15
10.868658	1.09797e-15
10.868270	1.09911e-15
10.867881	1.10026e-15
10.867493	1.1014e-15
10.867104	1.10255e-15
10.866716	1.10369e-15
10.866327	1.10484e-15
10.865939	1.10599e-15
10.865550	1.10714e-15
10.865162	1.10829e-15
10.864773	1.10944e-15
10.864385	1.1106e-15
10.863996	1.11175e-15
10.863608	1.11291e-15
10.863219	1.11406e-15
10.862831	1.11522e-15
10.862442	1.11638e-15
10.862054	1.11754e-15
10.861665	1.1187e-15
10.861277	1.11987e-15
10.860888	1.12103e-15
10.860500	1.1222e-15
10.860111	1.12336e-15
10.859723	1.12453e-15
10.859334	1.1257e-15
10.858946	1.12687e-15
10.858557	1.12804e-15
10.858169	1.12921e-15
10.857781	1.13039e-15
10.857392	1.13156e-15
10.857004	1.13274e-15
10.856615	1.13392e-15
10.856227	1.1351e-15
10.855838	1.13628e-15
10.855450	1.13746e-15
10.855061	1.13864e-15
10.854673	1.13983e-15
10.854284	1.14101e-15
10.853896	1.1422e-15
10.853507	1.14338e-15
10.853119	1.14457e-15
10.852730	1.14576e-15
10.852342	1.14695e-15
10.851953	1.14815e-15
10.851565	1.14934e-15
10.851176	1.15053e-15
10.850788	1.15173e-15
10.850399	1.15293e-15
10.850011	1.15413e-15
10.849622	1.15533e-15
10.849234	1.15653e-15
10.848845	1.15773e-15
10.848457	1.15893e-15
10.848068	1.16014e-15
10.847680	1.16135e-15
10.847291	1.16255e-15
10.846903	1.16376e-15
10.846514	1.16497e-15
10.846126	1.16618e-15
10.845737	1.16739e-15
10.845349	1.16861e-15
10.844961	1.16982e-15
10.844572	1.17104e-15
10.844184	1.17226e-15
10.843795	1.17348e-15
10.843407	1.1747e-15
10.843018	1.17592e-15
10.842630	1.17714e-15
10.842241	1.17836e-15
10.841853	1.17959e-15
10.841464	1.18081e-15
10.841076	1.18204e-15
10.840687	1.18327e-15
10.840299	1.1845e-15
10.839910	1.18573e-15
10.839522	1.18697e-15
10.839133	1.1882e-15
10.838745	1.18943e-15
10.838356	1.19067e-15
10.837968	1.19191e-15
10.837579	1.19315e-15
10.837191	1.19439e-15
10.836802	1.19563e-15
10.836414	1.19687e-15
10.836025	1.19812e-15
10.835637	1.19936e-15
10.835248	1.20061e-15
10.834860	1.20186e-15
10.834471	1.20311e-15
10.834083	1.20436e-15
10.833694	1.20561e-15
10.833306	1.20686e-15
10.832917	1.20812e-15
10.832529	1.20937e-15
10.832140	1.21063e-15
10.831752	1.21189e-15
10.831364	1.21315e-15
10.830975	1.21441e-15
10.830587	1.21567e-15
10.830198	1.21694e-15
10.829810	1.2182e-15
10.829421	1.21947e-15
10.829033	1.22074e-15
10.828644	1.22201e-15
10.828256	1.22328e-15
10.827867	1.22455e-15
10.827479	1.22582e-15
10.827090	1.2271e-15
10.826702	1.22837e-15
10.826313	1.22965e-15
10.825925	1.23093e-15
10.825536	1.23221e-15
10.825148	1.23349e-15
10.824759	1.23477e-15
10.824371	1.23605e-15
10.823982	1.23734e-15
10.823594	1.23863e-15
10.823205	1.23991e-15
10.822817	1.2412e-15
10.822428	1.24249e-15
10.822040	1.24378e-15
10.821651	1.24508e-15
10.821263	1.24637e-15
10.820874	1.24767e-15
10.820486	1.24896e-15
10.820097	1.25026e-15
10.819709	1.25156e-15
10.819320	1.25286e-15
10.818932	1.25417e-15
10.818543	1.25547e-15
10.818155	1.25678e-15
10.817767	1.25808e-15
10.817378	1.25939e-15
10.816990	1.2607e-15
10.816601	1.26201e-15
10.816213	1.26332e-15
10.815824	1.26463e-15
10.815436	1.26595e-15
10.815047	1.26727e-15
10.814659	1.26858e-15
10.814270	1.2699e-15
10.813882	1.27122e-15
10.813493	1.27254e-15
10.813105	1.27387e-15
10.812716	1.27519e-15
10.812328	1.27652e-15
10.811939	1.27784e-15
10.811551	1.27917e-15
10.811162	1.2805e-15
10.810774	1.28183e-15
10.810385	1.28317e-15
10.809997	1.2845e-15
10.809608	1.28583e-15
10.809220	1.28717e-15
10.808831	1.28851e-15
10.808443	1.28985e-15
10.808054	1.29119e-15
10.807666	1.29253e-15
10.807277	1.29388e-15
10.806889	1.29522e-15
10.806500	1.29657e-15
10.806112	1.29792e-15
10.805723	1.29926e-15
10.805335	1.30062e-15
10.804947	1.30197e-15
10.804558	1.30332e-15
10.804170	1.30468e-15
10.803781	1.30603e-15
10.803393	1.30739e-15
10.803004	1.30875e-15
10.802616	1.31011e-15
10.802227	1.31147e-15
10.801839	1.31283e-15
10.801450	1.3142e-15
10.801062	1.31557e-15
10.800673	1.31693e-15
10.800285	1.3183e-15
10.799896	1.31967e-15
10.799508	1.32104e-15
10.799119	1.32242e-15
10.798731	1.32379e-15
10.798342	1.32517e-15
10.797954	1.32655e-15
10.797565	1.32793e-15
10.797177	1.32931e-15
10.796788	1.33069e-15
10.796400	1.33207e-15
10.796011	1.33346e-15
10.795623	1.33484e-15
10.795234	1.33623e-15
10.794846	1.33762e-15
10.794457	1.33901e-15
10.794069	1.3404e-15
10.793680	1.34179e-15
10.793292	1.34319e-15
10.792903	1.34459e-15
10.792515	1.34598e-15
10.792126	1.34738e-15
10.791738	1.34878e-15
10.791350	1.35019e-15
10.790961	1.35159e-15
10.790573	1.35299e-15
10.790184	1.3544e-15
10.789796	1.35581e-15
10.789407	1.35722e-15
10.789019	1.35863e-15
10.788630	1.36004e-15
10.788242	1.36146e-15
10.787853	1.36287e-15
10.787465	1.36429e-15
10.787076	1.36571e-15
10.786688	1.36713e-15
10.786299	1.36855e-15
10.785911	1.36997e-15
10.785522	1.37139e-15
10.785134	1.37282e-15
10.784745	1.37425e-15
10.784357	1.37567e-15
10.783968	1.3771e-15
10.783580	1.37854e-15
10.783191	1.37997e-15
10.782803	1.3814e-15
10.782414	1.38284e-15
10.782026	1.38428e-15
10.781637	1.38572e-15
10.781249	1.38716e-15
10.780860	1.3886e-15
10.780472	1.39004e-15
10.780083	1.39149e-15
10.779695	1.39293e-15
10.779306	1.39438e-15
10.778918	1.39583e-15
10.778530	1.39728e-15
10.778141	1.39873e-15
10.777753	1.40019e-15
10.777364	1.40164e-15
10.776976	1.4031e-15
10.776587	1.40456e-15
10.776199	1.40602e-15
10.775810	1.40748e-15
10.775422	1.40894e-15
10.775033	1.41041e-15
10.774645	1.41187e-15
10.774256	1.41334e-15
10.773868	1.41481e-15
10.773479	1.41628e-15
10.773091	1.41775e-15
10.772702	1.41923e-15
10.772314	1.4207e-15
10.771925	1.42218e-15
10.771537	1.42366e-15
10.771148	1.42514e-15
10.770760	1.42662e-15
10.770371	1.4281e-15
10.769983	1.42959e-15
10.769594	1.43107e-15
10.769206	1.43256e-15
10.768817	1.43405e-15
10.768429	1.43554e-15
10.768040	1.43703e-15
10.767652	1.43853e-15
10.767263	1.44002e-15
10.766875	1.44152e-15
10.766486	1.44302e-15
10.766098	1.44452e-15
10.765709	1.44602e-15
10.765321	1.44752e-15
10.764933	1.44903e-15
10.764544	1.45053e-15
10.764156	1.45204e-15
10.763767	1.45355e-15
10.763379	1.45506e-15
10.762990	1.45657e-15
10.762602	1.45809e-15
10.762213	1.4596e-15
10.761825	1.46112e-15
10.761436	1.46264e-15
10.761048	1.46416e-15
10.760659	1.46568e-15
10.760271	1.46721e-15
10.759882	1.46873e-15
10.759494	1.47026e-15
10.759105	1.47179e-15
10.758717	1.47332e-15
10.758328	1.47485e-15
10.757940	1.47638e-15
10.757551	1.47792e-15
10.757163	1.47945e-15
10.756774	1.48099e-15
10.756386	1.48253e-15
10.755997	1.48407e-15
10.755609	1.48561e-15
10.755220	1.48716e-15
10.754832	1.4887e-15
10.754443	1.49025e-15
10.754055	1.4918e-15
10.753666	1.49335e-15
10.753278	1.4949e-15
10.752889	1.49646e-15
10.752501	1.49801e-15
10.752112	1.49957e-15
10.751724	1.50113e-15
10.751336	1.50269e-15
10.750947	1.50425e-15
10.750559	1.50581e-15
10.750170	1.50738e-15
10.749782	1.50895e-15
10.749393	1.51051e-15
10.749005	1.51208e-15
10.748616	1.51366e-15
10.748228	1.51523e-15
10.747839	1.5168e-15
10.747451	1.51838e-15
10.747062	1.51996e-15
10.746674	1.52154e-15
10.746285	1.52312e-15
10.745897	1.5247e-15
10.745508	1.52629e-15
10.745120	1.52788e-15
10.744731	1.52946e-15
10.744343	1.53105e-15
10.743954	1.53264e-15
10.743566	1.53424e-15
10.743177	1.53583e-15
10.742789	1.53743e-15
10.742400	1.53903e-15
10.742012	1.54063e-15
10.741623	1.54223e-15
10.741235	1.54383e-15
10.740846	1.54544e-15
10.740458	1.54704e-15
10.740069	1.54865e-15
10.739681	1.55026e-15
10.739292	1.55187e-15
10.738904	1.55349e-15
10.738516	1.5551e-15
10.738127	1.55672e-15
10.737739	1.55833e-15
10.737350	1.55995e-15
10.736962	1.56158e-15
10.736573	1.5632e-15
10.736185	1.56482e-15
10.735796	1.56645e-15
10.735408	1.56808e-15
10.735019	1.56971e-15
10.734631	1.57134e-15
10.734242	1.57297e-15
10.733854	1.57461e-15
10.733465	1.57624e-15
10.733077	1.57788e-15
10.732688	1.57952e-15
10.732300	1.58117e-15
10.731911	1.58281e-15
10.731523	1.58445e-15
10.731134	1.5861e-15
10.730746	1.58775e-15
10.730357	1.5894e-15
10.729969	1.59105e-15
10.729580	1.59271e-15
10.729192	1.59436e-15
10.728803	1.59602e-15
10.728415	1.59768e-15
10.728026	1.59934e-15
10.727638	1.601e-15
10.727249	1.60266e-15
10.726861	1.60433e-15
10.726472	1.606e-15
10.726084	1.60767e-15
10.725695	1.60934e-15
10.725307	1.61101e-15
10.724919	1.61269e-15
10.724530	1.61436e-15
10.724142	1.61604e-15
10.723753	1.61772e-15
10.723365	1.6194e-15
10.722976	1.62108e-15
10.722588	1.62277e-15
10.722199	1.62446e-15
10.721811	1.62614e-15
10.721422	1.62783e-15
10.721034	1.62953e-15
10.720645	1.63122e-15
10.720257	1.63292e-15
10.719868	1.63461e-15
10.719480	1.63631e-15
10.719091	1.63801e-15
10.718703	1.63972e-15
10.718314	1.64142e-15
10.717926	1.64313e-15
10.717537	1.64483e-15
10.717149	1.64654e-15
10.716760	1.64825e-15
10.716372	1.64997e-15
10.715983	1.65168e-15
10.715595	1.6534e-15
10.715206	1.65512e-15
10.714818	1.65684e-15
10.714429	1.65856e-15
10.714041	1.66028e-15
10.713652	1.66201e-15
10.713264	1.66374e-15
10.712875	1.66547e-15
10.712487	1.6672e-15
10.712099	1.66893e-15
10.711710	1.67067e-15
10.711322	1.6724e-15
10.710933	1.67414e-15
10.710545	1.67588e-15
10.710156	1.67762e-15
10.709768	1.67937e-15
10.709379	1.68111e-15
10.708991	1.68286e-15
10.708602	1.68461e-15
10.708214	1.68636e-15
10.707825	1.68811e-15
10.707437	1.68987e-15
10.707048	1.69162e-15
10.706660	1.69338e-15
10.706271	1.69514e-15
10.705883	1.6969e-15
10.705494	1.69867e-15
10.705106	1.70043e-15
10.704717	1.7022e-15
10.704329	1.70397e-15
10.703940	1.70574e-15
10.703552	1.70751e-15
10.703163	1.70929e-15
10.702775	1.71106e-15
10.702386	1.71284e-15
10.701998	1.71462e-15
10.701609	1.71641e-15
10.701221	1.71819e-15
10.700832	1.71998e-15
10.700444	1.72176e-15
10.700055	1.72355e-15
10.699667	1.72534e-15
10.699278	1.72714e-15
10.698890	1.72893e-15
10.698502	1.73073e-15
10.698113	1.73253e-15
10.697725	1.73433e-15
10.697336	1.73613e-15
10.696948	1.73794e-15
10.696559	1.73974e-15
10.696171	1.74155e-15
10.695782	1.74336e-15
10.695394	1.74517e-15
10.695005	1.74699e-15
10.694617	1.7488e-15
10.694228	1.75062e-15
10.693840	1.75244e-15
10.693451	1.75426e-15
10.693063	1.75608e-15
10.692674	1.75791e-15
10.692286	1.75974e-15
10.691897	1.76157e-15
10.691509	1.7634e-15
10.691120	1.76523e-15
10.690732	1.76706e-15
10.690343	1.7689e-15
10.689955	1.77074e-15
10.689566	1.77258e-15
10.689178	1.77442e-15
10.688789	1.77627e-15
10.688401	1.77811e-15
10.688012	1.77996e-15
10.687624	1.78181e-15
10.687235	1.78366e-15
10.686847	1.78552e-15
10.686458	1.78737e-15
10.686070	1.78923e-15
10.685681	1.79109e-15
10.685293	1.79295e-15
10.684905	1.79481e-15
10.684516	1.79668e-15
10.684128	1.79855e-15
10.683739	1.80042e-15
10.683351	1.80229e-15
10.682962	1.80416e-15
10.682574	1.80604e-15
10.682185	1.80791e-15
10.681797	1.80979e-15
10.681408	1.81167e-15
10.681020	1.81356e-15
10.680631	1.81544e-15
10.680243	1.81733e-15
10.679854	1.81922e-15
10.679466	1.82111e-15
10.679077	1.823e-15
10.678689	1.82489e-15
10.678300	1.82679e-15
10.677912	1.82869e-15
10.677523	1.83059e-15
10.677135	1.83249e-15
10.676746	1.8344e-15
10.676358	1.8363e-15
10.675969	1.83821e-15
10.675581	1.84012e-15
10.675192	1.84204e-15
10.674804	1.84395e-15
10.674415	1.84587e-15
10.674027	1.84778e-15
10.673638	1.8497e-15
10.673250	1.85163e-15
10.672861	1.85355e-15
10.672473	1.85548e-15
10.672085	1.85741e-15
10.671696	1.85934e-15
10.671308	1.86127e-15
10.670919	1.8632e-15
10.670531	1.86514e-15
10.670142	1.86708e-15
10.669754	1.86902e-15
10.669365	1.87096e-15
10.668977	1.87291e-15
10.668588	1.87485e-15
10.668200	1.8768e-15
10.667811	1.87875e-15
10.667423	1.8807e-15
10.667034	1.88266e-15
10.666646	1.88462e-15
10.666257	1.88657e-15
10.665869	1.88854e-15
10.665480	1.8905e-15
10.665092	1.89246e-15
10.664703	1.89443e-15
10.664315	1.8964e-15
10.663926	1.89837e-15
10.663538	1.90034e-15
10.663149	1.90232e-15
10.662761	1.90429e-15
10.662372	1.90627e-15
10.661984	1.90825e-15
10.661595	1.91024e-15
10.661207	1.91222e-15
10.660818	1.91421e-15
10.660430	1.9162e-15
10.660041	1.91819e-15
10.659653	1.92019e-15
10.659264	1.92218e-15
10.658876	1.92418e-15
10.658488	1.92618e-15
10.658099	1.92818e-15
10.657711	1.93018e-15
10.657322	1.93219e-15
10.656934	1.9342e-15
10.656545	1.93621e-15
10.656157	1.93822e-15
10.655768	1.94024e-15
10.655380	1.94225e-15
10.654991	1.94427e-15
10.654603	1.94629e-15
10.654214	1.94831e-15
10.653826	1.95034e-15
10.653437	1.95237e-15
10.653049	1.95439e-15
10.652660	1.95643e-15
10.652272	1.95846e-15
10.651883	1.96049e-15
10.651495	1.96253e-15
10.651106	1.96457e-15
10.650718	1.96661e-15
10.650329	1.96866e-15
10.649941	1.9707e-15
10.649552	1.97275e-15
10.649164	1.9748e-15
10.648775	1.97685e-15
10.648387	1.97891e-15
10.647998	1.98096e-15
10.647610	1.98302e-15
10.647221	1.98508e-15
10.646833	1.98715e-15
10.646444	1.98921e-15
10.646056	1.99128e-15
10.645668	1.99335e-15
10.645279	1.99542e-15
10.644891	1.99749e-15
10.644502	1.99957e-15
10.644114	2.00165e-15
10.643725	2.00373e-15
10.643337	2.00581e-15
10.642948	2.0079e-15
10.642560	2.00998e-15
10.642171	2.01207e-15
10.641783	2.01416e-15
10.641394	2.01626e-15
10.641006	2.01835e-15
10.640617	2.02045e-15
10.640229	2.02255e-15
10.639840	2.02465e-15
10.639452	2.02675e-15
10.639063	2.02886e-15
10.638675	2.03097e-15
10.638286	2.03308e-15
10.637898	2.03519e-15
10.637509	2.03731e-15
10.637121	2.03943e-15
10.636732	2.04154e-15
10.636344	2.04367e-15
10.635955	2.04579e-15
10.635567	2.04792e-15
10.635178	2.05004e-15
10.634790	2.05217e-15
10.634401	2.05431e-15
10.634013	2.05644e-15
10.633624	2.05858e-15
10.633236	2.06072e-15
10.632847	2.06286e-15
10.632459	2.065e-15
10.632071	2.06715e-15
10.631682	2.0693e-15
10.631294	2.07145e-15
10.630905	2.0736e-15
10.630517	2.07576e-15
10.630128	2.07791e-15
10.629740	2.08007e-15
10.629351	2.08224e-15
10.628963	2.0844e-15
10.628574	2.08657e-15
10.628186	2.08873e-15
10.627797	2.0909e-15
10.627409	2.09308e-15
10.627020	2.09525e-15
10.626632	2.09743e-15
10.626243	2.09961e-15
10.625855	2.10179e-15
10.625466	2.10398e-15
10.625078	2.10616e-15
10.624689	2.10835e-15
10.624301	2.11054e-15
10.623912	2.11274e-15
10.623524	2.11493e-15
10.623135	2.11713e-15
10.622747	2.11933e-15
10.622358	2.12153e-15
10.621970	2.12374e-15
10.621581	2.12594e-15
10.621193	2.12815e-15
10.620804	2.13036e-15
10.620416	2.13258e-15
10.620027	2.13479e-15
10.619639	2.13701e-15
10.619250	2.13923e-15
10.618862	2.14146e-15
10.618474	2.14368e-15
10.618085	2.14591e-15
10.617697	2.14814e-15
10.617308	2.15037e-15
10.616920	2.15261e-15
10.616531	2.15484e-15
10.616143	2.15708e-15
10.615754	2.15933e-15
10.615366	2.16157e-15
10.614977	2.16382e-15
10.614589	2.16606e-15
10.614200	2.16832e-15
10.613812	2.17057e-15
10.613423	2.17282e-15
10.613035	2.17508e-15
10.612646	2.17734e-15
10.612258	2.17961e-15
10.611869	2.18187e-15
10.611481	2.18414e-15
10.611092	2.18641e-15
10.610704	2.18868e-15
10.610315	2.19095e-15
10.609927	2.19323e-15
10.609538	2.19551e-15
10.609150	2.19779e-15
10.608761	2.20008e-15
10.608373	2.20236e-15
10.607984	2.20465e-15
10.607596	2.20694e-15
10.607207	2.20923e-15
10.606819	2.21153e-15
10.606430	2.21383e-15
10.606042	2.21613e-15
10.605654	2.21843e-15
10.605265	2.22074e-15
10.604877	2.22305e-15
10.604488	2.22536e-15
10.604100	2.22767e-15
10.603711	2.22998e-15
10.603323	2.2323e-15
10.602934	2.23462e-15
10.602546	2.23694e-15
10.602157	2.23927e-15
10.601769	2.24159e-15
10.601380	2.24392e-15
10.600992	2.24626e-15
10.600603	2.24859e-15
10.600215	2.25093e-15
10.599826	2.25327e-15
10.599438	2.25561e-15
10.599049	2.25795e-15
10.598661	2.2603e-15
10.598272	2.26265e-15
10.597884	2.265e-15
10.597495	2.26735e-15
10.597107	2.26971e-15
10.596718	2.27207e-15
10.596330	2.27443e-15
10.595941	2.27679e-15
10.595553	2.27916e-15
10.595164	2.28152e-15
10.594776	2.2839e-15
10.594387	2.28627e-15
10.593999	2.28864e-15
10.593610	2.29102e-15
10.593222	2.2934e-15
10.592833	2.29579e-15
10.592445	2.29817e-15
10.592057	2.30056e-15
10.591668	2.30295e-15
10.591280	2.30534e-15
10.590891	2.30774e-15
10.590503	2.31014e-15
10.590114	2.31254e-15
10.589726	2.31494e-15
10.589337	2.31735e-15
10.588949	2.31976e-15
10.588560	2.32217e-15
10.588172	2.32458e-15
10.587783	2.32699e-15
10.587395	2.32941e-15
10.587006	2.33183e-15
10.586618	2.33426e-15
10.586229	2.33668e-15
10.585841	2.33911e-15
10.585452	2.34154e-15
10.585064	2.34397e-15
10.584675	2.34641e-15
10.584287	2.34885e-15
10.583898	2.35129e-15
10.583510	2.35373e-15
10.583121	2.35618e-15
10.582733	2.35863e-15
10.582344	2.36108e-15
10.581956	2.36353e-15
10.581567	2.36599e-15
10.581179	2.36845e-15
10.580790	2.37091e-15
10.580402	2.37337e-15
10.580013	2.37584e-15
10.579625	2.37831e-15
10.579236	2.38078e-15
10.578848	2.38325e-15
10.578460	2.38573e-15
10.578071	2.38821e-15
10.577683	2.39069e-15
10.577294	2.39317e-15
10.576906	2.39566e-15
10.576517	2.39815e-15
10.576129	2.40064e-15
10.575740	2.40314e-15
10.575352	2.40563e-15
10.574963	2.40813e-15
10.574575	2.41063e-15
10.574186	2.41314e-15
10.573798	2.41565e-15
10.573409	2.41816e-15
10.573021	2.42067e-15
10.572632	2.42319e-15
10.572244	2.4257e-15
10.571855	2.42822e-15
10.571467	2.43075e-15
10.571078	2.43327e-15
10.570690	2.4358e-15
10.570301	2.43833e-15
10.569913	2.44087e-15
10.569524	2.4434e-15
10.569136	2.44594e-15
10.568747	2.44848e-15
10.568359	2.45103e-15
10.567970	2.45357e-15
10.567582	2.45612e-15
10.567193	2.45868e-15
10.566805	2.46123e-15
10.566416	2.46379e-15
10.566028	2.46635e-15
10.565640	2.46891e-15
10.565251	2.47148e-15
10.564863	2.47404e-15
10.564474	2.47662e-15
10.564086	2.47919e-15
10.563697	2.48177e-15
10.563309	2.48434e-15
10.562920	2.48693e-15
10.562532	2.48951e-15
10.562143	2.4921e-15
10.561755	2.49469e-15
10.561366	2.49728e-15
10.560978	2.49987e-15
10.560589	2.50247e-15
10.560201	2.50507e-15
10.559812	2.50767e-15
10.559424	2.51028e-15
10.559035	2.51289e-15
10.558647	2.5155e-15
10.558258	2.51811e-15
10.557870	2.52073e-15
10.557481	2.52335e-15
10.557093	2.52597e-15
10.556704	2.5286e-15
10.556316	2.53122e-15
10.555927	2.53385e-15
10.555539	2.53649e-15
10.555150	2.53912e-15
10.554762	2.54176e-15
10.554373	2.5444e-15
10.553985	2.54705e-15
10.553596	2.54969e-15
10.553208	2.55234e-15
10.552819	2.55499e-15
10.552431	2.55765e-15
10.552043	2.56031e-15
10.551654	2.56297e-15
10.551266	2.56563e-15
10.550877	2.5683e-15
10.550489	2.57096e-15
10.550100	2.57364e-15
10.549712	2.57631e-15
10.549323	2.57899e-15
10.548935	2.58167e-15
10.548546	2.58435e-15
10.548158	2.58703e-15
10.547769	2.58972e-15
10.547381	2.59241e-15
10.546992	2.59511e-15
10.546604	2.5978e-15
10.546215	2.6005e-15
10.545827	2.6032e-15
10.545438	2.60591e-15
10.545050	2.60862e-15
10.544661	2.61133e-15
10.544273	2.61404e-15
10.543884	2.61676e-15
10.543496	2.61948e-15
10.543107	2.6222e-15
10.542719	2.62492e-15
10.542330	2.62765e-15
10.541942	2.63038e-15
10.541553	2.63311e-15
10.541165	2.63585e-15
10.540776	2.63859e-15
10.540388	2.64133e-15
10.539999	2.64407e-15
10.539611	2.64682e-15
10.539223	2.64957e-15
10.538834	2.65233e-15
10.538446	2.65508e-15
10.538057	2.65784e-15
10.537669	2.6606e-15
10.537280	2.66337e-15
10.536892	2.66613e-15
10.536503	2.6689e-15
10.536115	2.67168e-15
10.535726	2.67445e-15
10.535338	2.67723e-15
10.534949	2.68001e-15
10.534561	2.6828e-15
10.534172	2.68559e-15
10.533784	2.68838e-15
10.533395	2.69117e-15
10.533007	2.69397e-15
10.532618	2.69676e-15
10.532230	2.69957e-15
10.531841	2.70237e-15
10.531453	2.70518e-15
10.531064	2.70799e-15
10.530676	2.7108e-15
10.530287	2.71362e-15
10.529899	2.71644e-15
10.529510	2.71926e-15
10.529122	2.72209e-15
10.528733	2.72492e-15
10.528345	2.72775e-15
10.527956	2.73058e-15
10.527568	2.73342e-15
10.527179	2.73626e-15
10.526791	2.7391e-15
10.526402	2.74195e-15
10.526014	2.7448e-15
10.525626	2.74765e-15
10.525237	2.7505e-15
10.524849	2.75336e-15
10.524460	2.75622e-15
10.524072	2.75909e-15
10.523683	2.76195e-15
10.523295	2.76482e-15
10.522906	2.7677e-15
10.522518	2.77057e-15
10.522129	2.77345e-15
10.521741	2.77633e-15
10.521352	2.77922e-15
10.520964	2.7821e-15
10.520575	2.78499e-15
10.520187	2.78789e-15
10.519798	2.79078e-15
10.519410	2.79368e-15
10.519021	2.79659e-15
10.518633	2.79949e-15
10.518244	2.8024e-15
10.517856	2.80531e-15
10.517467	2.80823e-15
10.517079	2.81115e-15
10.516690	2.81407e-15
10.516302	2.81699e-15
10.515913	2.81992e-15
10.515525	2.82285e-15
10.515136	2.82578e-15
10.514748	2.82872e-15
10.514359	2.83166e-15
10.513971	2.8346e-15
10.513582	2.83754e-15
10.513194	2.84049e-15
10.512805	2.84344e-15
10.512417	2.8464e-15
10.512029	2.84935e-15
10.511640	2.85231e-15
10.511252	2.85528e-15
10.510863	2.85824e-15
10.510475	2.86121e-15
10.510086	2.86419e-15
10.509698	2.86716e-15
10.509309	2.87014e-15
10.508921	2.87312e-15
10.508532	2.87611e-15
10.508144	2.8791e-15
10.507755	2.88209e-15
10.507367	2.88508e-15
10.506978	2.88808e-15
10.506590	2.89108e-15
10.506201	2.89409e-15
10.505813	2.89709e-15
10.505424	2.9001e-15
10.505036	2.90312e-15
10.504647	2.90613e-15
10.504259	2.90915e-15
10.503870	2.91217e-15
10.503482	2.9152e-15
10.503093	2.91823e-15
10.502705	2.92126e-15
10.502316	2.9243e-15
10.501928	2.92733e-15
10.501539	2.93038e-15
10.501151	2.93342e-15
10.500762	2.93647e-15
10.500374	2.93952e-15
10.499985	2.94257e-15
10.499597	2.94563e-15
10.499209	2.94869e-15
10.498820	2.95175e-15
10.498432	2.95482e-15
10.498043	2.95789e-15
10.497655	2.96096e-15
10.497266	2.96404e-15
10.496878	2.96712e-15
10.496489	2.9702e-15
10.496101	2.97329e-15
10.495712	2.97638e-15
10.495324	2.97947e-15
10.494935	2.98257e-15
10.494547	2.98566e-15
10.494158	2.98877e-15
10.493770	2.99187e-15
10.493381	2.99498e-15
10.492993	2.99809e-15
10.492604	3.00121e-15
10.492216	3.00432e-15
10.491827	3.00745e-15
10.491439	3.01057e-15
10.491050	3.0137e-15
10.490662	3.01683e-15
10.490273	3.01996e-15
10.489885	3.0231e-15
10.489496	3.02624e-15
10.489108	3.02939e-15
10.488719	3.03253e-15
10.488331	3.03568e-15
10.487942	3.03884e-15
10.487554	3.042e-15
10.487165	3.04516e-15
10.486777	3.04832e-15
10.486388	3.05149e-15
10.486000	3.05466e-15
10.485612	3.05783e-15
10.485223	3.06101e-15
10.484835	3.06419e-15
10.484446	3.06737e-15
10.484058	3.07056e-15
10.483669	3.07375e-15
10.483281	3.07694e-15
10.482892	3.08014e-15
10.482504	3.08334e-15
10.482115	3.08654e-15
10.481727	3.08975e-15
10.481338	3.09296e-15
10.480950	3.09617e-15
10.480561	3.09939e-15
10.480173	3.10261e-15
10.479784	3.10583e-15
10.479396	3.10906e-15
10.479007	3.11229e-15
10.478619	3.11552e-15
10.478230	3.11876e-15
10.477842	3.122e-15
10.477453	3.12524e-15
10.477065	3.12849e-15
10.476676	3.13174e-15
10.476288	3.13499e-15
10.475899	3.13825e-15
10.475511	3.14151e-15
10.475122	3.14478e-15
10.474734	3.14804e-15
10.474345	3.15131e-15
10.473957	3.15459e-15
10.473568	3.15786e-15
10.473180	3.16115e-15
10.472792	3.16443e-15
10.472403	3.16772e-15
10.472015	3.17101e-15
10.471626	3.1743e-15
10.471238	3.1776e-15
10.470849	3.1809e-15
10.470461	3.18421e-15
10.470072	3.18751e-15
10.469684	3.19083e-15
10.469295	3.19414e-15
10.468907	3.19746e-15
10.468518	3.20078e-15
10.468130	3.20411e-15
10.467741	3.20744e-15
10.467353	3.21077e-15
10.466964	3.2141e-15
10.466576	3.21744e-15
10.466187	3.22079e-15
10.465799	3.22413e-15
10.465410	3.22748e-15
10.465022	3.23083e-15
10.464633	3.23419e-15
10.464245	3.23755e-15
10.463856	3.24091e-15
10.463468	3.24428e-15
10.463079	3.24765e-15
10.462691	3.25103e-15
10.462302	3.2544e-15
10.461914	3.25778e-15
10.461525	3.26117e-15
10.461137	3.26456e-15
10.460748	3.26795e-15
10.460360	3.27134e-15
10.459971	3.27474e-15
10.459583	3.27814e-15
10.459195	3.28155e-15
10.458806	3.28496e-15
10.458418	3.28837e-15
10.458029	3.29179e-15
10.457641	3.29521e-15
10.457252	3.29863e-15
10.456864	3.30206e-15
10.456475	3.30549e-15
10.456087	3.30892e-15
10.455698	3.31236e-15
10.455310	3.3158e-15
10.454921	3.31925e-15
10.454533	3.32269e-15
10.454144	3.32615e-15
10.453756	3.3296e-15
10.453367	3.33306e-15
10.452979	3.33652e-15
10.452590	3.33999e-15
10.452202	3.34346e-15
10.451813	3.34693e-15
10.451425	3.35041e-15
10.451036	3.35389e-15
10.450648	3.35738e-15
10.450259	3.36086e-15
10.449871	3.36435e-15
10.449482	3.36785e-15
10.449094	3.37135e-15
10.448705	3.37485e-15
10.448317	3.37836e-15
10.447928	3.38187e-15
10.447540	3.38538e-15
10.447151	3.3889e-15
10.446763	3.39242e-15
10.446374	3.39594e-15
10.445986	3.39947e-15
10.445598	3.403e-15
10.445209	3.40654e-15
10.444821	3.41008e-15
10.444432	3.41362e-15
10.444044	3.41716e-15
10.443655	3.42071e-15
10.443267	3.42427e-15
10.442878	3.42783e-15
10.442490	3.43139e-15
10.442101	3.43495e-15
10.441713	3.43852e-15
10.441324	3.44209e-15
10.440936	3.44567e-15
10.440547	3.44925e-15
10.440159	3.45283e-15
10.439770	3.45642e-15
10.439382	3.46001e-15
10.438993	3.4636e-15
10.438605	3.4672e-15
10.438216	3.4708e-15
10.437828	3.47441e-15
10.437439	3.47802e-15
10.437051	3.48163e-15
10.436662	3.48525e-15
10.436274	3.48887e-15
10.435885	3.49249e-15
10.435497	3.49612e-15
10.435108	3.49975e-15
10.434720	3.50339e-15
10.434331	3.50703e-15
10.433943	3.51067e-15
10.433554	3.51432e-15
10.433166	3.51797e-15
10.432778	3.52162e-15
10.432389	3.52528e-15
10.432001	3.52894e-15
10.431612	3.53261e-15
10.431224	3.53628e-15
10.430835	3.53995e-15
10.430447	3.54363e-15
10.430058	3.54731e-15
10.429670	3.551e-15
10.429281	3.55469e-15
10.428893	3.55838e-15
10.428504	3.56208e-15
10.428116	3.56578e-15
10.427727	3.56948e-15
10.427339	3.57319e-15
10.426950	3.5769e-15
10.426562	3.58062e-15
10.426173	3.58434e-15
10.425785	3.58806e-15
10.425396	3.59179e-15
10.425008	3.59552e-15
10.424619	3.59925e-15
10.424231	3.60299e-15
10.423842	3.60673e-15
10.423454	3.61048e-15
10.423065	3.61423e-15
10.422677	3.61799e-15
10.422288	3.62175e-15
10.421900	3.62551e-15
10.421511	3.62927e-15
10.421123	3.63304e-15
10.420734	3.63682e-15
10.420346	3.6406e-15
10.419957	3.64438e-15
10.419569	3.64816e-15
10.419181	3.65195e-15
10.418792	3.65575e-15
10.418404	3.65954e-15
10.418015	3.66335e-15
10.417627	3.66715e-15
10.417238	3.67096e-15
10.416850	3.67477e-15
10.416461	3.67859e-15
10.416073	3.68241e-15
10.415684	3.68624e-15
10.415296	3.69007e-15
10.414907	3.6939e-15
10.414519	3.69774e-15
10.414130	3.70158e-15
10.413742	3.70543e-15
10.413353	3.70927e-15
10.412965	3.71313e-15
10.412576	3.71698e-15
10.412188	3.72085e-15
10.411799	3.72471e-15
10.411411	3.72858e-15
10.411022	3.73245e-15
10.410634	3.73633e-15
10.410245	3.74021e-15
10.409857	3.7441e-15
10.409468	3.74799e-15
10.409080	3.75188e-15
10.408691	3.75578e-15
10.408303	3.75968e-15
10.407914	3.76358e-15
10.407526	3.76749e-15
10.407137	3.77141e-15
10.406749	3.77533e-15
10.406361	3.77925e-15
10.405972	3.78317e-15
10.405584	3.7871e-15
10.405195	3.79104e-15
10.404807	3.79498e-15
10.404418	3.79892e-15
10.404030	3.80286e-15
10.403641	3.80681e-15
10.403253	3.81077e-15
10.402864	3.81473e-15
10.402476	3.81869e-15
10.402087	3.82266e-15
10.401699	3.82663e-15
10.401310	3.8306e-15
10.400922	3.83458e-15
10.400533	3.83856e-15
10.400145	3.84255e-15
10.399756	3.84654e-15
10.399368	3.85054e-15
10.398979	3.85454e-15
10.398591	3.85854e-15
10.398202	3.86255e-15
10.397814	3.86656e-15
10.397425	3.87058e-15
10.397037	3.8746e-15
10.396648	3.87863e-15
10.396260	3.88265e-15
10.395871	3.88669e-15
10.395483	3.89073e-15
10.395094	3.89477e-15
10.394706	3.89881e-15
10.394317	3.90286e-15
10.393929	3.90692e-15
10.393540	3.91097e-15
10.393152	3.91504e-15
10.392764	3.9191e-15
10.392375	3.92318e-15
10.391987	3.92725e-15
10.391598	3.93133e-15
10.391210	3.93541e-15
10.390821	3.9395e-15
10.390433	3.94359e-15
10.390044	3.94769e-15
10.389656	3.95179e-15
10.389267	3.9559e-15
10.388879	3.96e-15
10.388490	3.96412e-15
10.388102	3.96824e-15
10.387713	3.97236e-15
10.387325	3.97648e-15
10.386936	3.98061e-15
10.386548	3.98475e-15
10.386159	3.98889e-15
10.385771	3.99303e-15
10.385382	3.99718e-15
10.384994	4.00133e-15
10.384605	4.00549e-15
10.384217	4.00965e-15
10.383828	4.01381e-15
10.383440	4.01798e-15
10.383051	4.02216e-15
10.382663	4.02634e-15
10.382274	4.03052e-15
10.381886	4.0347e-15
10.381497	4.0389e-15
10.381109	4.04309e-15
10.380720	4.04729e-15
10.380332	4.05149e-15
10.379943	4.0557e-15
10.379555	4.05992e-15
10.379167	4.06413e-15
10.378778	4.06835e-15
10.378390	4.07258e-15
10.378001	4.07681e-15
10.377613	4.08105e-15
10.377224	4.08528e-15
10.376836	4.08953e-15
10.376447	4.09378e-15
10.376059	4.09803e-15
10.375670	4.10228e-15
10.375282	4.10655e-15
10.374893	4.11081e-15
10.374505	4.11508e-15
10.374116	4.11936e-15
10.373728	4.12363e-15
10.373339	4.12792e-15
10.372951	4.13221e-15
10.372562	4.1365e-15
10.372174	4.14079e-15
10.371785	4.1451e-15
10.371397	4.1494e-15
10.371008	4.15371e-15
10.370620	4.15803e-15
10.370231	4.16234e-15
10.369843	4.16667e-15
10.369454	4.171e-15
10.369066	4.17533e-15
10.368677	4.17967e-15
10.368289	4.18401e-15
10.367900	4.18835e-15
10.367512	4.1927e-15
10.367123	4.19706e-15
10.366735	4.20142e-15
10.366347	4.20578e-15
10.365958	4.21015e-15
10.365570	4.21452e-15
10.365181	4.2189e-15
10.364793	4.22328e-15
10.364404	4.22767e-15
10.364016	4.23206e-15
10.363627	4.23646e-15
10.363239	4.24086e-15
10.362850	4.24526e-15
10.362462	4.24967e-15
10.362073	4.25409e-15
10.361685	4.25851e-15
10.361296	4.26293e-15
10.360908	4.26736e-15
10.360519	4.27179e-15
10.360131	4.27623e-15
10.359742	4.28067e-15
10.359354	4.28511e-15
10.358965	4.28956e-15
10.358577	4.29402e-15
10.358188	4.29848e-15
10.357800	4.30295e-15
10.357411	4.30741e-15
10.357023	4.31189e-15
10.356634	4.31637e-15
10.356246	4.32085e-15
10.355857	4.32534e-15
10.355469	4.32983e-15
10.355080	4.33433e-15
10.354692	4.33883e-15
10.354303	4.34334e-15
10.353915	4.34785e-15
10.353526	4.35236e-15
10.353138	4.35689e-15
10.352750	4.36141e-15
10.352361	4.36594e-15
10.351973	4.37048e-15
10.351584	4.37502e-15
10.351196	4.37956e-15
10.350807	4.38411e-15
10.350419	4.38866e-15
10.350030	4.39322e-15
10.349642	4.39778e-15
10.349253	4.40235e-15
10.348865	4.40692e-15
10.348476	4.4115e-15
10.348088	4.41608e-15
10.347699	4.42067e-15
10.347311	4.42526e-15
10.346922	4.42986e-15
10.346534	4.43446e-15
10.346145	4.43907e-15
10.345757	4.44368e-15
10.345368	4.44829e-15
10.344980	4.45291e-15
10.344591	4.45754e-15
10.344203	4.46217e-15
10.343814	4.4668e-15
10.343426	4.47144e-15
10.343037	4.47609e-15
10.342649	4.48073e-15
10.342260	4.48539e-15
10.341872	4.49005e-15
10.341483	4.49471e-15
10.341095	4.49938e-15
10.340706	4.50405e-15
10.340318	4.50873e-15
10.339929	4.51341e-15
10.339541	4.5181e-15
10.339153	4.52279e-15
10.338764	4.52749e-15
10.338376	4.53219e-15
10.337987	4.5369e-15
10.337599	4.54161e-15
10.337210	4.54633e-15
10.336822	4.55105e-15
10.336433	4.55578e-15
10.336045	4.56051e-15
10.335656	4.56525e-15
10.335268	4.56999e-15
10.334879	4.57474e-15
10.334491	4.57949e-15
10.334102	4.58424e-15
10.333714	4.58901e-15
10.333325	4.59377e-15
10.332937	4.59854e-15
10.332548	4.60332e-15
10.332160	4.6081e-15
10.331771	4.61289e-15
10.331383	4.61768e-15
10.330994	4.62247e-15
10.330606	4.62728e-15
10.330217	4.63208e-15
10.329829	4.63689e-15
10.329440	4.64171e-15
10.329052	4.64653e-15
10.328663	4.65136e-15
10.328275	4.65619e-15
10.327886	4.66102e-15
10.327498	4.66586e-15
10.327109	4.67071e-15
10.326721	4.67556e-15
10.326333	4.68042e-15
10.325944	4.68528e-15
10.325556	4.69014e-15
10.325167	4.69502e-15
10.324779	4.69989e-15
10.324390	4.70477e-15
10.324002	4.70966e-15
10.323613	4.71455e-15
10.323225	4.71945e-15
10.322836	4.72435e-15
10.322448	4.72926e-15
10.322059	4.73417e-15
10.321671	4.73909e-15
10.321282	4.74401e-15
10.320894	4.74893e-15
10.320505	4.75387e-15
10.320117	4.7588e-15
10.319728	4.76375e-15
10.319340	4.76869e-15
10.318951	4.77365e-15
10.318563	4.77861e-15
10.318174	4.78357e-15
10.317786	4.78854e-15
10.317397	4.79351e-15
10.317009	4.79849e-15
10.316620	4.80347e-15
10.316232	4.80846e-15
10.315843	4.81346e-15
10.315455	4.81845e-15
10.315066	4.82346e-15
10.314678	4.82847e-15
10.314289	4.83348e-15
10.313901	4.8385e-15
10.313512	4.84353e-15
10.313124	4.84856e-15
10.312736	4.8536e-15
10.312347	4.85864e-15
10.311959	4.86368e-15
10.311570	4.86873e-15
10.311182	4.87379e-15
10.310793	4.87885e-15
10.310405	4.88392e-15
10.310016	4.88899e-15
10.309628	4.89407e-15
10.309239	4.89915e-15
10.308851	4.90424e-15
10.308462	4.90933e-15
10.308074	4.91443e-15
10.307685	4.91954e-15
10.307297	4.92465e-15
10.306908	4.92976e-15
10.306520	4.93488e-15
10.306131	4.94001e-15
10.305743	4.94514e-15
10.305354	4.95027e-15
10.304966	4.95541e-15
10.304577	4.96056e-15
10.304189	4.96571e-15
10.303800	4.97087e-15
10.303412	4.97603e-15
10.303023	4.9812e-15
10.302635	4.98637e-15
10.302246	4.99155e-15
10.301858	4.99674e-15
10.301469	5.00193e-15
10.301081	5.00712e-15
10.300692	5.01232e-15
10.300304	5.01753e-15
10.299916	5.02274e-15
10.299527	5.02795e-15
10.299139	5.03318e-15
10.298750	5.0384e-15
10.298362	5.04364e-15
10.297973	5.04887e-15
10.297585	5.05412e-15
10.297196	5.05937e-15
10.296808	5.06462e-15
10.296419	5.06988e-15
10.296031	5.07515e-15
10.295642	5.08042e-15
10.295254	5.08569e-15
10.294865	5.09098e-15
10.294477	5.09626e-15
10.294088	5.10156e-15
10.293700	5.10685e-15
10.293311	5.11216e-15
10.292923	5.11747e-15
10.292534	5.12278e-15
10.292146	5.1281e-15
10.291757	5.13343e-15
10.291369	5.13876e-15
10.290980	5.1441e-15
10.290592	5.14944e-15
10.290203	5.15479e-15
10.289815	5.16014e-15
10.289426	5.1655e-15
10.289038	5.17086e-15
10.288649	5.17623e-15
10.288261	5.18161e-15
10.287872	5.18699e-15
10.287484	5.19238e-15
10.287095	5.19777e-15
10.286707	5.20317e-15
10.286319	5.20857e-15
10.285930	5.21398e-15
10.285542	5.2194e-15
10.285153	5.22482e-15
10.284765	5.23024e-15
10.284376	5.23567e-15
10.283988	5.24111e-15
10.283599	5.24655e-15
10.283211	5.252e-15
10.282822	5.25746e-15
10.282434	5.26292e-15
10.282045	5.26838e-15
10.281657	5.27386e-15
10.281268	5.27933e-15
10.280880	5.28481e-15
10.280491	5.2903e-15
10.280103	5.2958e-15
10.279714	5.3013e-15
10.279326	5.3068e-15
10.278937	5.31231e-15
10.278549	5.31783e-15
10.278160	5.32335e-15
10.277772	5.32888e-15
10.277383	5.33442e-15
10.276995	5.33996e-15
10.276606	5.3455e-15
10.276218	5.35105e-15
10.275829	5.35661e-15
10.275441	5.36217e-15
10.275052	5.36774e-15
10.274664	5.37332e-15
10.274275	5.3789e-15
10.273887	5.38448e-15
10.273498	5.39007e-15
10.273110	5.39567e-15
10.272722	5.40128e-15
10.272333	5.40689e-15
10.271945	5.4125e-15
10.271556	5.41812e-15
10.271168	5.42375e-15
10.270779	5.42938e-15
10.270391	5.43502e-15
10.270002	5.44066e-15
10.269614	5.44631e-15
10.269225	5.45197e-15
10.268837	5.45763e-15
10.268448	5.4633e-15
10.268060	5.46897e-15
10.267671	5.47465e-15
10.267283	5.48034e-15
10.266894	5.48603e-15
10.266506	5.49173e-15
10.266117	5.49743e-15
10.265729	5.50314e-15
10.265340	5.50885e-15
10.264952	5.51457e-15
10.264563	5.5203e-15
10.264175	5.52603e-15
10.263786	5.53177e-15
10.263398	5.53752e-15
10.263009	5.54327e-15
10.262621	5.54902e-15
10.262232	5.55479e-15
10.261844	5.56056e-15
10.261455	5.56633e-15
10.261067	5.57211e-15
10.260678	5.5779e-15
10.260290	5.58369e-15
10.259902	5.58949e-15
10.259513	5.59529e-15
10.259125	5.6011e-15
10.258736	5.60692e-15
10.258348	5.61274e-15
10.257959	5.61857e-15
10.257571	5.62441e-15
10.257182	5.63025e-15
10.256794	5.63609e-15
10.256405	5.64195e-15
10.256017	5.64781e-15
10.255628	5.65367e-15
10.255240	5.65954e-15
10.254851	5.66542e-15
10.254463	5.6713e-15
10.254074	5.67719e-15
10.253686	5.68309e-15
10.253297	5.68899e-15
10.252909	5.6949e-15
10.252520	5.70081e-15
10.252132	5.70673e-15
10.251743	5.71266e-15
10.251355	5.71859e-15
10.250966	5.72453e-15
10.250578	5.73047e-15
10.250189	5.73643e-15
10.249801	5.74238e-15
10.249412	5.74835e-15
10.249024	5.75432e-15
10.248635	5.76029e-15
10.248247	5.76627e-15
10.247858	5.77226e-15
10.247470	5.77826e-15
10.247081	5.78426e-15
10.246693	5.79026e-15
10.246305	5.79628e-15
10.245916	5.80229e-15
10.245528	5.80832e-15
10.245139	5.81435e-15
10.244751	5.82039e-15
10.244362	5.82643e-15
10.243974	5.83248e-15
10.243585	5.83854e-15
10.243197	5.8446e-15
10.242808	5.85067e-15
10.242420	5.85675e-15
10.242031	5.86283e-15
10.241643	5.86892e-15
10.241254	5.87501e-15
10.240866	5.88111e-15
10.240477	5.88722e-15
10.240089	5.89334e-15
10.239700	5.89946e-15
10.239312	5.90558e-15
10.238923	5.91171e-15
10.238535	5.91785e-15
10.238146	5.924e-15
10.237758	5.93015e-15
10.237369	5.93631e-15
10.236981	5.94247e-15
10.236592	5.94864e-15
10.236204	5.95482e-15
10.235815	5.961e-15
10.235427	5.96719e-15
10.235038	5.97339e-15
10.234650	5.97959e-15
10.234261	5.9858e-15
10.233873	5.99202e-15
10.233485	5.99824e-15
10.233096	6.00447e-15
10.232708	6.01071e-15
10.232319	6.01695e-15
10.231931	6.0232e-15
10.231542	6.02945e-15
10.231154	6.03571e-15
10.230765	6.04198e-15
10.230377	6.04825e-15
10.229988	6.05453e-15
10.229600	6.06082e-15
10.229211	6.06711e-15
10.228823	6.07341e-15
10.228434	6.07972e-15
10.228046	6.08603e-15
10.227657	6.09235e-15
10.227269	6.09868e-15
10.226880	6.10501e-15
10.226492	6.11135e-15
10.226103	6.1177e-15
10.225715	6.12405e-15
10.225326	6.13041e-15
10.224938	6.13678e-15
10.224549	6.14315e-15
10.224161	6.14953e-15
10.223772	6.15591e-15
10.223384	6.16231e-15
10.222995	6.16871e-15
10.222607	6.17511e-15
10.222218	6.18152e-15
10.221830	6.18794e-15
10.221441	6.19437e-15
10.221053	6.2008e-15
10.220664	6.20724e-15
10.220276	6.21369e-15
10.219888	6.22014e-15
10.219499	6.2266e-15
10.219111	6.23306e-15
10.218722	6.23953e-15
10.218334	6.24601e-15
10.217945	6.2525e-15
10.217557	6.25899e-15
10.217168	6.26549e-15
10.216780	6.272e-15
10.216391	6.27851e-15
10.216003	6.28503e-15
10.215614	6.29156e-15
10.215226	6.29809e-15
10.214837	6.30463e-15
10.214449	6.31118e-15
10.214060	6.31773e-15
10.213672	6.32429e-15
10.213283	6.33086e-15
10.212895	6.33743e-15
10.212506	6.34401e-15
10.212118	6.3506e-15
10.211729	6.35719e-15
10.211341	6.36379e-15
10.210952	6.3704e-15
10.210564	6.37702e-15
10.210175	6.38364e-15
10.209787	6.39027e-15
10.209398	6.3969e-15
10.209010	6.40355e-15
10.208621	6.4102e-15
10.208233	6.41685e-15
10.207844	6.42351e-15
10.207456	6.43018e-15
10.207067	6.43686e-15
10.206679	6.44355e-15
10.206291	6.45024e-15
10.205902	6.45693e-15
10.205514	6.46364e-15
10.205125	6.47035e-15
10.204737	6.47707e-15
10.204348	6.48379e-15
10.203960	6.49053e-15
10.203571	6.49727e-15
10.203183	6.50401e-15
10.202794	6.51077e-15
10.202406	6.51753e-15
10.202017	6.52429e-15
10.201629	6.53107e-15
10.201240	6.53785e-15
10.200852	6.54464e-15
10.200463	6.55144e-15
10.200075	6.55824e-15
10.199686	6.56505e-15
10.199298	6.57186e-15
10.198909	6.57869e-15
10.198521	6.58552e-15
10.198132	6.59236e-15
10.197744	6.5992e-15
10.197355	6.60606e-15
10.196967	6.61291e-15
10.196578	6.61978e-15
10.196190	6.62665e-15
10.195801	6.63354e-15
10.195413	6.64042e-15
10.195024	6.64732e-15
10.194636	6.65422e-15
10.194247	6.66113e-15
10.193859	6.66805e-15
10.193471	6.67497e-15
10.193082	6.6819e-15
10.192694	6.68884e-15
10.192305	6.69578e-15
10.191917	6.70274e-15
10.191528	6.7097e-15
10.191140	6.71666e-15
10.190751	6.72364e-15
10.190363	6.73062e-15
10.189974	6.73761e-15
10.189586	6.7446e-15
10.189197	6.75161e-15
10.188809	6.75862e-15
10.188420	6.76564e-15
10.188032	6.77266e-15
10.187643	6.77969e-15
10.187255	6.78673e-15
10.186866	6.79378e-15
10.186478	6.80083e-15
10.186089	6.80789e-15
10.185701	6.81496e-15
10.185312	6.82204e-15
10.184924	6.82912e-15
10.184535	6.83621e-15
10.184147	6.84331e-15
10.183758	6.85042e-15
10.183370	6.85753e-15
10.182981	6.86465e-15
10.182593	6.87178e-15
10.182204	6.87891e-15
10.181816	6.88606e-15
10.181427	6.89321e-15
10.181039	6.90036e-15
10.180650	6.90753e-15
10.180262	6.9147e-15
10.179874	6.92188e-15
10.179485	6.92907e-15
10.179097	6.93626e-15
10.178708	6.94346e-15
10.178320	6.95067e-15
10.177931	6.95789e-15
10.177543	6.96512e-15
10.177154	6.97235e-15
10.176766	6.97959e-15
10.176377	6.98683e-15
10.175989	6.99409e-15
10.175600	7.00135e-15
10.175212	7.00862e-15
10.174823	7.0159e-15
10.174435	7.02318e-15
10.174046	7.03047e-15
10.173658	7.03777e-15
10.173269	7.04508e-15
10.172881	7.0524e-15
10.172492	7.05972e-15
10.172104	7.06705e-15
10.171715	7.07439e-15
10.171327	7.08173e-15
10.170938	7.08908e-15
10.170550	7.09644e-15
10.170161	7.10381e-15
10.169773	7.11119e-15
10.169384	7.11857e-15
10.168996	7.12596e-15
10.168607	7.13336e-15
10.168219	7.14077e-15
10.167830	7.14818e-15
10.167442	7.15561e-15
10.167054	7.16303e-15
10.166665	7.17047e-15
10.166277	7.17792e-15
10.165888	7.18537e-15
10.165500	7.19283e-15
10.165111	7.2003e-15
10.164723	7.20777e-15
10.164334	7.21526e-15
10.163946	7.22275e-15
10.163557	7.23025e-15
10.163169	7.23776e-15
10.162780	7.24527e-15
10.162392	7.25279e-15
10.162003	7.26032e-15
10.161615	7.26786e-15
10.161226	7.27541e-15
10.160838	7.28296e-15
10.160449	7.29052e-15
10.160061	7.29809e-15
10.159672	7.30567e-15
10.159284	7.31326e-15
10.158895	7.32085e-15
10.158507	7.32845e-15
10.158118	7.33606e-15
10.157730	7.34368e-15
10.157341	7.3513e-15
10.156953	7.35893e-15
10.156564	7.36657e-15
10.156176	7.37422e-15
10.155787	7.38188e-15
10.155399	7.38954e-15
10.155010	7.39722e-15
10.154622	7.4049e-15
10.154233	7.41258e-15
10.153845	7.42028e-15
10.153457	7.42798e-15
10.153068	7.4357e-15
10.152680	7.44342e-15
10.152291	7.45114e-15
10.151903	7.45888e-15
10.151514	7.46663e-15
10.151126	7.47438e-15
10.150737	7.48214e-15
10.150349	7.48991e-15
10.149960	7.49768e-15
10.149572	7.50547e-15
10.149183	7.51326e-15
10.148795	7.52106e-15
10.148406	7.52887e-15
10.148018	7.53669e-15
10.147629	7.54451e-15
10.147241	7.55234e-15
10.146852	7.56018e-15
10.146464	7.56803e-15
10.146075	7.57589e-15
10.145687	7.58376e-15
10.145298	7.59163e-15
10.144910	7.59951e-15
10.144521	7.6074e-15
10.144133	7.6153e-15
10.143744	7.62321e-15
10.143356	7.63112e-15
10.142967	7.63905e-15
10.142579	7.64698e-15
10.142190	7.65492e-15
10.141802	7.66286e-15
10.141413	7.67082e-15
10.141025	7.67878e-15
10.140636	7.68676e-15
10.140248	7.69474e-15
10.139860	7.70273e-15
10.139471	7.71072e-15
10.139083	7.71873e-15
10.138694	7.72674e-15
10.138306	7.73476e-15
10.137917	7.74279e-15
10.137529	7.75083e-15
10.137140	7.75888e-15
10.136752	7.76694e-15
10.136363	7.775e-15
10.135975	7.78307e-15
10.135586	7.79115e-15
10.135198	7.79924e-15
10.134809	7.80734e-15
10.134421	7.81544e-15
10.134032	7.82356e-15
10.133644	7.83168e-15
10.133255	7.83981e-15
10.132867	7.84795e-15
10.132478	7.8561e-15
10.132090	7.86426e-15
10.131701	7.87242e-15
10.131313	7.88059e-15
10.130924	7.88878e-15
10.130536	7.89697e-15
10.130147	7.90516e-15
10.129759	7.91337e-15
10.129370	7.92159e-15
10.128982	7.92981e-15
10.128593	7.93804e-15
10.128205	7.94629e-15
10.127816	7.95454e-15
10.127428	7.96279e-15
10.127040	7.97106e-15
10.126651	7.97934e-15
10.126263	7.98762e-15
10.125874	7.99591e-15
10.125486	8.00422e-15
10.125097	8.01253e-15
10.124709	8.02084e-15
10.124320	8.02917e-15
10.123932	8.03751e-15
10.123543	8.04585e-15
10.123155	8.0542e-15
10.122766	8.06257e-15
10.122378	8.07094e-15
10.121989	8.07932e-15
10.121601	8.0877e-15
10.121212	8.0961e-15
10.120824	8.10451e-15
10.120435	8.11292e-15
10.120047	8.12134e-15
10.119658	8.12977e-15
10.119270	8.13821e-15
10.118881	8.14666e-15
10.118493	8.15512e-15
10.118104	8.16359e-15
10.117716	8.17206e-15
10.117327	8.18055e-15
10.116939	8.18904e-15
10.116550	8.19754e-15
10.116162	8.20605e-15
10.115773	8.21457e-15
10.115385	8.2231e-15
10.114996	8.23164e-15
10.114608	8.24018e-15
10.114219	8.24874e-15
10.113831	8.2573e-15
10.113443	8.26587e-15
10.113054	8.27445e-15
10.112666	8.28305e-15
10.112277	8.29164e-15
10.111889	8.30025e-15
10.111500	8.30887e-15
10.111112	8.3175e-15
10.110723	8.32613e-15
10.110335	8.33477e-15
10.109946	8.34343e-15
10.109558	8.35209e-15
10.109169	8.36076e-15
10.108781	8.36944e-15
10.108392	8.37813e-15
10.108004	8.38683e-15
10.107615	8.39553e-15
10.107227	8.40425e-15
10.106838	8.41297e-15
10.106450	8.42171e-15
10.106061	8.43045e-15
10.105673	8.4392e-15
10.105284	8.44796e-15
10.104896	8.45674e-15
10.104507	8.46551e-15
10.104119	8.4743e-15
10.103730	8.4831e-15
10.103342	8.49191e-15
10.102953	8.50072e-15
10.102565	8.50955e-15
10.102176	8.51838e-15
10.101788	8.52723e-15
10.101399	8.53608e-15
10.101011	8.54494e-15
10.100623	8.55381e-15
10.100234	8.56269e-15
10.099846	8.57158e-15
10.099457	8.58048e-15
10.099069	8.58939e-15
10.098680	8.5983e-15
10.098292	8.60723e-15
10.097903	8.61617e-15
10.097515	8.62511e-15
10.097126	8.63406e-15
10.096738	8.64303e-15
10.096349	8.652e-15
10.095961	8.66098e-15
10.095572	8.66997e-15
10.095184	8.67897e-15
10.094795	8.68798e-15
10.094407	8.697e-15
10.094018	8.70603e-15
10.093630	8.71507e-15
10.093241	8.72412e-15
10.092853	8.73317e-15
10.092464	8.74224e-15
10.092076	8.75132e-15
10.091687	8.7604e-15
10.091299	8.7695e-15
10.090910	8.7786e-15
10.090522	8.78771e-15
10.090133	8.79684e-15
10.089745	8.80597e-15
10.089356	8.81511e-15
10.088968	8.82426e-15
10.088579	8.83342e-15
10.088191	8.84259e-15
10.087802	8.85177e-15
10.087414	8.86096e-15
10.087026	8.87016e-15
10.086637	8.87937e-15
10.086249	8.88858e-15
10.085860	8.89781e-15
10.085472	8.90705e-15
10.085083	8.9163e-15
10.084695	8.92555e-15
10.084306	8.93482e-15
10.083918	8.94409e-15
10.083529	8.95338e-15
10.083141	8.96267e-15
10.082752	8.97198e-15
10.082364	8.98129e-15
10.081975	8.99061e-15
10.081587	8.99995e-15
10.081198	9.00929e-15
10.080810	9.01864e-15
10.080421	9.02801e-15
10.080033	9.03738e-15
10.079644	9.04676e-15
10.079256	9.05615e-15
10.078867	9.06555e-15
10.078479	9.07496e-15
10.078090	9.08438e-15
10.077702	9.09381e-15
10.077313	9.10325e-15
10.076925	9.1127e-15
10.076536	9.12216e-15
10.076148	9.13163e-15
10.075759	9.14111e-15
10.075371	9.1506e-15
10.074982	9.1601e-15
10.074594	9.16961e-15
10.074205	9.17913e-15
10.073817	9.18866e-15
10.073429	9.1982e-15
10.073040	9.20775e-15
10.072652	9.2173e-15
10.072263	9.22687e-15
10.071875	9.23645e-15
10.071486	9.24604e-15
10.071098	9.25564e-15
10.070709	9.26524e-15
10.070321	9.27486e-15
10.069932	9.28449e-15
10.069544	9.29413e-15
10.069155	9.30378e-15
10.068767	9.31343e-15
10.068378	9.3231e-15
10.067990	9.33278e-15
10.067601	9.34247e-15
10.067213	9.35217e-15
10.066824	9.36188e-15
10.066436	9.37159e-15
10.066047	9.38132e-15
10.065659	9.39106e-15
10.065270	9.40081e-15
10.064882	9.41057e-15
10.064493	9.42034e-15
10.064105	9.43012e-15
10.063716	9.43991e-15
10.063328	9.4497e-15
10.062939	9.45951e-15
10.062551	9.46933e-15
10.062162	9.47916e-15
10.061774	9.489e-15
10.061385	9.49885e-15
10.060997	9.50871e-15
10.060609	9.51858e-15
10.060220	9.52847e-15
10.059832	9.53836e-15
10.059443	9.54826e-15
10.059055	9.55817e-15
10.058666	9.56809e-15
10.058278	9.57802e-15
10.057889	9.58797e-15
10.057501	9.59792e-15
10.057112	9.60788e-15
10.056724	9.61786e-15
10.056335	9.62784e-15
10.055947	9.63783e-15
10.055558	9.64784e-15
10.055170	9.65785e-15
10.054781	9.66788e-15
10.054393	9.67791e-15
10.054004	9.68796e-15
10.053616	9.69802e-15
10.053227	9.70808e-15
10.052839	9.71816e-15
10.052450	9.72825e-15
10.052062	9.73835e-15
10.051673	9.74846e-15
10.051285	9.75858e-15
10.050896	9.7687e-15
10.050508	9.77885e-15
10.050119	9.789e-15
10.049731	9.79916e-15
10.049342	9.80933e-15
10.048954	9.81951e-15
10.048565	9.8297e-15
10.048177	9.83991e-15
10.047788	9.85012e-15
10.047400	9.86035e-15
10.047012	9.87058e-15
10.046623	9.88083e-15
10.046235	9.89108e-15
10.045846	9.90135e-15
10.045458	9.91163e-15
10.045069	9.92192e-15
10.044681	9.93222e-15
10.044292	9.94253e-15
10.043904	9.95285e-15
10.043515	9.96318e-15
10.043127	9.97352e-15
10.042738	9.98387e-15
10.042350	9.99424e-15
10.041961	1.00046e-14
10.041573	1.0015e-14
10.041184	1.00254e-14
10.040796	1.00358e-14
10.040407	1.00462e-14
10.040019	1.00566e-14
10.039630	1.00671e-14
10.039242	1.00775e-14
10.038853	1.0088e-14
10.038465	1.00985e-14
10.038076	1.01089e-14
10.037688	1.01194e-14
10.037299	1.01299e-14
10.036911	1.01405e-14
10.036522	1.0151e-14
10.036134	1.01615e-14
10.035745	1.01721e-14
10.035357	1.01826e-14
10.034968	1.01932e-14
10.034580	1.02038e-14
10.034191	1.02144e-14
10.033803	1.0225e-14
10.033415	1.02356e-14
10.033026	1.02462e-14
10.032638	1.02568e-14
10.032249	1.02675e-14
10.031861	1.02782e-14
10.031472	1.02888e-14
10.031084	1.02995e-14
10.030695	1.03102e-14
10.030307	1.03209e-14
10.029918	1.03316e-14
10.029530	1.03423e-14
10.029141	1.03531e-14
10.028753	1.03638e-14
10.028364	1.03746e-14
10.027976	1.03853e-14
10.027587	1.03961e-14
10.027199	1.04069e-14
10.026810	1.04177e-14
10.026422	1.04285e-14
10.026033	1.04393e-14
10.025645	1.04502e-14
10.025256	1.0461e-14
10.024868	1.04719e-14
10.024479	1.04828e-14
10.024091	1.04936e-14
10.023702	1.05045e-14
10.023314	1.05154e-14
10.022925	1.05264e-14
10.022537	1.05373e-14
10.022148	1.05482e-14
10.021760	1.05592e-14
10.021371	1.05701e-14
10.020983	1.05811e-14
10.020595	1.05921e-14
10.020206	1.06031e-14
10.019818	1.06141e-14
10.019429	1.06251e-14
10.019041	1.06361e-14
10.018652	1.06472e-14
10.018264	1.06582e-14
10.017875	1.06693e-14
10.017487	1.06804e-14
10.017098	1.06914e-14
10.016710	1.07025e-14
10.016321	1.07136e-14
10.015933	1.07248e-14
10.015544	1.07359e-14
10.015156	1.0747e-14
10.014767	1.07582e-14
10.014379	1.07694e-14
10.013990	1.07805e-14
10.013602	1.07917e-14
10.013213	1.08029e-14
10.012825	1.08141e-14
10.012436	1.08254e-14
10.012048	1.08366e-14
10.011659	1.08479e-14
10.011271	1.08591e-14
10.010882	1.08704e-14
10.010494	1.08817e-14
10.010105	1.0893e-14
10.009717	1.09043e-14
10.009328	1.09156e-14
10.008940	1.09269e-14
10.008551	1.09383e-14
10.008163	1.09496e-14
10.007774	1.0961e-14
10.007386	1.09724e-14
10.006998	1.09837e-14
10.006609	1.09951e-14
10.006221	1.10066e-14
10.005832	1.1018e-14
10.005444	1.10294e-14
10.005055	1.10409e-14
10.004667	1.10523e-14
10.004278	1.10638e-14
10.003890	1.10753e-14
10.003501	1.10868e-14
10.003113	1.10983e-14
10.002724	1.11098e-14
10.002336	1.11213e-14
10.001947	1.11329e-14
10.001559	1.11444e-14
10.001170	1.1156e-14
10.000782	1.11676e-14
10.000393	1.11792e-14
10.000005	1.11908e-14
9.999616	1.12024e-14
9.999228	1.1214e-14
9.998839	1.12256e-14
9.998451	1.12373e-14
9.998062	1.1249e-14
9.997674	1.12606e-14
9.997285	1.12723e-14
9.996897	1.1284e-14
9.996508	1.12957e-14
9.996120	1.13075e-14
9.995731	1.13192e-14
9.995343	1.13309e-14
9.994954	1.13427e-14
9.994566	1.13545e-14
9.994178	1.13663e-14
9.993789	1.13781e-14
9.993401	1.13899e-14
9.993012	1.14017e-14
9.992624	1.14135e-14
9.992235	1.14254e-14
9.991847	1.14372e-14
9.991458	1.14491e-14
9.991070	1.1461e-14
9.990681	1.14729e-14
9.990293	1.14848e-14
9.989904	1.14967e-14
9.989516	1.15086e-14
9.989127	1.15206e-14
9.988739	1.15325e-14
9.988350	1.15445e-14
9.987962	1.15565e-14
9.987573	1.15685e-14
9.987185	1.15805e-14
9.986796	1.15925e-14
9.986408	1.16045e-14
9.986019	1.16166e-14
9.985631	1.16287e-14
9.985242	1.16407e-14
9.984854	1.16528e-14
9.984465	1.16649e-14
9.984077	1.1677e-14
9.983688	1.16891e-14
9.983300	1.17013e-14
9.982911	1.17134e-14
9.982523	1.17256e-14
9.982134	1.17377e-14
9.981746	1.17499e-14
9.981357	1.17621e-14
9.980969	1.17743e-14
9.980581	1.17865e-14
9.980192	1.17988e-14
9.979804	1.1811e-14
9.979415	1.18233e-14
9.979027	1.18355e-14
9.978638	1.18478e-14
9.978250	1.18601e-14
9.977861	1.18724e-14
9.977473	1.18848e-14
9.977084	1.18971e-14
9.976696	1.19094e-14
9.976307	1.19218e-14
9.975919	1.19342e-14
9.975530	1.19466e-14
9.975142	1.1959e-14
9.974753	1.19714e-14
9.974365	1.19838e-14
9.973976	1.19962e-14
9.973588	1.20087e-14
9.973199	1.20211e-14
9.972811	1.20336e-14
9.972422	1.20461e-14
9.972034	1.20586e-14
9.971645	1.20711e-14
9.971257	1.20837e-14
9.970868	1.20962e-14
9.970480	1.21087e-14
9.970091	1.21213e-14
9.969703	1.21339e-14
9.969314	1.21465e-14
9.968926	1.21591e-14
9.968537	1.21717e-14
9.968149	1.21843e-14
9.967760	1.2197e-14
9.967372	1.22097e-14
9.966984	1.22223e-14
9.966595	1.2235e-14
9.966207	1.22477e-14
9.965818	1.22604e-14
9.965430	1.22731e-14
9.965041	1.22859e-14
9.964653	1.22986e-14
9.964264	1.23114e-14
9.963876	1.23242e-14
9.963487	1.2337e-14
9.963099	1.23498e-14
9.962710	1.23626e-14
9.962322	1.23754e-14
9.961933	1.23883e-14
9.961545	1.24011e-14
9.961156	1.2414e-14
9.960768	1.24269e-14
9.960379	1.24398e-14
9.959991	1.24527e-14
9.959602	1.24656e-14
9.959214	1.24785e-14
9.958825	1.24915e-14
9.958437	1.25045e-14
9.958048	1.25174e-14
9.957660	1.25304e-14
9.957271	1.25434e-14
9.956883	1.25564e-14
9.956494	1.25695e-14
9.956106	1.25825e-14
9.955717	1.25956e-14
9.955329	1.26087e-14
9.954940	1.26217e-14
9.954552	1.26348e-14
9.954164	1.26479e-14
9.953775	1.26611e-14
9.953387	1.26742e-14
9.952998	1.26874e-14
9.952610	1.27005e-14
9.952221	1.27137e-14
9.951833	1.27269e-14
9.951444	1.27401e-14
9.951056	1.27533e-14
9.950667	1.27666e-14
9.950279	1.27798e-14
9.949890	1.27931e-14
9.949502	1.28064e-14
9.949113	1.28197e-14
9.948725	1.2833e-14
9.948336	1.28463e-14
9.947948	1.28596e-14
9.947559	1.2873e-14
9.947171	1.28863e-14
9.946782	1.28997e-14
9.946394	1.29131e-14
9.946005	1.29265e-14
9.945617	1.29399e-14
9.945228	1.29533e-14
9.944840	1.29668e-14
9.944451	1.29802e-14
9.944063	1.29937e-14
9.943674	1.30072e-14
9.943286	1.30207e-14
9.942897	1.30342e-14
9.942509	1.30477e-14
9.942120	1.30613e-14
9.941732	1.30748e-14
9.941343	1.30884e-14
9.940955	1.3102e-14
9.940567	1.31156e-14
9.940178	1.31292e-14
9.939790	1.31428e-14
9.939401	1.31564e-14
9.939013	1.31701e-14
9.938624	1.31838e-14
9.938236	1.31974e-14
9.937847	1.32111e-14
9.937459	1.32249e-14
9.937070	1.32386e-14
9.936682	1.32523e-14
9.936293	1.32661e-14
9.935905	1.32798e-14
9.935516	1.32936e-14
9.935128	1.33074e-14
9.934739	1.33212e-14
9.934351	1.3335e-14
9.933962	1.33489e-14
9.933574	1.33627e-14
9.933185	1.33766e-14
9.932797	1.33905e-14
9.932408	1.34044e-14
9.932020	1.34183e-14
9.931631	1.34322e-14
9.931243	1.34462e-14
9.930854	1.34601e-14
9.930466	1.34741e-14
9.930077	1.34881e-14
9.929689	1.35021e-14
9.929300	1.35161e-14
9.928912	1.35301e-14
9.928523	1.35441e-14
9.928135	1.35582e-14
9.927747	1.35723e-14
9.927358	1.35864e-14
9.926970	1.36005e-14
9.926581	1.36146e-14
9.926193	1.36287e-14
9.925804	1.36428e-14
9.925416	1.3657e-14
9.925027	1.36712e-14
9.924639	1.36854e-14
9.924250	1.36996e-14
9.923862	1.37138e-14
9.923473	1.3728e-14
9.923085	1.37423e-14
9.922696	1.37565e-14
9.922308	1.37708e-14
9.921919	1.37851e-14
9.921531	1.37994e-14
9.921142	1.38137e-14
9.920754	1.3828e-14
9.920365	1.38424e-14
9.919977	1.38568e-14
9.919588	1.38711e-14
9.919200	1.38855e-14
9.918811	1.38999e-14
9.918423	1.39144e-14
9.918034	1.39288e-14
9.917646	1.39433e-14
9.917257	1.39577e-14
9.916869	1.39722e-14
9.916480	1.39867e-14
9.916092	1.40012e-14
9.915703	1.40158e-14
9.915315	1.40303e-14
9.914926	1.40449e-14
9.914538	1.40594e-14
9.914150	1.4074e-14
9.913761	1.40886e-14
9.913373	1.41033e-14
9.912984	1.41179e-14
9.912596	1.41325e-14
9.912207	1.41472e-14
9.911819	1.41619e-14
9.911430	1.41766e-14
9.911042	1.41913e-14
9.910653	1.4206e-14
9.910265	1.42208e-14
9.909876	1.42355e-14
9.909488	1.42503e-14
9.909099	1.42651e-14
9.908711	1.42799e-14
9.908322	1.42947e-14
9.907934	1.43095e-14
9.907545	1.43244e-14
9.907157	1.43393e-14
9.906768	1.43541e-14
9.906380	1.4369e-14
9.905991	1.43839e-14
9.905603	1.43989e-14
9.905214	1.44138e-14
9.904826	1.44288e-14
9.904437	1.44437e-14
9.904049	1.44587e-14
9.903660	1.44737e-14
9.903272	1.44887e-14
9.902883	1.45038e-14
9.902495	1.45188e-14
9.902106	1.45339e-14
9.901718	1.4549e-14
9.901329	1.45641e-14
9.900941	1.45792e-14
9.900553	1.45943e-14
9.900164	1.46095e-14
9.899776	1.46246e-14
9.899387	1.46398e-14
9.898999	1.4655e-14
9.898610	1.46702e-14
9.898222	1.46854e-14
9.897833	1.47007e-14
9.897445	1.47159e-14
9.897056	1.47312e-14
9.896668	1.47465e-14
9.896279	1.47618e-14
9.895891	1.47771e-14
9.895502	1.47924e-14
9.895114	1.48078e-14
9.894725	1.48231e-14
9.894337	1.48385e-14
9.893948	1.48539e-14
9.893560	1.48693e-14
9.893171	1.48848e-14
9.892783	1.49002e-14
9.892394	1.49157e-14
9.892006	1.49312e-14
9.891617	1.49466e-14
9.891229	1.49622e-14
9.890840	1.49777e-14
9.890452	1.49932e-14
9.890063	1.50088e-14
9.889675	1.50244e-14
9.889286	1.504e-14
9.888898	1.50556e-14
9.888509	1.50712e-14
9.888121	1.50868e-14
9.887733	1.51025e-14
9.887344	1.51181e-14
9.886956	1.51338e-14
9.886567	1.51495e-14
9.886179	1.51653e-14
9.885790	1.5181e-14
9.885402	1.51967e-14
9.885013	1.52125e-14
9.884625	1.52283e-14
9.884236	1.52441e-14
9.883848	1.52599e-14
9.883459	1.52758e-14
9.883071	1.52916e-14
9.882682	1.53075e-14
9.882294	1.53234e-14
9.881905	1.53393e-14
9.881517	1.53552e-14
9.881128	1.53711e-14
9.880740	1.53871e-14
9.880351	1.5403e-14
9.879963	1.5419e-14
9.879574	1.5435e-14
9.879186	1.5451e-14
9.878797	1.54671e-14
9.878409	1.54831e-14
9.878020	1.54992e-14
9.877632	1.55153e-14
9.877243	1.55314e-14
9.876855	1.55475e-14
9.876466	1.55636e-14
9.876078	1.55798e-14
9.875689	1.55959e-14
9.875301	1.56121e-14
9.874912	1.56283e-14
9.874524	1.56445e-14
9.874136	1.56608e-14
9.873747	1.5677e-14
9.873359	1.56933e-14
9.872970	1.57096e-14
9.872582	1.57259e-14
9.872193	1.57422e-14
9.871805	1.57585e-14
9.871416	1.57749e-14
9.871028	1.57912e-14
9.870639	1.58076e-14
9.870251	1.5824e-14
9.869862	1.58404e-14
9.869474	1.58569e-14
9.869085	1.58733e-14
9.868697	1.58898e-14
9.868308	1.59063e-14
9.867920	1.59228e-14
9.867531	1.59393e-14
9.867143	1.59559e-14
9.866754	1.59724e-14
9.866366	1.5989e-14
9.865977	1.60056e-14
9.865589	1.60222e-14
9.865200	1.60388e-14
9.864812	1.60554e-14
9.864423	1.60721e-14
9.864035	1.60888e-14
9.863646	1.61055e-14
9.863258	1.61222e-14
9.862869	1.61389e-14
9.862481	1.61557e-14
9.862092	1.61724e-14
9.861704	1.61892e-14
9.861316	1.6206e-14
9.860927	1.62228e-14
9.860539	1.62397e-14
9.860150	1.62565e-14
9.859762	1.62734e-14
9.859373	1.62903e-14
9.858985	1.63072e-14
9.858596	1.63241e-14
9.858208	1.6341e-14
9.857819	1.6358e-14
9.857431	1.6375e-14
9.857042	1.63919e-14
9.856654	1.6409e-14
9.856265	1.6426e-14
9.855877	1.6443e-14
9.855488	1.64601e-14
9.855100	1.64772e-14
9.854711	1.64943e-14
9.854323	1.65114e-14
9.853934	1.65285e-14
9.853546	1.65457e-14
9.853157	1.65628e-14
9.852769	1.658e-14
9.852380	1.65972e-14
9.851992	1.66144e-14
9.851603	1.66317e-14
9.851215	1.66489e-14
9.850826	1.66662e-14
9.850438	1.66835e-14
9.850049	1.67008e-14
9.849661	1.67181e-14
9.849272	1.67355e-14
9.848884	1.67528e-14
9.848495	1.67702e-14
9.848107	1.67876e-14
9.847719	1.6805e-14
9.847330	1.68225e-14
9.846942	1.68399e-14
9.846553	1.68574e-14
9.846165	1.68749e-14
9.845776	1.68924e-14
9.845388	1.69099e-14
9.844999	1.69275e-14
9.844611	1.6945e-14
9.844222	1.69626e-14
9.843834	1.69802e-14
9.843445	1.69978e-14
9.843057	1.70155e-14
9.842668	1.70331e-14
9.842280	1.70508e-14
9.841891	1.70685e-14
9.841503	1.70862e-14
9.841114	1.71039e-14
9.840726	1.71217e-14
9.840337	1.71395e-14
9.839949	1.71572e-14
9.839560	1.7175e-14
9.839172	1.71929e-14
9.838783	1.72107e-14
9.838395	1.72286e-14
9.838006	1.72464e-14
9.837618	1.72643e-14
9.837229	1.72822e-14
9.836841	1.73002e-14
9.836452	1.73181e-14
9.836064	1.73361e-14
9.835675	1.73541e-14
9.835287	1.73721e-14
9.834898	1.73901e-14
9.834510	1.74081e-14
9.834122	1.74262e-14
9.833733	1.74443e-14
9.833345	1.74624e-14
9.832956	1.74805e-14
9.832568	1.74986e-14
9.832179	1.75168e-14
9.831791	1.7535e-14
9.831402	1.75532e-14
9.831014	1.75714e-14
9.830625	1.75896e-14
9.830237	1.76079e-14
9.829848	1.76261e-14
9.829460	1.76444e-14
9.829071	1.76627e-14
9.828683	1.76811e-14
9.828294	1.76994e-14
9.827906	1.77178e-14
9.827517	1.77361e-14
9.827129	1.77545e-14
9.826740	1.7773e-14
9.826352	1.77914e-14
9.825963	1.78099e-14
9.825575	1.78283e-14
9.825186	1.78468e-14
9.824798	1.78654e-14
9.824409	1.78839e-14
9.824021	1.79025e-14
9.823632	1.7921e-14
9.823244	1.79396e-14
9.822855	1.79582e-14
9.822467	1.79769e-14
9.822078	1.79955e-14
9.821690	1.80142e-14
9.821302	1.80329e-14
9.820913	1.80516e-14
9.820525	1.80703e-14
9.820136	1.80891e-14
9.819748	1.81078e-14
9.819359	1.81266e-14
9.818971	1.81454e-14
9.818582	1.81643e-14
9.818194	1.81831e-14
9.817805	1.8202e-14
9.817417	1.82208e-14
9.817028	1.82398e-14
9.816640	1.82587e-14
9.816251	1.82776e-14
9.815863	1.82966e-14
9.815474	1.83156e-14
9.815086	1.83346e-14
9.814697	1.83536e-14
9.814309	1.83726e-14
9.813920	1.83917e-14
9.813532	1.84108e-14
9.813143	1.84299e-14
9.812755	1.8449e-14
9.812366	1.84681e-14
9.811978	1.84873e-14
9.811589	1.85065e-14
9.811201	1.85257e-14
9.810812	1.85449e-14
9.810424	1.85641e-14
9.810035	1.85834e-14
9.809647	1.86027e-14
9.809258	1.8622e-14
9.808870	1.86413e-14
9.808481	1.86606e-14
9.808093	1.868e-14
9.807705	1.86994e-14
9.807316	1.87188e-14
9.806928	1.87382e-14
9.806539	1.87576e-14
9.806151	1.87771e-14
9.805762	1.87966e-14
9.805374	1.88161e-14
9.804985	1.88356e-14
9.804597	1.88552e-14
9.804208	1.88747e-14
9.803820	1.88943e-14
9.803431	1.89139e-14
9.803043	1.89335e-14
9.802654	1.89532e-14
9.802266	1.89728e-14
9.801877	1.89925e-14
9.801489	1.90122e-14
9.801100	1.90319e-14
9.800712	1.90517e-14
9.800323	1.90715e-14
9.799935	1.90912e-14
9.799546	1.9111e-14
9.799158	1.91309e-14
9.798769	1.91507e-14
9.798381	1.91706e-14
9.797992	1.91905e-14
9.797604	1.92104e-14
9.797215	1.92303e-14
9.796827	1.92503e-14
9.796438	1.92702e-14
9.796050	1.92902e-14
9.795661	1.93102e-14
9.795273	1.93303e-14
9.794884	1.93503e-14
9.794496	1.93704e-14
9.794108	1.93905e-14
9.793719	1.94106e-14
9.793331	1.94308e-14
9.792942	1.94509e-14
9.792554	1.94711e-14
9.792165	1.94913e-14
9.791777	1.95115e-14
9.791388	1.95318e-14
9.791000	1.9552e-14
9.790611	1.95723e-14
9.790223	1.95926e-14
9.789834	1.96129e-14
9.789446	1.96333e-14
9.789057	1.96537e-14
9.788669	1.96741e-14
9.788280	1.96945e-14
9.787892	1.97149e-14
9.787503	1.97353e-14
9.787115	1.97558e-14
9.786726	1.97763e-14
9.786338	1.97968e-14
9.785949	1.98174e-14
9.785561	1.98379e-14
9.785172	1.98585e-14
9.784784	1.98791e-14
9.784395	1.98997e-14
9.784007	1.99204e-14
9.783618	1.9941e-14
9.783230	1.99617e-14
9.782841	1.99824e-14
9.782453	2.00032e-14
9.782064	2.00239e-14
9.781676	2.00447e-14
9.781288	2.00655e-14
9.780899	2.00863e-14
9.780511	2.01072e-14
9.780122	2.0128e-14
9.779734	2.01489e-14
9.779345	2.01698e-14
9.778957	2.01907e-14
9.778568	2.02117e-14
9.778180	2.02326e-14
9.777791	2.02536e-14
9.777403	2.02746e-14
9.777014	2.02957e-14
9.776626	2.03167e-14
9.776237	2.03378e-14
9.775849	2.03589e-14
9.775460	2.038e-14
9.775072	2.04012e-14
9.774683	2.04223e-14
9.774295	2.04435e-14
9.773906	2.04647e-14
9.773518	2.0486e-14
9.773129	2.05072e-14
9.772741	2.05285e-14
9.772352	2.05498e-14
9.771964	2.05711e-14
9.771575	2.05924e-14
9.771187	2.06138e-14
9.770798	2.06352e-14
9.770410	2.06566e-14
9.770021	2.0678e-14
9.769633	2.06995e-14
9.769244	2.07209e-14
9.768856	2.07424e-14
9.768467	2.0764e-14
9.768079	2.07855e-14
9.767691	2.08071e-14
9.767302	2.08286e-14
9.766914	2.08503e-14
9.766525	2.08719e-14
9.766137	2.08935e-14
9.765748	2.09152e-14
9.765360	2.09369e-14
9.764971	2.09586e-14
9.764583	2.09804e-14
9.764194	2.10021e-14
9.763806	2.10239e-14
9.763417	2.10457e-14
9.763029	2.10676e-14
9.762640	2.10894e-14
9.762252	2.11113e-14
9.761863	2.11332e-14
9.761475	2.11551e-14
9.761086	2.11771e-14
9.760698	2.1199e-14
9.760309	2.1221e-14
9.759921	2.1243e-14
9.759532	2.12651e-14
9.759144	2.12871e-14
9.758755	2.13092e-14
9.758367	2.13313e-14
9.757978	2.13535e-14
9.757590	2.13756e-14
9.757201	2.13978e-14
9.756813	2.142e-14
9.756424	2.14422e-14
9.756036	2.14645e-14
9.755647	2.14867e-14
9.755259	2.1509e-14
9.754871	2.15313e-14
9.754482	2.15537e-14
9.754094	2.1576e-14
9.753705	2.15984e-14
9.753317	2.16208e-14
9.752928	2.16432e-14
9.752540	2.16657e-14
9.752151	2.16882e-14
9.751763	2.17107e-14
9.751374	2.17332e-14
9.750986	2.17557e-14
9.750597	2.17783e-14
9.750209	2.18009e-14
9.749820	2.18235e-14
9.749432	2.18461e-14
9.749043	2.18688e-14
9.748655	2.18915e-14
9.748266	2.19142e-14
9.747878	2.19369e-14
9.747489	2.19597e-14
9.747101	2.19825e-14
9.746712	2.20053e-14
9.746324	2.20281e-14
9.745935	2.20509e-14
9.745547	2.20738e-14
9.745158	2.20967e-14
9.744770	2.21196e-14
9.744381	2.21426e-14
9.743993	2.21656e-14
9.743604	2.21886e-14
9.743216	2.22116e-14
9.742827	2.22346e-14
9.742439	2.22577e-14
9.742050	2.22808e-14
9.741662	2.23039e-14
9.741274	2.2327e-14
9.740885	2.23502e-14
9.740497	2.23734e-14
9.740108	2.23966e-14
9.739720	2.24198e-14
9.739331	2.24431e-14
9.738943	2.24663e-14
9.738554	2.24896e-14
9.738166	2.2513e-14
9.737777	2.25363e-14
9.737389	2.25597e-14
9.737000	2.25831e-14
9.736612	2.26065e-14
9.736223	2.263e-14
9.735835	2.26535e-14
9.735446	2.2677e-14
9.735058	2.27005e-14
9.734669	2.2724e-14
9.734281	2.27476e-14
9.733892	2.27712e-14
9.733504	2.27948e-14
9.733115	2.28185e-14
9.732727	2.28421e-14
9.732338	2.28658e-14
9.731950	2.28895e-14
9.731561	2.29133e-14
9.731173	2.29371e-14
9.730784	2.29609e-14
9.730396	2.29847e-14
9.730007	2.30085e-14
9.729619	2.30324e-14
9.729230	2.30563e-14
9.728842	2.30802e-14
9.728453	2.31041e-14
9.728065	2.31281e-14
9.727677	2.31521e-14
9.727288	2.31761e-14
9.726900	2.32001e-14
9.726511	2.32242e-14
9.726123	2.32483e-14
9.725734	2.32724e-14
9.725346	2.32966e-14
9.724957	2.33207e-14
9.724569	2.33449e-14
9.724180	2.33691e-14
9.723792	2.33934e-14
9.723403	2.34176e-14
9.723015	2.34419e-14
9.722626	2.34662e-14
9.722238	2.34906e-14
9.721849	2.3515e-14
9.721461	2.35393e-14
9.721072	2.35638e-14
9.720684	2.35882e-14
9.720295	2.36127e-14
9.719907	2.36372e-14
9.719518	2.36617e-14
9.719130	2.36862e-14
9.718741	2.37108e-14
9.718353	2.37354e-14
9.717964	2.376e-14
9.717576	2.37847e-14
9.717187	2.38093e-14
9.716799	2.3834e-14
9.716410	2.38588e-14
9.716022	2.38835e-14
9.715633	2.39083e-14
9.715245	2.39331e-14
9.714857	2.39579e-14
9.714468	2.39827e-14
9.714080	2.40076e-14
9.713691	2.40325e-14
9.713303	2.40575e-14
9.712914	2.40824e-14
9.712526	2.41074e-14
9.712137	2.41324e-14
9.711749	2.41574e-14
9.711360	2.41825e-14
9.710972	2.42076e-14
9.710583	2.42327e-14
9.710195	2.42578e-14
9.709806	2.4283e-14
9.709418	2.43082e-14
9.709029	2.43334e-14
9.708641	2.43586e-14
9.708252	2.43839e-14
9.707864	2.44092e-14
9.707475	2.44345e-14
9.707087	2.44598e-14
9.706698	2.44852e-14
9.706310	2.45106e-14
9.705921	2.4536e-14
9.705533	2.45615e-14
9.705144	2.4587e-14
9.704756	2.46125e-14
9.704367	2.4638e-14
9.703979	2.46636e-14
9.703590	2.46891e-14
9.703202	2.47147e-14
9.702813	2.47404e-14
9.702425	2.4766e-14
9.702036	2.47917e-14
9.701648	2.48174e-14
9.701260	2.48432e-14
9.700871	2.4869e-14
9.700483	2.48947e-14
9.700094	2.49206e-14
9.699706	2.49464e-14
9.699317	2.49723e-14
9.698929	2.49982e-14
9.698540	2.50241e-14
9.698152	2.50501e-14
9.697763	2.50761e-14
9.697375	2.51021e-14
9.696986	2.51281e-14
9.696598	2.51542e-14
9.696209	2.51803e-14
9.695821	2.52064e-14
9.695432	2.52325e-14
9.695044	2.52587e-14
9.694655	2.52849e-14
9.694267	2.53111e-14
9.693878	2.53374e-14
9.693490	2.53637e-14
9.693101	2.539e-14
9.692713	2.54163e-14
9.692324	2.54427e-14
9.691936	2.54691e-14
9.691547	2.54955e-14
9.691159	2.55219e-14
9.690770	2.55484e-14
9.690382	2.55749e-14
9.689993	2.56014e-14
9.689605	2.5628e-14
9.689216	2.56546e-14
9.688828	2.56812e-14
9.688440	2.57078e-14
9.688051	2.57345e-14
9.687663	2.57612e-14
9.687274	2.57879e-14
9.686886	2.58146e-14
9.686497	2.58414e-14
9.686109	2.58682e-14
9.685720	2.5895e-14
9.685332	2.59219e-14
9.684943	2.59488e-14
9.684555	2.59757e-14
9.684166	2.60026e-14
9.683778	2.60296e-14
9.683389	2.60566e-14
9.683001	2.60836e-14
9.682612	2.61107e-14
9.682224	2.61378e-14
9.681835	2.61649e-14
9.681447	2.6192e-14
9.681058	2.62192e-14
9.680670	2.62464e-14
9.680281	2.62736e-14
9.679893	2.63008e-14
9.679504	2.63281e-14
9.679116	2.63554e-14
9.678727	2.63828e-14
9.678339	2.64101e-14
9.677950	2.64375e-14
9.677562	2.64649e-14
9.677173	2.64924e-14
9.676785	2.65199e-14
9.676396	2.65474e-14
9.676008	2.65749e-14
9.675619	2.66025e-14
9.675231	2.66301e-14
9.674843	2.66577e-14
9.674454	2.66853e-14
9.674066	2.6713e-14
9.673677	2.67407e-14
9.673289	2.67685e-14
9.672900	2.67962e-14
9.672512	2.6824e-14
9.672123	2.68518e-14
9.671735	2.68797e-14
9.671346	2.69076e-14
9.670958	2.69355e-14
9.670569	2.69634e-14
9.670181	2.69914e-14
9.669792	2.70194e-14
9.669404	2.70474e-14
9.669015	2.70755e-14
9.668627	2.71035e-14
9.668238	2.71316e-14
9.667850	2.71598e-14
9.667461	2.7188e-14
9.667073	2.72162e-14
9.666684	2.72444e-14
9.666296	2.72726e-14
9.665907	2.73009e-14
9.665519	2.73292e-14
9.665130	2.73576e-14
9.664742	2.7386e-14
9.664353	2.74144e-14
9.663965	2.74428e-14
9.663576	2.74713e-14
9.663188	2.74997e-14
9.662799	2.75283e-14
9.662411	2.75568e-14
9.662022	2.75854e-14
9.661634	2.7614e-14
9.661246	2.76427e-14
9.660857	2.76713e-14
9.660469	2.77e-14
9.660080	2.77288e-14
9.659692	2.77575e-14
9.659303	2.77863e-14
9.658915	2.78151e-14
9.658526	2.7844e-14
9.658138	2.78728e-14
9.657749	2.79018e-14
9.657361	2.79307e-14
9.656972	2.79597e-14
9.656584	2.79887e-14
9.656195	2.80177e-14
9.655807	2.80467e-14
9.655418	2.80758e-14
9.655030	2.8105e-14
9.654641	2.81341e-14
9.654253	2.81633e-14
9.653864	2.81925e-14
9.653476	2.82217e-14
9.653087	2.8251e-14
9.652699	2.82803e-14
9.652310	2.83096e-14
9.651922	2.8339e-14
9.651533	2.83684e-14
9.651145	2.83978e-14
9.650756	2.84273e-14
9.650368	2.84567e-14
9.649979	2.84862e-14
9.649591	2.85158e-14
9.649202	2.85454e-14
9.648814	2.8575e-14
9.648426	2.86046e-14
9.648037	2.86343e-14
9.647649	2.8664e-14
9.647260	2.86937e-14
9.646872	2.87235e-14
9.646483	2.87532e-14
9.646095	2.87831e-14
9.645706	2.88129e-14
9.645318	2.88428e-14
9.644929	2.88727e-14
9.644541	2.89027e-14
9.644152	2.89326e-14
9.643764	2.89626e-14
9.643375	2.89927e-14
9.642987	2.90227e-14
9.642598	2.90528e-14
9.642210	2.9083e-14
9.641821	2.91131e-14
9.641433	2.91433e-14
9.641044	2.91736e-14
9.640656	2.92038e-14
9.640267	2.92341e-14
9.639879	2.92644e-14
9.639490	2.92948e-14
9.639102	2.93252e-14
9.638713	2.93556e-14
9.638325	2.9386e-14
9.637936	2.94165e-14
9.637548	2.9447e-14
9.637159	2.94775e-14
9.636771	2.95081e-14
9.636382	2.95387e-14
9.635994	2.95693e-14
9.635605	2.96e-14
9.635217	2.96307e-14
9.634829	2.96614e-14
9.634440	2.96922e-14
9.634052	2.9723e-14
9.633663	2.97538e-14
9.633275	2.97847e-14
9.632886	2.98156e-14
9.632498	2.98465e-14
9.632109	2.98774e-14
9.631721	2.99084e-14
9.631332	2.99394e-14
9.630944	2.99705e-14
9.630555	3.00016e-14
9.630167	3.00327e-14
9.629778	3.00638e-14
9.629390	3.0095e-14
9.629001	3.01262e-14
9.628613	3.01575e-14
9.628224	3.01887e-14
9.627836	3.02201e-14
9.627447	3.02514e-14
9.627059	3.02828e-14
9.626670	3.03142e-14
9.626282	3.03456e-14
9.625893	3.03771e-14
9.625505	3.04086e-14
9.625116	3.04401e-14
9.624728	3.04717e-14
9.624339	3.05033e-14
9.623951	3.05349e-14
9.623562	3.05666e-14
9.623174	3.05983e-14
9.622785	3.063e-14
9.622397	3.06618e-14
9.622009	3.06936e-14
9.621620	3.07254e-14
9.621232	3.07573e-14
9.620843	3.07892e-14
9.620455	3.08211e-14
9.620066	3.08531e-14
9.619678	3.08851e-14
9.619289	3.09171e-14
9.618901	3.09492e-14
9.618512	3.09813e-14
9.618124	3.10134e-14
9.617735	3.10455e-14
9.617347	3.10777e-14
9.616958	3.111e-14
9.616570	3.11422e-14
9.616181	3.11745e-14
9.615793	3.12069e-14
9.615404	3.12392e-14
9.615016	3.12716e-14
9.614627	3.13041e-14
9.614239	3.13365e-14
9.613850	3.1369e-14
9.613462	3.14015e-14
9.613073	3.14341e-14
9.612685	3.14667e-14
9.612296	3.14993e-14
9.611908	3.1532e-14
9.611519	3.15647e-14
9.611131	3.15974e-14
9.610742	3.16302e-14
9.610354	3.1663e-14
9.609965	3.16958e-14
9.609577	3.17287e-14
9.609188	3.17616e-14
9.608800	3.17946e-14
9.608412	3.18275e-14
9.608023	3.18605e-14
9.607635	3.18936e-14
9.607246	3.19266e-14
9.606858	3.19598e-14
9.606469	3.19929e-14
9.606081	3.20261e-14
9.605692	3.20593e-14
9.605304	3.20925e-14
9.604915	3.21258e-14
9.604527	3.21591e-14
9.604138	3.21925e-14
9.603750	3.22259e-14
9.603361	3.22593e-14
9.602973	3.22927e-14
9.602584	3.23262e-14
9.602196	3.23597e-14
9.601807	3.23933e-14
9.601419	3.24269e-14
9.601030	3.24605e-14
9.600642	3.24942e-14
9.600253	3.25279e-14
9.599865	3.25616e-14
9.599476	3.25954e-14
9.599088	3.26292e-14
9.598699	3.2663e-14
9.598311	3.26969e-14
9.597922	3.27308e-14
9.597534	3.27647e-14
9.597145	3.27987e-14
9.596757	3.28327e-14
9.596368	3.28668e-14
9.595980	3.29009e-14
9.595591	3.2935e-14
9.595203	3.29691e-14
9.594815	3.30033e-14
9.594426	3.30375e-14
9.594038	3.30718e-14
9.593649	3.31061e-14
9.593261	3.31404e-14
9.592872	3.31748e-14
9.592484	3.32092e-14
9.592095	3.32436e-14
9.591707	3.32781e-14
9.591318	3.33126e-14
9.590930	3.33472e-14
9.590541	3.33817e-14
9.590153	3.34164e-14
9.589764	3.3451e-14
9.589376	3.34857e-14
9.588987	3.35204e-14
9.588599	3.35552e-14
9.588210	3.359e-14
9.587822	3.36248e-14
9.587433	3.36597e-14
9.587045	3.36946e-14
9.586656	3.37295e-14
9.586268	3.37645e-14
9.585879	3.37995e-14
9.585491	3.38346e-14
9.585102	3.38697e-14
9.584714	3.39048e-14
9.584325	3.39399e-14
9.583937	3.39751e-14
9.583548	3.40104e-14
9.583160	3.40456e-14
9.582771	3.40809e-14
9.582383	3.41163e-14
9.581995	3.41516e-14
9.581606	3.41871e-14
9.581218	3.42225e-14
9.580829	3.4258e-14
9.580441	3.42935e-14
9.580052	3.43291e-14
9.579664	3.43647e-14
9.579275	3.44003e-14
9.578887	3.4436e-14
9.578498	3.44717e-14
9.578110	3.45074e-14
9.577721	3.45432e-14
9.577333	3.4579e-14
9.576944	3.46149e-14
9.576556	3.46508e-14
9.576167	3.46867e-14
9.575779	3.47227e-14
9.575390	3.47587e-14
9.575002	3.47947e-14
9.574613	3.48308e-14
9.574225	3.48669e-14
9.573836	3.49031e-14
9.573448	3.49393e-14
9.573059	3.49755e-14
9.572671	3.50118e-14
9.572282	3.50481e-14
9.571894	3.50844e-14
9.571505	3.51208e-14
9.571117	3.51572e-14
9.570728	3.51937e-14
9.570340	3.52302e-14
9.569951	3.52667e-14
9.569563	3.53033e-14
9.569174	3.53399e-14
9.568786	3.53765e-14
9.568398	3.54132e-14
9.568009	3.54499e-14
9.567621	3.54867e-14
9.567232	3.55235e-14
9.566844	3.55603e-14
9.566455	3.55972e-14
9.566067	3.56341e-14
9.565678	3.56711e-14
9.565290	3.57081e-14
9.564901	3.57451e-14
9.564513	3.57822e-14
9.564124	3.58193e-14
9.563736	3.58564e-14
9.563347	3.58936e-14
9.562959	3.59308e-14
9.562570	3.59681e-14
9.562182	3.60054e-14
9.561793	3.60427e-14
9.561405	3.60801e-14
9.561016	3.61175e-14
9.560628	3.61549e-14
9.560239	3.61924e-14
9.559851	3.62299e-14
9.559462	3.62675e-14
9.559074	3.63051e-14
9.558685	3.63428e-14
9.558297	3.63804e-14
9.557908	3.64182e-14
9.557520	3.64559e-14
9.557131	3.64937e-14
9.556743	3.65316e-14
9.556354	3.65694e-14
9.555966	3.66074e-14
9.555577	3.66453e-14
9.555189	3.66833e-14
9.554801	3.67214e-14
9.554412	3.67594e-14
9.554024	3.67976e-14
9.553635	3.68357e-14
9.553247	3.68739e-14
9.552858	3.69121e-14
9.552470	3.69504e-14
9.552081	3.69887e-14
9.551693	3.70271e-14
9.551304	3.70655e-14
9.550916	3.71039e-14
9.550527	3.71424e-14
9.550139	3.71809e-14
9.549750	3.72194e-14
9.549362	3.7258e-14
9.548973	3.72967e-14
9.548585	3.73353e-14
9.548196	3.73741e-14
9.547808	3.74128e-14
9.547419	3.74516e-14
9.547031	3.74904e-14
9.546642	3.75293e-14
9.546254	3.75682e-14
9.545865	3.76072e-14
9.545477	3.76462e-14
9.545088	3.76852e-14
9.544700	3.77243e-14
9.544311	3.77634e-14
9.543923	3.78025e-14
9.543534	3.78417e-14
9.543146	3.7881e-14
9.542757	3.79203e-14
9.542369	3.79596e-14
9.541981	3.79989e-14
9.541592	3.80383e-14
9.541204	3.80778e-14
9.540815	3.81173e-14
9.540427	3.81568e-14
9.540038	3.81963e-14
9.539650	3.82359e-14
9.539261	3.82756e-14
9.538873	3.83153e-14
9.538484	3.8355e-14
9.538096	3.83948e-14
9.537707	3.84346e-14
9.537319	3.84744e-14
9.536930	3.85143e-14
9.536542	3.85543e-14
9.536153	3.85942e-14
9.535765	3.86343e-14
9.535376	3.86743e-14
9.534988	3.87144e-14
9.534599	3.87546e-14
9.534211	3.87947e-14
9.533822	3.8835e-14
9.533434	3.88752e-14
9.533045	3.89155e-14
9.532657	3.89559e-14
9.532268	3.89963e-14
9.531880	3.90367e-14
9.531491	3.90772e-14
9.531103	3.91177e-14
9.530714	3.91583e-14
9.530326	3.91989e-14
9.529937	3.92395e-14
9.529549	3.92802e-14
9.529160	3.93209e-14
9.528772	3.93617e-14
9.528384	3.94025e-14
9.527995	3.94434e-14
9.527607	3.94842e-14
9.527218	3.95252e-14
9.526830	3.95662e-14
9.526441	3.96072e-14
9.526053	3.96483e-14
9.525664	3.96894e-14
9.525276	3.97305e-14
9.524887	3.97717e-14
9.524499	3.98129e-14
9.524110	3.98542e-14
9.523722	3.98955e-14
9.523333	3.99369e-14
9.522945	3.99783e-14
9.522556	4.00198e-14
9.522168	4.00613e-14
9.521779	4.01028e-14
9.521391	4.01444e-14
9.521002	4.0186e-14
9.520614	4.02277e-14
9.520225	4.02694e-14
9.519837	4.03111e-14
9.519448	4.03529e-14
9.519060	4.03948e-14
9.518671	4.04366e-14
9.518283	4.04786e-14
9.517894	4.05205e-14
9.517506	4.05626e-14
9.517117	4.06046e-14
9.516729	4.06467e-14
9.516340	4.06889e-14
9.515952	4.0731e-14
9.515564	4.07733e-14
9.515175	4.08155e-14
9.514787	4.08579e-14
9.514398	4.09002e-14
9.514010	4.09426e-14
9.513621	4.09851e-14
9.513233	4.10276e-14
9.512844	4.10701e-14
9.512456	4.11127e-14
9.512067	4.11553e-14
9.511679	4.1198e-14
9.511290	4.12407e-14
9.510902	4.12835e-14
9.510513	4.13263e-14
9.510125	4.13691e-14
9.509736	4.1412e-14
9.509348	4.14549e-14
9.508959	4.14979e-14
9.508571	4.15409e-14
9.508182	4.1584e-14
9.507794	4.16271e-14
9.507405	4.16703e-14
9.507017	4.17135e-14
9.506628	4.17567e-14
9.506240	4.18e-14
9.505851	4.18434e-14
9.505463	4.18867e-14
9.505074	4.19302e-14
9.504686	4.19736e-14
9.504297	4.20172e-14
9.503909	4.20607e-14
9.503520	4.21043e-14
9.503132	4.2148e-14
9.502743	4.21917e-14
9.502355	4.22354e-14
9.501967	4.22792e-14
9.501578	4.2323e-14
9.501190	4.23669e-14
9.500801	4.24108e-14
9.500413	4.24548e-14
9.500024	4.24988e-14
9.499636	4.25429e-14
9.499247	4.2587e-14
9.498859	4.26312e-14
9.498470	4.26754e-14
9.498082	4.27196e-14
9.497693	4.27639e-14
9.497305	4.28082e-14
9.496916	4.28526e-14
9.496528	4.2897e-14
9.496139	4.29415e-14
9.495751	4.2986e-14
9.495362	4.30306e-14
9.494974	4.30752e-14
9.494585	4.31199e-14
9.494197	4.31646e-14
9.493808	4.32093e-14
9.493420	4.32541e-14
9.493031	4.3299e-14
9.492643	4.33439e-14
9.492254	4.33888e-14
9.491866	4.34338e-14
9.491477	4.34788e-14
9.491089	4.35239e-14
9.490700	4.3569e-14
9.490312	4.36142e-14
9.489923	4.36594e-14
9.489535	4.37047e-14
9.489146	4.375e-14
9.488758	4.37953e-14
9.488370	4.38407e-14
9.487981	4.38862e-14
9.487593	4.39317e-14
9.487204	4.39772e-14
9.486816	4.40228e-14
9.486427	4.40685e-14
9.486039	4.41141e-14
9.485650	4.41599e-14
9.485262	4.42057e-14
9.484873	4.42515e-14
9.484485	4.42974e-14
9.484096	4.43433e-14
9.483708	4.43893e-14
9.483319	4.44353e-14
9.482931	4.44813e-14
9.482542	4.45275e-14
9.482154	4.45736e-14
9.481765	4.46198e-14
9.481377	4.46661e-14
9.480988	4.47124e-14
9.480600	4.47588e-14
9.480211	4.48052e-14
9.479823	4.48516e-14
9.479434	4.48981e-14
9.479046	4.49447e-14
9.478657	4.49912e-14
9.478269	4.50379e-14
9.477880	4.50846e-14
9.477492	4.51313e-14
9.477103	4.51781e-14
9.476715	4.52249e-14
9.476326	4.52718e-14
9.475938	4.53188e-14
9.475550	4.53657e-14
9.475161	4.54128e-14
9.474773	4.54599e-14
9.474384	4.5507e-14
9.473996	4.55542e-14
9.473607	4.56014e-14
9.473219	4.56487e-14
9.472830	4.5696e-14
9.472442	4.57434e-14
9.472053	4.57908e-14
9.471665	4.58383e-14
9.471276	4.58858e-14
9.470888	4.59333e-14
9.470499	4.5981e-14
9.470111	4.60286e-14
9.469722	4.60764e-14
9.469334	4.61241e-14
9.468945	4.61719e-14
9.468557	4.62198e-14
9.468168	4.62677e-14
9.467780	4.63157e-14
9.467391	4.63637e-14
9.467003	4.64118e-14
9.466614	4.64599e-14
9.466226	4.6508e-14
9.465837	4.65563e-14
9.465449	4.66045e-14
9.465060	4.66528e-14
9.464672	4.67012e-14
9.464283	4.67496e-14
9.463895	4.67981e-14
9.463506	4.68466e-14
9.463118	4.68952e-14
9.462729	4.69438e-14
9.462341	4.69924e-14
9.461953	4.70412e-14
9.461564	4.70899e-14
9.461176	4.71387e-14
9.460787	4.71876e-14
9.460399	4.72365e-14
9.460010	4.72855e-14
9.459622	4.73345e-14
9.459233	4.73836e-14
9.458845	4.74327e-14
9.458456	4.74819e-14
9.458068	4.75311e-14
9.457679	4.75804e-14
9.457291	4.76297e-14
9.456902	4.76791e-14
9.456514	4.77285e-14
9.456125	4.7778e-14
9.455737	4.78275e-14
9.455348	4.78771e-14
9.454960	4.79267e-14
9.454571	4.79764e-14
9.454183	4.80261e-14
9.453794	4.80759e-14
9.453406	4.81258e-14
9.453017	4.81757e-14
9.452629	4.82256e-14
9.452240	4.82756e-14
9.451852	4.83256e-14
9.451463	4.83757e-14
9.451075	4.84259e-14
9.450686	4.84761e-14
9.450298	4.85263e-14
9.449909	4.85766e-14
9.449521	4.8627e-14
9.449133	4.86774e-14
9.448744	4.87279e-14
9.448356	4.87784e-14
9.447967	4.88289e-14
9.447579	4.88796e-14
9.447190	4.89302e-14
9.446802	4.8981e-14
9.446413	4.90317e-14
9.446025	4.90826e-14
9.445636	4.91334e-14
9.445248	4.91844e-14
9.444859	4.92354e-14
9.444471	4.92864e-14
9.444082	4.93375e-14
9.443694	4.93886e-14
9.443305	4.94398e-14
9.442917	4.94911e-14
9.442528	4.95424e-14
9.442140	4.95937e-14
9.441751	4.96452e-14
9.441363	4.96966e-14
9.440974	4.97481e-14
9.440586	4.97997e-14
9.440197	4.98513e-14
9.439809	4.9903e-14
9.439420	4.99547e-14
9.439032	5.00065e-14
9.438643	5.00584e-14
9.438255	5.01102e-14
9.437866	5.01622e-14
9.437478	5.02142e-14
9.437089	5.02662e-14
9.436701	5.03183e-14
9.436312	5.03705e-14
9.435924	5.04227e-14
9.435536	5.0475e-14
9.435147	5.05273e-14
9.434759	5.05797e-14
9.434370	5.06321e-14
9.433982	5.06846e-14
9.433593	5.07372e-14
9.433205	5.07897e-14
9.432816	5.08424e-14
9.432428	5.08951e-14
9.432039	5.09479e-14
9.431651	5.10007e-14
9.431262	5.10535e-14
9.430874	5.11065e-14
9.430485	5.11594e-14
9.430097	5.12125e-14
9.429708	5.12656e-14
9.429320	5.13187e-14
9.428931	5.13719e-14
9.428543	5.14251e-14
9.428154	5.14784e-14
9.427766	5.15318e-14
9.427377	5.15852e-14
9.426989	5.16387e-14
9.426600	5.16922e-14
9.426212	5.17458e-14
9.425823	5.17995e-14
9.425435	5.18531e-14
9.425046	5.19069e-14
9.424658	5.19607e-14
9.424269	5.20146e-14
9.423881	5.20685e-14
9.423492	5.21225e-14
9.423104	5.21765e-14
9.422715	5.22306e-14
9.422327	5.22847e-14
9.421939	5.23389e-14
9.421550	5.23932e-14
9.421162	5.24475e-14
9.420773	5.25018e-14
9.420385	5.25563e-14
9.419996	5.26107e-14
9.419608	5.26653e-14
9.419219	5.27199e-14
9.418831	5.27745e-14
9.418442	5.28292e-14
9.418054	5.2884e-14
9.417665	5.29388e-14
9.417277	5.29937e-14
9.416888	5.30486e-14
9.416500	5.31036e-14
9.416111	5.31586e-14
9.415723	5.32137e-14
9.415334	5.32689e-14
9.414946	5.33241e-14
9.414557	5.33794e-14
9.414169	5.34347e-14
9.413780	5.34901e-14
9.413392	5.35455e-14
9.413003	5.36011e-14
9.412615	5.36566e-14
9.412226	5.37122e-14
9.411838	5.37679e-14
9.411449	5.38236e-14
9.411061	5.38794e-14
9.410672	5.39353e-14
9.410284	5.39912e-14
9.409895	5.40471e-14
9.409507	5.41032e-14
9.409119	5.41593e-14
9.408730	5.42154e-14
9.408342	5.42716e-14
9.407953	5.43278e-14
9.407565	5.43842e-14
9.407176	5.44405e-14
9.406788	5.4497e-14
9.406399	5.45534e-14
9.406011	5.461e-14
9.405622	5.46666e-14
9.405234	5.47233e-14
9.404845	5.478e-14
9.404457	5.48368e-14
9.404068	5.48936e-14
9.403680	5.49505e-14
9.403291	5.50075e-14
9.402903	5.50645e-14
9.402514	5.51216e-14
9.402126	5.51787e-14
9.401737	5.52359e-14
9.401349	5.52931e-14
9.400960	5.53504e-14
9.400572	5.54078e-14
9.400183	5.54653e-14
9.399795	5.55227e-14
9.399406	5.55803e-14
9.399018	5.56379e-14
9.398629	5.56956e-14
9.398241	5.57533e-14
9.397852	5.58111e-14
9.397464	5.58689e-14
9.397075	5.59269e-14
9.396687	5.59848e-14
9.396298	5.60428e-14
9.395910	5.61009e-14
9.395522	5.61591e-14
9.395133	5.62173e-14
9.394745	5.62756e-14
9.394356	5.63339e-14
9.393968	5.63923e-14
9.393579	5.64507e-14
9.393191	5.65093e-14
9.392802	5.65678e-14
9.392414	5.66265e-14
9.392025	5.66851e-14
9.391637	5.67439e-14
9.391248	5.68027e-14
9.390860	5.68616e-14
9.390471	5.69205e-14
9.390083	5.69795e-14
9.389694	5.70386e-14
9.389306	5.70977e-14
9.388917	5.71569e-14
9.388529	5.72161e-14
9.388140	5.72754e-14
9.387752	5.73348e-14
9.387363	5.73942e-14
9.386975	5.74537e-14
9.386586	5.75133e-14
9.386198	5.75729e-14
9.385809	5.76326e-14
9.385421	5.76923e-14
9.385032	5.77521e-14
9.384644	5.78119e-14
9.384255	5.78719e-14
9.383867	5.79318e-14
9.383478	5.79919e-14
9.383090	5.8052e-14
9.382702	5.81122e-14
9.382313	5.81724e-14
9.381925	5.82327e-14
9.381536	5.82931e-14
9.381148	5.83535e-14
9.380759	5.8414e-14
9.380371	5.84745e-14
9.379982	5.85351e-14
9.379594	5.85958e-14
9.379205	5.86565e-14
9.378817	5.87173e-14
9.378428	5.87782e-14
9.378040	5.88391e-14
9.377651	5.89001e-14
9.377263	5.89611e-14
9.376874	5.90222e-14
9.376486	5.90834e-14
9.376097	5.91446e-14
9.375709	5.92059e-14
9.375320	5.92673e-14
9.374932	5.93287e-14
9.374543	5.93902e-14
9.374155	5.94518e-14
9.373766	5.95134e-14
9.373378	5.95751e-14
9.372989	5.96368e-14
9.372601	5.96986e-14
9.372212	5.97605e-14
9.371824	5.98225e-14
9.371435	5.98845e-14
9.371047	5.99465e-14
9.370658	6.00087e-14
9.370270	6.00709e-14
9.369881	6.01331e-14
9.369493	6.01954e-14
9.369105	6.02578e-14
9.368716	6.03203e-14
9.368328	6.03828e-14
9.367939	6.04454e-14
9.367551	6.0508e-14
9.367162	6.05707e-14
9.366774	6.06335e-14
9.366385	6.06964e-14
9.365997	6.07593e-14
9.365608	6.08222e-14
9.365220	6.08853e-14
9.364831	6.09484e-14
9.364443	6.10116e-14
9.364054	6.10748e-14
9.363666	6.11381e-14
9.363277	6.12015e-14
9.362889	6.12649e-14
9.362500	6.13284e-14
9.362112	6.1392e-14
9.361723	6.14556e-14
9.361335	6.15193e-14
9.360946	6.1583e-14
9.360558	6.16469e-14
9.360169	6.17108e-14
9.359781	6.17747e-14
9.359392	6.18387e-14
9.359004	6.19028e-14
9.358615	6.1967e-14
9.358227	6.20312e-14
9.357838	6.20955e-14
9.357450	6.21599e-14
9.357061	6.22243e-14
9.356673	6.22888e-14
9.356284	6.23533e-14
9.355896	6.24179e-14
9.355508	6.24826e-14
9.355119	6.25474e-14
9.354731	6.26122e-14
9.354342	6.26771e-14
9.353954	6.27421e-14
9.353565	6.28071e-14
9.353177	6.28722e-14
9.352788	6.29374e-14
9.352400	6.30026e-14
9.352011	6.30679e-14
9.351623	6.31332e-14
9.351234	6.31987e-14
9.350846	6.32642e-14
9.350457	6.33297e-14
9.350069	6.33954e-14
9.349680	6.34611e-14
9.349292	6.35268e-14
9.348903	6.35927e-14
9.348515	6.36586e-14
9.348126	6.37246e-14
9.347738	6.37906e-14
9.347349	6.38567e-14
9.346961	6.39229e-14
9.346572	6.39892e-14
9.346184	6.40555e-14
9.345795	6.41219e-14
9.345407	6.41883e-14
9.345018	6.42548e-14
9.344630	6.43214e-14
9.344241	6.43881e-14
9.343853	6.44548e-14
9.343464	6.45216e-14
9.343076	6.45885e-14
9.342688	6.46554e-14
9.342299	6.47224e-14
9.341911	6.47895e-14
9.341522	6.48567e-14
9.341134	6.49239e-14
9.340745	6.49912e-14
9.340357	6.50585e-14
9.339968	6.51259e-14
9.339580	6.51934e-14
9.339191	6.5261e-14
9.338803	6.53286e-14
9.338414	6.53963e-14
9.338026	6.54641e-14
9.337637	6.5532e-14
9.337249	6.55999e-14
9.336860	6.56679e-14
9.336472	6.57359e-14
9.336083	6.5804e-14
9.335695	6.58722e-14
9.335306	6.59405e-14
9.334918	6.60088e-14
9.334529	6.60773e-14
9.334141	6.61457e-14
9.333752	6.62143e-14
9.333364	6.62829e-14
9.332975	6.63516e-14
9.332587	6.64204e-14
9.332198	6.64892e-14
9.331810	6.65581e-14
9.331421	6.66271e-14
9.331033	6.66961e-14
9.330644	6.67652e-14
9.330256	6.68344e-14
9.329867	6.69037e-14
9.329479	6.6973e-14
9.329091	6.70424e-14
9.328702	6.71119e-14
9.328314	6.71815e-14
9.327925	6.72511e-14
9.327537	6.73208e-14
9.327148	6.73906e-14
9.326760	6.74604e-14
9.326371	6.75303e-14
9.325983	6.76003e-14
9.325594	6.76704e-14
9.325206	6.77405e-14
9.324817	6.78107e-14
9.324429	6.7881e-14
9.324040	6.79513e-14
9.323652	6.80217e-14
9.323263	6.80922e-14
9.322875	6.81628e-14
9.322486	6.82334e-14
9.322098	6.83041e-14
9.321709	6.83749e-14
9.321321	6.84458e-14
9.320932	6.85167e-14
9.320544	6.85877e-14
9.320155	6.86588e-14
9.319767	6.87299e-14
9.319378	6.88012e-14
9.318990	6.88725e-14
9.318601	6.89438e-14
9.318213	6.90153e-14
9.317824	6.90868e-14
9.317436	6.91584e-14
9.317047	6.92301e-14
9.316659	6.93018e-14
9.316271	6.93736e-14
9.315882	6.94455e-14
9.315494	6.95175e-14
9.315105	6.95895e-14
9.314717	6.96617e-14
9.314328	6.97339e-14
9.313940	6.98061e-14
9.313551	6.98785e-14
9.313163	6.99509e-14
9.312774	7.00234e-14
9.312386	7.00959e-14
9.311997	7.01686e-14
9.311609	7.02413e-14
9.311220	7.03141e-14
9.310832	7.03869e-14
9.310443	7.04599e-14
9.310055	7.05329e-14
9.309666	7.0606e-14
9.309278	7.06792e-14
9.308889	7.07524e-14
9.308501	7.08257e-14
9.308112	7.08991e-14
9.307724	7.09726e-14
9.307335	7.10461e-14
9.306947	7.11198e-14
9.306558	7.11935e-14
9.306170	7.12672e-14
9.305781	7.13411e-14
9.305393	7.1415e-14
9.305004	7.1489e-14
9.304616	7.15631e-14
9.304227	7.16373e-14
9.303839	7.17115e-14
9.303450	7.17858e-14
9.303062	7.18602e-14
9.302674	7.19347e-14
9.302285	7.20092e-14
9.301897	7.20839e-14
9.301508	7.21586e-14
9.301120	7.22333e-14
9.300731	7.23082e-14
9.300343	7.23831e-14
9.299954	7.24581e-14
9.299566	7.25332e-14
9.299177	7.26084e-14
9.298789	7.26836e-14
9.298400	7.27589e-14
9.298012	7.28343e-14
9.297623	7.29098e-14
9.297235	7.29854e-14
9.296846	7.3061e-14
9.296458	7.31367e-14
9.296069	7.32125e-14
9.295681	7.32884e-14
9.295292	7.33643e-14
9.294904	7.34403e-14
9.294515	7.35164e-14
9.294127	7.35926e-14
9.293738	7.36689e-14
9.293350	7.37452e-14
9.292961	7.38216e-14
9.292573	7.38981e-14
9.292184	7.39747e-14
9.291796	7.40514e-14
9.291407	7.41281e-14
9.291019	7.42049e-14
9.290630	7.42818e-14
9.290242	7.43588e-14
9.289853	7.44358e-14
9.289465	7.4513e-14
9.289077	7.45902e-14
9.288688	7.46675e-14
9.288300	7.47449e-14
9.287911	7.48223e-14
9.287523	7.48998e-14
9.287134	7.49775e-14
9.286746	7.50551e-14
9.286357	7.51329e-14
9.285969	7.52108e-14
9.285580	7.52887e-14
9.285192	7.53667e-14
9.284803	7.54448e-14
9.284415	7.5523e-14
9.284026	7.56013e-14
9.283638	7.56796e-14
9.283249	7.5758e-14
9.282861	7.58365e-14
9.282472	7.59151e-14
9.282084	7.59938e-14
9.281695	7.60725e-14
9.281307	7.61514e-14
9.280918	7.62303e-14
9.280530	7.63093e-14
9.280141	7.63883e-14
9.279753	7.64675e-14
9.279364	7.65467e-14
9.278976	7.6626e-14
9.278587	7.67054e-14
9.278199	7.67849e-14
9.277810	7.68645e-14
9.277422	7.69441e-14
9.277033	7.70239e-14
9.276645	7.71037e-14
9.276257	7.71836e-14
9.275868	7.72636e-14
9.275480	7.73436e-14
9.275091	7.74238e-14
9.274703	7.7504e-14
9.274314	7.75843e-14
9.273926	7.76647e-14
9.273537	7.77452e-14
9.273149	7.78257e-14
9.272760	7.79064e-14
9.272372	7.79871e-14
9.271983	7.80679e-14
9.271595	7.81488e-14
9.271206	7.82298e-14
9.270818	7.83108e-14
9.270429	7.8392e-14
9.270041	7.84732e-14
9.269652	7.85545e-14
9.269264	7.86359e-14
9.268875	7.87174e-14
9.268487	7.8799e-14
9.268098	7.88806e-14
9.267710	7.89624e-14
9.267321	7.90442e-14
9.266933	7.91261e-14
9.266544	7.92081e-14
9.266156	7.92901e-14
9.265767	7.93723e-14
9.265379	7.94546e-14
9.264990	7.95369e-14
9.264602	7.96193e-14
9.264213	7.97018e-14
9.263825	7.97844e-14
9.263436	7.98671e-14
9.263048	7.99498e-14
9.262660	8.00326e-14
9.262271	8.01156e-14
9.261883	8.01986e-14
9.261494	8.02817e-14
9.261106	8.03649e-14
9.260717	8.04481e-14
9.260329	8.05315e-14
9.259940	8.06149e-14
9.259552	8.06985e-14
9.259163	8.07821e-14
9.258775	8.08658e-14
9.258386	8.09496e-14
9.257998	8.10335e-14
9.257609	8.11174e-14
9.257221	8.12015e-14
9.256832	8.12856e-14
9.256444	8.13698e-14
9.256055	8.14542e-14
9.255667	8.15386e-14
9.255278	8.1623e-14
9.254890	8.17076e-14
9.254501	8.17923e-14
9.254113	8.1877e-14
9.253724	8.19619e-14
9.253336	8.20468e-14
9.252947	8.21318e-14
9.252559	8.22169e-14
9.252170	8.23021e-14
9.251782	8.23874e-14
9.251393	8.24727e-14
9.251005	8.25582e-14
9.250616	8.26437e-14
9.250228	8.27294e-14
9.249839	8.28151e-14
9.249451	8.29009e-14
9.249063	8.29868e-14
9.248674	8.30728e-14
9.248286	8.31588e-14
9.247897	8.3245e-14
9.247509	8.33313e-14
9.247120	8.34176e-14
9.246732	8.3504e-14
9.246343	8.35906e-14
9.245955	8.36772e-14
9.245566	8.37639e-14
9.245178	8.38507e-14
9.244789	8.39375e-14
9.244401	8.40245e-14
9.244012	8.41116e-14
9.243624	8.41987e-14
9.243235	8.4286e-14
9.242847	8.43733e-14
9.242458	8.44607e-14
9.242070	8.45482e-14
9.241681	8.46358e-14
9.241293	8.47235e-14
9.240904	8.48113e-14
9.240516	8.48992e-14
9.240127	8.49871e-14
9.239739	8.50752e-14
9.239350	8.51634e-14
9.238962	8.52516e-14
9.238573	8.53399e-14
9.238185	8.54283e-14
9.237796	8.55169e-14
9.237408	8.56055e-14
9.237019	8.56942e-14
9.236631	8.57829e-14
9.236243	8.58718e-14
9.235854	8.59608e-14
9.235466	8.60499e-14
9.235077	8.6139e-14
9.234689	8.62283e-14
9.234300	8.63176e-14
9.233912	8.6407e-14
9.233523	8.64966e-14
9.233135	8.65862e-14
9.232746	8.66759e-14
9.232358	8.67657e-14
9.231969	8.68556e-14
9.231581	8.69456e-14
9.231192	8.70357e-14
9.230804	8.71259e-14
9.230415	8.72161e-14
9.230027	8.73065e-14
9.229638	8.73969e-14
9.229250	8.74875e-14
9.228861	8.75781e-14
9.228473	8.76689e-14
9.228084	8.77597e-14
9.227696	8.78506e-14
9.227307	8.79417e-14
9.226919	8.80328e-14
9.226530	8.8124e-14
9.226142	8.82153e-14
9.225753	8.83067e-14
9.225365	8.83982e-14
9.224976	8.84898e-14
9.224588	8.85815e-14
9.224199	8.86732e-14
9.223811	8.87651e-14
9.223422	8.88571e-14
9.223034	8.89491e-14
9.222646	8.90413e-14
9.222257	8.91335e-14
9.221869	8.92259e-14
9.221480	8.93183e-14
9.221092	8.94109e-14
9.220703	8.95035e-14
9.220315	8.95962e-14
9.219926	8.96891e-14
9.219538	8.9782e-14
9.219149	8.9875e-14
9.218761	8.99681e-14
9.218372	9.00613e-14
9.217984	9.01547e-14
9.217595	9.02481e-14
9.217207	9.03416e-14
9.216818	9.04352e-14
9.216430	9.05289e-14
9.216041	9.06226e-14
9.215653	9.07165e-14
9.215264	9.08105e-14
9.214876	9.09046e-14
9.214487	9.09988e-14
9.214099	9.10931e-14
9.213710	9.11874e-14
9.213322	9.12819e-14
9.212933	9.13765e-14
9.212545	9.14712e-14
9.212156	9.15659e-14
9.211768	9.16608e-14
9.211379	9.17558e-14
9.210991	9.18508e-14
9.210602	9.1946e-14
9.210214	9.20412e-14
9.209826	9.21366e-14
9.209437	9.22321e-14
9.209049	9.23276e-14
9.208660	9.24233e-14
9.208272	9.2519e-14
9.207883	9.26149e-14
9.207495	9.27108e-14
9.207106	9.28069e-14
9.206718	9.2903e-14
9.206329	9.29993e-14
9.205941	9.30956e-14
9.205552	9.31921e-14
9.205164	9.32886e-14
9.204775	9.33853e-14
9.204387	9.3482e-14
9.203998	9.35789e-14
9.203610	9.36758e-14
9.203221	9.37729e-14
9.202833	9.387e-14
9.202444	9.39673e-14
9.202056	9.40646e-14
9.201667	9.41621e-14
9.201279	9.42596e-14
9.200890	9.43573e-14
9.200502	9.44551e-14
9.200113	9.45529e-14
9.199725	9.46509e-14
9.199336	9.47489e-14
9.198948	9.48471e-14
9.198559	9.49454e-14
9.198171	9.50437e-14
9.197782	9.51422e-14
9.197394	9.52408e-14
9.197005	9.53394e-14
9.196617	9.54382e-14
9.196229	9.55371e-14
9.195840	9.5636e-14
9.195452	9.57351e-14
9.195063	9.58343e-14
9.194675	9.59336e-14
9.194286	9.6033e-14
9.193898	9.61325e-14
9.193509	9.62321e-14
9.193121	9.63318e-14
9.192732	9.64316e-14
9.192344	9.65315e-14
9.191955	9.66315e-14
9.191567	9.67316e-14
9.191178	9.68318e-14
9.190790	9.69321e-14
9.190401	9.70325e-14
9.190013	9.7133e-14
9.189624	9.72337e-14
9.189236	9.73344e-14
9.188847	9.74352e-14
9.188459	9.75362e-14
9.188070	9.76372e-14
9.187682	9.77384e-14
9.187293	9.78396e-14
9.186905	9.7941e-14
9.186516	9.80425e-14
9.186128	9.8144e-14
9.185739	9.82457e-14
9.185351	9.83475e-14
9.184962	9.84494e-14
9.184574	9.85514e-14
9.184185	9.86535e-14
9.183797	9.87557e-14
9.183408	9.8858e-14
9.183020	9.89604e-14
9.182632	9.90629e-14
9.182243	9.91655e-14
9.181855	9.92683e-14
9.181466	9.93711e-14
9.181078	9.9474e-14
9.180689	9.95771e-14
9.180301	9.96803e-14
9.179912	9.97835e-14
9.179524	9.98869e-14
9.179135	9.99904e-14
9.178747	1.00094e-13
9.178358	1.00198e-13
9.177970	1.00301e-13
9.177581	1.00405e-13
9.177193	1.00509e-13
9.176804	1.00613e-13
9.176416	1.00718e-13
9.176027	1.00822e-13
9.175639	1.00927e-13
9.175250	1.01031e-13
9.174862	1.01136e-13
9.174473	1.01241e-13
9.174085	1.01345e-13
9.173696	1.0145e-13
9.173308	1.01555e-13
9.172919	1.01661e-13
9.172531	1.01766e-13
9.172142	1.01871e-13
9.171754	1.01977e-13
9.171365	1.02083e-13
9.170977	1.02188e-13
9.170588	1.02294e-13
9.170200	1.024e-13
9.169812	1.02506e-13
9.169423	1.02612e-13
9.169035	1.02719e-13
9.168646	1.02825e-13
9.168258	1.02932e-13
9.167869	1.03038e-13
9.167481	1.03145e-13
9.167092	1.03252e-13
9.166704	1.03359e-13
9.166315	1.03466e-13
9.165927	1.03573e-13
9.165538	1.0368e-13
9.165150	1.03788e-13
9.164761	1.03895e-13
9.164373	1.04003e-13
9.163984	1.04111e-13
9.163596	1.04219e-13
9.163207	1.04327e-13
9.162819	1.04435e-13
9.162430	1.04543e-13
9.162042	1.04651e-13
9.161653	1.04759e-13
9.161265	1.04868e-13
9.160876	1.04977e-13
9.160488	1.05085e-13
9.160099	1.05194e-13
9.159711	1.05303e-13
9.159322	1.05412e-13
9.158934	1.05521e-13
9.158545	1.05631e-13
9.158157	1.0574e-13
9.157768	1.0585e-13
9.157380	1.05959e-13
9.156991	1.06069e-13
9.156603	1.06179e-13
9.156215	1.06289e-13
9.155826	1.06399e-13
9.155438	1.06509e-13
9.155049	1.0662e-13
9.154661	1.0673e-13
9.154272	1.06841e-13
9.153884	1.06951e-13
9.153495	1.07062e-13
9.153107	1.07173e-13
9.152718	1.07284e-13
9.152330	1.07395e-13
9.151941	1.07506e-13
9.151553	1.07618e-13
9.151164	1.07729e-13
9.150776	1.07841e-13
9.150387	1.07953e-13
9.149999	1.08064e-13
9.149610	1.08176e-13
9.149222	1.08288e-13
9.148833	1.08401e-13
9.148445	1.08513e-13
9.148056	1.08625e-13
9.147668	1.08738e-13
9.147279	1.0885e-13
9.146891	1.08963e-13
9.146502	1.09076e-13
9.146114	1.09189e-13
9.145725	1.09302e-13
9.145337	1.09415e-13
9.144948	1.09529e-13
9.144560	1.09642e-13
9.144171	1.09756e-13
9.143783	1.09869e-13
9.143395	1.09983e-13
9.143006	1.10097e-13
9.142618	1.10211e-13
9.142229	1.10325e-13
9.141841	1.1044e-13
9.141452	1.10554e-13
9.141064	1.10669e-13
9.140675	1.10783e-13
9.140287	1.10898e-13
9.139898	1.11013e-13
9.139510	1.11128e-13
9.139121	1.11243e-13
9.138733	1.11358e-13
9.138344	1.11474e-13
9.137956	1.11589e-13
9.137567	1.11705e-13
9.137179	1.1182e-13
9.136790	1.11936e-13
9.136402	1.12052e-13
9.136013	1.12168e-13
9.135625	1.12284e-13
9.135236	1.12401e-13
9.134848	1.12517e-13
9.134459	1.12634e-13
9.134071	1.1275e-13
9.133682	1.12867e-13
9.133294	1.12984e-13
9.132905	1.13101e-13
9.132517	1.13218e-13
9.132128	1.13336e-13
9.131740	1.13453e-13
9.131351	1.1357e-13
9.130963	1.13688e-13
9.130574	1.13806e-13
9.130186	1.13924e-13
9.129798	1.14042e-13
9.129409	1.1416e-13
9.129021	1.14278e-13
9.128632	1.14396e-13
9.128244	1.14515e-13
9.127855	1.14634e-13
9.127467	1.14752e-13
9.127078	1.14871e-13
9.126690	1.1499e-13
9.126301	1.15109e-13
9.125913	1.15229e-13
9.125524	1.15348e-13
9.125136	1.15467e-13
9.124747	1.15587e-13
9.124359	1.15707e-13
9.123970	1.15827e-13
9.123582	1.15947e-13
9.123193	1.16067e-13
9.122805	1.16187e-13
9.122416	1.16307e-13
9.122028	1.16428e-13
9.121639	1.16548e-13
9.121251	1.16669e-13
9.120862	1.1679e-13
9.120474	1.16911e-13
9.120085	1.17032e-13
9.119697	1.17153e-13
9.119308	1.17274e-13
9.118920	1.17396e-13
9.118531	1.17518e-13
9.118143	1.17639e-13
9.117754	1.17761e-13
9.117366	1.17883e-13
9.116977	1.18005e-13
9.116589	1.18127e-13
9.116201	1.1825e-13
9.115812	1.18372e-13
9.115424	1.18495e-13
9.115035	1.18618e-13
9.114647	1.1874e-13
9.114258	1.18863e-13
9.113870	1.18987e-13
9.113481	1.1911e-13
9.113093	1.19233e-13
9.112704	1.19357e-13
9.112316	1.1948e-13
9.111927	1.19604e-13
9.111539	1.19728e-13
9.111150	1.19852e-13
9.110762	1.19976e-13
9.110373	1.201e-13
9.109985	1.20225e-13
9.109596	1.20349e-13
9.109208	1.20474e-13
9.108819	1.20599e-13
9.108431	1.20724e-13
9.108042	1.20849e-13
9.107654	1.20974e-13
9.107265	1.21099e-13
9.106877	1.21225e-13
9.106488	1.2135e-13
9.106100	1.21476e-13
9.105711	1.21602e-13
9.105323	1.21728e-13
9.104934	1.21854e-13
9.104546	1.2198e-13
9.104157	1.22106e-13
9.103769	1.22233e-13
9.103381	1.22359e-13
9.102992	1.22486e-13
9.102604	1.22613e-13
9.102215	1.2274e-13
9.101827	1.22867e-13
9.101438	1.22994e-13
9.101050	1.23122e-13
9.100661	1.23249e-13
9.100273	1.23377e-13
9.099884	1.23505e-13
9.099496	1.23633e-13
9.099107	1.23761e-13
9.098719	1.23889e-13
9.098330	1.24017e-13
9.097942	1.24146e-13
9.097553	1.24274e-13
9.097165	1.24403e-13
9.096776	1.24532e-13
9.096388	1.24661e-13
9.095999	1.2479e-13
9.095611	1.24919e-13
9.095222	1.25048e-13
9.094834	1.25178e-13
9.094445	1.25308e-13
9.094057	1.25437e-13
9.093668	1.25567e-13
9.093280	1.25697e-13
9.092891	1.25828e-13
9.092503	1.25958e-13
9.092114	1.26088e-13
9.091726	1.26219e-13
9.091337	1.2635e-13
9.090949	1.26481e-13
9.090560	1.26612e-13
9.090172	1.26743e-13
9.089784	1.26874e-13
9.089395	1.27005e-13
9.089007	1.27137e-13
9.088618	1.27269e-13
9.088230	1.274e-13
9.087841	1.27532e-13
9.087453	1.27664e-13
9.087064	1.27797e-13
9.086676	1.27929e-13
9.086287	1.28062e-13
9.085899	1.28194e-13
9.085510	1.28327e-13
9.085122	1.2846e-13
9.084733	1.28593e-13
9.084345	1.28726e-13
9.083956	1.28859e-13
9.083568	1.28993e-13
9.083179	1.29126e-13
9.082791	1.2926e-13
9.082402	1.29394e-13
9.082014	1.29528e-13
9.081625	1.29662e-13
9.081237	1.29797e-13
9.080848	1.29931e-13
9.080460	1.30066e-13
9.080071	1.302e-13
9.079683	1.30335e-13
9.079294	1.3047e-13
9.078906	1.30605e-13
9.078517	1.3074e-13
9.078129	1.30876e-13
9.077740	1.31011e-13
9.077352	1.31147e-13
9.076964	1.31283e-13
9.076575	1.31419e-13
9.076187	1.31555e-13
9.075798	1.31691e-13
9.075410	1.31828e-13
9.075021	1.31964e-13
9.074633	1.32101e-13
9.074244	1.32238e-13
9.073856	1.32375e-13
9.073467	1.32512e-13
9.073079	1.32649e-13
9.072690	1.32786e-13
9.072302	1.32924e-13
9.071913	1.33062e-13
9.071525	1.33199e-13
9.071136	1.33337e-13
9.070748	1.33475e-13
9.070359	1.33614e-13
9.069971	1.33752e-13
9.069582	1.33891e-13
9.069194	1.34029e-13
9.068805	1.34168e-13
9.068417	1.34307e-13
9.068028	1.34446e-13
9.067640	1.34585e-13
9.067251	1.34725e-13
9.066863	1.34864e-13
9.066474	1.35004e-13
9.066086	1.35144e-13
9.065697	1.35284e-13
9.065309	1.35424e-13
9.064920	1.35564e-13
9.064532	1.35704e-13
9.064143	1.35845e-13
9.063755	1.35986e-13
9.063367	1.36127e-13
9.062978	1.36267e-13
9.062590	1.36409e-13
9.062201	1.3655e-13
9.061813	1.36691e-13
9.061424	1.36833e-13
9.061036	1.36975e-13
9.060647	1.37116e-13
9.060259	1.37258e-13
9.059870	1.37401e-13
9.059482	1.37543e-13
9.059093	1.37685e-13
9.058705	1.37828e-13
9.058316	1.37971e-13
9.057928	1.38114e-13
9.057539	1.38257e-13
9.057151	1.384e-13
9.056762	1.38543e-13
9.056374	1.38687e-13
9.055985	1.3883e-13
9.055597	1.38974e-13
9.055208	1.39118e-13
9.054820	1.39262e-13
9.054431	1.39406e-13
9.054043	1.39551e-13
9.053654	1.39695e-13
9.053266	1.3984e-13
9.052877	1.39985e-13
9.052489	1.4013e-13
9.052100	1.40275e-13
9.051712	1.4042e-13
9.051323	1.40565e-13
9.050935	1.40711e-13
9.050546	1.40857e-13
9.050158	1.41003e-13
9.049770	1.41149e-13
9.049381	1.41295e-13
9.048993	1.41441e-13
9.048604	1.41588e-13
9.048216	1.41734e-13
9.047827	1.41881e-13
9.047439	1.42028e-13
9.047050	1.42175e-13
9.046662	1.42322e-13
9.046273	1.4247e-13
9.045885	1.42617e-13
9.045496	1.42765e-13
9.045108	1.42913e-13
9.044719	1.43061e-13
9.044331	1.43209e-13
9.043942	1.43357e-13
9.043554	1.43506e-13
9.043165	1.43654e-13
9.042777	1.43803e-13
9.042388	1.43952e-13
9.042000	1.44101e-13
9.041611	1.4425e-13
9.041223	1.444e-13
9.040834	1.44549e-13
9.040446	1.44699e-13
9.040057	1.44849e-13
9.039669	1.44999e-13
9.039280	1.45149e-13
9.038892	1.45299e-13
9.038503	1.4545e-13
9.038115	1.456e-13
9.037726	1.45751e-13
9.037338	1.45902e-13
9.036950	1.46053e-13
9.036561	1.46204e-13
9.036173	1.46356e-13
9.035784	1.46507e-13
9.035396	1.46659e-13
9.035007	1.46811e-13
9.034619	1.46963e-13
9.034230	1.47115e-13
9.033842	1.47267e-13
9.033453	1.4742e-13
9.033065	1.47573e-13
9.032676	1.47725e-13
9.032288	1.47878e-13
9.031899	1.48032e-13
9.031511	1.48185e-13
9.031122	1.48338e-13
9.030734	1.48492e-13
9.030345	1.48646e-13
9.029957	1.488e-13
9.029568	1.48954e-13
9.029180	1.49108e-13
9.028791	1.49262e-13
9.028403	1.49417e-13
9.028014	1.49572e-13
9.027626	1.49727e-13
9.027237	1.49882e-13
9.026849	1.50037e-13
9.026460	1.50192e-13
9.026072	1.50348e-13
9.025683	1.50503e-13
9.025295	1.50659e-13
9.024906	1.50815e-13
9.024518	1.50972e-13
9.024129	1.51128e-13
9.023741	1.51284e-13
9.023353	1.51441e-13
9.022964	1.51598e-13
9.022576	1.51755e-13
9.022187	1.51912e-13
9.021799	1.52069e-13
9.021410	1.52227e-13
9.021022	1.52384e-13
9.020633	1.52542e-13
9.020245	1.527e-13
9.019856	1.52858e-13
9.019468	1.53017e-13
9.019079	1.53175e-13
9.018691	1.53334e-13
9.018302	1.53492e-13
9.017914	1.53651e-13
9.017525	1.5381e-13
9.017137	1.5397e-13
9.016748	1.54129e-13
9.016360	1.54289e-13
9.015971	1.54449e-13
9.015583	1.54609e-13
9.015194	1.54769e-13
9.014806	1.54929e-13
9.014417	1.55089e-13
9.014029	1.5525e-13
9.013640	1.55411e-13
9.013252	1.55572e-13
9.012863	1.55733e-13
9.012475	1.55894e-13
9.012086	1.56055e-13
9.011698	1.56217e-13
9.011309	1.56379e-13
9.010921	1.56541e-13
9.010532	1.56703e-13
9.010144	1.56865e-13
9.009756	1.57028e-13
9.009367	1.5719e-13
9.008979	1.57353e-13
9.008590	1.57516e-13
9.008202	1.57679e-13
9.007813	1.57842e-13
9.007425	1.58006e-13
9.007036	1.58169e-13
9.006648	1.58333e-13
9.006259	1.58497e-13
9.005871	1.58661e-13
9.005482	1.58825e-13
9.005094	1.5899e-13
9.004705	1.59155e-13
9.004317	1.59319e-13
9.003928	1.59484e-13
9.003540	1.59649e-13
9.003151	1.59815e-13
9.002763	1.5998e-13
9.002374	1.60146e-13
9.001986	1.60312e-13
9.001597	1.60478e-13
9.001209	1.60644e-13
9.000820	1.6081e-13
9.000432	1.60977e-13
9.000043	1.61143e-13
8.999655	1.6131e-13
8.999266	1.61477e-13
8.998878	1.61645e-13
8.998489	1.61812e-13
8.998101	1.61979e-13
8.997712	1.62147e-13
8.997324	1.62315e-13
8.996936	1.62483e-13
8.996547	1.62651e-13
8.996159	1.6282e-13
8.995770	1.62988e-13
8.995382	1.63157e-13
8.994993	1.63326e-13
8.994605	1.63495e-13
8.994216	1.63665e-13
8.993828	1.63834e-13
8.993439	1.64004e-13
8.993051	1.64174e-13
8.992662	1.64344e-13
8.992274	1.64514e-13
8.991885	1.64684e-13
8.991497	1.64855e-13
8.991108	1.65025e-13
8.990720	1.65196e-13
8.990331	1.65367e-13
8.989943	1.65538e-13
8.989554	1.6571e-13
8.989166	1.65881e-13
8.988777	1.66053e-13
8.988389	1.66225e-13
8.988000	1.66397e-13
8.987612	1.6657e-13
8.987223	1.66742e-13
8.986835	1.66915e-13
8.986446	1.67087e-13
8.986058	1.6726e-13
8.985669	1.67434e-13
8.985281	1.67607e-13
8.984892	1.67781e-13
8.984504	1.67954e-13
8.984115	1.68128e-13
8.983727	1.68302e-13
8.983339	1.68477e-13
8.982950	1.68651e-13
8.982562	1.68826e-13
8.982173	1.69e-13
8.981785	1.69175e-13
8.981396	1.69351e-13
8.981008	1.69526e-13
8.980619	1.69701e-13
8.980231	1.69877e-13
8.979842	1.70053e-13
8.979454	1.70229e-13
8.979065	1.70405e-13
8.978677	1.70582e-13
8.978288	1.70759e-13
8.977900	1.70935e-13
8.977511	1.71112e-13
8.977123	1.71289e-13
8.976734	1.71467e-13
8.976346	1.71644e-13
8.975957	1.71822e-13
8.975569	1.72e-13
8.975180	1.72178e-13
8.974792	1.72356e-13
8.974403	1.72535e-13
8.974015	1.72713e-13
8.973626	1.72892e-13
8.973238	1.73071e-13
8.972849	1.73251e-13
8.972461	1.7343e-13
8.972072	1.73609e-13
8.971684	1.73789e-13
8.971295	1.73969e-13
8.970907	1.74149e-13
8.970519	1.7433e-13
8.970130	1.7451e-13
8.969742	1.74691e-13
8.969353	1.74872e-13
8.968965	1.75053e-13
8.968576	1.75234e-13
8.968188	1.75415e-13
8.967799	1.75597e-13
8.967411	1.75779e-13
8.967022	1.75961e-13
8.966634	1.76143e-13
8.966245	1.76325e-13
8.965857	1.76508e-13
8.965468	1.76691e-13
8.965080	1.76874e-13
8.964691	1.77057e-13
8.964303	1.7724e-13
8.963914	1.77424e-13
8.963526	1.77607e-13
8.963137	1.77791e-13
8.962749	1.77975e-13
8.962360	1.7816e-13
8.961972	1.78344e-13
8.961583	1.78529e-13
8.961195	1.78714e-13
8.960806	1.78899e-13
8.960418	1.79084e-13
8.960029	1.79269e-13
8.959641	1.79455e-13
8.959252	1.79641e-13
8.958864	1.79827e-13
8.958475	1.80013e-13
8.958087	1.80199e-13
8.957698	1.80386e-13
8.957310	1.80573e-13
8.956922	1.8076e-13
8.956533	1.80947e-13
8.956145	1.81134e-13
8.955756	1.81322e-13
8.955368	1.81509e-13
8.954979	1.81697e-13
8.954591	1.81885e-13
8.954202	1.82074e-13
8.953814	1.82262e-13
8.953425	1.82451e-13
8.953037	1.8264e-13
8.952648	1.82829e-13
8.952260	1.83018e-13
8.951871	1.83208e-13
8.951483	1.83397e-13
8.951094	1.83587e-13
8.950706	1.83777e-13
8.950317	1.83968e-13
8.949929	1.84158e-13
8.949540	1.84349e-13
8.949152	1.8454e-13
8.948763	1.84731e-13
8.948375	1.84922e-13
8.947986	1.85113e-13
8.947598	1.85305e-13
8.947209	1.85497e-13
8.946821	1.85689e-13
8.946432	1.85881e-13
8.946044	1.86074e-13
8.945655	1.86266e-13
8.945267	1.86459e-13
8.944878	1.86652e-13
8.944490	1.86845e-13
8.944101	1.87039e-13
8.943713	1.87233e-13
8.943325	1.87426e-13
8.942936	1.8762e-13
8.942548	1.87815e-13
8.942159	1.88009e-13
8.941771	1.88204e-13
8.941382	1.88399e-13
8.940994	1.88594e-13
8.940605	1.88789e-13
8.940217	1.88984e-13
8.939828	1.8918e-13
8.939440	1.89376e-13
8.939051	1.89572e-13
8.938663	1.89768e-13
8.938274	1.89965e-13
8.937886	1.90161e-13
8.937497	1.90358e-13
8.937109	1.90555e-13
8.936720	1.90753e-13
8.936332	1.9095e-13
8.935943	1.91148e-13
8.935555	1.91346e-13
8.935166	1.91544e-13
8.934778	1.91742e-13
8.934389	1.91941e-13
8.934001	1.92139e-13
8.933612	1.92338e-13
8.933224	1.92537e-13
8.932835	1.92737e-13
8.932447	1.92936e-13
8.932058	1.93136e-13
8.931670	1.93336e-13
8.931281	1.93536e-13
8.930893	1.93736e-13
8.930505	1.93937e-13
8.930116	1.94138e-13
8.929728	1.94339e-13
8.929339	1.9454e-13
8.928951	1.94741e-13
8.928562	1.94943e-13
8.928174	1.95145e-13
8.927785	1.95347e-13
8.927397	1.95549e-13
8.927008	1.95752e-13
8.926620	1.95954e-13
8.926231	1.96157e-13
8.925843	1.9636e-13
8.925454	1.96563e-13
8.925066	1.96767e-13
8.924677	1.96971e-13
8.924289	1.97175e-13
8.923900	1.97379e-13
8.923512	1.97583e-13
8.923123	1.97788e-13
8.922735	1.97992e-13
8.922346	1.98197e-13
8.921958	1.98403e-13
8.921569	1.98608e-13
8.921181	1.98814e-13
8.920792	1.99019e-13
8.920404	1.99225e-13
8.920015	1.99432e-13
8.919627	1.99638e-13
8.919238	1.99845e-13
8.918850	2.00052e-13
8.918461	2.00259e-13
8.918073	2.00466e-13
8.917684	2.00674e-13
8.917296	2.00881e-13
8.916908	2.01089e-13
8.916519	2.01298e-13
8.916131	2.01506e-13
8.915742	2.01715e-13
8.915354	2.01923e-13
8.914965	2.02132e-13
8.914577	2.02342e-13
8.914188	2.02551e-13
8.913800	2.02761e-13
8.913411	2.02971e-13
8.913023	2.03181e-13
8.912634	2.03391e-13
8.912246	2.03602e-13
8.911857	2.03813e-13
8.911469	2.04024e-13
8.911080	2.04235e-13
8.910692	2.04446e-13
8.910303	2.04658e-13
8.909915	2.0487e-13
8.909526	2.05082e-13
8.909138	2.05294e-13
8.908749	2.05507e-13
8.908361	2.05719e-13
8.907972	2.05932e-13
8.907584	2.06146e-13
8.907195	2.06359e-13
8.906807	2.06573e-13
8.906418	2.06786e-13
8.906030	2.07e-13
8.905641	2.07215e-13
8.905253	2.07429e-13
8.904864	2.07644e-13
8.904476	2.07859e-13
8.904088	2.08074e-13
8.903699	2.0829e-13
8.903311	2.08505e-13
8.902922	2.08721e-13
8.902534	2.08937e-13
8.902145	2.09153e-13
8.901757	2.0937e-13
8.901368	2.09587e-13
8.900980	2.09804e-13
8.900591	2.10021e-13
8.900203	2.10238e-13
8.899814	2.10456e-13
8.899426	2.10674e-13
8.899037	2.10892e-13
8.898649	2.1111e-13
8.898260	2.11329e-13
8.897872	2.11547e-13
8.897483	2.11766e-13
8.897095	2.11986e-13
8.896706	2.12205e-13
8.896318	2.12425e-13
8.895929	2.12645e-13
8.895541	2.12865e-13
8.895152	2.13085e-13
8.894764	2.13306e-13
8.894375	2.13527e-13
8.893987	2.13748e-13
8.893598	2.13969e-13
8.893210	2.1419e-13
8.892821	2.14412e-13
8.892433	2.14634e-13
8.892044	2.14856e-13
8.891656	2.15079e-13
8.891267	2.15301e-13
8.890879	2.15524e-13
8.890491	2.15747e-13
8.890102	2.15971e-13
8.889714	2.16194e-13
8.889325	2.16418e-13
8.888937	2.16642e-13
8.888548	2.16866e-13
8.888160	2.17091e-13
8.887771	2.17316e-13
8.887383	2.1754e-13
8.886994	2.17766e-13
8.886606	2.17991e-13
8.886217	2.18217e-13
8.885829	2.18443e-13
8.885440	2.18669e-13
8.885052	2.18895e-13
8.884663	2.19122e-13
8.884275	2.19349e-13
8.883886	2.19576e-13
8.883498	2.19803e-13
8.883109	2.2003e-13
8.882721	2.20258e-13
8.882332	2.20486e-13
8.881944	2.20714e-13
8.881555	2.20943e-13
8.881167	2.21172e-13
8.880778	2.21401e-13
8.880390	2.2163e-13
8.880001	2.21859e-13
8.879613	2.22089e-13
8.879224	2.22319e-13
8.878836	2.22549e-13
8.878447	2.22779e-13
8.878059	2.2301e-13
8.877670	2.23241e-13
8.877282	2.23472e-13
8.876894	2.23703e-13
8.876505	2.23935e-13
8.876117	2.24166e-13
8.875728	2.24399e-13
8.875340	2.24631e-13
8.874951	2.24863e-13
8.874563	2.25096e-13
8.874174	2.25329e-13
8.873786	2.25562e-13
8.873397	2.25796e-13
8.873009	2.2603e-13
8.872620	2.26264e-13
8.872232	2.26498e-13
8.871843	2.26732e-13
8.871455	2.26967e-13
8.871066	2.27202e-13
8.870678	2.27437e-13
8.870289	2.27672e-13
8.869901	2.27908e-13
8.869512	2.28144e-13
8.869124	2.2838e-13
8.868735	2.28617e-13
8.868347	2.28853e-13
8.867958	2.2909e-13
8.867570	2.29327e-13
8.867181	2.29565e-13
8.866793	2.29802e-13
8.866404	2.3004e-13
8.866016	2.30278e-13
8.865627	2.30517e-13
8.865239	2.30755e-13
8.864850	2.30994e-13
8.864462	2.31233e-13
8.864074	2.31473e-13
8.863685	2.31712e-13
8.863297	2.31952e-13
8.862908	2.32192e-13
8.862520	2.32432e-13
8.862131	2.32673e-13
8.861743	2.32914e-13
8.861354	2.33155e-13
8.860966	2.33396e-13
8.860577	2.33638e-13
8.860189	2.3388e-13
8.859800	2.34122e-13
8.859412	2.34364e-13
8.859023	2.34607e-13
8.858635	2.3485e-13
8.858246	2.35093e-13
8.857858	2.35336e-13
8.857469	2.3558e-13
8.857081	2.35823e-13
8.856692	2.36068e-13
8.856304	2.36312e-13
8.855915	2.36557e-13
8.855527	2.36801e-13
8.855138	2.37046e-13
8.854750	2.37292e-13
8.854361	2.37537e-13
8.853973	2.37783e-13
8.853584	2.38029e-13
8.853196	2.38276e-13
8.852807	2.38522e-13
8.852419	2.38769e-13
8.852030	2.39016e-13
8.851642	2.39264e-13
8.851253	2.39512e-13
8.850865	2.39759e-13
8.850477	2.40008e-13
8.850088	2.40256e-13
8.849700	2.40505e-13
8.849311	2.40754e-13
8.848923	2.41003e-13
8.848534	2.41252e-13
8.848146	2.41502e-13
8.847757	2.41752e-13
8.847369	2.42002e-13
8.846980	2.42253e-13
8.846592	2.42503e-13
8.846203	2.42754e-13
8.845815	2.43006e-13
8.845426	2.43257e-13
8.845038	2.43509e-13
8.844649	2.43761e-13
8.844261	2.44013e-13
8.843872	2.44266e-13
8.843484	2.44519e-13
8.843095	2.44772e-13
8.842707	2.45025e-13
8.842318	2.45279e-13
8.841930	2.45533e-13
8.841541	2.45787e-13
8.841153	2.46041e-13
8.840764	2.46296e-13
8.840376	2.46551e-13
8.839987	2.46806e-13
8.839599	2.47061e-13
8.839210	2.47317e-13
8.838822	2.47573e-13
8.838433	2.47829e-13
8.838045	2.48086e-13
8.837657	2.48343e-13
8.837268	2.486e-13
8.836880	2.48857e-13
8.836491	2.49115e-13
8.836103	2.49372e-13
8.835714	2.49631e-13
8.835326	2.49889e-13
8.834937	2.50148e-13
8.834549	2.50407e-13
8.834160	2.50666e-13
8.833772	2.50925e-13
8.833383	2.51185e-13
8.832995	2.51445e-13
8.832606	2.51705e-13
8.832218	2.51966e-13
8.831829	2.52226e-13
8.831441	2.52487e-13
8.831052	2.52749e-13
8.830664	2.5301e-13
8.830275	2.53272e-13
8.829887	2.53534e-13
8.829498	2.53797e-13
8.829110	2.54059e-13
8.828721	2.54322e-13
8.828333	2.54586e-13
8.827944	2.54849e-13
8.827556	2.55113e-13
8.827167	2.55377e-13
8.826779	2.55641e-13
8.826390	2.55906e-13
8.826002	2.56171e-13
8.825613	2.56436e-13
8.825225	2.56701e-13
8.824836	2.56967e-13
8.824448	2.57233e-13
8.824060	2.57499e-13
8.823671	2.57766e-13
8.823283	2.58032e-13
8.822894	2.583e-13
8.822506	2.58567e-13
8.822117	2.58834e-13
8.821729	2.59102e-13
8.821340	2.59371e-13
8.820952	2.59639e-13
8.820563	2.59908e-13
8.820175	2.60177e-13
8.819786	2.60446e-13
8.819398	2.60716e-13
8.819009	2.60985e-13
8.818621	2.61256e-13
8.818232	2.61526e-13
8.817844	2.61797e-13
8.817455	2.62068e-13
8.817067	2.62339e-13
8.816678	2.6261e-13
8.816290	2.62882e-13
8.815901	2.63154e-13
8.815513	2.63427e-13
8.815124	2.63699e-13
8.814736	2.63972e-13
8.814347	2.64245e-13
8.813959	2.64519e-13
8.813570	2.64793e-13
8.813182	2.65067e-13
8.812793	2.65341e-13
8.812405	2.65616e-13
8.812016	2.6589e-13
8.811628	2.66166e-13
8.811239	2.66441e-13
8.810851	2.66717e-13
8.810463	2.66993e-13
8.810074	2.67269e-13
8.809686	2.67546e-13
8.809297	2.67823e-13
8.808909	2.681e-13
8.808520	2.68377e-13
8.808132	2.68655e-13
8.807743	2.68933e-13
8.807355	2.69212e-13
8.806966	2.6949e-13
8.806578	2.69769e-13
8.806189	2.70048e-13
8.805801	2.70328e-13
8.805412	2.70607e-13
8.805024	2.70888e-13
8.804635	2.71168e-13
8.804247	2.71449e-13
8.803858	2.71729e-13
8.803470	2.72011e-13
8.803081	2.72292e-13
8.802693	2.72574e-13
8.802304	2.72856e-13
8.801916	2.73139e-13
8.801527	2.73421e-13
8.801139	2.73704e-13
8.800750	2.73987e-13
8.800362	2.74271e-13
8.799973	2.74555e-13
8.799585	2.74839e-13
8.799196	2.75123e-13
8.798808	2.75408e-13
8.798419	2.75693e-13
8.798031	2.75978e-13
8.797643	2.76264e-13
8.797254	2.7655e-13
8.796866	2.76836e-13
8.796477	2.77123e-13
8.796089	2.7741e-13
8.795700	2.77697e-13
8.795312	2.77984e-13
8.794923	2.78272e-13
8.794535	2.7856e-13
8.794146	2.78848e-13
8.793758	2.79137e-13
8.793369	2.79425e-13
8.792981	2.79715e-13
8.792592	2.80004e-13
8.792204	2.80294e-13
8.791815	2.80584e-13
8.791427	2.80874e-13
8.791038	2.81165e-13
8.790650	2.81456e-13
8.790261	2.81747e-13
8.789873	2.82039e-13
8.789484	2.82331e-13
8.789096	2.82623e-13
8.788707	2.82915e-13
8.788319	2.83208e-13
8.787930	2.83501e-13
8.787542	2.83795e-13
8.787153	2.84088e-13
8.786765	2.84382e-13
8.786376	2.84677e-13
8.785988	2.84971e-13
8.785599	2.85266e-13
8.785211	2.85561e-13
8.784822	2.85857e-13
8.784434	2.86153e-13
8.784046	2.86449e-13
8.783657	2.86745e-13
8.783269	2.87042e-13
8.782880	2.87339e-13
8.782492	2.87637e-13
8.782103	2.87934e-13
8.781715	2.88232e-13
8.781326	2.8853e-13
8.780938	2.88829e-13
8.780549	2.89128e-13
8.780161	2.89427e-13
8.779772	2.89727e-13
8.779384	2.90026e-13
8.778995	2.90327e-13
8.778607	2.90627e-13
8.778218	2.90928e-13
8.777830	2.91229e-13
8.777441	2.9153e-13
8.777053	2.91832e-13
8.776664	2.92134e-13
8.776276	2.92436e-13
8.775887	2.92739e-13
8.775499	2.93042e-13
8.775110	2.93345e-13
8.774722	2.93649e-13
8.774333	2.93953e-13
8.773945	2.94257e-13
8.773556	2.94561e-13
8.773168	2.94866e-13
8.772779	2.95171e-13
8.772391	2.95477e-13
8.772002	2.95783e-13
8.771614	2.96089e-13
8.771225	2.96395e-13
8.770837	2.96702e-13
8.770449	2.97009e-13
8.770060	2.97316e-13
8.769672	2.97624e-13
8.769283	2.97932e-13
8.768895	2.9824e-13
8.768506	2.98549e-13
8.768118	2.98858e-13
8.767729	2.99167e-13
8.767341	2.99477e-13
8.766952	2.99786e-13
8.766564	3.00097e-13
8.766175	3.00407e-13
8.765787	3.00718e-13
8.765398	3.01029e-13
8.765010	3.01341e-13
8.764621	3.01653e-13
8.764233	3.01965e-13
8.763844	3.02277e-13
8.763456	3.0259e-13
8.763067	3.02903e-13
8.762679	3.03217e-13
8.762290	3.0353e-13
8.761902	3.03845e-13
8.761513	3.04159e-13
8.761125	3.04474e-13
8.760736	3.04789e-13
8.760348	3.05104e-13
8.759959	3.0542e-13
8.759571	3.05736e-13
8.759182	3.06052e-13
8.758794	3.06369e-13
8.758405	3.06686e-13
8.758017	3.07003e-13
8.757629	3.07321e-13
8.757240	3.07639e-13
8.756852	3.07957e-13
8.756463	3.08276e-13
8.756075	3.08595e-13
8.755686	3.08915e-13
8.755298	3.09234e-13
8.754909	3.09554e-13
8.754521	3.09875e-13
8.754132	3.10195e-13
8.753744	3.10516e-13
8.753355	3.10837e-13
8.752967	3.11159e-13
8.752578	3.11481e-13
8.752190	3.11803e-13
8.751801	3.12126e-13
8.751413	3.12449e-13
8.751024	3.12772e-13
8.750636	3.13096e-13
8.750247	3.1342e-13
8.749859	3.13744e-13
8.749470	3.14069e-13
8.749082	3.14394e-13
8.748693	3.14719e-13
8.748305	3.15045e-13
8.747916	3.15371e-13
8.747528	3.15697e-13
8.747139	3.16024e-13
8.746751	3.16351e-13
8.746362	3.16678e-13
8.745974	3.17006e-13
8.745585	3.17334e-13
8.745197	3.17662e-13
8.744808	3.17991e-13
8.744420	3.1832e-13
8.744032	3.1865e-13
8.743643	3.18979e-13
8.743255	3.19309e-13
8.742866	3.1964e-13
8.742478	3.19971e-13
8.742089	3.20302e-13
8.741701	3.20633e-13
8.741312	3.20965e-13
8.740924	3.21297e-13
8.740535	3.21629e-13
8.740147	3.21962e-13
8.739758	3.22295e-13
8.739370	3.22629e-13
8.738981	3.22963e-13
8.738593	3.23297e-13
8.738204	3.23631e-13
8.737816	3.23966e-13
8.737427	3.24302e-13
8.737039	3.24637e-13
8.736650	3.24973e-13
8.736262	3.25309e-13
8.735873	3.25646e-13
8.735485	3.25983e-13
8.735096	3.2632e-13
8.734708	3.26658e-13
8.734319	3.26996e-13
8.733931	3.27334e-13
8.733542	3.27673e-13
8.733154	3.28012e-13
8.732765	3.28351e-13
8.732377	3.28691e-13
8.731988	3.29031e-13
8.731600	3.29372e-13
8.731212	3.29713e-13
8.730823	3.30054e-13
8.730435	3.30395e-13
8.730046	3.30737e-13
8.729658	3.31079e-13
8.729269	3.31422e-13
8.728881	3.31765e-13
8.728492	3.32108e-13
8.728104	3.32452e-13
8.727715	3.32796e-13
8.727327	3.3314e-13
8.726938	3.33485e-13
8.726550	3.3383e-13
8.726161	3.34175e-13
8.725773	3.34521e-13
8.725384	3.34867e-13
8.724996	3.35214e-13
8.724607	3.35561e-13
8.724219	3.35908e-13
8.723830	3.36255e-13
8.723442	3.36603e-13
8.723053	3.36952e-13
8.722665	3.373e-13
8.722276	3.37649e-13
8.721888	3.37999e-13
8.721499	3.38348e-13
8.721111	3.38698e-13
8.720722	3.39049e-13
8.720334	3.394e-13
8.719945	3.39751e-13
8.719557	3.40102e-13
8.719168	3.40454e-13
8.718780	3.40807e-13
8.718391	3.41159e-13
8.718003	3.41512e-13
8.717615	3.41865e-13
8.717226	3.42219e-13
8.716838	3.42573e-13
8.716449	3.42928e-13
8.716061	3.43283e-13
8.715672	3.43638e-13
8.715284	3.43993e-13
8.714895	3.44349e-13
8.714507	3.44706e-13
8.714118	3.45062e-13
8.713730	3.45419e-13
8.713341	3.45777e-13
8.712953	3.46134e-13
8.712564	3.46493e-13
8.712176	3.46851e-13
8.711787	3.4721e-13
8.711399	3.47569e-13
8.711010	3.47929e-13
8.710622	3.48289e-13
8.710233	3.48649e-13
8.709845	3.4901e-13
8.709456	3.49371e-13
8.709068	3.49732e-13
8.708679	3.50094e-13
8.708291	3.50457e-13
8.707902	3.50819e-13
8.707514	3.51182e-13
8.707125	3.51546e-13
8.706737	3.51909e-13
8.706348	3.52273e-13
8.705960	3.52638e-13
8.705571	3.53003e-13
8.705183	3.53368e-13
8.704794	3.53734e-13
8.704406	3.541e-13
8.704018	3.54466e-13
8.703629	3.54833e-13
8.703241	3.552e-13
8.702852	3.55567e-13
8.702464	3.55935e-13
8.702075	3.56303e-13
8.701687	3.56672e-13
8.701298	3.57041e-13
8.700910	3.57411e-13
8.700521	3.5778e-13
8.700133	3.5815e-13
8.699744	3.58521e-13
8.699356	3.58892e-13
8.698967	3.59263e-13
8.698579	3.59635e-13
8.698190	3.60007e-13
8.697802	3.6038e-13
8.697413	3.60752e-13
8.697025	3.61126e-13
8.696636	3.61499e-13
8.696248	3.61873e-13
8.695859	3.62248e-13
8.695471	3.62623e-13
8.695082	3.62998e-13
8.694694	3.63373e-13
8.694305	3.63749e-13
8.693917	3.64126e-13
8.693528	3.64502e-13
8.693140	3.64879e-13
8.692751	3.65257e-13
8.692363	3.65635e-13
8.691974	3.66013e-13
8.691586	3.66392e-13
8.691198	3.66771e-13
8.690809	3.6715e-13
8.690421	3.6753e-13
8.690032	3.6791e-13
8.689644	3.68291e-13
8.689255	3.68672e-13
8.688867	3.69054e-13
8.688478	3.69435e-13
8.688090	3.69818e-13
8.687701	3.702e-13
8.687313	3.70583e-13
8.686924	3.70967e-13
8.686536	3.7135e-13
8.686147	3.71735e-13
8.685759	3.72119e-13
8.685370	3.72504e-13
8.684982	3.7289e-13
8.684593	3.73275e-13
8.684205	3.73662e-13
8.683816	3.74048e-13
8.683428	3.74435e-13
8.683039	3.74823e-13
8.682651	3.7521e-13
8.682262	3.75599e-13
8.681874	3.75987e-13
8.681485	3.76376e-13
8.681097	3.76766e-13
8.680708	3.77155e-13
8.680320	3.77546e-13
8.679931	3.77936e-13
8.679543	3.78327e-13
8.679154	3.78719e-13
8.678766	3.7911e-13
8.678377	3.79503e-13
8.677989	3.79895e-13
8.677601	3.80288e-13
8.677212	3.80682e-13
8.676824	3.81076e-13
8.676435	3.8147e-13
8.676047	3.81864e-13
8.675658	3.8226e-13
8.675270	3.82655e-13
8.674881	3.83051e-13
8.674493	3.83447e-13
8.674104	3.83844e-13
8.673716	3.84241e-13
8.673327	3.84639e-13
8.672939	3.85036e-13
8.672550	3.85435e-13
8.672162	3.85834e-13
8.671773	3.86233e-13
8.671385	3.86632e-13
8.670996	3.87032e-13
8.670608	3.87433e-13
8.670219	3.87834e-13
8.669831	3.88235e-13
8.669442	3.88636e-13
8.669054	3.89038e-13
8.668665	3.89441e-13
8.668277	3.89844e-13
8.667888	3.90247e-13
8.667500	3.90651e-13
8.667111	3.91055e-13
8.666723	3.9146e-13
8.666334	3.91865e-13
8.665946	3.9227e-13
8.665557	3.92676e-13
8.665169	3.93082e-13
8.664781	3.93489e-13
8.664392	3.93896e-13
8.664004	3.94303e-13
8.663615	3.94711e-13
8.663227	3.9512e-13
8.662838	3.95528e-13
8.662450	3.95937e-13
8.662061	3.96347e-13
8.661673	3.96757e-13
8.661284	3.97168e-13
8.660896	3.97578e-13
8.660507	3.9799e-13
8.660119	3.98401e-13
8.659730	3.98814e-13
8.659342	3.99226e-13
8.658953	3.99639e-13
8.658565	4.00053e-13
8.658176	4.00467e-13
8.657788	4.00881e-13
8.657399	4.01296e-13
8.657011	4.01711e-13
8.656622	4.02126e-13
8.656234	4.02542e-13
8.655845	4.02959e-13
8.655457	4.03376e-13
8.655068	4.03793e-13
8.654680	4.04211e-13
8.654291	4.04629e-13
8.653903	4.05047e-13
8.653514	4.05466e-13
8.653126	4.05886e-13
8.652737	4.06306e-13
8.652349	4.06726e-13
8.651960	4.07147e-13
8.651572	4.07568e-13
8.651184	4.0799e-13
8.650795	4.08412e-13
8.650407	4.08834e-13
8.650018	4.09257e-13
8.649630	4.0968e-13
8.649241	4.10104e-13
8.648853	4.10529e-13
8.648464	4.10953e-13
8.648076	4.11378e-13
8.647687	4.11804e-13
8.647299	4.1223e-13
8.646910	4.12656e-13
8.646522	4.13083e-13
8.646133	4.13511e-13
8.645745	4.13938e-13
8.645356	4.14367e-13
8.644968	4.14795e-13
8.644579	4.15224e-13
8.644191	4.15654e-13
8.643802	4.16084e-13
8.643414	4.16514e-13
8.643025	4.16945e-13
8.642637	4.17376e-13
8.642248	4.17808e-13
8.641860	4.1824e-13
8.641471	4.18673e-13
8.641083	4.19106e-13
8.640694	4.1954e-13
8.640306	4.19974e-13
8.639917	4.20408e-13
8.639529	4.20843e-13
8.639140	4.21278e-13
8.638752	4.21714e-13
8.638363	4.22151e-13
8.637975	4.22587e-13
8.637587	4.23024e-13
8.637198	4.23462e-13
8.636810	4.239e-13
8.636421	4.24339e-13
8.636033	4.24777e-13
8.635644	4.25217e-13
8.635256	4.25657e-13
8.634867	4.26097e-13
8.634479	4.26538e-13
8.634090	4.26979e-13
8.633702	4.27421e-13
8.633313	4.27863e-13
8.632925	4.28306e-13
8.632536	4.28749e-13
8.632148	4.29192e-13
8.631759	4.29636e-13
8.631371	4.3008e-13
8.630982	4.30525e-13
8.630594	4.30971e-13
8.630205	4.31417e-13
8.629817	4.31863e-13
8.629428	4.3231e-13
8.629040	4.32757e-13
8.628651	4.33204e-13
8.628263	4.33653e-13
8.627874	4.34101e-13
8.627486	4.3455e-13
8.627097	4.35e-13
8.626709	4.3545e-13
8.626320	4.359e-13
8.625932	4.36351e-13
8.625543	4.36802e-13
8.625155	4.37254e-13
8.624767	4.37707e-13
8.624378	4.38159e-13
8.623990	4.38613e-13
8.623601	4.39066e-13
8.623213	4.3952e-13
8.622824	4.39975e-13
8.622436	4.4043e-13
8.622047	4.40886e-13
8.621659	4.41342e-13
8.621270	4.41798e-13
8.620882	4.42255e-13
8.620493	4.42713e-13
8.620105	4.43171e-13
8.619716	4.43629e-13
8.619328	4.44088e-13
8.618939	4.44547e-13
8.618551	4.45007e-13
8.618162	4.45468e-13
8.617774	4.45928e-13
8.617385	4.4639e-13
8.616997	4.46851e-13
8.616608	4.47314e-13
8.616220	4.47776e-13
8.615831	4.4824e-13
8.615443	4.48703e-13
8.615054	4.49167e-13
8.614666	4.49632e-13
8.614277	4.50097e-13
8.613889	4.50563e-13
8.613500	4.51029e-13
8.613112	4.51495e-13
8.612723	4.51962e-13
8.612335	4.5243e-13
8.611946	4.52898e-13
8.611558	4.53366e-13
8.611170	4.53835e-13
8.610781	4.54305e-13
8.610393	4.54774e-13
8.610004	4.55245e-13
8.609616	4.55716e-13
8.609227	4.56187e-13
8.608839	4.56659e-13
8.608450	4.57131e-13
8.608062	4.57604e-13
8.607673	4.58078e-13
8.607285	4.58551e-13
8.606896	4.59026e-13
8.606508	4.595e-13
8.606119	4.59976e-13
8.605731	4.60452e-13
8.605342	4.60928e-13
8.604954	4.61405e-13
8.604565	4.61882e-13
8.604177	4.6236e-13
8.603788	4.62838e-13
8.603400	4.63317e-13
8.603011	4.63796e-13
8.602623	4.64276e-13
8.602234	4.64756e-13
8.601846	4.65237e-13
8.601457	4.65718e-13
8.601069	4.66199e-13
8.600680	4.66682e-13
8.600292	4.67164e-13
8.599903	4.67648e-13
8.599515	4.68131e-13
8.599126	4.68616e-13
8.598738	4.691e-13
8.598350	4.69585e-13
8.597961	4.70071e-13
8.597573	4.70557e-13
8.597184	4.71044e-13
8.596796	4.71531e-13
8.596407	4.72019e-13
8.596019	4.72507e-13
8.595630	4.72996e-13
8.595242	4.73485e-13
8.594853	4.73975e-13
8.594465	4.74465e-13
8.594076	4.74956e-13
8.593688	4.75447e-13
8.593299	4.75939e-13
8.592911	4.76431e-13
8.592522	4.76924e-13
8.592134	4.77417e-13
8.591745	4.77911e-13
8.591357	4.78405e-13
8.590968	4.789e-13
8.590580	4.79396e-13
8.590191	4.79891e-13
8.589803	4.80388e-13
8.589414	4.80885e-13
8.589026	4.81382e-13
8.588637	4.8188e-13
8.588249	4.82378e-13
8.587860	4.82877e-13
8.587472	4.83377e-13
8.587083	4.83877e-13
8.586695	4.84377e-13
8.586306	4.84878e-13
8.585918	4.8538e-13
8.585529	4.85882e-13
8.585141	4.86384e-13
8.584753	4.86887e-13
8.584364	4.87391e-13
8.583976	4.87895e-13
8.583587	4.884e-13
8.583199	4.88905e-13
8.582810	4.89411e-13
8.582422	4.89917e-13
8.582033	4.90423e-13
8.581645	4.90931e-13
8.581256	4.91438e-13
8.580868	4.91947e-13
8.580479	4.92456e-13
8.580091	4.92965e-13
8.579702	4.93475e-13
8.579314	4.93985e-13
8.578925	4.94496e-13
8.578537	4.95008e-13
8.578148	4.95519e-13
8.577760	4.96032e-13
8.577371	4.96545e-13
8.576983	4.97059e-13
8.576594	4.97573e-13
8.576206	4.98087e-13
8.575817	4.98602e-13
8.575429	4.99118e-13
8.575040	4.99634e-13
8.574652	5.00151e-13
8.574263	5.00668e-13
8.573875	5.01186e-13
8.573486	5.01705e-13
8.573098	5.02224e-13
8.572709	5.02743e-13
8.572321	5.03263e-13
8.571932	5.03783e-13
8.571544	5.04304e-13
8.571156	5.04826e-13
8.570767	5.05348e-13
8.570379	5.05871e-13
8.569990	5.06394e-13
8.569602	5.06918e-13
8.569213	5.07442e-13
8.568825	5.07967e-13
8.568436	5.08492e-13
8.568048	5.09018e-13
8.567659	5.09545e-13
8.567271	5.10072e-13
8.566882	5.10599e-13
8.566494	5.11127e-13
8.566105	5.11656e-13
8.565717	5.12185e-13
8.565328	5.12715e-13
8.564940	5.13245e-13
8.564551	5.13776e-13
8.564163	5.14307e-13
8.563774	5.14839e-13
8.563386	5.15372e-13
8.562997	5.15905e-13
8.562609	5.16438e-13
8.562220	5.16972e-13
8.561832	5.17507e-13
8.561443	5.18042e-13
8.561055	5.18578e-13
8.560666	5.19114e-13
8.560278	5.19651e-13
8.559889	5.20189e-13
8.559501	5.20727e-13
8.559112	5.21265e-13
8.558724	5.21804e-13
8.558336	5.22344e-13
8.557947	5.22884e-13
8.557559	5.23425e-13
8.557170	5.23966e-13
8.556782	5.24508e-13
8.556393	5.25051e-13
8.556005	5.25594e-13
8.555616	5.26137e-13
8.555228	5.26681e-13
8.554839	5.27226e-13
8.554451	5.27771e-13
8.554062	5.28317e-13
8.553674	5.28864e-13
8.553285	5.29411e-13
8.552897	5.29958e-13
8.552508	5.30506e-13
8.552120	5.31055e-13
8.551731	5.31604e-13
8.551343	5.32154e-13
8.550954	5.32704e-13
8.550566	5.33255e-13
8.550177	5.33807e-13
8.549789	5.34359e-13
8.549400	5.34911e-13
8.549012	5.35464e-13
8.548623	5.36018e-13
8.548235	5.36573e-13
8.547846	5.37127e-13
8.547458	5.37683e-13
8.547069	5.38239e-13
8.546681	5.38796e-13
8.546292	5.39353e-13
8.545904	5.39911e-13
8.545515	5.40469e-13
8.545127	5.41028e-13
8.544739	5.41588e-13
8.544350	5.42148e-13
8.543962	5.42708e-13
8.543573	5.4327e-13
8.543185	5.43831e-13
8.542796	5.44394e-13
8.542408	5.44957e-13
8.542019	5.4552e-13
8.541631	5.46085e-13
8.541242	5.46649e-13
8.540854	5.47215e-13
8.540465	5.47781e-13
8.540077	5.48347e-13
8.539688	5.48914e-13
8.539300	5.49482e-13
8.538911	5.5005e-13
8.538523	5.50619e-13
8.538134	5.51188e-13
8.537746	5.51758e-13
8.537357	5.52329e-13
8.536969	5.529e-13
8.536580	5.53472e-13
8.536192	5.54044e-13
8.535803	5.54617e-13
8.535415	5.55191e-13
8.535026	5.55765e-13
8.534638	5.5634e-13
8.534249	5.56915e-13
8.533861	5.57491e-13
8.533472	5.58068e-13
8.533084	5.58645e-13
8.532695	5.59222e-13
8.532307	5.59801e-13
8.531919	5.6038e-13
8.531530	5.60959e-13
8.531142	5.61539e-13
8.530753	5.6212e-13
8.530365	5.62701e-13
8.529976	5.63283e-13
8.529588	5.63866e-13
8.529199	5.64449e-13
8.528811	5.65033e-13
8.528422	5.65617e-13
8.528034	5.66202e-13
8.527645	5.66787e-13
8.527257	5.67373e-13
8.526868	5.6796e-13
8.526480	5.68548e-13
8.526091	5.69135e-13
8.525703	5.69724e-13
8.525314	5.70313e-13
8.524926	5.70903e-13
8.524537	5.71493e-13
8.524149	5.72084e-13
8.523760	5.72676e-13
8.523372	5.73268e-13
8.522983	5.73861e-13
8.522595	5.74454e-13
8.522206	5.75048e-13
8.521818	5.75643e-13
8.521429	5.76238e-13
8.521041	5.76834e-13
8.520652	5.77431e-13
8.520264	5.78028e-13
8.519875	5.78626e-13
8.519487	5.79224e-13
8.519098	5.79823e-13
8.518710	5.80423e-13
8.518322	5.81023e-13
8.517933	5.81624e-13
8.517545	5.82225e-13
8.517156	5.82827e-13
8.516768	5.8343e-13
8.516379	5.84033e-13
8.515991	5.84637e-13
8.515602	5.85242e-13
8.515214	5.85847e-13
8.514825	5.86453e-13
8.514437	5.87059e-13
8.514048	5.87666e-13
8.513660	5.88274e-13
8.513271	5.88882e-13
8.512883	5.89491e-13
8.512494	5.90101e-13
8.512106	5.90711e-13
8.511717	5.91322e-13
8.511329	5.91933e-13
8.510940	5.92545e-13
8.510552	5.93158e-13
8.510163	5.93772e-13
8.509775	5.94386e-13
8.509386	5.95e-13
8.508998	5.95616e-13
8.508609	5.96231e-13
8.508221	5.96848e-13
8.507832	5.97465e-13
8.507444	5.98083e-13
8.507055	5.98701e-13
8.506667	5.99321e-13
8.506278	5.9994e-13
8.505890	6.00561e-13
8.505501	6.01182e-13
8.505113	6.01803e-13
8.504725	6.02426e-13
8.504336	6.03049e-13
8.503948	6.03672e-13
8.503559	6.04296e-13
8.503171	6.04921e-13
8.502782	6.05547e-13
8.502394	6.06173e-13
8.502005	6.068e-13
8.501617	6.07427e-13
8.501228	6.08055e-13
8.500840	6.08684e-13
8.500451	6.09314e-13
8.500063	6.09944e-13
8.499674	6.10574e-13
8.499286	6.11206e-13
8.498897	6.11838e-13
8.498509	6.1247e-13
8.498120	6.13104e-13
8.497732	6.13738e-13
8.497343	6.14372e-13
8.496955	6.15008e-13
8.496566	6.15643e-13
8.496178	6.1628e-13
8.495789	6.16917e-13
8.495401	6.17555e-13
8.495012	6.18194e-13
8.494624	6.18833e-13
8.494235	6.19473e-13
8.493847	6.20114e-13
8.493458	6.20755e-13
8.493070	6.21397e-13
8.492681	6.22039e-13
8.492293	6.22682e-13
8.491905	6.23326e-13
8.491516	6.23971e-13
8.491128	6.24616e-13
8.490739	6.25262e-13
8.490351	6.25908e-13
8.489962	6.26556e-13
8.489574	6.27203e-13
8.489185	6.27852e-13
8.488797	6.28501e-13
8.488408	6.29151e-13
8.488020	6.29802e-13
8.487631	6.30453e-13
8.487243	6.31105e-13
8.486854	6.31757e-13
8.486466	6.32411e-13
8.486077	6.33064e-13
8.485689	6.33719e-13
8.485300	6.34374e-13
8.484912	6.3503e-13
8.484523	6.35687e-13
8.484135	6.36344e-13
8.483746	6.37002e-13
8.483358	6.37661e-13
8.482969	6.3832e-13
8.482581	6.3898e-13
8.482192	6.39641e-13
8.481804	6.40302e-13
8.481415	6.40964e-13
8.481027	6.41627e-13
8.480638	6.4229e-13
8.480250	6.42955e-13
8.479861	6.43619e-13
8.479473	6.44285e-13
8.479084	6.44951e-13
8.478696	6.45618e-13
8.478308	6.46286e-13
8.477919	6.46954e-13
8.477531	6.47623e-13
8.477142	6.48292e-13
8.476754	6.48963e-13
8.476365	6.49634e-13
8.475977	6.50305e-13
8.475588	6.50978e-13
8.475200	6.51651e-13
8.474811	6.52325e-13
8.474423	6.52999e-13
8.474034	6.53674e-13
8.473646	6.5435e-13
8.473257	6.55027e-13
8.472869	6.55704e-13
8.472480	6.56382e-13
8.472092	6.57061e-13
8.471703	6.5774e-13
8.471315	6.5842e-13
8.470926	6.59101e-13
8.470538	6.59782e-13
8.470149	6.60465e-13
8.469761	6.61147e-13
8.469372	6.61831e-13
8.468984	6.62515e-13
8.468595	6.632e-13
8.468207	6.63886e-13
8.467818	6.64573e-13
8.467430	6.6526e-13
8.467041	6.65947e-13
8.466653	6.66636e-13
8.466264	6.67325e-13
8.465876	6.68015e-13
8.465487	6.68706e-13
8.465099	6.69397e-13
8.464711	6.70089e-13
8.464322	6.70782e-13
8.463934	6.71476e-13
8.463545	6.7217e-13
8.463157	6.72865e-13
8.462768	6.73561e-13
8.462380	6.74257e-13
8.461991	6.74954e-13
8.461603	6.75652e-13
8.461214	6.76351e-13
8.460826	6.7705e-13
8.460437	6.7775e-13
8.460049	6.78451e-13
8.459660	6.79152e-13
8.459272	6.79855e-13
8.458883	6.80557e-13
8.458495	6.81261e-13
8.458106	6.81965e-13
8.457718	6.82671e-13
8.457329	6.83376e-13
8.456941	6.84083e-13
8.456552	6.8479e-13
8.456164	6.85498e-13
8.455775	6.86207e-13
8.455387	6.86916e-13
8.454998	6.87627e-13
8.454610	6.88338e-13
8.454221	6.89049e-13
8.453833	6.89762e-13
8.453444	6.90475e-13
8.453056	6.91189e-13
8.452667	6.91903e-13
8.452279	6.92619e-13
8.451891	6.93335e-13
8.451502	6.94052e-13
8.451114	6.94769e-13
8.450725	6.95488e-13
8.450337	6.96207e-13
8.449948	6.96926e-13
8.449560	6.97647e-13
8.449171	6.98368e-13
8.448783	6.9909e-13
8.448394	6.99813e-13
8.448006	7.00537e-13
8.447617	7.01261e-13
8.447229	7.01986e-13
8.446840	7.02712e-13
8.446452	7.03438e-13
8.446063	7.04165e-13
8.445675	7.04893e-13
8.445286	7.05622e-13
8.444898	7.06352e-13
8.444509	7.07082e-13
8.444121	7.07813e-13
8.443732	7.08545e-13
8.443344	7.09277e-13
8.442955	7.10011e-13
8.442567	7.10745e-13
8.442178	7.1148e-13
8.441790	7.12215e-13
8.441401	7.12952e-13
8.441013	7.13689e-13
8.440624	7.14426e-13
8.440236	7.15165e-13
8.439847	7.15905e-13
8.439459	7.16645e-13
8.439070	7.17386e-13
8.438682	7.18127e-13
8.438294	7.1887e-13
8.437905	7.19613e-13
8.437517	7.20357e-13
8.437128	7.21102e-13
8.436740	7.21847e-13
8.436351	7.22593e-13
8.435963	7.2334e-13
8.435574	7.24088e-13
8.435186	7.24837e-13
8.434797	7.25586e-13
8.434409	7.26336e-13
8.434020	7.27087e-13
8.433632	7.27839e-13
8.433243	7.28591e-13
8.432855	7.29345e-13
8.432466	7.30099e-13
8.432078	7.30854e-13
8.431689	7.31609e-13
8.431301	7.32366e-13
8.430912	7.33123e-13
8.430524	7.33881e-13
8.430135	7.34639e-13
8.429747	7.35399e-13
8.429358	7.36159e-13
8.428970	7.3692e-13
8.428581	7.37682e-13
8.428193	7.38445e-13
8.427804	7.39208e-13
8.427416	7.39972e-13
8.427027	7.40737e-13
8.426639	7.41503e-13
8.426250	7.4227e-13
8.425862	7.43037e-13
8.425474	7.43805e-13
8.425085	7.44574e-13
8.424697	7.45344e-13
8.424308	7.46114e-13
8.423920	7.46886e-13
8.423531	7.47658e-13
8.423143	7.48431e-13
8.422754	7.49205e-13
8.422366	7.49979e-13
8.421977	7.50754e-13
8.421589	7.51531e-13
8.421200	7.52308e-13
8.420812	7.53085e-13
8.420423	7.53864e-13
8.420035	7.54643e-13
8.419646	7.55423e-13
8.419258	7.56204e-13
8.418869	7.56986e-13
8.418481	7.57769e-13
8.418092	7.58552e-13
8.417704	7.59336e-13
8.417315	7.60121e-13
8.416927	7.60907e-13
8.416538	7.61694e-13
8.416150	7.62481e-13
8.415761	7.63269e-13
8.415373	7.64058e-13
8.414984	7.64848e-13
8.414596	7.65639e-13
8.414207	7.6643e-13
8.413819	7.67223e-13
8.413430	7.68016e-13
8.413042	7.6881e-13
8.412653	7.69605e-13
8.412265	7.704e-13
8.411877	7.71197e-13
8.411488	7.71994e-13
8.411100	7.72792e-13
8.410711	7.73591e-13
8.410323	7.74391e-13
8.409934	7.75191e-13
8.409546	7.75992e-13
8.409157	7.76795e-13
8.408769	7.77598e-13
8.408380	7.78402e-13
8.407992	7.79206e-13
8.407603	7.80012e-13
8.407215	7.80818e-13
8.406826	7.81625e-13
8.406438	7.82433e-13
8.406049	7.83242e-13
8.405661	7.84052e-13
8.405272	7.84862e-13
8.404884	7.85674e-13
8.404495	7.86486e-13
8.404107	7.87299e-13
8.403718	7.88113e-13
8.403330	7.88927e-13
8.402941	7.89743e-13
8.402553	7.90559e-13
8.402164	7.91377e-13
8.401776	7.92195e-13
8.401387	7.93014e-13
8.400999	7.93833e-13
8.400610	7.94654e-13
8.400222	7.95476e-13
8.399833	7.96298e-13
8.399445	7.97121e-13
8.399056	7.97945e-13
8.398668	7.9877e-13
8.398280	7.99596e-13
8.397891	8.00422e-13
8.397503	8.0125e-13
8.397114	8.02078e-13
8.396726	8.02907e-13
8.396337	8.03737e-13
8.395949	8.04568e-13
8.395560	8.054e-13
8.395172	8.06232e-13
8.394783	8.07066e-13
8.394395	8.079e-13
8.394006	8.08735e-13
8.393618	8.09571e-13
8.393229	8.10408e-13
8.392841	8.11246e-13
8.392452	8.12084e-13
8.392064	8.12924e-13
8.391675	8.13764e-13
8.391287	8.14605e-13
8.390898	8.15447e-13
8.390510	8.1629e-13
8.390121	8.17134e-13
8.389733	8.17979e-13
8.389344	8.18824e-13
8.388956	8.19671e-13
8.388567	8.20518e-13
8.388179	8.21366e-13
8.387790	8.22215e-13
8.387402	8.23065e-13
8.387013	8.23916e-13
8.386625	8.24768e-13
8.386236	8.2562e-13
8.385848	8.26474e-13
8.385460	8.27328e-13
8.385071	8.28183e-13
8.384683	8.29039e-13
8.384294	8.29896e-13
8.383906	8.30754e-13
8.383517	8.31613e-13
8.383129	8.32472e-13
8.382740	8.33333e-13
8.382352	8.34194e-13
8.381963	8.35057e-13
8.381575	8.3592e-13
8.381186	8.36784e-13
8.380798	8.37649e-13
8.380409	8.38515e-13
8.380021	8.39381e-13
8.379632	8.40249e-13
8.379244	8.41118e-13
8.378855	8.41987e-13
8.378467	8.42857e-13
8.378078	8.43729e-13
8.377690	8.44601e-13
8.377301	8.45474e-13
8.376913	8.46348e-13
8.376524	8.47223e-13
8.376136	8.48098e-13
8.375747	8.48975e-13
8.375359	8.49853e-13
8.374970	8.50731e-13
8.374582	8.5161e-13
8.374193	8.52491e-13
8.373805	8.53372e-13
8.373416	8.54254e-13
8.373028	8.55137e-13
8.372639	8.56021e-13
8.372251	8.56906e-13
8.371863	8.57791e-13
8.371474	8.58678e-13
8.371086	8.59566e-13
8.370697	8.60454e-13
8.370309	8.61344e-13
8.369920	8.62234e-13
8.369532	8.63125e-13
8.369143	8.64017e-13
8.368755	8.6491e-13
8.368366	8.65804e-13
8.367978	8.66699e-13
8.367589	8.67595e-13
8.367201	8.68492e-13
8.366812	8.6939e-13
8.366424	8.70288e-13
8.366035	8.71188e-13
8.365647	8.72088e-13
8.365258	8.7299e-13
8.364870	8.73892e-13
8.364481	8.74795e-13
8.364093	8.757e-13
8.363704	8.76605e-13
8.363316	8.77511e-13
8.362927	8.78418e-13
8.362539	8.79326e-13
8.362150	8.80235e-13
8.361762	8.81144e-13
8.361373	8.82055e-13
8.360985	8.82967e-13
8.360596	8.8388e-13
8.360208	8.84793e-13
8.359819	8.85708e-13
8.359431	8.86623e-13
8.359043	8.8754e-13
8.358654	8.88457e-13
8.358266	8.89375e-13
8.357877	8.90295e-13
8.357489	8.91215e-13
8.357100	8.92136e-13
8.356712	8.93058e-13
8.356323	8.93981e-13
8.355935	8.94905e-13
8.355546	8.9583e-13
8.355158	8.96756e-13
8.354769	8.97683e-13
8.354381	8.98611e-13
8.353992	8.9954e-13
8.353604	9.00469e-13
8.353215	9.014e-13
8.352827	9.02332e-13
8.352438	9.03264e-13
8.352050	9.04198e-13
8.351661	9.05133e-13
8.351273	9.06068e-13
8.350884	9.07005e-13
8.350496	9.07942e-13
8.350107	9.08881e-13
8.349719	9.0982e-13
8.349330	9.1076e-13
8.348942	9.11702e-13
8.348553	9.12644e-13
8.348165	9.13587e-13
8.347776	9.14532e-13
8.347388	9.15477e-13
8.346999	9.16423e-13
8.346611	9.1737e-13
8.346222	9.18318e-13
8.345834	9.19267e-13
8.345446	9.20218e-13
8.345057	9.21169e-13
8.344669	9.22121e-13
8.344280	9.23074e-13
8.343892	9.24028e-13
8.343503	9.24983e-13
8.343115	9.25939e-13
8.342726	9.26896e-13
8.342338	9.27854e-13
8.341949	9.28813e-13
8.341561	9.29773e-13
8.341172	9.30734e-13
8.340784	9.31696e-13
8.340395	9.32659e-13
8.340007	9.33623e-13
8.339618	9.34588e-13
8.339230	9.35554e-13
8.338841	9.36521e-13
8.338453	9.37489e-13
8.338064	9.38458e-13
8.337676	9.39427e-13
8.337287	9.40398e-13
8.336899	9.4137e-13
8.336510	9.42343e-13
8.336122	9.43317e-13
8.335733	9.44292e-13
8.335345	9.45268e-13
8.334956	9.46245e-13
8.334568	9.47223e-13
8.334179	9.48202e-13
8.333791	9.49182e-13
8.333402	9.50163e-13
8.333014	9.51145e-13
8.332625	9.52128e-13
8.332237	9.53112e-13
8.331849	9.54097e-13
8.331460	9.55083e-13
8.331072	9.5607e-13
8.330683	9.57059e-13
8.330295	9.58048e-13
8.329906	9.59038e-13
8.329518	9.60029e-13
8.329129	9.61021e-13
8.328741	9.62015e-13
8.328352	9.63009e-13
8.327964	9.64004e-13
8.327575	9.65e-13
8.327187	9.65998e-13
8.326798	9.66996e-13
8.326410	9.67995e-13
8.326021	9.68996e-13
8.325633	9.69997e-13
8.325244	9.71e-13
8.324856	9.72003e-13
8.324467	9.73008e-13
8.324079	9.74014e-13
8.323690	9.7502e-13
8.323302	9.76028e-13
8.322913	9.77037e-13
8.322525	9.78046e-13
8.322136	9.79057e-13
8.321748	9.80069e-13
8.321359	9.81082e-13
8.320971	9.82096e-13
8.320582	9.83111e-13
8.320194	9.84127e-13
8.319805	9.85144e-13
8.319417	9.86162e-13
8.319029	9.87181e-13
8.318640	9.88202e-13
8.318252	9.89223e-13
8.317863	9.90245e-13
8.317475	9.91269e-13
8.317086	9.92293e-13
8.316698	9.93319e-13
8.316309	9.94345e-13
8.315921	9.95373e-13
8.315532	9.96401e-13
8.315144	9.97431e-13
8.314755	9.98462e-13
8.314367	9.99494e-13
8.313978	1.00053e-12
8.313590	1.00156e-12
8.313201	1.0026e-12
8.312813	1.00363e-12
8.312424	1.00467e-12
8.312036	1.00571e-12
8.311647	1.00675e-12
8.311259	1.00779e-12
8.310870	1.00883e-12
8.310482	1.00987e-12
8.310093	1.01092e-12
8.309705	1.01196e-12
8.309316	1.01301e-12
8.308928	1.01405e-12
8.308539	1.0151e-12
8.308151	1.01615e-12
8.307762	1.0172e-12
8.307374	1.01825e-12
8.306985	1.0193e-12
8.306597	1.02036e-12
8.306208	1.02141e-12
8.305820	1.02247e-12
8.305432	1.02352e-12
8.305043	1.02458e-12
8.304655	1.02564e-12
8.304266	1.0267e-12
8.303878	1.02776e-12
8.303489	1.02882e-12
8.303101	1.02989e-12
8.302712	1.03095e-12
8.302324	1.03202e-12
8.301935	1.03308e-12
8.301547	1.03415e-12
8.301158	1.03522e-12
8.300770	1.03629e-12
8.300381	1.03736e-12
8.299993	1.03843e-12
8.299604	1.0395e-12
8.299216	1.04058e-12
8.298827	1.04165e-12
8.298439	1.04273e-12
8.298050	1.04381e-12
8.297662	1.04489e-12
8.297273	1.04597e-12
8.296885	1.04705e-12
8.296496	1.04813e-12
8.296108	1.04921e-12
8.295719	1.0503e-12
8.295331	1.05138e-12
8.294942	1.05247e-12
8.294554	1.05356e-12
8.294165	1.05465e-12
8.293777	1.05574e-12
8.293388	1.05683e-12
8.293000	1.05792e-12
8.292612	1.05901e-12
8.292223	1.06011e-12
8.291835	1.0612e-12
8.291446	1.0623e-12
8.291058	1.0634e-12
8.290669	1.0645e-12
8.290281	1.0656e-12
8.289892	1.0667e-12
8.289504	1.0678e-12
8.289115	1.0689e-12
8.288727	1.07001e-12
8.288338	1.07111e-12
8.287950	1.07222e-12
8.287561	1.07333e-12
8.287173	1.07444e-12
8.286784	1.07555e-12
8.286396	1.07666e-12
8.286007	1.07777e-12
8.285619	1.07888e-12
8.285230	1.08e-12
8.284842	1.08112e-12
8.284453	1.08223e-12
8.284065	1.08335e-12
8.283676	1.08447e-12
8.283288	1.08559e-12
8.282899	1.08671e-12
8.282511	1.08784e-12
8.282122	1.08896e-12
8.281734	1.09009e-12
8.281345	1.09121e-12
8.280957	1.09234e-12
8.280568	1.09347e-12
8.280180	1.0946e-12
8.279791	1.09573e-12
8.279403	1.09686e-12
8.279015	1.098e-12
8.278626	1.09913e-12
8.278238	1.10027e-12
8.277849	1.1014e-12
8.277461	1.10254e-12
8.277072	1.10368e-12
8.276684	1.10482e-12
8.276295	1.10596e-12
8.275907	1.1071e-12
8.275518	1.10825e-12
8.275130	1.10939e-12
8.274741	1.11054e-12
8.274353	1.11169e-12
8.273964	1.11284e-12
8.273576	1.11399e-12
8.273187	1.11514e-12
8.272799	1.11629e-12
8.272410	1.11744e-12
8.272022	1.1186e-12
8.271633	1.11975e-12
8.271245	1.12091e-12
8.270856	1.12207e-12
8.270468	1.12323e-12
8.270079	1.12439e-12
8.269691	1.12555e-12
8.269302	1.12671e-12
8.268914	1.12788e-12
8.268525	1.12904e-12
8.268137	1.13021e-12
8.267748	1.13138e-12
8.267360	1.13255e-12
8.266971	1.13372e-12
8.266583	1.13489e-12
8.266194	1.13606e-12
8.265806	1.13724e-12
8.265418	1.13841e-12
8.265029	1.13959e-12
8.264641	1.14077e-12
8.264252	1.14194e-12
8.263864	1.14312e-12
8.263475	1.14431e-12
8.263087	1.14549e-12
8.262698	1.14667e-12
8.262310	1.14786e-12
8.261921	1.14904e-12
8.261533	1.15023e-12
8.261144	1.15142e-12
8.260756	1.15261e-12
8.260367	1.1538e-12
8.259979	1.15499e-12
8.259590	1.15618e-12
8.259202	1.15738e-12
8.258813	1.15858e-12
8.258425	1.15977e-12
8.258036	1.16097e-12
8.257648	1.16217e-12
8.257259	1.16337e-12
8.256871	1.16457e-12
8.256482	1.16578e-12
8.256094	1.16698e-12
8.255705	1.16819e-12
8.255317	1.16939e-12
8.254928	1.1706e-12
8.254540	1.17181e-12
8.254151	1.17302e-12
8.253763	1.17424e-12
8.253374	1.17545e-12
8.252986	1.17666e-12
8.252598	1.17788e-12
8.252209	1.1791e-12
8.251821	1.18031e-12
8.251432	1.18153e-12
8.251044	1.18275e-12
8.250655	1.18398e-12
8.250267	1.1852e-12
8.249878	1.18642e-12
8.249490	1.18765e-12
8.249101	1.18888e-12
8.248713	1.19011e-12
8.248324	1.19134e-12
8.247936	1.19257e-12
8.247547	1.1938e-12
8.247159	1.19503e-12
8.246770	1.19627e-12
8.246382	1.1975e-12
8.245993	1.19874e-12
8.245605	1.19998e-12
8.245216	1.20122e-12
8.244828	1.20246e-12
8.244439	1.2037e-12
8.244051	1.20495e-12
8.243662	1.20619e-12
8.243274	1.20744e-12
8.242885	1.20869e-12
8.242497	1.20993e-12
8.242108	1.21118e-12
8.241720	1.21244e-12
8.241331	1.21369e-12
8.240943	1.21494e-12
8.240554	1.2162e-12
8.240166	1.21745e-12
8.239777	1.21871e-12
8.239389	1.21997e-12
8.239001	1.22123e-12
8.238612	1.22249e-12
8.238224	1.22376e-12
8.237835	1.22502e-12
8.237447	1.22629e-12
8.237058	1.22755e-12
8.236670	1.22882e-12
8.236281	1.23009e-12
8.235893	1.23136e-12
8.235504	1.23264e-12
8.235116	1.23391e-12
8.234727	1.23518e-12
8.234339	1.23646e-12
8.233950	1.23774e-12
8.233562	1.23902e-12
8.233173	1.2403e-12
8.232785	1.24158e-12
8.232396	1.24286e-12
8.232008	1.24415e-12
8.231619	1.24543e-12
8.231231	1.24672e-12
8.230842	1.24801e-12
8.230454	1.24929e-12
8.230065	1.25059e-12
8.229677	1.25188e-12
8.229288	1.25317e-12
8.228900	1.25447e-12
8.228511	1.25576e-12
8.228123	1.25706e-12
8.227734	1.25836e-12
8.227346	1.25966e-12
8.226957	1.26096e-12
8.226569	1.26226e-12
8.226180	1.26357e-12
8.225792	1.26487e-12
8.225404	1.26618e-12
8.225015	1.26749e-12
8.224627	1.2688e-12
8.224238	1.27011e-12
8.223850	1.27142e-12
8.223461	1.27273e-12
8.223073	1.27405e-12
8.222684	1.27536e-12
8.222296	1.27668e-12
8.221907	1.278e-12
8.221519	1.27932e-12
8.221130	1.28064e-12
8.220742	1.28197e-12
8.220353	1.28329e-12
8.219965	1.28462e-12
8.219576	1.28594e-12
8.219188	1.28727e-12
8.218799	1.2886e-12
8.218411	1.28993e-12
8.218022	1.29127e-12
8.217634	1.2926e-12
8.217245	1.29394e-12
8.216857	1.29527e-12
8.216468	1.29661e-12
8.216080	1.29795e-12
8.215691	1.29929e-12
8.215303	1.30063e-12
8.214914	1.30198e-12
8.214526	1.30332e-12
8.214137	1.30467e-12
8.213749	1.30602e-12
8.213360	1.30737e-12
8.212972	1.30872e-12
8.212584	1.31007e-12
8.212195	1.31142e-12
8.211807	1.31278e-12
8.211418	1.31413e-12
8.211030	1.31549e-12
8.210641	1.31685e-12
8.210253	1.31821e-12
8.209864	1.31957e-12
8.209476	1.32094e-12
8.209087	1.3223e-12
8.208699	1.32367e-12
8.208310	1.32504e-12
8.207922	1.3264e-12
8.207533	1.32777e-12
8.207145	1.32915e-12
8.206756	1.33052e-12
8.206368	1.33189e-12
8.205979	1.33327e-12
8.205591	1.33465e-12
8.205202	1.33603e-12
8.204814	1.33741e-12
8.204425	1.33879e-12
8.204037	1.34017e-12
8.203648	1.34156e-12
8.203260	1.34294e-12
8.202871	1.34433e-12
8.202483	1.34572e-12
8.202094	1.34711e-12
8.201706	1.3485e-12
8.201317	1.34989e-12
8.200929	1.35129e-12
8.200540	1.35268e-12
8.200152	1.35408e-12
8.199763	1.35548e-12
8.199375	1.35688e-12
8.198987	1.35828e-12
8.198598	1.35969e-12
8.198210	1.36109e-12
8.197821	1.3625e-12
8.197433	1.3639e-12
8.197044	1.36531e-12
8.196656	1.36672e-12
8.196267	1.36814e-12
8.195879	1.36955e-12
8.195490	1.37096e-12
8.195102	1.37238e-12
8.194713	1.3738e-12
8.194325	1.37522e-12
8.193936	1.37664e-12
8.193548	1.37806e-12
8.193159	1.37948e-12
8.192771	1.38091e-12
8.192382	1.38234e-12
8.191994	1.38376e-12
8.191605	1.38519e-12
8.191217	1.38662e-12
8.190828	1.38806e-12
8.190440	1.38949e-12
8.190051	1.39093e-12
8.189663	1.39236e-12
8.189274	1.3938e-12
8.188886	1.39524e-12
8.188497	1.39668e-12
8.188109	1.39813e-12
8.187720	1.39957e-12
8.187332	1.40102e-12
8.186943	1.40246e-12
8.186555	1.40391e-12
8.186167	1.40536e-12
8.185778	1.40681e-12
8.185390	1.40827e-12
8.185001	1.40972e-12
8.184613	1.41118e-12
8.184224	1.41264e-12
8.183836	1.4141e-12
8.183447	1.41556e-12
8.183059	1.41702e-12
8.182670	1.41848e-12
8.182282	1.41995e-12
8.181893	1.42142e-12
8.181505	1.42288e-12
8.181116	1.42435e-12
8.180728	1.42582e-12
8.180339	1.4273e-12
8.179951	1.42877e-12
8.179562	1.43025e-12
8.179174	1.43173e-12
8.178785	1.4332e-12
8.178397	1.43469e-12
8.178008	1.43617e-12
8.177620	1.43765e-12
8.177231	1.43914e-12
8.176843	1.44062e-12
8.176454	1.44211e-12
8.176066	1.4436e-12
8.175677	1.44509e-12
8.175289	1.44658e-12
8.174900	1.44808e-12
8.174512	1.44957e-12
8.174123	1.45107e-12
8.173735	1.45257e-12
8.173346	1.45407e-12
8.172958	1.45557e-12
8.172570	1.45708e-12
8.172181	1.45858e-12
8.171793	1.46009e-12
8.171404	1.4616e-12
8.171016	1.46311e-12
8.170627	1.46462e-12
8.170239	1.46613e-12
8.169850	1.46765e-12
8.169462	1.46916e-12
8.169073	1.47068e-12
8.168685	1.4722e-12
8.168296	1.47372e-12
8.167908	1.47524e-12
8.167519	1.47677e-12
8.167131	1.47829e-12
8.166742	1.47982e-12
8.166354	1.48135e-12
8.165965	1.48288e-12
8.165577	1.48441e-12
8.165188	1.48594e-12
8.164800	1.48748e-12
8.164411	1.48901e-12
8.164023	1.49055e-12
8.163634	1.49209e-12
8.163246	1.49363e-12
8.162857	1.49518e-12
8.162469	1.49672e-12
8.162080	1.49827e-12
8.161692	1.49981e-12
8.161303	1.50136e-12
8.160915	1.50292e-12
8.160526	1.50447e-12
8.160138	1.50602e-12
8.159749	1.50758e-12
8.159361	1.50913e-12
8.158973	1.51069e-12
8.158584	1.51225e-12
8.158196	1.51382e-12
8.157807	1.51538e-12
8.157419	1.51695e-12
8.157030	1.51851e-12
8.156642	1.52008e-12
8.156253	1.52165e-12
8.155865	1.52322e-12
8.155476	1.5248e-12
8.155088	1.52637e-12
8.154699	1.52795e-12
8.154311	1.52953e-12
8.153922	1.53111e-12
8.153534	1.53269e-12
8.153145	1.53427e-12
8.152757	1.53586e-12
8.152368	1.53744e-12
8.151980	1.53903e-12
8.151591	1.54062e-12
8.151203	1.54221e-12
8.150814	1.5438e-12
8.150426	1.5454e-12
8.150037	1.547e-12
8.149649	1.54859e-12
8.149260	1.55019e-12
8.148872	1.55179e-12
8.148483	1.5534e-12
8.148095	1.555e-12
8.147706	1.55661e-12
8.147318	1.55822e-12
8.146929	1.55983e-12
8.146541	1.56144e-12
8.146153	1.56305e-12
8.145764	1.56466e-12
8.145376	1.56628e-12
8.144987	1.5679e-12
8.144599	1.56952e-12
8.144210	1.57114e-12
8.143822	1.57276e-12
8.143433	1.57439e-12
8.143045	1.57601e-12
8.142656	1.57764e-12
8.142268	1.57927e-12
8.141879	1.5809e-12
8.141491	1.58253e-12
8.141102	1.58417e-12
8.140714	1.5858e-12
8.140325	1.58744e-12
8.139937	1.58908e-12
8.139548	1.59072e-12
8.139160	1.59237e-12
8.138771	1.59401e-12
8.138383	1.59566e-12
8.137994	1.59731e-12
8.137606	1.59896e-12
8.137217	1.60061e-12
8.136829	1.60226e-12
8.136440	1.60392e-12
8.136052	1.60557e-12
8.135663	1.60723e-12
8.135275	1.60889e-12
8.134886	1.61055e-12
8.134498	1.61222e-12
8.134109	1.61388e-12
8.133721	1.61555e-12
8.133332	1.61722e-12
8.132944	1.61889e-12
8.132556	1.62056e-12
8.132167	1.62223e-12
8.131779	1.62391e-12
8.131390	1.62559e-12
8.131002	1.62727e-12
8.130613	1.62895e-12
8.130225	1.63063e-12
8.129836	1.63231e-12
8.129448	1.634e-12
8.129059	1.63569e-12
8.128671	1.63738e-12
8.128282	1.63907e-12
8.127894	1.64076e-12
8.127505	1.64245e-12
8.127117	1.64415e-12
8.126728	1.64585e-12
8.126340	1.64755e-12
8.125951	1.64925e-12
8.125563	1.65095e-12
8.125174	1.65266e-12
8.124786	1.65437e-12
8.124397	1.65608e-12
8.124009	1.65779e-12
8.123620	1.6595e-12
8.123232	1.66121e-12
8.122843	1.66293e-12
8.122455	1.66465e-12
8.122066	1.66636e-12
8.121678	1.66809e-12
8.121289	1.66981e-12
8.120901	1.67153e-12
8.120512	1.67326e-12
8.120124	1.67499e-12
8.119736	1.67672e-12
8.119347	1.67845e-12
8.118959	1.68018e-12
8.118570	1.68192e-12
8.118182	1.68366e-12
8.117793	1.68539e-12
8.117405	1.68714e-12
8.117016	1.68888e-12
8.116628	1.69062e-12
8.116239	1.69237e-12
8.115851	1.69412e-12
8.115462	1.69587e-12
8.115074	1.69762e-12
8.114685	1.69937e-12
8.114297	1.70113e-12
8.113908	1.70288e-12
8.113520	1.70464e-12
8.113131	1.7064e-12
8.112743	1.70816e-12
8.112354	1.70993e-12
8.111966	1.71169e-12
8.111577	1.71346e-12
8.111189	1.71523e-12
8.110800	1.717e-12
8.110412	1.71878e-12
8.110023	1.72055e-12
8.109635	1.72233e-12
8.109246	1.72411e-12
8.108858	1.72589e-12
8.108469	1.72767e-12
8.108081	1.72946e-12
8.107692	1.73124e-12
8.107304	1.73303e-12
8.106915	1.73482e-12
8.106527	1.73661e-12
8.106139	1.73841e-12
8.105750	1.7402e-12
8.105362	1.742e-12
8.104973	1.7438e-12
8.104585	1.7456e-12
8.104196	1.7474e-12
8.103808	1.74921e-12
8.103419	1.75101e-12
8.103031	1.75282e-12
8.102642	1.75463e-12
8.102254	1.75644e-12
8.101865	1.75826e-12
8.101477	1.76007e-12
8.101088	1.76189e-12
8.100700	1.76371e-12
8.100311	1.76553e-12
8.099923	1.76736e-12
8.099534	1.76918e-12
8.099146	1.77101e-12
8.098757	1.77284e-12
8.098369	1.77467e-12
8.097980	1.7765e-12
8.097592	1.77833e-12
8.097203	1.78017e-12
8.096815	1.78201e-12
8.096426	1.78385e-12
8.096038	1.78569e-12
8.095649	1.78754e-12
8.095261	1.78938e-12
8.094872	1.79123e-12
8.094484	1.79308e-12
8.094095	1.79493e-12
8.093707	1.79679e-12
8.093318	1.79864e-12
8.092930	1.8005e-12
8.092542	1.80236e-12
8.092153	1.80422e-12
8.091765	1.80608e-12
8.091376	1.80795e-12
8.090988	1.80982e-12
8.090599	1.81169e-12
8.090211	1.81356e-12
8.089822	1.81543e-12
8.089434	1.8173e-12
8.089045	1.81918e-12
8.088657	1.82106e-12
8.088268	1.82294e-12
8.087880	1.82482e-12
8.087491	1.82671e-12
8.087103	1.82859e-12
8.086714	1.83048e-12
8.086326	1.83237e-12
8.085937	1.83427e-12
8.085549	1.83616e-12
8.085160	1.83806e-12
8.084772	1.83995e-12
8.084383	1.84185e-12
8.083995	1.84376e-12
8.083606	1.84566e-12
8.083218	1.84757e-12
8.082829	1.84947e-12
8.082441	1.85138e-12
8.082052	1.8533e-12
8.081664	1.85521e-12
8.081275	1.85713e-12
8.080887	1.85904e-12
8.080498	1.86096e-12
8.080110	1.86289e-12
8.079722	1.86481e-12
8.079333	1.86674e-12
8.078945	1.86866e-12
8.078556	1.87059e-12
8.078168	1.87252e-12
8.077779	1.87446e-12
8.077391	1.87639e-12
8.077002	1.87833e-12
8.076614	1.88027e-12
8.076225	1.88221e-12
8.075837	1.88416e-12
8.075448	1.8861e-12
8.075060	1.88805e-12
8.074671	1.89e-12
8.074283	1.89195e-12
8.073894	1.89391e-12
8.073506	1.89586e-12
8.073117	1.89782e-12
8.072729	1.89978e-12
8.072340	1.90174e-12
8.071952	1.9037e-12
8.071563	1.90567e-12
8.071175	1.90764e-12
8.070786	1.90961e-12
8.070398	1.91158e-12
8.070009	1.91355e-12
8.069621	1.91553e-12
8.069232	1.91751e-12
8.068844	1.91949e-12
8.068455	1.92147e-12
8.068067	1.92346e-12
8.067678	1.92544e-12
8.067290	1.92743e-12
8.066901	1.92942e-12
8.066513	1.93141e-12
8.066125	1.93341e-12
8.065736	1.9354e-12
8.065348	1.9374e-12
8.064959	1.9394e-12
8.064571	1.94141e-12
8.064182	1.94341e-12
8.063794	1.94542e-12
8.063405	1.94743e-12
8.063017	1.94944e-12
8.062628	1.95145e-12
8.062240	1.95347e-12
8.061851	1.95548e-12
8.061463	1.9575e-12
8.061074	1.95952e-12
8.060686	1.96155e-12
8.060297	1.96357e-12
8.059909	1.9656e-12
8.059520	1.96763e-12
8.059132	1.96966e-12
8.058743	1.9717e-12
8.058355	1.97373e-12
8.057966	1.97577e-12
8.057578	1.97781e-12
8.057189	1.97985e-12
8.056801	1.9819e-12
8.056412	1.98394e-12
8.056024	1.98599e-12
8.055635	1.98804e-12
8.055247	1.9901e-12
8.054858	1.99215e-12
8.054470	1.99421e-12
8.054081	1.99627e-12
8.053693	1.99833e-12
8.053305	2.00039e-12
8.052916	2.00246e-12
8.052528	2.00453e-12
8.052139	2.0066e-12
8.051751	2.00867e-12
8.051362	2.01074e-12
8.050974	2.01282e-12
8.050585	2.0149e-12
8.050197	2.01698e-12
8.049808	2.01906e-12
8.049420	2.02115e-12
8.049031	2.02323e-12
8.048643	2.02532e-12
8.048254	2.02741e-12
8.047866	2.02951e-12
8.047477	2.0316e-12
8.047089	2.0337e-12
8.046700	2.0358e-12
8.046312	2.0379e-12
8.045923	2.04001e-12
8.045535	2.04211e-12
8.045146	2.04422e-12
8.044758	2.04633e-12
8.044369	2.04845e-12
8.043981	2.05056e-12
8.043592	2.05268e-12
8.043204	2.0548e-12
8.042815	2.05692e-12
8.042427	2.05904e-12
8.042038	2.06117e-12
8.041650	2.0633e-12
8.041261	2.06543e-12
8.040873	2.06756e-12
8.040484	2.0697e-12
8.040096	2.07183e-12
8.039708	2.07397e-12
8.039319	2.07611e-12
8.038931	2.07826e-12
8.038542	2.0804e-12
8.038154	2.08255e-12
8.037765	2.0847e-12
8.037377	2.08685e-12
8.036988	2.08901e-12
8.036600	2.09117e-12
8.036211	2.09333e-12
8.035823	2.09549e-12
8.035434	2.09765e-12
8.035046	2.09982e-12
8.034657	2.10198e-12
8.034269	2.10415e-12
8.033880	2.10633e-12
8.033492	2.1085e-12
8.033103	2.11068e-12
8.032715	2.11286e-12
8.032326	2.11504e-12
8.031938	2.11722e-12
8.031549	2.11941e-12
8.031161	2.1216e-12
8.030772	2.12379e-12
8.030384	2.12598e-12
8.029995	2.12818e-12
8.029607	2.13038e-12
8.029218	2.13257e-12
8.028830	2.13478e-12
8.028441	2.13698e-12
8.028053	2.13919e-12
8.027664	2.1414e-12
8.027276	2.14361e-12
8.026887	2.14582e-12
8.026499	2.14804e-12
8.026111	2.15025e-12
8.025722	2.15247e-12
8.025334	2.1547e-12
8.024945	2.15692e-12
8.024557	2.15915e-12
8.024168	2.16138e-12
8.023780	2.16361e-12
8.023391	2.16584e-12
8.023003	2.16808e-12
8.022614	2.17032e-12
8.022226	2.17256e-12
8.021837	2.1748e-12
8.021449	2.17705e-12
8.021060	2.1793e-12
8.020672	2.18155e-12
8.020283	2.1838e-12
8.019895	2.18605e-12
8.019506	2.18831e-12
8.019118	2.19057e-12
8.018729	2.19283e-12
8.018341	2.1951e-12
8.017952	2.19736e-12
8.017564	2.19963e-12
8.017175	2.2019e-12
8.016787	2.20418e-12
8.016398	2.20645e-12
8.016010	2.20873e-12
8.015621	2.21101e-12
8.015233	2.21329e-12
8.014844	2.21558e-12
8.014456	2.21787e-12
8.014067	2.22016e-12
8.013679	2.22245e-12
8.013291	2.22474e-12
8.012902	2.22704e-12
8.012514	2.22934e-12
8.012125	2.23164e-12
8.011737	2.23394e-12
8.011348	2.23625e-12
8.010960	2.23856e-12
8.010571	2.24087e-12
8.010183	2.24318e-12
8.009794	2.2455e-12
8.009406	2.24782e-12
8.009017	2.25014e-12
8.008629	2.25246e-12
8.008240	2.25479e-12
8.007852	2.25712e-12
8.007463	2.25945e-12
8.007075	2.26178e-12
8.006686	2.26411e-12
8.006298	2.26645e-12
8.005909	2.26879e-12
8.005521	2.27113e-12
8.005132	2.27348e-12
8.004744	2.27583e-12
8.004355	2.27818e-12
8.003967	2.28053e-12
8.003578	2.28288e-12
8.003190	2.28524e-12
8.002801	2.2876e-12
8.002413	2.28996e-12
8.002024	2.29233e-12
8.001636	2.29469e-12
8.001247	2.29706e-12
8.000859	2.29943e-12
8.000470	2.30181e-12
8.000082	2.30418e-12
7.999694	2.30656e-12
7.999305	2.30894e-12
7.998917	2.31133e-12
7.998528	2.31371e-12
7.998140	2.3161e-12
7.997751	2.31849e-12
7.997363	2.32089e-12
7.996974	2.32328e-12
7.996586	2.32568e-12
7.996197	2.32808e-12
7.995809	2.33049e-12
7.995420	2.33289e-12
7.995032	2.3353e-12
7.994643	2.33771e-12
7.994255	2.34013e-12
7.993866	2.34254e-12
7.993478	2.34496e-12
7.993089	2.34738e-12
7.992701	2.3498e-12
7.992312	2.35223e-12
7.991924	2.35466e-12
7.991535	2.35709e-12
7.991147	2.35952e-12
7.990758	2.36196e-12
7.990370	2.3644e-12
7.989981	2.36684e-12
7.989593	2.36928e-12
7.989204	2.37173e-12
7.988816	2.37418e-12
7.988427	2.37663e-12
7.988039	2.37908e-12
7.987650	2.38154e-12
7.987262	2.384e-12
7.986873	2.38646e-12
7.986485	2.38892e-12
7.986097	2.39139e-12
7.985708	2.39386e-12
7.985320	2.39633e-12
7.984931	2.3988e-12
7.984543	2.40128e-12
7.984154	2.40376e-12
7.983766	2.40624e-12
7.983377	2.40872e-12
7.982989	2.41121e-12
7.982600	2.4137e-12
7.982212	2.41619e-12
7.981823	2.41869e-12
7.981435	2.42118e-12
7.981046	2.42368e-12
7.980658	2.42618e-12
7.980269	2.42869e-12
7.979881	2.4312e-12
7.979492	2.43371e-12
7.979104	2.43622e-12
7.978715	2.43873e-12
7.978327	2.44125e-12
7.977938	2.44377e-12
7.977550	2.44629e-12
7.977161	2.44882e-12
7.976773	2.45135e-12
7.976384	2.45388e-12
7.975996	2.45641e-12
7.975607	2.45895e-12
7.975219	2.46149e-12
7.974830	2.46403e-12
7.974442	2.46657e-12
7.974053	2.46912e-12
7.973665	2.47167e-12
7.973277	2.47422e-12
7.972888	2.47677e-12
7.972500	2.47933e-12
7.972111	2.48189e-12
7.971723	2.48445e-12
7.971334	2.48702e-12
7.970946	2.48958e-12
7.970557	2.49215e-12
7.970169	2.49473e-12
7.969780	2.4973e-12
7.969392	2.49988e-12
7.969003	2.50246e-12
7.968615	2.50504e-12
7.968226	2.50763e-12
7.967838	2.51022e-12
7.967449	2.51281e-12
7.967061	2.5154e-12
7.966672	2.518e-12
7.966284	2.5206e-12
7.965895	2.5232e-12
7.965507	2.52581e-12
7.965118	2.52841e-12
7.964730	2.53102e-12
7.964341	2.53364e-12
7.963953	2.53625e-12
7.963564	2.53887e-12
7.963176	2.54149e-12
7.962787	2.54412e-12
7.962399	2.54674e-12
7.962010	2.54937e-12
7.961622	2.552e-12
7.961233	2.55464e-12
7.960845	2.55727e-12
7.960456	2.55991e-12
7.960068	2.56256e-12
7.959680	2.5652e-12
7.959291	2.56785e-12
7.958903	2.5705e-12
7.958514	2.57315e-12
7.958126	2.57581e-12
7.957737	2.57847e-12
7.957349	2.58113e-12
7.956960	2.5838e-12
7.956572	2.58646e-12
7.956183	2.58913e-12
7.955795	2.59181e-12
7.955406	2.59448e-12
7.955018	2.59716e-12
7.954629	2.59984e-12
7.954241	2.60252e-12
7.953852	2.60521e-12
7.953464	2.6079e-12
7.953075	2.61059e-12
7.952687	2.61329e-12
7.952298	2.61598e-12
7.951910	2.61868e-12
7.951521	2.62139e-12
7.951133	2.62409e-12
7.950744	2.6268e-12
7.950356	2.62951e-12
7.949967	2.63223e-12
7.949579	2.63495e-12
7.949190	2.63767e-12
7.948802	2.64039e-12
7.948413	2.64311e-12
7.948025	2.64584e-12
7.947636	2.64857e-12
7.947248	2.65131e-12
7.946860	2.65404e-12
7.946471	2.65678e-12
7.946083	2.65953e-12
7.945694	2.66227e-12
7.945306	2.66502e-12
7.944917	2.66777e-12
7.944529	2.67052e-12
7.944140	2.67328e-12
7.943752	2.67604e-12
7.943363	2.6788e-12
7.942975	2.68157e-12
7.942586	2.68434e-12
7.942198	2.68711e-12
7.941809	2.68988e-12
7.941421	2.69266e-12
7.941032	2.69544e-12
7.940644	2.69822e-12
7.940255	2.701e-12
7.939867	2.70379e-12
7.939478	2.70658e-12
7.939090	2.70938e-12
7.938701	2.71217e-12
7.938313	2.71497e-12
7.937924	2.71778e-12
7.937536	2.72058e-12
7.937147	2.72339e-12
7.936759	2.7262e-12
7.936370	2.72901e-12
7.935982	2.73183e-12
7.935593	2.73465e-12
7.935205	2.73747e-12
7.934816	2.7403e-12
7.934428	2.74313e-12
7.934039	2.74596e-12
7.933651	2.74879e-12
7.933263	2.75163e-12
7.932874	2.75447e-12
7.932486	2.75731e-12
7.932097	2.76016e-12
7.931709	2.76301e-12
7.931320	2.76586e-12
7.930932	2.76872e-12
7.930543	2.77157e-12
7.930155	2.77443e-12
7.929766	2.7773e-12
7.929378	2.78017e-12
7.928989	2.78304e-12
7.928601	2.78591e-12
7.928212	2.78878e-12
7.927824	2.79166e-12
7.927435	2.79454e-12
7.927047	2.79743e-12
7.926658	2.80032e-12
7.926270	2.80321e-12
7.925881	2.8061e-12
7.925493	2.809e-12
7.925104	2.81189e-12
7.924716	2.8148e-12
7.924327	2.8177e-12
7.923939	2.82061e-12
7.923550	2.82352e-12
7.923162	2.82644e-12
7.922773	2.82935e-12
7.922385	2.83227e-12
7.921996	2.8352e-12
7.921608	2.83812e-12
7.921219	2.84105e-12
7.920831	2.84399e-12
7.920442	2.84692e-12
7.920054	2.84986e-12
7.919666	2.8528e-12
7.919277	2.85575e-12
7.918889	2.85869e-12
7.918500	2.86164e-12
7.918112	2.8646e-12
7.917723	2.86755e-12
7.917335	2.87051e-12
7.916946	2.87348e-12
7.916558	2.87644e-12
7.916169	2.87941e-12
7.915781	2.88238e-12
7.915392	2.88536e-12
7.915004	2.88834e-12
7.914615	2.89132e-12
7.914227	2.8943e-12
7.913838	2.89729e-12
7.913450	2.90028e-12
7.913061	2.90327e-12
7.912673	2.90627e-12
7.912284	2.90927e-12
7.911896	2.91227e-12
7.911507	2.91528e-12
7.911119	2.91829e-12
7.910730	2.9213e-12
7.910342	2.92431e-12
7.909953	2.92733e-12
7.909565	2.93035e-12
7.909176	2.93338e-12
7.908788	2.93641e-12
7.908399	2.93944e-12
7.908011	2.94247e-12
7.907622	2.94551e-12
7.907234	2.94855e-12
7.906846	2.95159e-12
7.906457	2.95464e-12
7.906069	2.95769e-12
7.905680	2.96074e-12
7.905292	2.9638e-12
7.904903	2.96685e-12
7.904515	2.96992e-12
7.904126	2.97298e-12
7.903738	2.97605e-12
7.903349	2.97912e-12
7.902961	2.9822e-12
7.902572	2.98527e-12
7.902184	2.98836e-12
7.901795	2.99144e-12
7.901407	2.99453e-12
7.901018	2.99762e-12
7.900630	3.00071e-12
7.900241	3.00381e-12
7.899853	3.00691e-12
7.899464	3.01001e-12
7.899076	3.01312e-12
7.898687	3.01623e-12
7.898299	3.01934e-12
7.897910	3.02246e-12
7.897522	3.02558e-12
7.897133	3.0287e-12
7.896745	3.03183e-12
7.896356	3.03495e-12
7.895968	3.03809e-12
7.895579	3.04122e-12
7.895191	3.04436e-12
7.894802	3.0475e-12
7.894414	3.05065e-12
7.894025	3.0538e-12
7.893637	3.05695e-12
7.893249	3.0601e-12
7.892860	3.06326e-12
7.892472	3.06642e-12
7.892083	3.06959e-12
7.891695	3.07276e-12
7.891306	3.07593e-12
7.890918	3.0791e-12
7.890529	3.08228e-12
7.890141	3.08546e-12
7.889752	3.08864e-12
7.889364	3.09183e-12
7.888975	3.09502e-12
7.888587	3.09822e-12
7.888198	3.10142e-12
7.887810	3.10462e-12
7.887421	3.10782e-12
7.887033	3.11103e-12
7.886644	3.11424e-12
7.886256	3.11745e-12
7.885867	3.12067e-12
7.885479	3.12389e-12
7.885090	3.12711e-12
7.884702	3.13034e-12
7.884313	3.13357e-12
7.883925	3.13681e-12
7.883536	3.14004e-12
7.883148	3.14328e-12
7.882759	3.14653e-12
7.882371	3.14978e-12
7.881982	3.15303e-12
7.881594	3.15628e-12
7.881205	3.15954e-12
7.880817	3.1628e-12
7.880429	3.16606e-12
7.880040	3.16933e-12
7.879652	3.1726e-12
7.879263	3.17587e-12
7.878875	3.17915e-12
7.878486	3.18243e-12
7.878098	3.18572e-12
7.877709	3.189e-12
7.877321	3.1923e-12
7.876932	3.19559e-12
7.876544	3.19889e-12
7.876155	3.20219e-12
7.875767	3.20549e-12
7.875378	3.2088e-12
7.874990	3.21211e-12
7.874601	3.21543e-12
7.874213	3.21875e-12
7.873824	3.22207e-12
7.873436	3.22539e-12
7.873047	3.22872e-12
7.872659	3.23205e-12
7.872270	3.23539e-12
7.871882	3.23873e-12
7.871493	3.24207e-12
7.871105	3.24542e-12
7.870716	3.24877e-12
7.870328	3.25212e-12
7.869939	3.25547e-12
7.869551	3.25883e-12
7.869162	3.2622e-12
7.868774	3.26556e-12
7.868385	3.26893e-12
7.867997	3.27231e-12
7.867608	3.27568e-12
7.867220	3.27906e-12
7.866832	3.28245e-12
7.866443	3.28584e-12
7.866055	3.28923e-12
7.865666	3.29262e-12
7.865278	3.29602e-12
7.864889	3.29942e-12
7.864501	3.30283e-12
7.864112	3.30623e-12
7.863724	3.30965e-12
7.863335	3.31306e-12
7.862947	3.31648e-12
7.862558	3.3199e-12
7.862170	3.32333e-12
7.861781	3.32676e-12
7.861393	3.33019e-12
7.861004	3.33363e-12
7.860616	3.33707e-12
7.860227	3.34051e-12
7.859839	3.34396e-12
7.859450	3.34741e-12
7.859062	3.35086e-12
7.858673	3.35432e-12
7.858285	3.35778e-12
7.857896	3.36125e-12
7.857508	3.36472e-12
7.857119	3.36819e-12
7.856731	3.37166e-12
7.856342	3.37514e-12
7.855954	3.37863e-12
7.855565	3.38211e-12
7.855177	3.3856e-12
7.854788	3.3891e-12
7.854400	3.39259e-12
7.854011	3.3961e-12
7.853623	3.3996e-12
7.853235	3.40311e-12
7.852846	3.40662e-12
7.852458	3.41014e-12
7.852069	3.41365e-12
7.851681	3.41718e-12
7.851292	3.4207e-12
7.850904	3.42423e-12
7.850515	3.42777e-12
7.850127	3.4313e-12
7.849738	3.43484e-12
7.849350	3.43839e-12
7.848961	3.44194e-12
7.848573	3.44549e-12
7.848184	3.44904e-12
7.847796	3.4526e-12
7.847407	3.45617e-12
7.847019	3.45973e-12
7.846630	3.4633e-12
7.846242	3.46688e-12
7.845853	3.47045e-12
7.845465	3.47403e-12
7.845076	3.47762e-12
7.844688	3.48121e-12
7.844299	3.4848e-12
7.843911	3.4884e-12
7.843522	3.492e-12
7.843134	3.4956e-12
7.842745	3.49921e-12
7.842357	3.50282e-12
7.841968	3.50643e-12
7.841580	3.51005e-12
7.841191	3.51367e-12
7.840803	3.5173e-12
7.840415	3.52093e-12
7.840026	3.52456e-12
7.839638	3.5282e-12
7.839249	3.53184e-12
7.838861	3.53548e-12
7.838472	3.53913e-12
7.838084	3.54278e-12
7.837695	3.54644e-12
7.837307	3.5501e-12
7.836918	3.55376e-12
7.836530	3.55743e-12
7.836141	3.5611e-12
7.835753	3.56477e-12
7.835364	3.56845e-12
7.834976	3.57213e-12
7.834587	3.57582e-12
7.834199	3.57951e-12
7.833810	3.5832e-12
7.833422	3.5869e-12
7.833033	3.5906e-12
7.832645	3.59431e-12
7.832256	3.59801e-12
7.831868	3.60173e-12
7.831479	3.60544e-12
7.831091	3.60916e-12
7.830702	3.61289e-12
7.830314	3.61662e-12
7.829925	3.62035e-12
7.829537	3.62408e-12
7.829148	3.62782e-12
7.828760	3.63157e-12
7.828371	3.63531e-12
7.827983	3.63906e-12
7.827594	3.64282e-12
7.827206	3.64658e-12
7.826818	3.65034e-12
7.826429	3.65411e-12
7.826041	3.65788e-12
7.825652	3.66165e-12
7.825264	3.66543e-12
7.824875	3.66921e-12
7.824487	3.673e-12
7.824098	3.67679e-12
7.823710	3.68058e-12
7.823321	3.68438e-12
7.822933	3.68818e-12
7.822544	3.69199e-12
7.822156	3.6958e-12
7.821767	3.69961e-12
7.821379	3.70343e-12
7.820990	3.70725e-12
7.820602	3.71107e-12
7.820213	3.7149e-12
7.819825	3.71874e-12
7.819436	3.72257e-12
7.819048	3.72641e-12
7.818659	3.73026e-12
7.818271	3.73411e-12
7.817882	3.73796e-12
7.817494	3.74182e-12
7.817105	3.74568e-12
7.816717	3.74954e-12
7.816328	3.75341e-12
7.815940	3.75728e-12
7.815551	3.76116e-12
7.815163	3.76504e-12
7.814774	3.76893e-12
7.814386	3.77281e-12
7.813998	3.77671e-12
7.813609	3.7806e-12
7.813221	3.7845e-12
7.812832	3.78841e-12
7.812444	3.79232e-12
7.812055	3.79623e-12
7.811667	3.80015e-12
7.811278	3.80407e-12
7.810890	3.80799e-12
7.810501	3.81192e-12
7.810113	3.81586e-12
7.809724	3.81979e-12
7.809336	3.82373e-12
7.808947	3.82768e-12
7.808559	3.83163e-12
7.808170	3.83558e-12
7.807782	3.83954e-12
7.807393	3.8435e-12
7.807005	3.84747e-12
7.806616	3.85144e-12
7.806228	3.85541e-12
7.805839	3.85939e-12
7.805451	3.86337e-12
7.805062	3.86736e-12
7.804674	3.87135e-12
7.804285	3.87534e-12
7.803897	3.87934e-12
7.803508	3.88334e-12
7.803120	3.88735e-12
7.802731	3.89136e-12
7.802343	3.89537e-12
7.801954	3.89939e-12
7.801566	3.90342e-12
7.801177	3.90744e-12
7.800789	3.91147e-12
7.800401	3.91551e-12
7.800012	3.91955e-12
7.799624	3.92359e-12
7.799235	3.92764e-12
7.798847	3.93169e-12
7.798458	3.93575e-12
7.798070	3.93981e-12
7.797681	3.94388e-12
7.797293	3.94794e-12
7.796904	3.95202e-12
7.796516	3.95609e-12
7.796127	3.96018e-12
7.795739	3.96426e-12
7.795350	3.96835e-12
7.794962	3.97245e-12
7.794573	3.97654e-12
7.794185	3.98065e-12
7.793796	3.98475e-12
7.793408	3.98887e-12
7.793019	3.99298e-12
7.792631	3.9971e-12
7.792242	4.00122e-12
7.791854	4.00535e-12
7.791465	4.00948e-12
7.791077	4.01362e-12
7.790688	4.01776e-12
7.790300	4.02191e-12
7.789911	4.02606e-12
7.789523	4.03021e-12
7.789134	4.03437e-12
7.788746	4.03853e-12
7.788357	4.0427e-12
7.787969	4.04687e-12
7.787580	4.05104e-12
7.787192	4.05522e-12
7.786804	4.05941e-12
7.786415	4.06359e-12
7.786027	4.06779e-12
7.785638	4.07198e-12
7.785250	4.07618e-12
7.784861	4.08039e-12
7.784473	4.0846e-12
7.784084	4.08881e-12
7.783696	4.09303e-12
7.783307	4.09725e-12
7.782919	4.10148e-12
7.782530	4.10571e-12
7.782142	4.10995e-12
7.781753	4.11419e-12
7.781365	4.11843e-12
7.780976	4.12268e-12
7.780588	4.12693e-12
7.780199	4.13119e-12
7.779811	4.13545e-12
7.779422	4.13972e-12
7.779034	4.14399e-12
7.778645	4.14827e-12
7.778257	4.15255e-12
7.777868	4.15683e-12
7.777480	4.16112e-12
7.777091	4.16541e-12
7.776703	4.16971e-12
7.776314	4.17401e-12
7.775926	4.17832e-12
7.775537	4.18263e-12
7.775149	4.18694e-12
7.774760	4.19126e-12
7.774372	4.19559e-12
7.773984	4.19991e-12
7.773595	4.20425e-12
7.773207	4.20858e-12
7.772818	4.21293e-12
7.772430	4.21727e-12
7.772041	4.22162e-12
7.771653	4.22598e-12
7.771264	4.23034e-12
7.770876	4.2347e-12
7.770487	4.23907e-12
7.770099	4.24344e-12
7.769710	4.24782e-12
7.769322	4.2522e-12
7.768933	4.25659e-12
7.768545	4.26098e-12
7.768156	4.26538e-12
7.767768	4.26978e-12
7.767379	4.27418e-12
7.766991	4.27859e-12
7.766602	4.283e-12
7.766214	4.28742e-12
7.765825	4.29185e-12
7.765437	4.29627e-12
7.765048	4.3007e-12
7.764660	4.30514e-12
7.764271	4.30958e-12
7.763883	4.31403e-12
7.763494	4.31848e-12
7.763106	4.32293e-12
7.762717	4.32739e-12
7.762329	4.33186e-12
7.761940	4.33633e-12
7.761552	4.3408e-12
7.761163	4.34528e-12
7.760775	4.34976e-12
7.760387	4.35425e-12
7.759998	4.35874e-12
7.759610	4.36324e-12
7.759221	4.36774e-12
7.758833	4.37224e-12
7.758444	4.37675e-12
7.758056	4.38127e-12
7.757667	4.38579e-12
7.757279	4.39031e-12
7.756890	4.39484e-12
7.756502	4.39937e-12
7.756113	4.40391e-12
7.755725	4.40846e-12
7.755336	4.413e-12
7.754948	4.41756e-12
7.754559	4.42211e-12
7.754171	4.42667e-12
7.753782	4.43124e-12
7.753394	4.43581e-12
7.753005	4.44039e-12
7.752617	4.44497e-12
7.752228	4.44955e-12
7.751840	4.45414e-12
7.751451	4.45874e-12
7.751063	4.46334e-12
7.750674	4.46794e-12
7.750286	4.47255e-12
7.749897	4.47716e-12
7.749509	4.48178e-12
7.749120	4.48641e-12
7.748732	4.49103e-12
7.748343	4.49567e-12
7.747955	4.5003e-12
7.747567	4.50495e-12
7.747178	4.50959e-12
7.746790	4.51424e-12
7.746401	4.5189e-12
7.746013	4.52356e-12
7.745624	4.52823e-12
7.745236	4.5329e-12
7.744847	4.53758e-12
7.744459	4.54226e-12
7.744070	4.54694e-12
7.743682	4.55163e-12
7.743293	4.55633e-12
7.742905	4.56103e-12
7.742516	4.56573e-12
7.742128	4.57044e-12
7.741739	4.57516e-12
7.741351	4.57988e-12
7.740962	4.5846e-12
7.740574	4.58933e-12
7.740185	4.59406e-12
7.739797	4.5988e-12
7.739408	4.60355e-12
7.739020	4.60829e-12
7.738631	4.61305e-12
7.738243	4.61781e-12
7.737854	4.62257e-12
7.737466	4.62734e-12
7.737077	4.63211e-12
7.736689	4.63689e-12
7.736300	4.64167e-12
7.735912	4.64646e-12
7.735523	4.65125e-12
7.735135	4.65605e-12
7.734746	4.66085e-12
7.734358	4.66566e-12
7.733970	4.67047e-12
7.733581	4.67529e-12
7.733193	4.68011e-12
7.732804	4.68494e-12
7.732416	4.68977e-12
7.732027	4.69461e-12
7.731639	4.69945e-12
7.731250	4.7043e-12
7.730862	4.70915e-12
7.730473	4.71401e-12
7.730085	4.71887e-12
7.729696	4.72374e-12
7.729308	4.72861e-12
7.728919	4.73349e-12
7.728531	4.73837e-12
7.728142	4.74326e-12
7.727754	4.74815e-12
7.727365	4.75305e-12
7.726977	4.75795e-12
7.726588	4.76286e-12
7.726200	4.76777e-12
7.725811	4.77269e-12
7.725423	4.77761e-12
7.725034	4.78254e-12
7.724646	4.78747e-12
7.724257	4.79241e-12
7.723869	4.79736e-12
7.723480	4.8023e-12
7.723092	4.80726e-12
7.722703	4.81222e-12
7.722315	4.81718e-12
7.721926	4.82215e-12
7.721538	4.82712e-12
7.721149	4.8321e-12
7.720761	4.83708e-12
7.720373	4.84207e-12
7.719984	4.84707e-12
7.719596	4.85207e-12
7.719207	4.85707e-12
7.718819	4.86208e-12
7.718430	4.8671e-12
7.718042	4.87212e-12
7.717653	4.87714e-12
7.717265	4.88217e-12
7.716876	4.88721e-12
7.716488	4.89225e-12
7.716099	4.89729e-12
7.715711	4.90235e-12
7.715322	4.9074e-12
7.714934	4.91246e-12
7.714545	4.91753e-12
7.714157	4.9226e-12
7.713768	4.92768e-12
7.713380	4.93276e-12
7.712991	4.93785e-12
7.712603	4.94294e-12
7.712214	4.94804e-12
7.711826	4.95315e-12
7.711437	4.95825e-12
7.711049	4.96337e-12
7.710660	4.96849e-12
7.710272	4.97361e-12
7.709883	4.97874e-12
7.709495	4.98388e-12
7.709106	4.98902e-12
7.708718	4.99416e-12
7.708329	4.99931e-12
7.707941	5.00447e-12
7.707553	5.00963e-12
7.707164	5.0148e-12
7.706776	5.01997e-12
7.706387	5.02515e-12
7.705999	5.03033e-12
7.705610	5.03552e-12
7.705222	5.04071e-12
7.704833	5.04591e-12
7.704445	5.05112e-12
7.704056	5.05633e-12
7.703668	5.06154e-12
7.703279	5.06676e-12
7.702891	5.07199e-12
7.702502	5.07722e-12
7.702114	5.08245e-12
7.701725	5.0877e-12
7.701337	5.09294e-12
7.700948	5.0982e-12
7.700560	5.10345e-12
7.700171	5.10872e-12
7.699783	5.11399e-12
7.699394	5.11926e-12
7.699006	5.12454e-12
7.698617	5.12983e-12
7.698229	5.13512e-12
7.697840	5.14041e-12
7.697452	5.14571e-12
7.697063	5.15102e-12
7.696675	5.15633e-12
7.696286	5.16165e-12
7.695898	5.16698e-12
7.695509	5.1723e-12
7.695121	5.17764e-12
7.694732	5.18298e-12
7.694344	5.18832e-12
7.693956	5.19368e-12
7.693567	5.19903e-12
7.693179	5.20439e-12
7.692790	5.20976e-12
7.692402	5.21513e-12
7.692013	5.22051e-12
7.691625	5.2259e-12
7.691236	5.23129e-12
7.690848	5.23668e-12
7.690459	5.24208e-12
7.690071	5.24749e-12
7.689682	5.2529e-12
7.689294	5.25832e-12
7.688905	5.26374e-12
7.688517	5.26917e-12
7.688128	5.2746e-12
7.687740	5.28004e-12
7.687351	5.28549e-12
7.686963	5.29094e-12
7.686574	5.2964e-12
7.686186	5.30186e-12
7.685797	5.30733e-12
7.685409	5.3128e-12
7.685020	5.31828e-12
7.684632	5.32377e-12
7.684243	5.32926e-12
7.683855	5.33475e-12
7.683466	5.34025e-12
7.683078	5.34576e-12
7.682689	5.35127e-12
7.682301	5.35679e-12
7.681912	5.36232e-12
7.681524	5.36785e-12
7.681135	5.37338e-12
7.680747	5.37892e-12
7.680359	5.38447e-12
7.679970	5.39002e-12
7.679582	5.39558e-12
7.679193	5.40115e-12
7.678805	5.40672e-12
7.678416	5.41229e-12
7.678028	5.41788e-12
7.677639	5.42346e-12
7.677251	5.42906e-12
7.676862	5.43466e-12
7.676474	5.44026e-12
7.676085	5.44587e-12
7.675697	5.45149e-12
7.675308	5.45711e-12
7.674920	5.46274e-12
7.674531	5.46837e-12
7.674143	5.47401e-12
7.673754	5.47965e-12
7.673366	5.48531e-12
7.672977	5.49096e-12
7.672589	5.49662e-12
7.672200	5.50229e-12
7.671812	5.50797e-12
7.671423	5.51365e-12
7.671035	5.51933e-12
7.670646	5.52503e-12
7.670258	5.53072e-12
7.669869	5.53643e-12
7.669481	5.54214e-12
7.669092	5.54785e-12
7.668704	5.55357e-12
7.668315	5.5593e-12
7.667927	5.56503e-12
7.667539	5.57077e-12
7.667150	5.57652e-12
7.666762	5.58227e-12
7.666373	5.58802e-12
7.665985	5.59379e-12
7.665596	5.59956e-12
7.665208	5.60533e-12
7.664819	5.61111e-12
7.664431	5.6169e-12
7.664042	5.62269e-12
7.663654	5.62849e-12
7.663265	5.63429e-12
7.662877	5.6401e-12
7.662488	5.64592e-12
7.662100	5.65174e-12
7.661711	5.65757e-12
7.661323	5.6634e-12
7.660934	5.66924e-12
7.660546	5.67509e-12
7.660157	5.68094e-12
7.659769	5.6868e-12
7.659380	5.69266e-12
7.658992	5.69853e-12
7.658603	5.70441e-12
7.658215	5.71029e-12
7.657826	5.71618e-12
7.657438	5.72208e-12
7.657049	5.72798e-12
7.656661	5.73388e-12
7.656272	5.7398e-12
7.655884	5.74572e-12
7.655495	5.75164e-12
7.655107	5.75757e-12
7.654718	5.76351e-12
7.654330	5.76945e-12
7.653942	5.7754e-12
7.653553	5.78136e-12
7.653165	5.78732e-12
7.652776	5.79329e-12
7.652388	5.79926e-12
7.651999	5.80524e-12
7.651611	5.81123e-12
7.651222	5.81722e-12
7.650834	5.82322e-12
7.650445	5.82922e-12
7.650057	5.83523e-12
7.649668	5.84125e-12
7.649280	5.84727e-12
7.648891	5.8533e-12
7.648503	5.85934e-12
7.648114	5.86538e-12
7.647726	5.87143e-12
7.647337	5.87748e-12
7.646949	5.88355e-12
7.646560	5.88961e-12
7.646172	5.89569e-12
7.645783	5.90176e-12
7.645395	5.90785e-12
7.645006	5.91394e-12
7.644618	5.92004e-12
7.644229	5.92615e-12
7.643841	5.93226e-12
7.643452	5.93837e-12
7.643064	5.9445e-12
7.642675	5.95063e-12
7.642287	5.95676e-12
7.641898	5.9629e-12
7.641510	5.96905e-12
7.641122	5.97521e-12
7.640733	5.98137e-12
7.640345	5.98754e-12
7.639956	5.99371e-12
7.639568	5.99989e-12
7.639179	6.00608e-12
7.638791	6.01227e-12
7.638402	6.01847e-12
7.638014	6.02468e-12
7.637625	6.03089e-12
7.637237	6.03711e-12
7.636848	6.04333e-12
7.636460	6.04956e-12
7.636071	6.0558e-12
7.635683	6.06205e-12
7.635294	6.0683e-12
7.634906	6.07455e-12
7.634517	6.08082e-12
7.634129	6.08709e-12
7.633740	6.09336e-12
7.633352	6.09965e-12
7.632963	6.10594e-12
7.632575	6.11223e-12
7.632186	6.11854e-12
7.631798	6.12484e-12
7.631409	6.13116e-12
7.631021	6.13748e-12
7.630632	6.14381e-12
7.630244	6.15014e-12
7.629855	6.15649e-12
7.629467	6.16283e-12
7.629078	6.16919e-12
7.628690	6.17555e-12
7.628301	6.18192e-12
7.627913	6.18829e-12
7.627525	6.19467e-12
7.627136	6.20106e-12
7.626748	6.20745e-12
7.626359	6.21385e-12
7.625971	6.22026e-12
7.625582	6.22667e-12
7.625194	6.23309e-12
7.624805	6.23952e-12
7.624417	6.24596e-12
7.624028	6.2524e-12
7.623640	6.25884e-12
7.623251	6.2653e-12
7.622863	6.27176e-12
7.622474	6.27822e-12
7.622086	6.2847e-12
7.621697	6.29118e-12
7.621309	6.29766e-12
7.620920	6.30416e-12
7.620532	6.31066e-12
7.620143	6.31716e-12
7.619755	6.32368e-12
7.619366	6.3302e-12
7.618978	6.33672e-12
7.618589	6.34326e-12
7.618201	6.3498e-12
7.617812	6.35634e-12
7.617424	6.3629e-12
7.617035	6.36946e-12
7.616647	6.37603e-12
7.616258	6.3826e-12
7.615870	6.38918e-12
7.615481	6.39577e-12
7.615093	6.40236e-12
7.614704	6.40896e-12
7.614316	6.41557e-12
7.613928	6.42219e-12
7.613539	6.42881e-12
7.613151	6.43544e-12
7.612762	6.44207e-12
7.612374	6.44871e-12
7.611985	6.45536e-12
7.611597	6.46202e-12
7.611208	6.46868e-12
7.610820	6.47535e-12
7.610431	6.48203e-12
7.610043	6.48871e-12
7.609654	6.4954e-12
7.609266	6.5021e-12
7.608877	6.5088e-12
7.608489	6.51551e-12
7.608100	6.52223e-12
7.607712	6.52895e-12
7.607323	6.53568e-12
7.606935	6.54242e-12
7.606546	6.54917e-12
7.606158	6.55592e-12
7.605769	6.56268e-12
7.605381	6.56945e-12
7.604992	6.57622e-12
7.604604	6.583e-12
7.604215	6.58979e-12
7.603827	6.59658e-12
7.603438	6.60338e-12
7.603050	6.61019e-12
7.602661	6.617e-12
7.602273	6.62383e-12
7.601884	6.63066e-12
7.601496	6.63749e-12
7.601108	6.64434e-12
7.600719	6.65119e-12
7.600331	6.65804e-12
7.599942	6.66491e-12
7.599554	6.67178e-12
7.599165	6.67866e-12
7.598777	6.68554e-12
7.598388	6.69244e-12
7.598000	6.69934e-12
7.597611	6.70624e-12
7.597223	6.71316e-12
7.596834	6.72008e-12
7.596446	6.72701e-12
7.596057	6.73394e-12
7.595669	6.74088e-12
7.595280	6.74783e-12
7.594892	6.75479e-12
7.594503	6.76175e-12
7.594115	6.76873e-12
7.593726	6.7757e-12
7.593338	6.78269e-12
7.592949	6.78968e-12
7.592561	6.79668e-12
7.592172	6.80369e-12
7.591784	6.8107e-12
7.591395	6.81773e-12
7.591007	6.82475e-12
7.590618	6.83179e-12
7.590230	6.83883e-12
7.589841	6.84588e-12
7.589453	6.85294e-12
7.589064	6.86001e-12
7.588676	6.86708e-12
7.588287	6.87416e-12
7.587899	6.88125e-12
7.587511	6.88834e-12
7.587122	6.89544e-12
7.586734	6.90255e-12
7.586345	6.90967e-12
7.585957	6.91679e-12
7.585568	6.92392e-12
7.585180	6.93106e-12
7.584791	6.9382e-12
7.584403	6.94536e-12
7.584014	6.95252e-12
7.583626	6.95968e-12
7.583237	6.96686e-12
7.582849	6.97404e-12
7.582460	6.98123e-12
7.582072	6.98843e-12
7.581683	6.99563e-12
7.581295	7.00285e-12
7.580906	7.01006e-12
7.580518	7.01729e-12
7.580129	7.02453e-12
7.579741	7.03177e-12
7.579352	7.03902e-12
7.578964	7.04627e-12
7.578575	7.05354e-12
7.578187	7.06081e-12
7.577798	7.06809e-12
7.577410	7.07537e-12
7.577021	7.08267e-12
7.576633	7.08997e-12
7.576244	7.09728e-12
7.575856	7.1046e-12
7.575467	7.11192e-12
7.575079	7.11925e-12
7.574691	7.12659e-12
7.574302	7.13394e-12
7.573914	7.14129e-12
7.573525	7.14865e-12
7.573137	7.15602e-12
7.572748	7.1634e-12
7.572360	7.17078e-12
7.571971	7.17818e-12
7.571583	7.18558e-12
7.571194	7.19298e-12
7.570806	7.2004e-12
7.570417	7.20782e-12
7.570029	7.21525e-12
7.569640	7.22269e-12
7.569252	7.23014e-12
7.568863	7.23759e-12
7.568475	7.24505e-12
7.568086	7.25252e-12
7.567698	7.26e-12
7.567309	7.26748e-12
7.566921	7.27497e-12
7.566532	7.28247e-12
7.566144	7.28998e-12
7.565755	7.29749e-12
7.565367	7.30502e-12
7.564978	7.31255e-12
7.564590	7.32009e-12
7.564201	7.32763e-12
7.563813	7.33518e-12
7.563424	7.34275e-12
7.563036	7.35032e-12
7.562647	7.35789e-12
7.562259	7.36548e-12
7.561870	7.37307e-12
7.561482	7.38067e-12
7.561094	7.38828e-12
7.560705	7.3959e-12
7.560317	7.40352e-12
7.559928	7.41115e-12
7.559540	7.41879e-12
7.559151	7.42644e-12
7.558763	7.43409e-12
7.558374	7.44176e-12
7.557986	7.44943e-12
7.557597	7.45711e-12
7.557209	7.46479e-12
7.556820	7.47249e-12
7.556432	7.48019e-12
7.556043	7.4879e-12
7.555655	7.49562e-12
7.555266	7.50335e-12
7.554878	7.51108e-12
7.554489	7.51883e-12
7.554101	7.52658e-12
7.553712	7.53433e-12
7.553324	7.5421e-12
7.552935	7.54988e-12
7.552547	7.55766e-12
7.552158	7.56545e-12
7.551770	7.57325e-12
7.551381	7.58105e-12
7.550993	7.58887e-12
7.550604	7.59669e-12
7.550216	7.60452e-12
7.549827	7.61236e-12
7.549439	7.62021e-12
7.549050	7.62806e-12
7.548662	7.63593e-12
7.548273	7.6438e-12
7.547885	7.65168e-12
7.547497	7.65956e-12
7.547108	7.66746e-12
7.546720	7.67536e-12
7.546331	7.68327e-12
7.545943	7.69119e-12
7.545554	7.69912e-12
7.545166	7.70706e-12
7.544777	7.715e-12
7.544389	7.72295e-12
7.544000	7.73091e-12
7.543612	7.73888e-12
7.543223	7.74686e-12
7.542835	7.75485e-12
7.542446	7.76284e-12
7.542058	7.77084e-12
7.541669	7.77885e-12
7.541281	7.78687e-12
7.540892	7.7949e-12
7.540504	7.80293e-12
7.540115	7.81097e-12
7.539727	7.81902e-12
7.539338	7.82708e-12
7.538950	7.83515e-12
7.538561	7.84323e-12
7.538173	7.85131e-12
7.537784	7.85941e-12
7.537396	7.86751e-12
7.537007	7.87562e-12
7.536619	7.88373e-12
7.536230	7.89186e-12
7.535842	7.89999e-12
7.535453	7.90814e-12
7.535065	7.91629e-12
7.534677	7.92445e-12
7.534288	7.93262e-12
7.533900	7.94079e-12
7.533511	7.94898e-12
7.533123	7.95717e-12
7.532734	7.96537e-12
7.532346	7.97358e-12
7.531957	7.9818e-12
7.531569	7.99003e-12
7.531180	7.99826e-12
7.530792	8.00651e-12
7.530403	8.01476e-12
7.530015	8.02302e-12
7.529626	8.03129e-12
7.529238	8.03957e-12
7.528849	8.04786e-12
7.528461	8.05615e-12
7.528072	8.06445e-12
7.527684	8.07277e-12
7.527295	8.08109e-12
7.526907	8.08942e-12
7.526518	8.09775e-12
7.526130	8.1061e-12
7.525741	8.11446e-12
7.525353	8.12282e-12
7.524964	8.13119e-12
7.524576	8.13957e-12
7.524187	8.14796e-12
7.523799	8.15636e-12
7.523410	8.16477e-12
7.523022	8.17318e-12
7.522633	8.18161e-12
7.522245	8.19004e-12
7.521856	8.19848e-12
7.521468	8.20693e-12
7.521080	8.21539e-12
7.520691	8.22386e-12
7.520303	8.23233e-12
7.519914	8.24082e-12
7.519526	8.24931e-12
7.519137	8.25781e-12
7.518749	8.26633e-12
7.518360	8.27485e-12
7.517972	8.28337e-12
7.517583	8.29191e-12
7.517195	8.30046e-12
7.516806	8.30901e-12
7.516418	8.31758e-12
7.516029	8.32615e-12
7.515641	8.33473e-12
7.515252	8.34332e-12
7.514864	8.35192e-12
7.514475	8.36053e-12
7.514087	8.36915e-12
7.513698	8.37777e-12
7.513310	8.38641e-12
7.512921	8.39505e-12
7.512533	8.4037e-12
7.512144	8.41236e-12
7.511756	8.42103e-12
7.511367	8.42971e-12
7.510979	8.4384e-12
7.510590	8.4471e-12
7.510202	8.4558e-12
7.509813	8.46452e-12
7.509425	8.47324e-12
7.509036	8.48198e-12
7.508648	8.49072e-12
7.508260	8.49947e-12
7.507871	8.50823e-12
7.507483	8.517e-12
7.507094	8.52578e-12
7.506706	8.53456e-12
7.506317	8.54336e-12
7.505929	8.55216e-12
7.505540	8.56098e-12
7.505152	8.5698e-12
7.504763	8.57863e-12
7.504375	8.58747e-12
7.503986	8.59633e-12
7.503598	8.60518e-12
7.503209	8.61405e-12
7.502821	8.62293e-12
7.502432	8.63182e-12
7.502044	8.64071e-12
7.501655	8.64962e-12
7.501267	8.65853e-12
7.500878	8.66746e-12
7.500490	8.67639e-12
7.500101	8.68533e-12
7.499713	8.69428e-12
7.499324	8.70324e-12
7.498936	8.71221e-12
7.498547	8.72119e-12
7.498159	8.73018e-12
7.497770	8.73918e-12
7.497382	8.74818e-12
7.496993	8.7572e-12
7.496605	8.76623e-12
7.496216	8.77526e-12
7.495828	8.7843e-12
7.495439	8.79336e-12
7.495051	8.80242e-12
7.494663	8.81149e-12
7.494274	8.82057e-12
7.493886	8.82966e-12
7.493497	8.83876e-12
7.493109	8.84787e-12
7.492720	8.85699e-12
7.492332	8.86612e-12
7.491943	8.87525e-12
7.491555	8.8844e-12
7.491166	8.89356e-12
7.490778	8.90272e-12
7.490389	8.9119e-12
7.490001	8.92108e-12
7.489612	8.93028e-12
7.489224	8.93948e-12
7.488835	8.94869e-12
7.488447	8.95791e-12
7.488058	8.96715e-12
7.487670	8.97639e-12
7.487281	8.98564e-12
7.486893	8.9949e-12
7.486504	9.00417e-12
7.486116	9.01345e-12
7.485727	9.02274e-12
7.485339	9.03203e-12
7.484950	9.04134e-12
7.484562	9.05066e-12
7.484173	9.05999e-12
7.483785	9.06932e-12
7.483396	9.07867e-12
7.483008	9.08803e-12
7.482619	9.09739e-12
7.482231	9.10677e-12
7.481842	9.11615e-12
7.481454	9.12555e-12
7.481066	9.13495e-12
7.480677	9.14436e-12
7.480289	9.15379e-12
7.479900	9.16322e-12
7.479512	9.17266e-12
7.479123	9.18212e-12
7.478735	9.19158e-12
7.478346	9.20105e-12
7.477958	9.21053e-12
7.477569	9.22002e-12
7.477181	9.22953e-12
7.476792	9.23904e-12
7.476404	9.24856e-12
7.476015	9.25809e-12
7.475627	9.26763e-12
7.475238	9.27718e-12
7.474850	9.28674e-12
7.474461	9.29631e-12
7.474073	9.30589e-12
7.473684	9.31548e-12
7.473296	9.32508e-12
7.472907	9.33469e-12
7.472519	9.34431e-12
7.472130	9.35394e-12
7.471742	9.36358e-12
7.471353	9.37323e-12
7.470965	9.38289e-12
7.470576	9.39255e-12
7.470188	9.40223e-12
7.469799	9.41192e-12
7.469411	9.42162e-12
7.469022	9.43133e-12
7.468634	9.44105e-12
7.468246	9.45078e-12
7.467857	9.46052e-12
7.467469	9.47027e-12
7.467080	9.48002e-12
7.466692	9.48979e-12
7.466303	9.49957e-12
7.465915	9.50936e-12
7.465526	9.51916e-12
7.465138	9.52897e-12
7.464749	9.53879e-12
7.464361	9.54862e-12
7.463972	9.55846e-12
7.463584	9.56831e-12
7.463195	9.57817e-12
7.462807	9.58804e-12
7.462418	9.59792e-12
7.462030	9.60781e-12
7.461641	9.61771e-12
7.461253	9.62762e-12
7.460864	9.63754e-12
7.460476	9.64747e-12
7.460087	9.65741e-12
7.459699	9.66736e-12
7.459310	9.67733e-12
7.458922	9.6873e-12
7.458533	9.69728e-12
7.458145	9.70727e-12
7.457756	9.71727e-12
7.457368	9.72729e-12
7.456979	9.73731e-12
7.456591	9.74735e-12
7.456202	9.75739e-12
7.455814	9.76744e-12
7.455425	9.77751e-12
7.455037	9.78758e-12
7.454649	9.79767e-12
7.454260	9.80776e-12
7.453872	9.81787e-12
7.453483	9.82799e-12
7.453095	9.83811e-12
7.452706	9.84825e-12
7.452318	9.8584e-12
7.451929	9.86856e-12
7.451541	9.87873e-12
7.451152	9.88891e-12
7.450764	9.8991e-12
7.450375	9.9093e-12
7.449987	9.91951e-12
7.449598	9.92973e-12
7.449210	9.93996e-12
7.448821	9.9502e-12
7.448433	9.96045e-12
7.448044	9.97072e-12
7.447656	9.98099e-12
7.447267	9.99128e-12
7.446879	1.00016e-11
7.446490	1.00119e-11
7.446102	1.00222e-11
7.445713	1.00325e-11
7.445325	1.00429e-11
7.444936	1.00532e-11
7.444548	1.00636e-11
7.444159	1.00739e-11
7.443771	1.00843e-11
7.443382	1.00947e-11
7.442994	1.01051e-11
7.442605	1.01155e-11
7.442217	1.01259e-11
7.441828	1.01364e-11
7.441440	1.01468e-11
7.441052	1.01573e-11
7.440663	1.01677e-11
7.440275	1.01782e-11
7.439886	1.01887e-11
7.439498	1.01992e-11
7.439109	1.02097e-11
7.438721	1.02202e-11
7.438332	1.02308e-11
7.437944	1.02413e-11
7.437555	1.02519e-11
7.437167	1.02624e-11
7.436778	1.0273e-11
7.436390	1.02836e-11
7.436001	1.02942e-11
7.435613	1.03048e-11
7.435224	1.03154e-11
7.434836	1.0326e-11
7.434447	1.03367e-11
7.434059	1.03473e-11
7.433670	1.0358e-11
7.433282	1.03686e-11
7.432893	1.03793e-11
7.432505	1.039e-11
7.432116	1.04007e-11
7.431728	1.04114e-11
7.431339	1.04222e-11
7.430951	1.04329e-11
7.430562	1.04437e-11
7.430174	1.04544e-11
7.429785	1.04652e-11
7.429397	1.0476e-11
7.429008	1.04868e-11
7.428620	1.04976e-11
7.428232	1.05084e-11
7.427843	1.05192e-11
7.427455	1.05301e-11
7.427066	1.05409e-11
7.426678	1.05518e-11
7.426289	1.05626e-11
7.425901	1.05735e-11
7.425512	1.05844e-11
7.425124	1.05953e-11
7.424735	1.06062e-11
7.424347	1.06172e-11
7.423958	1.06281e-11
7.423570	1.06391e-11
7.423181	1.065e-11
7.422793	1.0661e-11
7.422404	1.0672e-11
7.422016	1.0683e-11
7.421627	1.0694e-11
7.421239	1.0705e-11
7.420850	1.0716e-11
7.420462	1.07271e-11
7.420073	1.07381e-11
7.419685	1.07492e-11
7.419296	1.07603e-11
7.418908	1.07713e-11
7.418519	1.07824e-11
7.418131	1.07935e-11
7.417742	1.08047e-11
7.417354	1.08158e-11
7.416965	1.08269e-11
7.416577	1.08381e-11
7.416188	1.08493e-11
7.415800	1.08604e-11
7.415411	1.08716e-11
7.415023	1.08828e-11
7.414635	1.0894e-11
7.414246	1.09053e-11
7.413858	1.09165e-11
7.413469	1.09277e-11
7.413081	1.0939e-11
7.412692	1.09503e-11
7.412304	1.09616e-11
7.411915	1.09729e-11
7.411527	1.09842e-11
7.411138	1.09955e-11
7.410750	1.10068e-11
7.410361	1.10181e-11
7.409973	1.10295e-11
7.409584	1.10409e-11
7.409196	1.10522e-11
7.408807	1.10636e-11
7.408419	1.1075e-11
7.408030	1.10864e-11
7.407642	1.10978e-11
7.407253	1.11093e-11
7.406865	1.11207e-11
7.406476	1.11322e-11
7.406088	1.11437e-11
7.405699	1.11551e-11
7.405311	1.11666e-11
7.404922	1.11781e-11
7.404534	1.11896e-11
7.404145	1.12012e-11
7.403757	1.12127e-11
7.403368	1.12243e-11
7.402980	1.12358e-11
7.402591	1.12474e-11
7.402203	1.1259e-11
7.401815	1.12706e-11
7.401426	1.12822e-11
7.401038	1.12938e-11
7.400649	1.13055e-11
7.400261	1.13171e-11
7.399872	1.13288e-11
7.399484	1.13404e-11
7.399095	1.13521e-11
7.398707	1.13638e-11
7.398318	1.13755e-11
7.397930	1.13872e-11
7.397541	1.1399e-11
7.397153	1.14107e-11
7.396764	1.14225e-11
7.396376	1.14342e-11
7.395987	1.1446e-11
7.395599	1.14578e-11
7.395210	1.14696e-11
7.394822	1.14814e-11
7.394433	1.14933e-11
7.394045	1.15051e-11
7.393656	1.1517e-11
7.393268	1.15288e-11
7.392879	1.15407e-11
7.392491	1.15526e-11
7.392102	1.15645e-11
7.391714	1.15764e-11
7.391325	1.15883e-11
7.390937	1.16003e-11
7.390548	1.16122e-11
7.390160	1.16242e-11
7.389771	1.16361e-11
7.389383	1.16481e-11
7.388994	1.16601e-11
7.388606	1.16721e-11
7.388218	1.16842e-11
7.387829	1.16962e-11
7.387441	1.17083e-11
7.387052	1.17203e-11
7.386664	1.17324e-11
7.386275	1.17445e-11
7.385887	1.17566e-11
7.385498	1.17687e-11
7.385110	1.17808e-11
7.384721	1.17929e-11
7.384333	1.18051e-11
7.383944	1.18173e-11
7.383556	1.18294e-11
7.383167	1.18416e-11
7.382779	1.18538e-11
7.382390	1.1866e-11
7.382002	1.18783e-11
7.381613	1.18905e-11
7.381225	1.19027e-11
7.380836	1.1915e-11
7.380448	1.19273e-11
7.380059	1.19396e-11
7.379671	1.19519e-11
7.379282	1.19642e-11
7.378894	1.19765e-11
7.378505	1.19888e-11
7.378117	1.20012e-11
7.377728	1.20135e-11
7.377340	1.20259e-11
7.376951	1.20383e-11
7.376563	1.20507e-11
7.376174	1.20631e-11
7.375786	1.20755e-11
7.375397	1.2088e-11
7.375009	1.21004e-11
7.374621	1.21129e-11
7.374232	1.21254e-11
7.373844	1.21379e-11
7.373455	1.21504e-11
7.373067	1.21629e-11
7.372678	1.21754e-11
7.372290	1.2188e-11
7.371901	1.22005e-11
7.371513	1.22131e-11
7.371124	1.22257e-11
7.370736	1.22383e-11
7.370347	1.22509e-11
7.369959	1.22635e-11
7.369570	1.22761e-11
7.369182	1.22888e-11
7.368793	1.23014e-11
7.368405	1.23141e-11
7.368016	1.23268e-11
7.367628	1.23395e-11
7.367239	1.23522e-11
7.366851	1.23649e-11
7.366462	1.23776e-11
7.366074	1.23904e-11
7.365685	1.24032e-11
7.365297	1.24159e-11
7.364908	1.24287e-11
7.364520	1.24415e-11
7.364131	1.24543e-11
7.363743	1.24672e-11
7.363354	1.248e-11
7.362966	1.24929e-11
7.362577	1.25057e-11
7.362189	1.25186e-11
7.361801	1.25315e-11
7.361412	1.25444e-11
7.361024	1.25573e-11
7.360635	1.25703e-11
7.360247	1.25832e-11
7.359858	1.25962e-11
7.359470	1.26092e-11
7.359081	1.26222e-11
7.358693	1.26352e-11
7.358304	1.26482e-11
7.357916	1.26612e-11
7.357527	1.26742e-11
7.357139	1.26873e-11
7.356750	1.27004e-11
7.356362	1.27134e-11
7.355973	1.27265e-11
7.355585	1.27396e-11
7.355196	1.27528e-11
7.354808	1.27659e-11
7.354419	1.27791e-11
7.354031	1.27922e-11
7.353642	1.28054e-11
7.353254	1.28186e-11
7.352865	1.28318e-11
7.352477	1.2845e-11
7.352088	1.28582e-11
7.351700	1.28715e-11
7.351311	1.28847e-11
7.350923	1.2898e-11
7.350534	1.29113e-11
7.350146	1.29246e-11
7.349757	1.29379e-11
7.349369	1.29512e-11
7.348980	1.29646e-11
7.348592	1.29779e-11
7.348204	1.29913e-11
7.347815	1.30047e-11
7.347427	1.30181e-11
7.347038	1.30315e-11
7.346650	1.30449e-11
7.346261	1.30583e-11
7.345873	1.30718e-11
7.345484	1.30852e-11
7.345096	1.30987e-11
7.344707	1.31122e-11
7.344319	1.31257e-11
7.343930	1.31392e-11
7.343542	1.31528e-11
7.343153	1.31663e-11
7.342765	1.31799e-11
7.342376	1.31935e-11
7.341988	1.3207e-11
7.341599	1.32207e-11
7.341211	1.32343e-11
7.340822	1.32479e-11
7.340434	1.32615e-11
7.340045	1.32752e-11
7.339657	1.32889e-11
7.339268	1.33026e-11
7.338880	1.33163e-11
7.338491	1.333e-11
7.338103	1.33437e-11
7.337714	1.33575e-11
7.337326	1.33712e-11
7.336937	1.3385e-11
7.336549	1.33988e-11
7.336160	1.34126e-11
7.335772	1.34264e-11
7.335384	1.34402e-11
7.334995	1.34541e-11
7.334607	1.34679e-11
7.334218	1.34818e-11
7.333830	1.34957e-11
7.333441	1.35096e-11
7.333053	1.35235e-11
7.332664	1.35374e-11
7.332276	1.35514e-11
7.331887	1.35653e-11
7.331499	1.35793e-11
7.331110	1.35933e-11
7.330722	1.36073e-11
7.330333	1.36213e-11
7.329945	1.36353e-11
7.329556	1.36494e-11
7.329168	1.36634e-11
7.328779	1.36775e-11
7.328391	1.36916e-11
7.328002	1.37057e-11
7.327614	1.37198e-11
7.327225	1.37339e-11
7.326837	1.37481e-11
7.326448	1.37622e-11
7.326060	1.37764e-11
7.325671	1.37906e-11
7.325283	1.38048e-11
7.324894	1.3819e-11
7.324506	1.38332e-11
7.324117	1.38475e-11
7.323729	1.38617e-11
7.323340	1.3876e-11
7.322952	1.38903e-11
7.322563	1.39046e-11
7.322175	1.39189e-11
7.321787	1.39333e-11
7.321398	1.39476e-11
7.321010	1.3962e-11
7.320621	1.39764e-11
7.320233	1.39908e-11
7.319844	1.40052e-11
7.319456	1.40196e-11
7.319067	1.4034e-11
7.318679	1.40485e-11
7.318290	1.4063e-11
7.317902	1.40774e-11
7.317513	1.40919e-11
7.317125	1.41065e-11
7.316736	1.4121e-11
7.316348	1.41355e-11
7.315959	1.41501e-11
7.315571	1.41647e-11
7.315182	1.41792e-11
7.314794	1.41938e-11
7.314405	1.42085e-11
7.314017	1.42231e-11
7.313628	1.42377e-11
7.313240	1.42524e-11
7.312851	1.42671e-11
7.312463	1.42818e-11
7.312074	1.42965e-11
7.311686	1.43112e-11
7.311297	1.43259e-11
7.310909	1.43407e-11
7.310520	1.43555e-11
7.310132	1.43703e-11
7.309743	1.43851e-11
7.309355	1.43999e-11
7.308966	1.44147e-11
7.308578	1.44295e-11
7.308190	1.44444e-11
7.307801	1.44593e-11
7.307413	1.44742e-11
7.307024	1.44891e-11
7.306636	1.4504e-11
7.306247	1.45189e-11
7.305859	1.45339e-11
7.305470	1.45489e-11
7.305082	1.45638e-11
7.304693	1.45788e-11
7.304305	1.45938e-11
7.303916	1.46089e-11
7.303528	1.46239e-11
7.303139	1.4639e-11
7.302751	1.46541e-11
7.302362	1.46691e-11
7.301974	1.46843e-11
7.301585	1.46994e-11
7.301197	1.47145e-11
7.300808	1.47297e-11
7.300420	1.47448e-11
7.300031	1.476e-11
7.299643	1.47752e-11
7.299254	1.47904e-11
7.298866	1.48057e-11
7.298477	1.48209e-11
7.298089	1.48362e-11
7.297700	1.48515e-11
7.297312	1.48667e-11
7.296923	1.48821e-11
7.296535	1.48974e-11
7.296146	1.49127e-11
7.295758	1.49281e-11
7.295370	1.49435e-11
7.294981	1.49588e-11
7.294593	1.49742e-11
7.294204	1.49897e-11
7.293816	1.50051e-11
7.293427	1.50206e-11
7.293039	1.5036e-11
7.292650	1.50515e-11
7.292262	1.5067e-11
7.291873	1.50825e-11
7.291485	1.50981e-11
7.291096	1.51136e-11
7.290708	1.51292e-11
7.290319	1.51447e-11
7.289931	1.51603e-11
7.289542	1.5176e-11
7.289154	1.51916e-11
7.288765	1.52072e-11
7.288377	1.52229e-11
7.287988	1.52386e-11
7.287600	1.52543e-11
7.287211	1.527e-11
7.286823	1.52857e-11
7.286434	1.53014e-11
7.286046	1.53172e-11
7.285657	1.5333e-11
7.285269	1.53487e-11
7.284880	1.53645e-11
7.284492	1.53804e-11
7.284103	1.53962e-11
7.283715	1.54121e-11
7.283326	1.54279e-11
7.282938	1.54438e-11
7.282549	1.54597e-11
7.282161	1.54756e-11
7.281773	1.54916e-11
7.281384	1.55075e-11
7.280996	1.55235e-11
7.280607	1.55395e-11
7.280219	1.55555e-11
7.279830	1.55715e-11
7.279442	1.55875e-11
7.279053	1.56036e-11
7.278665	1.56197e-11
7.278276	1.56357e-11
7.277888	1.56518e-11
7.277499	1.5668e-11
7.277111	1.56841e-11
7.276722	1.57002e-11
7.276334	1.57164e-11
7.275945	1.57326e-11
7.275557	1.57488e-11
7.275168	1.5765e-11
7.274780	1.57812e-11
7.274391	1.57975e-11
7.274003	1.58138e-11
7.273614	1.583e-11
7.273226	1.58463e-11
7.272837	1.58627e-11
7.272449	1.5879e-11
7.272060	1.58953e-11
7.271672	1.59117e-11
7.271283	1.59281e-11
7.270895	1.59445e-11
7.270506	1.59609e-11
7.270118	1.59773e-11
7.269729	1.59938e-11
7.269341	1.60103e-11
7.268953	1.60268e-11
7.268564	1.60433e-11
7.268176	1.60598e-11
7.267787	1.60763e-11
7.267399	1.60929e-11
7.267010	1.61094e-11
7.266622	1.6126e-11
7.266233	1.61426e-11
7.265845	1.61592e-11
7.265456	1.61759e-11
7.265068	1.61925e-11
7.264679	1.62092e-11
7.264291	1.62259e-11
7.263902	1.62426e-11
7.263514	1.62593e-11
7.263125	1.62761e-11
7.262737	1.62928e-11
7.262348	1.63096e-11
7.261960	1.63264e-11
7.261571	1.63432e-11
7.261183	1.636e-11
7.260794	1.63769e-11
7.260406	1.63938e-11
7.260017	1.64106e-11
7.259629	1.64275e-11
7.259240	1.64444e-11
7.258852	1.64614e-11
7.258463	1.64783e-11
7.258075	1.64953e-11
7.257686	1.65123e-11
7.257298	1.65293e-11
7.256909	1.65463e-11
7.256521	1.65633e-11
7.256132	1.65804e-11
7.255744	1.65975e-11
7.255356	1.66145e-11
7.254967	1.66317e-11
7.254579	1.66488e-11
7.254190	1.66659e-11
7.253802	1.66831e-11
7.253413	1.67003e-11
7.253025	1.67175e-11
7.252636	1.67347e-11
7.252248	1.67519e-11
7.251859	1.67691e-11
7.251471	1.67864e-11
7.251082	1.68037e-11
7.250694	1.6821e-11
7.250305	1.68383e-11
7.249917	1.68557e-11
7.249528	1.6873e-11
7.249140	1.68904e-11
7.248751	1.69078e-11
7.248363	1.69252e-11
7.247974	1.69426e-11
7.247586	1.696e-11
7.247197	1.69775e-11
7.246809	1.6995e-11
7.246420	1.70125e-11
7.246032	1.703e-11
7.245643	1.70475e-11
7.245255	1.70651e-11
7.244866	1.70827e-11
7.244478	1.71002e-11
7.244089	1.71179e-11
7.243701	1.71355e-11
7.243312	1.71531e-11
7.242924	1.71708e-11
7.242535	1.71885e-11
7.242147	1.72062e-11
7.241759	1.72239e-11
7.241370	1.72416e-11
7.240982	1.72594e-11
7.240593	1.72771e-11
7.240205	1.72949e-11
7.239816	1.73127e-11
7.239428	1.73305e-11
7.239039	1.73484e-11
7.238651	1.73662e-11
7.238262	1.73841e-11
7.237874	1.7402e-11
7.237485	1.74199e-11
7.237097	1.74379e-11
7.236708	1.74558e-11
7.236320	1.74738e-11
7.235931	1.74918e-11
7.235543	1.75098e-11
7.235154	1.75278e-11
7.234766	1.75459e-11
7.234377	1.75639e-11
7.233989	1.7582e-11
7.233600	1.76001e-11
7.233212	1.76182e-11
7.232823	1.76364e-11
7.232435	1.76545e-11
7.232046	1.76727e-11
7.231658	1.76909e-11
7.231269	1.77091e-11
7.230881	1.77273e-11
7.230492	1.77456e-11
7.230104	1.77639e-11
7.229715	1.77822e-11
7.229327	1.78005e-11
7.228939	1.78188e-11
7.228550	1.78371e-11
7.228162	1.78555e-11
7.227773	1.78739e-11
7.227385	1.78923e-11
7.226996	1.79107e-11
7.226608	1.79291e-11
7.226219	1.79476e-11
7.225831	1.79661e-11
7.225442	1.79846e-11
7.225054	1.80031e-11
7.224665	1.80216e-11
7.224277	1.80402e-11
7.223888	1.80587e-11
7.223500	1.80773e-11
7.223111	1.80959e-11
7.222723	1.81146e-11
7.222334	1.81332e-11
7.221946	1.81519e-11
7.221557	1.81706e-11
7.221169	1.81893e-11
7.220780	1.8208e-11
7.220392	1.82268e-11
7.220003	1.82455e-11
7.219615	1.82643e-11
7.219226	1.82831e-11
7.218838	1.83019e-11
7.218449	1.83208e-11
7.218061	1.83396e-11
7.217672	1.83585e-11
7.217284	1.83774e-11
7.216895	1.83963e-11
7.216507	1.84153e-11
7.216118	1.84342e-11
7.215730	1.84532e-11
7.215342	1.84722e-11
7.214953	1.84912e-11
7.214565	1.85103e-11
7.214176	1.85293e-11
7.213788	1.85484e-11
7.213399	1.85675e-11
7.213011	1.85866e-11
7.212622	1.86057e-11
7.212234	1.86249e-11
7.211845	1.86441e-11
7.211457	1.86632e-11
7.211068	1.86825e-11
7.210680	1.87017e-11
7.210291	1.87209e-11
7.209903	1.87402e-11
7.209514	1.87595e-11
7.209126	1.87788e-11
7.208737	1.87982e-11
7.208349	1.88175e-11
7.207960	1.88369e-11
7.207572	1.88563e-11
7.207183	1.88757e-11
7.206795	1.88951e-11
7.206406	1.89146e-11
7.206018	1.8934e-11
7.205629	1.89535e-11
7.205241	1.8973e-11
7.204852	1.89926e-11
7.204464	1.90121e-11
7.204075	1.90317e-11
7.203687	1.90513e-11
7.203298	1.90709e-11
7.202910	1.90905e-11
7.202522	1.91102e-11
7.202133	1.91298e-11
7.201745	1.91495e-11
7.201356	1.91692e-11
7.200968	1.9189e-11
7.200579	1.92087e-11
7.200191	1.92285e-11
7.199802	1.92483e-11
7.199414	1.92681e-11
7.199025	1.9288e-11
7.198637	1.93078e-11
7.198248	1.93277e-11
7.197860	1.93476e-11
7.197471	1.93675e-11
7.197083	1.93874e-11
7.196694	1.94074e-11
7.196306	1.94274e-11
7.195917	1.94474e-11
7.195529	1.94674e-11
7.195140	1.94874e-11
7.194752	1.95075e-11
7.194363	1.95276e-11
7.193975	1.95477e-11
7.193586	1.95678e-11
7.193198	1.95879e-11
7.192809	1.96081e-11
7.192421	1.96283e-11
7.192032	1.96485e-11
7.191644	1.96687e-11
7.191255	1.96889e-11
7.190867	1.97092e-11
7.190478	1.97295e-11
7.190090	1.97498e-11
7.189701	1.97701e-11
7.189313	1.97905e-11
7.188925	1.98109e-11
7.188536	1.98313e-11
7.188148	1.98517e-11
7.187759	1.98721e-11
7.187371	1.98926e-11
7.186982	1.9913e-11
7.186594	1.99335e-11
7.186205	1.9954e-11
7.185817	1.99746e-11
7.185428	1.99951e-11
7.185040	2.00157e-11
7.184651	2.00363e-11
7.184263	2.0057e-11
7.183874	2.00776e-11
7.183486	2.00983e-11
7.183097	2.0119e-11
7.182709	2.01397e-11
7.182320	2.01604e-11
7.181932	2.01811e-11
7.181543	2.02019e-11
7.181155	2.02227e-11
7.180766	2.02435e-11
7.180378	2.02644e-11
7.179989	2.02852e-11
7.179601	2.03061e-11
7.179212	2.0327e-11
7.178824	2.03479e-11
7.178435	2.03689e-11
7.178047	2.03898e-11
7.177658	2.04108e-11
7.177270	2.04318e-11
7.176881	2.04529e-11
7.176493	2.04739e-11
7.176104	2.0495e-11
7.175716	2.05161e-11
7.175328	2.05372e-11
7.174939	2.05583e-11
7.174551	2.05795e-11
7.174162	2.06007e-11
7.173774	2.06219e-11
7.173385	2.06431e-11
7.172997	2.06644e-11
7.172608	2.06856e-11
7.172220	2.07069e-11
7.171831	2.07282e-11
7.171443	2.07496e-11
7.171054	2.07709e-11
7.170666	2.07923e-11
7.170277	2.08137e-11
7.169889	2.08351e-11
7.169500	2.08566e-11
7.169112	2.0878e-11
7.168723	2.08995e-11
7.168335	2.0921e-11
7.167946	2.09426e-11
7.167558	2.09641e-11
7.167169	2.09857e-11
7.166781	2.10073e-11
7.166392	2.10289e-11
7.166004	2.10506e-11
7.165615	2.10722e-11
7.165227	2.10939e-11
7.164838	2.11156e-11
7.164450	2.11374e-11
7.164061	2.11591e-11
7.163673	2.11809e-11
7.163284	2.12027e-11
7.162896	2.12245e-11
7.162508	2.12464e-11
7.162119	2.12682e-11
7.161731	2.12901e-11
7.161342	2.1312e-11
7.160954	2.1334e-11
7.160565	2.13559e-11
7.160177	2.13779e-11
7.159788	2.13999e-11
7.159400	2.14219e-11
7.159011	2.1444e-11
7.158623	2.14661e-11
7.158234	2.14882e-11
7.157846	2.15103e-11
7.157457	2.15324e-11
7.157069	2.15546e-11
7.156680	2.15768e-11
7.156292	2.1599e-11
7.155903	2.16212e-11
7.155515	2.16434e-11
7.155126	2.16657e-11
7.154738	2.1688e-11
7.154349	2.17103e-11
7.153961	2.17327e-11
7.153572	2.17551e-11
7.153184	2.17774e-11
7.152795	2.17999e-11
7.152407	2.18223e-11
7.152018	2.18447e-11
7.151630	2.18672e-11
7.151241	2.18897e-11
7.150853	2.19123e-11
7.150464	2.19348e-11
7.150076	2.19574e-11
7.149687	2.198e-11
7.149299	2.20026e-11
7.148911	2.20253e-11
7.148522	2.20479e-11
7.148134	2.20706e-11
7.147745	2.20933e-11
7.147357	2.21161e-11
7.146968	2.21388e-11
7.146580	2.21616e-11
7.146191	2.21844e-11
7.145803	2.22073e-11
7.145414	2.22301e-11
7.145026	2.2253e-11
7.144637	2.22759e-11
7.144249	2.22988e-11
7.143860	2.23218e-11
7.143472	2.23447e-11
7.143083	2.23677e-11
7.142695	2.23908e-11
7.142306	2.24138e-11
7.141918	2.24369e-11
7.141529	2.246e-11
7.141141	2.24831e-11
7.140752	2.25062e-11
7.140364	2.25294e-11
7.139975	2.25526e-11
7.139587	2.25758e-11
7.139198	2.2599e-11
7.138810	2.26223e-11
7.138421	2.26455e-11
7.138033	2.26688e-11
7.137644	2.26922e-11
7.137256	2.27155e-11
7.136867	2.27389e-11
7.136479	2.27623e-11
7.136090	2.27857e-11
7.135702	2.28092e-11
7.135314	2.28326e-11
7.134925	2.28561e-11
7.134537	2.28797e-11
7.134148	2.29032e-11
7.133760	2.29268e-11
7.133371	2.29504e-11
7.132983	2.2974e-11
7.132594	2.29976e-11
7.132206	2.30213e-11
7.131817	2.3045e-11
7.131429	2.30687e-11
7.131040	2.30925e-11
7.130652	2.31162e-11
7.130263	2.314e-11
7.129875	2.31638e-11
7.129486	2.31877e-11
7.129098	2.32115e-11
7.128709	2.32354e-11
7.128321	2.32593e-11
7.127932	2.32833e-11
7.127544	2.33072e-11
7.127155	2.33312e-11
7.126767	2.33552e-11
7.126378	2.33792e-11
7.125990	2.34033e-11
7.125601	2.34274e-11
7.125213	2.34515e-11
7.124824	2.34756e-11
7.124436	2.34998e-11
7.124047	2.3524e-11
7.123659	2.35482e-11
7.123270	2.35724e-11
7.122882	2.35967e-11
7.122494	2.36209e-11
7.122105	2.36453e-11
7.121717	2.36696e-11
7.121328	2.36939e-11
7.120940	2.37183e-11
7.120551	2.37427e-11
7.120163	2.37672e-11
7.119774	2.37916e-11
7.119386	2.38161e-11
7.118997	2.38406e-11
7.118609	2.38651e-11
7.118220	2.38897e-11
7.117832	2.39143e-11
7.117443	2.39389e-11
7.117055	2.39635e-11
7.116666	2.39882e-11
7.116278	2.40129e-11
7.115889	2.40376e-11
7.115501	2.40623e-11
7.115112	2.40871e-11
7.114724	2.41119e-11
7.114335	2.41367e-11
7.113947	2.41615e-11
7.113558	2.41864e-11
7.113170	2.42113e-11
7.112781	2.42362e-11
7.112393	2.42611e-11
7.112004	2.42861e-11
7.111616	2.43111e-11
7.111227	2.43361e-11
7.110839	2.43611e-11
7.110450	2.43862e-11
7.110062	2.44113e-11
7.109673	2.44364e-11
7.109285	2.44616e-11
7.108897	2.44867e-11
7.108508	2.45119e-11
7.108120	2.45372e-11
7.107731	2.45624e-11
7.107343	2.45877e-11
7.106954	2.4613e-11
7.106566	2.46383e-11
7.106177	2.46637e-11
7.105789	2.4689e-11
7.105400	2.47144e-11
7.105012	2.47399e-11
7.104623	2.47653e-11
7.104235	2.47908e-11
7.103846	2.48163e-11
7.103458	2.48419e-11
7.103069	2.48674e-11
7.102681	2.4893e-11
7.102292	2.49186e-11
7.101904	2.49443e-11
7.101515	2.49699e-11
7.101127	2.49956e-11
7.100738	2.50213e-11
7.100350	2.50471e-11
7.099961	2.50729e-11
7.099573	2.50987e-11
7.099184	2.51245e-11
7.098796	2.51503e-11
7.098407	2.51762e-11
7.098019	2.52021e-11
7.097630	2.52281e-11
7.097242	2.5254e-11
7.096853	2.528e-11
7.096465	2.5306e-11
7.096077	2.5332e-11
7.095688	2.53581e-11
7.095300	2.53842e-11
7.094911	2.54103e-11
7.094523	2.54365e-11
7.094134	2.54626e-11
7.093746	2.54888e-11
7.093357	2.55151e-11
7.092969	2.55413e-11
7.092580	2.55676e-11
7.092192	2.55939e-11
7.091803	2.56202e-11
7.091415	2.56466e-11
7.091026	2.5673e-11
7.090638	2.56994e-11
7.090249	2.57259e-11
7.089861	2.57523e-11
7.089472	2.57788e-11
7.089084	2.58053e-11
7.088695	2.58319e-11
7.088307	2.58585e-11
7.087918	2.58851e-11
7.087530	2.59117e-11
7.087141	2.59384e-11
7.086753	2.59651e-11
7.086364	2.59918e-11
7.085976	2.60185e-11
7.085587	2.60453e-11
7.085199	2.60721e-11
7.084810	2.60989e-11
7.084422	2.61258e-11
7.084033	2.61527e-11
7.083645	2.61796e-11
7.083256	2.62065e-11
7.082868	2.62335e-11
7.082480	2.62605e-11
7.082091	2.62875e-11
7.081703	2.63145e-11
7.081314	2.63416e-11
7.080926	2.63687e-11
7.080537	2.63958e-11
7.080149	2.6423e-11
7.079760	2.64502e-11
7.079372	2.64774e-11
7.078983	2.65046e-11
7.078595	2.65319e-11
7.078206	2.65592e-11
7.077818	2.65865e-11
7.077429	2.66139e-11
7.077041	2.66413e-11
7.076652	2.66687e-11
7.076264	2.66961e-11
7.075875	2.67236e-11
7.075487	2.67511e-11
7.075098	2.67786e-11
7.074710	2.68061e-11
7.074321	2.68337e-11
7.073933	2.68613e-11
7.073544	2.6889e-11
7.073156	2.69166e-11
7.072767	2.69443e-11
7.072379	2.6972e-11
7.071990	2.69998e-11
7.071602	2.70276e-11
7.071213	2.70554e-11
7.070825	2.70832e-11
7.070436	2.71111e-11
7.070048	2.7139e-11
7.069659	2.71669e-11
7.069271	2.71948e-11
7.068883	2.72228e-11
7.068494	2.72508e-11
7.068106	2.72789e-11
7.067717	2.73069e-11
7.067329	2.7335e-11
7.066940	2.73631e-11
7.066552	2.73913e-11
7.066163	2.74195e-11
7.065775	2.74477e-11
7.065386	2.74759e-11
7.064998	2.75042e-11
7.064609	2.75325e-11
7.064221	2.75608e-11
7.063832	2.75892e-11
7.063444	2.76176e-11
7.063055	2.7646e-11
7.062667	2.76744e-11
7.062278	2.77029e-11
7.061890	2.77314e-11
7.061501	2.77599e-11
7.061113	2.77885e-11
7.060724	2.78171e-11
7.060336	2.78457e-11
7.059947	2.78743e-11
7.059559	2.7903e-11
7.059170	2.79317e-11
7.058782	2.79604e-11
7.058393	2.79892e-11
7.058005	2.8018e-11
7.057616	2.80468e-11
7.057228	2.80757e-11
7.056839	2.81046e-11
7.056451	2.81335e-11
7.056063	2.81624e-11
7.055674	2.81914e-11
7.055286	2.82204e-11
7.054897	2.82494e-11
7.054509	2.82785e-11
7.054120	2.83076e-11
7.053732	2.83367e-11
7.053343	2.83659e-11
7.052955	2.8395e-11
7.052566	2.84243e-11
7.052178	2.84535e-11
7.051789	2.84828e-11
7.051401	2.85121e-11
7.051012	2.85414e-11
7.050624	2.85708e-11
7.050235	2.86002e-11
7.049847	2.86296e-11
7.049458	2.8659e-11
7.049070	2.86885e-11
7.048681	2.8718e-11
7.048293	2.87476e-11
7.047904	2.87771e-11
7.047516	2.88067e-11
7.047127	2.88364e-11
7.046739	2.8866e-11
7.046350	2.88957e-11
7.045962	2.89255e-11
7.045573	2.89552e-11
7.045185	2.8985e-11
7.044796	2.90148e-11
7.044408	2.90447e-11
7.044019	2.90746e-11
7.043631	2.91045e-11
7.043242	2.91344e-11
7.042854	2.91644e-11
7.042466	2.91944e-11
7.042077	2.92244e-11
7.041689	2.92545e-11
7.041300	2.92846e-11
7.040912	2.93147e-11
7.040523	2.93449e-11
7.040135	2.9375e-11
7.039746	2.94053e-11
7.039358	2.94355e-11
7.038969	2.94658e-11
7.038581	2.94961e-11
7.038192	2.95264e-11
7.037804	2.95568e-11
7.037415	2.95872e-11
7.037027	2.96177e-11
7.036638	2.96481e-11
7.036250	2.96786e-11
7.035861	2.97091e-11
7.035473	2.97397e-11
7.035084	2.97703e-11
7.034696	2.98009e-11
7.034307	2.98316e-11
7.033919	2.98623e-11
7.033530	2.9893e-11
7.033142	2.99237e-11
7.032753	2.99545e-11
7.032365	2.99853e-11
7.031976	3.00162e-11
7.031588	3.00471e-11
7.031199	3.0078e-11
7.030811	3.01089e-11
7.030422	3.01399e-11
7.030034	3.01709e-11
7.029646	3.02019e-11
7.029257	3.0233e-11
7.028869	3.02641e-11
7.028480	3.02952e-11
7.028092	3.03264e-11
7.027703	3.03576e-11
7.027315	3.03888e-11
7.026926	3.04201e-11
7.026538	3.04513e-11
7.026149	3.04827e-11
7.025761	3.0514e-11
7.025372	3.05454e-11
7.024984	3.05768e-11
7.024595	3.06083e-11
7.024207	3.06398e-11
7.023818	3.06713e-11
7.023430	3.07028e-11
7.023041	3.07344e-11
7.022653	3.0766e-11
7.022264	3.07977e-11
7.021876	3.08294e-11
7.021487	3.08611e-11
7.021099	3.08928e-11
7.020710	3.09246e-11
7.020322	3.09564e-11
7.019933	3.09882e-11
7.019545	3.10201e-11
7.019156	3.1052e-11
7.018768	3.1084e-11
7.018379	3.11159e-11
7.017991	3.1148e-11
7.017602	3.118e-11
7.017214	3.12121e-11
7.016825	3.12442e-11
7.016437	3.12763e-11
7.016049	3.13085e-11
7.015660	3.13407e-11
7.015272	3.13729e-11
7.014883	3.14052e-11
7.014495	3.14375e-11
7.014106	3.14698e-11
7.013718	3.15022e-11
7.013329	3.15346e-11
7.012941	3.1567e-11
7.012552	3.15995e-11
7.012164	3.1632e-11
7.011775	3.16645e-11
7.011387	3.16971e-11
7.010998	3.17297e-11
7.010610	3.17623e-11
7.010221	3.1795e-11
7.009833	3.18277e-11
7.009444	3.18605e-11
7.009056	3.18932e-11
7.008667	3.1926e-11
7.008279	3.19589e-11
7.007890	3.19917e-11
7.007502	3.20246e-11
7.007113	3.20576e-11
7.006725	3.20906e-11
7.006336	3.21236e-11
7.005948	3.21566e-11
7.005559	3.21897e-11
7.005171	3.22228e-11
7.004782	3.22559e-11
7.004394	3.22891e-11
7.004005	3.23223e-11
7.003617	3.23556e-11
7.003228	3.23888e-11
7.002840	3.24222e-11
7.002452	3.24555e-11
7.002063	3.24889e-11
7.001675	3.25223e-11
7.001286	3.25558e-11
7.000898	3.25892e-11
7.000509	3.26228e-11
7.000121	3.26563e-11
6.999732	3.26899e-11
6.999344	3.27235e-11
6.998955	3.27572e-11
6.998567	3.27909e-11
6.998178	3.28246e-11
6.997790	3.28584e-11
6.997401	3.28922e-11
6.997013	3.2926e-11
6.996624	3.29598e-11
6.996236	3.29937e-11
6.995847	3.30277e-11
6.995459	3.30617e-11
6.995070	3.30957e-11
6.994682	3.31297e-11
6.994293	3.31638e-11
6.993905	3.31979e-11
6.993516	3.3232e-11
6.993128	3.32662e-11
6.992739	3.33004e-11
6.992351	3.33347e-11
6.991962	3.33689e-11
6.991574	3.34033e-11
6.991185	3.34376e-11
6.990797	3.3472e-11
6.990408	3.35064e-11
6.990020	3.35409e-11
6.989632	3.35754e-11
6.989243	3.36099e-11
6.988855	3.36445e-11
6.988466	3.36791e-11
6.988078	3.37137e-11
6.987689	3.37484e-11
6.987301	3.37831e-11
6.986912	3.38179e-11
6.986524	3.38526e-11
6.986135	3.38875e-11
6.985747	3.39223e-11
6.985358	3.39572e-11
6.984970	3.39921e-11
6.984581	3.40271e-11
6.984193	3.40621e-11
6.983804	3.40971e-11
6.983416	3.41322e-11
6.983027	3.41673e-11
6.982639	3.42024e-11
6.982250	3.42376e-11
6.981862	3.42728e-11
6.981473	3.43081e-11
6.981085	3.43433e-11
6.980696	3.43787e-11
6.980308	3.4414e-11
6.979919	3.44494e-11
6.979531	3.44848e-11
6.979142	3.45203e-11
6.978754	3.45558e-11
6.978365	3.45913e-11
6.977977	3.46269e-11
6.977588	3.46625e-11
6.977200	3.46982e-11
6.976811	3.47339e-11
6.976423	3.47696e-11
6.976035	3.48053e-11
6.975646	3.48411e-11
6.975258	3.4877e-11
6.974869	3.49128e-11
6.974481	3.49487e-11
6.974092	3.49847e-11
6.973704	3.50207e-11
6.973315	3.50567e-11
6.972927	3.50927e-11
6.972538	3.51288e-11
6.972150	3.51649e-11
6.971761	3.52011e-11
6.971373	3.52373e-11
6.970984	3.52735e-11
6.970596	3.53098e-11
6.970207	3.53461e-11
6.969819	3.53825e-11
6.969430	3.54189e-11
6.969042	3.54553e-11
6.968653	3.54918e-11
6.968265	3.55283e-11
6.967876	3.55648e-11
6.967488	3.56014e-11
6.967099	3.5638e-11
6.966711	3.56746e-11
6.966322	3.57113e-11
6.965934	3.5748e-11
6.965545	3.57848e-11
6.965157	3.58216e-11
6.964768	3.58584e-11
6.964380	3.58953e-11
6.963991	3.59322e-11
6.963603	3.59692e-11
6.963215	3.60062e-11
6.962826	3.60432e-11
6.962438	3.60803e-11
6.962049	3.61174e-11
6.961661	3.61545e-11
6.961272	3.61917e-11
6.960884	3.62289e-11
6.960495	3.62662e-11
6.960107	3.63034e-11
6.959718	3.63408e-11
6.959330	3.63782e-11
6.958941	3.64156e-11
6.958553	3.6453e-11
6.958164	3.64905e-11
6.957776	3.6528e-11
6.957387	3.65656e-11
6.956999	3.66032e-11
6.956610	3.66408e-11
6.956222	3.66785e-11
6.955833	3.67162e-11
6.955445	3.6754e-11
6.955056	3.67918e-11
6.954668	3.68296e-11
6.954279	3.68675e-11
6.953891	3.69054e-11
6.953502	3.69433e-11
6.953114	3.69813e-11
6.952725	3.70194e-11
6.952337	3.70574e-11
6.951948	3.70955e-11
6.951560	3.71337e-11
6.951171	3.71719e-11
6.950783	3.72101e-11
6.950394	3.72484e-11
6.950006	3.72867e-11
6.949618	3.7325e-11
6.949229	3.73634e-11
6.948841	3.74018e-11
6.948452	3.74403e-11
6.948064	3.74788e-11
6.947675	3.75173e-11
6.947287	3.75559e-11
6.946898	3.75945e-11
6.946510	3.76332e-11
6.946121	3.76718e-11
6.945733	3.77106e-11
6.945344	3.77494e-11
6.944956	3.77882e-11
6.944567	3.7827e-11
6.944179	3.78659e-11
6.943790	3.79049e-11
6.943402	3.79438e-11
6.943013	3.79829e-11
6.942625	3.80219e-11
6.942236	3.8061e-11
6.941848	3.81002e-11
6.941459	3.81393e-11
6.941071	3.81785e-11
6.940682	3.82178e-11
6.940294	3.82571e-11
6.939905	3.82964e-11
6.939517	3.83358e-11
6.939128	3.83752e-11
6.938740	3.84147e-11
6.938351	3.84542e-11
6.937963	3.84937e-11
6.937574	3.85333e-11
6.937186	3.85729e-11
6.936797	3.86126e-11
6.936409	3.86523e-11
6.936021	3.8692e-11
6.935632	3.87318e-11
6.935244	3.87717e-11
6.934855	3.88115e-11
6.934467	3.88514e-11
6.934078	3.88914e-11
6.933690	3.89314e-11
6.933301	3.89714e-11
6.932913	3.90115e-11
6.932524	3.90516e-11
6.932136	3.90917e-11
6.931747	3.91319e-11
6.931359	3.91722e-11
6.930970	3.92124e-11
6.930582	3.92528e-11
6.930193	3.92931e-11
6.929805	3.93335e-11
6.929416	3.9374e-11
6.929028	3.94145e-11
6.928639	3.9455e-11
6.928251	3.94955e-11
6.927862	3.95362e-11
6.927474	3.95768e-11
6.927085	3.96175e-11
6.926697	3.96582e-11
6.926308	3.9699e-11
6.925920	3.97398e-11
6.925531	3.97807e-11
6.925143	3.98216e-11
6.924754	3.98625e-11
6.924366	3.99035e-11
6.923977	3.99446e-11
6.923589	3.99856e-11
6.923201	4.00267e-11
6.922812	4.00679e-11
6.922424	4.01091e-11
6.922035	4.01503e-11
6.921647	4.01916e-11
6.921258	4.02329e-11
6.920870	4.02743e-11
6.920481	4.03157e-11
6.920093	4.03572e-11
6.919704	4.03986e-11
6.919316	4.04402e-11
6.918927	4.04818e-11
6.918539	4.05234e-11
6.918150	4.05651e-11
6.917762	4.06068e-11
6.917373	4.06485e-11
6.916985	4.06903e-11
6.916596	4.07321e-11
6.916208	4.0774e-11
6.915819	4.08159e-11
6.915431	4.08579e-11
6.915042	4.08999e-11
6.914654	4.0942e-11
6.914265	4.09841e-11
6.913877	4.10262e-11
6.913488	4.10684e-11
6.913100	4.11106e-11
6.912711	4.11529e-11
6.912323	4.11952e-11
6.911934	4.12375e-11
6.911546	4.12799e-11
6.911157	4.13224e-11
6.910769	4.13649e-11
6.910380	4.14074e-11
6.909992	4.145e-11
6.909604	4.14926e-11
6.909215	4.15352e-11
6.908827	4.15779e-11
6.908438	4.16207e-11
6.908050	4.16635e-11
6.907661	4.17063e-11
6.907273	4.17492e-11
6.906884	4.17921e-11
6.906496	4.18351e-11
6.906107	4.18781e-11
6.905719	4.19211e-11
6.905330	4.19642e-11
6.904942	4.20074e-11
6.904553	4.20506e-11
6.904165	4.20938e-11
6.903776	4.21371e-11
6.903388	4.21804e-11
6.902999	4.22238e-11
6.902611	4.22672e-11
6.902222	4.23106e-11
6.901834	4.23541e-11
6.901445	4.23977e-11
6.901057	4.24413e-11
6.900668	4.24849e-11
6.900280	4.25286e-11
6.899891	4.25723e-11
6.899503	4.26161e-11
6.899114	4.26599e-11
6.898726	4.27037e-11
6.898337	4.27476e-11
6.897949	4.27916e-11
6.897560	4.28356e-11
6.897172	4.28796e-11
6.896783	4.29237e-11
6.896395	4.29678e-11
6.896007	4.3012e-11
6.895618	4.30562e-11
6.895230	4.31005e-11
6.894841	4.31448e-11
6.894453	4.31891e-11
6.894064	4.32335e-11
6.893676	4.3278e-11
6.893287	4.33225e-11
6.892899	4.3367e-11
6.892510	4.34116e-11
6.892122	4.34562e-11
6.891733	4.35009e-11
6.891345	4.35456e-11
6.890956	4.35904e-11
6.890568	4.36352e-11
6.890179	4.36801e-11
6.889791	4.3725e-11
6.889402	4.37699e-11
6.889014	4.38149e-11
6.888625	4.38599e-11
6.888237	4.3905e-11
6.887848	4.39502e-11
6.887460	4.39954e-11
6.887071	4.40406e-11
6.886683	4.40859e-11
6.886294	4.41312e-11
6.885906	4.41765e-11
6.885517	4.4222e-11
6.885129	4.42674e-11
6.884740	4.43129e-11
6.884352	4.43585e-11
6.883963	4.44041e-11
6.883575	4.44497e-11
6.883187	4.44954e-11
6.882798	4.45412e-11
6.882410	4.45869e-11
6.882021	4.46328e-11
6.881633	4.46787e-11
6.881244	4.47246e-11
6.880856	4.47706e-11
6.880467	4.48166e-11
6.880079	4.48627e-11
6.879690	4.49088e-11
6.879302	4.49549e-11
6.878913	4.50012e-11
6.878525	4.50474e-11
6.878136	4.50937e-11
6.877748	4.51401e-11
6.877359	4.51865e-11
6.876971	4.52329e-11
6.876582	4.52794e-11
6.876194	4.5326e-11
6.875805	4.53726e-11
6.875417	4.54192e-11
6.875028	4.54659e-11
6.874640	4.55126e-11
6.874251	4.55594e-11
6.873863	4.56063e-11
6.873474	4.56531e-11
6.873086	4.57001e-11
6.872697	4.5747e-11
6.872309	4.57941e-11
6.871920	4.58411e-11
6.871532	4.58883e-11
6.871143	4.59354e-11
6.870755	4.59827e-11
6.870366	4.60299e-11
6.869978	4.60772e-11
6.869590	4.61246e-11
6.869201	4.6172e-11
6.868813	4.62195e-11
6.868424	4.6267e-11
6.868036	4.63145e-11
6.867647	4.63622e-11
6.867259	4.64098e-11
6.866870	4.64575e-11
6.866482	4.65053e-11
6.866093	4.65531e-11
6.865705	4.66009e-11
6.865316	4.66488e-11
6.864928	4.66968e-11
6.864539	4.67448e-11
6.864151	4.67928e-11
6.863762	4.68409e-11
6.863374	4.68891e-11
6.862985	4.69373e-11
6.862597	4.69855e-11
6.862208	4.70338e-11
6.861820	4.70822e-11
6.861431	4.71306e-11
6.861043	4.7179e-11
6.860654	4.72275e-11
6.860266	4.7276e-11
6.859877	4.73246e-11
6.859489	4.73733e-11
6.859100	4.7422e-11
6.858712	4.74707e-11
6.858323	4.75195e-11
6.857935	4.75684e-11
6.857546	4.76173e-11
6.857158	4.76662e-11
6.856770	4.77152e-11
6.856381	4.77642e-11
6.855993	4.78133e-11
6.855604	4.78625e-11
6.855216	4.79117e-11
6.854827	4.79609e-11
6.854439	4.80102e-11
6.854050	4.80596e-11
6.853662	4.8109e-11
6.853273	4.81584e-11
6.852885	4.82079e-11
6.852496	4.82575e-11
6.852108	4.83071e-11
6.851719	4.83567e-11
6.851331	4.84064e-11
6.850942	4.84562e-11
6.850554	4.8506e-11
6.850165	4.85558e-11
6.849777	4.86058e-11
6.849388	4.86557e-11
6.849000	4.87057e-11
6.848611	4.87558e-11
6.848223	4.88059e-11
6.847834	4.88561e-11
6.847446	4.89063e-11
6.847057	4.89565e-11
6.846669	4.90069e-11
6.846280	4.90572e-11
6.845892	4.91077e-11
6.845503	4.91581e-11
6.845115	4.92087e-11
6.844726	4.92592e-11
6.844338	4.93099e-11
6.843949	4.93605e-11
6.843561	4.94113e-11
6.843173	4.94621e-11
6.842784	4.95129e-11
6.842396	4.95638e-11
6.842007	4.96147e-11
6.841619	4.96657e-11
6.841230	4.97168e-11
6.840842	4.97679e-11
6.840453	4.9819e-11
6.840065	4.98702e-11
6.839676	4.99215e-11
6.839288	4.99728e-11
6.838899	5.00242e-11
6.838511	5.00756e-11
6.838122	5.0127e-11
6.837734	5.01786e-11
6.837345	5.02301e-11
6.836957	5.02818e-11
6.836568	5.03334e-11
6.836180	5.03852e-11
6.835791	5.04369e-11
6.835403	5.04888e-11
6.835014	5.05407e-11
6.834626	5.05926e-11
6.834237	5.06446e-11
6.833849	5.06967e-11
6.833460	5.07488e-11
6.833072	5.08009e-11
6.832683	5.08531e-11
6.832295	5.09054e-11
6.831906	5.09577e-11
6.831518	5.10101e-11
6.831129	5.10625e-11
6.830741	5.1115e-11
6.830352	5.11675e-11
6.829964	5.12201e-11
6.829576	5.12728e-11
6.829187	5.13255e-11
6.828799	5.13782e-11
6.828410	5.1431e-11
6.828022	5.14839e-11
6.827633	5.15368e-11
6.827245	5.15898e-11
6.826856	5.16428e-11
6.826468	5.16958e-11
6.826079	5.1749e-11
6.825691	5.18022e-11
6.825302	5.18554e-11
6.824914	5.19087e-11
6.824525	5.1962e-11
6.824137	5.20154e-11
6.823748	5.20689e-11
6.823360	5.21224e-11
6.822971	5.2176e-11
6.822583	5.22296e-11
6.822194	5.22833e-11
6.821806	5.2337e-11
6.821417	5.23908e-11
6.821029	5.24446e-11
6.820640	5.24985e-11
6.820252	5.25525e-11
6.819863	5.26065e-11
6.819475	5.26606e-11
6.819086	5.27147e-11
6.818698	5.27689e-11
6.818309	5.28231e-11
6.817921	5.28774e-11
6.817532	5.29317e-11
6.817144	5.29861e-11
6.816756	5.30406e-11
6.816367	5.30951e-11
6.815979	5.31496e-11
6.815590	5.32043e-11
6.815202	5.32589e-11
6.814813	5.33137e-11
6.814425	5.33685e-11
6.814036	5.34233e-11
6.813648	5.34782e-11
6.813259	5.35332e-11
6.812871	5.35882e-11
6.812482	5.36432e-11
6.812094	5.36984e-11
6.811705	5.37536e-11
6.811317	5.38088e-11
6.810928	5.38641e-11
6.810540	5.39195e-11
6.810151	5.39749e-11
6.809763	5.40303e-11
6.809374	5.40859e-11
6.808986	5.41414e-11
6.808597	5.41971e-11
6.808209	5.42528e-11
6.807820	5.43085e-11
6.807432	5.43643e-11
6.807043	5.44202e-11
6.806655	5.44761e-11
6.806266	5.45321e-11
6.805878	5.45881e-11
6.805489	5.46442e-11
6.805101	5.47004e-11
6.804712	5.47566e-11
6.804324	5.48129e-11
6.803935	5.48692e-11
6.803547	5.49256e-11
6.803159	5.4982e-11
6.802770	5.50385e-11
6.802382	5.50951e-11
6.801993	5.51517e-11
6.801605	5.52084e-11
6.801216	5.52651e-11
6.800828	5.53219e-11
6.800439	5.53788e-11
6.800051	5.54357e-11
6.799662	5.54926e-11
6.799274	5.55497e-11
6.798885	5.56067e-11
6.798497	5.56639e-11
6.798108	5.57211e-11
6.797720	5.57783e-11
6.797331	5.58357e-11
6.796943	5.5893e-11
6.796554	5.59505e-11
6.796166	5.6008e-11
6.795777	5.60655e-11
6.795389	5.61231e-11
6.795000	5.61808e-11
6.794612	5.62385e-11
6.794223	5.62963e-11
6.793835	5.63542e-11
6.793446	5.64121e-11
6.793058	5.647e-11
6.792669	5.65281e-11
6.792281	5.65862e-11
6.791892	5.66443e-11
6.791504	5.67025e-11
6.791115	5.67608e-11
6.790727	5.68191e-11
6.790339	5.68775e-11
6.789950	5.69359e-11
6.789562	5.69944e-11
6.789173	5.7053e-11
6.788785	5.71116e-11
6.788396	5.71703e-11
6.788008	5.72291e-11
6.787619	5.72879e-11
6.787231	5.73467e-11
6.786842	5.74057e-11
6.786454	5.74646e-11
6.786065	5.75237e-11
6.785677	5.75828e-11
6.785288	5.7642e-11
6.784900	5.77012e-11
6.784511	5.77605e-11
6.784123	5.78198e-11
6.783734	5.78792e-11
6.783346	5.79387e-11
6.782957	5.79983e-11
6.782569	5.80579e-11
6.782180	5.81175e-11
6.781792	5.81772e-11
6.781403	5.8237e-11
6.781015	5.82968e-11
6.780626	5.83567e-11
6.780238	5.84167e-11
6.779849	5.84767e-11
6.779461	5.85368e-11
6.779072	5.8597e-11
6.778684	5.86572e-11
6.778295	5.87174e-11
6.777907	5.87778e-11
6.777518	5.88382e-11
6.777130	5.88986e-11
6.776742	5.89591e-11
6.776353	5.90197e-11
6.775965	5.90804e-11
6.775576	5.91411e-11
6.775188	5.92018e-11
6.774799	5.92627e-11
6.774411	5.93236e-11
6.774022	5.93845e-11
6.773634	5.94455e-11
6.773245	5.95066e-11
6.772857	5.95677e-11
6.772468	5.9629e-11
6.772080	5.96902e-11
6.771691	5.97516e-11
6.771303	5.98129e-11
6.770914	5.98744e-11
6.770526	5.99359e-11
6.770137	5.99975e-11
6.769749	6.00591e-11
6.769360	6.01209e-11
6.768972	6.01826e-11
6.768583	6.02445e-11
6.768195	6.03064e-11
6.767806	6.03683e-11
6.767418	6.04303e-11
6.767029	6.04924e-11
6.766641	6.05546e-11
6.766252	6.06168e-11
6.765864	6.06791e-11
6.765475	6.07414e-11
6.765087	6.08038e-11
6.764698	6.08663e-11
6.764310	6.09289e-11
6.763921	6.09915e-11
6.763533	6.10541e-11
6.763145	6.11168e-11
6.762756	6.11796e-11
6.762368	6.12425e-11
6.761979	6.13054e-11
6.761591	6.13684e-11
6.761202	6.14315e-11
6.760814	6.14946e-11
6.760425	6.15578e-11
6.760037	6.1621e-11
6.759648	6.16843e-11
6.759260	6.17477e-11
6.758871	6.18111e-11
6.758483	6.18746e-11
6.758094	6.19382e-11
6.757706	6.20018e-11
6.757317	6.20655e-11
6.756929	6.21293e-11
6.756540	6.21931e-11
6.756152	6.2257e-11
6.755763	6.2321e-11
6.755375	6.2385e-11
6.754986	6.24491e-11
6.754598	6.25133e-11
6.754209	6.25775e-11
6.753821	6.26418e-11
6.753432	6.27062e-11
6.753044	6.27706e-11
6.752655	6.28351e-11
6.752267	6.28996e-11
6.751878	6.29642e-11
6.751490	6.30289e-11
6.751101	6.30937e-11
6.750713	6.31585e-11
6.750325	6.32234e-11
6.749936	6.32883e-11
6.749548	6.33534e-11
6.749159	6.34185e-11
6.748771	6.34836e-11
6.748382	6.35488e-11
6.747994	6.36141e-11
6.747605	6.36795e-11
6.747217	6.37449e-11
6.746828	6.38104e-11
6.746440	6.38759e-11
6.746051	6.39416e-11
6.745663	6.40073e-11
6.745274	6.4073e-11
6.744886	6.41388e-11
6.744497	6.42047e-11
6.744109	6.42707e-11
6.743720	6.43367e-11
6.743332	6.44028e-11
6.742943	6.4469e-11
6.742555	6.45352e-11
6.742166	6.46015e-11
6.741778	6.46679e-11
6.741389	6.47343e-11
6.741001	6.48008e-11
6.740612	6.48674e-11
6.740224	6.4934e-11
6.739835	6.50007e-11
6.739447	6.50675e-11
6.739058	6.51344e-11
6.738670	6.52013e-11
6.738281	6.52682e-11
6.737893	6.53353e-11
6.737504	6.54024e-11
6.737116	6.54696e-11
6.736728	6.55369e-11
6.736339	6.56042e-11
6.735951	6.56716e-11
6.735562	6.57391e-11
6.735174	6.58066e-11
6.734785	6.58742e-11
6.734397	6.59419e-11
6.734008	6.60096e-11
6.733620	6.60774e-11
6.733231	6.61453e-11
6.732843	6.62132e-11
6.732454	6.62813e-11
6.732066	6.63494e-11
6.731677	6.64175e-11
6.731289	6.64857e-11
6.730900	6.6554e-11
6.730512	6.66224e-11
6.730123	6.66909e-11
6.729735	6.67594e-11
6.729346	6.68279e-11
6.728958	6.68966e-11
6.728569	6.69653e-11
6.728181	6.70341e-11
6.727792	6.7103e-11
6.727404	6.71719e-11
6.727015	6.72409e-11
6.726627	6.731e-11
6.726238	6.73791e-11
6.725850	6.74483e-11
6.725461	6.75176e-11
6.725073	6.7587e-11
6.724684	6.76564e-11
6.724296	6.77259e-11
6.723908	6.77955e-11
6.723519	6.78651e-11
6.723131	6.79348e-11
6.722742	6.80046e-11
6.722354	6.80745e-11
6.721965	6.81444e-11
6.721577	6.82144e-11
6.721188	6.82845e-11
6.720800	6.83546e-11
6.720411	6.84248e-11
6.720023	6.84951e-11
6.719634	6.85655e-11
6.719246	6.86359e-11
6.718857	6.87064e-11
6.718469	6.8777e-11
6.718080	6.88476e-11
6.717692	6.89184e-11
6.717303	6.89892e-11
6.716915	6.906e-11
6.716526	6.9131e-11
6.716138	6.9202e-11
6.715749	6.92731e-11
6.715361	6.93442e-11
6.714972	6.94155e-11
6.714584	6.94868e-11
6.714195	6.95581e-11
6.713807	6.96296e-11
6.713418	6.97011e-11
6.713030	6.97727e-11
6.712641	6.98444e-11
6.712253	6.99161e-11
6.711864	6.99879e-11
6.711476	7.00598e-11
6.711087	7.01318e-11
6.710699	7.02038e-11
6.710311	7.02759e-11
6.709922	7.03481e-11
6.709534	7.04204e-11
6.709145	7.04927e-11
6.708757	7.05651e-11
6.708368	7.06376e-11
6.707980	7.07102e-11
6.707591	7.07828e-11
6.707203	7.08555e-11
6.706814	7.09283e-11
6.706426	7.10011e-11
6.706037	7.10741e-11
6.705649	7.11471e-11
6.705260	7.12202e-11
6.704872	7.12933e-11
6.704483	7.13665e-11
6.704095	7.14398e-11
6.703706	7.15132e-11
6.703318	7.15867e-11
6.702929	7.16602e-11
6.702541	7.17338e-11
6.702152	7.18075e-11
6.701764	7.18812e-11
6.701375	7.19551e-11
6.700987	7.2029e-11
6.700598	7.2103e-11
6.700210	7.2177e-11
6.699821	7.22512e-11
6.699433	7.23254e-11
6.699044	7.23997e-11
6.698656	7.2474e-11
6.698267	7.25485e-11
6.697879	7.2623e-11
6.697490	7.26976e-11
6.697102	7.27722e-11
6.696714	7.2847e-11
6.696325	7.29218e-11
6.695937	7.29967e-11
6.695548	7.30717e-11
6.695160	7.31467e-11
6.694771	7.32219e-11
6.694383	7.32971e-11
6.693994	7.33724e-11
6.693606	7.34477e-11
6.693217	7.35232e-11
6.692829	7.35987e-11
6.692440	7.36743e-11
6.692052	7.37499e-11
6.691663	7.38257e-11
6.691275	7.39015e-11
6.690886	7.39774e-11
6.690498	7.40534e-11
6.690109	7.41294e-11
6.689721	7.42056e-11
6.689332	7.42818e-11
6.688944	7.43581e-11
6.688555	7.44345e-11
6.688167	7.45109e-11
6.687778	7.45874e-11
6.687390	7.4664e-11
6.687001	7.47407e-11
6.686613	7.48175e-11
6.686224	7.48943e-11
6.685836	7.49713e-11
6.685447	7.50483e-11
6.685059	7.51253e-11
6.684670	7.52025e-11
6.684282	7.52797e-11
6.683894	7.5357e-11
6.683505	7.54344e-11
6.683117	7.55119e-11
6.682728	7.55895e-11
6.682340	7.56671e-11
6.681951	7.57448e-11
6.681563	7.58226e-11
6.681174	7.59005e-11
6.680786	7.59784e-11
6.680397	7.60565e-11
6.680009	7.61346e-11
6.679620	7.62128e-11
6.679232	7.6291e-11
6.678843	7.63694e-11
6.678455	7.64478e-11
6.678066	7.65263e-11
6.677678	7.66049e-11
6.677289	7.66836e-11
6.676901	7.67624e-11
6.676512	7.68412e-11
6.676124	7.69201e-11
6.675735	7.69991e-11
6.675347	7.70782e-11
6.674958	7.71574e-11
6.674570	7.72366e-11
6.674181	7.73159e-11
6.673793	7.73953e-11
6.673404	7.74748e-11
6.673016	7.75544e-11
6.672627	7.7634e-11
6.672239	7.77138e-11
6.671850	7.77936e-11
6.671462	7.78735e-11
6.671073	7.79534e-11
6.670685	7.80335e-11
6.670297	7.81136e-11
6.669908	7.81939e-11
6.669520	7.82742e-11
6.669131	7.83545e-11
6.668743	7.8435e-11
6.668354	7.85156e-11
6.667966	7.85962e-11
6.667577	7.86769e-11
6.667189	7.87577e-11
6.666800	7.88386e-11
6.666412	7.89196e-11
6.666023	7.90006e-11
6.665635	7.90817e-11
6.665246	7.91629e-11
6.664858	7.92442e-11
6.664469	7.93256e-11
6.664081	7.94071e-11
6.663692	7.94886e-11
6.663304	7.95703e-11
6.662915	7.9652e-11
6.662527	7.97338e-11
6.662138	7.98157e-11
6.661750	7.98976e-11
6.661361	7.99797e-11
6.660973	8.00618e-11
6.660584	8.0144e-11
6.660196	8.02263e-11
6.659807	8.03087e-11
6.659419	8.03912e-11
6.659030	8.04738e-11
6.658642	8.05564e-11
6.658253	8.06391e-11
6.657865	8.07219e-11
6.657476	8.08048e-11
6.657088	8.08878e-11
6.656700	8.09709e-11
6.656311	8.1054e-11
6.655923	8.11373e-11
6.655534	8.12206e-11
6.655146	8.1304e-11
6.654757	8.13875e-11
6.654369	8.1471e-11
6.653980	8.15547e-11
6.653592	8.16385e-11
6.653203	8.17223e-11
6.652815	8.18062e-11
6.652426	8.18902e-11
6.652038	8.19743e-11
6.651649	8.20585e-11
6.651261	8.21428e-11
6.650872	8.22271e-11
6.650484	8.23115e-11
6.650095	8.23961e-11
6.649707	8.24807e-11
6.649318	8.25654e-11
6.648930	8.26502e-11
6.648541	8.2735e-11
6.648153	8.282e-11
6.647764	8.2905e-11
6.647376	8.29902e-11
6.646987	8.30754e-11
6.646599	8.31607e-11
6.646210	8.32461e-11
6.645822	8.33316e-11
6.645433	8.34172e-11
6.645045	8.35028e-11
6.644656	8.35886e-11
6.644268	8.36744e-11
6.643880	8.37603e-11
6.643491	8.38463e-11
6.643103	8.39324e-11
6.642714	8.40186e-11
6.642326	8.41049e-11
6.641937	8.41912e-11
6.641549	8.42777e-11
6.641160	8.43642e-11
6.640772	8.44509e-11
6.640383	8.45376e-11
6.639995	8.46244e-11
6.639606	8.47113e-11
6.639218	8.47983e-11
6.638829	8.48853e-11
6.638441	8.49725e-11
6.638052	8.50598e-11
6.637664	8.51471e-11
6.637275	8.52345e-11
6.636887	8.5322e-11
6.636498	8.54097e-11
6.636110	8.54974e-11
6.635721	8.55851e-11
6.635333	8.5673e-11
6.634944	8.5761e-11
6.634556	8.58491e-11
6.634167	8.59372e-11
6.633779	8.60254e-11
6.633390	8.61138e-11
6.633002	8.62022e-11
6.632613	8.62907e-11
6.632225	8.63793e-11
6.631836	8.6468e-11
6.631448	8.65568e-11
6.631059	8.66457e-11
6.630671	8.67346e-11
6.630283	8.68237e-11
6.629894	8.69128e-11
6.629506	8.70021e-11
6.629117	8.70914e-11
6.628729	8.71808e-11
6.628340	8.72704e-11
6.627952	8.736e-11
6.627563	8.74497e-11
6.627175	8.75394e-11
6.626786	8.76293e-11
6.626398	8.77193e-11
6.626009	8.78094e-11
6.625621	8.78995e-11
6.625232	8.79898e-11
6.624844	8.80801e-11
6.624455	8.81706e-11
6.624067	8.82611e-11
6.623678	8.83517e-11
6.623290	8.84424e-11
6.622901	8.85332e-11
6.622513	8.86241e-11
6.622124	8.87151e-11
6.621736	8.88062e-11
6.621347	8.88974e-11
6.620959	8.89887e-11
6.620570	8.90801e-11
6.620182	8.91715e-11
6.619793	8.92631e-11
6.619405	8.93547e-11
6.619016	8.94465e-11
6.618628	8.95383e-11
6.618239	8.96302e-11
6.617851	8.97223e-11
6.617463	8.98144e-11
6.617074	8.99066e-11
6.616686	8.99989e-11
6.616297	9.00913e-11
6.615909	9.01838e-11
6.615520	9.02764e-11
6.615132	9.03691e-11
6.614743	9.04619e-11
6.614355	9.05547e-11
6.613966	9.06477e-11
6.613578	9.07408e-11
6.613189	9.08339e-11
6.612801	9.09272e-11
6.612412	9.10206e-11
6.612024	9.1114e-11
6.611635	9.12076e-11
6.611247	9.13012e-11
6.610858	9.13949e-11
6.610470	9.14888e-11
6.610081	9.15827e-11
6.609693	9.16767e-11
6.609304	9.17709e-11
6.608916	9.18651e-11
6.608527	9.19594e-11
6.608139	9.20538e-11
6.607750	9.21483e-11
6.607362	9.22429e-11
6.606973	9.23376e-11
6.606585	9.24324e-11
6.606196	9.25273e-11
6.605808	9.26223e-11
6.605419	9.27174e-11
6.605031	9.28126e-11
6.604642	9.29079e-11
6.604254	9.30033e-11
6.603866	9.30987e-11
6.603477	9.31943e-11
6.603089	9.329e-11
6.602700	9.33858e-11
6.602312	9.34817e-11
6.601923	9.35776e-11
6.601535	9.36737e-11
6.601146	9.37699e-11
6.600758	9.38661e-11
6.600369	9.39625e-11
6.599981	9.4059e-11
6.599592	9.41555e-11
6.599204	9.42522e-11
6.598815	9.4349e-11
6.598427	9.44458e-11
6.598038	9.45428e-11
6.597650	9.46398e-11
6.597261	9.4737e-11
6.596873	9.48343e-11
6.596484	9.49316e-11
6.596096	9.50291e-11
6.595707	9.51266e-11
6.595319	9.52243e-11
6.594930	9.5322e-11
6.594542	9.54199e-11
6.594153	9.55179e-11
6.593765	9.56159e-11
6.593376	9.57141e-11
6.592988	9.58123e-11
6.592599	9.59107e-11
6.592211	9.60092e-11
6.591822	9.61077e-11
6.591434	9.62064e-11
6.591045	9.63052e-11
6.590657	9.6404e-11
6.590269	9.6503e-11
6.589880	9.66021e-11
6.589492	9.67012e-11
6.589103	9.68005e-11
6.588715	9.68999e-11
6.588326	9.69994e-11
6.587938	9.70989e-11
6.587549	9.71986e-11
6.587161	9.72984e-11
6.586772	9.73983e-11
6.586384	9.74983e-11
6.585995	9.75983e-11
6.585607	9.76985e-11
6.585218	9.77988e-11
6.584830	9.78992e-11
6.584441	9.79997e-11
6.584053	9.81003e-11
6.583664	9.8201e-11
6.583276	9.83018e-11
6.582887	9.84028e-11
6.582499	9.85038e-11
6.582110	9.86049e-11
6.581722	9.87061e-11
6.581333	9.88074e-11
6.580945	9.89089e-11
6.580556	9.90104e-11
6.580168	9.9112e-11
6.579779	9.92138e-11
6.579391	9.93156e-11
6.579002	9.94176e-11
6.578614	9.95196e-11
6.578225	9.96218e-11
6.577837	9.97241e-11
6.577449	9.98264e-11
6.577060	9.99289e-11
6.576672	1.00031e-10
6.576283	1.00134e-10
6.575895	1.00237e-10
6.575506	1.0034e-10
6.575118	1.00443e-10
6.574729	1.00546e-10
6.574341	1.00649e-10
6.573952	1.00752e-10
6.573564	1.00856e-10
6.573175	1.00959e-10
6.572787	1.01063e-10
6.572398	1.01167e-10
6.572010	1.01271e-10
6.571621	1.01375e-10
6.571233	1.01479e-10
6.570844	1.01583e-10
6.570456	1.01687e-10
6.570067	1.01791e-10
6.569679	1.01896e-10
6.569290	1.02001e-10
6.568902	1.02105e-10
6.568513	1.0221e-10
6.568125	1.02315e-10
6.567736	1.0242e-10
6.567348	1.02525e-10
6.566959	1.0263e-10
6.566571	1.02736e-10
6.566182	1.02841e-10
6.565794	1.02947e-10
6.565405	1.03052e-10
6.565017	1.03158e-10
6.564628	1.03264e-10
6.564240	1.0337e-10
6.563852	1.03476e-10
6.563463	1.03582e-10
6.563075	1.03689e-10
6.562686	1.03795e-10
6.562298	1.03902e-10
6.561909	1.04008e-10
6.561521	1.04115e-10
6.561132	1.04222e-10
6.560744	1.04329e-10
6.560355	1.04436e-10
6.559967	1.04543e-10
6.559578	1.04651e-10
6.559190	1.04758e-10
6.558801	1.04865e-10
6.558413	1.04973e-10
6.558024	1.05081e-10
6.557636	1.05189e-10
6.557247	1.05297e-10
6.556859	1.05405e-10
6.556470	1.05513e-10
6.556082	1.05621e-10
6.555693	1.0573e-10
6.555305	1.05838e-10
6.554916	1.05947e-10
6.554528	1.06056e-10
6.554139	1.06164e-10
6.553751	1.06273e-10
6.553362	1.06382e-10
6.552974	1.06492e-10
6.552585	1.06601e-10
6.552197	1.0671e-10
6.551808	1.0682e-10
6.551420	1.0693e-10
6.551032	1.07039e-10
6.550643	1.07149e-10
6.550255	1.07259e-10
6.549866	1.07369e-10
6.549478	1.07479e-10
6.549089	1.0759e-10
6.548701	1.077e-10
6.548312	1.07811e-10
6.547924	1.07921e-10
6.547535	1.08032e-10
6.547147	1.08143e-10
6.546758	1.08254e-10
6.546370	1.08365e-10
6.545981	1.08476e-10
6.545593	1.08588e-10
6.545204	1.08699e-10
6.544816	1.08811e-10
6.544427	1.08922e-10
6.544039	1.09034e-10
6.543650	1.09146e-10
6.543262	1.09258e-10
6.542873	1.0937e-10
6.542485	1.09482e-10
6.542096	1.09595e-10
6.541708	1.09707e-10
6.541319	1.0982e-10
6.540931	1.09933e-10
6.540542	1.10045e-10
6.540154	1.10158e-10
6.539765	1.10271e-10
6.539377	1.10385e-10
6.538988	1.10498e-10
6.538600	1.10611e-10
6.538211	1.10725e-10
6.537823	1.10839e-10
6.537435	1.10952e-10
6.537046	1.11066e-10
6.536658	1.1118e-10
6.536269	1.11294e-10
6.535881	1.11408e-10
6.535492	1.11523e-10
6.535104	1.11637e-10
6.534715	1.11752e-10
6.534327	1.11867e-10
6.533938	1.11981e-10
6.533550	1.12096e-10
6.533161	1.12211e-10
6.532773	1.12326e-10
6.532384	1.12442e-10
6.531996	1.12557e-10
6.531607	1.12673e-10
6.531219	1.12788e-10
6.530830	1.12904e-10
6.530442	1.1302e-10
6.530053	1.13136e-10
6.529665	1.13252e-10
6.529276	1.13368e-10
6.528888	1.13485e-10
6.528499	1.13601e-10
6.528111	1.13718e-10
6.527722	1.13834e-10
6.527334	1.13951e-10
6.526945	1.14068e-10
6.526557	1.14185e-10
6.526168	1.14302e-10
6.525780	1.1442e-10
6.525391	1.14537e-10
6.525003	1.14655e-10
6.524614	1.14772e-10
6.524226	1.1489e-10
6.523838	1.15008e-10
6.523449	1.15126e-10
6.523061	1.15244e-10
6.522672	1.15362e-10
6.522284	1.15481e-10
6.521895	1.15599e-10
6.521507	1.15718e-10
6.521118	1.15837e-10
6.520730	1.15956e-10
6.520341	1.16075e-10
6.519953	1.16194e-10
6.519564	1.16313e-10
6.519176	1.16432e-10
6.518787	1.16552e-10
6.518399	1.16671e-10
6.518010	1.16791e-10
6.517622	1.16911e-10
6.517233	1.17031e-10
6.516845	1.17151e-10
6.516456	1.17271e-10
6.516068	1.17392e-10
6.515679	1.17512e-10
6.515291	1.17633e-10
6.514902	1.17753e-10
6.514514	1.17874e-10
6.514125	1.17995e-10
6.513737	1.18116e-10
6.513348	1.18238e-10
6.512960	1.18359e-10
6.512571	1.1848e-10
6.512183	1.18602e-10
6.511794	1.18724e-10
6.511406	1.18845e-10
6.511018	1.18967e-10
6.510629	1.19089e-10
6.510241	1.19212e-10
6.509852	1.19334e-10
6.509464	1.19456e-10
6.509075	1.19579e-10
6.508687	1.19702e-10
6.508298	1.19825e-10
6.507910	1.19948e-10
6.507521	1.20071e-10
6.507133	1.20194e-10
6.506744	1.20317e-10
6.506356	1.20441e-10
6.505967	1.20564e-10
6.505579	1.20688e-10
6.505190	1.20812e-10
6.504802	1.20936e-10
6.504413	1.2106e-10
6.504025	1.21184e-10
6.503636	1.21308e-10
6.503248	1.21433e-10
6.502859	1.21558e-10
6.502471	1.21682e-10
6.502082	1.21807e-10
6.501694	1.21932e-10
6.501305	1.22057e-10
6.500917	1.22182e-10
6.500528	1.22308e-10
6.500140	1.22433e-10
6.499751	1.22559e-10
6.499363	1.22685e-10
6.498974	1.22811e-10
6.498586	1.22937e-10
6.498197	1.23063e-10
6.497809	1.23189e-10
6.497421	1.23316e-10
6.497032	1.23442e-10
6.496644	1.23569e-10
6.496255	1.23696e-10
6.495867	1.23822e-10
6.495478	1.23949e-10
6.495090	1.24077e-10
6.494701	1.24204e-10
6.494313	1.24331e-10
6.493924	1.24459e-10
6.493536	1.24587e-10
6.493147	1.24715e-10
6.492759	1.24843e-10
6.492370	1.24971e-10
6.491982	1.25099e-10
6.491593	1.25227e-10
6.491205	1.25356e-10
6.490816	1.25484e-10
6.490428	1.25613e-10
6.490039	1.25742e-10
6.489651	1.25871e-10
6.489262	1.26e-10
6.488874	1.26129e-10
6.488485	1.26259e-10
6.488097	1.26388e-10
6.487708	1.26518e-10
6.487320	1.26648e-10
6.486931	1.26778e-10
6.486543	1.26908e-10
6.486154	1.27038e-10
6.485766	1.27168e-10
6.485377	1.27299e-10
6.484989	1.2743e-10
6.484601	1.2756e-10
6.484212	1.27691e-10
6.483824	1.27822e-10
6.483435	1.27953e-10
6.483047	1.28085e-10
6.482658	1.28216e-10
6.482270	1.28348e-10
6.481881	1.28479e-10
6.481493	1.28611e-10
6.481104	1.28743e-10
6.480716	1.28875e-10
6.480327	1.29007e-10
6.479939	1.2914e-10
6.479550	1.29272e-10
6.479162	1.29405e-10
6.478773	1.29538e-10
6.478385	1.29671e-10
6.477996	1.29804e-10
6.477608	1.29937e-10
6.477219	1.3007e-10
6.476831	1.30204e-10
6.476442	1.30337e-10
6.476054	1.30471e-10
6.475665	1.30605e-10
6.475277	1.30739e-10
6.474888	1.30873e-10
6.474500	1.31007e-10
6.474111	1.31142e-10
6.473723	1.31276e-10
6.473334	1.31411e-10
6.472946	1.31546e-10
6.472557	1.31681e-10
6.472169	1.31816e-10
6.471780	1.31951e-10
6.471392	1.32086e-10
6.471004	1.32222e-10
6.470615	1.32358e-10
6.470227	1.32493e-10
6.469838	1.32629e-10
6.469450	1.32765e-10
6.469061	1.32902e-10
6.468673	1.33038e-10
6.468284	1.33174e-10
6.467896	1.33311e-10
6.467507	1.33448e-10
6.467119	1.33585e-10
6.466730	1.33722e-10
6.466342	1.33859e-10
6.465953	1.33996e-10
6.465565	1.34134e-10
6.465176	1.34271e-10
6.464788	1.34409e-10
6.464399	1.34547e-10
6.464011	1.34685e-10
6.463622	1.34823e-10
6.463234	1.34962e-10
6.462845	1.351e-10
6.462457	1.35239e-10
6.462068	1.35377e-10
6.461680	1.35516e-10
6.461291	1.35655e-10
6.460903	1.35794e-10
6.460514	1.35934e-10
6.460126	1.36073e-10
6.459737	1.36213e-10
6.459349	1.36353e-10
6.458960	1.36492e-10
6.458572	1.36633e-10
6.458183	1.36773e-10
6.457795	1.36913e-10
6.457407	1.37053e-10
6.457018	1.37194e-10
6.456630	1.37335e-10
6.456241	1.37476e-10
6.455853	1.37617e-10
6.455464	1.37758e-10
6.455076	1.37899e-10
6.454687	1.38041e-10
6.454299	1.38182e-10
6.453910	1.38324e-10
6.453522	1.38466e-10
6.453133	1.38608e-10
6.452745	1.3875e-10
6.452356	1.38893e-10
6.451968	1.39035e-10
6.451579	1.39178e-10
6.451191	1.3932e-10
6.450802	1.39463e-10
6.450414	1.39606e-10
6.450025	1.3975e-10
6.449637	1.39893e-10
6.449248	1.40037e-10
6.448860	1.4018e-10
6.448471	1.40324e-10
6.448083	1.40468e-10
6.447694	1.40612e-10
6.447306	1.40756e-10
6.446917	1.40901e-10
6.446529	1.41045e-10
6.446140	1.4119e-10
6.445752	1.41335e-10
6.445363	1.4148e-10
6.444975	1.41625e-10
6.444587	1.4177e-10
6.444198	1.41916e-10
6.443810	1.42061e-10
6.443421	1.42207e-10
6.443033	1.42353e-10
6.442644	1.42499e-10
6.442256	1.42645e-10
6.441867	1.42791e-10
6.441479	1.42938e-10
6.441090	1.43084e-10
6.440702	1.43231e-10
6.440313	1.43378e-10
6.439925	1.43525e-10
6.439536	1.43672e-10
6.439148	1.4382e-10
6.438759	1.43967e-10
6.438371	1.44115e-10
6.437982	1.44263e-10
6.437594	1.44411e-10
6.437205	1.44559e-10
6.436817	1.44707e-10
6.436428	1.44856e-10
6.436040	1.45004e-10
6.435651	1.45153e-10
6.435263	1.45302e-10
6.434874	1.45451e-10
6.434486	1.456e-10
6.434097	1.4575e-10
6.433709	1.45899e-10
6.433320	1.46049e-10
6.432932	1.46199e-10
6.432543	1.46349e-10
6.432155	1.46499e-10
6.431766	1.46649e-10
6.431378	1.46799e-10
6.430990	1.4695e-10
6.430601	1.47101e-10
6.430213	1.47252e-10
6.429824	1.47403e-10
6.429436	1.47554e-10
6.429047	1.47705e-10
6.428659	1.47857e-10
6.428270	1.48008e-10
6.427882	1.4816e-10
6.427493	1.48312e-10
6.427105	1.48464e-10
6.426716	1.48617e-10
6.426328	1.48769e-10
6.425939	1.48922e-10
6.425551	1.49074e-10
6.425162	1.49227e-10
6.424774	1.4938e-10
6.424385	1.49534e-10
6.423997	1.49687e-10
6.423608	1.4984e-10
6.423220	1.49994e-10
6.422831	1.50148e-10
6.422443	1.50302e-10
6.422054	1.50456e-10
6.421666	1.50611e-10
6.421277	1.50765e-10
6.420889	1.5092e-10
6.420500	1.51074e-10
6.420112	1.51229e-10
6.419723	1.51385e-10
6.419335	1.5154e-10
6.418946	1.51695e-10
6.418558	1.51851e-10
6.418170	1.52007e-10
6.417781	1.52163e-10
6.417393	1.52319e-10
6.417004	1.52475e-10
6.416616	1.52631e-10
6.416227	1.52788e-10
6.415839	1.52944e-10
6.415450	1.53101e-10
6.415062	1.53258e-10
6.414673	1.53416e-10
6.414285	1.53573e-10
6.413896	1.5373e-10
6.413508	1.53888e-10
6.413119	1.54046e-10
6.412731	1.54204e-10
6.412342	1.54362e-10
6.411954	1.5452e-10
6.411565	1.54679e-10
6.411177	1.54838e-10
6.410788	1.54996e-10
6.410400	1.55155e-10
6.410011	1.55315e-10
6.409623	1.55474e-10
6.409234	1.55633e-10
6.408846	1.55793e-10
6.408457	1.55953e-10
6.408069	1.56113e-10
6.407680	1.56273e-10
6.407292	1.56433e-10
6.406903	1.56593e-10
6.406515	1.56754e-10
6.406126	1.56915e-10
6.405738	1.57076e-10
6.405349	1.57237e-10
6.404961	1.57398e-10
6.404573	1.5756e-10
6.404184	1.57721e-10
6.403796	1.57883e-10
6.403407	1.58045e-10
6.403019	1.58207e-10
6.402630	1.58369e-10
6.402242	1.58532e-10
6.401853	1.58694e-10
6.401465	1.58857e-10
6.401076	1.5902e-10
6.400688	1.59183e-10
6.400299	1.59346e-10
6.399911	1.5951e-10
6.399522	1.59673e-10
6.399134	1.59837e-10
6.398745	1.60001e-10
6.398357	1.60165e-10
6.397968	1.60329e-10
6.397580	1.60494e-10
6.397191	1.60658e-10
6.396803	1.60823e-10
6.396414	1.60988e-10
6.396026	1.61153e-10
6.395637	1.61318e-10
6.395249	1.61484e-10
6.394860	1.6165e-10
6.394472	1.61815e-10
6.394083	1.61981e-10
6.393695	1.62147e-10
6.393306	1.62314e-10
6.392918	1.6248e-10
6.392529	1.62647e-10
6.392141	1.62814e-10
6.391752	1.62981e-10
6.391364	1.63148e-10
6.390976	1.63315e-10
6.390587	1.63483e-10
6.390199	1.6365e-10
6.389810	1.63818e-10
6.389422	1.63986e-10
6.389033	1.64154e-10
6.388645	1.64323e-10
6.388256	1.64491e-10
6.387868	1.6466e-10
6.387479	1.64829e-10
6.387091	1.64998e-10
6.386702	1.65167e-10
6.386314	1.65336e-10
6.385925	1.65506e-10
6.385537	1.65676e-10
6.385148	1.65845e-10
6.384760	1.66016e-10
6.384371	1.66186e-10
6.383983	1.66356e-10
6.383594	1.66527e-10
6.383206	1.66698e-10
6.382817	1.66869e-10
6.382429	1.6704e-10
6.382040	1.67211e-10
6.381652	1.67382e-10
6.381263	1.67554e-10
6.380875	1.67726e-10
6.380486	1.67898e-10
6.380098	1.6807e-10
6.379709	1.68242e-10
6.379321	1.68415e-10
6.378932	1.68588e-10
6.378544	1.68761e-10
6.378156	1.68934e-10
6.377767	1.69107e-10
6.377379	1.6928e-10
6.376990	1.69454e-10
6.376602	1.69628e-10
6.376213	1.69802e-10
6.375825	1.69976e-10
6.375436	1.7015e-10
6.375048	1.70325e-10
6.374659	1.70499e-10
6.374271	1.70674e-10
6.373882	1.70849e-10
6.373494	1.71024e-10
6.373105	1.712e-10
6.372717	1.71375e-10
6.372328	1.71551e-10
6.371940	1.71727e-10
6.371551	1.71903e-10
6.371163	1.72079e-10
6.370774	1.72256e-10
6.370386	1.72432e-10
6.369997	1.72609e-10
6.369609	1.72786e-10
6.369220	1.72963e-10
6.368832	1.73141e-10
6.368443	1.73318e-10
6.368055	1.73496e-10
6.367666	1.73674e-10
6.367278	1.73852e-10
6.366889	1.7403e-10
6.366501	1.74209e-10
6.366112	1.74387e-10
6.365724	1.74566e-10
6.365335	1.74745e-10
6.364947	1.74924e-10
6.364559	1.75104e-10
6.364170	1.75283e-10
6.363782	1.75463e-10
6.363393	1.75643e-10
6.363005	1.75823e-10
6.362616	1.76003e-10
6.362228	1.76184e-10
6.361839	1.76364e-10
6.361451	1.76545e-10
6.361062	1.76726e-10
6.360674	1.76908e-10
6.360285	1.77089e-10
6.359897	1.7727e-10
6.359508	1.77452e-10
6.359120	1.77634e-10
6.358731	1.77816e-10
6.358343	1.77999e-10
6.357954	1.78181e-10
6.357566	1.78364e-10
6.357177	1.78547e-10
6.356789	1.7873e-10
6.356400	1.78913e-10
6.356012	1.79097e-10
6.355623	1.7928e-10
6.355235	1.79464e-10
6.354846	1.79648e-10
6.354458	1.79832e-10
6.354069	1.80017e-10
6.353681	1.80201e-10
6.353292	1.80386e-10
6.352904	1.80571e-10
6.352515	1.80756e-10
6.352127	1.80941e-10
6.351738	1.81127e-10
6.351350	1.81313e-10
6.350962	1.81499e-10
6.350573	1.81685e-10
6.350185	1.81871e-10
6.349796	1.82057e-10
6.349408	1.82244e-10
6.349019	1.82431e-10
6.348631	1.82618e-10
6.348242	1.82805e-10
6.347854	1.82993e-10
6.347465	1.8318e-10
6.347077	1.83368e-10
6.346688	1.83556e-10
6.346300	1.83744e-10
6.345911	1.83933e-10
6.345523	1.84121e-10
6.345134	1.8431e-10
6.344746	1.84499e-10
6.344357	1.84688e-10
6.343969	1.84878e-10
6.343580	1.85067e-10
6.343192	1.85257e-10
6.342803	1.85447e-10
6.342415	1.85637e-10
6.342026	1.85827e-10
6.341638	1.86018e-10
6.341249	1.86209e-10
6.340861	1.864e-10
6.340472	1.86591e-10
6.340084	1.86782e-10
6.339695	1.86973e-10
6.339307	1.87165e-10
6.338918	1.87357e-10
6.338530	1.87549e-10
6.338142	1.87741e-10
6.337753	1.87934e-10
6.337365	1.88127e-10
6.336976	1.8832e-10
6.336588	1.88513e-10
6.336199	1.88706e-10
6.335811	1.88899e-10
6.335422	1.89093e-10
6.335034	1.89287e-10
6.334645	1.89481e-10
6.334257	1.89675e-10
6.333868	1.8987e-10
6.333480	1.90064e-10
6.333091	1.90259e-10
6.332703	1.90454e-10
6.332314	1.9065e-10
6.331926	1.90845e-10
6.331537	1.91041e-10
6.331149	1.91236e-10
6.330760	1.91433e-10
6.330372	1.91629e-10
6.329983	1.91825e-10
6.329595	1.92022e-10
6.329206	1.92219e-10
6.328818	1.92416e-10
6.328429	1.92613e-10
6.328041	1.92811e-10
6.327652	1.93008e-10
6.327264	1.93206e-10
6.326875	1.93404e-10
6.326487	1.93603e-10
6.326098	1.93801e-10
6.325710	1.94e-10
6.325321	1.94199e-10
6.324933	1.94398e-10
6.324545	1.94597e-10
6.324156	1.94796e-10
6.323768	1.94996e-10
6.323379	1.95196e-10
6.322991	1.95396e-10
6.322602	1.95597e-10
6.322214	1.95797e-10
6.321825	1.95998e-10
6.321437	1.96199e-10
6.321048	1.964e-10
6.320660	1.96601e-10
6.320271	1.96803e-10
6.319883	1.97004e-10
6.319494	1.97206e-10
6.319106	1.97409e-10
6.318717	1.97611e-10
6.318329	1.97814e-10
6.317940	1.98016e-10
6.317552	1.98219e-10
6.317163	1.98423e-10
6.316775	1.98626e-10
6.316386	1.9883e-10
6.315998	1.99033e-10
6.315609	1.99237e-10
6.315221	1.99442e-10
6.314832	1.99646e-10
6.314444	1.99851e-10
6.314055	2.00056e-10
6.313667	2.00261e-10
6.313278	2.00466e-10
6.312890	2.00672e-10
6.312501	2.00877e-10
6.312113	2.01083e-10
6.311725	2.01289e-10
6.311336	2.01496e-10
6.310948	2.01702e-10
6.310559	2.01909e-10
6.310171	2.02116e-10
6.309782	2.02323e-10
6.309394	2.02531e-10
6.309005	2.02738e-10
6.308617	2.02946e-10
6.308228	2.03154e-10
6.307840	2.03362e-10
6.307451	2.03571e-10
6.307063	2.0378e-10
6.306674	2.03988e-10
6.306286	2.04198e-10
6.305897	2.04407e-10
6.305509	2.04616e-10
6.305120	2.04826e-10
6.304732	2.05036e-10
6.304343	2.05246e-10
6.303955	2.05457e-10
6.303566	2.05667e-10
6.303178	2.05878e-10
6.302789	2.06089e-10
6.302401	2.063e-10
6.302012	2.06512e-10
6.301624	2.06724e-10
6.301235	2.06935e-10
6.300847	2.07148e-10
6.300458	2.0736e-10
6.300070	2.07573e-10
6.299681	2.07785e-10
6.299293	2.07998e-10
6.298904	2.08211e-10
6.298516	2.08425e-10
6.298128	2.08639e-10
6.297739	2.08852e-10
6.297351	2.09067e-10
6.296962	2.09281e-10
6.296574	2.09495e-10
6.296185	2.0971e-10
6.295797	2.09925e-10
6.295408	2.1014e-10
6.295020	2.10356e-10
6.294631	2.10571e-10
6.294243	2.10787e-10
6.293854	2.11003e-10
6.293466	2.11219e-10
6.293077	2.11436e-10
6.292689	2.11653e-10
6.292300	2.1187e-10
6.291912	2.12087e-10
6.291523	2.12304e-10
6.291135	2.12522e-10
6.290746	2.1274e-10
6.290358	2.12958e-10
6.289969	2.13176e-10
6.289581	2.13394e-10
6.289192	2.13613e-10
6.288804	2.13832e-10
6.288415	2.14051e-10
6.288027	2.14271e-10
6.287638	2.1449e-10
6.287250	2.1471e-10
6.286861	2.1493e-10
6.286473	2.15151e-10
6.286084	2.15371e-10
6.285696	2.15592e-10
6.285307	2.15813e-10
6.284919	2.16034e-10
6.284531	2.16255e-10
6.284142	2.16477e-10
6.283754	2.16699e-10
6.283365	2.16921e-10
6.282977	2.17143e-10
6.282588	2.17366e-10
6.282200	2.17589e-10
6.281811	2.17812e-10
6.281423	2.18035e-10
6.281034	2.18259e-10
6.280646	2.18482e-10
6.280257	2.18706e-10
6.279869	2.1893e-10
6.279480	2.19155e-10
6.279092	2.19379e-10
6.278703	2.19604e-10
6.278315	2.19829e-10
6.277926	2.20055e-10
6.277538	2.2028e-10
6.277149	2.20506e-10
6.276761	2.20732e-10
6.276372	2.20958e-10
6.275984	2.21185e-10
6.275595	2.21411e-10
6.275207	2.21638e-10
6.274818	2.21865e-10
6.274430	2.22093e-10
6.274041	2.2232e-10
6.273653	2.22548e-10
6.273264	2.22776e-10
6.272876	2.23005e-10
6.272487	2.23233e-10
6.272099	2.23462e-10
6.271711	2.23691e-10
6.271322	2.2392e-10
6.270934	2.2415e-10
6.270545	2.2438e-10
6.270157	2.2461e-10
6.269768	2.2484e-10
6.269380	2.2507e-10
6.268991	2.25301e-10
6.268603	2.25532e-10
6.268214	2.25763e-10
6.267826	2.25994e-10
6.267437	2.26226e-10
6.267049	2.26458e-10
6.266660	2.2669e-10
6.266272	2.26922e-10
6.265883	2.27155e-10
6.265495	2.27388e-10
6.265106	2.27621e-10
6.264718	2.27854e-10
6.264329	2.28087e-10
6.263941	2.28321e-10
6.263552	2.28555e-10
6.263164	2.28789e-10
6.262775	2.29024e-10
6.262387	2.29259e-10
6.261998	2.29494e-10
6.261610	2.29729e-10
6.261221	2.29964e-10
6.260833	2.302e-10
6.260444	2.30436e-10
6.260056	2.30672e-10
6.259667	2.30908e-10
6.259279	2.31145e-10
6.258890	2.31382e-10
6.258502	2.31619e-10
6.258114	2.31856e-10
6.257725	2.32094e-10
6.257337	2.32332e-10
6.256948	2.3257e-10
6.256560	2.32808e-10
6.256171	2.33047e-10
6.255783	2.33286e-10
6.255394	2.33525e-10
6.255006	2.33764e-10
6.254617	2.34004e-10
6.254229	2.34244e-10
6.253840	2.34484e-10
6.253452	2.34724e-10
6.253063	2.34964e-10
6.252675	2.35205e-10
6.252286	2.35446e-10
6.251898	2.35688e-10
6.251509	2.35929e-10
6.251121	2.36171e-10
6.250732	2.36413e-10
6.250344	2.36655e-10
6.249955	2.36898e-10
6.249567	2.3714e-10
6.249178	2.37383e-10
6.248790	2.37627e-10
6.248401	2.3787e-10
6.248013	2.38114e-10
6.247624	2.38358e-10
6.247236	2.38602e-10
6.246847	2.38847e-10
6.246459	2.39092e-10
6.246070	2.39337e-10
6.245682	2.39582e-10
6.245294	2.39827e-10
6.244905	2.40073e-10
6.244517	2.40319e-10
6.244128	2.40565e-10
6.243740	2.40812e-10
6.243351	2.41059e-10
6.242963	2.41306e-10
6.242574	2.41553e-10
6.242186	2.418e-10
6.241797	2.42048e-10
6.241409	2.42296e-10
6.241020	2.42545e-10
6.240632	2.42793e-10
6.240243	2.43042e-10
6.239855	2.43291e-10
6.239466	2.4354e-10
6.239078	2.4379e-10
6.238689	2.4404e-10
6.238301	2.4429e-10
6.237912	2.4454e-10
6.237524	2.44791e-10
6.237135	2.45042e-10
6.236747	2.45293e-10
6.236358	2.45544e-10
6.235970	2.45796e-10
6.235581	2.46047e-10
6.235193	2.463e-10
6.234804	2.46552e-10
6.234416	2.46805e-10
6.234027	2.47057e-10
6.233639	2.47311e-10
6.233250	2.47564e-10
6.232862	2.47818e-10
6.232473	2.48072e-10
6.232085	2.48326e-10
6.231697	2.4858e-10
6.231308	2.48835e-10
6.230920	2.4909e-10
6.230531	2.49345e-10
6.230143	2.49601e-10
6.229754	2.49857e-10
6.229366	2.50113e-10
6.228977	2.50369e-10
6.228589	2.50625e-10
6.228200	2.50882e-10
6.227812	2.51139e-10
6.227423	2.51397e-10
6.227035	2.51654e-10
6.226646	2.51912e-10
6.226258	2.5217e-10
6.225869	2.52429e-10
6.225481	2.52687e-10
6.225092	2.52946e-10
6.224704	2.53205e-10
6.224315	2.53465e-10
6.223927	2.53724e-10
6.223538	2.53984e-10
6.223150	2.54245e-10
6.222761	2.54505e-10
6.222373	2.54766e-10
6.221984	2.55027e-10
6.221596	2.55288e-10
6.221207	2.5555e-10
6.220819	2.55812e-10
6.220430	2.56074e-10
6.220042	2.56336e-10
6.219653	2.56599e-10
6.219265	2.56862e-10
6.218876	2.57125e-10
6.218488	2.57388e-10
6.218100	2.57652e-10
6.217711	2.57916e-10
6.217323	2.5818e-10
6.216934	2.58445e-10
6.216546	2.5871e-10
6.216157	2.58975e-10
6.215769	2.5924e-10
6.215380	2.59506e-10
6.214992	2.59772e-10
6.214603	2.60038e-10
6.214215	2.60304e-10
6.213826	2.60571e-10
6.213438	2.60838e-10
6.213049	2.61105e-10
6.212661	2.61373e-10
6.212272	2.6164e-10
6.211884	2.61909e-10
6.211495	2.62177e-10
6.211107	2.62445e-10
6.210718	2.62714e-10
6.210330	2.62984e-10
6.209941	2.63253e-10
6.209553	2.63523e-10
6.209164	2.63793e-10
6.208776	2.64063e-10
6.208387	2.64334e-10
6.207999	2.64604e-10
6.207610	2.64875e-10
6.207222	2.65147e-10
6.206833	2.65418e-10
6.206445	2.6569e-10
6.206056	2.65963e-10
6.205668	2.66235e-10
6.205280	2.66508e-10
6.204891	2.66781e-10
6.204503	2.67054e-10
6.204114	2.67328e-10
6.203726	2.67602e-10
6.203337	2.67876e-10
6.202949	2.6815e-10
6.202560	2.68425e-10
6.202172	2.687e-10
6.201783	2.68975e-10
6.201395	2.69251e-10
6.201006	2.69527e-10
6.200618	2.69803e-10
6.200229	2.70079e-10
6.199841	2.70356e-10
6.199452	2.70633e-10
6.199064	2.7091e-10
6.198675	2.71188e-10
6.198287	2.71466e-10
6.197898	2.71744e-10
6.197510	2.72022e-10
6.197121	2.72301e-10
6.196733	2.7258e-10
6.196344	2.72859e-10
6.195956	2.73139e-10
6.195567	2.73418e-10
6.195179	2.73699e-10
6.194790	2.73979e-10
6.194402	2.7426e-10
6.194013	2.74541e-10
6.193625	2.74822e-10
6.193236	2.75103e-10
6.192848	2.75385e-10
6.192459	2.75667e-10
6.192071	2.7595e-10
6.191683	2.76232e-10
6.191294	2.76515e-10
6.190906	2.76799e-10
6.190517	2.77082e-10
6.190129	2.77366e-10
6.189740	2.7765e-10
6.189352	2.77935e-10
6.188963	2.78219e-10
6.188575	2.78504e-10
6.188186	2.7879e-10
6.187798	2.79075e-10
6.187409	2.79361e-10
6.187021	2.79647e-10
6.186632	2.79934e-10
6.186244	2.80221e-10
6.185855	2.80508e-10
6.185467	2.80795e-10
6.185078	2.81083e-10
6.184690	2.81371e-10
6.184301	2.81659e-10
6.183913	2.81948e-10
6.183524	2.82236e-10
6.183136	2.82525e-10
6.182747	2.82815e-10
6.182359	2.83105e-10
6.181970	2.83395e-10
6.181582	2.83685e-10
6.181193	2.83976e-10
6.180805	2.84266e-10
6.180416	2.84558e-10
6.180028	2.84849e-10
6.179639	2.85141e-10
6.179251	2.85433e-10
6.178863	2.85725e-10
6.178474	2.86018e-10
6.178086	2.86311e-10
6.177697	2.86604e-10
6.177309	2.86898e-10
6.176920	2.87192e-10
6.176532	2.87486e-10
6.176143	2.87781e-10
6.175755	2.88075e-10
6.175366	2.8837e-10
6.174978	2.88666e-10
6.174589	2.88962e-10
6.174201	2.89258e-10
6.173812	2.89554e-10
6.173424	2.8985e-10
6.173035	2.90147e-10
6.172647	2.90445e-10
6.172258	2.90742e-10
6.171870	2.9104e-10
6.171481	2.91338e-10
6.171093	2.91636e-10
6.170704	2.91935e-10
6.170316	2.92234e-10
6.169927	2.92534e-10
6.169539	2.92833e-10
6.169150	2.93133e-10
6.168762	2.93433e-10
6.168373	2.93734e-10
6.167985	2.94035e-10
6.167596	2.94336e-10
6.167208	2.94638e-10
6.166819	2.94939e-10
6.166431	2.95242e-10
6.166042	2.95544e-10
6.165654	2.95847e-10
6.165266	2.9615e-10
6.164877	2.96453e-10
6.164489	2.96757e-10
6.164100	2.97061e-10
6.163712	2.97365e-10
6.163323	2.9767e-10
6.162935	2.97974e-10
6.162546	2.9828e-10
6.162158	2.98585e-10
6.161769	2.98891e-10
6.161381	2.99197e-10
6.160992	2.99504e-10
6.160604	2.9981e-10
6.160215	3.00118e-10
6.159827	3.00425e-10
6.159438	3.00733e-10
6.159050	3.01041e-10
6.158661	3.01349e-10
6.158273	3.01658e-10
6.157884	3.01967e-10
6.157496	3.02276e-10
6.157107	3.02586e-10
6.156719	3.02895e-10
6.156330	3.03206e-10
6.155942	3.03516e-10
6.155553	3.03827e-10
6.155165	3.04138e-10
6.154776	3.0445e-10
6.154388	3.04762e-10
6.153999	3.05074e-10
6.153611	3.05386e-10
6.153222	3.05699e-10
6.152834	3.06012e-10
6.152445	3.06326e-10
6.152057	3.06639e-10
6.151669	3.06953e-10
6.151280	3.07268e-10
6.150892	3.07583e-10
6.150503	3.07898e-10
6.150115	3.08213e-10
6.149726	3.08529e-10
6.149338	3.08845e-10
6.148949	3.09161e-10
6.148561	3.09478e-10
6.148172	3.09795e-10
6.147784	3.10112e-10
6.147395	3.10429e-10
6.147007	3.10747e-10
6.146618	3.11066e-10
6.146230	3.11384e-10
6.145841	3.11703e-10
6.145453	3.12022e-10
6.145064	3.12342e-10
6.144676	3.12662e-10
6.144287	3.12982e-10
6.143899	3.13303e-10
6.143510	3.13624e-10
6.143122	3.13945e-10
6.142733	3.14266e-10
6.142345	3.14588e-10
6.141956	3.1491e-10
6.141568	3.15233e-10
6.141179	3.15556e-10
6.140791	3.15879e-10
6.140402	3.16202e-10
6.140014	3.16526e-10
6.139625	3.1685e-10
6.139237	3.17175e-10
6.138849	3.175e-10
6.138460	3.17825e-10
6.138072	3.1815e-10
6.137683	3.18476e-10
6.137295	3.18802e-10
6.136906	3.19129e-10
6.136518	3.19456e-10
6.136129	3.19783e-10
6.135741	3.2011e-10
6.135352	3.20438e-10
6.134964	3.20766e-10
6.134575	3.21095e-10
6.134187	3.21424e-10
6.133798	3.21753e-10
6.133410	3.22083e-10
6.133021	3.22412e-10
6.132633	3.22743e-10
6.132244	3.23073e-10
6.131856	3.23404e-10
6.131467	3.23735e-10
6.131079	3.24067e-10
6.130690	3.24399e-10
6.130302	3.24731e-10
6.129913	3.25063e-10
6.129525	3.25396e-10
6.129136	3.25729e-10
6.128748	3.26063e-10
6.128359	3.26397e-10
6.127971	3.26731e-10
6.127582	3.27066e-10
6.127194	3.27401e-10
6.126805	3.27736e-10
6.126417	3.28072e-10
6.126028	3.28408e-10
6.125640	3.28744e-10
6.125252	3.29081e-10
6.124863	3.29418e-10
6.124475	3.29755e-10
6.124086	3.30093e-10
6.123698	3.30431e-10
6.123309	3.30769e-10
6.122921	3.31108e-10
6.122532	3.31447e-10
6.122144	3.31786e-10
6.121755	3.32126e-10
6.121367	3.32466e-10
6.120978	3.32807e-10
6.120590	3.33148e-10
6.120201	3.33489e-10
6.119813	3.3383e-10
6.119424	3.34172e-10
6.119036	3.34514e-10
6.118647	3.34857e-10
6.118259	3.352e-10
6.117870	3.35543e-10
6.117482	3.35887e-10
6.117093	3.36231e-10
6.116705	3.36575e-10
6.116316	3.36919e-10
6.115928	3.37264e-10
6.115539	3.3761e-10
6.115151	3.37956e-10
6.114762	3.38302e-10
6.114374	3.38648e-10
6.113985	3.38995e-10
6.113597	3.39342e-10
6.113208	3.39689e-10
6.112820	3.40037e-10
6.112431	3.40386e-10
6.112043	3.40734e-10
6.111655	3.41083e-10
6.111266	3.41432e-10
6.110878	3.41782e-10
6.110489	3.42132e-10
6.110101	3.42482e-10
6.109712	3.42833e-10
6.109324	3.43184e-10
6.108935	3.43535e-10
6.108547	3.43887e-10
6.108158	3.44239e-10
6.107770	3.44592e-10
6.107381	3.44945e-10
6.106993	3.45298e-10
6.106604	3.45651e-10
6.106216	3.46005e-10
6.105827	3.4636e-10
6.105439	3.46714e-10
6.105050	3.47069e-10
6.104662	3.47425e-10
6.104273	3.4778e-10
6.103885	3.48137e-10
6.103496	3.48493e-10
6.103108	3.4885e-10
6.102719	3.49207e-10
6.102331	3.49565e-10
6.101942	3.49923e-10
6.101554	3.50281e-10
6.101165	3.5064e-10
6.100777	3.50999e-10
6.100388	3.51358e-10
6.100000	3.51718e-10
6.099611	3.52078e-10
6.099223	3.52438e-10
6.098835	3.52799e-10
6.098446	3.5316e-10
6.098058	3.53522e-10
6.097669	3.53884e-10
6.097281	3.54246e-10
6.096892	3.54609e-10
6.096504	3.54972e-10
6.096115	3.55336e-10
6.095727	3.557e-10
6.095338	3.56064e-10
6.094950	3.56428e-10
6.094561	3.56793e-10
6.094173	3.57159e-10
6.093784	3.57524e-10
6.093396	3.5789e-10
6.093007	3.58257e-10
6.092619	3.58624e-10
6.092230	3.58991e-10
6.091842	3.59358e-10
6.091453	3.59726e-10
6.091065	3.60095e-10
6.090676	3.60463e-10
6.090288	3.60832e-10
6.089899	3.61202e-10
6.089511	3.61572e-10
6.089122	3.61942e-10
6.088734	3.62312e-10
6.088345	3.62683e-10
6.087957	3.63055e-10
6.087568	3.63426e-10
6.087180	3.63798e-10
6.086791	3.64171e-10
6.086403	3.64544e-10
6.086014	3.64917e-10
6.085626	3.65291e-10
6.085238	3.65665e-10
6.084849	3.66039e-10
6.084461	3.66414e-10
6.084072	3.66789e-10
6.083684	3.67165e-10
6.083295	3.6754e-10
6.082907	3.67917e-10
6.082518	3.68293e-10
6.082130	3.6867e-10
6.081741	3.69048e-10
6.081353	3.69426e-10
6.080964	3.69804e-10
6.080576	3.70183e-10
6.080187	3.70562e-10
6.079799	3.70941e-10
6.079410	3.71321e-10
6.079022	3.71701e-10
6.078633	3.72081e-10
6.078245	3.72462e-10
6.077856	3.72844e-10
6.077468	3.73225e-10
6.077079	3.73608e-10
6.076691	3.7399e-10
6.076302	3.74373e-10
6.075914	3.74756e-10
6.075525	3.7514e-10
6.075137	3.75524e-10
6.074748	3.75908e-10
6.074360	3.76293e-10
6.073971	3.76678e-10
6.073583	3.77064e-10
6.073194	3.7745e-10
6.072806	3.77837e-10
6.072418	3.78223e-10
6.072029	3.78611e-10
6.071641	3.78998e-10
6.071252	3.79386e-10
6.070864	3.79775e-10
6.070475	3.80163e-10
6.070087	3.80553e-10
6.069698	3.80942e-10
6.069310	3.81332e-10
6.068921	3.81723e-10
6.068533	3.82113e-10
6.068144	3.82505e-10
6.067756	3.82896e-10
6.067367	3.83288e-10
6.066979	3.8368e-10
6.066590	3.84073e-10
6.066202	3.84466e-10
6.065813	3.8486e-10
6.065425	3.85254e-10
6.065036	3.85648e-10
6.064648	3.86043e-10
6.064259	3.86438e-10
6.063871	3.86834e-10
6.063482	3.8723e-10
6.063094	3.87626e-10
6.062705	3.88023e-10
6.062317	3.88421e-10
6.061928	3.88818e-10
6.061540	3.89216e-10
6.061151	3.89615e-10
6.060763	3.90013e-10
6.060374	3.90413e-10
6.059986	3.90812e-10
6.059597	3.91212e-10
6.059209	3.91613e-10
6.058821	3.92014e-10
6.058432	3.92415e-10
6.058044	3.92817e-10
6.057655	3.93219e-10
6.057267	3.93621e-10
6.056878	3.94024e-10
6.056490	3.94428e-10
6.056101	3.94832e-10
6.055713	3.95236e-10
6.055324	3.9564e-10
6.054936	3.96045e-10
6.054547	3.96451e-10
6.054159	3.96857e-10
6.053770	3.97263e-10
6.053382	3.97669e-10
6.052993	3.98077e-10
6.052605	3.98484e-10
6.052216	3.98892e-10
6.051828	3.993e-10
6.051439	3.99709e-10
6.051051	4.00118e-10
6.050662	4.00528e-10
6.050274	4.00938e-10
6.049885	4.01348e-10
6.049497	4.01759e-10
6.049108	4.0217e-10
6.048720	4.02582e-10
6.048331	4.02994e-10
6.047943	4.03407e-10
6.047554	4.03819e-10
6.047166	4.04233e-10
6.046777	4.04647e-10
6.046389	4.05061e-10
6.046000	4.05475e-10
6.045612	4.0589e-10
6.045224	4.06306e-10
6.044835	4.06722e-10
6.044447	4.07138e-10
6.044058	4.07555e-10
6.043670	4.07972e-10
6.043281	4.0839e-10
6.042893	4.08808e-10
6.042504	4.09226e-10
6.042116	4.09645e-10
6.041727	4.10064e-10
6.041339	4.10484e-10
6.040950	4.10904e-10
6.040562	4.11325e-10
6.040173	4.11746e-10
6.039785	4.12167e-10
6.039396	4.12589e-10
6.039008	4.13011e-10
6.038619	4.13434e-10
6.038231	4.13857e-10
6.037842	4.14281e-10
6.037454	4.14705e-10
6.037065	4.1513e-10
6.036677	4.15554e-10
6.036288	4.1598e-10
6.035900	4.16406e-10
6.035511	4.16832e-10
6.035123	4.17258e-10
6.034734	4.17685e-10
6.034346	4.18113e-10
6.033957	4.18541e-10
6.033569	4.18969e-10
6.033180	4.19398e-10
6.032792	4.19827e-10
6.032404	4.20257e-10
6.032015	4.20687e-10
6.031627	4.21118e-10
6.031238	4.21549e-10
6.030850	4.2198e-10
6.030461	4.22412e-10
6.030073	4.22845e-10
6.029684	4.23277e-10
6.029296	4.23711e-10
6.028907	4.24144e-10
6.028519	4.24578e-10
6.028130	4.25013e-10
6.027742	4.25448e-10
6.027353	4.25883e-10
6.026965	4.26319e-10
6.026576	4.26756e-10
6.026188	4.27192e-10
6.025799	4.2763e-10
6.025411	4.28067e-10
6.025022	4.28505e-10
6.024634	4.28944e-10
6.024245	4.29383e-10
6.023857	4.29823e-10
6.023468	4.30262e-10
6.023080	4.30703e-10
6.022691	4.31144e-10
6.022303	4.31585e-10
6.021914	4.32027e-10
6.021526	4.32469e-10
6.021137	4.32911e-10
6.020749	4.33354e-10
6.020360	4.33798e-10
6.019972	4.34242e-10
6.019583	4.34686e-10
6.019195	4.35131e-10
6.018807	4.35577e-10
6.018418	4.36022e-10
6.018030	4.36469e-10
6.017641	4.36915e-10
6.017253	4.37362e-10
6.016864	4.3781e-10
6.016476	4.38258e-10
6.016087	4.38707e-10
6.015699	4.39156e-10
6.015310	4.39605e-10
6.014922	4.40055e-10
6.014533	4.40505e-10
6.014145	4.40956e-10
6.013756	4.41407e-10
6.013368	4.41859e-10
6.012979	4.42311e-10
6.012591	4.42764e-10
6.012202	4.43217e-10
6.011814	4.43671e-10
6.011425	4.44125e-10
6.011037	4.44579e-10
6.010648	4.45034e-10
6.010260	4.4549e-10
6.009871	4.45946e-10
6.009483	4.46402e-10
6.009094	4.46859e-10
6.008706	4.47316e-10
6.008317	4.47774e-10
6.007929	4.48232e-10
6.007540	4.48691e-10
6.007152	4.4915e-10
6.006763	4.4961e-10
6.006375	4.5007e-10
6.005987	4.50531e-10
6.005598	4.50992e-10
6.005210	4.51453e-10
6.004821	4.51915e-10
6.004433	4.52378e-10
6.004044	4.52841e-10
6.003656	4.53304e-10
6.003267	4.53768e-10
6.002879	4.54232e-10
6.002490	4.54697e-10
6.002102	4.55162e-10
6.001713	4.55628e-10
6.001325	4.56094e-10
6.000936	4.56561e-10
6.000548	4.57028e-10
6.000159	4.57496e-10
5.999771	4.57964e-10
5.999382	4.58433e-10
5.998994	4.58902e-10
5.998605	4.59372e-10
5.998217	4.59842e-10
5.997828	4.60312e-10
5.997440	4.60783e-10
5.997051	4.61255e-10
5.996663	4.61727e-10
5.996274	4.62199e-10
5.995886	4.62672e-10
5.995497	4.63146e-10
5.995109	4.6362e-10
5.994720	4.64094e-10
5.994332	4.64569e-10
5.993943	4.65044e-10
5.993555	4.6552e-10
5.993166	4.65997e-10
5.992778	4.66474e-10
5.992390	4.66951e-10
5.992001	4.67429e-10
5.991613	4.67907e-10
5.991224	4.68386e-10
5.990836	4.68865e-10
5.990447	4.69345e-10
5.990059	4.69825e-10
5.989670	4.70306e-10
5.989282	4.70787e-10
5.988893	4.71269e-10
5.988505	4.71751e-10
5.988116	4.72234e-10
5.987728	4.72717e-10
5.987339	4.73201e-10
5.986951	4.73685e-10
5.986562	4.7417e-10
5.986174	4.74655e-10
5.985785	4.75141e-10
5.985397	4.75627e-10
5.985008	4.76113e-10
5.984620	4.76601e-10
5.984231	4.77088e-10
5.983843	4.77576e-10
5.983454	4.78065e-10
5.983066	4.78554e-10
5.982677	4.79044e-10
5.982289	4.79534e-10
5.981900	4.80025e-10
5.981512	4.80516e-10
5.981123	4.81008e-10
5.980735	4.815e-10
5.980346	4.81993e-10
5.979958	4.82486e-10
5.979569	4.82979e-10
5.979181	4.83474e-10
5.978793	4.83968e-10
5.978404	4.84463e-10
5.978016	4.84959e-10
5.977627	4.85455e-10
5.977239	4.85952e-10
5.976850	4.86449e-10
5.976462	4.86947e-10
5.976073	4.87445e-10
5.975685	4.87944e-10
5.975296	4.88443e-10
5.974908	4.88943e-10
5.974519	4.89443e-10
5.974131	4.89944e-10
5.973742	4.90445e-10
5.973354	4.90947e-10
5.972965	4.9145e-10
5.972577	4.91952e-10
5.972188	4.92456e-10
5.971800	4.9296e-10
5.971411	4.93464e-10
5.971023	4.93969e-10
5.970634	4.94474e-10
5.970246	4.9498e-10
5.969857	4.95487e-10
5.969469	4.95994e-10
5.969080	4.96501e-10
5.968692	4.97009e-10
5.968303	4.97518e-10
5.967915	4.98027e-10
5.967526	4.98536e-10
5.967138	4.99046e-10
5.966749	4.99557e-10
5.966361	5.00068e-10
5.965973	5.0058e-10
5.965584	5.01092e-10
5.965196	5.01604e-10
5.964807	5.02118e-10
5.964419	5.02631e-10
5.964030	5.03146e-10
5.963642	5.0366e-10
5.963253	5.04176e-10
5.962865	5.04691e-10
5.962476	5.05208e-10
5.962088	5.05725e-10
5.961699	5.06242e-10
5.961311	5.0676e-10
5.960922	5.07279e-10
5.960534	5.07798e-10
5.960145	5.08317e-10
5.959757	5.08837e-10
5.959368	5.09358e-10
5.958980	5.09879e-10
5.958591	5.104e-10
5.958203	5.10923e-10
5.957814	5.11445e-10
5.957426	5.11969e-10
5.957037	5.12492e-10
5.956649	5.13017e-10
5.956260	5.13542e-10
5.955872	5.14067e-10
5.955483	5.14593e-10
5.955095	5.15119e-10
5.954706	5.15646e-10
5.954318	5.16174e-10
5.953929	5.16702e-10
5.953541	5.17231e-10
5.953152	5.1776e-10
5.952764	5.18289e-10
5.952376	5.1882e-10
5.951987	5.1935e-10
5.951599	5.19882e-10
5.951210	5.20414e-10
5.950822	5.20946e-10
5.950433	5.21479e-10
5.950045	5.22012e-10
5.949656	5.22546e-10
5.949268	5.23081e-10
5.948879	5.23616e-10
5.948491	5.24152e-10
5.948102	5.24688e-10
5.947714	5.25225e-10
5.947325	5.25762e-10
5.946937	5.263e-10
5.946548	5.26838e-10
5.946160	5.27377e-10
5.945771	5.27917e-10
5.945383	5.28457e-10
5.944994	5.28998e-10
5.944606	5.29539e-10
5.944217	5.3008e-10
5.943829	5.30623e-10
5.943440	5.31165e-10
5.943052	5.31709e-10
5.942663	5.32253e-10
5.942275	5.32797e-10
5.941886	5.33342e-10
5.941498	5.33888e-10
5.941109	5.34434e-10
5.940721	5.34981e-10
5.940332	5.35528e-10
5.939944	5.36076e-10
5.939556	5.36624e-10
5.939167	5.37173e-10
5.938779	5.37723e-10
5.938390	5.38273e-10
5.938002	5.38823e-10
5.937613	5.39375e-10
5.937225	5.39926e-10
5.936836	5.40479e-10
5.936448	5.41032e-10
5.936059	5.41585e-10
5.935671	5.42139e-10
5.935282	5.42694e-10
5.934894	5.43249e-10
5.934505	5.43804e-10
5.934117	5.44361e-10
5.933728	5.44918e-10
5.933340	5.45475e-10
5.932951	5.46033e-10
5.932563	5.46591e-10
5.932174	5.47151e-10
5.931786	5.4771e-10
5.931397	5.48271e-10
5.931009	5.48831e-10
5.930620	5.49393e-10
5.930232	5.49955e-10
5.929843	5.50517e-10
5.929455	5.5108e-10
5.929066	5.51644e-10
5.928678	5.52208e-10
5.928289	5.52773e-10
5.927901	5.53339e-10
5.927512	5.53905e-10
5.927124	5.54471e-10
5.926735	5.55038e-10
5.926347	5.55606e-10
5.925959	5.56175e-10
5.925570	5.56743e-10
5.925182	5.57313e-10
5.924793	5.57883e-10
5.924405	5.58454e-10
5.924016	5.59025e-10
5.923628	5.59597e-10
5.923239	5.60169e-10
5.922851	5.60742e-10
5.922462	5.61316e-10
5.922074	5.6189e-10
5.921685	5.62464e-10
5.921297	5.6304e-10
5.920908	5.63616e-10
5.920520	5.64192e-10
5.920131	5.64769e-10
5.919743	5.65347e-10
5.919354	5.65925e-10
5.918966	5.66504e-10
5.918577	5.67083e-10
5.918189	5.67664e-10
5.917800	5.68244e-10
5.917412	5.68825e-10
5.917023	5.69407e-10
5.916635	5.6999e-10
5.916246	5.70573e-10
5.915858	5.71156e-10
5.915469	5.7174e-10
5.915081	5.72325e-10
5.914692	5.72911e-10
5.914304	5.73496e-10
5.913915	5.74083e-10
5.913527	5.7467e-10
5.913138	5.75258e-10
5.912750	5.75846e-10
5.912362	5.76435e-10
5.911973	5.77025e-10
5.911585	5.77615e-10
5.911196	5.78206e-10
5.910808	5.78797e-10
5.910419	5.79389e-10
5.910031	5.79982e-10
5.909642	5.80575e-10
5.909254	5.81169e-10
5.908865	5.81763e-10
5.908477	5.82358e-10
5.908088	5.82954e-10
5.907700	5.8355e-10
5.907311	5.84147e-10
5.906923	5.84744e-10
5.906534	5.85342e-10
5.906146	5.85941e-10
5.905757	5.8654e-10
5.905369	5.8714e-10
5.904980	5.87741e-10
5.904592	5.88342e-10
5.904203	5.88944e-10
5.903815	5.89546e-10
5.903426	5.90149e-10
5.903038	5.90752e-10
5.902649	5.91357e-10
5.902261	5.91961e-10
5.901872	5.92567e-10
5.901484	5.93173e-10
5.901095	5.9378e-10
5.900707	5.94387e-10
5.900318	5.94995e-10
5.899930	5.95603e-10
5.899542	5.96212e-10
5.899153	5.96822e-10
5.898765	5.97433e-10
5.898376	5.98044e-10
5.897988	5.98655e-10
5.897599	5.99267e-10
5.897211	5.9988e-10
5.896822	6.00494e-10
5.896434	6.01108e-10
5.896045	6.01723e-10
5.895657	6.02338e-10
5.895268	6.02954e-10
5.894880	6.03571e-10
5.894491	6.04188e-10
5.894103	6.04806e-10
5.893714	6.05424e-10
5.893326	6.06043e-10
5.892937	6.06663e-10
5.892549	6.07284e-10
5.892160	6.07905e-10
5.891772	6.08526e-10
5.891383	6.09149e-10
5.890995	6.09772e-10
5.890606	6.10395e-10
5.890218	6.1102e-10
5.889829	6.11644e-10
5.889441	6.1227e-10
5.889052	6.12896e-10
5.888664	6.13523e-10
5.888275	6.1415e-10
5.887887	6.14778e-10
5.887498	6.15407e-10
5.887110	6.16036e-10
5.886721	6.16666e-10
5.886333	6.17297e-10
5.885945	6.17928e-10
5.885556	6.1856e-10
5.885168	6.19193e-10
5.884779	6.19826e-10
5.884391	6.2046e-10
5.884002	6.21094e-10
5.883614	6.21729e-10
5.883225	6.22365e-10
5.882837	6.23002e-10
5.882448	6.23639e-10
5.882060	6.24276e-10
5.881671	6.24915e-10
5.881283	6.25554e-10
5.880894	6.26194e-10
5.880506	6.26834e-10
5.880117	6.27475e-10
5.879729	6.28117e-10
5.879340	6.28759e-10
5.878952	6.29402e-10
5.878563	6.30045e-10
5.878175	6.3069e-10
5.877786	6.31335e-10
5.877398	6.3198e-10
5.877009	6.32626e-10
5.876621	6.33273e-10
5.876232	6.33921e-10
5.875844	6.34569e-10
5.875455	6.35218e-10
5.875067	6.35868e-10
5.874678	6.36518e-10
5.874290	6.37169e-10
5.873901	6.3782e-10
5.873513	6.38472e-10
5.873124	6.39125e-10
5.872736	6.39779e-10
5.872348	6.40433e-10
5.871959	6.41088e-10
5.871571	6.41743e-10
5.871182	6.424e-10
5.870794	6.43057e-10
5.870405	6.43714e-10
5.870017	6.44372e-10
5.869628	6.45031e-10
5.869240	6.45691e-10
5.868851	6.46351e-10
5.868463	6.47012e-10
5.868074	6.47673e-10
5.867686	6.48336e-10
5.867297	6.48999e-10
5.866909	6.49662e-10
5.866520	6.50327e-10
5.866132	6.50992e-10
5.865743	6.51657e-10
5.865355	6.52323e-10
5.864966	6.5299e-10
5.864578	6.53658e-10
5.864189	6.54327e-10
5.863801	6.54996e-10
5.863412	6.55665e-10
5.863024	6.56336e-10
5.862635	6.57007e-10
5.862247	6.57679e-10
5.861858	6.58351e-10
5.861470	6.59024e-10
5.861081	6.59698e-10
5.860693	6.60373e-10
5.860304	6.61048e-10
5.859916	6.61724e-10
5.859528	6.624e-10
5.859139	6.63078e-10
5.858751	6.63756e-10
5.858362	6.64434e-10
5.857974	6.65114e-10
5.857585	6.65794e-10
5.857197	6.66474e-10
5.856808	6.67156e-10
5.856420	6.67838e-10
5.856031	6.68521e-10
5.855643	6.69204e-10
5.855254	6.69888e-10
5.854866	6.70573e-10
5.854477	6.71259e-10
5.854089	6.71945e-10
5.853700	6.72632e-10
5.853312	6.7332e-10
5.852923	6.74008e-10
5.852535	6.74698e-10
5.852146	6.75387e-10
5.851758	6.76078e-10
5.851369	6.76769e-10
5.850981	6.77461e-10
5.850592	6.78154e-10
5.850204	6.78847e-10
5.849815	6.79541e-10
5.849427	6.80236e-10
5.849038	6.80931e-10
5.848650	6.81628e-10
5.848261	6.82324e-10
5.847873	6.83022e-10
5.847484	6.8372e-10
5.847096	6.84419e-10
5.846707	6.85119e-10
5.846319	6.8582e-10
5.845931	6.86521e-10
5.845542	6.87223e-10
5.845154	6.87925e-10
5.844765	6.88629e-10
5.844377	6.89333e-10
5.843988	6.90037e-10
5.843600	6.90743e-10
5.843211	6.91449e-10
5.842823	6.92156e-10
5.842434	6.92864e-10
5.842046	6.93572e-10
5.841657	6.94281e-10
5.841269	6.94991e-10
5.840880	6.95701e-10
5.840492	6.96413e-10
5.840103	6.97125e-10
5.839715	6.97837e-10
5.839326	6.98551e-10
5.838938	6.99265e-10
5.838549	6.9998e-10
5.838161	7.00695e-10
5.837772	7.01412e-10
5.837384	7.02129e-10
5.836995	7.02847e-10
5.836607	7.03565e-10
5.836218	7.04284e-10
5.835830	7.05004e-10
5.835441	7.05725e-10
5.835053	7.06447e-10
5.834664	7.07169e-10
5.834276	7.07892e-10
5.833887	7.08615e-10
5.833499	7.0934e-10
5.833111	7.10065e-10
5.832722	7.10791e-10
5.832334	7.11517e-10
5.831945	7.12245e-10
5.831557	7.12973e-10
5.831168	7.13702e-10
5.830780	7.14431e-10
5.830391	7.15162e-10
5.830003	7.15893e-10
5.829614	7.16625e-10
5.829226	7.17357e-10
5.828837	7.18091e-10
5.828449	7.18825e-10
5.828060	7.1956e-10
5.827672	7.20295e-10
5.827283	7.21031e-10
5.826895	7.21769e-10
5.826506	7.22506e-10
5.826118	7.23245e-10
5.825729	7.23984e-10
5.825341	7.24724e-10
5.824952	7.25465e-10
5.824564	7.26207e-10
5.824175	7.26949e-10
5.823787	7.27692e-10
5.823398	7.28436e-10
5.823010	7.29181e-10
5.822621	7.29926e-10
5.822233	7.30672e-10
5.821844	7.31419e-10
5.821456	7.32167e-10
5.821067	7.32915e-10
5.820679	7.33665e-10
5.820290	7.34415e-10
5.819902	7.35165e-10
5.819514	7.35917e-10
5.819125	7.36669e-10
5.818737	7.37422e-10
5.818348	7.38176e-10
5.817960	7.3893e-10
5.817571	7.39686e-10
5.817183	7.40442e-10
5.816794	7.41199e-10
5.816406	7.41956e-10
5.816017	7.42715e-10
5.815629	7.43474e-10
5.815240	7.44234e-10
5.814852	7.44995e-10
5.814463	7.45756e-10
5.814075	7.46518e-10
5.813686	7.47282e-10
5.813298	7.48045e-10
5.812909	7.4881e-10
5.812521	7.49575e-10
5.812132	7.50342e-10
5.811744	7.51109e-10
5.811355	7.51876e-10
5.810967	7.52645e-10
5.810578	7.53414e-10
5.810190	7.54184e-10
5.809801	7.54955e-10
5.809413	7.55727e-10
5.809024	7.56499e-10
5.808636	7.57273e-10
5.808247	7.58047e-10
5.807859	7.58821e-10
5.807470	7.59597e-10
5.807082	7.60373e-10
5.806693	7.61151e-10
5.806305	7.61929e-10
5.805917	7.62707e-10
5.805528	7.63487e-10
5.805140	7.64267e-10
5.804751	7.65049e-10
5.804363	7.65831e-10
5.803974	7.66613e-10
5.803586	7.67397e-10
5.803197	7.68181e-10
5.802809	7.68966e-10
5.802420	7.69752e-10
5.802032	7.70539e-10
5.801643	7.71327e-10
5.801255	7.72115e-10
5.800866	7.72904e-10
5.800478	7.73694e-10
5.800089	7.74485e-10
5.799701	7.75277e-10
5.799312	7.76069e-10
5.798924	7.76862e-10
5.798535	7.77656e-10
5.798147	7.78451e-10
5.797758	7.79247e-10
5.797370	7.80043e-10
5.796981	7.8084e-10
5.796593	7.81638e-10
5.796204	7.82437e-10
5.795816	7.83237e-10
5.795427	7.84037e-10
5.795039	7.84839e-10
5.794650	7.85641e-10
5.794262	7.86444e-10
5.793873	7.87248e-10
5.793485	7.88052e-10
5.793097	7.88858e-10
5.792708	7.89664e-10
5.792320	7.90471e-10
5.791931	7.91279e-10
5.791543	7.92088e-10
5.791154	7.92897e-10
5.790766	7.93708e-10
5.790377	7.94519e-10
5.789989	7.95331e-10
5.789600	7.96144e-10
5.789212	7.96957e-10
5.788823	7.97772e-10
5.788435	7.98587e-10
5.788046	7.99403e-10
5.787658	8.0022e-10
5.787269	8.01038e-10
5.786881	8.01857e-10
5.786492	8.02676e-10
5.786104	8.03497e-10
5.785715	8.04318e-10
5.785327	8.0514e-10
5.784938	8.05963e-10
5.784550	8.06786e-10
5.784161	8.07611e-10
5.783773	8.08436e-10
5.783384	8.09262e-10
5.782996	8.10089e-10
5.782607	8.10917e-10
5.782219	8.11746e-10
5.781830	8.12576e-10
5.781442	8.13406e-10
5.781053	8.14237e-10
5.780665	8.15069e-10
5.780276	8.15902e-10
5.779888	8.16736e-10
5.779500	8.17571e-10
5.779111	8.18406e-10
5.778723	8.19243e-10
5.778334	8.2008e-10
5.777946	8.20918e-10
5.777557	8.21757e-10
5.777169	8.22597e-10
5.776780	8.23437e-10
5.776392	8.24279e-10
5.776003	8.25121e-10
5.775615	8.25964e-10
5.775226	8.26809e-10
5.774838	8.27653e-10
5.774449	8.28499e-10
5.774061	8.29346e-10
5.773672	8.30193e-10
5.773284	8.31042e-10
5.772895	8.31891e-10
5.772507	8.32741e-10
5.772118	8.33592e-10
5.771730	8.34444e-10
5.771341	8.35297e-10
5.770953	8.3615e-10
5.770564	8.37005e-10
5.770176	8.3786e-10
5.769787	8.38716e-10
5.769399	8.39573e-10
5.769010	8.40431e-10
5.768622	8.4129e-10
5.768233	8.4215e-10
5.767845	8.4301e-10
5.767456	8.43872e-10
5.767068	8.44734e-10
5.766680	8.45597e-10
5.766291	8.46461e-10
5.765903	8.47326e-10
5.765514	8.48192e-10
5.765126	8.49059e-10
5.764737	8.49927e-10
5.764349	8.50795e-10
5.763960	8.51665e-10
5.763572	8.52535e-10
5.763183	8.53406e-10
5.762795	8.54278e-10
5.762406	8.55151e-10
5.762018	8.56025e-10
5.761629	8.56899e-10
5.761241	8.57775e-10
5.760852	8.58652e-10
5.760464	8.59529e-10
5.760075	8.60407e-10
5.759687	8.61286e-10
5.759298	8.62167e-10
5.758910	8.63048e-10
5.758521	8.63929e-10
5.758133	8.64812e-10
5.757744	8.65696e-10
5.757356	8.6658e-10
5.756967	8.67466e-10
5.756579	8.68352e-10
5.756190	8.6924e-10
5.755802	8.70128e-10
5.755413	8.71017e-10
5.755025	8.71907e-10
5.754636	8.72798e-10
5.754248	8.7369e-10
5.753859	8.74582e-10
5.753471	8.75476e-10
5.753083	8.7637e-10
5.752694	8.77266e-10
5.752306	8.78162e-10
5.751917	8.7906e-10
5.751529	8.79958e-10
5.751140	8.80857e-10
5.750752	8.81757e-10
5.750363	8.82658e-10
5.749975	8.8356e-10
5.749586	8.84462e-10
5.749198	8.85366e-10
5.748809	8.86271e-10
5.748421	8.87176e-10
5.748032	8.88083e-10
5.747644	8.8899e-10
5.747255	8.89899e-10
5.746867	8.90808e-10
5.746478	8.91718e-10
5.746090	8.92629e-10
5.745701	8.93541e-10
5.745313	8.94454e-10
5.744924	8.95368e-10
5.744536	8.96283e-10
5.744147	8.97198e-10
5.743759	8.98115e-10
5.743370	8.99033e-10
5.742982	8.99951e-10
5.742593	9.00871e-10
5.742205	9.01791e-10
5.741816	9.02713e-10
5.741428	9.03635e-10
5.741039	9.04558e-10
5.740651	9.05482e-10
5.740262	9.06407e-10
5.739874	9.07334e-10
5.739486	9.08261e-10
5.739097	9.09189e-10
5.738709	9.10117e-10
5.738320	9.11047e-10
5.737932	9.11978e-10
5.737543	9.1291e-10
5.737155	9.13843e-10
5.736766	9.14776e-10
5.736378	9.15711e-10
5.735989	9.16646e-10
5.735601	9.17583e-10
5.735212	9.1852e-10
5.734824	9.19459e-10
5.734435	9.20398e-10
5.734047	9.21338e-10
5.733658	9.2228e-10
5.733270	9.23222e-10
5.732881	9.24165e-10
5.732493	9.25109e-10
5.732104	9.26054e-10
5.731716	9.27001e-10
5.731327	9.27948e-10
5.730939	9.28896e-10
5.730550	9.29845e-10
5.730162	9.30795e-10
5.729773	9.31745e-10
5.729385	9.32697e-10
5.728996	9.3365e-10
5.728608	9.34604e-10
5.728219	9.35559e-10
5.727831	9.36515e-10
5.727442	9.37471e-10
5.727054	9.38429e-10
5.726666	9.39388e-10
5.726277	9.40348e-10
5.725889	9.41308e-10
5.725500	9.4227e-10
5.725112	9.43232e-10
5.724723	9.44196e-10
5.724335	9.45161e-10
5.723946	9.46126e-10
5.723558	9.47093e-10
5.723169	9.4806e-10
5.722781	9.49029e-10
5.722392	9.49998e-10
5.722004	9.50969e-10
5.721615	9.5194e-10
5.721227	9.52913e-10
5.720838	9.53886e-10
5.720450	9.54861e-10
5.720061	9.55836e-10
5.719673	9.56813e-10
5.719284	9.5779e-10
5.718896	9.58768e-10
5.718507	9.59748e-10
5.718119	9.60728e-10
5.717730	9.6171e-10
5.717342	9.62692e-10
5.716953	9.63676e-10
5.716565	9.6466e-10
5.716176	9.65645e-10
5.715788	9.66632e-10
5.715399	9.67619e-10
5.715011	9.68608e-10
5.714622	9.69597e-10
5.714234	9.70588e-10
5.713845	9.71579e-10
5.713457	9.72572e-10
5.713069	9.73565e-10
5.712680	9.7456e-10
5.712292	9.75555e-10
5.711903	9.76552e-10
5.711515	9.77549e-10
5.711126	9.78548e-10
5.710738	9.79547e-10
5.710349	9.80548e-10
5.709961	9.8155e-10
5.709572	9.82552e-10
5.709184	9.83556e-10
5.708795	9.84561e-10
5.708407	9.85566e-10
5.708018	9.86573e-10
5.707630	9.87581e-10
5.707241	9.8859e-10
5.706853	9.89599e-10
5.706464	9.9061e-10
5.706076	9.91622e-10
5.705687	9.92635e-10
5.705299	9.93649e-10
5.704910	9.94664e-10
5.704522	9.9568e-10
5.704133	9.96697e-10
5.703745	9.97715e-10
5.703356	9.98734e-10
5.702968	9.99754e-10
5.702579	1.00078e-09
5.702191	1.0018e-09
5.701802	1.00282e-09
5.701414	1.00385e-09
5.701025	1.00487e-09
5.700637	1.0059e-09
5.700249	1.00692e-09
5.699860	1.00795e-09
5.699472	1.00898e-09
5.699083	1.01001e-09
5.698695	1.01104e-09
5.698306	1.01208e-09
5.697918	1.01311e-09
5.697529	1.01415e-09
5.697141	1.01518e-09
5.696752	1.01622e-09
5.696364	1.01726e-09
5.695975	1.0183e-09
5.695587	1.01934e-09
5.695198	1.02038e-09
5.694810	1.02142e-09
5.694421	1.02246e-09
5.694033	1.02351e-09
5.693644	1.02455e-09
5.693256	1.0256e-09
5.692867	1.02665e-09
5.692479	1.0277e-09
5.692090	1.02874e-09
5.691702	1.0298e-09
5.691313	1.03085e-09
5.690925	1.0319e-09
5.690536	1.03295e-09
5.690148	1.03401e-09
5.689759	1.03507e-09
5.689371	1.03612e-09
5.688982	1.03718e-09
5.688594	1.03824e-09
5.688205	1.0393e-09
5.687817	1.04036e-09
5.687428	1.04142e-09
5.687040	1.04249e-09
5.686652	1.04355e-09
5.686263	1.04462e-09
5.685875	1.04569e-09
5.685486	1.04675e-09
5.685098	1.04782e-09
5.684709	1.04889e-09
5.684321	1.04996e-09
5.683932	1.05104e-09
5.683544	1.05211e-09
5.683155	1.05318e-09
5.682767	1.05426e-09
5.682378	1.05534e-09
5.681990	1.05641e-09
5.681601	1.05749e-09
5.681213	1.05857e-09
5.680824	1.05965e-09
5.680436	1.06074e-09
5.680047	1.06182e-09
5.679659	1.0629e-09
5.679270	1.06399e-09
5.678882	1.06508e-09
5.678493	1.06616e-09
5.678105	1.06725e-09
5.677716	1.06834e-09
5.677328	1.06943e-09
5.676939	1.07053e-09
5.676551	1.07162e-09
5.676162	1.07271e-09
5.675774	1.07381e-09
5.675385	1.07491e-09
5.674997	1.076e-09
5.674608	1.0771e-09
5.674220	1.0782e-09
5.673831	1.0793e-09
5.673443	1.08041e-09
5.673055	1.08151e-09
5.672666	1.08261e-09
5.672278	1.08372e-09
5.671889	1.08483e-09
5.671501	1.08593e-09
5.671112	1.08704e-09
5.670724	1.08815e-09
5.670335	1.08926e-09
5.669947	1.09038e-09
5.669558	1.09149e-09
5.669170	1.09261e-09
5.668781	1.09372e-09
5.668393	1.09484e-09
5.668004	1.09596e-09
5.667616	1.09708e-09
5.667227	1.0982e-09
5.666839	1.09932e-09
5.666450	1.10044e-09
5.666062	1.10156e-09
5.665673	1.10269e-09
5.665285	1.10381e-09
5.664896	1.10494e-09
5.664508	1.10607e-09
5.664119	1.1072e-09
5.663731	1.10833e-09
5.663342	1.10946e-09
5.662954	1.11059e-09
5.662565	1.11173e-09
5.662177	1.11286e-09
5.661788	1.114e-09
5.661400	1.11514e-09
5.661011	1.11628e-09
5.660623	1.11742e-09
5.660235	1.11856e-09
5.659846	1.1197e-09
5.659458	1.12084e-09
5.659069	1.12199e-09
5.658681	1.12313e-09
5.658292	1.12428e-09
5.657904	1.12543e-09
5.657515	1.12658e-09
5.657127	1.12773e-09
5.656738	1.12888e-09
5.656350	1.13003e-09
5.655961	1.13119e-09
5.655573	1.13234e-09
5.655184	1.1335e-09
5.654796	1.13466e-09
5.654407	1.13581e-09
5.654019	1.13697e-09
5.653630	1.13813e-09
5.653242	1.1393e-09
5.652853	1.14046e-09
5.652465	1.14162e-09
5.652076	1.14279e-09
5.651688	1.14396e-09
5.651299	1.14513e-09
5.650911	1.14629e-09
5.650522	1.14747e-09
5.650134	1.14864e-09
5.649745	1.14981e-09
5.649357	1.15098e-09
5.648968	1.15216e-09
5.648580	1.15334e-09
5.648191	1.15451e-09
5.647803	1.15569e-09
5.647414	1.15687e-09
5.647026	1.15805e-09
5.646638	1.15924e-09
5.646249	1.16042e-09
5.645861	1.1616e-09
5.645472	1.16279e-09
5.645084	1.16398e-09
5.644695	1.16517e-09
5.644307	1.16636e-09
5.643918	1.16755e-09
5.643530	1.16874e-09
5.643141	1.16993e-09
5.642753	1.17113e-09
5.642364	1.17232e-09
5.641976	1.17352e-09
5.641587	1.17472e-09
5.641199	1.17592e-09
5.640810	1.17712e-09
5.640422	1.17832e-09
5.640033	1.17952e-09
5.639645	1.18073e-09
5.639256	1.18193e-09
5.638868	1.18314e-09
5.638479	1.18435e-09
5.638091	1.18556e-09
5.637702	1.18677e-09
5.637314	1.18798e-09
5.636925	1.18919e-09
5.636537	1.19041e-09
5.636148	1.19162e-09
5.635760	1.19284e-09
5.635371	1.19406e-09
5.634983	1.19528e-09
5.634594	1.1965e-09
5.634206	1.19772e-09
5.633818	1.19894e-09
5.633429	1.20016e-09
5.633041	1.20139e-09
5.632652	1.20262e-09
5.632264	1.20384e-09
5.631875	1.20507e-09
5.631487	1.2063e-09
5.631098	1.20753e-09
5.630710	1.20877e-09
5.630321	1.21e-09
5.629933	1.21124e-09
5.629544	1.21247e-09
5.629156	1.21371e-09
5.628767	1.21495e-09
5.628379	1.21619e-09
5.627990	1.21743e-09
5.627602	1.21868e-09
5.627213	1.21992e-09
5.626825	1.22117e-09
5.626436	1.22241e-09
5.626048	1.22366e-09
5.625659	1.22491e-09
5.625271	1.22616e-09
5.624882	1.22741e-09
5.624494	1.22866e-09
5.624105	1.22992e-09
5.623717	1.23117e-09
5.623328	1.23243e-09
5.622940	1.23369e-09
5.622551	1.23495e-09
5.622163	1.23621e-09
5.621774	1.23747e-09
5.621386	1.23874e-09
5.620997	1.24e-09
5.620609	1.24127e-09
5.620221	1.24253e-09
5.619832	1.2438e-09
5.619444	1.24507e-09
5.619055	1.24634e-09
5.618667	1.24761e-09
5.618278	1.24889e-09
5.617890	1.25016e-09
5.617501	1.25144e-09
5.617113	1.25272e-09
5.616724	1.254e-09
5.616336	1.25528e-09
5.615947	1.25656e-09
5.615559	1.25784e-09
5.615170	1.25912e-09
5.614782	1.26041e-09
5.614393	1.2617e-09
5.614005	1.26298e-09
5.613616	1.26427e-09
5.613228	1.26556e-09
5.612839	1.26686e-09
5.612451	1.26815e-09
5.612062	1.26944e-09
5.611674	1.27074e-09
5.611285	1.27204e-09
5.610897	1.27334e-09
5.610508	1.27464e-09
5.610120	1.27594e-09
5.609731	1.27724e-09
5.609343	1.27854e-09
5.608954	1.27985e-09
5.608566	1.28115e-09
5.608177	1.28246e-09
5.607789	1.28377e-09
5.607400	1.28508e-09
5.607012	1.28639e-09
5.606624	1.28771e-09
5.606235	1.28902e-09
5.605847	1.29034e-09
5.605458	1.29165e-09
5.605070	1.29297e-09
5.604681	1.29429e-09
5.604293	1.29561e-09
5.603904	1.29694e-09
5.603516	1.29826e-09
5.603127	1.29959e-09
5.602739	1.30091e-09
5.602350	1.30224e-09
5.601962	1.30357e-09
5.601573	1.3049e-09
5.601185	1.30623e-09
5.600796	1.30757e-09
5.600408	1.3089e-09
5.600019	1.31024e-09
5.599631	1.31157e-09
5.599242	1.31291e-09
5.598854	1.31425e-09
5.598465	1.31559e-09
5.598077	1.31694e-09
5.597688	1.31828e-09
5.597300	1.31963e-09
5.596911	1.32097e-09
5.596523	1.32232e-09
5.596134	1.32367e-09
5.595746	1.32502e-09
5.595357	1.32638e-09
5.594969	1.32773e-09
5.594580	1.32908e-09
5.594192	1.33044e-09
5.593804	1.3318e-09
5.593415	1.33316e-09
5.593027	1.33452e-09
5.592638	1.33588e-09
5.592250	1.33724e-09
5.591861	1.33861e-09
5.591473	1.33998e-09
5.591084	1.34134e-09
5.590696	1.34271e-09
5.590307	1.34408e-09
5.589919	1.34546e-09
5.589530	1.34683e-09
5.589142	1.3482e-09
5.588753	1.34958e-09
5.588365	1.35096e-09
5.587976	1.35234e-09
5.587588	1.35372e-09
5.587199	1.3551e-09
5.586811	1.35648e-09
5.586422	1.35787e-09
5.586034	1.35925e-09
5.585645	1.36064e-09
5.585257	1.36203e-09
5.584868	1.36342e-09
5.584480	1.36481e-09
5.584091	1.3662e-09
5.583703	1.3676e-09
5.583314	1.36899e-09
5.582926	1.37039e-09
5.582537	1.37179e-09
5.582149	1.37319e-09
5.581760	1.37459e-09
5.581372	1.37599e-09
5.580983	1.3774e-09
5.580595	1.3788e-09
5.580207	1.38021e-09
5.579818	1.38162e-09
5.579430	1.38303e-09
5.579041	1.38444e-09
5.578653	1.38585e-09
5.578264	1.38727e-09
5.577876	1.38868e-09
5.577487	1.3901e-09
5.577099	1.39152e-09
5.576710	1.39294e-09
5.576322	1.39436e-09
5.575933	1.39578e-09
5.575545	1.39721e-09
5.575156	1.39863e-09
5.574768	1.40006e-09
5.574379	1.40149e-09
5.573991	1.40292e-09
5.573602	1.40435e-09
5.573214	1.40579e-09
5.572825	1.40722e-09
5.572437	1.40866e-09
5.572048	1.41009e-09
5.571660	1.41153e-09
5.571271	1.41297e-09
5.570883	1.41442e-09
5.570494	1.41586e-09
5.570106	1.4173e-09
5.569717	1.41875e-09
5.569329	1.4202e-09
5.568940	1.42165e-09
5.568552	1.4231e-09
5.568163	1.42455e-09
5.567775	1.42601e-09
5.567386	1.42746e-09
5.566998	1.42892e-09
5.566610	1.43038e-09
5.566221	1.43184e-09
5.565833	1.4333e-09
5.565444	1.43476e-09
5.565056	1.43622e-09
5.564667	1.43769e-09
5.564279	1.43916e-09
5.563890	1.44062e-09
5.563502	1.44209e-09
5.563113	1.44357e-09
5.562725	1.44504e-09
5.562336	1.44651e-09
5.561948	1.44799e-09
5.561559	1.44947e-09
5.561171	1.45095e-09
5.560782	1.45243e-09
5.560394	1.45391e-09
5.560005	1.45539e-09
5.559617	1.45688e-09
5.559228	1.45837e-09
5.558840	1.45985e-09
5.558451	1.46134e-09
5.558063	1.46283e-09
5.557674	1.46433e-09
5.557286	1.46582e-09
5.556897	1.46732e-09
5.556509	1.46881e-09
5.556120	1.47031e-09
5.555732	1.47181e-09
5.555343	1.47332e-09
5.554955	1.47482e-09
5.554566	1.47632e-09
5.554178	1.47783e-09
5.553790	1.47934e-09
5.553401	1.48085e-09
5.553013	1.48236e-09
5.552624	1.48387e-09
5.552236	1.48539e-09
5.551847	1.4869e-09
5.551459	1.48842e-09
5.551070	1.48994e-09
5.550682	1.49146e-09
5.550293	1.49298e-09
5.549905	1.4945e-09
5.549516	1.49603e-09
5.549128	1.49756e-09
5.548739	1.49908e-09
5.548351	1.50061e-09
5.547962	1.50214e-09
5.547574	1.50368e-09
5.547185	1.50521e-09
5.546797	1.50675e-09
5.546408	1.50828e-09
5.546020	1.50982e-09
5.545631	1.51136e-09
5.545243	1.51291e-09
5.544854	1.51445e-09
5.544466	1.516e-09
5.544077	1.51754e-09
5.543689	1.51909e-09
5.543300	1.52064e-09
5.542912	1.52219e-09
5.542523	1.52375e-09
5.542135	1.5253e-09
5.541746	1.52686e-09
5.541358	1.52841e-09
5.540969	1.52997e-09
5.540581	1.53153e-09
5.540193	1.5331e-09
5.539804	1.53466e-09
5.539416	1.53623e-09
5.539027	1.53779e-09
5.538639	1.53936e-09
5.538250	1.54093e-09
5.537862	1.54251e-09
5.537473	1.54408e-09
5.537085	1.54566e-09
5.536696	1.54723e-09
5.536308	1.54881e-09
5.535919	1.55039e-09
5.535531	1.55197e-09
5.535142	1.55356e-09
5.534754	1.55514e-09
5.534365	1.55673e-09
5.533977	1.55832e-09
5.533588	1.55991e-09
5.533200	1.5615e-09
5.532811	1.56309e-09
5.532423	1.56469e-09
5.532034	1.56628e-09
5.531646	1.56788e-09
5.531257	1.56948e-09
5.530869	1.57108e-09
5.530480	1.57269e-09
5.530092	1.57429e-09
5.529703	1.5759e-09
5.529315	1.5775e-09
5.528926	1.57911e-09
5.528538	1.58072e-09
5.528149	1.58234e-09
5.527761	1.58395e-09
5.527373	1.58557e-09
5.526984	1.58718e-09
5.526596	1.5888e-09
5.526207	1.59043e-09
5.525819	1.59205e-09
5.525430	1.59367e-09
5.525042	1.5953e-09
5.524653	1.59693e-09
5.524265	1.59855e-09
5.523876	1.60019e-09
5.523488	1.60182e-09
5.523099	1.60345e-09
5.522711	1.60509e-09
5.522322	1.60673e-09
5.521934	1.60836e-09
5.521545	1.61001e-09
5.521157	1.61165e-09
5.520768	1.61329e-09
5.520380	1.61494e-09
5.519991	1.61659e-09
5.519603	1.61823e-09
5.519214	1.61989e-09
5.518826	1.62154e-09
5.518437	1.62319e-09
5.518049	1.62485e-09
5.517660	1.62651e-09
5.517272	1.62817e-09
5.516883	1.62983e-09
5.516495	1.63149e-09
5.516106	1.63315e-09
5.515718	1.63482e-09
5.515329	1.63649e-09
5.514941	1.63816e-09
5.514552	1.63983e-09
5.514164	1.6415e-09
5.513776	1.64318e-09
5.513387	1.64485e-09
5.512999	1.64653e-09
5.512610	1.64821e-09
5.512222	1.64989e-09
5.511833	1.65157e-09
5.511445	1.65326e-09
5.511056	1.65495e-09
5.510668	1.65663e-09
5.510279	1.65832e-09
5.509891	1.66002e-09
5.509502	1.66171e-09
5.509114	1.6634e-09
5.508725	1.6651e-09
5.508337	1.6668e-09
5.507948	1.6685e-09
5.507560	1.6702e-09
5.507171	1.67191e-09
5.506783	1.67361e-09
5.506394	1.67532e-09
5.506006	1.67703e-09
5.505617	1.67874e-09
5.505229	1.68045e-09
5.504840	1.68216e-09
5.504452	1.68388e-09
5.504063	1.6856e-09
5.503675	1.68732e-09
5.503286	1.68904e-09
5.502898	1.69076e-09
5.502509	1.69249e-09
5.502121	1.69421e-09
5.501732	1.69594e-09
5.501344	1.69767e-09
5.500955	1.6994e-09
5.500567	1.70114e-09
5.500179	1.70287e-09
5.499790	1.70461e-09
5.499402	1.70635e-09
5.499013	1.70809e-09
5.498625	1.70983e-09
5.498236	1.71157e-09
5.497848	1.71332e-09
5.497459	1.71507e-09
5.497071	1.71682e-09
5.496682	1.71857e-09
5.496294	1.72032e-09
5.495905	1.72208e-09
5.495517	1.72383e-09
5.495128	1.72559e-09
5.494740	1.72735e-09
5.494351	1.72911e-09
5.493963	1.73088e-09
5.493574	1.73264e-09
5.493186	1.73441e-09
5.492797	1.73618e-09
5.492409	1.73795e-09
5.492020	1.73972e-09
5.491632	1.7415e-09
5.491243	1.74327e-09
5.490855	1.74505e-09
5.490466	1.74683e-09
5.490078	1.74861e-09
5.489689	1.7504e-09
5.489301	1.75218e-09
5.488912	1.75397e-09
5.488524	1.75576e-09
5.488135	1.75755e-09
5.487747	1.75934e-09
5.487359	1.76113e-09
5.486970	1.76293e-09
5.486582	1.76473e-09
5.486193	1.76653e-09
5.485805	1.76833e-09
5.485416	1.77013e-09
5.485028	1.77194e-09
5.484639	1.77375e-09
5.484251	1.77556e-09
5.483862	1.77737e-09
5.483474	1.77918e-09
5.483085	1.78099e-09
5.482697	1.78281e-09
5.482308	1.78463e-09
5.481920	1.78645e-09
5.481531	1.78827e-09
5.481143	1.7901e-09
5.480754	1.79192e-09
5.480366	1.79375e-09
5.479977	1.79558e-09
5.479589	1.79741e-09
5.479200	1.79924e-09
5.478812	1.80108e-09
5.478423	1.80291e-09
5.478035	1.80475e-09
5.477646	1.80659e-09
5.477258	1.80844e-09
5.476869	1.81028e-09
5.476481	1.81213e-09
5.476092	1.81398e-09
5.475704	1.81583e-09
5.475315	1.81768e-09
5.474927	1.81953e-09
5.474538	1.82139e-09
5.474150	1.82324e-09
5.473762	1.8251e-09
5.473373	1.82696e-09
5.472985	1.82883e-09
5.472596	1.83069e-09
5.472208	1.83256e-09
5.471819	1.83443e-09
5.471431	1.8363e-09
5.471042	1.83817e-09
5.470654	1.84005e-09
5.470265	1.84192e-09
5.469877	1.8438e-09
5.469488	1.84568e-09
5.469100	1.84756e-09
5.468711	1.84945e-09
5.468323	1.85134e-09
5.467934	1.85322e-09
5.467546	1.85511e-09
5.467157	1.857e-09
5.466769	1.8589e-09
5.466380	1.86079e-09
5.465992	1.86269e-09
5.465603	1.86459e-09
5.465215	1.86649e-09
5.464826	1.8684e-09
5.464438	1.8703e-09
5.464049	1.87221e-09
5.463661	1.87412e-09
5.463272	1.87603e-09
5.462884	1.87794e-09
5.462495	1.87986e-09
5.462107	1.88177e-09
5.461718	1.88369e-09
5.461330	1.88561e-09
5.460942	1.88754e-09
5.460553	1.88946e-09
5.460165	1.89139e-09
5.459776	1.89332e-09
5.459388	1.89525e-09
5.458999	1.89718e-09
5.458611	1.89912e-09
5.458222	1.90105e-09
5.457834	1.90299e-09
5.457445	1.90493e-09
5.457057	1.90687e-09
5.456668	1.90882e-09
5.456280	1.91077e-09
5.455891	1.91271e-09
5.455503	1.91466e-09
5.455114	1.91662e-09
5.454726	1.91857e-09
5.454337	1.92053e-09
5.453949	1.92249e-09
5.453560	1.92445e-09
5.453172	1.92641e-09
5.452783	1.92837e-09
5.452395	1.93034e-09
5.452006	1.93231e-09
5.451618	1.93428e-09
5.451229	1.93625e-09
5.450841	1.93822e-09
5.450452	1.9402e-09
5.450064	1.94218e-09
5.449675	1.94416e-09
5.449287	1.94614e-09
5.448898	1.94813e-09
5.448510	1.95011e-09
5.448121	1.9521e-09
5.447733	1.95409e-09
5.447345	1.95608e-09
5.446956	1.95808e-09
5.446568	1.96008e-09
5.446179	1.96207e-09
5.445791	1.96407e-09
5.445402	1.96608e-09
5.445014	1.96808e-09
5.444625	1.97009e-09
5.444237	1.9721e-09
5.443848	1.97411e-09
5.443460	1.97612e-09
5.443071	1.97814e-09
5.442683	1.98015e-09
5.442294	1.98217e-09
5.441906	1.98419e-09
5.441517	1.98622e-09
5.441129	1.98824e-09
5.440740	1.99027e-09
5.440352	1.9923e-09
5.439963	1.99433e-09
5.439575	1.99636e-09
5.439186	1.9984e-09
5.438798	2.00044e-09
5.438409	2.00248e-09
5.438021	2.00452e-09
5.437632	2.00656e-09
5.437244	2.00861e-09
5.436855	2.01066e-09
5.436467	2.01271e-09
5.436078	2.01476e-09
5.435690	2.01681e-09
5.435301	2.01887e-09
5.434913	2.02093e-09
5.434524	2.02299e-09
5.434136	2.02505e-09
5.433748	2.02711e-09
5.433359	2.02918e-09
5.432971	2.03125e-09
5.432582	2.03332e-09
5.432194	2.03539e-09
5.431805	2.03747e-09
5.431417	2.03955e-09
5.431028	2.04163e-09
5.430640	2.04371e-09
5.430251	2.04579e-09
5.429863	2.04788e-09
5.429474	2.04996e-09
5.429086	2.05205e-09
5.428697	2.05415e-09
5.428309	2.05624e-09
5.427920	2.05834e-09
5.427532	2.06044e-09
5.427143	2.06254e-09
5.426755	2.06464e-09
5.426366	2.06674e-09
5.425978	2.06885e-09
5.425589	2.07096e-09
5.425201	2.07307e-09
5.424812	2.07518e-09
5.424424	2.0773e-09
5.424035	2.07942e-09
5.423647	2.08154e-09
5.423258	2.08366e-09
5.422870	2.08578e-09
5.422481	2.08791e-09
5.422093	2.09004e-09
5.421704	2.09217e-09
5.421316	2.0943e-09
5.420928	2.09644e-09
5.420539	2.09858e-09
5.420151	2.10071e-09
5.419762	2.10286e-09
5.419374	2.105e-09
5.418985	2.10715e-09
5.418597	2.10929e-09
5.418208	2.11144e-09
5.417820	2.1136e-09
5.417431	2.11575e-09
5.417043	2.11791e-09
5.416654	2.12007e-09
5.416266	2.12223e-09
5.415877	2.12439e-09
5.415489	2.12656e-09
5.415100	2.12873e-09
5.414712	2.1309e-09
5.414323	2.13307e-09
5.413935	2.13524e-09
5.413546	2.13742e-09
5.413158	2.1396e-09
5.412769	2.14178e-09
5.412381	2.14396e-09
5.411992	2.14615e-09
5.411604	2.14834e-09
5.411215	2.15053e-09
5.410827	2.15272e-09
5.410438	2.15491e-09
5.410050	2.15711e-09
5.409661	2.15931e-09
5.409273	2.16151e-09
5.408884	2.16371e-09
5.408496	2.16592e-09
5.408107	2.16813e-09
5.407719	2.17034e-09
5.407331	2.17255e-09
5.406942	2.17476e-09
5.406554	2.17698e-09
5.406165	2.1792e-09
5.405777	2.18142e-09
5.405388	2.18364e-09
5.405000	2.18587e-09
5.404611	2.1881e-09
5.404223	2.19033e-09
5.403834	2.19256e-09
5.403446	2.1948e-09
5.403057	2.19703e-09
5.402669	2.19927e-09
5.402280	2.20152e-09
5.401892	2.20376e-09
5.401503	2.20601e-09
5.401115	2.20825e-09
5.400726	2.21051e-09
5.400338	2.21276e-09
5.399949	2.21501e-09
5.399561	2.21727e-09
5.399172	2.21953e-09
5.398784	2.22179e-09
5.398395	2.22406e-09
5.398007	2.22633e-09
5.397618	2.2286e-09
5.397230	2.23087e-09
5.396841	2.23314e-09
5.396453	2.23542e-09
5.396064	2.2377e-09
5.395676	2.23998e-09
5.395287	2.24226e-09
5.394899	2.24454e-09
5.394511	2.24683e-09
5.394122	2.24912e-09
5.393734	2.25142e-09
5.393345	2.25371e-09
5.392957	2.25601e-09
5.392568	2.25831e-09
5.392180	2.26061e-09
5.391791	2.26291e-09
5.391403	2.26522e-09
5.391014	2.26753e-09
5.390626	2.26984e-09
5.390237	2.27215e-09
5.389849	2.27447e-09
5.389460	2.27679e-09
5.389072	2.27911e-09
5.388683	2.28143e-09
5.388295	2.28376e-09
5.387906	2.28608e-09
5.387518	2.28841e-09
5.387129	2.29075e-09
5.386741	2.29308e-09
5.386352	2.29542e-09
5.385964	2.29776e-09
5.385575	2.3001e-09
5.385187	2.30244e-09
5.384798	2.30479e-09
5.384410	2.30714e-09
5.384021	2.30949e-09
5.383633	2.31184e-09
5.383244	2.3142e-09
5.382856	2.31656e-09
5.382467	2.31892e-09
5.382079	2.32128e-09
5.381690	2.32365e-09
5.381302	2.32602e-09
5.380914	2.32839e-09
5.380525	2.33076e-09
5.380137	2.33314e-09
5.379748	2.33551e-09
5.379360	2.33789e-09
5.378971	2.34028e-09
5.378583	2.34266e-09
5.378194	2.34505e-09
5.377806	2.34744e-09
5.377417	2.34983e-09
5.377029	2.35223e-09
5.376640	2.35462e-09
5.376252	2.35702e-09
5.375863	2.35943e-09
5.375475	2.36183e-09
5.375086	2.36424e-09
5.374698	2.36665e-09
5.374309	2.36906e-09
5.373921	2.37147e-09
5.373532	2.37389e-09
5.373144	2.37631e-09
5.372755	2.37873e-09
5.372367	2.38115e-09
5.371978	2.38358e-09
5.371590	2.38601e-09
5.371201	2.38844e-09
5.370813	2.39088e-09
5.370424	2.39331e-09
5.370036	2.39575e-09
5.369647	2.39819e-09
5.369259	2.40064e-09
5.368870	2.40308e-09
5.368482	2.40553e-09
5.368093	2.40798e-09
5.367705	2.41044e-09
5.367317	2.41289e-09
5.366928	2.41535e-09
5.366540	2.41781e-09
5.366151	2.42028e-09
5.365763	2.42274e-09
5.365374	2.42521e-09
5.364986	2.42769e-09
5.364597	2.43016e-09
5.364209	2.43264e-09
5.363820	2.43511e-09
5.363432	2.4376e-09
5.363043	2.44008e-09
5.362655	2.44257e-09
5.362266	2.44506e-09
5.361878	2.44755e-09
5.361489	2.45004e-09
5.361101	2.45254e-09
5.360712	2.45504e-09
5.360324	2.45754e-09
5.359935	2.46004e-09
5.359547	2.46255e-09
5.359158	2.46506e-09
5.358770	2.46757e-09
5.358381	2.47009e-09
5.357993	2.4726e-09
5.357604	2.47512e-09
5.357216	2.47764e-09
5.356827	2.48017e-09
5.356439	2.4827e-09
5.356050	2.48523e-09
5.355662	2.48776e-09
5.355273	2.49029e-09
5.354885	2.49283e-09
5.354497	2.49537e-09
5.354108	2.49791e-09
5.353720	2.50046e-09
5.353331	2.50301e-09
5.352943	2.50556e-09
5.352554	2.50811e-09
5.352166	2.51067e-09
5.351777	2.51322e-09
5.351389	2.51578e-09
5.351000	2.51835e-09
5.350612	2.52091e-09
5.350223	2.52348e-09
5.349835	2.52605e-09
5.349446	2.52863e-09
5.349058	2.5312e-09
5.348669	2.53378e-09
5.348281	2.53637e-09
5.347892	2.53895e-09
5.347504	2.54154e-09
5.347115	2.54413e-09
5.346727	2.54672e-09
5.346338	2.54931e-09
5.345950	2.55191e-09
5.345561	2.55451e-09
5.345173	2.55711e-09
5.344784	2.55972e-09
5.344396	2.56233e-09
5.344007	2.56494e-09
5.343619	2.56755e-09
5.343230	2.57017e-09
5.342842	2.57279e-09
5.342453	2.57541e-09
5.342065	2.57803e-09
5.341676	2.58066e-09
5.341288	2.58329e-09
5.340900	2.58592e-09
5.340511	2.58855e-09
5.340123	2.59119e-09
5.339734	2.59383e-09
5.339346	2.59647e-09
5.338957	2.59912e-09
5.338569	2.60177e-09
5.338180	2.60442e-09
5.337792	2.60707e-09
5.337403	2.60973e-09
5.337015	2.61239e-09
5.336626	2.61505e-09
5.336238	2.61771e-09
5.335849	2.62038e-09
5.335461	2.62305e-09
5.335072	2.62572e-09
5.334684	2.6284e-09
5.334295	2.63108e-09
5.333907	2.63376e-09
5.333518	2.63644e-09
5.333130	2.63913e-09
5.332741	2.64181e-09
5.332353	2.64451e-09
5.331964	2.6472e-09
5.331576	2.6499e-09
5.331187	2.6526e-09
5.330799	2.6553e-09
5.330410	2.658e-09
5.330022	2.66071e-09
5.329633	2.66342e-09
5.329245	2.66614e-09
5.328856	2.66885e-09
5.328468	2.67157e-09
5.328079	2.67429e-09
5.327691	2.67702e-09
5.327303	2.67975e-09
5.326914	2.68248e-09
5.326526	2.68521e-09
5.326137	2.68794e-09
5.325749	2.69068e-09
5.325360	2.69342e-09
5.324972	2.69617e-09
5.324583	2.69891e-09
5.324195	2.70166e-09
5.323806	2.70442e-09
5.323418	2.70717e-09
5.323029	2.70993e-09
5.322641	2.71269e-09
5.322252	2.71545e-09
5.321864	2.71822e-09
5.321475	2.72099e-09
5.321087	2.72376e-09
5.320698	2.72653e-09
5.320310	2.72931e-09
5.319921	2.73209e-09
5.319533	2.73488e-09
5.319144	2.73766e-09
5.318756	2.74045e-09
5.318367	2.74324e-09
5.317979	2.74604e-09
5.317590	2.74883e-09
5.317202	2.75163e-09
5.316813	2.75444e-09
5.316425	2.75724e-09
5.316036	2.76005e-09
5.315648	2.76286e-09
5.315259	2.76568e-09
5.314871	2.7685e-09
5.314483	2.77132e-09
5.314094	2.77414e-09
5.313706	2.77696e-09
5.313317	2.77979e-09
5.312929	2.78262e-09
5.312540	2.78546e-09
5.312152	2.7883e-09
5.311763	2.79114e-09
5.311375	2.79398e-09
5.310986	2.79683e-09
5.310598	2.79968e-09
5.310209	2.80253e-09
5.309821	2.80538e-09
5.309432	2.80824e-09
5.309044	2.8111e-09
5.308655	2.81396e-09
5.308267	2.81683e-09
5.307878	2.8197e-09
5.307490	2.82257e-09
5.307101	2.82545e-09
5.306713	2.82832e-09
5.306324	2.83121e-09
5.305936	2.83409e-09
5.305547	2.83698e-09
5.305159	2.83987e-09
5.304770	2.84276e-09
5.304382	2.84565e-09
5.303993	2.84855e-09
5.303605	2.85145e-09
5.303216	2.85436e-09
5.302828	2.85727e-09
5.302439	2.86018e-09
5.302051	2.86309e-09
5.301662	2.86601e-09
5.301274	2.86892e-09
5.300886	2.87185e-09
5.300497	2.87477e-09
5.300109	2.8777e-09
5.299720	2.88063e-09
5.299332	2.88357e-09
5.298943	2.8865e-09
5.298555	2.88944e-09
5.298166	2.89239e-09
5.297778	2.89533e-09
5.297389	2.89828e-09
5.297001	2.90123e-09
5.296612	2.90419e-09
5.296224	2.90715e-09
5.295835	2.91011e-09
5.295447	2.91307e-09
5.295058	2.91604e-09
5.294670	2.91901e-09
5.294281	2.92198e-09
5.293893	2.92496e-09
5.293504	2.92794e-09
5.293116	2.93092e-09
5.292727	2.9339e-09
5.292339	2.93689e-09
5.291950	2.93988e-09
5.291562	2.94288e-09
5.291173	2.94587e-09
5.290785	2.94887e-09
5.290396	2.95188e-09
5.290008	2.95488e-09
5.289619	2.95789e-09
5.289231	2.96091e-09
5.288842	2.96392e-09
5.288454	2.96694e-09
5.288066	2.96996e-09
5.287677	2.97299e-09
5.287289	2.97601e-09
5.286900	2.97905e-09
5.286512	2.98208e-09
5.286123	2.98512e-09
5.285735	2.98816e-09
5.285346	2.9912e-09
5.284958	2.99425e-09
5.284569	2.9973e-09
5.284181	3.00035e-09
5.283792	3.0034e-09
5.283404	3.00646e-09
5.283015	3.00952e-09
5.282627	3.01259e-09
5.282238	3.01566e-09
5.281850	3.01873e-09
5.281461	3.0218e-09
5.281073	3.02488e-09
5.280684	3.02796e-09
5.280296	3.03104e-09
5.279907	3.03413e-09
5.279519	3.03722e-09
5.279130	3.04031e-09
5.278742	3.04341e-09
5.278353	3.04651e-09
5.277965	3.04961e-09
5.277576	3.05272e-09
5.277188	3.05583e-09
5.276799	3.05894e-09
5.276411	3.06205e-09
5.276022	3.06517e-09
5.275634	3.06829e-09
5.275245	3.07142e-09
5.274857	3.07455e-09
5.274469	3.07768e-09
5.274080	3.08081e-09
5.273692	3.08395e-09
5.273303	3.08709e-09
5.272915	3.09023e-09
5.272526	3.09338e-09
5.272138	3.09653e-09
5.271749	3.09968e-09
5.271361	3.10284e-09
5.270972	3.106e-09
5.270584	3.10916e-09
5.270195	3.11233e-09
5.269807	3.1155e-09
5.269418	3.11867e-09
5.269030	3.12185e-09
5.268641	3.12503e-09
5.268253	3.12821e-09
5.267864	3.13139e-09
5.267476	3.13458e-09
5.267087	3.13777e-09
5.266699	3.14097e-09
5.266310	3.14417e-09
5.265922	3.14737e-09
5.265533	3.15057e-09
5.265145	3.15378e-09
5.264756	3.15699e-09
5.264368	3.16021e-09
5.263979	3.16343e-09
5.263591	3.16665e-09
5.263202	3.16987e-09
5.262814	3.1731e-09
5.262425	3.17633e-09
5.262037	3.17957e-09
5.261648	3.1828e-09
5.261260	3.18604e-09
5.260872	3.18929e-09
5.260483	3.19254e-09
5.260095	3.19579e-09
5.259706	3.19904e-09
5.259318	3.2023e-09
5.258929	3.20556e-09
5.258541	3.20882e-09
5.258152	3.21209e-09
5.257764	3.21536e-09
5.257375	3.21863e-09
5.256987	3.22191e-09
5.256598	3.22519e-09
5.256210	3.22848e-09
5.255821	3.23176e-09
5.255433	3.23505e-09
5.255044	3.23835e-09
5.254656	3.24165e-09
5.254267	3.24495e-09
5.253879	3.24825e-09
5.253490	3.25156e-09
5.253102	3.25487e-09
5.252713	3.25818e-09
5.252325	3.2615e-09
5.251936	3.26482e-09
5.251548	3.26814e-09
5.251159	3.27147e-09
5.250771	3.2748e-09
5.250382	3.27814e-09
5.249994	3.28147e-09
5.249605	3.28482e-09
5.249217	3.28816e-09
5.248828	3.29151e-09
5.248440	3.29486e-09
5.248052	3.29821e-09
5.247663	3.30157e-09
5.247275	3.30493e-09
5.246886	3.3083e-09
5.246498	3.31167e-09
5.246109	3.31504e-09
5.245721	3.31841e-09
5.245332	3.32179e-09
5.244944	3.32517e-09
5.244555	3.32856e-09
5.244167	3.33195e-09
5.243778	3.33534e-09
5.243390	3.33874e-09
5.243001	3.34214e-09
5.242613	3.34554e-09
5.242224	3.34894e-09
5.241836	3.35235e-09
5.241447	3.35577e-09
5.241059	3.35918e-09
5.240670	3.3626e-09
5.240282	3.36603e-09
5.239893	3.36945e-09
5.239505	3.37288e-09
5.239116	3.37632e-09
5.238728	3.37976e-09
5.238339	3.3832e-09
5.237951	3.38664e-09
5.237562	3.39009e-09
5.237174	3.39354e-09
5.236785	3.39699e-09
5.236397	3.40045e-09
5.236008	3.40391e-09
5.235620	3.40738e-09
5.235231	3.41085e-09
5.234843	3.41432e-09
5.234455	3.4178e-09
5.234066	3.42128e-09
5.233678	3.42476e-09
5.233289	3.42825e-09
5.232901	3.43174e-09
5.232512	3.43523e-09
5.232124	3.43873e-09
5.231735	3.44223e-09
5.231347	3.44573e-09
5.230958	3.44924e-09
5.230570	3.45275e-09
5.230181	3.45627e-09
5.229793	3.45978e-09
5.229404	3.46331e-09
5.229016	3.46683e-09
5.228627	3.47036e-09
5.228239	3.47389e-09
5.227850	3.47743e-09
5.227462	3.48097e-09
5.227073	3.48451e-09
5.226685	3.48806e-09
5.226296	3.49161e-09
5.225908	3.49517e-09
5.225519	3.49872e-09
5.225131	3.50229e-09
5.224742	3.50585e-09
5.224354	3.50942e-09
5.223965	3.51299e-09
5.223577	3.51657e-09
5.223188	3.52015e-09
5.222800	3.52373e-09
5.222411	3.52732e-09
5.222023	3.53091e-09
5.221635	3.5345e-09
5.221246	3.5381e-09
5.220858	3.5417e-09
5.220469	3.54531e-09
5.220081	3.54892e-09
5.219692	3.55253e-09
5.219304	3.55615e-09
5.218915	3.55977e-09
5.218527	3.56339e-09
5.218138	3.56702e-09
5.217750	3.57065e-09
5.217361	3.57428e-09
5.216973	3.57792e-09
5.216584	3.58156e-09
5.216196	3.58521e-09
5.215807	3.58886e-09
5.215419	3.59251e-09
5.215030	3.59617e-09
5.214642	3.59983e-09
5.214253	3.60349e-09
5.213865	3.60716e-09
5.213476	3.61083e-09
5.213088	3.61451e-09
5.212699	3.61819e-09
5.212311	3.62187e-09
5.211922	3.62556e-09
5.211534	3.62925e-09
5.211145	3.63294e-09
5.210757	3.63664e-09
5.210368	3.64034e-09
5.209980	3.64404e-09
5.209591	3.64775e-09
5.209203	3.65147e-09
5.208814	3.65518e-09
5.208426	3.6589e-09
5.208038	3.66263e-09
5.207649	3.66636e-09
5.207261	3.67009e-09
5.206872	3.67382e-09
5.206484	3.67756e-09
5.206095	3.6813e-09
5.205707	3.68505e-09
5.205318	3.6888e-09
5.204930	3.69256e-09
5.204541	3.69632e-09
5.204153	3.70008e-09
5.203764	3.70384e-09
5.203376	3.70761e-09
5.202987	3.71139e-09
5.202599	3.71516e-09
5.202210	3.71895e-09
5.201822	3.72273e-09
5.201433	3.72652e-09
5.201045	3.73031e-09
5.200656	3.73411e-09
5.200268	3.73791e-09
5.199879	3.74171e-09
5.199491	3.74552e-09
5.199102	3.74933e-09
5.198714	3.75315e-09
5.198325	3.75697e-09
5.197937	3.76079e-09
5.197548	3.76462e-09
5.197160	3.76845e-09
5.196771	3.77229e-09
5.196383	3.77613e-09
5.195994	3.77997e-09
5.195606	3.78382e-09
5.195217	3.78767e-09
5.194829	3.79152e-09
5.194441	3.79538e-09
5.194052	3.79924e-09
5.193664	3.80311e-09
5.193275	3.80698e-09
5.192887	3.81086e-09
5.192498	3.81473e-09
5.192110	3.81862e-09
5.191721	3.8225e-09
5.191333	3.82639e-09
5.190944	3.83029e-09
5.190556	3.83418e-09
5.190167	3.83809e-09
5.189779	3.84199e-09
5.189390	3.8459e-09
5.189002	3.84982e-09
5.188613	3.85373e-09
5.188225	3.85766e-09
5.187836	3.86158e-09
5.187448	3.86551e-09
5.187059	3.86945e-09
5.186671	3.87338e-09
5.186282	3.87732e-09
5.185894	3.88127e-09
5.185505	3.88522e-09
5.185117	3.88917e-09
5.184728	3.89313e-09
5.184340	3.89709e-09
5.183951	3.90106e-09
5.183563	3.90503e-09
5.183174	3.909e-09
5.182786	3.91298e-09
5.182397	3.91696e-09
5.182009	3.92095e-09
5.181621	3.92494e-09
5.181232	3.92893e-09
5.180844	3.93293e-09
5.180455	3.93693e-09
5.180067	3.94094e-09
5.179678	3.94495e-09
5.179290	3.94896e-09
5.178901	3.95298e-09
5.178513	3.95701e-09
5.178124	3.96103e-09
5.177736	3.96506e-09
5.177347	3.9691e-09
5.176959	3.97314e-09
5.176570	3.97718e-09
5.176182	3.98123e-09
5.175793	3.98528e-09
5.175405	3.98933e-09
5.175016	3.99339e-09
5.174628	3.99746e-09
5.174239	4.00152e-09
5.173851	4.0056e-09
5.173462	4.00967e-09
5.173074	4.01375e-09
5.172685	4.01784e-09
5.172297	4.02192e-09
5.171908	4.02602e-09
5.171520	4.03011e-09
5.171131	4.03421e-09
5.170743	4.03832e-09
5.170354	4.04243e-09
5.169966	4.04654e-09
5.169577	4.05066e-09
5.169189	4.05478e-09
5.168800	4.05891e-09
5.168412	4.06304e-09
5.168024	4.06717e-09
5.167635	4.07131e-09
5.167247	4.07545e-09
5.166858	4.0796e-09
5.166470	4.08375e-09
5.166081	4.0879e-09
5.165693	4.09206e-09
5.165304	4.09623e-09
5.164916	4.1004e-09
5.164527	4.10457e-09
5.164139	4.10874e-09
5.163750	4.11292e-09
5.163362	4.11711e-09
5.162973	4.1213e-09
5.162585	4.12549e-09
5.162196	4.12969e-09
5.161808	4.13389e-09
5.161419	4.1381e-09
5.161031	4.14231e-09
5.160642	4.14652e-09
5.160254	4.15074e-09
5.159865	4.15496e-09
5.159477	4.15919e-09
5.159088	4.16342e-09
5.158700	4.16766e-09
5.158311	4.1719e-09
5.157923	4.17614e-09
5.157534	4.18039e-09
5.157146	4.18465e-09
5.156757	4.1889e-09
5.156369	4.19316e-09
5.155980	4.19743e-09
5.155592	4.2017e-09
5.155204	4.20598e-09
5.154815	4.21026e-09
5.154427	4.21454e-09
5.154038	4.21883e-09
5.153650	4.22312e-09
5.153261	4.22742e-09
5.152873	4.23172e-09
5.152484	4.23602e-09
5.152096	4.24033e-09
5.151707	4.24465e-09
5.151319	4.24896e-09
5.150930	4.25329e-09
5.150542	4.25761e-09
5.150153	4.26195e-09
5.149765	4.26628e-09
5.149376	4.27062e-09
5.148988	4.27497e-09
5.148599	4.27932e-09
5.148211	4.28367e-09
5.147822	4.28803e-09
5.147434	4.29239e-09
5.147045	4.29676e-09
5.146657	4.30113e-09
5.146268	4.3055e-09
5.145880	4.30988e-09
5.145491	4.31427e-09
5.145103	4.31866e-09
5.144714	4.32305e-09
5.144326	4.32745e-09
5.143937	4.33185e-09
5.143549	4.33626e-09
5.143160	4.34067e-09
5.142772	4.34508e-09
5.142383	4.3495e-09
5.141995	4.35393e-09
5.141607	4.35836e-09
5.141218	4.36279e-09
5.140830	4.36723e-09
5.140441	4.37167e-09
5.140053	4.37612e-09
5.139664	4.38057e-09
5.139276	4.38503e-09
5.138887	4.38949e-09
5.138499	4.39395e-09
5.138110	4.39842e-09
5.137722	4.4029e-09
5.137333	4.40738e-09
5.136945	4.41186e-09
5.136556	4.41635e-09
5.136168	4.42084e-09
5.135779	4.42534e-09
5.135391	4.42984e-09
5.135002	4.43435e-09
5.134614	4.43886e-09
5.134225	4.44337e-09
5.133837	4.44789e-09
5.133448	4.45242e-09
5.133060	4.45695e-09
5.132671	4.46148e-09
5.132283	4.46602e-09
5.131894	4.47056e-09
5.131506	4.47511e-09
5.131117	4.47966e-09
5.130729	4.48422e-09
5.130340	4.48878e-09
5.129952	4.49335e-09
5.129563	4.49792e-09
5.129175	4.50249e-09
5.128786	4.50707e-09
5.128398	4.51166e-09
5.128010	4.51624e-09
5.127621	4.52084e-09
5.127233	4.52544e-09
5.126844	4.53004e-09
5.126456	4.53465e-09
5.126067	4.53926e-09
5.125679	4.54388e-09
5.125290	4.5485e-09
5.124902	4.55313e-09
5.124513	4.55776e-09
5.124125	4.56239e-09
5.123736	4.56703e-09
5.123348	4.57168e-09
5.122959	4.57633e-09
5.122571	4.58098e-09
5.122182	4.58564e-09
5.121794	4.59031e-09
5.121405	4.59498e-09
5.121017	4.59965e-09
5.120628	4.60433e-09
5.120240	4.60901e-09
5.119851	4.6137e-09
5.119463	4.61839e-09
5.119074	4.62309e-09
5.118686	4.62779e-09
5.118297	4.6325e-09
5.117909	4.63721e-09
5.117520	4.64193e-09
5.117132	4.64665e-09
5.116743	4.65137e-09
5.116355	4.65611e-09
5.115966	4.66084e-09
5.115578	4.66558e-09
5.115190	4.67033e-09
5.114801	4.67508e-09
5.114413	4.67983e-09
5.114024	4.68459e-09
5.113636	4.68936e-09
5.113247	4.69413e-09
5.112859	4.6989e-09
5.112470	4.70368e-09
5.112082	4.70846e-09
5.111693	4.71325e-09
5.111305	4.71804e-09
5.110916	4.72284e-09
5.110528	4.72765e-09
5.110139	4.73245e-09
5.109751	4.73727e-09
5.109362	4.74209e-09
5.108974	4.74691e-09
5.108585	4.75174e-09
5.108197	4.75657e-09
5.107808	4.76141e-09
5.107420	4.76625e-09
5.107031	4.7711e-09
5.106643	4.77595e-09
5.106254	4.78081e-09
5.105866	4.78567e-09
5.105477	4.79053e-09
5.105089	4.79541e-09
5.104700	4.80028e-09
5.104312	4.80517e-09
5.103923	4.81005e-09
5.103535	4.81494e-09
5.103146	4.81984e-09
5.102758	4.82474e-09
5.102369	4.82965e-09
5.101981	4.83456e-09
5.101593	4.83948e-09
5.101204	4.8444e-09
5.100816	4.84932e-09
5.100427	4.85426e-09
5.100039	4.85919e-09
5.099650	4.86413e-09
5.099262	4.86908e-09
5.098873	4.87403e-09
5.098485	4.87899e-09
5.098096	4.88395e-09
5.097708	4.88892e-09
5.097319	4.89389e-09
5.096931	4.89887e-09
5.096542	4.90385e-09
5.096154	4.90883e-09
5.095765	4.91383e-09
5.095377	4.91882e-09
5.094988	4.92383e-09
5.094600	4.92883e-09
5.094211	4.93384e-09
5.093823	4.93886e-09
5.093434	4.94388e-09
5.093046	4.94891e-09
5.092657	4.95394e-09
5.092269	4.95898e-09
5.091880	4.96402e-09
5.091492	4.96907e-09
5.091103	4.97412e-09
5.090715	4.97918e-09
5.090326	4.98425e-09
5.089938	4.98931e-09
5.089549	4.99439e-09
5.089161	4.99947e-09
5.088772	5.00455e-09
5.088384	5.00964e-09
5.087996	5.01473e-09
5.087607	5.01983e-09
5.087219	5.02494e-09
5.086830	5.03005e-09
5.086442	5.03516e-09
5.086053	5.04028e-09
5.085665	5.04541e-09
5.085276	5.05054e-09
5.084888	5.05567e-09
5.084499	5.06081e-09
5.084111	5.06596e-09
5.083722	5.07111e-09
5.083334	5.07627e-09
5.082945	5.08143e-09
5.082557	5.08659e-09
5.082168	5.09177e-09
5.081780	5.09694e-09
5.081391	5.10213e-09
5.081003	5.10731e-09
5.080614	5.11251e-09
5.080226	5.11771e-09
5.079837	5.12291e-09
5.079449	5.12812e-09
5.079060	5.13333e-09
5.078672	5.13855e-09
5.078283	5.14378e-09
5.077895	5.14901e-09
5.077506	5.15424e-09
5.077118	5.15948e-09
5.076729	5.16473e-09
5.076341	5.16998e-09
5.075952	5.17524e-09
5.075564	5.1805e-09
5.075176	5.18577e-09
5.074787	5.19104e-09
5.074399	5.19632e-09
5.074010	5.2016e-09
5.073622	5.20689e-09
5.073233	5.21218e-09
5.072845	5.21748e-09
5.072456	5.22279e-09
5.072068	5.2281e-09
5.071679	5.23341e-09
5.071291	5.23873e-09
5.070902	5.24406e-09
5.070514	5.24939e-09
5.070125	5.25473e-09
5.069737	5.26007e-09
5.069348	5.26542e-09
5.068960	5.27077e-09
5.068571	5.27613e-09
5.068183	5.28149e-09
5.067794	5.28686e-09
5.067406	5.29224e-09
5.067017	5.29762e-09
5.066629	5.303e-09
5.066240	5.3084e-09
5.065852	5.31379e-09
5.065463	5.3192e-09
5.065075	5.3246e-09
5.064686	5.33002e-09
5.064298	5.33544e-09
5.063909	5.34086e-09
5.063521	5.34629e-09
5.063132	5.35172e-09
5.062744	5.35717e-09
5.062355	5.36261e-09
5.061967	5.36806e-09
5.061579	5.37352e-09
5.061190	5.37898e-09
5.060802	5.38445e-09
5.060413	5.38993e-09
5.060025	5.39541e-09
5.059636	5.40089e-09
5.059248	5.40638e-09
5.058859	5.41188e-09
5.058471	5.41738e-09
5.058082	5.42289e-09
5.057694	5.4284e-09
5.057305	5.43392e-09
5.056917	5.43944e-09
5.056528	5.44497e-09
5.056140	5.45051e-09
5.055751	5.45605e-09
5.055363	5.46159e-09
5.054974	5.46715e-09
5.054586	5.4727e-09
5.054197	5.47827e-09
5.053809	5.48384e-09
5.053420	5.48941e-09
5.053032	5.49499e-09
5.052643	5.50058e-09
5.052255	5.50617e-09
5.051866	5.51177e-09
5.051478	5.51737e-09
5.051089	5.52298e-09
5.050701	5.52859e-09
5.050312	5.53421e-09
5.049924	5.53984e-09
5.049535	5.54547e-09
5.049147	5.55111e-09
5.048759	5.55675e-09
5.048370	5.5624e-09
5.047982	5.56805e-09
5.047593	5.57371e-09
5.047205	5.57938e-09
5.046816	5.58505e-09
5.046428	5.59073e-09
5.046039	5.59641e-09
5.045651	5.6021e-09
5.045262	5.60779e-09
5.044874	5.61349e-09
5.044485	5.6192e-09
5.044097	5.62491e-09
5.043708	5.63063e-09
5.043320	5.63635e-09
5.042931	5.64208e-09
5.042543	5.64782e-09
5.042154	5.65356e-09
5.041766	5.6593e-09
5.041377	5.66506e-09
5.040989	5.67081e-09
5.040600	5.67658e-09
5.040212	5.68235e-09
5.039823	5.68812e-09
5.039435	5.69391e-09
5.039046	5.69969e-09
5.038658	5.70549e-09
5.038269	5.71129e-09
5.037881	5.71709e-09
5.037492	5.7229e-09
5.037104	5.72872e-09
5.036715	5.73454e-09
5.036327	5.74037e-09
5.035938	5.7462e-09
5.035550	5.75204e-09
5.035162	5.75789e-09
5.034773	5.76374e-09
5.034385	5.7696e-09
5.033996	5.77547e-09
5.033608	5.78134e-09
5.033219	5.78721e-09
5.032831	5.79309e-09
5.032442	5.79898e-09
5.032054	5.80488e-09
5.031665	5.81078e-09
5.031277	5.81668e-09
5.030888	5.82259e-09
5.030500	5.82851e-09
5.030111	5.83444e-09
5.029723	5.84037e-09
5.029334	5.8463e-09
5.028946	5.85224e-09
5.028557	5.85819e-09
5.028169	5.86415e-09
5.027780	5.87011e-09
5.027392	5.87607e-09
5.027003	5.88204e-09
5.026615	5.88802e-09
5.026226	5.89401e-09
5.025838	5.9e-09
5.025449	5.90599e-09
5.025061	5.91199e-09
5.024672	5.918e-09
5.024284	5.92402e-09
5.023895	5.93004e-09
5.023507	5.93606e-09
5.023118	5.9421e-09
5.022730	5.94814e-09
5.022341	5.95418e-09
5.021953	5.96023e-09
5.021565	5.96629e-09
5.021176	5.97235e-09
5.020788	5.97842e-09
5.020399	5.9845e-09
5.020011	5.99058e-09
5.019622	5.99667e-09
5.019234	6.00276e-09
5.018845	6.00886e-09
5.018457	6.01497e-09
5.018068	6.02108e-09
5.017680	6.0272e-09
5.017291	6.03333e-09
5.016903	6.03946e-09
5.016514	6.0456e-09
5.016126	6.05174e-09
5.015737	6.05789e-09
5.015349	6.06405e-09
5.014960	6.07021e-09
5.014572	6.07638e-09
5.014183	6.08255e-09
5.013795	6.08873e-09
5.013406	6.09492e-09
5.013018	6.10111e-09
5.012629	6.10731e-09
5.012241	6.11352e-09
5.011852	6.11973e-09
5.011464	6.12595e-09
5.011075	6.13218e-09
5.010687	6.13841e-09
5.010298	6.14465e-09
5.009910	6.15089e-09
5.009521	6.15714e-09
5.009133	6.1634e-09
5.008745	6.16966e-09
5.008356	6.17593e-09
5.007968	6.18221e-09
5.007579	6.18849e-09
5.007191	6.19478e-09
5.006802	6.20107e-09
5.006414	6.20737e-09
5.006025	6.21368e-09
5.005637	6.21999e-09
5.005248	6.22632e-09
5.004860	6.23264e-09
5.004471	6.23898e-09
5.004083	6.24532e-09
5.003694	6.25166e-09
5.003306	6.25801e-09
5.002917	6.26437e-09
5.002529	6.27074e-09
5.002140	6.27711e-09
5.001752	6.28349e-09
5.001363	6.28987e-09
5.000975	6.29626e-09
5.000586	6.30266e-09
5.000198	6.30907e-09
4.999809	6.31548e-09
4.999421	6.32189e-09
4.999032	6.32832e-09
4.998644	6.33475e-09
4.998255	6.34118e-09
4.997867	6.34763e-09
4.997478	6.35408e-09
4.997090	6.36053e-09
4.996701	6.367e-09
4.996313	6.37347e-09
4.995924	6.37994e-09
4.995536	6.38642e-09
4.995148	6.39291e-09
4.994759	6.39941e-09
4.994371	6.40591e-09
4.993982	6.41242e-09
4.993594	6.41893e-09
4.993205	6.42546e-09
4.992817	6.43198e-09
4.992428	6.43852e-09
4.992040	6.44506e-09
4.991651	6.45161e-09
4.991263	6.45817e-09
4.990874	6.46473e-09
4.990486	6.4713e-09
4.990097	6.47787e-09
4.989709	6.48445e-09
4.989320	6.49104e-09
4.988932	6.49763e-09
4.988543	6.50424e-09
4.988155	6.51084e-09
4.987766	6.51746e-09
4.987378	6.52408e-09
4.986989	6.53071e-09
4.986601	6.53734e-09
4.986212	6.54399e-09
4.985824	6.55064e-09
4.985435	6.55729e-09
4.985047	6.56395e-09
4.984658	6.57062e-09
4.984270	6.5773e-09
4.983881	6.58398e-09
4.983493	6.59067e-09
4.983104	6.59736e-09
4.982716	6.60407e-09
4.982328	6.61078e-09
4.981939	6.61749e-09
4.981551	6.62422e-09
4.981162	6.63095e-09
4.980774	6.63768e-09
4.980385	6.64443e-09
4.979997	6.65118e-09
4.979608	6.65793e-09
4.979220	6.6647e-09
4.978831	6.67147e-09
4.978443	6.67824e-09
4.978054	6.68503e-09
4.977666	6.69182e-09
4.977277	6.69862e-09
4.976889	6.70542e-09
4.976500	6.71224e-09
4.976112	6.71906e-09
4.975723	6.72588e-09
4.975335	6.73271e-09
4.974946	6.73955e-09
4.974558	6.7464e-09
4.974169	6.75325e-09
4.973781	6.76011e-09
4.973392	6.76698e-09
4.973004	6.77386e-09
4.972615	6.78074e-09
4.972227	6.78763e-09
4.971838	6.79452e-09
4.971450	6.80142e-09
4.971061	6.80833e-09
4.970673	6.81525e-09
4.970284	6.82217e-09
4.969896	6.8291e-09
4.969507	6.83604e-09
4.969119	6.84298e-09
4.968731	6.84993e-09
4.968342	6.85689e-09
4.967954	6.86386e-09
4.967565	6.87083e-09
4.967177	6.87781e-09
4.966788	6.8848e-09
4.966400	6.89179e-09
4.966011	6.89879e-09
4.965623	6.9058e-09
4.965234	6.91281e-09
4.964846	6.91984e-09
4.964457	6.92686e-09
4.964069	6.9339e-09
4.963680	6.94094e-09
4.963292	6.948e-09
4.962903	6.95505e-09
4.962515	6.96212e-09
4.962126	6.96919e-09
4.961738	6.97627e-09
4.961349	6.98335e-09
4.960961	6.99045e-09
4.960572	6.99755e-09
4.960184	7.00466e-09
4.959795	7.01177e-09
4.959407	7.01889e-09
4.959018	7.02602e-09
4.958630	7.03316e-09
4.958241	7.0403e-09
4.957853	7.04745e-09
4.957464	7.05461e-09
4.957076	7.06178e-09
4.956687	7.06895e-09
4.956299	7.07613e-09
4.955910	7.08332e-09
4.955522	7.09051e-09
4.955134	7.09772e-09
4.954745	7.10492e-09
4.954357	7.11214e-09
4.953968	7.11936e-09
4.953580	7.1266e-09
4.953191	7.13383e-09
4.952803	7.14108e-09
4.952414	7.14833e-09
4.952026	7.15559e-09
4.951637	7.16286e-09
4.951249	7.17014e-09
4.950860	7.17742e-09
4.950472	7.18471e-09
4.950083	7.19201e-09
4.949695	7.19931e-09
4.949306	7.20662e-09
4.948918	7.21394e-09
4.948529	7.22127e-09
4.948141	7.2286e-09
4.947752	7.23595e-09
4.947364	7.24329e-09
4.946975	7.25065e-09
4.946587	7.25802e-09
4.946198	7.26539e-09
4.945810	7.27277e-09
4.945421	7.28015e-09
4.945033	7.28755e-09
4.944644	7.29495e-09
4.944256	7.30236e-09
4.943867	7.30977e-09
4.943479	7.3172e-09
4.943090	7.32463e-09
4.942702	7.33207e-09
4.942314	7.33951e-09
4.941925	7.34697e-09
4.941537	7.35443e-09
4.941148	7.3619e-09
4.940760	7.36937e-09
4.940371	7.37686e-09
4.939983	7.38435e-09
4.939594	7.39185e-09
4.939206	7.39936e-09
4.938817	7.40687e-09
4.938429	7.41439e-09
4.938040	7.42192e-09
4.937652	7.42946e-09
4.937263	7.43701e-09
4.936875	7.44456e-09
4.936486	7.45212e-09
4.936098	7.45969e-09
4.935709	7.46726e-09
4.935321	7.47484e-09
4.934932	7.48244e-09
4.934544	7.49003e-09
4.934155	7.49764e-09
4.933767	7.50525e-09
4.933378	7.51288e-09
4.932990	7.52051e-09
4.932601	7.52814e-09
4.932213	7.53579e-09
4.931824	7.54344e-09
4.931436	7.5511e-09
4.931047	7.55877e-09
4.930659	7.56644e-09
4.930270	7.57413e-09
4.929882	7.58182e-09
4.929493	7.58952e-09
4.929105	7.59723e-09
4.928717	7.60494e-09
4.928328	7.61266e-09
4.927940	7.62039e-09
4.927551	7.62813e-09
4.927163	7.63588e-09
4.926774	7.64363e-09
4.926386	7.65139e-09
4.925997	7.65916e-09
4.925609	7.66694e-09
4.925220	7.67473e-09
4.924832	7.68252e-09
4.924443	7.69032e-09
4.924055	7.69813e-09
4.923666	7.70595e-09
4.923278	7.71377e-09
4.922889	7.7216e-09
4.922501	7.72945e-09
4.922112	7.73729e-09
4.921724	7.74515e-09
4.921335	7.75301e-09
4.920947	7.76089e-09
4.920558	7.76877e-09
4.920170	7.77666e-09
4.919781	7.78455e-09
4.919393	7.79246e-09
4.919004	7.80037e-09
4.918616	7.80829e-09
4.918227	7.81622e-09
4.917839	7.82415e-09
4.917450	7.8321e-09
4.917062	7.84005e-09
4.916673	7.84801e-09
4.916285	7.85598e-09
4.915897	7.86396e-09
4.915508	7.87194e-09
4.915120	7.87993e-09
4.914731	7.88794e-09
4.914343	7.89594e-09
4.913954	7.90396e-09
4.913566	7.91199e-09
4.913177	7.92002e-09
4.912789	7.92806e-09
4.912400	7.93611e-09
4.912012	7.94417e-09
4.911623	7.95224e-09
4.911235	7.96031e-09
4.910846	7.96839e-09
4.910458	7.97648e-09
4.910069	7.98458e-09
4.909681	7.99269e-09
4.909292	8.0008e-09
4.908904	8.00893e-09
4.908515	8.01706e-09
4.908127	8.0252e-09
4.907738	8.03334e-09
4.907350	8.0415e-09
4.906961	8.04967e-09
4.906573	8.05784e-09
4.906184	8.06602e-09
4.905796	8.07421e-09
4.905407	8.08241e-09
4.905019	8.09061e-09
4.904630	8.09883e-09
4.904242	8.10705e-09
4.903853	8.11528e-09
4.903465	8.12352e-09
4.903076	8.13176e-09
4.902688	8.14002e-09
4.902300	8.14828e-09
4.901911	8.15656e-09
4.901523	8.16484e-09
4.901134	8.17313e-09
4.900746	8.18142e-09
4.900357	8.18973e-09
4.899969	8.19804e-09
4.899580	8.20637e-09
4.899192	8.2147e-09
4.898803	8.22304e-09
4.898415	8.23139e-09
4.898026	8.23974e-09
4.897638	8.24811e-09
4.897249	8.25648e-09
4.896861	8.26486e-09
4.896472	8.27325e-09
4.896084	8.28165e-09
4.895695	8.29006e-09
4.895307	8.29848e-09
4.894918	8.3069e-09
4.894530	8.31533e-09
4.894141	8.32377e-09
4.893753	8.33222e-09
4.893364	8.34068e-09
4.892976	8.34915e-09
4.892587	8.35763e-09
4.892199	8.36611e-09
4.891810	8.3746e-09
4.891422	8.3831e-09
4.891033	8.39161e-09
4.890645	8.40013e-09
4.890256	8.40866e-09
4.889868	8.4172e-09
4.889479	8.42574e-09
4.889091	8.43429e-09
4.888703	8.44286e-09
4.888314	8.45143e-09
4.887926	8.46001e-09
4.887537	8.46859e-09
4.887149	8.47719e-09
4.886760	8.48579e-09
4.886372	8.49441e-09
4.885983	8.50303e-09
4.885595	8.51166e-09
4.885206	8.5203e-09
4.884818	8.52895e-09
4.884429	8.53761e-09
4.884041	8.54628e-09
4.883652	8.55495e-09
4.883264	8.56363e-09
4.882875	8.57233e-09
4.882487	8.58103e-09
4.882098	8.58974e-09
4.881710	8.59846e-09
4.881321	8.60719e-09
4.880933	8.61592e-09
4.880544	8.62467e-09
4.880156	8.63342e-09
4.879767	8.64219e-09
4.879379	8.65096e-09
4.878990	8.65974e-09
4.878602	8.66853e-09
4.878213	8.67733e-09
4.877825	8.68613e-09
4.877436	8.69495e-09
4.877048	8.70378e-09
4.876659	8.71261e-09
4.876271	8.72145e-09
4.875883	8.73031e-09
4.875494	8.73917e-09
4.875106	8.74804e-09
4.874717	8.75692e-09
4.874329	8.76581e-09
4.873940	8.7747e-09
4.873552	8.78361e-09
4.873163	8.79252e-09
4.872775	8.80145e-09
4.872386	8.81038e-09
4.871998	8.81932e-09
4.871609	8.82828e-09
4.871221	8.83724e-09
4.870832	8.8462e-09
4.870444	8.85518e-09
4.870055	8.86417e-09
4.869667	8.87317e-09
4.869278	8.88217e-09
4.868890	8.89119e-09
4.868501	8.90021e-09
4.868113	8.90925e-09
4.867724	8.91829e-09
4.867336	8.92734e-09
4.866947	8.9364e-09
4.866559	8.94547e-09
4.866170	8.95455e-09
4.865782	8.96364e-09
4.865393	8.97273e-09
4.865005	8.98184e-09
4.864616	8.99096e-09
4.864228	9.00008e-09
4.863839	9.00921e-09
4.863451	9.01836e-09
4.863062	9.02751e-09
4.862674	9.03667e-09
4.862286	9.04584e-09
4.861897	9.05502e-09
4.861509	9.06421e-09
4.861120	9.07341e-09
4.860732	9.08262e-09
4.860343	9.09184e-09
4.859955	9.10106e-09
4.859566	9.1103e-09
4.859178	9.11955e-09
4.858789	9.1288e-09
4.858401	9.13807e-09
4.858012	9.14734e-09
4.857624	9.15662e-09
4.857235	9.16592e-09
4.856847	9.17522e-09
4.856458	9.18453e-09
4.856070	9.19385e-09
4.855681	9.20318e-09
4.855293	9.21252e-09
4.854904	9.22187e-09
4.854516	9.23123e-09
4.854127	9.24059e-09
4.853739	9.24997e-09
4.853350	9.25936e-09
4.852962	9.26875e-09
4.852573	9.27816e-09
4.852185	9.28758e-09
4.851796	9.297e-09
4.851408	9.30643e-09
4.851019	9.31588e-09
4.850631	9.32533e-09
4.850242	9.33479e-09
4.849854	9.34427e-09
4.849466	9.35375e-09
4.849077	9.36324e-09
4.848689	9.37274e-09
4.848300	9.38225e-09
4.847912	9.39177e-09
4.847523	9.4013e-09
4.847135	9.41084e-09
4.846746	9.42039e-09
4.846358	9.42995e-09
4.845969	9.43952e-09
4.845581	9.4491e-09
4.845192	9.45869e-09
4.844804	9.46829e-09
4.844415	9.47789e-09
4.844027	9.48751e-09
4.843638	9.49714e-09
4.843250	9.50678e-09
4.842861	9.51642e-09
4.842473	9.52608e-09
4.842084	9.53574e-09
4.841696	9.54542e-09
4.841307	9.55511e-09
4.840919	9.5648e-09
4.840530	9.57451e-09
4.840142	9.58422e-09
4.839753	9.59395e-09
4.839365	9.60368e-09
4.838976	9.61343e-09
4.838588	9.62318e-09
4.838199	9.63294e-09
4.837811	9.64272e-09
4.837422	9.6525e-09
4.837034	9.6623e-09
4.836645	9.6721e-09
4.836257	9.68191e-09
4.835869	9.69174e-09
4.835480	9.70157e-09
4.835092	9.71141e-09
4.834703	9.72127e-09
4.834315	9.73113e-09
4.833926	9.741e-09
4.833538	9.75089e-09
4.833149	9.76078e-09
4.832761	9.77068e-09
4.832372	9.7806e-09
4.831984	9.79052e-09
4.831595	9.80045e-09
4.831207	9.8104e-09
4.830818	9.82035e-09
4.830430	9.83031e-09
4.830041	9.84029e-09
4.829653	9.85027e-09
4.829264	9.86027e-09
4.828876	9.87027e-09
4.828487	9.88028e-09
4.828099	9.89031e-09
4.827710	9.90034e-09
4.827322	9.91039e-09
4.826933	9.92044e-09
4.826545	9.93051e-09
4.826156	9.94058e-09
4.825768	9.95067e-09
4.825379	9.96076e-09
4.824991	9.97087e-09
4.824602	9.98098e-09
4.824214	9.99111e-09
4.823825	1.00012e-08
4.823437	1.00114e-08
4.823048	1.00215e-08
4.822660	1.00317e-08
4.822272	1.00419e-08
4.821883	1.00521e-08
4.821495	1.00623e-08
4.821106	1.00725e-08
4.820718	1.00827e-08
4.820329	1.00929e-08
4.819941	1.01032e-08
4.819552	1.01134e-08
4.819164	1.01237e-08
4.818775	1.0134e-08
4.818387	1.01442e-08
4.817998	1.01545e-08
4.817610	1.01648e-08
4.817221	1.01751e-08
4.816833	1.01855e-08
4.816444	1.01958e-08
4.816056	1.02061e-08
4.815667	1.02165e-08
4.815279	1.02269e-08
4.814890	1.02372e-08
4.814502	1.02476e-08
4.814113	1.0258e-08
4.813725	1.02684e-08
4.813336	1.02788e-08
4.812948	1.02893e-08
4.812559	1.02997e-08
4.812171	1.03101e-08
4.811782	1.03206e-08
4.811394	1.03311e-08
4.811005	1.03416e-08
4.810617	1.0352e-08
4.810228	1.03625e-08
4.809840	1.03731e-08
4.809452	1.03836e-08
4.809063	1.03941e-08
4.808675	1.04047e-08
4.808286	1.04152e-08
4.807898	1.04258e-08
4.807509	1.04363e-08
4.807121	1.04469e-08
4.806732	1.04575e-08
4.806344	1.04681e-08
4.805955	1.04788e-08
4.805567	1.04894e-08
4.805178	1.05e-08
4.804790	1.05107e-08
4.804401	1.05213e-08
4.804013	1.0532e-08
4.803624	1.05427e-08
4.803236	1.05534e-08
4.802847	1.05641e-08
4.802459	1.05748e-08
4.802070	1.05855e-08
4.801682	1.05963e-08
4.801293	1.0607e-08
4.800905	1.06178e-08
4.800516	1.06285e-08
4.800128	1.06393e-08
4.799739	1.06501e-08
4.799351	1.06609e-08
4.798962	1.06717e-08
4.798574	1.06826e-08
4.798185	1.06934e-08
4.797797	1.07042e-08
4.797408	1.07151e-08
4.797020	1.0726e-08
4.796631	1.07368e-08
4.796243	1.07477e-08
4.795855	1.07586e-08
4.795466	1.07695e-08
4.795078	1.07805e-08
4.794689	1.07914e-08
4.794301	1.08023e-08
4.793912	1.08133e-08
4.793524	1.08243e-08
4.793135	1.08353e-08
4.792747	1.08462e-08
4.792358	1.08572e-08
4.791970	1.08683e-08
4.791581	1.08793e-08
4.791193	1.08903e-08
4.790804	1.09014e-08
4.790416	1.09124e-08
4.790027	1.09235e-08
4.789639	1.09346e-08
4.789250	1.09456e-08
4.788862	1.09567e-08
4.788473	1.09679e-08
4.788085	1.0979e-08
4.787696	1.09901e-08
4.787308	1.10013e-08
4.786919	1.10124e-08
4.786531	1.10236e-08
4.786142	1.10348e-08
4.785754	1.1046e-08
4.785365	1.10572e-08
4.784977	1.10684e-08
4.784588	1.10796e-08
4.784200	1.10908e-08
4.783811	1.11021e-08
4.783423	1.11133e-08
4.783034	1.11246e-08
4.782646	1.11359e-08
4.782258	1.11472e-08
4.781869	1.11585e-08
4.781481	1.11698e-08
4.781092	1.11811e-08
4.780704	1.11925e-08
4.780315	1.12038e-08
4.779927	1.12152e-08
4.779538	1.12266e-08
4.779150	1.12379e-08
4.778761	1.12493e-08
4.778373	1.12608e-08
4.777984	1.12722e-08
4.777596	1.12836e-08
4.777207	1.1295e-08
4.776819	1.13065e-08
4.776430	1.1318e-08
4.776042	1.13294e-08
4.775653	1.13409e-08
4.775265	1.13524e-08
4.774876	1.13639e-08
4.774488	1.13755e-08
4.774099	1.1387e-08
4.773711	1.13986e-08
4.773322	1.14101e-08
4.772934	1.14217e-08
4.772545	1.14333e-08
4.772157	1.14449e-08
4.771768	1.14565e-08
4.771380	1.14681e-08
4.770991	1.14797e-08
4.770603	1.14913e-08
4.770214	1.1503e-08
4.769826	1.15147e-08
4.769438	1.15263e-08
4.769049	1.1538e-08
4.768661	1.15497e-08
4.768272	1.15614e-08
4.767884	1.15732e-08
4.767495	1.15849e-08
4.767107	1.15966e-08
4.766718	1.16084e-08
4.766330	1.16202e-08
4.765941	1.1632e-08
4.765553	1.16438e-08
4.765164	1.16556e-08
4.764776	1.16674e-08
4.764387	1.16792e-08
4.763999	1.1691e-08
4.763610	1.17029e-08
4.763222	1.17148e-08
4.762833	1.17266e-08
4.762445	1.17385e-08
4.762056	1.17504e-08
4.761668	1.17624e-08
4.761279	1.17743e-08
4.760891	1.17862e-08
4.760502	1.17982e-08
4.760114	1.18101e-08
4.759725	1.18221e-08
4.759337	1.18341e-08
4.758948	1.18461e-08
4.758560	1.18581e-08
4.758171	1.18701e-08
4.757783	1.18822e-08
4.757394	1.18942e-08
4.757006	1.19063e-08
4.756617	1.19183e-08
4.756229	1.19304e-08
4.755841	1.19425e-08
4.755452	1.19546e-08
4.755064	1.19667e-08
4.754675	1.19789e-08
4.754287	1.1991e-08
4.753898	1.20032e-08
4.753510	1.20154e-08
4.753121	1.20275e-08
4.752733	1.20397e-08
4.752344	1.20519e-08
4.751956	1.20642e-08
4.751567	1.20764e-08
4.751179	1.20886e-08
4.750790	1.21009e-08
4.750402	1.21132e-08
4.750013	1.21254e-08
4.749625	1.21377e-08
4.749236	1.215e-08
4.748848	1.21623e-08
4.748459	1.21747e-08
4.748071	1.2187e-08
4.747682	1.21994e-08
4.747294	1.22117e-08
4.746905	1.22241e-08
4.746517	1.22365e-08
4.746128	1.22489e-08
4.745740	1.22613e-08
4.745351	1.22738e-08
4.744963	1.22862e-08
4.744574	1.22987e-08
4.744186	1.23111e-08
4.743797	1.23236e-08
4.743409	1.23361e-08
4.743021	1.23486e-08
4.742632	1.23611e-08
4.742244	1.23737e-08
4.741855	1.23862e-08
4.741467	1.23988e-08
4.741078	1.24113e-08
4.740690	1.24239e-08
4.740301	1.24365e-08
4.739913	1.24491e-08
4.739524	1.24617e-08
4.739136	1.24744e-08
4.738747	1.2487e-08
4.738359	1.24997e-08
4.737970	1.25123e-08
4.737582	1.2525e-08
4.737193	1.25377e-08
4.736805	1.25504e-08
4.736416	1.25632e-08
4.736028	1.25759e-08
4.735639	1.25886e-08
4.735251	1.26014e-08
4.734862	1.26142e-08
4.734474	1.2627e-08
4.734085	1.26398e-08
4.733697	1.26526e-08
4.733308	1.26654e-08
4.732920	1.26782e-08
4.732531	1.26911e-08
4.732143	1.2704e-08
4.731754	1.27168e-08
4.731366	1.27297e-08
4.730977	1.27426e-08
4.730589	1.27555e-08
4.730200	1.27685e-08
4.729812	1.27814e-08
4.729424	1.27944e-08
4.729035	1.28073e-08
4.728647	1.28203e-08
4.728258	1.28333e-08
4.727870	1.28463e-08
4.727481	1.28593e-08
4.727093	1.28724e-08
4.726704	1.28854e-08
4.726316	1.28985e-08
4.725927	1.29116e-08
4.725539	1.29247e-08
4.725150	1.29378e-08
4.724762	1.29509e-08
4.724373	1.2964e-08
4.723985	1.29771e-08
4.723596	1.29903e-08
4.723208	1.30035e-08
4.722819	1.30166e-08
4.722431	1.30298e-08
4.722042	1.3043e-08
4.721654	1.30563e-08
4.721265	1.30695e-08
4.720877	1.30827e-08
4.720488	1.3096e-08
4.720100	1.31093e-08
4.719711	1.31225e-08
4.719323	1.31358e-08
4.718934	1.31492e-08
4.718546	1.31625e-08
4.718157	1.31758e-08
4.717769	1.31892e-08
4.717380	1.32026e-08
4.716992	1.32159e-08
4.716603	1.32293e-08
4.716215	1.32427e-08
4.715827	1.32562e-08
4.715438	1.32696e-08
4.715050	1.3283e-08
4.714661	1.32965e-08
4.714273	1.331e-08
4.713884	1.33235e-08
4.713496	1.3337e-08
4.713107	1.33505e-08
4.712719	1.3364e-08
4.712330	1.33776e-08
4.711942	1.33911e-08
4.711553	1.34047e-08
4.711165	1.34183e-08
4.710776	1.34319e-08
4.710388	1.34455e-08
4.709999	1.34591e-08
4.709611	1.34728e-08
4.709222	1.34864e-08
4.708834	1.35001e-08
4.708445	1.35138e-08
4.708057	1.35275e-08
4.707668	1.35412e-08
4.707280	1.35549e-08
4.706891	1.35686e-08
4.706503	1.35824e-08
4.706114	1.35961e-08
4.705726	1.36099e-08
4.705337	1.36237e-08
4.704949	1.36375e-08
4.704560	1.36513e-08
4.704172	1.36652e-08
4.703783	1.3679e-08
4.703395	1.36929e-08
4.703007	1.37068e-08
4.702618	1.37206e-08
4.702230	1.37345e-08
4.701841	1.37485e-08
4.701453	1.37624e-08
4.701064	1.37763e-08
4.700676	1.37903e-08
4.700287	1.38043e-08
4.699899	1.38183e-08
4.699510	1.38323e-08
4.699122	1.38463e-08
4.698733	1.38603e-08
4.698345	1.38744e-08
4.697956	1.38884e-08
4.697568	1.39025e-08
4.697179	1.39166e-08
4.696791	1.39307e-08
4.696402	1.39448e-08
4.696014	1.39589e-08
4.695625	1.39731e-08
4.695237	1.39872e-08
4.694848	1.40014e-08
4.694460	1.40156e-08
4.694071	1.40298e-08
4.693683	1.4044e-08
4.693294	1.40582e-08
4.692906	1.40725e-08
4.692517	1.40867e-08
4.692129	1.4101e-08
4.691740	1.41153e-08
4.691352	1.41296e-08
4.690963	1.41439e-08
4.690575	1.41583e-08
4.690186	1.41726e-08
4.689798	1.4187e-08
4.689410	1.42013e-08
4.689021	1.42157e-08
4.688633	1.42301e-08
4.688244	1.42445e-08
4.687856	1.4259e-08
4.687467	1.42734e-08
4.687079	1.42879e-08
4.686690	1.43024e-08
4.686302	1.43169e-08
4.685913	1.43314e-08
4.685525	1.43459e-08
4.685136	1.43604e-08
4.684748	1.4375e-08
4.684359	1.43895e-08
4.683971	1.44041e-08
4.683582	1.44187e-08
4.683194	1.44333e-08
4.682805	1.44479e-08
4.682417	1.44626e-08
4.682028	1.44772e-08
4.681640	1.44919e-08
4.681251	1.45066e-08
4.680863	1.45213e-08
4.680474	1.4536e-08
4.680086	1.45507e-08
4.679697	1.45655e-08
4.679309	1.45802e-08
4.678920	1.4595e-08
4.678532	1.46098e-08
4.678143	1.46246e-08
4.677755	1.46394e-08
4.677366	1.46542e-08
4.676978	1.46691e-08
4.676590	1.46839e-08
4.676201	1.46988e-08
4.675813	1.47137e-08
4.675424	1.47286e-08
4.675036	1.47435e-08
4.674647	1.47585e-08
4.674259	1.47734e-08
4.673870	1.47884e-08
4.673482	1.48034e-08
4.673093	1.48184e-08
4.672705	1.48334e-08
4.672316	1.48484e-08
4.671928	1.48634e-08
4.671539	1.48785e-08
4.671151	1.48936e-08
4.670762	1.49087e-08
4.670374	1.49238e-08
4.669985	1.49389e-08
4.669597	1.4954e-08
4.669208	1.49692e-08
4.668820	1.49843e-08
4.668431	1.49995e-08
4.668043	1.50147e-08
4.667654	1.50299e-08
4.667266	1.50451e-08
4.666877	1.50604e-08
4.666489	1.50756e-08
4.666100	1.50909e-08
4.665712	1.51062e-08
4.665323	1.51215e-08
4.664935	1.51368e-08
4.664546	1.51522e-08
4.664158	1.51675e-08
4.663769	1.51829e-08
4.663381	1.51982e-08
4.662993	1.52136e-08
4.662604	1.52291e-08
4.662216	1.52445e-08
4.661827	1.52599e-08
4.661439	1.52754e-08
4.661050	1.52909e-08
4.660662	1.53063e-08
4.660273	1.53218e-08
4.659885	1.53374e-08
4.659496	1.53529e-08
4.659108	1.53685e-08
4.658719	1.5384e-08
4.658331	1.53996e-08
4.657942	1.54152e-08
4.657554	1.54308e-08
4.657165	1.54464e-08
4.656777	1.54621e-08
4.656388	1.54778e-08
4.656000	1.54934e-08
4.655611	1.55091e-08
4.655223	1.55248e-08
4.654834	1.55406e-08
4.654446	1.55563e-08
4.654057	1.55721e-08
4.653669	1.55878e-08
4.653280	1.56036e-08
4.652892	1.56194e-08
4.652503	1.56352e-08
4.652115	1.56511e-08
4.651726	1.56669e-08
4.651338	1.56828e-08
4.650949	1.56987e-08
4.650561	1.57146e-08
4.650172	1.57305e-08
4.649784	1.57464e-08
4.649396	1.57624e-08
4.649007	1.57784e-08
4.648619	1.57943e-08
4.648230	1.58103e-08
4.647842	1.58263e-08
4.647453	1.58424e-08
4.647065	1.58584e-08
4.646676	1.58745e-08
4.646288	1.58906e-08
4.645899	1.59066e-08
4.645511	1.59228e-08
4.645122	1.59389e-08
4.644734	1.5955e-08
4.644345	1.59712e-08
4.643957	1.59874e-08
4.643568	1.60036e-08
4.643180	1.60198e-08
4.642791	1.6036e-08
4.642403	1.60522e-08
4.642014	1.60685e-08
4.641626	1.60848e-08
4.641237	1.6101e-08
4.640849	1.61174e-08
4.640460	1.61337e-08
4.640072	1.615e-08
4.639683	1.61664e-08
4.639295	1.61827e-08
4.638906	1.61991e-08
4.638518	1.62155e-08
4.638129	1.6232e-08
4.637741	1.62484e-08
4.637352	1.62649e-08
4.636964	1.62813e-08
4.636576	1.62978e-08
4.636187	1.63143e-08
4.635799	1.63308e-08
4.635410	1.63474e-08
4.635022	1.63639e-08
4.634633	1.63805e-08
4.634245	1.63971e-08
4.633856	1.64137e-08
4.633468	1.64303e-08
4.633079	1.6447e-08
4.632691	1.64636e-08
4.632302	1.64803e-08
4.631914	1.6497e-08
4.631525	1.65137e-08
4.631137	1.65304e-08
4.630748	1.65471e-08
4.630360	1.65639e-08
4.629971	1.65807e-08
4.629583	1.65975e-08
4.629194	1.66143e-08
4.628806	1.66311e-08
4.628417	1.66479e-08
4.628029	1.66648e-08
4.627640	1.66817e-08
4.627252	1.66986e-08
4.626863	1.67155e-08
4.626475	1.67324e-08
4.626086	1.67493e-08
4.625698	1.67663e-08
4.625309	1.67833e-08
4.624921	1.68003e-08
4.624532	1.68173e-08
4.624144	1.68343e-08
4.623755	1.68514e-08
4.623367	1.68684e-08
4.622979	1.68855e-08
4.622590	1.69026e-08
4.622202	1.69197e-08
4.621813	1.69369e-08
4.621425	1.6954e-08
4.621036	1.69712e-08
4.620648	1.69884e-08
4.620259	1.70056e-08
4.619871	1.70228e-08
4.619482	1.704e-08
4.619094	1.70573e-08
4.618705	1.70745e-08
4.618317	1.70918e-08
4.617928	1.71091e-08
4.617540	1.71265e-08
4.617151	1.71438e-08
4.616763	1.71612e-08
4.616374	1.71785e-08
4.615986	1.71959e-08
4.615597	1.72133e-08
4.615209	1.72308e-08
4.614820	1.72482e-08
4.614432	1.72657e-08
4.614043	1.72832e-08
4.613655	1.73007e-08
4.613266	1.73182e-08
4.612878	1.73357e-08
4.612489	1.73533e-08
4.612101	1.73708e-08
4.611712	1.73884e-08
4.611324	1.7406e-08
4.610935	1.74236e-08
4.610547	1.74413e-08
4.610159	1.74589e-08
4.609770	1.74766e-08
4.609382	1.74943e-08
4.608993	1.7512e-08
4.608605	1.75298e-08
4.608216	1.75475e-08
4.607828	1.75653e-08
4.607439	1.7583e-08
4.607051	1.76008e-08
4.606662	1.76187e-08
4.606274	1.76365e-08
4.605885	1.76544e-08
4.605497	1.76722e-08
4.605108	1.76901e-08
4.604720	1.7708e-08
4.604331	1.7726e-08
4.603943	1.77439e-08
4.603554	1.77619e-08
4.603166	1.77799e-08
4.602777	1.77979e-08
4.602389	1.78159e-08
4.602000	1.78339e-08
4.601612	1.7852e-08
4.601223	1.787e-08
4.600835	1.78881e-08
4.600446	1.79062e-08
4.600058	1.79244e-08
4.599669	1.79425e-08
4.599281	1.79607e-08
4.598892	1.79789e-08
4.598504	1.79971e-08
4.598115	1.80153e-08
4.597727	1.80335e-08
4.597338	1.80518e-08
4.596950	1.807e-08
4.596562	1.80883e-08
4.596173	1.81066e-08
4.595785	1.8125e-08
4.595396	1.81433e-08
4.595008	1.81617e-08
4.594619	1.81801e-08
4.594231	1.81985e-08
4.593842	1.82169e-08
4.593454	1.82353e-08
4.593065	1.82538e-08
4.592677	1.82723e-08
4.592288	1.82908e-08
4.591900	1.83093e-08
4.591511	1.83278e-08
4.591123	1.83464e-08
4.590734	1.83649e-08
4.590346	1.83835e-08
4.589957	1.84021e-08
4.589569	1.84208e-08
4.589180	1.84394e-08
4.588792	1.84581e-08
4.588403	1.84768e-08
4.588015	1.84955e-08
4.587626	1.85142e-08
4.587238	1.85329e-08
4.586849	1.85517e-08
4.586461	1.85705e-08
4.586072	1.85893e-08
4.585684	1.86081e-08
4.585295	1.86269e-08
4.584907	1.86458e-08
4.584518	1.86646e-08
4.584130	1.86835e-08
4.583741	1.87024e-08
4.583353	1.87214e-08
4.582965	1.87403e-08
4.582576	1.87593e-08
4.582188	1.87783e-08
4.581799	1.87973e-08
4.581411	1.88163e-08
4.581022	1.88354e-08
4.580634	1.88544e-08
4.580245	1.88735e-08
4.579857	1.88926e-08
4.579468	1.89117e-08
4.579080	1.89309e-08
4.578691	1.895e-08
4.578303	1.89692e-08
4.577914	1.89884e-08
4.577526	1.90076e-08
4.577137	1.90269e-08
4.576749	1.90461e-08
4.576360	1.90654e-08
4.575972	1.90847e-08
4.575583	1.9104e-08
4.575195	1.91233e-08
4.574806	1.91427e-08
4.574418	1.91621e-08
4.574029	1.91815e-08
4.573641	1.92009e-08
4.573252	1.92203e-08
4.572864	1.92398e-08
4.572475	1.92592e-08
4.572087	1.92787e-08
4.571698	1.92982e-08
4.571310	1.93178e-08
4.570921	1.93373e-08
4.570533	1.93569e-08
4.570145	1.93765e-08
4.569756	1.93961e-08
4.569368	1.94157e-08
4.568979	1.94354e-08
4.568591	1.9455e-08
4.568202	1.94747e-08
4.567814	1.94944e-08
4.567425	1.95142e-08
4.567037	1.95339e-08
4.566648	1.95537e-08
4.566260	1.95735e-08
4.565871	1.95933e-08
4.565483	1.96131e-08
4.565094	1.9633e-08
4.564706	1.96528e-08
4.564317	1.96727e-08
4.563929	1.96926e-08
4.563540	1.97125e-08
4.563152	1.97325e-08
4.562763	1.97525e-08
4.562375	1.97725e-08
4.561986	1.97925e-08
4.561598	1.98125e-08
4.561209	1.98325e-08
4.560821	1.98526e-08
4.560432	1.98727e-08
4.560044	1.98928e-08
4.559655	1.99129e-08
4.559267	1.99331e-08
4.558878	1.99533e-08
4.558490	1.99734e-08
4.558101	1.99937e-08
4.557713	2.00139e-08
4.557324	2.00341e-08
4.556936	2.00544e-08
4.556548	2.00747e-08
4.556159	2.0095e-08
4.555771	2.01154e-08
4.555382	2.01357e-08
4.554994	2.01561e-08
4.554605	2.01765e-08
4.554217	2.01969e-08
4.553828	2.02173e-08
4.553440	2.02378e-08
4.553051	2.02583e-08
4.552663	2.02788e-08
4.552274	2.02993e-08
4.551886	2.03198e-08
4.551497	2.03404e-08
4.551109	2.0361e-08
4.550720	2.03816e-08
4.550332	2.04022e-08
4.549943	2.04228e-08
4.549555	2.04435e-08
4.549166	2.04642e-08
4.548778	2.04849e-08
4.548389	2.05056e-08
4.548001	2.05264e-08
4.547612	2.05471e-08
4.547224	2.05679e-08
4.546835	2.05887e-08
4.546447	2.06096e-08
4.546058	2.06304e-08
4.545670	2.06513e-08
4.545281	2.06722e-08
4.544893	2.06931e-08
4.544504	2.0714e-08
4.544116	2.0735e-08
4.543727	2.0756e-08
4.543339	2.0777e-08
4.542951	2.0798e-08
4.542562	2.0819e-08
4.542174	2.08401e-08
4.541785	2.08612e-08
4.541397	2.08823e-08
4.541008	2.09034e-08
4.540620	2.09246e-08
4.540231	2.09457e-08
4.539843	2.09669e-08
4.539454	2.09881e-08
4.539066	2.10094e-08
4.538677	2.10306e-08
4.538289	2.10519e-08
4.537900	2.10732e-08
4.537512	2.10945e-08
4.537123	2.11159e-08
4.536735	2.11372e-08
4.536346	2.11586e-08
4.535958	2.118e-08
4.535569	2.12015e-08
4.535181	2.12229e-08
4.534792	2.12444e-08
4.534404	2.12659e-08
4.534015	2.12874e-08
4.533627	2.13089e-08
4.533238	2.13305e-08
4.532850	2.1352e-08
4.532461	2.13736e-08
4.532073	2.13953e-08
4.531684	2.14169e-08
4.531296	2.14386e-08
4.530907	2.14603e-08
4.530519	2.1482e-08
4.530131	2.15037e-08
4.529742	2.15255e-08
4.529354	2.15472e-08
4.528965	2.1569e-08
4.528577	2.15909e-08
4.528188	2.16127e-08
4.527800	2.16346e-08
4.527411	2.16564e-08
4.527023	2.16784e-08
4.526634	2.17003e-08
4.526246	2.17222e-08
4.525857	2.17442e-08
4.525469	2.17662e-08
4.525080	2.17882e-08
4.524692	2.18103e-08
4.524303	2.18323e-08
4.523915	2.18544e-08
4.523526	2.18765e-08
4.523138	2.18986e-08
4.522749	2.19208e-08
4.522361	2.1943e-08
4.521972	2.19652e-08
4.521584	2.19874e-08
4.521195	2.20096e-08
4.520807	2.20319e-08
4.520418	2.20542e-08
4.520030	2.20765e-08
4.519641	2.20988e-08
4.519253	2.21212e-08
4.518864	2.21435e-08
4.518476	2.21659e-08
4.518087	2.21884e-08
4.517699	2.22108e-08
4.517310	2.22333e-08
4.516922	2.22558e-08
4.516534	2.22783e-08
4.516145	2.23008e-08
4.515757	2.23234e-08
4.515368	2.23459e-08
4.514980	2.23685e-08
4.514591	2.23912e-08
4.514203	2.24138e-08
4.513814	2.24365e-08
4.513426	2.24592e-08
4.513037	2.24819e-08
4.512649	2.25046e-08
4.512260	2.25274e-08
4.511872	2.25502e-08
4.511483	2.2573e-08
4.511095	2.25958e-08
4.510706	2.26187e-08
4.510318	2.26416e-08
4.509929	2.26645e-08
4.509541	2.26874e-08
4.509152	2.27103e-08
4.508764	2.27333e-08
4.508375	2.27563e-08
4.507987	2.27793e-08
4.507598	2.28023e-08
4.507210	2.28254e-08
4.506821	2.28485e-08
4.506433	2.28716e-08
4.506044	2.28947e-08
4.505656	2.29179e-08
4.505267	2.29411e-08
4.504879	2.29643e-08
4.504490	2.29875e-08
4.504102	2.30107e-08
4.503714	2.3034e-08
4.503325	2.30573e-08
4.502937	2.30806e-08
4.502548	2.3104e-08
4.502160	2.31273e-08
4.501771	2.31507e-08
4.501383	2.31741e-08
4.500994	2.31976e-08
4.500606	2.3221e-08
4.500217	2.32445e-08
4.499829	2.3268e-08
4.499440	2.32915e-08
4.499052	2.33151e-08
4.498663	2.33387e-08
4.498275	2.33623e-08
4.497886	2.33859e-08
4.497498	2.34096e-08
4.497109	2.34332e-08
4.496721	2.34569e-08
4.496332	2.34806e-08
4.495944	2.35044e-08
4.495555	2.35282e-08
4.495167	2.3552e-08
4.494778	2.35758e-08
4.494390	2.35996e-08
4.494001	2.36235e-08
4.493613	2.36474e-08
4.493224	2.36713e-08
4.492836	2.36952e-08
4.492447	2.37192e-08
4.492059	2.37432e-08
4.491670	2.37672e-08
4.491282	2.37912e-08
4.490893	2.38153e-08
4.490505	2.38393e-08
4.490117	2.38634e-08
4.489728	2.38876e-08
4.489340	2.39117e-08
4.488951	2.39359e-08
4.488563	2.39601e-08
4.488174	2.39843e-08
4.487786	2.40086e-08
4.487397	2.40329e-08
4.487009	2.40572e-08
4.486620	2.40815e-08
4.486232	2.41058e-08
4.485843	2.41302e-08
4.485455	2.41546e-08
4.485066	2.4179e-08
4.484678	2.42035e-08
4.484289	2.4228e-08
4.483901	2.42525e-08
4.483512	2.4277e-08
4.483124	2.43015e-08
4.482735	2.43261e-08
4.482347	2.43507e-08
4.481958	2.43753e-08
4.481570	2.44e-08
4.481181	2.44246e-08
4.480793	2.44493e-08
4.480404	2.44741e-08
4.480016	2.44988e-08
4.479627	2.45236e-08
4.479239	2.45484e-08
4.478850	2.45732e-08
4.478462	2.4598e-08
4.478073	2.46229e-08
4.477685	2.46478e-08
4.477296	2.46727e-08
4.476908	2.46977e-08
4.476520	2.47226e-08
4.476131	2.47476e-08
4.475743	2.47727e-08
4.475354	2.47977e-08
4.474966	2.48228e-08
4.474577	2.48479e-08
4.474189	2.4873e-08
4.473800	2.48981e-08
4.473412	2.49233e-08
4.473023	2.49485e-08
4.472635	2.49737e-08
4.472246	2.4999e-08
4.471858	2.50243e-08
4.471469	2.50496e-08
4.471081	2.50749e-08
4.470692	2.51002e-08
4.470304	2.51256e-08
4.469915	2.5151e-08
4.469527	2.51764e-08
4.469138	2.52019e-08
4.468750	2.52274e-08
4.468361	2.52529e-08
4.467973	2.52784e-08
4.467584	2.5304e-08
4.467196	2.53295e-08
4.466807	2.53551e-08
4.466419	2.53808e-08
4.466030	2.54064e-08
4.465642	2.54321e-08
4.465253	2.54578e-08
4.464865	2.54836e-08
4.464476	2.55093e-08
4.464088	2.55351e-08
4.463700	2.55609e-08
4.463311	2.55868e-08
4.462923	2.56126e-08
4.462534	2.56385e-08
4.462146	2.56644e-08
4.461757	2.56904e-08
4.461369	2.57164e-08
4.460980	2.57424e-08
4.460592	2.57684e-08
4.460203	2.57944e-08
4.459815	2.58205e-08
4.459426	2.58466e-08
4.459038	2.58727e-08
4.458649	2.58989e-08
4.458261	2.59251e-08
4.457872	2.59513e-08
4.457484	2.59775e-08
4.457095	2.60038e-08
4.456707	2.603e-08
4.456318	2.60564e-08
4.455930	2.60827e-08
4.455541	2.61091e-08
4.455153	2.61354e-08
4.454764	2.61619e-08
4.454376	2.61883e-08
4.453987	2.62148e-08
4.453599	2.62413e-08
4.453210	2.62678e-08
4.452822	2.62944e-08
4.452433	2.63209e-08
4.452045	2.63475e-08
4.451656	2.63742e-08
4.451268	2.64008e-08
4.450879	2.64275e-08
4.450491	2.64542e-08
4.450103	2.6481e-08
4.449714	2.65077e-08
4.449326	2.65345e-08
4.448937	2.65613e-08
4.448549	2.65882e-08
4.448160	2.66151e-08
4.447772	2.6642e-08
4.447383	2.66689e-08
4.446995	2.66959e-08
4.446606	2.67228e-08
4.446218	2.67498e-08
4.445829	2.67769e-08
4.445441	2.68039e-08
4.445052	2.6831e-08
4.444664	2.68582e-08
4.444275	2.68853e-08
4.443887	2.69125e-08
4.443498	2.69397e-08
4.443110	2.69669e-08
4.442721	2.69942e-08
4.442333	2.70214e-08
4.441944	2.70487e-08
4.441556	2.70761e-08
4.441167	2.71034e-08
4.440779	2.71308e-08
4.440390	2.71583e-08
4.440002	2.71857e-08
4.439613	2.72132e-08
4.439225	2.72407e-08
4.438836	2.72682e-08
4.438448	2.72958e-08
4.438059	2.73234e-08
4.437671	2.7351e-08
4.437283	2.73786e-08
4.436894	2.74063e-08
4.436506	2.7434e-08
4.436117	2.74617e-08
4.435729	2.74895e-08
4.435340	2.75172e-08
4.434952	2.75451e-08
4.434563	2.75729e-08
4.434175	2.76008e-08
4.433786	2.76286e-08
4.433398	2.76566e-08
4.433009	2.76845e-08
4.432621	2.77125e-08
4.432232	2.77405e-08
4.431844	2.77685e-08
4.431455	2.77966e-08
4.431067	2.78247e-08
4.430678	2.78528e-08
4.430290	2.78809e-08
4.429901	2.79091e-08
4.429513	2.79373e-08
4.429124	2.79656e-08
4.428736	2.79938e-08
4.428347	2.80221e-08
4.427959	2.80504e-08
4.427570	2.80788e-08
4.427182	2.81071e-08
4.426793	2.81355e-08
4.426405	2.8164e-08
4.426016	2.81924e-08
4.425628	2.82209e-08
4.425239	2.82494e-08
4.424851	2.8278e-08
4.424462	2.83066e-08
4.424074	2.83352e-08
4.423686	2.83638e-08
4.423297	2.83925e-08
4.422909	2.84211e-08
4.422520	2.84499e-08
4.422132	2.84786e-08
4.421743	2.85074e-08
4.421355	2.85362e-08
4.420966	2.8565e-08
4.420578	2.85939e-08
4.420189	2.86228e-08
4.419801	2.86517e-08
4.419412	2.86807e-08
4.419024	2.87096e-08
4.418635	2.87386e-08
4.418247	2.87677e-08
4.417858	2.87968e-08
4.417470	2.88258e-08
4.417081	2.8855e-08
4.416693	2.88841e-08
4.416304	2.89133e-08
4.415916	2.89425e-08
4.415527	2.89718e-08
4.415139	2.9001e-08
4.414750	2.90303e-08
4.414362	2.90597e-08
4.413973	2.9089e-08
4.413585	2.91184e-08
4.413196	2.91478e-08
4.412808	2.91773e-08
4.412419	2.92068e-08
4.412031	2.92363e-08
4.411642	2.92658e-08
4.411254	2.92954e-08
4.410865	2.9325e-08
4.410477	2.93546e-08
4.410089	2.93843e-08
4.409700	2.9414e-08
4.409312	2.94437e-08
4.408923	2.94734e-08
4.408535	2.95032e-08
4.408146	2.9533e-08
4.407758	2.95629e-08
4.407369	2.95927e-08
4.406981	2.96226e-08
4.406592	2.96525e-08
4.406204	2.96825e-08
4.405815	2.97125e-08
4.405427	2.97425e-08
4.405038	2.97726e-08
4.404650	2.98026e-08
4.404261	2.98327e-08
4.403873	2.98629e-08
4.403484	2.9893e-08
4.403096	2.99232e-08
4.402707	2.99535e-08
4.402319	2.99837e-08
4.401930	3.0014e-08
4.401542	3.00443e-08
4.401153	3.00747e-08
4.400765	3.01051e-08
4.400376	3.01355e-08
4.399988	3.01659e-08
4.399599	3.01964e-08
4.399211	3.02269e-08
4.398822	3.02575e-08
4.398434	3.0288e-08
4.398045	3.03186e-08
4.397657	3.03492e-08
4.397269	3.03799e-08
4.396880	3.04106e-08
4.396492	3.04413e-08
4.396103	3.04721e-08
4.395715	3.05028e-08
4.395326	3.05337e-08
4.394938	3.05645e-08
4.394549	3.05954e-08
4.394161	3.06263e-08
4.393772	3.06572e-08
4.393384	3.06882e-08
4.392995	3.07192e-08
4.392607	3.07502e-08
4.392218	3.07813e-08
4.391830	3.08124e-08
4.391441	3.08435e-08
4.391053	3.08746e-08
4.390664	3.09058e-08
4.390276	3.09371e-08
4.389887	3.09683e-08
4.389499	3.09996e-08
4.389110	3.10309e-08
4.388722	3.10622e-08
4.388333	3.10936e-08
4.387945	3.1125e-08
4.387556	3.11565e-08
4.387168	3.11879e-08
4.386779	3.12194e-08
4.386391	3.1251e-08
4.386002	3.12825e-08
4.385614	3.13141e-08
4.385225	3.13458e-08
4.384837	3.13774e-08
4.384448	3.14091e-08
4.384060	3.14408e-08
4.383672	3.14726e-08
4.383283	3.15044e-08
4.382895	3.15362e-08
4.382506	3.15681e-08
4.382118	3.15999e-08
4.381729	3.16319e-08
4.381341	3.16638e-08
4.380952	3.16958e-08
4.380564	3.17278e-08
4.380175	3.17598e-08
4.379787	3.17919e-08
4.379398	3.1824e-08
4.379010	3.18562e-08
4.378621	3.18883e-08
4.378233	3.19205e-08
4.377844	3.19528e-08
4.377456	3.19851e-08
4.377067	3.20174e-08
4.376679	3.20497e-08
4.376290	3.20821e-08
4.375902	3.21145e-08
4.375513	3.21469e-08
4.375125	3.21794e-08
4.374736	3.22119e-08
4.374348	3.22444e-08
4.373959	3.2277e-08
4.373571	3.23096e-08
4.373182	3.23422e-08
4.372794	3.23749e-08
4.372405	3.24075e-08
4.372017	3.24403e-08
4.371628	3.2473e-08
4.371240	3.25058e-08
4.370852	3.25387e-08
4.370463	3.25715e-08
4.370075	3.26044e-08
4.369686	3.26373e-08
4.369298	3.26703e-08
4.368909	3.27033e-08
4.368521	3.27363e-08
4.368132	3.27694e-08
4.367744	3.28025e-08
4.367355	3.28356e-08
4.366967	3.28688e-08
4.366578	3.29019e-08
4.366190	3.29352e-08
4.365801	3.29684e-08
4.365413	3.30017e-08
4.365024	3.3035e-08
4.364636	3.30684e-08
4.364247	3.31018e-08
4.363859	3.31352e-08
4.363470	3.31687e-08
4.363082	3.32022e-08
4.362693	3.32357e-08
4.362305	3.32693e-08
4.361916	3.33029e-08
4.361528	3.33365e-08
4.361139	3.33702e-08
4.360751	3.34039e-08
4.360362	3.34376e-08
4.359974	3.34713e-08
4.359585	3.35051e-08
4.359197	3.3539e-08
4.358808	3.35728e-08
4.358420	3.36067e-08
4.358031	3.36407e-08
4.357643	3.36746e-08
4.357255	3.37086e-08
4.356866	3.37427e-08
4.356478	3.37768e-08
4.356089	3.38109e-08
4.355701	3.3845e-08
4.355312	3.38792e-08
4.354924	3.39134e-08
4.354535	3.39476e-08
4.354147	3.39819e-08
4.353758	3.40162e-08
4.353370	3.40506e-08
4.352981	3.40849e-08
4.352593	3.41194e-08
4.352204	3.41538e-08
4.351816	3.41883e-08
4.351427	3.42228e-08
4.351039	3.42574e-08
4.350650	3.42919e-08
4.350262	3.43266e-08
4.349873	3.43612e-08
4.349485	3.43959e-08
4.349096	3.44306e-08
4.348708	3.44654e-08
4.348319	3.45002e-08
4.347931	3.4535e-08
4.347542	3.45699e-08
4.347154	3.46048e-08
4.346765	3.46397e-08
4.346377	3.46747e-08
4.345988	3.47097e-08
4.345600	3.47448e-08
4.345211	3.47798e-08
4.344823	3.4815e-08
4.344434	3.48501e-08
4.344046	3.48853e-08
4.343658	3.49205e-08
4.343269	3.49558e-08
4.342881	3.49911e-08
4.342492	3.50264e-08
4.342104	3.50617e-08
4.341715	3.50971e-08
4.341327	3.51326e-08
4.340938	3.5168e-08
4.340550	3.52035e-08
4.340161	3.52391e-08
4.339773	3.52747e-08
4.339384	3.53103e-08
4.338996	3.53459e-08
4.338607	3.53816e-08
4.338219	3.54173e-08
4.337830	3.54531e-08
4.337442	3.54889e-08
4.337053	3.55247e-08
4.336665	3.55606e-08
4.336276	3.55965e-08
4.335888	3.56324e-08
4.335499	3.56684e-08
4.335111	3.57044e-08
4.334722	3.57404e-08
4.334334	3.57765e-08
4.333945	3.58126e-08
4.333557	3.58488e-08
4.333168	3.58849e-08
4.332780	3.59212e-08
4.332391	3.59574e-08
4.332003	3.59937e-08
4.331614	3.60301e-08
4.331226	3.60664e-08
4.330838	3.61028e-08
4.330449	3.61393e-08
4.330061	3.61758e-08
4.329672	3.62123e-08
4.329284	3.62488e-08
4.328895	3.62854e-08
4.328507	3.6322e-08
4.328118	3.63587e-08
4.327730	3.63954e-08
4.327341	3.64321e-08
4.326953	3.64689e-08
4.326564	3.65057e-08
4.326176	3.65426e-08
4.325787	3.65795e-08
4.325399	3.66164e-08
4.325010	3.66533e-08
4.324622	3.66903e-08
4.324233	3.67274e-08
4.323845	3.67644e-08
4.323456	3.68015e-08
4.323068	3.68387e-08
4.322679	3.68759e-08
4.322291	3.69131e-08
4.321902	3.69504e-08
4.321514	3.69877e-08
4.321125	3.7025e-08
4.320737	3.70624e-08
4.320348	3.70998e-08
4.319960	3.71372e-08
4.319571	3.71747e-08
4.319183	3.72122e-08
4.318794	3.72498e-08
4.318406	3.72874e-08
4.318017	3.7325e-08
4.317629	3.73627e-08
4.317241	3.74004e-08
4.316852	3.74381e-08
4.316464	3.74759e-08
4.316075	3.75137e-08
4.315687	3.75516e-08
4.315298	3.75895e-08
4.314910	3.76274e-08
4.314521	3.76654e-08
4.314133	3.77034e-08
4.313744	3.77415e-08
4.313356	3.77796e-08
4.312967	3.78177e-08
4.312579	3.78559e-08
4.312190	3.78941e-08
4.311802	3.79323e-08
4.311413	3.79706e-08
4.311025	3.80089e-08
4.310636	3.80473e-08
4.310248	3.80857e-08
4.309859	3.81241e-08
4.309471	3.81626e-08
4.309082	3.82011e-08
4.308694	3.82396e-08
4.308305	3.82782e-08
4.307917	3.83169e-08
4.307528	3.83555e-08
4.307140	3.83942e-08
4.306751	3.8433e-08
4.306363	3.84718e-08
4.305974	3.85106e-08
4.305586	3.85494e-08
4.305197	3.85883e-08
4.304809	3.86273e-08
4.304420	3.86663e-08
4.304032	3.87053e-08
4.303644	3.87443e-08
4.303255	3.87834e-08
4.302867	3.88226e-08
4.302478	3.88618e-08
4.302090	3.8901e-08
4.301701	3.89402e-08
4.301313	3.89795e-08
4.300924	3.90189e-08
4.300536	3.90582e-08
4.300147	3.90976e-08
4.299759	3.91371e-08
4.299370	3.91766e-08
4.298982	3.92161e-08
4.298593	3.92557e-08
4.298205	3.92953e-08
4.297816	3.93349e-08
4.297428	3.93746e-08
4.297039	3.94144e-08
4.296651	3.94541e-08
4.296262	3.9494e-08
4.295874	3.95338e-08
4.295485	3.95737e-08
4.295097	3.96136e-08
4.294708	3.96536e-08
4.294320	3.96936e-08
4.293931	3.97337e-08
4.293543	3.97737e-08
4.293154	3.98139e-08
4.292766	3.9854e-08
4.292377	3.98943e-08
4.291989	3.99345e-08
4.291600	3.99748e-08
4.291212	4.00151e-08
4.290824	4.00555e-08
4.290435	4.00959e-08
4.290047	4.01364e-08
4.289658	4.01769e-08
4.289270	4.02174e-08
4.288881	4.0258e-08
4.288493	4.02986e-08
4.288104	4.03393e-08
4.287716	4.038e-08
4.287327	4.04207e-08
4.286939	4.04615e-08
4.286550	4.05023e-08
4.286162	4.05432e-08
4.285773	4.05841e-08
4.285385	4.0625e-08
4.284996	4.0666e-08
4.284608	4.0707e-08
4.284219	4.07481e-08
4.283831	4.07892e-08
4.283442	4.08304e-08
4.283054	4.08716e-08
4.282665	4.09128e-08
4.282277	4.09541e-08
4.281888	4.09954e-08
4.281500	4.10368e-08
4.281111	4.10782e-08
4.280723	4.11196e-08
4.280334	4.11611e-08
4.279946	4.12026e-08
4.279557	4.12442e-08
4.279169	4.12858e-08
4.278780	4.13274e-08
4.278392	4.13691e-08
4.278003	4.14109e-08
4.277615	4.14526e-08
4.277227	4.14944e-08
4.276838	4.15363e-08
4.276450	4.15782e-08
4.276061	4.16202e-08
4.275673	4.16621e-08
4.275284	4.17042e-08
4.274896	4.17462e-08
4.274507	4.17883e-08
4.274119	4.18305e-08
4.273730	4.18727e-08
4.273342	4.19149e-08
4.272953	4.19572e-08
4.272565	4.19995e-08
4.272176	4.20419e-08
4.271788	4.20843e-08
4.271399	4.21268e-08
4.271011	4.21693e-08
4.270622	4.22118e-08
4.270234	4.22544e-08
4.269845	4.2297e-08
4.269457	4.23397e-08
4.269068	4.23824e-08
4.268680	4.24251e-08
4.268291	4.24679e-08
4.267903	4.25108e-08
4.267514	4.25537e-08
4.267126	4.25966e-08
4.266737	4.26395e-08
4.266349	4.26825e-08
4.265960	4.27256e-08
4.265572	4.27687e-08
4.265183	4.28118e-08
4.264795	4.2855e-08
4.264407	4.28982e-08
4.264018	4.29415e-08
4.263630	4.29848e-08
4.263241	4.30282e-08
4.262853	4.30716e-08
4.262464	4.3115e-08
4.262076	4.31585e-08
4.261687	4.3202e-08
4.261299	4.32456e-08
4.260910	4.32892e-08
4.260522	4.33329e-08
4.260133	4.33766e-08
4.259745	4.34204e-08
4.259356	4.34642e-08
4.258968	4.3508e-08
4.258579	4.35519e-08
4.258191	4.35958e-08
4.257802	4.36398e-08
4.257414	4.36838e-08
4.257025	4.37278e-08
4.256637	4.37719e-08
4.256248	4.38161e-08
4.255860	4.38603e-08
4.255471	4.39045e-08
4.255083	4.39488e-08
4.254694	4.39931e-08
4.254306	4.40375e-08
4.253917	4.40819e-08
4.253529	4.41264e-08
4.253140	4.41709e-08
4.252752	4.42154e-08
4.252363	4.426e-08
4.251975	4.43046e-08
4.251586	4.43493e-08
4.251198	4.4394e-08
4.250810	4.44388e-08
4.250421	4.44836e-08
4.250033	4.45285e-08
4.249644	4.45734e-08
4.249256	4.46184e-08
4.248867	4.46633e-08
4.248479	4.47084e-08
4.248090	4.47535e-08
4.247702	4.47986e-08
4.247313	4.48438e-08
4.246925	4.4889e-08
4.246536	4.49343e-08
4.246148	4.49796e-08
4.245759	4.50249e-08
4.245371	4.50704e-08
4.244982	4.51158e-08
4.244594	4.51613e-08
4.244205	4.52068e-08
4.243817	4.52524e-08
4.243428	4.52981e-08
4.243040	4.53437e-08
4.242651	4.53895e-08
4.242263	4.54352e-08
4.241874	4.54811e-08
4.241486	4.55269e-08
4.241097	4.55728e-08
4.240709	4.56188e-08
4.240320	4.56648e-08
4.239932	4.57108e-08
4.239543	4.57569e-08
4.239155	4.58031e-08
4.238766	4.58492e-08
4.238378	4.58955e-08
4.237989	4.59418e-08
4.237601	4.59881e-08
4.237213	4.60344e-08
4.236824	4.60809e-08
4.236436	4.61273e-08
4.236047	4.61738e-08
4.235659	4.62204e-08
4.235270	4.6267e-08
4.234882	4.63137e-08
4.234493	4.63604e-08
4.234105	4.64071e-08
4.233716	4.64539e-08
4.233328	4.65007e-08
4.232939	4.65476e-08
4.232551	4.65945e-08
4.232162	4.66415e-08
4.231774	4.66886e-08
4.231385	4.67356e-08
4.230997	4.67828e-08
4.230608	4.68299e-08
4.230220	4.68771e-08
4.229831	4.69244e-08
4.229443	4.69717e-08
4.229054	4.70191e-08
4.228666	4.70665e-08
4.228277	4.71139e-08
4.227889	4.71614e-08
4.227500	4.7209e-08
4.227112	4.72566e-08
4.226723	4.73042e-08
4.226335	4.73519e-08
4.225946	4.73997e-08
4.225558	4.74474e-08
4.225169	4.74953e-08
4.224781	4.75432e-08
4.224393	4.75911e-08
4.224004	4.76391e-08
4.223616	4.76871e-08
4.223227	4.77352e-08
4.222839	4.77833e-08
4.222450	4.78315e-08
4.222062	4.78797e-08
4.221673	4.7928e-08
4.221285	4.79763e-08
4.220896	4.80247e-08
4.220508	4.80731e-08
4.220119	4.81215e-08
4.219731	4.817e-08
4.219342	4.82186e-08
4.218954	4.82672e-08
4.218565	4.83159e-08
4.218177	4.83646e-08
4.217788	4.84133e-08
4.217400	4.84621e-08
4.217011	4.8511e-08
4.216623	4.85599e-08
4.216234	4.86089e-08
4.215846	4.86579e-08
4.215457	4.87069e-08
4.215069	4.8756e-08
4.214680	4.88052e-08
4.214292	4.88544e-08
4.213903	4.89036e-08
4.213515	4.89529e-08
4.213126	4.90022e-08
4.212738	4.90516e-08
4.212349	4.91011e-08
4.211961	4.91506e-08
4.211572	4.92001e-08
4.211184	4.92497e-08
4.210796	4.92994e-08
4.210407	4.93491e-08
4.210019	4.93988e-08
4.209630	4.94486e-08
4.209242	4.94984e-08
4.208853	4.95483e-08
4.208465	4.95983e-08
4.208076	4.96483e-08
4.207688	4.96983e-08
4.207299	4.97484e-08
4.206911	4.97986e-08
4.206522	4.98488e-08
4.206134	4.9899e-08
4.205745	4.99493e-08
4.205357	4.99996e-08
4.204968	5.005e-08
4.204580	5.01005e-08
4.204191	5.0151e-08
4.203803	5.02015e-08
4.203414	5.02521e-08
4.203026	5.03028e-08
4.202637	5.03535e-08
4.202249	5.04042e-08
4.201860	5.0455e-08
4.201472	5.05059e-08
4.201083	5.05568e-08
4.200695	5.06078e-08
4.200306	5.06588e-08
4.199918	5.07098e-08
4.199529	5.07609e-08
4.199141	5.08121e-08
4.198752	5.08633e-08
4.198364	5.09146e-08
4.197976	5.09659e-08
4.197587	5.10172e-08
4.197199	5.10687e-08
4.196810	5.11201e-08
4.196422	5.11717e-08
4.196033	5.12232e-08
4.195645	5.12748e-08
4.195256	5.13265e-08
4.194868	5.13783e-08
4.194479	5.143e-08
4.194091	5.14819e-08
4.193702	5.15337e-08
4.193314	5.15857e-08
4.192925	5.16377e-08
4.192537	5.16897e-08
4.192148	5.17418e-08
4.191760	5.17939e-08
4.191371	5.18461e-08
4.190983	5.18984e-08
4.190594	5.19507e-08
4.190206	5.20031e-08
4.189817	5.20555e-08
4.189429	5.21079e-08
4.189040	5.21604e-08
4.188652	5.2213e-08
4.188263	5.22656e-08
4.187875	5.23183e-08
4.187486	5.2371e-08
4.187098	5.24238e-08
4.186709	5.24766e-08
4.186321	5.25295e-08
4.185932	5.25824e-08
4.185544	5.26354e-08
4.185155	5.26885e-08
4.184767	5.27415e-08
4.184379	5.27947e-08
4.183990	5.28479e-08
4.183602	5.29011e-08
4.183213	5.29545e-08
4.182825	5.30078e-08
4.182436	5.30612e-08
4.182048	5.31147e-08
4.181659	5.31682e-08
4.181271	5.32218e-08
4.180882	5.32754e-08
4.180494	5.33291e-08
4.180105	5.33828e-08
4.179717	5.34366e-08
4.179328	5.34905e-08
4.178940	5.35444e-08
4.178551	5.35983e-08
4.178163	5.36523e-08
4.177774	5.37064e-08
4.177386	5.37605e-08
4.176997	5.38147e-08
4.176609	5.38689e-08
4.176220	5.39232e-08
4.175832	5.39775e-08
4.175443	5.40319e-08
4.175055	5.40863e-08
4.174666	5.41408e-08
4.174278	5.41954e-08
4.173889	5.425e-08
4.173501	5.43047e-08
4.173112	5.43594e-08
4.172724	5.44141e-08
4.172335	5.4469e-08
4.171947	5.45238e-08
4.171558	5.45788e-08
4.171170	5.46338e-08
4.170782	5.46888e-08
4.170393	5.47439e-08
4.170005	5.47991e-08
4.169616	5.48543e-08
4.169228	5.49095e-08
4.168839	5.49649e-08
4.168451	5.50202e-08
4.168062	5.50757e-08
4.167674	5.51312e-08
4.167285	5.51867e-08
4.166897	5.52423e-08
4.166508	5.5298e-08
4.166120	5.53537e-08
4.165731	5.54094e-08
4.165343	5.54653e-08
4.164954	5.55211e-08
4.164566	5.55771e-08
4.164177	5.56331e-08
4.163789	5.56891e-08
4.163400	5.57452e-08
4.163012	5.58014e-08
4.162623	5.58576e-08
4.162235	5.59139e-08
4.161846	5.59702e-08
4.161458	5.60266e-08
4.161069	5.6083e-08
4.160681	5.61395e-08
4.160292	5.61961e-08
4.159904	5.62527e-08
4.159515	5.63094e-08
4.159127	5.63661e-08
4.158738	5.64229e-08
4.158350	5.64797e-08
4.157962	5.65366e-08
4.157573	5.65935e-08
4.157185	5.66506e-08
4.156796	5.67076e-08
4.156408	5.67647e-08
4.156019	5.68219e-08
4.155631	5.68792e-08
4.155242	5.69365e-08
4.154854	5.69938e-08
4.154465	5.70512e-08
4.154077	5.71087e-08
4.153688	5.71662e-08
4.153300	5.72238e-08
4.152911	5.72814e-08
4.152523	5.73391e-08
4.152134	5.73969e-08
4.151746	5.74547e-08
4.151357	5.75126e-08
4.150969	5.75705e-08
4.150580	5.76285e-08
4.150192	5.76866e-08
4.149803	5.77447e-08
4.149415	5.78028e-08
4.149026	5.78611e-08
4.148638	5.79193e-08
4.148249	5.79777e-08
4.147861	5.80361e-08
4.147472	5.80945e-08
4.147084	5.8153e-08
4.146695	5.82116e-08
4.146307	5.82702e-08
4.145918	5.83289e-08
4.145530	5.83877e-08
4.145141	5.84465e-08
4.144753	5.85054e-08
4.144365	5.85643e-08
4.143976	5.86233e-08
4.143588	5.86823e-08
4.143199	5.87414e-08
4.142811	5.88006e-08
4.142422	5.88598e-08
4.142034	5.89191e-08
4.141645	5.89784e-08
4.141257	5.90378e-08
4.140868	5.90973e-08
4.140480	5.91568e-08
4.140091	5.92164e-08
4.139703	5.9276e-08
4.139314	5.93357e-08
4.138926	5.93955e-08
4.138537	5.94553e-08
4.138149	5.95152e-08
4.137760	5.95751e-08
4.137372	5.96351e-08
4.136983	5.96952e-08
4.136595	5.97553e-08
4.136206	5.98155e-08
4.135818	5.98757e-08
4.135429	5.9936e-08
4.135041	5.99964e-08
4.134652	6.00568e-08
4.134264	6.01173e-08
4.133875	6.01778e-08
4.133487	6.02384e-08
4.133098	6.02991e-08
4.132710	6.03598e-08
4.132321	6.04206e-08
4.131933	6.04814e-08
4.131545	6.05424e-08
4.131156	6.06033e-08
4.130768	6.06644e-08
4.130379	6.07254e-08
4.129991	6.07866e-08
4.129602	6.08478e-08
4.129214	6.09091e-08
4.128825	6.09704e-08
4.128437	6.10318e-08
4.128048	6.10933e-08
4.127660	6.11548e-08
4.127271	6.12164e-08
4.126883	6.1278e-08
4.126494	6.13397e-08
4.126106	6.14015e-08
4.125717	6.14633e-08
4.125329	6.15252e-08
4.124940	6.15872e-08
4.124552	6.16492e-08
4.124163	6.17113e-08
4.123775	6.17734e-08
4.123386	6.18356e-08
4.122998	6.18979e-08
4.122609	6.19602e-08
4.122221	6.20226e-08
4.121832	6.2085e-08
4.121444	6.21475e-08
4.121055	6.22101e-08
4.120667	6.22728e-08
4.120278	6.23355e-08
4.119890	6.23982e-08
4.119501	6.24611e-08
4.119113	6.25239e-08
4.118724	6.25869e-08
4.118336	6.26499e-08
4.117948	6.2713e-08
4.117559	6.27761e-08
4.117171	6.28393e-08
4.116782	6.29026e-08
4.116394	6.29659e-08
4.116005	6.30293e-08
4.115617	6.30928e-08
4.115228	6.31563e-08
4.114840	6.32199e-08
4.114451	6.32836e-08
4.114063	6.33473e-08
4.113674	6.34111e-08
4.113286	6.34749e-08
4.112897	6.35388e-08
4.112509	6.36028e-08
4.112120	6.36668e-08
4.111732	6.37309e-08
4.111343	6.37951e-08
4.110955	6.38593e-08
4.110566	6.39236e-08
4.110178	6.39879e-08
4.109789	6.40524e-08
4.109401	6.41169e-08
4.109012	6.41814e-08
4.108624	6.4246e-08
4.108235	6.43107e-08
4.107847	6.43754e-08
4.107458	6.44403e-08
4.107070	6.45051e-08
4.106681	6.45701e-08
4.106293	6.46351e-08
4.105904	6.47001e-08
4.105516	6.47653e-08
4.105127	6.48305e-08
4.104739	6.48957e-08
4.104351	6.49611e-08
4.103962	6.50265e-08
4.103574	6.50919e-08
4.103185	6.51574e-08
4.102797	6.5223e-08
4.102408	6.52887e-08
4.102020	6.53544e-08
4.101631	6.54202e-08
4.101243	6.54861e-08
4.100854	6.5552e-08
4.100466	6.5618e-08
4.100077	6.5684e-08
4.099689	6.57501e-08
4.099300	6.58163e-08
4.098912	6.58826e-08
4.098523	6.59489e-08
4.098135	6.60153e-08
4.097746	6.60817e-08
4.097358	6.61483e-08
4.096969	6.62148e-08
4.096581	6.62815e-08
4.096192	6.63482e-08
4.095804	6.6415e-08
4.095415	6.64818e-08
4.095027	6.65488e-08
4.094638	6.66158e-08
4.094250	6.66828e-08
4.093861	6.67499e-08
4.093473	6.68171e-08
4.093084	6.68844e-08
4.092696	6.69517e-08
4.092307	6.70191e-08
4.091919	6.70865e-08
4.091531	6.71541e-08
4.091142	6.72217e-08
4.090754	6.72893e-08
4.090365	6.7357e-08
4.089977	6.74248e-08
4.089588	6.74927e-08
4.089200	6.75606e-08
4.088811	6.76286e-08
4.088423	6.76967e-08
4.088034	6.77648e-08
4.087646	6.7833e-08
4.087257	6.79013e-08
4.086869	6.79696e-08
4.086480	6.80381e-08
4.086092	6.81065e-08
4.085703	6.81751e-08
4.085315	6.82437e-08
4.084926	6.83124e-08
4.084538	6.83811e-08
4.084149	6.845e-08
4.083761	6.85188e-08
4.083372	6.85878e-08
4.082984	6.86568e-08
4.082595	6.87259e-08
4.082207	6.87951e-08
4.081818	6.88643e-08
4.081430	6.89336e-08
4.081041	6.9003e-08
4.080653	6.90725e-08
4.080264	6.9142e-08
4.079876	6.92115e-08
4.079487	6.92812e-08
4.079099	6.93509e-08
4.078710	6.94207e-08
4.078322	6.94906e-08
4.077934	6.95605e-08
4.077545	6.96305e-08
4.077157	6.97006e-08
4.076768	6.97707e-08
4.076380	6.98409e-08
4.075991	6.99112e-08
4.075603	6.99816e-08
4.075214	7.0052e-08
4.074826	7.01225e-08
4.074437	7.01931e-08
4.074049	7.02637e-08
4.073660	7.03344e-08
4.073272	7.04052e-08
4.072883	7.0476e-08
4.072495	7.05469e-08
4.072106	7.06179e-08
4.071718	7.0689e-08
4.071329	7.07601e-08
4.070941	7.08313e-08
4.070552	7.09026e-08
4.070164	7.09739e-08
4.069775	7.10454e-08
4.069387	7.11169e-08
4.068998	7.11884e-08
4.068610	7.126e-08
4.068221	7.13317e-08
4.067833	7.14035e-08
4.067444	7.14754e-08
4.067056	7.15473e-08
4.066667	7.16193e-08
4.066279	7.16913e-08
4.065890	7.17635e-08
4.065502	7.18357e-08
4.065114	7.1908e-08
4.064725	7.19803e-08
4.064337	7.20527e-08
4.063948	7.21252e-08
4.063560	7.21978e-08
4.063171	7.22705e-08
4.062783	7.23432e-08
4.062394	7.2416e-08
4.062006	7.24888e-08
4.061617	7.25618e-08
4.061229	7.26348e-08
4.060840	7.27078e-08
4.060452	7.2781e-08
4.060063	7.28542e-08
4.059675	7.29275e-08
4.059286	7.30009e-08
4.058898	7.30743e-08
4.058509	7.31479e-08
4.058121	7.32215e-08
4.057732	7.32951e-08
4.057344	7.33689e-08
4.056955	7.34427e-08
4.056567	7.35166e-08
4.056178	7.35905e-08
4.055790	7.36646e-08
4.055401	7.37387e-08
4.055013	7.38129e-08
4.054624	7.38871e-08
4.054236	7.39615e-08
4.053847	7.40359e-08
4.053459	7.41103e-08
4.053070	7.41849e-08
4.052682	7.42595e-08
4.052293	7.43342e-08
4.051905	7.4409e-08
4.051517	7.44839e-08
4.051128	7.45588e-08
4.050740	7.46338e-08
4.050351	7.47089e-08
4.049963	7.47841e-08
4.049574	7.48593e-08
4.049186	7.49346e-08
4.048797	7.501e-08
4.048409	7.50854e-08
4.048020	7.5161e-08
4.047632	7.52366e-08
4.047243	7.53123e-08
4.046855	7.5388e-08
4.046466	7.54639e-08
4.046078	7.55398e-08
4.045689	7.56158e-08
4.045301	7.56918e-08
4.044912	7.5768e-08
4.044524	7.58442e-08
4.044135	7.59205e-08
4.043747	7.59968e-08
4.043358	7.60733e-08
4.042970	7.61498e-08
4.042581	7.62264e-08
4.042193	7.63031e-08
4.041804	7.63798e-08
4.041416	7.64567e-08
4.041027	7.65336e-08
4.040639	7.66105e-08
4.040250	7.66876e-08
4.039862	7.67647e-08
4.039473	7.6842e-08
4.039085	7.69192e-08
4.038696	7.69966e-08
4.038308	7.70741e-08
4.037920	7.71516e-08
4.037531	7.72292e-08
4.037143	7.73069e-08
4.036754	7.73846e-08
4.036366	7.74625e-08
4.035977	7.75404e-08
4.035589	7.76184e-08
4.035200	7.76964e-08
4.034812	7.77746e-08
4.034423	7.78528e-08
4.034035	7.79311e-08
4.033646	7.80095e-08
4.033258	7.80879e-08
4.032869	7.81665e-08
4.032481	7.82451e-08
4.032092	7.83238e-08
4.031704	7.84026e-08
4.031315	7.84814e-08
4.030927	7.85604e-08
4.030538	7.86394e-08
4.030150	7.87185e-08
4.029761	7.87976e-08
4.029373	7.88769e-08
4.028984	7.89562e-08
4.028596	7.90356e-08
4.028207	7.91151e-08
4.027819	7.91947e-08
4.027430	7.92743e-08
4.027042	7.9354e-08
4.026653	7.94338e-08
4.026265	7.95137e-08
4.025876	7.95937e-08
4.025488	7.96737e-08
4.025100	7.97538e-08
4.024711	7.98341e-08
4.024323	7.99143e-08
4.023934	7.99947e-08
4.023546	8.00752e-08
4.023157	8.01557e-08
4.022769	8.02363e-08
4.022380	8.0317e-08
4.021992	8.03977e-08
4.021603	8.04786e-08
4.021215	8.05595e-08
4.020826	8.06405e-08
4.020438	8.07216e-08
4.020049	8.08028e-08
4.019661	8.0884e-08
4.019272	8.09654e-08
4.018884	8.10468e-08
4.018495	8.11283e-08
4.018107	8.12099e-08
4.017718	8.12915e-08
4.017330	8.13733e-08
4.016941	8.14551e-08
4.016553	8.1537e-08
4.016164	8.1619e-08
4.015776	8.17011e-08
4.015387	8.17832e-08
4.014999	8.18655e-08
4.014610	8.19478e-08
4.014222	8.20302e-08
4.013833	8.21127e-08
4.013445	8.21952e-08
4.013056	8.22779e-08
4.012668	8.23606e-08
4.012279	8.24434e-08
4.011891	8.25263e-08
4.011503	8.26093e-08
4.011114	8.26924e-08
4.010726	8.27755e-08
4.010337	8.28587e-08
4.009949	8.2942e-08
4.009560	8.30254e-08
4.009172	8.31089e-08
4.008783	8.31925e-08
4.008395	8.32761e-08
4.008006	8.33598e-08
4.007618	8.34437e-08
4.007229	8.35276e-08
4.006841	8.36115e-08
4.006452	8.36956e-08
4.006064	8.37797e-08
4.005675	8.3864e-08
4.005287	8.39483e-08
4.004898	8.40327e-08
4.004510	8.41172e-08
4.004121	8.42018e-08
4.003733	8.42864e-08
4.003344	8.43711e-08
4.002956	8.4456e-08
4.002567	8.45409e-08
4.002179	8.46259e-08
4.001790	8.4711e-08
4.001402	8.47961e-08
4.001013	8.48814e-08
4.000625	8.49667e-08
4.000236	8.50521e-08
3.999848	8.51376e-08
3.999459	8.52232e-08
3.999071	8.53089e-08
3.998682	8.53947e-08
3.998294	8.54805e-08
3.997906	8.55664e-08
3.997517	8.56525e-08
3.997129	8.57386e-08
3.996740	8.58247e-08
3.996352	8.5911e-08
3.995963	8.59974e-08
3.995575	8.60838e-08
3.995186	8.61704e-08
3.994798	8.6257e-08
3.994409	8.63437e-08
3.994021	8.64305e-08
3.993632	8.65174e-08
3.993244	8.66044e-08
3.992855	8.66914e-08
3.992467	8.67786e-08
3.992078	8.68658e-08
3.991690	8.69531e-08
3.991301	8.70405e-08
3.990913	8.7128e-08
3.990524	8.72156e-08
3.990136	8.73033e-08
3.989747	8.7391e-08
3.989359	8.74789e-08
3.988970	8.75668e-08
3.988582	8.76548e-08
3.988193	8.77429e-08
3.987805	8.78311e-08
3.987416	8.79194e-08
3.987028	8.80078e-08
3.986639	8.80962e-08
3.986251	8.81848e-08
3.985862	8.82734e-08
3.985474	8.83621e-08
3.985086	8.8451e-08
3.984697	8.85399e-08
3.984309	8.86289e-08
3.983920	8.87179e-08
3.983532	8.88071e-08
3.983143	8.88964e-08
3.982755	8.89857e-08
3.982366	8.90752e-08
3.981978	8.91647e-08
3.981589	8.92543e-08
3.981201	8.9344e-08
3.980812	8.94338e-08
3.980424	8.95237e-08
3.980035	8.96137e-08
3.979647	8.97037e-08
3.979258	8.97939e-08
3.978870	8.98841e-08
3.978481	8.99745e-08
3.978093	9.00649e-08
3.977704	9.01554e-08
3.977316	9.0246e-08
3.976927	9.03367e-08
3.976539	9.04275e-08
3.976150	9.05184e-08
3.975762	9.06094e-08
3.975373	9.07004e-08
3.974985	9.07916e-08
3.974596	9.08828e-08
3.974208	9.09742e-08
3.973819	9.10656e-08
3.973431	9.11571e-08
3.973042	9.12487e-08
3.972654	9.13404e-08
3.972265	9.14322e-08
3.971877	9.15241e-08
3.971489	9.16161e-08
3.971100	9.17081e-08
3.970712	9.18003e-08
3.970323	9.18926e-08
3.969935	9.19849e-08
3.969546	9.20773e-08
3.969158	9.21699e-08
3.968769	9.22625e-08
3.968381	9.23552e-08
3.967992	9.2448e-08
3.967604	9.25409e-08
3.967215	9.26339e-08
3.966827	9.2727e-08
3.966438	9.28202e-08
3.966050	9.29134e-08
3.965661	9.30068e-08
3.965273	9.31003e-08
3.964884	9.31938e-08
3.964496	9.32875e-08
3.964107	9.33812e-08
3.963719	9.3475e-08
3.963330	9.3569e-08
3.962942	9.3663e-08
3.962553	9.37571e-08
3.962165	9.38513e-08
3.961776	9.39456e-08
3.961388	9.404e-08
3.960999	9.41345e-08
3.960611	9.42291e-08
3.960222	9.43238e-08
3.959834	9.44185e-08
3.959445	9.45134e-08
3.959057	9.46084e-08
3.958669	9.47034e-08
3.958280	9.47986e-08
3.957892	9.48938e-08
3.957503	9.49892e-08
3.957115	9.50846e-08
3.956726	9.51801e-08
3.956338	9.52758e-08
3.955949	9.53715e-08
3.955561	9.54673e-08
3.955172	9.55632e-08
3.954784	9.56593e-08
3.954395	9.57554e-08
3.954007	9.58516e-08
3.953618	9.59479e-08
3.953230	9.60443e-08
3.952841	9.61408e-08
3.952453	9.62374e-08
3.952064	9.6334e-08
3.951676	9.64308e-08
3.951287	9.65277e-08
3.950899	9.66247e-08
3.950510	9.67218e-08
3.950122	9.68189e-08
3.949733	9.69162e-08
3.949345	9.70136e-08
3.948956	9.7111e-08
3.948568	9.72086e-08
3.948179	9.73063e-08
3.947791	9.7404e-08
3.947402	9.75019e-08
3.947014	9.75998e-08
3.946625	9.76979e-08
3.946237	9.7796e-08
3.945848	9.78943e-08
3.945460	9.79926e-08
3.945072	9.8091e-08
3.944683	9.81896e-08
3.944295	9.82882e-08
3.943906	9.83869e-08
3.943518	9.84858e-08
3.943129	9.85847e-08
3.942741	9.86838e-08
3.942352	9.87829e-08
3.941964	9.88821e-08
3.941575	9.89814e-08
3.941187	9.90809e-08
3.940798	9.91804e-08
3.940410	9.928e-08
3.940021	9.93798e-08
3.939633	9.94796e-08
3.939244	9.95795e-08
3.938856	9.96795e-08
3.938467	9.97797e-08
3.938079	9.98799e-08
3.937690	9.99802e-08
3.937302	1.00081e-07
3.936913	1.00181e-07
3.936525	1.00282e-07
3.936136	1.00383e-07
3.935748	1.00483e-07
3.935359	1.00584e-07
3.934971	1.00685e-07
3.934582	1.00786e-07
3.934194	1.00888e-07
3.933805	1.00989e-07
3.933417	1.0109e-07
3.933028	1.01192e-07
3.932640	1.01294e-07
3.932251	1.01395e-07
3.931863	1.01497e-07
3.931475	1.01599e-07
3.931086	1.01701e-07
3.930698	1.01803e-07
3.930309	1.01906e-07
3.929921	1.02008e-07
3.929532	1.0211e-07
3.929144	1.02213e-07
3.928755	1.02316e-07
3.928367	1.02418e-07
3.927978	1.02521e-07
3.927590	1.02624e-07
3.927201	1.02727e-07
3.926813	1.0283e-07
3.926424	1.02934e-07
3.926036	1.03037e-07
3.925647	1.03141e-07
3.925259	1.03244e-07
3.924870	1.03348e-07
3.924482	1.03452e-07
3.924093	1.03556e-07
3.923705	1.0366e-07
3.923316	1.03764e-07
3.922928	1.03868e-07
3.922539	1.03972e-07
3.922151	1.04077e-07
3.921762	1.04181e-07
3.921374	1.04286e-07
3.920985	1.0439e-07
3.920597	1.04495e-07
3.920208	1.046e-07
3.919820	1.04705e-07
3.919431	1.0481e-07
3.919043	1.04916e-07
3.918655	1.05021e-07
3.918266	1.05126e-07
3.917878	1.05232e-07
3.917489	1.05338e-07
3.917101	1.05443e-07
3.916712	1.05549e-07
3.916324	1.05655e-07
3.915935	1.05761e-07
3.915547	1.05868e-07
3.915158	1.05974e-07
3.914770	1.0608e-07
3.914381	1.06187e-07
3.913993	1.06294e-07
3.913604	1.064e-07
3.913216	1.06507e-07
3.912827	1.06614e-07
3.912439	1.06721e-07
3.912050	1.06828e-07
3.911662	1.06936e-07
3.911273	1.07043e-07
3.910885	1.0715e-07
3.910496	1.07258e-07
3.910108	1.07366e-07
3.909719	1.07473e-07
3.909331	1.07581e-07
3.908942	1.07689e-07
3.908554	1.07798e-07
3.908165	1.07906e-07
3.907777	1.08014e-07
3.907388	1.08123e-07
3.907000	1.08231e-07
3.906611	1.0834e-07
3.906223	1.08449e-07
3.905834	1.08557e-07
3.905446	1.08666e-07
3.905058	1.08776e-07
3.904669	1.08885e-07
3.904281	1.08994e-07
3.903892	1.09104e-07
3.903504	1.09213e-07
3.903115	1.09323e-07
3.902727	1.09432e-07
3.902338	1.09542e-07
3.901950	1.09652e-07
3.901561	1.09762e-07
3.901173	1.09873e-07
3.900784	1.09983e-07
3.900396	1.10093e-07
3.900007	1.10204e-07
3.899619	1.10315e-07
3.899230	1.10425e-07
3.898842	1.10536e-07
3.898453	1.10647e-07
3.898065	1.10758e-07
3.897676	1.10869e-07
3.897288	1.10981e-07
3.896899	1.11092e-07
3.896511	1.11204e-07
3.896122	1.11315e-07
3.895734	1.11427e-07
3.895345	1.11539e-07
3.894957	1.11651e-07
3.894568	1.11763e-07
3.894180	1.11875e-07
3.893791	1.11987e-07
3.893403	1.121e-07
3.893014	1.12212e-07
3.892626	1.12325e-07
3.892238	1.12438e-07
3.891849	1.12551e-07
3.891461	1.12664e-07
3.891072	1.12777e-07
3.890684	1.1289e-07
3.890295	1.13003e-07
3.889907	1.13117e-07
3.889518	1.1323e-07
3.889130	1.13344e-07
3.888741	1.13458e-07
3.888353	1.13572e-07
3.887964	1.13686e-07
3.887576	1.138e-07
3.887187	1.13914e-07
3.886799	1.14028e-07
3.886410	1.14143e-07
3.886022	1.14257e-07
3.885633	1.14372e-07
3.885245	1.14487e-07
3.884856	1.14602e-07
3.884468	1.14717e-07
3.884079	1.14832e-07
3.883691	1.14947e-07
3.883302	1.15062e-07
3.882914	1.15178e-07
3.882525	1.15294e-07
3.882137	1.15409e-07
3.881748	1.15525e-07
3.881360	1.15641e-07
3.880971	1.15757e-07
3.880583	1.15873e-07
3.880194	1.1599e-07
3.879806	1.16106e-07
3.879417	1.16223e-07
3.879029	1.16339e-07
3.878641	1.16456e-07
3.878252	1.16573e-07
3.877864	1.1669e-07
3.877475	1.16807e-07
3.877087	1.16924e-07
3.876698	1.17042e-07
3.876310	1.17159e-07
3.875921	1.17277e-07
3.875533	1.17394e-07
3.875144	1.17512e-07
3.874756	1.1763e-07
3.874367	1.17748e-07
3.873979	1.17866e-07
3.873590	1.17985e-07
3.873202	1.18103e-07
3.872813	1.18221e-07
3.872425	1.1834e-07
3.872036	1.18459e-07
3.871648	1.18578e-07
3.871259	1.18697e-07
3.870871	1.18816e-07
3.870482	1.18935e-07
3.870094	1.19054e-07
3.869705	1.19174e-07
3.869317	1.19294e-07
3.868928	1.19413e-07
3.868540	1.19533e-07
3.868151	1.19653e-07
3.867763	1.19773e-07
3.867374	1.19893e-07
3.866986	1.20014e-07
3.866597	1.20134e-07
3.866209	1.20255e-07
3.865820	1.20375e-07
3.865432	1.20496e-07
3.865044	1.20617e-07
3.864655	1.20738e-07
3.864267	1.20859e-07
3.863878	1.2098e-07
3.863490	1.21102e-07
3.863101	1.21223e-07
3.862713	1.21345e-07
3.862324	1.21467e-07
3.861936	1.21589e-07
3.861547	1.21711e-07
3.861159	1.21833e-07
3.860770	1.21955e-07
3.860382	1.22077e-07
3.859993	1.222e-07
3.859605	1.22322e-07
3.859216	1.22445e-07
3.858828	1.22568e-07
3.858439	1.22691e-07
3.858051	1.22814e-07
3.857662	1.22937e-07
3.857274	1.23061e-07
3.856885	1.23184e-07
3.856497	1.23308e-07
3.856108	1.23431e-07
3.855720	1.23555e-07
3.855331	1.23679e-07
3.854943	1.23803e-07
3.854554	1.23928e-07
3.854166	1.24052e-07
3.853777	1.24176e-07
3.853389	1.24301e-07
3.853000	1.24426e-07
3.852612	1.24551e-07
3.852224	1.24675e-07
3.851835	1.24801e-07
3.851447	1.24926e-07
3.851058	1.25051e-07
3.850670	1.25177e-07
3.850281	1.25302e-07
3.849893	1.25428e-07
3.849504	1.25554e-07
3.849116	1.2568e-07
3.848727	1.25806e-07
3.848339	1.25932e-07
3.847950	1.26058e-07
3.847562	1.26185e-07
3.847173	1.26311e-07
3.846785	1.26438e-07
3.846396	1.26565e-07
3.846008	1.26692e-07
3.845619	1.26819e-07
3.845231	1.26946e-07
3.844842	1.27073e-07
3.844454	1.27201e-07
3.844065	1.27329e-07
3.843677	1.27456e-07
3.843288	1.27584e-07
3.842900	1.27712e-07
3.842511	1.2784e-07
3.842123	1.27968e-07
3.841734	1.28097e-07
3.841346	1.28225e-07
3.840957	1.28354e-07
3.840569	1.28483e-07
3.840180	1.28612e-07
3.839792	1.28741e-07
3.839403	1.2887e-07
3.839015	1.28999e-07
3.838627	1.29128e-07
3.838238	1.29258e-07
3.837850	1.29388e-07
3.837461	1.29517e-07
3.837073	1.29647e-07
3.836684	1.29777e-07
3.836296	1.29907e-07
3.835907	1.30038e-07
3.835519	1.30168e-07
3.835130	1.30299e-07
3.834742	1.30429e-07
3.834353	1.3056e-07
3.833965	1.30691e-07
3.833576	1.30822e-07
3.833188	1.30954e-07
3.832799	1.31085e-07
3.832411	1.31216e-07
3.832022	1.31348e-07
3.831634	1.3148e-07
3.831245	1.31612e-07
3.830857	1.31744e-07
3.830468	1.31876e-07
3.830080	1.32008e-07
3.829691	1.3214e-07
3.829303	1.32273e-07
3.828914	1.32406e-07
3.828526	1.32538e-07
3.828137	1.32671e-07
3.827749	1.32804e-07
3.827360	1.32938e-07
3.826972	1.33071e-07
3.826583	1.33204e-07
3.826195	1.33338e-07
3.825807	1.33472e-07
3.825418	1.33605e-07
3.825030	1.33739e-07
3.824641	1.33874e-07
3.824253	1.34008e-07
3.823864	1.34142e-07
3.823476	1.34277e-07
3.823087	1.34411e-07
3.822699	1.34546e-07
3.822310	1.34681e-07
3.821922	1.34816e-07
3.821533	1.34951e-07
3.821145	1.35087e-07
3.820756	1.35222e-07
3.820368	1.35358e-07
3.819979	1.35494e-07
3.819591	1.35629e-07
3.819202	1.35765e-07
3.818814	1.35902e-07
3.818425	1.36038e-07
3.818037	1.36174e-07
3.817648	1.36311e-07
3.817260	1.36447e-07
3.816871	1.36584e-07
3.816483	1.36721e-07
3.816094	1.36858e-07
3.815706	1.36996e-07
3.815317	1.37133e-07
3.814929	1.3727e-07
3.814540	1.37408e-07
3.814152	1.37546e-07
3.813763	1.37684e-07
3.813375	1.37822e-07
3.812986	1.3796e-07
3.812598	1.38098e-07
3.812210	1.38237e-07
3.811821	1.38375e-07
3.811433	1.38514e-07
3.811044	1.38653e-07
3.810656	1.38792e-07
3.810267	1.38931e-07
3.809879	1.39071e-07
3.809490	1.3921e-07
3.809102	1.3935e-07
3.808713	1.39489e-07
3.808325	1.39629e-07
3.807936	1.39769e-07
3.807548	1.39909e-07
3.807159	1.4005e-07
3.806771	1.4019e-07
3.806382	1.40331e-07
3.805994	1.40471e-07
3.805605	1.40612e-07
3.805217	1.40753e-07
3.804828	1.40894e-07
3.804440	1.41035e-07
3.804051	1.41177e-07
3.803663	1.41318e-07
3.803274	1.4146e-07
3.802886	1.41602e-07
3.802497	1.41744e-07
3.802109	1.41886e-07
3.801720	1.42028e-07
3.801332	1.42171e-07
3.800943	1.42313e-07
3.800555	1.42456e-07
3.800166	1.42599e-07
3.799778	1.42742e-07
3.799389	1.42885e-07
3.799001	1.43028e-07
3.798613	1.43171e-07
3.798224	1.43315e-07
3.797836	1.43458e-07
3.797447	1.43602e-07
3.797059	1.43746e-07
3.796670	1.4389e-07
3.796282	1.44035e-07
3.795893	1.44179e-07
3.795505	1.44323e-07
3.795116	1.44468e-07
3.794728	1.44613e-07
3.794339	1.44758e-07
3.793951	1.44903e-07
3.793562	1.45048e-07
3.793174	1.45194e-07
3.792785	1.45339e-07
3.792397	1.45485e-07
3.792008	1.45631e-07
3.791620	1.45777e-07
3.791231	1.45923e-07
3.790843	1.46069e-07
3.790454	1.46216e-07
3.790066	1.46362e-07
3.789677	1.46509e-07
3.789289	1.46656e-07
3.788900	1.46803e-07
3.788512	1.4695e-07
3.788123	1.47097e-07
3.787735	1.47245e-07
3.787346	1.47392e-07
3.786958	1.4754e-07
3.786569	1.47688e-07
3.786181	1.47836e-07
3.785793	1.47984e-07
3.785404	1.48132e-07
3.785016	1.48281e-07
3.784627	1.48429e-07
3.784239	1.48578e-07
3.783850	1.48727e-07
3.783462	1.48876e-07
3.783073	1.49025e-07
3.782685	1.49175e-07
3.782296	1.49324e-07
3.781908	1.49474e-07
3.781519	1.49624e-07
3.781131	1.49774e-07
3.780742	1.49924e-07
3.780354	1.50074e-07
3.779965	1.50224e-07
3.779577	1.50375e-07
3.779188	1.50526e-07
3.778800	1.50676e-07
3.778411	1.50827e-07
3.778023	1.50979e-07
3.777634	1.5113e-07
3.777246	1.51281e-07
3.776857	1.51433e-07
3.776469	1.51585e-07
3.776080	1.51737e-07
3.775692	1.51889e-07
3.775303	1.52041e-07
3.774915	1.52193e-07
3.774526	1.52346e-07
3.774138	1.52498e-07
3.773749	1.52651e-07
3.773361	1.52804e-07
3.772972	1.52957e-07
3.772584	1.53111e-07
3.772196	1.53264e-07
3.771807	1.53418e-07
3.771419	1.53571e-07
3.771030	1.53725e-07
3.770642	1.53879e-07
3.770253	1.54034e-07
3.769865	1.54188e-07
3.769476	1.54342e-07
3.769088	1.54497e-07
3.768699	1.54652e-07
3.768311	1.54807e-07
3.767922	1.54962e-07
3.767534	1.55117e-07
3.767145	1.55273e-07
3.766757	1.55428e-07
3.766368	1.55584e-07
3.765980	1.5574e-07
3.765591	1.55896e-07
3.765203	1.56052e-07
3.764814	1.56209e-07
3.764426	1.56365e-07
3.764037	1.56522e-07
3.763649	1.56679e-07
3.763260	1.56836e-07
3.762872	1.56993e-07
3.762483	1.5715e-07
3.762095	1.57307e-07
3.761706	1.57465e-07
3.761318	1.57623e-07
3.760929	1.57781e-07
3.760541	1.57939e-07
3.760152	1.58097e-07
3.759764	1.58255e-07
3.759375	1.58414e-07
3.758987	1.58573e-07
3.758599	1.58732e-07
3.758210	1.58891e-07
3.757822	1.5905e-07
3.757433	1.59209e-07
3.757045	1.59369e-07
3.756656	1.59528e-07
3.756268	1.59688e-07
3.755879	1.59848e-07
3.755491	1.60008e-07
3.755102	1.60169e-07
3.754714	1.60329e-07
3.754325	1.6049e-07
3.753937	1.6065e-07
3.753548	1.60811e-07
3.753160	1.60972e-07
3.752771	1.61134e-07
3.752383	1.61295e-07
3.751994	1.61457e-07
3.751606	1.61618e-07
3.751217	1.6178e-07
3.750829	1.61942e-07
3.750440	1.62105e-07
3.750052	1.62267e-07
3.749663	1.6243e-07
3.749275	1.62592e-07
3.748886	1.62755e-07
3.748498	1.62918e-07
3.748109	1.63081e-07
3.747721	1.63245e-07
3.747332	1.63408e-07
3.746944	1.63572e-07
3.746555	1.63736e-07
3.746167	1.639e-07
3.745779	1.64064e-07
3.745390	1.64228e-07
3.745002	1.64393e-07
3.744613	1.64558e-07
3.744225	1.64722e-07
3.743836	1.64887e-07
3.743448	1.65053e-07
3.743059	1.65218e-07
3.742671	1.65383e-07
3.742282	1.65549e-07
3.741894	1.65715e-07
3.741505	1.65881e-07
3.741117	1.66047e-07
3.740728	1.66213e-07
3.740340	1.6638e-07
3.739951	1.66546e-07
3.739563	1.66713e-07
3.739174	1.6688e-07
3.738786	1.67047e-07
3.738397	1.67215e-07
3.738009	1.67382e-07
3.737620	1.6755e-07
3.737232	1.67718e-07
3.736843	1.67886e-07
3.736455	1.68054e-07
3.736066	1.68222e-07
3.735678	1.6839e-07
3.735289	1.68559e-07
3.734901	1.68728e-07
3.734512	1.68897e-07
3.734124	1.69066e-07
3.733735	1.69235e-07
3.733347	1.69405e-07
3.732958	1.69575e-07
3.732570	1.69744e-07
3.732182	1.69914e-07
3.731793	1.70085e-07
3.731405	1.70255e-07
3.731016	1.70425e-07
3.730628	1.70596e-07
3.730239	1.70767e-07
3.729851	1.70938e-07
3.729462	1.71109e-07
3.729074	1.7128e-07
3.728685	1.71452e-07
3.728297	1.71624e-07
3.727908	1.71796e-07
3.727520	1.71968e-07
3.727131	1.7214e-07
3.726743	1.72312e-07
3.726354	1.72485e-07
3.725966	1.72657e-07
3.725577	1.7283e-07
3.725189	1.73003e-07
3.724800	1.73177e-07
3.724412	1.7335e-07
3.724023	1.73524e-07
3.723635	1.73697e-07
3.723246	1.73871e-07
3.722858	1.74045e-07
3.722469	1.7422e-07
3.722081	1.74394e-07
3.721692	1.74569e-07
3.721304	1.74744e-07
3.720915	1.74919e-07
3.720527	1.75094e-07
3.720138	1.75269e-07
3.719750	1.75445e-07
3.719362	1.7562e-07
3.718973	1.75796e-07
3.718585	1.75972e-07
3.718196	1.76148e-07
3.717808	1.76325e-07
3.717419	1.76501e-07
3.717031	1.76678e-07
3.716642	1.76855e-07
3.716254	1.77032e-07
3.715865	1.77209e-07
3.715477	1.77387e-07
3.715088	1.77564e-07
3.714700	1.77742e-07
3.714311	1.7792e-07
3.713923	1.78098e-07
3.713534	1.78276e-07
3.713146	1.78455e-07
3.712757	1.78633e-07
3.712369	1.78812e-07
3.711980	1.78991e-07
3.711592	1.79171e-07
3.711203	1.7935e-07
3.710815	1.79529e-07
3.710426	1.79709e-07
3.710038	1.79889e-07
3.709649	1.80069e-07
3.709261	1.80249e-07
3.708872	1.8043e-07
3.708484	1.80611e-07
3.708095	1.80791e-07
3.707707	1.80972e-07
3.707318	1.81154e-07
3.706930	1.81335e-07
3.706541	1.81516e-07
3.706153	1.81698e-07
3.705765	1.8188e-07
3.705376	1.82062e-07
3.704988	1.82244e-07
3.704599	1.82427e-07
3.704211	1.82609e-07
3.703822	1.82792e-07
3.703434	1.82975e-07
3.703045	1.83158e-07
3.702657	1.83342e-07
3.702268	1.83525e-07
3.701880	1.83709e-07
3.701491	1.83893e-07
3.701103	1.84077e-07
3.700714	1.84261e-07
3.700326	1.84446e-07
3.699937	1.8463e-07
3.699549	1.84815e-07
3.699160	1.85e-07
3.698772	1.85185e-07
3.698383	1.85371e-07
3.697995	1.85556e-07
3.697606	1.85742e-07
3.697218	1.85928e-07
3.696829	1.86114e-07
3.696441	1.863e-07
3.696052	1.86487e-07
3.695664	1.86673e-07
3.695275	1.8686e-07
3.694887	1.87047e-07
3.694498	1.87234e-07
3.694110	1.87422e-07
3.693721	1.87609e-07
3.693333	1.87797e-07
3.692944	1.87985e-07
3.692556	1.88173e-07
3.692168	1.88362e-07
3.691779	1.8855e-07
3.691391	1.88739e-07
3.691002	1.88928e-07
3.690614	1.89117e-07
3.690225	1.89306e-07
3.689837	1.89496e-07
3.689448	1.89685e-07
3.689060	1.89875e-07
3.688671	1.90065e-07
3.688283	1.90255e-07
3.687894	1.90446e-07
3.687506	1.90636e-07
3.687117	1.90827e-07
3.686729	1.91018e-07
3.686340	1.91209e-07
3.685952	1.91401e-07
3.685563	1.91592e-07
3.685175	1.91784e-07
3.684786	1.91976e-07
3.684398	1.92168e-07
3.684009	1.9236e-07
3.683621	1.92553e-07
3.683232	1.92745e-07
3.682844	1.92938e-07
3.682455	1.93131e-07
3.682067	1.93325e-07
3.681678	1.93518e-07
3.681290	1.93712e-07
3.680901	1.93906e-07
3.680513	1.941e-07
3.680124	1.94294e-07
3.679736	1.94488e-07
3.679348	1.94683e-07
3.678959	1.94878e-07
3.678571	1.95073e-07
3.678182	1.95268e-07
3.677794	1.95463e-07
3.677405	1.95659e-07
3.677017	1.95855e-07
3.676628	1.96051e-07
3.676240	1.96247e-07
3.675851	1.96443e-07
3.675463	1.9664e-07
3.675074	1.96836e-07
3.674686	1.97033e-07
3.674297	1.97231e-07
3.673909	1.97428e-07
3.673520	1.97625e-07
3.673132	1.97823e-07
3.672743	1.98021e-07
3.672355	1.98219e-07
3.671966	1.98418e-07
3.671578	1.98616e-07
3.671189	1.98815e-07
3.670801	1.99014e-07
3.670412	1.99213e-07
3.670024	1.99412e-07
3.669635	1.99612e-07
3.669247	1.99811e-07
3.668858	2.00011e-07
3.668470	2.00211e-07
3.668081	2.00412e-07
3.667693	2.00612e-07
3.667304	2.00813e-07
3.666916	2.01014e-07
3.666527	2.01215e-07
3.666139	2.01416e-07
3.665751	2.01618e-07
3.665362	2.01819e-07
3.664974	2.02021e-07
3.664585	2.02223e-07
3.664197	2.02426e-07
3.663808	2.02628e-07
3.663420	2.02831e-07
3.663031	2.03034e-07
3.662643	2.03237e-07
3.662254	2.0344e-07
3.661866	2.03644e-07
3.661477	2.03848e-07
3.661089	2.04051e-07
3.660700	2.04256e-07
3.660312	2.0446e-07
3.659923	2.04664e-07
3.659535	2.04869e-07
3.659146	2.05074e-07
3.658758	2.05279e-07
3.658369	2.05485e-07
3.657981	2.0569e-07
3.657592	2.05896e-07
3.657204	2.06102e-07
3.656815	2.06308e-07
3.656427	2.06514e-07
3.656038	2.06721e-07
3.655650	2.06928e-07
3.655261	2.07135e-07
3.654873	2.07342e-07
3.654484	2.07549e-07
3.654096	2.07757e-07
3.653707	2.07965e-07
3.653319	2.08173e-07
3.652931	2.08381e-07
3.652542	2.08589e-07
3.652154	2.08798e-07
3.651765	2.09007e-07
3.651377	2.09216e-07
3.650988	2.09425e-07
3.650600	2.09635e-07
3.650211	2.09844e-07
3.649823	2.10054e-07
3.649434	2.10264e-07
3.649046	2.10475e-07
3.648657	2.10685e-07
3.648269	2.10896e-07
3.647880	2.11107e-07
3.647492	2.11318e-07
3.647103	2.11529e-07
3.646715	2.11741e-07
3.646326	2.11953e-07
3.645938	2.12165e-07
3.645549	2.12377e-07
3.645161	2.12589e-07
3.644772	2.12802e-07
3.644384	2.13015e-07
3.643995	2.13228e-07
3.643607	2.13441e-07
3.643218	2.13654e-07
3.642830	2.13868e-07
3.642441	2.14082e-07
3.642053	2.14296e-07
3.641664	2.1451e-07
3.641276	2.14725e-07
3.640887	2.14939e-07
3.640499	2.15154e-07
3.640110	2.1537e-07
3.639722	2.15585e-07
3.639334	2.15801e-07
3.638945	2.16016e-07
3.638557	2.16232e-07
3.638168	2.16449e-07
3.637780	2.16665e-07
3.637391	2.16882e-07
3.637003	2.17099e-07
3.636614	2.17316e-07
3.636226	2.17533e-07
3.635837	2.17751e-07
3.635449	2.17968e-07
3.635060	2.18186e-07
3.634672	2.18404e-07
3.634283	2.18623e-07
3.633895	2.18841e-07
3.633506	2.1906e-07
3.633118	2.19279e-07
3.632729	2.19499e-07
3.632341	2.19718e-07
3.631952	2.19938e-07
3.631564	2.20158e-07
3.631175	2.20378e-07
3.630787	2.20598e-07
3.630398	2.20819e-07
3.630010	2.21039e-07
3.629621	2.2126e-07
3.629233	2.21482e-07
3.628844	2.21703e-07
3.628456	2.21925e-07
3.628067	2.22147e-07
3.627679	2.22369e-07
3.627290	2.22591e-07
3.626902	2.22814e-07
3.626513	2.23036e-07
3.626125	2.23259e-07
3.625737	2.23483e-07
3.625348	2.23706e-07
3.624960	2.2393e-07
3.624571	2.24154e-07
3.624183	2.24378e-07
3.623794	2.24602e-07
3.623406	2.24827e-07
3.623017	2.25051e-07
3.622629	2.25276e-07
3.622240	2.25502e-07
3.621852	2.25727e-07
3.621463	2.25953e-07
3.621075	2.26179e-07
3.620686	2.26405e-07
3.620298	2.26631e-07
3.619909	2.26858e-07
3.619521	2.27084e-07
3.619132	2.27311e-07
3.618744	2.27539e-07
3.618355	2.27766e-07
3.617967	2.27994e-07
3.617578	2.28222e-07
3.617190	2.2845e-07
3.616801	2.28678e-07
3.616413	2.28907e-07
3.616024	2.29136e-07
3.615636	2.29365e-07
3.615247	2.29594e-07
3.614859	2.29823e-07
3.614470	2.30053e-07
3.614082	2.30283e-07
3.613693	2.30513e-07
3.613305	2.30744e-07
3.612917	2.30974e-07
3.612528	2.31205e-07
3.612140	2.31436e-07
3.611751	2.31668e-07
3.611363	2.31899e-07
3.610974	2.32131e-07
3.610586	2.32363e-07
3.610197	2.32595e-07
3.609809	2.32828e-07
3.609420	2.33061e-07
3.609032	2.33294e-07
3.608643	2.33527e-07
3.608255	2.3376e-07
3.607866	2.33994e-07
3.607478	2.34228e-07
3.607089	2.34462e-07
3.606701	2.34696e-07
3.606312	2.34931e-07
3.605924	2.35166e-07
3.605535	2.35401e-07
3.605147	2.35636e-07
3.604758	2.35871e-07
3.604370	2.36107e-07
3.603981	2.36343e-07
3.603593	2.36579e-07
3.603204	2.36816e-07
3.602816	2.37052e-07
3.602427	2.37289e-07
3.602039	2.37526e-07
3.601650	2.37764e-07
3.601262	2.38001e-07
3.600873	2.38239e-07
3.600485	2.38477e-07
3.600096	2.38716e-07
3.599708	2.38954e-07
3.599320	2.39193e-07
3.598931	2.39432e-07
3.598543	2.39671e-07
3.598154	2.39911e-07
3.597766	2.40151e-07
3.597377	2.40391e-07
3.596989	2.40631e-07
3.596600	2.40871e-07
3.596212	2.41112e-07
3.595823	2.41353e-07
3.595435	2.41594e-07
3.595046	2.41836e-07
3.594658	2.42077e-07
3.594269	2.42319e-07
3.593881	2.42561e-07
3.593492	2.42804e-07
3.593104	2.43046e-07
3.592715	2.43289e-07
3.592327	2.43532e-07
3.591938	2.43776e-07
3.591550	2.44019e-07
3.591161	2.44263e-07
3.590773	2.44507e-07
3.590384	2.44751e-07
3.589996	2.44996e-07
3.589607	2.45241e-07
3.589219	2.45486e-07
3.588830	2.45731e-07
3.588442	2.45977e-07
3.588053	2.46222e-07
3.587665	2.46468e-07
3.587276	2.46715e-07
3.586888	2.46961e-07
3.586500	2.47208e-07
3.586111	2.47455e-07
3.585723	2.47702e-07
3.585334	2.4795e-07
3.584946	2.48197e-07
3.584557	2.48445e-07
3.584169	2.48694e-07
3.583780	2.48942e-07
3.583392	2.49191e-07
3.583003	2.4944e-07
3.582615	2.49689e-07
3.582226	2.49938e-07
3.581838	2.50188e-07
3.581449	2.50438e-07
3.581061	2.50688e-07
3.580672	2.50939e-07
3.580284	2.5119e-07
3.579895	2.5144e-07
3.579507	2.51692e-07
3.579118	2.51943e-07
3.578730	2.52195e-07
3.578341	2.52447e-07
3.577953	2.52699e-07
3.577564	2.52951e-07
3.577176	2.53204e-07
3.576787	2.53457e-07
3.576399	2.5371e-07
3.576010	2.53964e-07
3.575622	2.54217e-07
3.575233	2.54471e-07
3.574845	2.54726e-07
3.574456	2.5498e-07
3.574068	2.55235e-07
3.573679	2.5549e-07
3.573291	2.55745e-07
3.572903	2.56e-07
3.572514	2.56256e-07
3.572126	2.56512e-07
3.571737	2.56768e-07
3.571349	2.57025e-07
3.570960	2.57282e-07
3.570572	2.57539e-07
3.570183	2.57796e-07
3.569795	2.58053e-07
3.569406	2.58311e-07
3.569018	2.58569e-07
3.568629	2.58827e-07
3.568241	2.59086e-07
3.567852	2.59345e-07
3.567464	2.59604e-07
3.567075	2.59863e-07
3.566687	2.60123e-07
3.566298	2.60382e-07
3.565910	2.60642e-07
3.565521	2.60903e-07
3.565133	2.61163e-07
3.564744	2.61424e-07
3.564356	2.61685e-07
3.563967	2.61947e-07
3.563579	2.62208e-07
3.563190	2.6247e-07
3.562802	2.62732e-07
3.562413	2.62995e-07
3.562025	2.63257e-07
3.561636	2.6352e-07
3.561248	2.63783e-07
3.560859	2.64047e-07
3.560471	2.64311e-07
3.560082	2.64575e-07
3.559694	2.64839e-07
3.559306	2.65103e-07
3.558917	2.65368e-07
3.558529	2.65633e-07
3.558140	2.65898e-07
3.557752	2.66164e-07
3.557363	2.6643e-07
3.556975	2.66696e-07
3.556586	2.66962e-07
3.556198	2.67229e-07
3.555809	2.67496e-07
3.555421	2.67763e-07
3.555032	2.6803e-07
3.554644	2.68298e-07
3.554255	2.68566e-07
3.553867	2.68834e-07
3.553478	2.69102e-07
3.553090	2.69371e-07
3.552701	2.6964e-07
3.552313	2.69909e-07
3.551924	2.70179e-07
3.551536	2.70449e-07
3.551147	2.70719e-07
3.550759	2.70989e-07
3.550370	2.7126e-07
3.549982	2.71531e-07
3.549593	2.71802e-07
3.549205	2.72073e-07
3.548816	2.72345e-07
3.548428	2.72617e-07
3.548039	2.72889e-07
3.547651	2.73161e-07
3.547262	2.73434e-07
3.546874	2.73707e-07
3.546486	2.7398e-07
3.546097	2.74254e-07
3.545709	2.74528e-07
3.545320	2.74802e-07
3.544932	2.75076e-07
3.544543	2.75351e-07
3.544155	2.75626e-07
3.543766	2.75901e-07
3.543378	2.76177e-07
3.542989	2.76452e-07
3.542601	2.76728e-07
3.542212	2.77005e-07
3.541824	2.77281e-07
3.541435	2.77558e-07
3.541047	2.77835e-07
3.540658	2.78112e-07
3.540270	2.7839e-07
3.539881	2.78668e-07
3.539493	2.78946e-07
3.539104	2.79225e-07
3.538716	2.79503e-07
3.538327	2.79783e-07
3.537939	2.80062e-07
3.537550	2.80341e-07
3.537162	2.80621e-07
3.536773	2.80901e-07
3.536385	2.81182e-07
3.535996	2.81463e-07
3.535608	2.81744e-07
3.535219	2.82025e-07
3.534831	2.82306e-07
3.534442	2.82588e-07
3.534054	2.8287e-07
3.533665	2.83153e-07
3.533277	2.83435e-07
3.532889	2.83718e-07
3.532500	2.84001e-07
3.532112	2.84285e-07
3.531723	2.84569e-07
3.531335	2.84853e-07
3.530946	2.85137e-07
3.530558	2.85422e-07
3.530169	2.85707e-07
3.529781	2.85992e-07
3.529392	2.86277e-07
3.529004	2.86563e-07
3.528615	2.86849e-07
3.528227	2.87135e-07
3.527838	2.87422e-07
3.527450	2.87709e-07
3.527061	2.87996e-07
3.526673	2.88284e-07
3.526284	2.88571e-07
3.525896	2.88859e-07
3.525507	2.89148e-07
3.525119	2.89436e-07
3.524730	2.89725e-07
3.524342	2.90014e-07
3.523953	2.90304e-07
3.523565	2.90594e-07
3.523176	2.90884e-07
3.522788	2.91174e-07
3.522399	2.91465e-07
3.522011	2.91755e-07
3.521622	2.92047e-07
3.521234	2.92338e-07
3.520845	2.9263e-07
3.520457	2.92922e-07
3.520068	2.93214e-07
3.519680	2.93507e-07
3.519292	2.938e-07
3.518903	2.94093e-07
3.518515	2.94387e-07
3.518126	2.9468e-07
3.517738	2.94974e-07
3.517349	2.95269e-07
3.516961	2.95564e-07
3.516572	2.95858e-07
3.516184	2.96154e-07
3.515795	2.96449e-07
3.515407	2.96745e-07
3.515018	2.97041e-07
3.514630	2.97338e-07
3.514241	2.97634e-07
3.513853	2.97931e-07
3.513464	2.98229e-07
3.513076	2.98526e-07
3.512687	2.98824e-07
3.512299	2.99122e-07
3.511910	2.99421e-07
3.511522	2.9972e-07
3.511133	3.00019e-07
3.510745	3.00318e-07
3.510356	3.00618e-07
3.509968	3.00918e-07
3.509579	3.01218e-07
3.509191	3.01519e-07
3.508802	3.0182e-07
3.508414	3.02121e-07
3.508025	3.02422e-07
3.507637	3.02724e-07
3.507248	3.03026e-07
3.506860	3.03328e-07
3.506472	3.03631e-07
3.506083	3.03934e-07
3.505695	3.04237e-07
3.505306	3.04541e-07
3.504918	3.04845e-07
3.504529	3.05149e-07
3.504141	3.05453e-07
3.503752	3.05758e-07
3.503364	3.06063e-07
3.502975	3.06368e-07
3.502587	3.06674e-07
3.502198	3.0698e-07
3.501810	3.07286e-07
3.501421	3.07593e-07
3.501033	3.079e-07
3.500644	3.08207e-07
3.500256	3.08515e-07
3.499867	3.08822e-07
3.499479	3.0913e-07
3.499090	3.09439e-07
3.498702	3.09748e-07
3.498313	3.10057e-07
3.497925	3.10366e-07
3.497536	3.10676e-07
3.497148	3.10985e-07
3.496759	3.11296e-07
3.496371	3.11606e-07
3.495982	3.11917e-07
3.495594	3.12228e-07
3.495205	3.1254e-07
3.494817	3.12852e-07
3.494428	3.13164e-07
3.494040	3.13476e-07
3.493651	3.13789e-07
3.493263	3.14102e-07
3.492875	3.14415e-07
3.492486	3.14729e-07
3.492098	3.15043e-07
3.491709	3.15357e-07
3.491321	3.15672e-07
3.490932	3.15986e-07
3.490544	3.16302e-07
3.490155	3.16617e-07
3.489767	3.16933e-07
3.489378	3.17249e-07
3.488990	3.17566e-07
3.488601	3.17882e-07
3.488213	3.18199e-07
3.487824	3.18517e-07
3.487436	3.18835e-07
3.487047	3.19153e-07
3.486659	3.19471e-07
3.486270	3.1979e-07
3.485882	3.20108e-07
3.485493	3.20428e-07
3.485105	3.20747e-07
3.484716	3.21067e-07
3.484328	3.21388e-07
3.483939	3.21708e-07
3.483551	3.22029e-07
3.483162	3.2235e-07
3.482774	3.22672e-07
3.482385	3.22993e-07
3.481997	3.23316e-07
3.481608	3.23638e-07
3.481220	3.23961e-07
3.480831	3.24284e-07
3.480443	3.24607e-07
3.480055	3.24931e-07
3.479666	3.25255e-07
3.479278	3.2558e-07
3.478889	3.25904e-07
3.478501	3.26229e-07
3.478112	3.26555e-07
3.477724	3.2688e-07
3.477335	3.27206e-07
3.476947	3.27533e-07
3.476558	3.27859e-07
3.476170	3.28186e-07
3.475781	3.28513e-07
3.475393	3.28841e-07
3.475004	3.29169e-07
3.474616	3.29497e-07
3.474227	3.29826e-07
3.473839	3.30155e-07
3.473450	3.30484e-07
3.473062	3.30814e-07
3.472673	3.31143e-07
3.472285	3.31474e-07
3.471896	3.31804e-07
3.471508	3.32135e-07
3.471119	3.32466e-07
3.470731	3.32798e-07
3.470342	3.3313e-07
3.469954	3.33462e-07
3.469565	3.33794e-07
3.469177	3.34127e-07
3.468788	3.3446e-07
3.468400	3.34794e-07
3.468011	3.35128e-07
3.467623	3.35462e-07
3.467234	3.35796e-07
3.466846	3.36131e-07
3.466458	3.36466e-07
3.466069	3.36802e-07
3.465681	3.37138e-07
3.465292	3.37474e-07
3.464904	3.3781e-07
3.464515	3.38147e-07
3.464127	3.38484e-07
3.463738	3.38822e-07
3.463350	3.39159e-07
3.462961	3.39498e-07
3.462573	3.39836e-07
3.462184	3.40175e-07
3.461796	3.40514e-07
3.461407	3.40854e-07
3.461019	3.41193e-07
3.460630	3.41534e-07
3.460242	3.41874e-07
3.459853	3.42215e-07
3.459465	3.42556e-07
3.459076	3.42898e-07
3.458688	3.43239e-07
3.458299	3.43582e-07
3.457911	3.43924e-07
3.457522	3.44267e-07
3.457134	3.4461e-07
3.456745	3.44954e-07
3.456357	3.45298e-07
3.455968	3.45642e-07
3.455580	3.45987e-07
3.455191	3.46331e-07
3.454803	3.46677e-07
3.454414	3.47022e-07
3.454026	3.47368e-07
3.453637	3.47714e-07
3.453249	3.48061e-07
3.452861	3.48408e-07
3.452472	3.48755e-07
3.452084	3.49103e-07
3.451695	3.49451e-07
3.451307	3.49799e-07
3.450918	3.50148e-07
3.450530	3.50497e-07
3.450141	3.50846e-07
3.449753	3.51196e-07
3.449364	3.51546e-07
3.448976	3.51897e-07
3.448587	3.52247e-07
3.448199	3.52599e-07
3.447810	3.5295e-07
3.447422	3.53302e-07
3.447033	3.53654e-07
3.446645	3.54006e-07
3.446256	3.54359e-07
3.445868	3.54712e-07
3.445479	3.55066e-07
3.445091	3.5542e-07
3.444702	3.55774e-07
3.444314	3.56129e-07
3.443925	3.56484e-07
3.443537	3.56839e-07
3.443148	3.57195e-07
3.442760	3.57551e-07
3.442371	3.57907e-07
3.441983	3.58264e-07
3.441594	3.58621e-07
3.441206	3.58978e-07
3.440817	3.59336e-07
3.440429	3.59694e-07
3.440041	3.60053e-07
3.439652	3.60411e-07
3.439264	3.60771e-07
3.438875	3.6113e-07
3.438487	3.6149e-07
3.438098	3.6185e-07
3.437710	3.62211e-07
3.437321	3.62572e-07
3.436933	3.62933e-07
3.436544	3.63295e-07
3.436156	3.63657e-07
3.435767	3.64019e-07
3.435379	3.64382e-07
3.434990	3.64745e-07
3.434602	3.65109e-07
3.434213	3.65472e-07
3.433825	3.65837e-07
3.433436	3.66201e-07
3.433048	3.66566e-07
3.432659	3.66931e-07
3.432271	3.67297e-07
3.431882	3.67663e-07
3.431494	3.68029e-07
3.431105	3.68396e-07
3.430717	3.68763e-07
3.430328	3.69131e-07
3.429940	3.69499e-07
3.429551	3.69867e-07
3.429163	3.70235e-07
3.428774	3.70604e-07
3.428386	3.70973e-07
3.427997	3.71343e-07
3.427609	3.71713e-07
3.427220	3.72083e-07
3.426832	3.72454e-07
3.426444	3.72825e-07
3.426055	3.73197e-07
3.425667	3.73569e-07
3.425278	3.73941e-07
3.424890	3.74313e-07
3.424501	3.74686e-07
3.424113	3.7506e-07
3.423724	3.75433e-07
3.423336	3.75807e-07
3.422947	3.76182e-07
3.422559	3.76557e-07
3.422170	3.76932e-07
3.421782	3.77307e-07
3.421393	3.77683e-07
3.421005	3.78059e-07
3.420616	3.78436e-07
3.420228	3.78813e-07
3.419839	3.7919e-07
3.419451	3.79568e-07
3.419062	3.79946e-07
3.418674	3.80325e-07
3.418285	3.80704e-07
3.417897	3.81083e-07
3.417508	3.81463e-07
3.417120	3.81843e-07
3.416731	3.82223e-07
3.416343	3.82604e-07
3.415954	3.82985e-07
3.415566	3.83366e-07
3.415177	3.83748e-07
3.414789	3.84131e-07
3.414400	3.84513e-07
3.414012	3.84896e-07
3.413624	3.8528e-07
3.413235	3.85664e-07
3.412847	3.86048e-07
3.412458	3.86432e-07
3.412070	3.86817e-07
3.411681	3.87202e-07
3.411293	3.87588e-07
3.410904	3.87974e-07
3.410516	3.88361e-07
3.410127	3.88748e-07
3.409739	3.89135e-07
3.409350	3.89522e-07
3.408962	3.8991e-07
3.408573	3.90299e-07
3.408185	3.90687e-07
3.407796	3.91077e-07
3.407408	3.91466e-07
3.407019	3.91856e-07
3.406631	3.92246e-07
3.406242	3.92637e-07
3.405854	3.93028e-07
3.405465	3.9342e-07
3.405077	3.93811e-07
3.404688	3.94204e-07
3.404300	3.94596e-07
3.403911	3.94989e-07
3.403523	3.95383e-07
3.403134	3.95776e-07
3.402746	3.96171e-07
3.402357	3.96565e-07
3.401969	3.9696e-07
3.401580	3.97355e-07
3.401192	3.97751e-07
3.400803	3.98147e-07
3.400415	3.98544e-07
3.400027	3.98941e-07
3.399638	3.99338e-07
3.399250	3.99736e-07
3.398861	4.00134e-07
3.398473	4.00532e-07
3.398084	4.00931e-07
3.397696	4.0133e-07
3.397307	4.0173e-07
3.396919	4.0213e-07
3.396530	4.0253e-07
3.396142	4.02931e-07
3.395753	4.03333e-07
3.395365	4.03734e-07
3.394976	4.04136e-07
3.394588	4.04539e-07
3.394199	4.04941e-07
3.393811	4.05345e-07
3.393422	4.05748e-07
3.393034	4.06152e-07
3.392645	4.06557e-07
3.392257	4.06962e-07
3.391868	4.07367e-07
3.391480	4.07772e-07
3.391091	4.08179e-07
3.390703	4.08585e-07
3.390314	4.08992e-07
3.389926	4.09399e-07
3.389537	4.09807e-07
3.389149	4.10215e-07
3.388760	4.10623e-07
3.388372	4.11032e-07
3.387983	4.11441e-07
3.387595	4.11851e-07
3.387206	4.12261e-07
3.386818	4.12671e-07
3.386430	4.13082e-07
3.386041	4.13494e-07
3.385653	4.13905e-07
3.385264	4.14317e-07
3.384876	4.1473e-07
3.384487	4.15143e-07
3.384099	4.15556e-07
3.383710	4.1597e-07
3.383322	4.16384e-07
3.382933	4.16798e-07
3.382545	4.17213e-07
3.382156	4.17629e-07
3.381768	4.18044e-07
3.381379	4.18461e-07
3.380991	4.18877e-07
3.380602	4.19294e-07
3.380214	4.19712e-07
3.379825	4.2013e-07
3.379437	4.20548e-07
3.379048	4.20966e-07
3.378660	4.21385e-07
3.378271	4.21805e-07
3.377883	4.22225e-07
3.377494	4.22645e-07
3.377106	4.23066e-07
3.376717	4.23487e-07
3.376329	4.23909e-07
3.375940	4.24331e-07
3.375552	4.24753e-07
3.375163	4.25176e-07
3.374775	4.25599e-07
3.374386	4.26023e-07
3.373998	4.26447e-07
3.373610	4.26871e-07
3.373221	4.27296e-07
3.372833	4.27721e-07
3.372444	4.28147e-07
3.372056	4.28573e-07
3.371667	4.29e-07
3.371279	4.29427e-07
3.370890	4.29854e-07
3.370502	4.30282e-07
3.370113	4.3071e-07
3.369725	4.31139e-07
3.369336	4.31568e-07
3.368948	4.31998e-07
3.368559	4.32428e-07
3.368171	4.32858e-07
3.367782	4.33289e-07
3.367394	4.3372e-07
3.367005	4.34152e-07
3.366617	4.34584e-07
3.366228	4.35017e-07
3.365840	4.35449e-07
3.365451	4.35883e-07
3.365063	4.36317e-07
3.364674	4.36751e-07
3.364286	4.37186e-07
3.363897	4.37621e-07
3.363509	4.38056e-07
3.363120	4.38492e-07
3.362732	4.38929e-07
3.362343	4.39365e-07
3.361955	4.39803e-07
3.361566	4.4024e-07
3.361178	4.40678e-07
3.360789	4.41117e-07
3.360401	4.41556e-07
3.360013	4.41995e-07
3.359624	4.42435e-07
3.359236	4.42875e-07
3.358847	4.43316e-07
3.358459	4.43757e-07
3.358070	4.44199e-07
3.357682	4.44641e-07
3.357293	4.45083e-07
3.356905	4.45526e-07
3.356516	4.4597e-07
3.356128	4.46413e-07
3.355739	4.46858e-07
3.355351	4.47302e-07
3.354962	4.47747e-07
3.354574	4.48193e-07
3.354185	4.48639e-07
3.353797	4.49085e-07
3.353408	4.49532e-07
3.353020	4.49979e-07
3.352631	4.50427e-07
3.352243	4.50875e-07
3.351854	4.51324e-07
3.351466	4.51773e-07
3.351077	4.52222e-07
3.350689	4.52672e-07
3.350300	4.53123e-07
3.349912	4.53574e-07
3.349523	4.54025e-07
3.349135	4.54477e-07
3.348746	4.54929e-07
3.348358	4.55381e-07
3.347969	4.55834e-07
3.347581	4.56288e-07
3.347193	4.56742e-07
3.346804	4.57196e-07
3.346416	4.57651e-07
3.346027	4.58106e-07
3.345639	4.58562e-07
3.345250	4.59018e-07
3.344862	4.59475e-07
3.344473	4.59932e-07
3.344085	4.6039e-07
3.343696	4.60848e-07
3.343308	4.61306e-07
3.342919	4.61765e-07
3.342531	4.62224e-07
3.342142	4.62684e-07
3.341754	4.63145e-07
3.341365	4.63605e-07
3.340977	4.64066e-07
3.340588	4.64528e-07
3.340200	4.6499e-07
3.339811	4.65453e-07
3.339423	4.65916e-07
3.339034	4.66379e-07
3.338646	4.66843e-07
3.338257	4.67308e-07
3.337869	4.67772e-07
3.337480	4.68238e-07
3.337092	4.68703e-07
3.336703	4.6917e-07
3.336315	4.69636e-07
3.335926	4.70103e-07
3.335538	4.70571e-07
3.335149	4.71039e-07
3.334761	4.71508e-07
3.334372	4.71977e-07
3.333984	4.72446e-07
3.333596	4.72916e-07
3.333207	4.73386e-07
3.332819	4.73857e-07
3.332430	4.74329e-07
3.332042	4.748e-07
3.331653	4.75273e-07
3.331265	4.75745e-07
3.330876	4.76218e-07
3.330488	4.76692e-07
3.330099	4.77166e-07
3.329711	4.77641e-07
3.329322	4.78116e-07
3.328934	4.78591e-07
3.328545	4.79067e-07
3.328157	4.79544e-07
3.327768	4.80021e-07
3.327380	4.80498e-07
3.326991	4.80976e-07
3.326603	4.81454e-07
3.326214	4.81933e-07
3.325826	4.82412e-07
3.325437	4.82892e-07
3.325049	4.83372e-07
3.324660	4.83853e-07
3.324272	4.84334e-07
3.323883	4.84816e-07
3.323495	4.85298e-07
3.323106	4.8578e-07
3.322718	4.86264e-07
3.322329	4.86747e-07
3.321941	4.87231e-07
3.321552	4.87716e-07
3.321164	4.88201e-07
3.320775	4.88686e-07
3.320387	4.89172e-07
3.319999	4.89658e-07
3.319610	4.90145e-07
3.319222	4.90633e-07
3.318833	4.91121e-07
3.318445	4.91609e-07
3.318056	4.92098e-07
3.317668	4.92587e-07
3.317279	4.93077e-07
3.316891	4.93567e-07
3.316502	4.94058e-07
3.316114	4.94549e-07
3.315725	4.95041e-07
3.315337	4.95533e-07
3.314948	4.96026e-07
3.314560	4.96519e-07
3.314171	4.97013e-07
3.313783	4.97507e-07
3.313394	4.98001e-07
3.313006	4.98497e-07
3.312617	4.98992e-07
3.312229	4.99488e-07
3.311840	4.99985e-07
3.311452	5.00482e-07
3.311063	5.0098e-07
3.310675	5.01478e-07
3.310286	5.01976e-07
3.309898	5.02475e-07
3.309509	5.02975e-07
3.309121	5.03475e-07
3.308732	5.03975e-07
3.308344	5.04476e-07
3.307955	5.04978e-07
3.307567	5.0548e-07
3.307179	5.05982e-07
3.306790	5.06485e-07
3.306402	5.06989e-07
3.306013	5.07493e-07
3.305625	5.07997e-07
3.305236	5.08502e-07
3.304848	5.09008e-07
3.304459	5.09514e-07
3.304071	5.1002e-07
3.303682	5.10527e-07
3.303294	5.11035e-07
3.302905	5.11543e-07
3.302517	5.12051e-07
3.302128	5.1256e-07
3.301740	5.1307e-07
3.301351	5.1358e-07
3.300963	5.1409e-07
3.300574	5.14601e-07
3.300186	5.15113e-07
3.299797	5.15625e-07
3.299409	5.16137e-07
3.299020	5.1665e-07
3.298632	5.17164e-07
3.298243	5.17678e-07
3.297855	5.18192e-07
3.297466	5.18708e-07
3.297078	5.19223e-07
3.296689	5.19739e-07
3.296301	5.20256e-07
3.295912	5.20773e-07
3.295524	5.2129e-07
3.295135	5.21809e-07
3.294747	5.22327e-07
3.294358	5.22846e-07
3.293970	5.23366e-07
3.293582	5.23886e-07
3.293193	5.24407e-07
3.292805	5.24928e-07
3.292416	5.2545e-07
3.292028	5.25972e-07
3.291639	5.26495e-07
3.291251	5.27018e-07
3.290862	5.27542e-07
3.290474	5.28066e-07
3.290085	5.28591e-07
3.289697	5.29116e-07
3.289308	5.29642e-07
3.288920	5.30168e-07
3.288531	5.30695e-07
3.288143	5.31222e-07
3.287754	5.3175e-07
3.287366	5.32279e-07
3.286977	5.32808e-07
3.286589	5.33337e-07
3.286200	5.33867e-07
3.285812	5.34398e-07
3.285423	5.34929e-07
3.285035	5.3546e-07
3.284646	5.35992e-07
3.284258	5.36525e-07
3.283869	5.37058e-07
3.283481	5.37592e-07
3.283092	5.38126e-07
3.282704	5.3866e-07
3.282315	5.39196e-07
3.281927	5.39731e-07
3.281538	5.40268e-07
3.281150	5.40805e-07
3.280762	5.41342e-07
3.280373	5.4188e-07
3.279985	5.42418e-07
3.279596	5.42957e-07
3.279208	5.43497e-07
3.278819	5.44037e-07
3.278431	5.44577e-07
3.278042	5.45118e-07
3.277654	5.4566e-07
3.277265	5.46202e-07
3.276877	5.46745e-07
3.276488	5.47288e-07
3.276100	5.47832e-07
3.275711	5.48376e-07
3.275323	5.48921e-07
3.274934	5.49466e-07
3.274546	5.50012e-07
3.274157	5.50558e-07
3.273769	5.51105e-07
3.273380	5.51653e-07
3.272992	5.52201e-07
3.272603	5.52749e-07
3.272215	5.53298e-07
3.271826	5.53848e-07
3.271438	5.54398e-07
3.271049	5.54949e-07
3.270661	5.555e-07
3.270272	5.56052e-07
3.269884	5.56605e-07
3.269495	5.57158e-07
3.269107	5.57711e-07
3.268718	5.58265e-07
3.268330	5.5882e-07
3.267941	5.59375e-07
3.267553	5.5993e-07
3.267165	5.60487e-07
3.266776	5.61043e-07
3.266388	5.61601e-07
3.265999	5.62158e-07
3.265611	5.62717e-07
3.265222	5.63276e-07
3.264834	5.63835e-07
3.264445	5.64395e-07
3.264057	5.64956e-07
3.263668	5.65517e-07
3.263280	5.66079e-07
3.262891	5.66641e-07
3.262503	5.67204e-07
3.262114	5.67767e-07
3.261726	5.68331e-07
3.261337	5.68896e-07
3.260949	5.69461e-07
3.260560	5.70026e-07
3.260172	5.70592e-07
3.259783	5.71159e-07
3.259395	5.71726e-07
3.259006	5.72294e-07
3.258618	5.72863e-07
3.258229	5.73431e-07
3.257841	5.74001e-07
3.257452	5.74571e-07
3.257064	5.75142e-07
3.256675	5.75713e-07
3.256287	5.76285e-07
3.255898	5.76857e-07
3.255510	5.7743e-07
3.255121	5.78003e-07
3.254733	5.78577e-07
3.254344	5.79152e-07
3.253956	5.79727e-07
3.253568	5.80303e-07
3.253179	5.80879e-07
3.252791	5.81456e-07
3.252402	5.82033e-07
3.252014	5.82611e-07
3.251625	5.8319e-07
3.251237	5.83769e-07
3.250848	5.84349e-07
3.250460	5.84929e-07
3.250071	5.8551e-07
3.249683	5.86091e-07
3.249294	5.86673e-07
3.248906	5.87256e-07
3.248517	5.87839e-07
3.248129	5.88422e-07
3.247740	5.89007e-07
3.247352	5.89591e-07
3.246963	5.90177e-07
3.246575	5.90763e-07
3.246186	5.9135e-07
3.245798	5.91937e-07
3.245409	5.92524e-07
3.245021	5.93113e-07
3.244632	5.93702e-07
3.244244	5.94291e-07
3.243855	5.94881e-07
3.243467	5.95472e-07
3.243078	5.96063e-07
3.242690	5.96655e-07
3.242301	5.97247e-07
3.241913	5.9784e-07
3.241524	5.98434e-07
3.241136	5.99028e-07
3.240748	5.99623e-07
3.240359	6.00218e-07
3.239971	6.00814e-07
3.239582	6.0141e-07
3.239194	6.02007e-07
3.238805	6.02605e-07
3.238417	6.03203e-07
3.238028	6.03802e-07
3.237640	6.04401e-07
3.237251	6.05001e-07
3.236863	6.05602e-07
3.236474	6.06203e-07
3.236086	6.06805e-07
3.235697	6.07407e-07
3.235309	6.0801e-07
3.234920	6.08614e-07
3.234532	6.09218e-07
3.234143	6.09823e-07
3.233755	6.10428e-07
3.233366	6.11034e-07
3.232978	6.11641e-07
3.232589	6.12248e-07
3.232201	6.12856e-07
3.231812	6.13464e-07
3.231424	6.14073e-07
3.231035	6.14682e-07
3.230647	6.15292e-07
3.230258	6.15903e-07
3.229870	6.16515e-07
3.229481	6.17126e-07
3.229093	6.17739e-07
3.228704	6.18352e-07
3.228316	6.18966e-07
3.227927	6.1958e-07
3.227539	6.20195e-07
3.227151	6.20811e-07
3.226762	6.21427e-07
3.226374	6.22044e-07
3.225985	6.22661e-07
3.225597	6.23279e-07
3.225208	6.23898e-07
3.224820	6.24517e-07
3.224431	6.25137e-07
3.224043	6.25757e-07
3.223654	6.26378e-07
3.223266	6.27e-07
3.222877	6.27622e-07
3.222489	6.28245e-07
3.222100	6.28868e-07
3.221712	6.29493e-07
3.221323	6.30117e-07
3.220935	6.30743e-07
3.220546	6.31369e-07
3.220158	6.31995e-07
3.219769	6.32622e-07
3.219381	6.3325e-07
3.218992	6.33878e-07
3.218604	6.34508e-07
3.218215	6.35137e-07
3.217827	6.35767e-07
3.217438	6.36398e-07
3.217050	6.3703e-07
3.216661	6.37662e-07
3.216273	6.38295e-07
3.215884	6.38928e-07
3.215496	6.39562e-07
3.215107	6.40197e-07
3.214719	6.40832e-07
3.214330	6.41468e-07
3.213942	6.42104e-07
3.213554	6.42741e-07
3.213165	6.43379e-07
3.212777	6.44018e-07
3.212388	6.44657e-07
3.212000	6.45296e-07
3.211611	6.45937e-07
3.211223	6.46577e-07
3.210834	6.47219e-07
3.210446	6.47861e-07
3.210057	6.48504e-07
3.209669	6.49147e-07
3.209280	6.49791e-07
3.208892	6.50436e-07
3.208503	6.51081e-07
3.208115	6.51727e-07
3.207726	6.52374e-07
3.207338	6.53021e-07
3.206949	6.53669e-07
3.206561	6.54318e-07
3.206172	6.54967e-07
3.205784	6.55617e-07
3.205395	6.56267e-07
3.205007	6.56918e-07
3.204618	6.5757e-07
3.204230	6.58222e-07
3.203841	6.58875e-07
3.203453	6.59529e-07
3.203064	6.60183e-07
3.202676	6.60838e-07
3.202287	6.61493e-07
3.201899	6.6215e-07
3.201510	6.62807e-07
3.201122	6.63464e-07
3.200734	6.64122e-07
3.200345	6.64781e-07
3.199957	6.6544e-07
3.199568	6.66101e-07
3.199180	6.66761e-07
3.198791	6.67423e-07
3.198403	6.68085e-07
3.198014	6.68747e-07
3.197626	6.69411e-07
3.197237	6.70075e-07
3.196849	6.70739e-07
3.196460	6.71405e-07
3.196072	6.72071e-07
3.195683	6.72737e-07
3.195295	6.73405e-07
3.194906	6.74072e-07
3.194518	6.74741e-07
3.194129	6.7541e-07
3.193741	6.7608e-07
3.193352	6.76751e-07
3.192964	6.77422e-07
3.192575	6.78094e-07
3.192187	6.78766e-07
3.191798	6.7944e-07
3.191410	6.80113e-07
3.191021	6.80788e-07
3.190633	6.81463e-07
3.190244	6.82139e-07
3.189856	6.82815e-07
3.189467	6.83493e-07
3.189079	6.84171e-07
3.188690	6.84849e-07
3.188302	6.85528e-07
3.187913	6.86208e-07
3.187525	6.86889e-07
3.187137	6.8757e-07
3.186748	6.88252e-07
3.186360	6.88934e-07
3.185971	6.89617e-07
3.185583	6.90301e-07
3.185194	6.90986e-07
3.184806	6.91671e-07
3.184417	6.92357e-07
3.184029	6.93043e-07
3.183640	6.93731e-07
3.183252	6.94419e-07
3.182863	6.95107e-07
3.182475	6.95796e-07
3.182086	6.96486e-07
3.181698	6.97177e-07
3.181309	6.97868e-07
3.180921	6.9856e-07
3.180532	6.99253e-07
3.180144	6.99946e-07
3.179755	7.0064e-07
3.179367	7.01335e-07
3.178978	7.0203e-07
3.178590	7.02727e-07
3.178201	7.03423e-07
3.177813	7.04121e-07
3.177424	7.04819e-07
3.177036	7.05518e-07
3.176647	7.06217e-07
3.176259	7.06917e-07
3.175870	7.07618e-07
3.175482	7.0832e-07
3.175093	7.09022e-07
3.174705	7.09725e-07
3.174317	7.10429e-07
3.173928	7.11133e-07
3.173540	7.11838e-07
3.173151	7.12544e-07
3.172763	7.1325e-07
3.172374	7.13957e-07
3.171986	7.14665e-07
3.171597	7.15374e-07
3.171209	7.16083e-07
3.170820	7.16793e-07
3.170432	7.17503e-07
3.170043	7.18215e-07
3.169655	7.18927e-07
3.169266	7.19639e-07
3.168878	7.20353e-07
3.168489	7.21067e-07
3.168101	7.21782e-07
3.167712	7.22497e-07
3.167324	7.23213e-07
3.166935	7.2393e-07
3.166547	7.24648e-07
3.166158	7.25366e-07
3.165770	7.26085e-07
3.165381	7.26805e-07
3.164993	7.27525e-07
3.164604	7.28246e-07
3.164216	7.28968e-07
3.163827	7.29691e-07
3.163439	7.30414e-07
3.163050	7.31138e-07
3.162662	7.31863e-07
3.162273	7.32588e-07
3.161885	7.33314e-07
3.161496	7.34041e-07
3.161108	7.34769e-07
3.160720	7.35497e-07
3.160331	7.36226e-07
3.159943	7.36956e-07
3.159554	7.37686e-07
3.159166	7.38417e-07
3.158777	7.39149e-07
3.158389	7.39882e-07
3.158000	7.40615e-07
3.157612	7.41349e-07
3.157223	7.42084e-07
3.156835	7.42819e-07
3.156446	7.43555e-07
3.156058	7.44292e-07
3.155669	7.4503e-07
3.155281	7.45768e-07
3.154892	7.46507e-07
3.154504	7.47247e-07
3.154115	7.47987e-07
3.153727	7.48729e-07
3.153338	7.49471e-07
3.152950	7.50213e-07
3.152561	7.50957e-07
3.152173	7.51701e-07
3.151784	7.52446e-07
3.151396	7.53192e-07
3.151007	7.53938e-07
3.150619	7.54685e-07
3.150230	7.55433e-07
3.149842	7.56181e-07
3.149453	7.56931e-07
3.149065	7.57681e-07
3.148676	7.58432e-07
3.148288	7.59183e-07
3.147899	7.59935e-07
3.147511	7.60688e-07
3.147123	7.61442e-07
3.146734	7.62197e-07
3.146346	7.62952e-07
3.145957	7.63708e-07
3.145569	7.64464e-07
3.145180	7.65222e-07
3.144792	7.6598e-07
3.144403	7.66739e-07
3.144015	7.67499e-07
3.143626	7.68259e-07
3.143238	7.6902e-07
3.142849	7.69782e-07
3.142461	7.70545e-07
3.142072	7.71308e-07
3.141684	7.72072e-07
3.141295	7.72837e-07
3.140907	7.73603e-07
3.140518	7.74369e-07
3.140130	7.75137e-07
3.139741	7.75904e-07
3.139353	7.76673e-07
3.138964	7.77443e-07
3.138576	7.78213e-07
3.138187	7.78984e-07
3.137799	7.79755e-07
3.137410	7.80528e-07
3.137022	7.81301e-07
3.136633	7.82075e-07
3.136245	7.8285e-07
3.135856	7.83625e-07
3.135468	7.84402e-07
3.135079	7.85179e-07
3.134691	7.85956e-07
3.134303	7.86735e-07
3.133914	7.87514e-07
3.133526	7.88294e-07
3.133137	7.89075e-07
3.132749	7.89857e-07
3.132360	7.90639e-07
3.131972	7.91422e-07
3.131583	7.92206e-07
3.131195	7.92991e-07
3.130806	7.93776e-07
3.130418	7.94563e-07
3.130029	7.9535e-07
3.129641	7.96137e-07
3.129252	7.96926e-07
3.128864	7.97715e-07
3.128475	7.98505e-07
3.128087	7.99296e-07
3.127698	8.00088e-07
3.127310	8.0088e-07
3.126921	8.01673e-07
3.126533	8.02467e-07
3.126144	8.03262e-07
3.125756	8.04058e-07
3.125367	8.04854e-07
3.124979	8.05651e-07
3.124590	8.06449e-07
3.124202	8.07248e-07
3.123813	8.08047e-07
3.123425	8.08847e-07
3.123036	8.09648e-07
3.122648	8.1045e-07
3.122259	8.11253e-07
3.121871	8.12056e-07
3.121482	8.1286e-07
3.121094	8.13665e-07
3.120706	8.14471e-07
3.120317	8.15278e-07
3.119929	8.16085e-07
3.119540	8.16893e-07
3.119152	8.17702e-07
3.118763	8.18512e-07
3.118375	8.19322e-07
3.117986	8.20134e-07
3.117598	8.20946e-07
3.117209	8.21759e-07
3.116821	8.22572e-07
3.116432	8.23387e-07
3.116044	8.24202e-07
3.115655	8.25018e-07
3.115267	8.25835e-07
3.114878	8.26653e-07
3.114490	8.27471e-07
3.114101	8.28291e-07
3.113713	8.29111e-07
3.113324	8.29932e-07
3.112936	8.30753e-07
3.112547	8.31576e-07
3.112159	8.32399e-07
3.111770	8.33224e-07
3.111382	8.34048e-07
3.110993	8.34874e-07
3.110605	8.35701e-07
3.110216	8.36528e-07
3.109828	8.37356e-07
3.109439	8.38185e-07
3.109051	8.39015e-07
3.108662	8.39846e-07
3.108274	8.40677e-07
3.107886	8.4151e-07
3.107497	8.42343e-07
3.107109	8.43177e-07
3.106720	8.44011e-07
3.106332	8.44847e-07
3.105943	8.45683e-07
3.105555	8.4652e-07
3.105166	8.47358e-07
3.104778	8.48197e-07
3.104389	8.49037e-07
3.104001	8.49877e-07
3.103612	8.50719e-07
3.103224	8.51561e-07
3.102835	8.52404e-07
3.102447	8.53248e-07
3.102058	8.54092e-07
3.101670	8.54938e-07
3.101281	8.55784e-07
3.100893	8.56631e-07
3.100504	8.57479e-07
3.100116	8.58328e-07
3.099727	8.59177e-07
3.099339	8.60028e-07
3.098950	8.60879e-07
3.098562	8.61731e-07
3.098173	8.62584e-07
3.097785	8.63438e-07
3.097396	8.64292e-07
3.097008	8.65148e-07
3.096619	8.66004e-07
3.096231	8.66861e-07
3.095842	8.67719e-07
3.095454	8.68578e-07
3.095065	8.69438e-07
3.094677	8.70298e-07
3.094289	8.71159e-07
3.093900	8.72022e-07
3.093512	8.72885e-07
3.093123	8.73748e-07
3.092735	8.74613e-07
3.092346	8.75479e-07
3.091958	8.76345e-07
3.091569	8.77212e-07
3.091181	8.78081e-07
3.090792	8.78949e-07
3.090404	8.79819e-07
3.090015	8.8069e-07
3.089627	8.81561e-07
3.089238	8.82434e-07
3.088850	8.83307e-07
3.088461	8.84181e-07
3.088073	8.85056e-07
3.087684	8.85932e-07
3.087296	8.86809e-07
3.086907	8.87686e-07
3.086519	8.88565e-07
3.086130	8.89444e-07
3.085742	8.90324e-07
3.085353	8.91205e-07
3.084965	8.92087e-07
3.084576	8.92969e-07
3.084188	8.93853e-07
3.083799	8.94737e-07
3.083411	8.95623e-07
3.083022	8.96509e-07
3.082634	8.97396e-07
3.082245	8.98284e-07
3.081857	8.99173e-07
3.081468	9.00062e-07
3.081080	9.00953e-07
3.080692	9.01844e-07
3.080303	9.02737e-07
3.079915	9.0363e-07
3.079526	9.04524e-07
3.079138	9.05419e-07
3.078749	9.06314e-07
3.078361	9.07211e-07
3.077972	9.08109e-07
3.077584	9.09007e-07
3.077195	9.09906e-07
3.076807	9.10806e-07
3.076418	9.11708e-07
3.076030	9.12609e-07
3.075641	9.13512e-07
3.075253	9.14416e-07
3.074864	9.15321e-07
3.074476	9.16226e-07
3.074087	9.17132e-07
3.073699	9.1804e-07
3.073310	9.18948e-07
3.072922	9.19857e-07
3.072533	9.20767e-07
3.072145	9.21678e-07
3.071756	9.22589e-07
3.071368	9.23502e-07
3.070979	9.24416e-07
3.070591	9.2533e-07
3.070202	9.26245e-07
3.069814	9.27161e-07
3.069425	9.28079e-07
3.069037	9.28997e-07
3.068648	9.29915e-07
3.068260	9.30835e-07
3.067872	9.31756e-07
3.067483	9.32678e-07
3.067095	9.336e-07
3.066706	9.34523e-07
3.066318	9.35448e-07
3.065929	9.36373e-07
3.065541	9.37299e-07
3.065152	9.38226e-07
3.064764	9.39154e-07
3.064375	9.40083e-07
3.063987	9.41013e-07
3.063598	9.41943e-07
3.063210	9.42875e-07
3.062821	9.43807e-07
3.062433	9.44741e-07
3.062044	9.45675e-07
3.061656	9.4661e-07
3.061267	9.47547e-07
3.060879	9.48484e-07
3.060490	9.49422e-07
3.060102	9.50361e-07
3.059713	9.513e-07
3.059325	9.52241e-07
3.058936	9.53183e-07
3.058548	9.54125e-07
3.058159	9.55069e-07
3.057771	9.56013e-07
3.057382	9.56959e-07
3.056994	9.57905e-07
3.056605	9.58852e-07
3.056217	9.598e-07
3.055828	9.6075e-07
3.055440	9.617e-07
3.055051	9.62651e-07
3.054663	9.63602e-07
3.054275	9.64555e-07
3.053886	9.65509e-07
3.053498	9.66464e-07
3.053109	9.67419e-07
3.052721	9.68376e-07
3.052332	9.69333e-07
3.051944	9.70292e-07
3.051555	9.71251e-07
3.051167	9.72211e-07
3.050778	9.73173e-07
3.050390	9.74135e-07
3.050001	9.75098e-07
3.049613	9.76062e-07
3.049224	9.77027e-07
3.048836	9.77993e-07
3.048447	9.7896e-07
3.048059	9.79928e-07
3.047670	9.80897e-07
3.047282	9.81866e-07
3.046893	9.82837e-07
3.046505	9.83809e-07
3.046116	9.84781e-07
3.045728	9.85755e-07
3.045339	9.86729e-07
3.044951	9.87705e-07
3.044562	9.88681e-07
3.044174	9.89659e-07
3.043785	9.90637e-07
3.043397	9.91616e-07
3.043008	9.92597e-07
3.042620	9.93578e-07
3.042231	9.9456e-07
3.041843	9.95543e-07
3.041455	9.96527e-07
3.041066	9.97512e-07
3.040678	9.98498e-07
3.040289	9.99485e-07
3.039901	1.00047e-06
3.039512	1.00146e-06
3.039124	1.00245e-06
3.038735	1.00344e-06
3.038347	1.00443e-06
3.037958	1.00543e-06
3.037570	1.00642e-06
3.037181	1.00742e-06
3.036793	1.00841e-06
3.036404	1.00941e-06
3.036016	1.01041e-06
3.035627	1.0114e-06
3.035239	1.0124e-06
3.034850	1.01341e-06
3.034462	1.01441e-06
3.034073	1.01541e-06
3.033685	1.01641e-06
3.033296	1.01742e-06
3.032908	1.01842e-06
3.032519	1.01943e-06
3.032131	1.02044e-06
3.031742	1.02145e-06
3.031354	1.02245e-06
3.030965	1.02347e-06
3.030577	1.02448e-06
3.030188	1.02549e-06
3.029800	1.0265e-06
3.029411	1.02752e-06
3.029023	1.02853e-06
3.028634	1.02955e-06
3.028246	1.03057e-06
3.027858	1.03158e-06
3.027469	1.0326e-06
3.027081	1.03362e-06
3.026692	1.03465e-06
3.026304	1.03567e-06
3.025915	1.03669e-06
3.025527	1.03772e-06
3.025138	1.03874e-06
3.024750	1.03977e-06
3.024361	1.0408e-06
3.023973	1.04182e-06
3.023584	1.04285e-06
3.023196	1.04388e-06
3.022807	1.04492e-06
3.022419	1.04595e-06
3.022030	1.04698e-06
3.021642	1.04802e-06
3.021253	1.04905e-06
3.020865	1.05009e-06
3.020476	1.05112e-06
3.020088	1.05216e-06
3.019699	1.0532e-06
3.019311	1.05424e-06
3.018922	1.05529e-06
3.018534	1.05633e-06
3.018145	1.05737e-06
3.017757	1.05842e-06
3.017368	1.05946e-06
3.016980	1.06051e-06
3.016591	1.06156e-06
3.016203	1.0626e-06
3.015814	1.06365e-06
3.015426	1.06471e-06
3.015037	1.06576e-06
3.014649	1.06681e-06
3.014261	1.06786e-06
3.013872	1.06892e-06
3.013484	1.06997e-06
3.013095	1.07103e-06
3.012707	1.07209e-06
3.012318	1.07315e-06
3.011930	1.07421e-06
3.011541	1.07527e-06
3.011153	1.07633e-06
3.010764	1.0774e-06
3.010376	1.07846e-06
3.009987	1.07952e-06
3.009599	1.08059e-06
3.009210	1.08166e-06
3.008822	1.08273e-06
3.008433	1.0838e-06
3.008045	1.08487e-06
3.007656	1.08594e-06
3.007268	1.08701e-06
3.006879	1.08808e-06
3.006491	1.08916e-06
3.006102	1.09024e-06
3.005714	1.09131e-06
3.005325	1.09239e-06
3.004937	1.09347e-06
3.004548	1.09455e-06
3.004160	1.09563e-06
3.003771	1.09671e-06
3.003383	1.09779e-06
3.002994	1.09888e-06
3.002606	1.09996e-06
3.002217	1.10105e-06
3.001829	1.10214e-06
3.001441	1.10323e-06
3.001052	1.10432e-06
3.000664	1.10541e-06
3.000275	1.1065e-06
2.999887	1.10759e-06
2.999498	1.10868e-06
2.999110	1.10978e-06
2.998721	1.11088e-06
2.998333	1.11197e-06
2.997944	1.11307e-06
2.997556	1.11417e-06
2.997167	1.11527e-06
2.996779	1.11637e-06
2.996390	1.11747e-06
2.996002	1.11858e-06
2.995613	1.11968e-06
2.995225	1.12079e-06
2.994836	1.12189e-06
2.994448	1.123e-06
2.994059	1.12411e-06
2.993671	1.12522e-06
2.993282	1.12633e-06
2.992894	1.12744e-06
2.992505	1.12856e-06
2.992117	1.12967e-06
2.991728	1.13079e-06
2.991340	1.1319e-06
2.990951	1.13302e-06
2.990563	1.13414e-06
2.990174	1.13526e-06
2.989786	1.13638e-06
2.989397	1.1375e-06
2.989009	1.13862e-06
2.988620	1.13975e-06
2.988232	1.14087e-06
2.987844	1.142e-06
2.987455	1.14313e-06
2.987067	1.14426e-06
2.986678	1.14539e-06
2.986290	1.14652e-06
2.985901	1.14765e-06
2.985513	1.14878e-06
2.985124	1.14992e-06
2.984736	1.15105e-06
2.984347	1.15219e-06
2.983959	1.15332e-06
2.983570	1.15446e-06
2.983182	1.1556e-06
2.982793	1.15674e-06
2.982405	1.15789e-06
2.982016	1.15903e-06
2.981628	1.16017e-06
2.981239	1.16132e-06
2.980851	1.16246e-06
2.980462	1.16361e-06
2.980074	1.16476e-06
2.979685	1.16591e-06
2.979297	1.16706e-06
2.978908	1.16821e-06
2.978520	1.16937e-06
2.978131	1.17052e-06
2.977743	1.17167e-06
2.977354	1.17283e-06
2.976966	1.17399e-06
2.976577	1.17515e-06
2.976189	1.17631e-06
2.975800	1.17747e-06
2.975412	1.17863e-06
2.975023	1.17979e-06
2.974635	1.18096e-06
2.974247	1.18212e-06
2.973858	1.18329e-06
2.973470	1.18446e-06
2.973081	1.18563e-06
2.972693	1.1868e-06
2.972304	1.18797e-06
2.971916	1.18914e-06
2.971527	1.19031e-06
2.971139	1.19149e-06
2.970750	1.19266e-06
2.970362	1.19384e-06
2.969973	1.19502e-06
2.969585	1.1962e-06
2.969196	1.19738e-06
2.968808	1.19856e-06
2.968419	1.19974e-06
2.968031	1.20093e-06
2.967642	1.20211e-06
2.967254	1.2033e-06
2.966865	1.20449e-06
2.966477	1.20567e-06
2.966088	1.20686e-06
2.965700	1.20806e-06
2.965311	1.20925e-06
2.964923	1.21044e-06
2.964534	1.21163e-06
2.964146	1.21283e-06
2.963757	1.21403e-06
2.963369	1.21522e-06
2.962980	1.21642e-06
2.962592	1.21762e-06
2.962203	1.21883e-06
2.961815	1.22003e-06
2.961427	1.22123e-06
2.961038	1.22244e-06
2.960650	1.22364e-06
2.960261	1.22485e-06
2.959873	1.22606e-06
2.959484	1.22727e-06
2.959096	1.22848e-06
2.958707	1.22969e-06
2.958319	1.2309e-06
2.957930	1.23212e-06
2.957542	1.23333e-06
2.957153	1.23455e-06
2.956765	1.23577e-06
2.956376	1.23699e-06
2.955988	1.23821e-06
2.955599	1.23943e-06
2.955211	1.24065e-06
2.954822	1.24188e-06
2.954434	1.2431e-06
2.954045	1.24433e-06
2.953657	1.24555e-06
2.953268	1.24678e-06
2.952880	1.24801e-06
2.952491	1.24924e-06
2.952103	1.25048e-06
2.951714	1.25171e-06
2.951326	1.25294e-06
2.950937	1.25418e-06
2.950549	1.25542e-06
2.950160	1.25666e-06
2.949772	1.25789e-06
2.949383	1.25914e-06
2.948995	1.26038e-06
2.948606	1.26162e-06
2.948218	1.26287e-06
2.947830	1.26411e-06
2.947441	1.26536e-06
2.947053	1.26661e-06
2.946664	1.26785e-06
2.946276	1.26911e-06
2.945887	1.27036e-06
2.945499	1.27161e-06
2.945110	1.27286e-06
2.944722	1.27412e-06
2.944333	1.27538e-06
2.943945	1.27663e-06
2.943556	1.27789e-06
2.943168	1.27915e-06
2.942779	1.28041e-06
2.942391	1.28168e-06
2.942002	1.28294e-06
2.941614	1.28421e-06
2.941225	1.28547e-06
2.940837	1.28674e-06
2.940448	1.28801e-06
2.940060	1.28928e-06
2.939671	1.29055e-06
2.939283	1.29182e-06
2.938894	1.2931e-06
2.938506	1.29437e-06
2.938117	1.29565e-06
2.937729	1.29693e-06
2.937340	1.2982e-06
2.936952	1.29948e-06
2.936563	1.30077e-06
2.936175	1.30205e-06
2.935786	1.30333e-06
2.935398	1.30462e-06
2.935010	1.3059e-06
2.934621	1.30719e-06
2.934233	1.30848e-06
2.933844	1.30977e-06
2.933456	1.31106e-06
2.933067	1.31235e-06
2.932679	1.31365e-06
2.932290	1.31494e-06
2.931902	1.31624e-06
2.931513	1.31754e-06
2.931125	1.31884e-06
2.930736	1.32014e-06
2.930348	1.32144e-06
2.929959	1.32274e-06
2.929571	1.32404e-06
2.929182	1.32535e-06
2.928794	1.32666e-06
2.928405	1.32796e-06
2.928017	1.32927e-06
2.927628	1.33058e-06
2.927240	1.3319e-06
2.926851	1.33321e-06
2.926463	1.33452e-06
2.926074	1.33584e-06
2.925686	1.33715e-06
2.925297	1.33847e-06
2.924909	1.33979e-06
2.924520	1.34111e-06
2.924132	1.34243e-06
2.923743	1.34376e-06
2.923355	1.34508e-06
2.922966	1.34641e-06
2.922578	1.34774e-06
2.922189	1.34906e-06
2.921801	1.35039e-06
2.921413	1.35172e-06
2.921024	1.35306e-06
2.920636	1.35439e-06
2.920247	1.35573e-06
2.919859	1.35706e-06
2.919470	1.3584e-06
2.919082	1.35974e-06
2.918693	1.36108e-06
2.918305	1.36242e-06
2.917916	1.36376e-06
2.917528	1.36511e-06
2.917139	1.36645e-06
2.916751	1.3678e-06
2.916362	1.36915e-06
2.915974	1.3705e-06
2.915585	1.37185e-06
2.915197	1.3732e-06
2.914808	1.37455e-06
2.914420	1.37591e-06
2.914031	1.37726e-06
2.913643	1.37862e-06
2.913254	1.37998e-06
2.912866	1.38134e-06
2.912477	1.3827e-06
2.912089	1.38406e-06
2.911700	1.38543e-06
2.911312	1.38679e-06
2.910923	1.38816e-06
2.910535	1.38952e-06
2.910146	1.39089e-06
2.909758	1.39226e-06
2.909369	1.39364e-06
2.908981	1.39501e-06
2.908592	1.39638e-06
2.908204	1.39776e-06
2.907816	1.39914e-06
2.907427	1.40052e-06
2.907039	1.4019e-06
2.906650	1.40328e-06
2.906262	1.40466e-06
2.905873	1.40604e-06
2.905485	1.40743e-06
2.905096	1.40882e-06
2.904708	1.4102e-06
2.904319	1.41159e-06
2.903931	1.41298e-06
2.903542	1.41438e-06
2.903154	1.41577e-06
2.902765	1.41716e-06
2.902377	1.41856e-06
2.901988	1.41996e-06
2.901600	1.42136e-06
2.901211	1.42276e-06
2.900823	1.42416e-06
2.900434	1.42556e-06
2.900046	1.42697e-06
2.899657	1.42837e-06
2.899269	1.42978e-06
2.898880	1.43119e-06
2.898492	1.4326e-06
2.898103	1.43401e-06
2.897715	1.43542e-06
2.897326	1.43683e-06
2.896938	1.43825e-06
2.896549	1.43967e-06
2.896161	1.44108e-06
2.895772	1.4425e-06
2.895384	1.44392e-06
2.894996	1.44535e-06
2.894607	1.44677e-06
2.894219	1.4482e-06
2.893830	1.44962e-06
2.893442	1.45105e-06
2.893053	1.45248e-06
2.892665	1.45391e-06
2.892276	1.45534e-06
2.891888	1.45677e-06
2.891499	1.45821e-06
2.891111	1.45965e-06
2.890722	1.46108e-06
2.890334	1.46252e-06
2.889945	1.46396e-06
2.889557	1.4654e-06
2.889168	1.46685e-06
2.888780	1.46829e-06
2.888391	1.46974e-06
2.888003	1.47119e-06
2.887614	1.47263e-06
2.887226	1.47408e-06
2.886837	1.47554e-06
2.886449	1.47699e-06
2.886060	1.47844e-06
2.885672	1.4799e-06
2.885283	1.48136e-06
2.884895	1.48282e-06
2.884506	1.48428e-06
2.884118	1.48574e-06
2.883729	1.4872e-06
2.883341	1.48866e-06
2.882952	1.49013e-06
2.882564	1.4916e-06
2.882175	1.49307e-06
2.881787	1.49454e-06
2.881399	1.49601e-06
2.881010	1.49748e-06
2.880622	1.49896e-06
2.880233	1.50043e-06
2.879845	1.50191e-06
2.879456	1.50339e-06
2.879068	1.50487e-06
2.878679	1.50635e-06
2.878291	1.50783e-06
2.877902	1.50932e-06
2.877514	1.5108e-06
2.877125	1.51229e-06
2.876737	1.51378e-06
2.876348	1.51527e-06
2.875960	1.51676e-06
2.875571	1.51825e-06
2.875183	1.51975e-06
2.874794	1.52125e-06
2.874406	1.52274e-06
2.874017	1.52424e-06
2.873629	1.52574e-06
2.873240	1.52724e-06
2.872852	1.52875e-06
2.872463	1.53025e-06
2.872075	1.53176e-06
2.871686	1.53327e-06
2.871298	1.53478e-06
2.870909	1.53629e-06
2.870521	1.5378e-06
2.870132	1.53931e-06
2.869744	1.54083e-06
2.869355	1.54235e-06
2.868967	1.54386e-06
2.868579	1.54538e-06
2.868190	1.5469e-06
2.867802	1.54843e-06
2.867413	1.54995e-06
2.867025	1.55148e-06
2.866636	1.553e-06
2.866248	1.55453e-06
2.865859	1.55606e-06
2.865471	1.55759e-06
2.865082	1.55913e-06
2.864694	1.56066e-06
2.864305	1.5622e-06
2.863917	1.56373e-06
2.863528	1.56527e-06
2.863140	1.56681e-06
2.862751	1.56836e-06
2.862363	1.5699e-06
2.861974	1.57144e-06
2.861586	1.57299e-06
2.861197	1.57454e-06
2.860809	1.57609e-06
2.860420	1.57764e-06
2.860032	1.57919e-06
2.859643	1.58075e-06
2.859255	1.5823e-06
2.858866	1.58386e-06
2.858478	1.58542e-06
2.858089	1.58698e-06
2.857701	1.58854e-06
2.857312	1.5901e-06
2.856924	1.59167e-06
2.856535	1.59323e-06
2.856147	1.5948e-06
2.855758	1.59637e-06
2.855370	1.59794e-06
2.854982	1.59951e-06
2.854593	1.60109e-06
2.854205	1.60266e-06
2.853816	1.60424e-06
2.853428	1.60582e-06
2.853039	1.6074e-06
2.852651	1.60898e-06
2.852262	1.61056e-06
2.851874	1.61215e-06
2.851485	1.61373e-06
2.851097	1.61532e-06
2.850708	1.61691e-06
2.850320	1.6185e-06
2.849931	1.62009e-06
2.849543	1.62169e-06
2.849154	1.62328e-06
2.848766	1.62488e-06
2.848377	1.62648e-06
2.847989	1.62808e-06
2.847600	1.62968e-06
2.847212	1.63128e-06
2.846823	1.63289e-06
2.846435	1.63449e-06
2.846046	1.6361e-06
2.845658	1.63771e-06
2.845269	1.63932e-06
2.844881	1.64093e-06
2.844492	1.64255e-06
2.844104	1.64416e-06
2.843715	1.64578e-06
2.843327	1.6474e-06
2.842938	1.64902e-06
2.842550	1.65064e-06
2.842161	1.65227e-06
2.841773	1.65389e-06
2.841385	1.65552e-06
2.840996	1.65715e-06
2.840608	1.65878e-06
2.840219	1.66041e-06
2.839831	1.66204e-06
2.839442	1.66368e-06
2.839054	1.66531e-06
2.838665	1.66695e-06
2.838277	1.66859e-06
2.837888	1.67023e-06
2.837500	1.67187e-06
2.837111	1.67352e-06
2.836723	1.67516e-06
2.836334	1.67681e-06
2.835946	1.67846e-06
2.835557	1.68011e-06
2.835169	1.68176e-06
2.834780	1.68342e-06
2.834392	1.68507e-06
2.834003	1.68673e-06
2.833615	1.68839e-06
2.833226	1.69005e-06
2.832838	1.69171e-06
2.832449	1.69337e-06
2.832061	1.69504e-06
2.831672	1.69671e-06
2.831284	1.69838e-06
2.830895	1.70005e-06
2.830507	1.70172e-06
2.830118	1.70339e-06
2.829730	1.70506e-06
2.829341	1.70674e-06
2.828953	1.70842e-06
2.828565	1.7101e-06
2.828176	1.71178e-06
2.827788	1.71346e-06
2.827399	1.71515e-06
2.827011	1.71684e-06
2.826622	1.71852e-06
2.826234	1.72021e-06
2.825845	1.7219e-06
2.825457	1.7236e-06
2.825068	1.72529e-06
2.824680	1.72699e-06
2.824291	1.72869e-06
2.823903	1.73039e-06
2.823514	1.73209e-06
2.823126	1.73379e-06
2.822737	1.73549e-06
2.822349	1.7372e-06
2.821960	1.73891e-06
2.821572	1.74062e-06
2.821183	1.74233e-06
2.820795	1.74404e-06
2.820406	1.74576e-06
2.820018	1.74747e-06
2.819629	1.74919e-06
2.819241	1.75091e-06
2.818852	1.75263e-06
2.818464	1.75435e-06
2.818075	1.75608e-06
2.817687	1.7578e-06
2.817298	1.75953e-06
2.816910	1.76126e-06
2.816521	1.76299e-06
2.816133	1.76473e-06
2.815744	1.76646e-06
2.815356	1.7682e-06
2.814968	1.76993e-06
2.814579	1.77167e-06
2.814191	1.77342e-06
2.813802	1.77516e-06
2.813414	1.7769e-06
2.813025	1.77865e-06
2.812637	1.7804e-06
2.812248	1.78215e-06
2.811860	1.7839e-06
2.811471	1.78565e-06
2.811083	1.78741e-06
2.810694	1.78916e-06
2.810306	1.79092e-06
2.809917	1.79268e-06
2.809529	1.79444e-06
2.809140	1.79621e-06
2.808752	1.79797e-06
2.808363	1.79974e-06
2.807975	1.80151e-06
2.807586	1.80328e-06
2.807198	1.80505e-06
2.806809	1.80682e-06
2.806421	1.8086e-06
2.806032	1.81038e-06
2.805644	1.81216e-06
2.805255	1.81394e-06
2.804867	1.81572e-06
2.804478	1.8175e-06
2.804090	1.81929e-06
2.803701	1.82108e-06
2.803313	1.82287e-06
2.802924	1.82466e-06
2.802536	1.82645e-06
2.802148	1.82824e-06
2.801759	1.83004e-06
2.801371	1.83184e-06
2.800982	1.83364e-06
2.800594	1.83544e-06
2.800205	1.83724e-06
2.799817	1.83905e-06
2.799428	1.84086e-06
2.799040	1.84266e-06
2.798651	1.84447e-06
2.798263	1.84629e-06
2.797874	1.8481e-06
2.797486	1.84992e-06
2.797097	1.85173e-06
2.796709	1.85355e-06
2.796320	1.85537e-06
2.795932	1.8572e-06
2.795543	1.85902e-06
2.795155	1.86085e-06
2.794766	1.86268e-06
2.794378	1.86451e-06
2.793989	1.86634e-06
2.793601	1.86817e-06
2.793212	1.87001e-06
2.792824	1.87184e-06
2.792435	1.87368e-06
2.792047	1.87552e-06
2.791658	1.87736e-06
2.791270	1.87921e-06
2.790881	1.88105e-06
2.790493	1.8829e-06
2.790104	1.88475e-06
2.789716	1.8866e-06
2.789327	1.88846e-06
2.788939	1.89031e-06
2.788551	1.89217e-06
2.788162	1.89402e-06
2.787774	1.89589e-06
2.787385	1.89775e-06
2.786997	1.89961e-06
2.786608	1.90148e-06
2.786220	1.90334e-06
2.785831	1.90521e-06
2.785443	1.90708e-06
2.785054	1.90896e-06
2.784666	1.91083e-06
2.784277	1.91271e-06
2.783889	1.91459e-06
2.783500	1.91647e-06
2.783112	1.91835e-06
2.782723	1.92023e-06
2.782335	1.92212e-06
2.781946	1.92401e-06
2.781558	1.9259e-06
2.781169	1.92779e-06
2.780781	1.92968e-06
2.780392	1.93158e-06
2.780004	1.93347e-06
2.779615	1.93537e-06
2.779227	1.93727e-06
2.778838	1.93917e-06
2.778450	1.94108e-06
2.778061	1.94298e-06
2.777673	1.94489e-06
2.777284	1.9468e-06
2.776896	1.94871e-06
2.776507	1.95063e-06
2.776119	1.95254e-06
2.775730	1.95446e-06
2.775342	1.95638e-06
2.774954	1.9583e-06
2.774565	1.96022e-06
2.774177	1.96214e-06
2.773788	1.96407e-06
2.773400	1.966e-06
2.773011	1.96793e-06
2.772623	1.96986e-06
2.772234	1.9718e-06
2.771846	1.97373e-06
2.771457	1.97567e-06
2.771069	1.97761e-06
2.770680	1.97955e-06
2.770292	1.98149e-06
2.769903	1.98344e-06
2.769515	1.98539e-06
2.769126	1.98733e-06
2.768738	1.98929e-06
2.768349	1.99124e-06
2.767961	1.99319e-06
2.767572	1.99515e-06
2.767184	1.99711e-06
2.766795	1.99907e-06
2.766407	2.00103e-06
2.766018	2.00299e-06
2.765630	2.00496e-06
2.765241	2.00693e-06
2.764853	2.0089e-06
2.764464	2.01087e-06
2.764076	2.01284e-06
2.763687	2.01482e-06
2.763299	2.0168e-06
2.762910	2.01878e-06
2.762522	2.02076e-06
2.762134	2.02274e-06
2.761745	2.02473e-06
2.761357	2.02671e-06
2.760968	2.0287e-06
2.760580	2.03069e-06
2.760191	2.03269e-06
2.759803	2.03468e-06
2.759414	2.03668e-06
2.759026	2.03868e-06
2.758637	2.04068e-06
2.758249	2.04268e-06
2.757860	2.04469e-06
2.757472	2.04669e-06
2.757083	2.0487e-06
2.756695	2.05071e-06
2.756306	2.05272e-06
2.755918	2.05474e-06
2.755529	2.05675e-06
2.755141	2.05877e-06
2.754752	2.06079e-06
2.754364	2.06281e-06
2.753975	2.06484e-06
2.753587	2.06686e-06
2.753198	2.06889e-06
2.752810	2.07092e-06
2.752421	2.07295e-06
2.752033	2.07499e-06
2.751644	2.07702e-06
2.751256	2.07906e-06
2.750867	2.0811e-06
2.750479	2.08314e-06
2.750090	2.08519e-06
2.749702	2.08723e-06
2.749313	2.08928e-06
2.748925	2.09133e-06
2.748537	2.09338e-06
2.748148	2.09544e-06
2.747760	2.09749e-06
2.747371	2.09955e-06
2.746983	2.10161e-06
2.746594	2.10367e-06
2.746206	2.10574e-06
2.745817	2.1078e-06
2.745429	2.10987e-06
2.745040	2.11194e-06
2.744652	2.11401e-06
2.744263	2.11608e-06
2.743875	2.11816e-06
2.743486	2.12024e-06
2.743098	2.12232e-06
2.742709	2.1244e-06
2.742321	2.12648e-06
2.741932	2.12857e-06
2.741544	2.13066e-06
2.741155	2.13275e-06
2.740767	2.13484e-06
2.740378	2.13693e-06
2.739990	2.13903e-06
2.739601	2.14113e-06
2.739213	2.14323e-06
2.738824	2.14533e-06
2.738436	2.14743e-06
2.738047	2.14954e-06
2.737659	2.15165e-06
2.737270	2.15376e-06
2.736882	2.15587e-06
2.736493	2.15798e-06
2.736105	2.1601e-06
2.735716	2.16222e-06
2.735328	2.16434e-06
2.734940	2.16646e-06
2.734551	2.16859e-06
2.734163	2.17071e-06
2.733774	2.17284e-06
2.733386	2.17497e-06
2.732997	2.17711e-06
2.732609	2.17924e-06
2.732220	2.18138e-06
2.731832	2.18352e-06
2.731443	2.18566e-06
2.731055	2.1878e-06
2.730666	2.18995e-06
2.730278	2.19209e-06
2.729889	2.19424e-06
2.729501	2.1964e-06
2.729112	2.19855e-06
2.728724	2.20071e-06
2.728335	2.20286e-06
2.727947	2.20502e-06
2.727558	2.20718e-06
2.727170	2.20935e-06
2.726781	2.21152e-06
2.726393	2.21368e-06
2.726004	2.21585e-06
2.725616	2.21803e-06
2.725227	2.2202e-06
2.724839	2.22238e-06
2.724450	2.22456e-06
2.724062	2.22674e-06
2.723673	2.22892e-06
2.723285	2.23111e-06
2.722896	2.23329e-06
2.722508	2.23548e-06
2.722120	2.23767e-06
2.721731	2.23987e-06
2.721343	2.24206e-06
2.720954	2.24426e-06
2.720566	2.24646e-06
2.720177	2.24866e-06
2.719789	2.25087e-06
2.719400	2.25307e-06
2.719012	2.25528e-06
2.718623	2.25749e-06
2.718235	2.25971e-06
2.717846	2.26192e-06
2.717458	2.26414e-06
2.717069	2.26636e-06
2.716681	2.26858e-06
2.716292	2.2708e-06
2.715904	2.27303e-06
2.715515	2.27526e-06
2.715127	2.27749e-06
2.714738	2.27972e-06
2.714350	2.28195e-06
2.713961	2.28419e-06
2.713573	2.28643e-06
2.713184	2.28867e-06
2.712796	2.29091e-06
2.712407	2.29316e-06
2.712019	2.29541e-06
2.711630	2.29765e-06
2.711242	2.29991e-06
2.710853	2.30216e-06
2.710465	2.30442e-06
2.710076	2.30667e-06
2.709688	2.30894e-06
2.709299	2.3112e-06
2.708911	2.31346e-06
2.708523	2.31573e-06
2.708134	2.318e-06
2.707746	2.32027e-06
2.707357	2.32254e-06
2.706969	2.32482e-06
2.706580	2.3271e-06
2.706192	2.32938e-06
2.705803	2.33166e-06
2.705415	2.33395e-06
2.705026	2.33623e-06
2.704638	2.33852e-06
2.704249	2.34081e-06
2.703861	2.34311e-06
2.703472	2.3454e-06
2.703084	2.3477e-06
2.702695	2.35e-06
2.702307	2.3523e-06
2.701918	2.35461e-06
2.701530	2.35692e-06
2.701141	2.35922e-06
2.700753	2.36154e-06
2.700364	2.36385e-06
2.699976	2.36617e-06
2.699587	2.36848e-06
2.699199	2.3708e-06
2.698810	2.37313e-06
2.698422	2.37545e-06
2.698033	2.37778e-06
2.697645	2.38011e-06
2.697256	2.38244e-06
2.696868	2.38477e-06
2.696479	2.38711e-06
2.696091	2.38945e-06
2.695703	2.39179e-06
2.695314	2.39413e-06
2.694926	2.39648e-06
2.694537	2.39882e-06
2.694149	2.40117e-06
2.693760	2.40353e-06
2.693372	2.40588e-06
2.692983	2.40824e-06
2.692595	2.4106e-06
2.692206	2.41296e-06
2.691818	2.41532e-06
2.691429	2.41769e-06
2.691041	2.42005e-06
2.690652	2.42242e-06
2.690264	2.4248e-06
2.689875	2.42717e-06
2.689487	2.42955e-06
2.689098	2.43193e-06
2.688710	2.43431e-06
2.688321	2.43669e-06
2.687933	2.43908e-06
2.687544	2.44147e-06
2.687156	2.44386e-06
2.686767	2.44625e-06
2.686379	2.44865e-06
2.685990	2.45105e-06
2.685602	2.45345e-06
2.685213	2.45585e-06
2.684825	2.45825e-06
2.684436	2.46066e-06
2.684048	2.46307e-06
2.683659	2.46548e-06
2.683271	2.4679e-06
2.682882	2.47031e-06
2.682494	2.47273e-06
2.682106	2.47515e-06
2.681717	2.47758e-06
2.681329	2.48e-06
2.680940	2.48243e-06
2.680552	2.48486e-06
2.680163	2.4873e-06
2.679775	2.48973e-06
2.679386	2.49217e-06
2.678998	2.49461e-06
2.678609	2.49705e-06
2.678221	2.4995e-06
2.677832	2.50194e-06
2.677444	2.50439e-06
2.677055	2.50684e-06
2.676667	2.5093e-06
2.676278	2.51176e-06
2.675890	2.51421e-06
2.675501	2.51668e-06
2.675113	2.51914e-06
2.674724	2.52161e-06
2.674336	2.52407e-06
2.673947	2.52655e-06
2.673559	2.52902e-06
2.673170	2.53149e-06
2.672782	2.53397e-06
2.672393	2.53645e-06
2.672005	2.53894e-06
2.671616	2.54142e-06
2.671228	2.54391e-06
2.670839	2.5464e-06
2.670451	2.54889e-06
2.670062	2.55139e-06
2.669674	2.55388e-06
2.669285	2.55638e-06
2.668897	2.55889e-06
2.668509	2.56139e-06
2.668120	2.5639e-06
2.667732	2.56641e-06
2.667343	2.56892e-06
2.666955	2.57143e-06
2.666566	2.57395e-06
2.666178	2.57647e-06
2.665789	2.57899e-06
2.665401	2.58151e-06
2.665012	2.58404e-06
2.664624	2.58657e-06
2.664235	2.5891e-06
2.663847	2.59163e-06
2.663458	2.59417e-06
2.663070	2.59671e-06
2.662681	2.59925e-06
2.662293	2.60179e-06
2.661904	2.60434e-06
2.661516	2.60689e-06
2.661127	2.60944e-06
2.660739	2.61199e-06
2.660350	2.61455e-06
2.659962	2.61711e-06
2.659573	2.61967e-06
2.659185	2.62223e-06
2.658796	2.6248e-06
2.658408	2.62737e-06
2.658019	2.62994e-06
2.657631	2.63251e-06
2.657242	2.63509e-06
2.656854	2.63766e-06
2.656465	2.64025e-06
2.656077	2.64283e-06
2.655689	2.64541e-06
2.655300	2.648e-06
2.654912	2.65059e-06
2.654523	2.65319e-06
2.654135	2.65578e-06
2.653746	2.65838e-06
2.653358	2.66098e-06
2.652969	2.66358e-06
2.652581	2.66619e-06
2.652192	2.6688e-06
2.651804	2.67141e-06
2.651415	2.67402e-06
2.651027	2.67664e-06
2.650638	2.67926e-06
2.650250	2.68188e-06
2.649861	2.6845e-06
2.649473	2.68713e-06
2.649084	2.68976e-06
2.648696	2.69239e-06
2.648307	2.69502e-06
2.647919	2.69766e-06
2.647530	2.7003e-06
2.647142	2.70294e-06
2.646753	2.70558e-06
2.646365	2.70823e-06
2.645976	2.71088e-06
2.645588	2.71353e-06
2.645199	2.71618e-06
2.644811	2.71884e-06
2.644422	2.7215e-06
2.644034	2.72416e-06
2.643645	2.72682e-06
2.643257	2.72949e-06
2.642868	2.73216e-06
2.642480	2.73483e-06
2.642092	2.73751e-06
2.641703	2.74018e-06
2.641315	2.74286e-06
2.640926	2.74555e-06
2.640538	2.74823e-06
2.640149	2.75092e-06
2.639761	2.75361e-06
2.639372	2.7563e-06
2.638984	2.759e-06
2.638595	2.7617e-06
2.638207	2.7644e-06
2.637818	2.7671e-06
2.637430	2.7698e-06
2.637041	2.77251e-06
2.636653	2.77522e-06
2.636264	2.77794e-06
2.635876	2.78065e-06
2.635487	2.78337e-06
2.635099	2.78609e-06
2.634710	2.78882e-06
2.634322	2.79155e-06
2.633933	2.79428e-06
2.633545	2.79701e-06
2.633156	2.79974e-06
2.632768	2.80248e-06
2.632379	2.80522e-06
2.631991	2.80796e-06
2.631602	2.81071e-06
2.631214	2.81345e-06
2.630825	2.81621e-06
2.630437	2.81896e-06
2.630048	2.82171e-06
2.629660	2.82447e-06
2.629272	2.82723e-06
2.628883	2.83e-06
2.628495	2.83276e-06
2.628106	2.83553e-06
2.627718	2.83831e-06
2.627329	2.84108e-06
2.626941	2.84386e-06
2.626552	2.84664e-06
2.626164	2.84942e-06
2.625775	2.85221e-06
2.625387	2.85499e-06
2.624998	2.85778e-06
2.624610	2.86058e-06
2.624221	2.86337e-06
2.623833	2.86617e-06
2.623444	2.86897e-06
2.623056	2.87178e-06
2.622667	2.87458e-06
2.622279	2.87739e-06
2.621890	2.88021e-06
2.621502	2.88302e-06
2.621113	2.88584e-06
2.620725	2.88866e-06
2.620336	2.89148e-06
2.619948	2.89431e-06
2.619559	2.89714e-06
2.619171	2.89997e-06
2.618782	2.9028e-06
2.618394	2.90564e-06
2.618005	2.90848e-06
2.617617	2.91132e-06
2.617228	2.91417e-06
2.616840	2.91701e-06
2.616451	2.91987e-06
2.616063	2.92272e-06
2.615675	2.92557e-06
2.615286	2.92843e-06
2.614898	2.93129e-06
2.614509	2.93416e-06
2.614121	2.93703e-06
2.613732	2.9399e-06
2.613344	2.94277e-06
2.612955	2.94564e-06
2.612567	2.94852e-06
2.612178	2.9514e-06
2.611790	2.95429e-06
2.611401	2.95717e-06
2.611013	2.96006e-06
2.610624	2.96295e-06
2.610236	2.96585e-06
2.609847	2.96875e-06
2.609459	2.97165e-06
2.609070	2.97455e-06
2.608682	2.97746e-06
2.608293	2.98037e-06
2.607905	2.98328e-06
2.607516	2.98619e-06
2.607128	2.98911e-06
2.606739	2.99203e-06
2.606351	2.99495e-06
2.605962	2.99788e-06
2.605574	3.00081e-06
2.605185	3.00374e-06
2.604797	3.00667e-06
2.604408	3.00961e-06
2.604020	3.01255e-06
2.603631	3.01549e-06
2.603243	3.01844e-06
2.602854	3.02139e-06
2.602466	3.02434e-06
2.602078	3.02729e-06
2.601689	3.03025e-06
2.601301	3.03321e-06
2.600912	3.03617e-06
2.600524	3.03914e-06
2.600135	3.0421e-06
2.599747	3.04508e-06
2.599358	3.04805e-06
2.598970	3.05103e-06
2.598581	3.05401e-06
2.598193	3.05699e-06
2.597804	3.05997e-06
2.597416	3.06296e-06
2.597027	3.06595e-06
2.596639	3.06895e-06
2.596250	3.07195e-06
2.595862	3.07495e-06
2.595473	3.07795e-06
2.595085	3.08095e-06
2.594696	3.08396e-06
2.594308	3.08697e-06
2.593919	3.08999e-06
2.593531	3.09301e-06
2.593142	3.09603e-06
2.592754	3.09905e-06
2.592365	3.10208e-06
2.591977	3.1051e-06
2.591588	3.10814e-06
2.591200	3.11117e-06
2.590811	3.11421e-06
2.590423	3.11725e-06
2.590034	3.12029e-06
2.589646	3.12334e-06
2.589258	3.12639e-06
2.588869	3.12944e-06
2.588481	3.1325e-06
2.588092	3.13556e-06
2.587704	3.13862e-06
2.587315	3.14168e-06
2.586927	3.14475e-06
2.586538	3.14782e-06
2.586150	3.15089e-06
2.585761	3.15397e-06
2.585373	3.15705e-06
2.584984	3.16013e-06
2.584596	3.16321e-06
2.584207	3.1663e-06
2.583819	3.16939e-06
2.583430	3.17249e-06
2.583042	3.17558e-06
2.582653	3.17868e-06
2.582265	3.18179e-06
2.581876	3.18489e-06
2.581488	3.188e-06
2.581099	3.19111e-06
2.580711	3.19423e-06
2.580322	3.19735e-06
2.579934	3.20047e-06
2.579545	3.20359e-06
2.579157	3.20672e-06
2.578768	3.20985e-06
2.578380	3.21298e-06
2.577991	3.21612e-06
2.577603	3.21925e-06
2.577214	3.2224e-06
2.576826	3.22554e-06
2.576437	3.22869e-06
2.576049	3.23184e-06
2.575661	3.23499e-06
2.575272	3.23815e-06
2.574884	3.24131e-06
2.574495	3.24447e-06
2.574107	3.24764e-06
2.573718	3.25081e-06
2.573330	3.25398e-06
2.572941	3.25716e-06
2.572553	3.26034e-06
2.572164	3.26352e-06
2.571776	3.2667e-06
2.571387	3.26989e-06
2.570999	3.27308e-06
2.570610	3.27627e-06
2.570222	3.27947e-06
2.569833	3.28267e-06
2.569445	3.28587e-06
2.569056	3.28908e-06
2.568668	3.29229e-06
2.568279	3.2955e-06
2.567891	3.29872e-06
2.567502	3.30194e-06
2.567114	3.30516e-06
2.566725	3.30838e-06
2.566337	3.31161e-06
2.565948	3.31484e-06
2.565560	3.31807e-06
2.565171	3.32131e-06
2.564783	3.32455e-06
2.564394	3.3278e-06
2.564006	3.33104e-06
2.563617	3.33429e-06
2.563229	3.33754e-06
2.562841	3.3408e-06
2.562452	3.34406e-06
2.562064	3.34732e-06
2.561675	3.35059e-06
2.561287	3.35386e-06
2.560898	3.35713e-06
2.560510	3.3604e-06
2.560121	3.36368e-06
2.559733	3.36696e-06
2.559344	3.37024e-06
2.558956	3.37353e-06
2.558567	3.37682e-06
2.558179	3.38012e-06
2.557790	3.38341e-06
2.557402	3.38671e-06
2.557013	3.39002e-06
2.556625	3.39332e-06
2.556236	3.39663e-06
2.555848	3.39994e-06
2.555459	3.40326e-06
2.555071	3.40658e-06
2.554682	3.4099e-06
2.554294	3.41323e-06
2.553905	3.41656e-06
2.553517	3.41989e-06
2.553128	3.42322e-06
2.552740	3.42656e-06
2.552351	3.4299e-06
2.551963	3.43325e-06
2.551574	3.4366e-06
2.551186	3.43995e-06
2.550797	3.4433e-06
2.550409	3.44666e-06
2.550020	3.45002e-06
2.549632	3.45338e-06
2.549244	3.45675e-06
2.548855	3.46012e-06
2.548467	3.4635e-06
2.548078	3.46687e-06
2.547690	3.47025e-06
2.547301	3.47364e-06
2.546913	3.47702e-06
2.546524	3.48041e-06
2.546136	3.48381e-06
2.545747	3.4872e-06
2.545359	3.4906e-06
2.544970	3.49401e-06
2.544582	3.49741e-06
2.544193	3.50082e-06
2.543805	3.50424e-06
2.543416	3.50765e-06
2.543028	3.51107e-06
2.542639	3.51449e-06
2.542251	3.51792e-06
2.541862	3.52135e-06
2.541474	3.52478e-06
2.541085	3.52822e-06
2.540697	3.53166e-06
2.540308	3.5351e-06
2.539920	3.53855e-06
2.539531	3.542e-06
2.539143	3.54545e-06
2.538754	3.5489e-06
2.538366	3.55236e-06
2.537977	3.55583e-06
2.537589	3.55929e-06
2.537200	3.56276e-06
2.536812	3.56623e-06
2.536423	3.56971e-06
2.536035	3.57319e-06
2.535647	3.57667e-06
2.535258	3.58016e-06
2.534870	3.58365e-06
2.534481	3.58714e-06
2.534093	3.59064e-06
2.533704	3.59413e-06
2.533316	3.59764e-06
2.532927	3.60114e-06
2.532539	3.60465e-06
2.532150	3.60817e-06
2.531762	3.61168e-06
2.531373	3.6152e-06
2.530985	3.61872e-06
2.530596	3.62225e-06
2.530208	3.62578e-06
2.529819	3.62931e-06
2.529431	3.63285e-06
2.529042	3.63639e-06
2.528654	3.63993e-06
2.528265	3.64348e-06
2.527877	3.64703e-06
2.527488	3.65058e-06
2.527100	3.65414e-06
2.526711	3.6577e-06
2.526323	3.66127e-06
2.525934	3.66483e-06
2.525546	3.6684e-06
2.525157	3.67198e-06
2.524769	3.67556e-06
2.524380	3.67914e-06
2.523992	3.68272e-06
2.523603	3.68631e-06
2.523215	3.6899e-06
2.522827	3.69349e-06
2.522438	3.69709e-06
2.522050	3.70069e-06
2.521661	3.7043e-06
2.521273	3.70791e-06
2.520884	3.71152e-06
2.520496	3.71514e-06
2.520107	3.71876e-06
2.519719	3.72238e-06
2.519330	3.726e-06
2.518942	3.72963e-06
2.518553	3.73327e-06
2.518165	3.7369e-06
2.517776	3.74054e-06
2.517388	3.74419e-06
2.516999	3.74783e-06
2.516611	3.75148e-06
2.516222	3.75514e-06
2.515834	3.75879e-06
2.515445	3.76246e-06
2.515057	3.76612e-06
2.514668	3.76979e-06
2.514280	3.77346e-06
2.513891	3.77713e-06
2.513503	3.78081e-06
2.513114	3.7845e-06
2.512726	3.78818e-06
2.512337	3.79187e-06
2.511949	3.79556e-06
2.511560	3.79926e-06
2.511172	3.80296e-06
2.510783	3.80666e-06
2.510395	3.81037e-06
2.510006	3.81408e-06
2.509618	3.81779e-06
2.509230	3.82151e-06
2.508841	3.82523e-06
2.508453	3.82896e-06
2.508064	3.83269e-06
2.507676	3.83642e-06
2.507287	3.84015e-06
2.506899	3.84389e-06
2.506510	3.84764e-06
2.506122	3.85138e-06
2.505733	3.85513e-06
2.505345	3.85889e-06
2.504956	3.86264e-06
2.504568	3.8664e-06
2.504179	3.87017e-06
2.503791	3.87394e-06
2.503402	3.87771e-06
2.503014	3.88148e-06
2.502625	3.88526e-06
2.502237	3.88904e-06
2.501848	3.89283e-06
2.501460	3.89662e-06
2.501071	3.90041e-06
2.500683	3.90421e-06
2.500294	3.90801e-06
2.499906	3.91181e-06
2.499517	3.91562e-06
2.499129	3.91943e-06
2.498740	3.92325e-06
2.498352	3.92707e-06
2.497963	3.93089e-06
2.497575	3.93472e-06
2.497186	3.93855e-06
2.496798	3.94238e-06
2.496410	3.94622e-06
2.496021	3.95006e-06
2.495633	3.9539e-06
2.495244	3.95775e-06
2.494856	3.9616e-06
2.494467	3.96546e-06
2.494079	3.96932e-06
2.493690	3.97318e-06
2.493302	3.97705e-06
2.492913	3.98092e-06
2.492525	3.98479e-06
2.492136	3.98867e-06
2.491748	3.99255e-06
2.491359	3.99644e-06
2.490971	4.00033e-06
2.490582	4.00422e-06
2.490194	4.00812e-06
2.489805	4.01202e-06
2.489417	4.01592e-06
2.489028	4.01983e-06
2.488640	4.02374e-06
2.488251	4.02766e-06
2.487863	4.03158e-06
2.487474	4.0355e-06
2.487086	4.03943e-06
2.486697	4.04336e-06
2.486309	4.04729e-06
2.485920	4.05123e-06
2.485532	4.05517e-06
2.485143	4.05912e-06
2.484755	4.06306e-06
2.484366	4.06702e-06
2.483978	4.07097e-06
2.483589	4.07494e-06
2.483201	4.0789e-06
2.482813	4.08287e-06
2.482424	4.08684e-06
2.482036	4.09082e-06
2.481647	4.0948e-06
2.481259	4.09878e-06
2.480870	4.10277e-06
2.480482	4.10676e-06
2.480093	4.11075e-06
2.479705	4.11475e-06
2.479316	4.11875e-06
2.478928	4.12276e-06
2.478539	4.12677e-06
2.478151	4.13079e-06
2.477762	4.1348e-06
2.477374	4.13883e-06
2.476985	4.14285e-06
2.476597	4.14688e-06
2.476208	4.15091e-06
2.475820	4.15495e-06
2.475431	4.15899e-06
2.475043	4.16304e-06
2.474654	4.16709e-06
2.474266	4.17114e-06
2.473877	4.1752e-06
2.473489	4.17926e-06
2.473100	4.18332e-06
2.472712	4.18739e-06
2.472323	4.19146e-06
2.471935	4.19554e-06
2.471546	4.19962e-06
2.471158	4.2037e-06
2.470769	4.20779e-06
2.470381	4.21188e-06
2.469992	4.21598e-06
2.469604	4.22008e-06
2.469216	4.22418e-06
2.468827	4.22829e-06
2.468439	4.2324e-06
2.468050	4.23652e-06
2.467662	4.24064e-06
2.467273	4.24476e-06
2.466885	4.24889e-06
2.466496	4.25302e-06
2.466108	4.25715e-06
2.465719	4.26129e-06
2.465331	4.26543e-06
2.464942	4.26958e-06
2.464554	4.27373e-06
2.464165	4.27789e-06
2.463777	4.28205e-06
2.463388	4.28621e-06
2.463000	4.29038e-06
2.462611	4.29455e-06
2.462223	4.29872e-06
2.461834	4.3029e-06
2.461446	4.30709e-06
2.461057	4.31127e-06
2.460669	4.31546e-06
2.460280	4.31966e-06
2.459892	4.32386e-06
2.459503	4.32806e-06
2.459115	4.33227e-06
2.458726	4.33648e-06
2.458338	4.34069e-06
2.457949	4.34491e-06
2.457561	4.34914e-06
2.457172	4.35336e-06
2.456784	4.3576e-06
2.456396	4.36183e-06
2.456007	4.36607e-06
2.455619	4.37031e-06
2.455230	4.37456e-06
2.454842	4.37881e-06
2.454453	4.38307e-06
2.454065	4.38733e-06
2.453676	4.39159e-06
2.453288	4.39586e-06
2.452899	4.40013e-06
2.452511	4.40441e-06
2.452122	4.40869e-06
2.451734	4.41297e-06
2.451345	4.41726e-06
2.450957	4.42156e-06
2.450568	4.42585e-06
2.450180	4.43015e-06
2.449791	4.43446e-06
2.449403	4.43877e-06
2.449014	4.44308e-06
2.448626	4.4474e-06
2.448237	4.45172e-06
2.447849	4.45604e-06
2.447460	4.46037e-06
2.447072	4.46471e-06
2.446683	4.46905e-06
2.446295	4.47339e-06
2.445906	4.47773e-06
2.445518	4.48208e-06
2.445129	4.48644e-06
2.444741	4.4908e-06
2.444352	4.49516e-06
2.443964	4.49953e-06
2.443575	4.5039e-06
2.443187	4.50828e-06
2.442799	4.51266e-06
2.442410	4.51704e-06
2.442022	4.52143e-06
2.441633	4.52582e-06
2.441245	4.53022e-06
2.440856	4.53462e-06
2.440468	4.53902e-06
2.440079	4.54343e-06
2.439691	4.54784e-06
2.439302	4.55226e-06
2.438914	4.55668e-06
2.438525	4.56111e-06
2.438137	4.56554e-06
2.437748	4.56998e-06
2.437360	4.57441e-06
2.436971	4.57886e-06
2.436583	4.5833e-06
2.436194	4.58776e-06
2.435806	4.59221e-06
2.435417	4.59667e-06
2.435029	4.60114e-06
2.434640	4.6056e-06
2.434252	4.61008e-06
2.433863	4.61455e-06
2.433475	4.61904e-06
2.433086	4.62352e-06
2.432698	4.62801e-06
2.432309	4.63251e-06
2.431921	4.63701e-06
2.431532	4.64151e-06
2.431144	4.64602e-06
2.430755	4.65053e-06
2.430367	4.65504e-06
2.429978	4.65956e-06
2.429590	4.66409e-06
2.429202	4.66862e-06
2.428813	4.67315e-06
2.428425	4.67769e-06
2.428036	4.68223e-06
2.427648	4.68678e-06
2.427259	4.69133e-06
2.426871	4.69588e-06
2.426482	4.70044e-06
2.426094	4.705e-06
2.425705	4.70957e-06
2.425317	4.71414e-06
2.424928	4.71872e-06
2.424540	4.7233e-06
2.424151	4.72789e-06
2.423763	4.73248e-06
2.423374	4.73707e-06
2.422986	4.74167e-06
2.422597	4.74627e-06
2.422209	4.75088e-06
2.421820	4.75549e-06
2.421432	4.76011e-06
2.421043	4.76473e-06
2.420655	4.76936e-06
2.420266	4.77398e-06
2.419878	4.77862e-06
2.419489	4.78326e-06
2.419101	4.7879e-06
2.418712	4.79255e-06
2.418324	4.7972e-06
2.417935	4.80186e-06
2.417547	4.80652e-06
2.417158	4.81118e-06
2.416770	4.81585e-06
2.416382	4.82052e-06
2.415993	4.8252e-06
2.415605	4.82989e-06
2.415216	4.83457e-06
2.414828	4.83927e-06
2.414439	4.84396e-06
2.414051	4.84866e-06
2.413662	4.85337e-06
2.413274	4.85808e-06
2.412885	4.86279e-06
2.412497	4.86751e-06
2.412108	4.87223e-06
2.411720	4.87696e-06
2.411331	4.8817e-06
2.410943	4.88643e-06
2.410554	4.89117e-06
2.410166	4.89592e-06
2.409777	4.90067e-06
2.409389	4.90543e-06
2.409000	4.91019e-06
2.408612	4.91495e-06
2.408223	4.91972e-06
2.407835	4.92449e-06
2.407446	4.92927e-06
2.407058	4.93405e-06
2.406669	4.93884e-06
2.406281	4.94363e-06
2.405892	4.94843e-06
2.405504	4.95323e-06
2.405115	4.95803e-06
2.404727	4.96284e-06
2.404338	4.96766e-06
2.403950	4.97248e-06
2.403561	4.9773e-06
2.403173	4.98213e-06
2.402785	4.98696e-06
2.402396	4.9918e-06
2.402008	4.99664e-06
2.401619	5.00149e-06
2.401231	5.00634e-06
2.400842	5.0112e-06
2.400454	5.01606e-06
2.400065	5.02092e-06
2.399677	5.02579e-06
2.399288	5.03067e-06
2.398900	5.03555e-06
2.398511	5.04043e-06
2.398123	5.04532e-06
2.397734	5.05021e-06
2.397346	5.05511e-06
2.396957	5.06001e-06
2.396569	5.06492e-06
2.396180	5.06983e-06
2.395792	5.07475e-06
2.395403	5.07967e-06
2.395015	5.0846e-06
2.394626	5.08953e-06
2.394238	5.09446e-06
2.393849	5.0994e-06
2.393461	5.10435e-06
2.393072	5.1093e-06
2.392684	5.11425e-06
2.392295	5.11921e-06
2.391907	5.12417e-06
2.391518	5.12914e-06
2.391130	5.13412e-06
2.390741	5.1391e-06
2.390353	5.14408e-06
2.389965	5.14907e-06
2.389576	5.15406e-06
2.389188	5.15906e-06
2.388799	5.16406e-06
2.388411	5.16906e-06
2.388022	5.17408e-06
2.387634	5.17909e-06
2.387245	5.18411e-06
2.386857	5.18914e-06
2.386468	5.19417e-06
2.386080	5.1992e-06
2.385691	5.20425e-06
2.385303	5.20929e-06
2.384914	5.21434e-06
2.384526	5.21939e-06
2.384137	5.22445e-06
2.383749	5.22952e-06
2.383360	5.23459e-06
2.382972	5.23966e-06
2.382583	5.24474e-06
2.382195	5.24982e-06
2.381806	5.25491e-06
2.381418	5.26001e-06
2.381029	5.2651e-06
2.380641	5.27021e-06
2.380252	5.27532e-06
2.379864	5.28043e-06
2.379475	5.28555e-06
2.379087	5.29067e-06
2.378698	5.2958e-06
2.378310	5.30093e-06
2.377921	5.30607e-06
2.377533	5.31121e-06
2.377144	5.31636e-06
2.376756	5.32151e-06
2.376368	5.32667e-06
2.375979	5.33183e-06
2.375591	5.33699e-06
2.375202	5.34217e-06
2.374814	5.34734e-06
2.374425	5.35252e-06
2.374037	5.35771e-06
2.373648	5.3629e-06
2.373260	5.3681e-06
2.372871	5.3733e-06
2.372483	5.37851e-06
2.372094	5.38372e-06
2.371706	5.38893e-06
2.371317	5.39416e-06
2.370929	5.39938e-06
2.370540	5.40461e-06
2.370152	5.40985e-06
2.369763	5.41509e-06
2.369375	5.42034e-06
2.368986	5.42559e-06
2.368598	5.43085e-06
2.368209	5.43611e-06
2.367821	5.44137e-06
2.367432	5.44664e-06
2.367044	5.45192e-06
2.366655	5.4572e-06
2.366267	5.46249e-06
2.365878	5.46778e-06
2.365490	5.47308e-06
2.365101	5.47838e-06
2.364713	5.48368e-06
2.364324	5.489e-06
2.363936	5.49431e-06
2.363547	5.49964e-06
2.363159	5.50496e-06
2.362771	5.51029e-06
2.362382	5.51563e-06
2.361994	5.52097e-06
2.361605	5.52632e-06
2.361217	5.53167e-06
2.360828	5.53703e-06
2.360440	5.54239e-06
2.360051	5.54776e-06
2.359663	5.55313e-06
2.359274	5.55851e-06
2.358886	5.56389e-06
2.358497	5.56928e-06
2.358109	5.57468e-06
2.357720	5.58007e-06
2.357332	5.58548e-06
2.356943	5.59089e-06
2.356555	5.5963e-06
2.356166	5.60172e-06
2.355778	5.60714e-06
2.355389	5.61257e-06
2.355001	5.61801e-06
2.354612	5.62345e-06
2.354224	5.62889e-06
2.353835	5.63434e-06
2.353447	5.6398e-06
2.353058	5.64526e-06
2.352670	5.65072e-06
2.352281	5.6562e-06
2.351893	5.66167e-06
2.351504	5.66715e-06
2.351116	5.67264e-06
2.350727	5.67813e-06
2.350339	5.68363e-06
2.349951	5.68913e-06
2.349562	5.69464e-06
2.349174	5.70015e-06
2.348785	5.70567e-06
2.348397	5.71119e-06
2.348008	5.71672e-06
2.347620	5.72225e-06
2.347231	5.72779e-06
2.346843	5.73334e-06
2.346454	5.73889e-06
2.346066	5.74444e-06
2.345677	5.75e-06
2.345289	5.75557e-06
2.344900	5.76114e-06
2.344512	5.76672e-06
2.344123	5.7723e-06
2.343735	5.77788e-06
2.343346	5.78348e-06
2.342958	5.78907e-06
2.342569	5.79468e-06
2.342181	5.80028e-06
2.341792	5.8059e-06
2.341404	5.81152e-06
2.341015	5.81714e-06
2.340627	5.82277e-06
2.340238	5.8284e-06
2.339850	5.83404e-06
2.339461	5.83969e-06
2.339073	5.84534e-06
2.338684	5.851e-06
2.338296	5.85666e-06
2.337907	5.86233e-06
2.337519	5.868e-06
2.337130	5.87368e-06
2.336742	5.87936e-06
2.336354	5.88505e-06
2.335965	5.89074e-06
2.335577	5.89644e-06
2.335188	5.90215e-06
2.334800	5.90786e-06
2.334411	5.91357e-06
2.334023	5.9193e-06
2.333634	5.92502e-06
2.333246	5.93075e-06
2.332857	5.93649e-06
2.332469	5.94224e-06
2.332080	5.94798e-06
2.331692	5.95374e-06
2.331303	5.9595e-06
2.330915	5.96526e-06
2.330526	5.97103e-06
2.330138	5.97681e-06
2.329749	5.98259e-06
2.329361	5.98838e-06
2.328972	5.99417e-06
2.328584	5.99997e-06
2.328195	6.00577e-06
2.327807	6.01158e-06
2.327418	6.01739e-06
2.327030	6.02322e-06
2.326641	6.02904e-06
2.326253	6.03487e-06
2.325864	6.04071e-06
2.325476	6.04655e-06
2.325087	6.0524e-06
2.324699	6.05825e-06
2.324310	6.06411e-06
2.323922	6.06998e-06
2.323534	6.07585e-06
2.323145	6.08172e-06
2.322757	6.0876e-06
2.322368	6.09349e-06
2.321980	6.09938e-06
2.321591	6.10528e-06
2.321203	6.11118e-06
2.320814	6.11709e-06
2.320426	6.12301e-06
2.320037	6.12893e-06
2.319649	6.13486e-06
2.319260	6.14079e-06
2.318872	6.14673e-06
2.318483	6.15267e-06
2.318095	6.15862e-06
2.317706	6.16457e-06
2.317318	6.17053e-06
2.316929	6.1765e-06
2.316541	6.18247e-06
2.316152	6.18845e-06
2.315764	6.19443e-06
2.315375	6.20042e-06
2.314987	6.20641e-06
2.314598	6.21241e-06
2.314210	6.21842e-06
2.313821	6.22443e-06
2.313433	6.23045e-06
2.313044	6.23647e-06
2.312656	6.2425e-06
2.312267	6.24853e-06
2.311879	6.25457e-06
2.311490	6.26062e-06
2.311102	6.26667e-06
2.310713	6.27273e-06
2.310325	6.27879e-06
2.309937	6.28486e-06
2.309548	6.29093e-06
2.309160	6.29701e-06
2.308771	6.3031e-06
2.308383	6.30919e-06
2.307994	6.31529e-06
2.307606	6.32139e-06
2.307217	6.3275e-06
2.306829	6.33362e-06
2.306440	6.33974e-06
2.306052	6.34586e-06
2.305663	6.352e-06
2.305275	6.35813e-06
2.304886	6.36428e-06
2.304498	6.37043e-06
2.304109	6.37658e-06
2.303721	6.38275e-06
2.303332	6.38891e-06
2.302944	6.39509e-06
2.302555	6.40127e-06
2.302167	6.40745e-06
2.301778	6.41364e-06
2.301390	6.41984e-06
2.301001	6.42604e-06
2.300613	6.43225e-06
2.300224	6.43847e-06
2.299836	6.44469e-06
2.299447	6.45091e-06
2.299059	6.45715e-06
2.298670	6.46338e-06
2.298282	6.46963e-06
2.297893	6.47588e-06
2.297505	6.48213e-06
2.297116	6.4884e-06
2.296728	6.49466e-06
2.296340	6.50094e-06
2.295951	6.50722e-06
2.295563	6.5135e-06
2.295174	6.5198e-06
2.294786	6.52609e-06
2.294397	6.5324e-06
2.294009	6.53871e-06
2.293620	6.54502e-06
2.293232	6.55134e-06
2.292843	6.55767e-06
2.292455	6.56401e-06
2.292066	6.57035e-06
2.291678	6.57669e-06
2.291289	6.58304e-06
2.290901	6.5894e-06
2.290512	6.59577e-06
2.290124	6.60214e-06
2.289735	6.60851e-06
2.289347	6.61489e-06
2.288958	6.62128e-06
2.288570	6.62768e-06
2.288181	6.63408e-06
2.287793	6.64048e-06
2.287404	6.64689e-06
2.287016	6.65331e-06
2.286627	6.65974e-06
2.286239	6.66617e-06
2.285850	6.67261e-06
2.285462	6.67905e-06
2.285073	6.6855e-06
2.284685	6.69195e-06
2.284296	6.69841e-06
2.283908	6.70488e-06
2.283520	6.71135e-06
2.283131	6.71783e-06
2.282743	6.72432e-06
2.282354	6.73081e-06
2.281966	6.73731e-06
2.281577	6.74381e-06
2.281189	6.75033e-06
2.280800	6.75684e-06
2.280412	6.76337e-06
2.280023	6.76989e-06
2.279635	6.77643e-06
2.279246	6.78297e-06
2.278858	6.78952e-06
2.278469	6.79607e-06
2.278081	6.80263e-06
2.277692	6.8092e-06
2.277304	6.81577e-06
2.276915	6.82235e-06
2.276527	6.82894e-06
2.276138	6.83553e-06
2.275750	6.84212e-06
2.275361	6.84873e-06
2.274973	6.85534e-06
2.274584	6.86195e-06
2.274196	6.86858e-06
2.273807	6.87521e-06
2.273419	6.88184e-06
2.273030	6.88848e-06
2.272642	6.89513e-06
2.272253	6.90178e-06
2.271865	6.90845e-06
2.271476	6.91511e-06
2.271088	6.92179e-06
2.270699	6.92846e-06
2.270311	6.93515e-06
2.269923	6.94184e-06
2.269534	6.94854e-06
2.269146	6.95525e-06
2.268757	6.96196e-06
2.268369	6.96867e-06
2.267980	6.9754e-06
2.267592	6.98213e-06
2.267203	6.98886e-06
2.266815	6.99561e-06
2.266426	7.00236e-06
2.266038	7.00911e-06
2.265649	7.01588e-06
2.265261	7.02264e-06
2.264872	7.02942e-06
2.264484	7.0362e-06
2.264095	7.04299e-06
2.263707	7.04978e-06
2.263318	7.05658e-06
2.262930	7.06339e-06
2.262541	7.0702e-06
2.262153	7.07702e-06
2.261764	7.08385e-06
2.261376	7.09068e-06
2.260987	7.09752e-06
2.260599	7.10437e-06
2.260210	7.11122e-06
2.259822	7.11808e-06
2.259433	7.12495e-06
2.259045	7.13182e-06
2.258656	7.1387e-06
2.258268	7.14558e-06
2.257879	7.15247e-06
2.257491	7.15937e-06
2.257103	7.16628e-06
2.256714	7.17319e-06
2.256326	7.18011e-06
2.255937	7.18703e-06
2.255549	7.19396e-06
2.255160	7.2009e-06
2.254772	7.20784e-06
2.254383	7.21479e-06
2.253995	7.22175e-06
2.253606	7.22872e-06
2.253218	7.23569e-06
2.252829	7.24266e-06
2.252441	7.24965e-06
2.252052	7.25664e-06
2.251664	7.26363e-06
2.251275	7.27064e-06
2.250887	7.27765e-06
2.250498	7.28466e-06
2.250110	7.29169e-06
2.249721	7.29872e-06
2.249333	7.30575e-06
2.248944	7.3128e-06
2.248556	7.31985e-06
2.248167	7.3269e-06
2.247779	7.33397e-06
2.247390	7.34104e-06
2.247002	7.34811e-06
2.246613	7.3552e-06
2.246225	7.36229e-06
2.245836	7.36939e-06
2.245448	7.37649e-06
2.245059	7.3836e-06
2.244671	7.39072e-06
2.244282	7.39784e-06
2.243894	7.40497e-06
2.243506	7.41211e-06
2.243117	7.41925e-06
2.242729	7.4264e-06
2.242340	7.43356e-06
2.241952	7.44073e-06
2.241563	7.4479e-06
2.241175	7.45508e-06
2.240786	7.46226e-06
2.240398	7.46945e-06
2.240009	7.47665e-06
2.239621	7.48386e-06
2.239232	7.49107e-06
2.238844	7.49829e-06
2.238455	7.50551e-06
2.238067	7.51274e-06
2.237678	7.51998e-06
2.237290	7.52723e-06
2.236901	7.53448e-06
2.236513	7.54174e-06
2.236124	7.54901e-06
2.235736	7.55628e-06
2.235347	7.56357e-06
2.234959	7.57085e-06
2.234570	7.57815e-06
2.234182	7.58545e-06
2.233793	7.59276e-06
2.233405	7.60007e-06
2.233016	7.60739e-06
2.232628	7.61472e-06
2.232239	7.62206e-06
2.231851	7.6294e-06
2.231462	7.63675e-06
2.231074	7.64411e-06
2.230685	7.65147e-06
2.230297	7.65884e-06
2.229909	7.66622e-06
2.229520	7.67361e-06
2.229132	7.681e-06
2.228743	7.6884e-06
2.228355	7.6958e-06
2.227966	7.70321e-06
2.227578	7.71063e-06
2.227189	7.71806e-06
2.226801	7.72549e-06
2.226412	7.73294e-06
2.226024	7.74038e-06
2.225635	7.74784e-06
2.225247	7.7553e-06
2.224858	7.76277e-06
2.224470	7.77025e-06
2.224081	7.77773e-06
2.223693	7.78522e-06
2.223304	7.79272e-06
2.222916	7.80022e-06
2.222527	7.80773e-06
2.222139	7.81525e-06
2.221750	7.82278e-06
2.221362	7.83031e-06
2.220973	7.83785e-06
2.220585	7.8454e-06
2.220196	7.85295e-06
2.219808	7.86051e-06
2.219419	7.86808e-06
2.219031	7.87566e-06
2.218642	7.88324e-06
2.218254	7.89083e-06
2.217865	7.89843e-06
2.217477	7.90603e-06
2.217089	7.91364e-06
2.216700	7.92126e-06
2.216312	7.92889e-06
2.215923	7.93652e-06
2.215535	7.94416e-06
2.215146	7.95181e-06
2.214758	7.95946e-06
2.214369	7.96712e-06
2.213981	7.97479e-06
2.213592	7.98247e-06
2.213204	7.99015e-06
2.212815	7.99785e-06
2.212427	8.00554e-06
2.212038	8.01325e-06
2.211650	8.02096e-06
2.211261	8.02868e-06
2.210873	8.03641e-06
2.210484	8.04415e-06
2.210096	8.05189e-06
2.209707	8.05964e-06
2.209319	8.06739e-06
2.208930	8.07516e-06
2.208542	8.08293e-06
2.208153	8.09071e-06
2.207765	8.09849e-06
2.207376	8.10629e-06
2.206988	8.11409e-06
2.206599	8.1219e-06
2.206211	8.12971e-06
2.205822	8.13754e-06
2.205434	8.14537e-06
2.205045	8.1532e-06
2.204657	8.16105e-06
2.204268	8.1689e-06
2.203880	8.17676e-06
2.203492	8.18463e-06
2.203103	8.1925e-06
2.202715	8.20039e-06
2.202326	8.20828e-06
2.201938	8.21617e-06
2.201549	8.22408e-06
2.201161	8.23199e-06
2.200772	8.23991e-06
2.200384	8.24784e-06
2.199995	8.25577e-06
2.199607	8.26371e-06
2.199218	8.27166e-06
2.198830	8.27962e-06
2.198441	8.28758e-06
2.198053	8.29556e-06
2.197664	8.30354e-06
2.197276	8.31152e-06
2.196887	8.31952e-06
2.196499	8.32752e-06
2.196110	8.33553e-06
2.195722	8.34355e-06
2.195333	8.35157e-06
2.194945	8.35961e-06
2.194556	8.36765e-06
2.194168	8.37569e-06
2.193779	8.38375e-06
2.193391	8.39181e-06
2.193002	8.39988e-06
2.192614	8.40796e-06
2.192225	8.41605e-06
2.191837	8.42414e-06
2.191448	8.43224e-06
2.191060	8.44035e-06
2.190671	8.44847e-06
2.190283	8.45659e-06
2.189895	8.46472e-06
2.189506	8.47286e-06
2.189118	8.48101e-06
2.188729	8.48916e-06
2.188341	8.49733e-06
2.187952	8.5055e-06
2.187564	8.51367e-06
2.187175	8.52186e-06
2.186787	8.53005e-06
2.186398	8.53825e-06
2.186010	8.54646e-06
2.185621	8.55468e-06
2.185233	8.5629e-06
2.184844	8.57114e-06
2.184456	8.57938e-06
2.184067	8.58762e-06
2.183679	8.59588e-06
2.183290	8.60414e-06
2.182902	8.61241e-06
2.182513	8.62069e-06
2.182125	8.62898e-06
2.181736	8.63727e-06
2.181348	8.64557e-06
2.180959	8.65388e-06
2.180571	8.6622e-06
2.180182	8.67053e-06
2.179794	8.67886e-06
2.179405	8.6872e-06
2.179017	8.69555e-06
2.178628	8.70391e-06
2.178240	8.71227e-06
2.177851	8.72065e-06
2.177463	8.72903e-06
2.177075	8.73742e-06
2.176686	8.74581e-06
2.176298	8.75422e-06
2.175909	8.76263e-06
2.175521	8.77105e-06
2.175132	8.77948e-06
2.174744	8.78792e-06
2.174355	8.79636e-06
2.173967	8.80481e-06
2.173578	8.81327e-06
2.173190	8.82174e-06
2.172801	8.83022e-06
2.172413	8.8387e-06
2.172024	8.84719e-06
2.171636	8.85569e-06
2.171247	8.8642e-06
2.170859	8.87272e-06
2.170470	8.88124e-06
2.170082	8.88978e-06
2.169693	8.89832e-06
2.169305	8.90686e-06
2.168916	8.91542e-06
2.168528	8.92399e-06
2.168139	8.93256e-06
2.167751	8.94114e-06
2.167362	8.94973e-06
2.166974	8.95832e-06
2.166585	8.96693e-06
2.166197	8.97554e-06
2.165808	8.98416e-06
2.165420	8.99279e-06
2.165031	9.00143e-06
2.164643	9.01008e-06
2.164254	9.01873e-06
2.163866	9.02739e-06
2.163478	9.03606e-06
2.163089	9.04474e-06
2.162701	9.05343e-06
2.162312	9.06212e-06
2.161924	9.07082e-06
2.161535	9.07953e-06
2.161147	9.08825e-06
2.160758	9.09698e-06
2.160370	9.10572e-06
2.159981	9.11446e-06
2.159593	9.12321e-06
2.159204	9.13197e-06
2.158816	9.14074e-06
2.158427	9.14952e-06
2.158039	9.1583e-06
2.157650	9.1671e-06
2.157262	9.1759e-06
2.156873	9.18471e-06
2.156485	9.19353e-06
2.156096	9.20235e-06
2.155708	9.21119e-06
2.155319	9.22003e-06
2.154931	9.22888e-06
2.154542	9.23774e-06
2.154154	9.24661e-06
2.153765	9.25549e-06
2.153377	9.26437e-06
2.152988	9.27327e-06
2.152600	9.28217e-06
2.152211	9.29108e-06
2.151823	9.3e-06
2.151434	9.30892e-06
2.151046	9.31786e-06
2.150658	9.3268e-06
2.150269	9.33575e-06
2.149881	9.34472e-06
2.149492	9.35368e-06
2.149104	9.36266e-06
2.148715	9.37165e-06
2.148327	9.38064e-06
2.147938	9.38964e-06
2.147550	9.39866e-06
2.147161	9.40768e-06
2.146773	9.4167e-06
2.146384	9.42574e-06
2.145996	9.43479e-06
2.145607	9.44384e-06
2.145219	9.4529e-06
2.144830	9.46197e-06
2.144442	9.47105e-06
2.144053	9.48014e-06
2.143665	9.48924e-06
2.143276	9.49834e-06
2.142888	9.50746e-06
2.142499	9.51658e-06
2.142111	9.52571e-06
2.141722	9.53485e-06
2.141334	9.544e-06
2.140945	9.55315e-06
2.140557	9.56232e-06
2.140168	9.57149e-06
2.139780	9.58067e-06
2.139391	9.58986e-06
2.139003	9.59906e-06
2.138614	9.60827e-06
2.138226	9.61749e-06
2.137837	9.62671e-06
2.137449	9.63595e-06
2.137061	9.64519e-06
2.136672	9.65444e-06
2.136284	9.6637e-06
2.135895	9.67297e-06
2.135507	9.68225e-06
2.135118	9.69154e-06
2.134730	9.70083e-06
2.134341	9.71014e-06
2.133953	9.71945e-06
2.133564	9.72877e-06
2.133176	9.7381e-06
2.132787	9.74744e-06
2.132399	9.75679e-06
2.132010	9.76615e-06
2.131622	9.77551e-06
2.131233	9.78489e-06
2.130845	9.79427e-06
2.130456	9.80366e-06
2.130068	9.81306e-06
2.129679	9.82247e-06
2.129291	9.83189e-06
2.128902	9.84132e-06
2.128514	9.85075e-06
2.128125	9.8602e-06
2.127737	9.86965e-06
2.127348	9.87911e-06
2.126960	9.88859e-06
2.126571	9.89807e-06
2.126183	9.90756e-06
2.125794	9.91706e-06
2.125406	9.92656e-06
2.125017	9.93608e-06
2.124629	9.9456e-06
2.124240	9.95514e-06
2.123852	9.96468e-06
2.123464	9.97423e-06
2.123075	9.98379e-06
2.122687	9.99336e-06
2.122298	1.00029e-05
2.121910	1.00125e-05
2.121521	1.00221e-05
2.121133	1.00317e-05
2.120744	1.00414e-05
2.120356	1.0051e-05
2.119967	1.00606e-05
2.119579	1.00703e-05
2.119190	1.00799e-05
2.118802	1.00896e-05
2.118413	1.00992e-05
2.118025	1.01089e-05
2.117636	1.01186e-05
2.117248	1.01283e-05
2.116859	1.0138e-05
2.116471	1.01477e-05
2.116082	1.01574e-05
2.115694	1.01672e-05
2.115305	1.01769e-05
2.114917	1.01867e-05
2.114528	1.01964e-05
2.114140	1.02062e-05
2.113751	1.0216e-05
2.113363	1.02258e-05
2.112974	1.02356e-05
2.112586	1.02454e-05
2.112197	1.02552e-05
2.111809	1.0265e-05
2.111420	1.02748e-05
2.111032	1.02847e-05
2.110644	1.02945e-05
2.110255	1.03044e-05
2.109867	1.03143e-05
2.109478	1.03242e-05
2.109090	1.0334e-05
2.108701	1.03439e-05
2.108313	1.03539e-05
2.107924	1.03638e-05
2.107536	1.03737e-05
2.107147	1.03836e-05
2.106759	1.03936e-05
2.106370	1.04035e-05
2.105982	1.04135e-05
2.105593	1.04235e-05
2.105205	1.04335e-05
2.104816	1.04434e-05
2.104428	1.04534e-05
2.104039	1.04635e-05
2.103651	1.04735e-05
2.103262	1.04835e-05
2.102874	1.04935e-05
2.102485	1.05036e-05
2.102097	1.05137e-05
2.101708	1.05237e-05
2.101320	1.05338e-05
2.100931	1.05439e-05
2.100543	1.0554e-05
2.100154	1.05641e-05
2.099766	1.05742e-05
2.099377	1.05843e-05
2.098989	1.05945e-05
2.098600	1.06046e-05
2.098212	1.06148e-05
2.097823	1.06249e-05
2.097435	1.06351e-05
2.097047	1.06453e-05
2.096658	1.06555e-05
2.096270	1.06657e-05
2.095881	1.06759e-05
2.095493	1.06861e-05
2.095104	1.06963e-05
2.094716	1.07066e-05
2.094327	1.07168e-05
2.093939	1.07271e-05
2.093550	1.07373e-05
2.093162	1.07476e-05
2.092773	1.07579e-05
2.092385	1.07682e-05
2.091996	1.07785e-05
2.091608	1.07888e-05
2.091219	1.07992e-05
2.090831	1.08095e-05
2.090442	1.08198e-05
2.090054	1.08302e-05
2.089665	1.08406e-05
2.089277	1.08509e-05
2.088888	1.08613e-05
2.088500	1.08717e-05
2.088111	1.08821e-05
2.087723	1.08925e-05
2.087334	1.09029e-05
2.086946	1.09134e-05
2.086557	1.09238e-05
2.086169	1.09343e-05
2.085780	1.09447e-05
2.085392	1.09552e-05
2.085003	1.09657e-05
2.084615	1.09762e-05
2.084227	1.09867e-05
2.083838	1.09972e-05
2.083450	1.10077e-05
2.083061	1.10182e-05
2.082673	1.10288e-05
2.082284	1.10393e-05
2.081896	1.10499e-05
2.081507	1.10605e-05
2.081119	1.1071e-05
2.080730	1.10816e-05
2.080342	1.10922e-05
2.079953	1.11028e-05
2.079565	1.11135e-05
2.079176	1.11241e-05
2.078788	1.11347e-05
2.078399	1.11454e-05
2.078011	1.1156e-05
2.077622	1.11667e-05
2.077234	1.11774e-05
2.076845	1.11881e-05
2.076457	1.11988e-05
2.076068	1.12095e-05
2.075680	1.12202e-05
2.075291	1.12309e-05
2.074903	1.12417e-05
2.074514	1.12524e-05
2.074126	1.12632e-05
2.073737	1.1274e-05
2.073349	1.12848e-05
2.072960	1.12955e-05
2.072572	1.13063e-05
2.072183	1.13172e-05
2.071795	1.1328e-05
2.071406	1.13388e-05
2.071018	1.13496e-05
2.070630	1.13605e-05
2.070241	1.13714e-05
2.069853	1.13822e-05
2.069464	1.13931e-05
2.069076	1.1404e-05
2.068687	1.14149e-05
2.068299	1.14258e-05
2.067910	1.14367e-05
2.067522	1.14477e-05
2.067133	1.14586e-05
2.066745	1.14696e-05
2.066356	1.14805e-05
2.065968	1.14915e-05
2.065579	1.15025e-05
2.065191	1.15135e-05
2.064802	1.15245e-05
2.064414	1.15355e-05
2.064025	1.15465e-05
2.063637	1.15576e-05
2.063248	1.15686e-05
2.062860	1.15797e-05
2.062471	1.15907e-05
2.062083	1.16018e-05
2.061694	1.16129e-05
2.061306	1.1624e-05
2.060917	1.16351e-05
2.060529	1.16462e-05
2.060140	1.16574e-05
2.059752	1.16685e-05
2.059363	1.16796e-05
2.058975	1.16908e-05
2.058586	1.1702e-05
2.058198	1.17132e-05
2.057809	1.17243e-05
2.057421	1.17355e-05
2.057033	1.17468e-05
2.056644	1.1758e-05
2.056256	1.17692e-05
2.055867	1.17805e-05
2.055479	1.17917e-05
2.055090	1.1803e-05
2.054702	1.18143e-05
2.054313	1.18255e-05
2.053925	1.18368e-05
2.053536	1.18481e-05
2.053148	1.18595e-05
2.052759	1.18708e-05
2.052371	1.18821e-05
2.051982	1.18935e-05
2.051594	1.19048e-05
2.051205	1.19162e-05
2.050817	1.19276e-05
2.050428	1.1939e-05
2.050040	1.19504e-05
2.049651	1.19618e-05
2.049263	1.19732e-05
2.048874	1.19847e-05
2.048486	1.19961e-05
2.048097	1.20076e-05
2.047709	1.2019e-05
2.047320	1.20305e-05
2.046932	1.2042e-05
2.046543	1.20535e-05
2.046155	1.2065e-05
2.045766	1.20765e-05
2.045378	1.20881e-05
2.044989	1.20996e-05
2.044601	1.21112e-05
2.044213	1.21227e-05
2.043824	1.21343e-05
2.043436	1.21459e-05
2.043047	1.21575e-05
2.042659	1.21691e-05
2.042270	1.21807e-05
2.041882	1.21923e-05
2.041493	1.2204e-05
2.041105	1.22156e-05
2.040716	1.22273e-05
2.040328	1.22389e-05
2.039939	1.22506e-05
2.039551	1.22623e-05
2.039162	1.2274e-05
2.038774	1.22857e-05
2.038385	1.22975e-05
2.037997	1.23092e-05
2.037608	1.2321e-05
2.037220	1.23327e-05
2.036831	1.23445e-05
2.036443	1.23563e-05
2.036054	1.23681e-05
2.035666	1.23799e-05
2.035277	1.23917e-05
2.034889	1.24035e-05
2.034500	1.24153e-05
2.034112	1.24272e-05
2.033723	1.2439e-05
2.033335	1.24509e-05
2.032946	1.24628e-05
2.032558	1.24747e-05
2.032169	1.24866e-05
2.031781	1.24985e-05
2.031392	1.25104e-05
2.031004	1.25224e-05
2.030616	1.25343e-05
2.030227	1.25463e-05
2.029839	1.25582e-05
2.029450	1.25702e-05
2.029062	1.25822e-05
2.028673	1.25942e-05
2.028285	1.26062e-05
2.027896	1.26183e-05
2.027508	1.26303e-05
2.027119	1.26424e-05
2.026731	1.26544e-05
2.026342	1.26665e-05
2.025954	1.26786e-05
2.025565	1.26907e-05
2.025177	1.27028e-05
2.024788	1.27149e-05
2.024400	1.2727e-05
2.024011	1.27391e-05
2.023623	1.27513e-05
2.023234	1.27635e-05
2.022846	1.27756e-05
2.022457	1.27878e-05
2.022069	1.28e-05
2.021680	1.28122e-05
2.021292	1.28244e-05
2.020903	1.28367e-05
2.020515	1.28489e-05
2.020126	1.28612e-05
2.019738	1.28734e-05
2.019349	1.28857e-05
2.018961	1.2898e-05
2.018572	1.29103e-05
2.018184	1.29226e-05
2.017796	1.29349e-05
2.017407	1.29472e-05
2.017019	1.29596e-05
2.016630	1.29719e-05
2.016242	1.29843e-05
2.015853	1.29967e-05
2.015465	1.30091e-05
2.015076	1.30215e-05
2.014688	1.30339e-05
2.014299	1.30463e-05
2.013911	1.30588e-05
2.013522	1.30712e-05
2.013134	1.30837e-05
2.012745	1.30961e-05
2.012357	1.31086e-05
2.011968	1.31211e-05
2.011580	1.31336e-05
2.011191	1.31461e-05
2.010803	1.31587e-05
2.010414	1.31712e-05
2.010026	1.31838e-05
2.009637	1.31963e-05
2.009249	1.32089e-05
2.008860	1.32215e-05
2.008472	1.32341e-05
2.008083	1.32467e-05
2.007695	1.32593e-05
2.007306	1.3272e-05
2.006918	1.32846e-05
2.006529	1.32973e-05
2.006141	1.33099e-05
2.005752	1.33226e-05
2.005364	1.33353e-05
2.004975	1.3348e-05
2.004587	1.33607e-05
2.004199	1.33735e-05
2.003810	1.33862e-05
2.003422	1.3399e-05
2.003033	1.34117e-05
2.002645	1.34245e-05
2.002256	1.34373e-05
2.001868	1.34501e-05
2.001479	1.34629e-05
2.001091	1.34757e-05
2.000702	1.34886e-05
2.000314	1.35014e-05
1.999925	1.35143e-05
1.999537	1.35272e-05
1.999148	1.354e-05
1.998760	1.35529e-05
1.998371	1.35658e-05
1.997983	1.35788e-05
1.997594	1.35917e-05
1.997206	1.36046e-05
1.996817	1.36176e-05
1.996429	1.36306e-05
1.996040	1.36435e-05
1.995652	1.36565e-05
1.995263	1.36695e-05
1.994875	1.36826e-05
1.994486	1.36956e-05
1.994098	1.37086e-05
1.993709	1.37217e-05
1.993321	1.37348e-05
1.992932	1.37478e-05
1.992544	1.37609e-05
1.992155	1.3774e-05
1.991767	1.37871e-05
1.991378	1.38003e-05
1.990990	1.38134e-05
1.990602	1.38266e-05
1.990213	1.38397e-05
1.989825	1.38529e-05
1.989436	1.38661e-05
1.989048	1.38793e-05
1.988659	1.38925e-05
1.988271	1.39057e-05
1.987882	1.3919e-05
1.987494	1.39322e-05
1.987105	1.39455e-05
1.986717	1.39587e-05
1.986328	1.3972e-05
1.985940	1.39853e-05
1.985551	1.39986e-05
1.985163	1.4012e-05
1.984774	1.40253e-05
1.984386	1.40386e-05
1.983997	1.4052e-05
1.983609	1.40654e-05
1.983220	1.40788e-05
1.982832	1.40922e-05
1.982443	1.41056e-05
1.982055	1.4119e-05
1.981666	1.41324e-05
1.981278	1.41459e-05
1.980889	1.41593e-05
1.980501	1.41728e-05
1.980112	1.41863e-05
1.979724	1.41998e-05
1.979335	1.42133e-05
1.978947	1.42268e-05
1.978558	1.42404e-05
1.978170	1.42539e-05
1.977782	1.42675e-05
1.977393	1.4281e-05
1.977005	1.42946e-05
1.976616	1.43082e-05
1.976228	1.43218e-05
1.975839	1.43355e-05
1.975451	1.43491e-05
1.975062	1.43627e-05
1.974674	1.43764e-05
1.974285	1.43901e-05
1.973897	1.44038e-05
1.973508	1.44175e-05
1.973120	1.44312e-05
1.972731	1.44449e-05
1.972343	1.44586e-05
1.971954	1.44724e-05
1.971566	1.44862e-05
1.971177	1.44999e-05
1.970789	1.45137e-05
1.970400	1.45275e-05
1.970012	1.45413e-05
1.969623	1.45552e-05
1.969235	1.4569e-05
1.968846	1.45829e-05
1.968458	1.45967e-05
1.968069	1.46106e-05
1.967681	1.46245e-05
1.967292	1.46384e-05
1.966904	1.46523e-05
1.966515	1.46663e-05
1.966127	1.46802e-05
1.965738	1.46942e-05
1.965350	1.47081e-05
1.964961	1.47221e-05
1.964573	1.47361e-05
1.964185	1.47501e-05
1.963796	1.47641e-05
1.963408	1.47782e-05
1.963019	1.47922e-05
1.962631	1.48063e-05
1.962242	1.48204e-05
1.961854	1.48344e-05
1.961465	1.48485e-05
1.961077	1.48627e-05
1.960688	1.48768e-05
1.960300	1.48909e-05
1.959911	1.49051e-05
1.959523	1.49192e-05
1.959134	1.49334e-05
1.958746	1.49476e-05
1.958357	1.49618e-05
1.957969	1.4976e-05
1.957580	1.49903e-05
1.957192	1.50045e-05
1.956803	1.50188e-05
1.956415	1.5033e-05
1.956026	1.50473e-05
1.955638	1.50616e-05
1.955249	1.50759e-05
1.954861	1.50903e-05
1.954472	1.51046e-05
1.954084	1.5119e-05
1.953695	1.51333e-05
1.953307	1.51477e-05
1.952918	1.51621e-05
1.952530	1.51765e-05
1.952141	1.51909e-05
1.951753	1.52053e-05
1.951365	1.52198e-05
1.950976	1.52342e-05
1.950588	1.52487e-05
1.950199	1.52632e-05
1.949811	1.52777e-05
1.949422	1.52922e-05
1.949034	1.53067e-05
1.948645	1.53213e-05
1.948257	1.53358e-05
1.947868	1.53504e-05
1.947480	1.5365e-05
1.947091	1.53796e-05
1.946703	1.53942e-05
1.946314	1.54088e-05
1.945926	1.54234e-05
1.945537	1.54381e-05
1.945149	1.54527e-05
1.944760	1.54674e-05
1.944372	1.54821e-05
1.943983	1.54968e-05
1.943595	1.55115e-05
1.943206	1.55262e-05
1.942818	1.5541e-05
1.942429	1.55557e-05
1.942041	1.55705e-05
1.941652	1.55853e-05
1.941264	1.56001e-05
1.940875	1.56149e-05
1.940487	1.56297e-05
1.940098	1.56445e-05
1.939710	1.56594e-05
1.939321	1.56743e-05
1.938933	1.56891e-05
1.938544	1.5704e-05
1.938156	1.57189e-05
1.937768	1.57339e-05
1.937379	1.57488e-05
1.936991	1.57637e-05
1.936602	1.57787e-05
1.936214	1.57937e-05
1.935825	1.58087e-05
1.935437	1.58237e-05
1.935048	1.58387e-05
1.934660	1.58537e-05
1.934271	1.58688e-05
1.933883	1.58838e-05
1.933494	1.58989e-05
1.933106	1.5914e-05
1.932717	1.59291e-05
1.932329	1.59442e-05
1.931940	1.59593e-05
1.931552	1.59745e-05
1.931163	1.59896e-05
1.930775	1.60048e-05
1.930386	1.602e-05
1.929998	1.60352e-05
1.929609	1.60504e-05
1.929221	1.60656e-05
1.928832	1.60809e-05
1.928444	1.60961e-05
1.928055	1.61114e-05
1.927667	1.61267e-05
1.927278	1.6142e-05
1.926890	1.61573e-05
1.926501	1.61726e-05
1.926113	1.6188e-05
1.925724	1.62033e-05
1.925336	1.62187e-05
1.924947	1.62341e-05
1.924559	1.62495e-05
1.924171	1.62649e-05
1.923782	1.62803e-05
1.923394	1.62957e-05
1.923005	1.63112e-05
1.922617	1.63267e-05
1.922228	1.63421e-05
1.921840	1.63576e-05
1.921451	1.63732e-05
1.921063	1.63887e-05
1.920674	1.64042e-05
1.920286	1.64198e-05
1.919897	1.64353e-05
1.919509	1.64509e-05
1.919120	1.64665e-05
1.918732	1.64821e-05
1.918343	1.64978e-05
1.917955	1.65134e-05
1.917566	1.65291e-05
1.917178	1.65447e-05
1.916789	1.65604e-05
1.916401	1.65761e-05
1.916012	1.65918e-05
1.915624	1.66076e-05
1.915235	1.66233e-05
1.914847	1.66391e-05
1.914458	1.66548e-05
1.914070	1.66706e-05
1.913681	1.66864e-05
1.913293	1.67022e-05
1.912904	1.67181e-05
1.912516	1.67339e-05
1.912127	1.67498e-05
1.911739	1.67657e-05
1.911351	1.67815e-05
1.910962	1.67974e-05
1.910574	1.68134e-05
1.910185	1.68293e-05
1.909797	1.68452e-05
1.909408	1.68612e-05
1.909020	1.68772e-05
1.908631	1.68932e-05
1.908243	1.69092e-05
1.907854	1.69252e-05
1.907466	1.69412e-05
1.907077	1.69573e-05
1.906689	1.69734e-05
1.906300	1.69894e-05
1.905912	1.70055e-05
1.905523	1.70216e-05
1.905135	1.70378e-05
1.904746	1.70539e-05
1.904358	1.70701e-05
1.903969	1.70862e-05
1.903581	1.71024e-05
1.903192	1.71186e-05
1.902804	1.71348e-05
1.902415	1.71511e-05
1.902027	1.71673e-05
1.901638	1.71836e-05
1.901250	1.71999e-05
1.900861	1.72161e-05
1.900473	1.72324e-05
1.900084	1.72488e-05
1.899696	1.72651e-05
1.899307	1.72815e-05
1.898919	1.72978e-05
1.898530	1.73142e-05
1.898142	1.73306e-05
1.897754	1.7347e-05
1.897365	1.73634e-05
1.896977	1.73799e-05
1.896588	1.73963e-05
1.896200	1.74128e-05
1.895811	1.74293e-05
1.895423	1.74458e-05
1.895034	1.74623e-05
1.894646	1.74788e-05
1.894257	1.74954e-05
1.893869	1.7512e-05
1.893480	1.75285e-05
1.893092	1.75451e-05
1.892703	1.75617e-05
1.892315	1.75784e-05
1.891926	1.7595e-05
1.891538	1.76117e-05
1.891149	1.76283e-05
1.890761	1.7645e-05
1.890372	1.76617e-05
1.889984	1.76784e-05
1.889595	1.76952e-05
1.889207	1.77119e-05
1.888818	1.77287e-05
1.888430	1.77455e-05
1.888041	1.77622e-05
1.887653	1.77791e-05
1.887264	1.77959e-05
1.886876	1.78127e-05
1.886487	1.78296e-05
1.886099	1.78464e-05
1.885710	1.78633e-05
1.885322	1.78802e-05
1.884933	1.78972e-05
1.884545	1.79141e-05
1.884157	1.7931e-05
1.883768	1.7948e-05
1.883380	1.7965e-05
1.882991	1.7982e-05
1.882603	1.7999e-05
1.882214	1.8016e-05
1.881826	1.80331e-05
1.881437	1.80501e-05
1.881049	1.80672e-05
1.880660	1.80843e-05
1.880272	1.81014e-05
1.879883	1.81185e-05
1.879495	1.81357e-05
1.879106	1.81528e-05
1.878718	1.817e-05
1.878329	1.81872e-05
1.877941	1.82044e-05
1.877552	1.82216e-05
1.877164	1.82388e-05
1.876775	1.82561e-05
1.876387	1.82733e-05
1.875998	1.82906e-05
1.875610	1.83079e-05
1.875221	1.83252e-05
1.874833	1.83426e-05
1.874444	1.83599e-05
1.874056	1.83773e-05
1.873667	1.83946e-05
1.873279	1.8412e-05
1.872890	1.84294e-05
1.872502	1.84469e-05
1.872113	1.84643e-05
1.871725	1.84818e-05
1.871337	1.84992e-05
1.870948	1.85167e-05
1.870560	1.85342e-05
1.870171	1.85517e-05
1.869783	1.85693e-05
1.869394	1.85868e-05
1.869006	1.86044e-05
1.868617	1.8622e-05
1.868229	1.86396e-05
1.867840	1.86572e-05
1.867452	1.86748e-05
1.867063	1.86925e-05
1.866675	1.87102e-05
1.866286	1.87278e-05
1.865898	1.87455e-05
1.865509	1.87633e-05
1.865121	1.8781e-05
1.864732	1.87987e-05
1.864344	1.88165e-05
1.863955	1.88343e-05
1.863567	1.88521e-05
1.863178	1.88699e-05
1.862790	1.88877e-05
1.862401	1.89056e-05
1.862013	1.89234e-05
1.861624	1.89413e-05
1.861236	1.89592e-05
1.860847	1.89771e-05
1.860459	1.8995e-05
1.860070	1.9013e-05
1.859682	1.9031e-05
1.859293	1.90489e-05
1.858905	1.90669e-05
1.858516	1.90849e-05
1.858128	1.9103e-05
1.857740	1.9121e-05
1.857351	1.91391e-05
1.856963	1.91572e-05
1.856574	1.91752e-05
1.856186	1.91934e-05
1.855797	1.92115e-05
1.855409	1.92296e-05
1.855020	1.92478e-05
1.854632	1.9266e-05
1.854243	1.92842e-05
1.853855	1.93024e-05
1.853466	1.93206e-05
1.853078	1.93388e-05
1.852689	1.93571e-05
1.852301	1.93754e-05
1.851912	1.93937e-05
1.851524	1.9412e-05
1.851135	1.94303e-05
1.850747	1.94487e-05
1.850358	1.9467e-05
1.849970	1.94854e-05
1.849581	1.95038e-05
1.849193	1.95222e-05
1.848804	1.95406e-05
1.848416	1.95591e-05
1.848027	1.95776e-05
1.847639	1.9596e-05
1.847250	1.96145e-05
1.846862	1.96331e-05
1.846473	1.96516e-05
1.846085	1.96701e-05
1.845696	1.96887e-05
1.845308	1.97073e-05
1.844920	1.97259e-05
1.844531	1.97445e-05
1.844143	1.97631e-05
1.843754	1.97818e-05
1.843366	1.98005e-05
1.842977	1.98191e-05
1.842589	1.98378e-05
1.842200	1.98566e-05
1.841812	1.98753e-05
1.841423	1.98941e-05
1.841035	1.99128e-05
1.840646	1.99316e-05
1.840258	1.99504e-05
1.839869	1.99692e-05
1.839481	1.99881e-05
1.839092	2.00069e-05
1.838704	2.00258e-05
1.838315	2.00447e-05
1.837927	2.00636e-05
1.837538	2.00825e-05
1.837150	2.01015e-05
1.836761	2.01205e-05
1.836373	2.01394e-05
1.835984	2.01584e-05
1.835596	2.01774e-05
1.835207	2.01965e-05
1.834819	2.02155e-05
1.834430	2.02346e-05
1.834042	2.02537e-05
1.833653	2.02728e-05
1.833265	2.02919e-05
1.832876	2.0311e-05
1.832488	2.03302e-05
1.832099	2.03494e-05
1.831711	2.03686e-05
1.831323	2.03878e-05
1.830934	2.0407e-05
1.830546	2.04262e-05
1.830157	2.04455e-05
1.829769	2.04648e-05
1.829380	2.04841e-05
1.828992	2.05034e-05
1.828603	2.05227e-05
1.828215	2.05421e-05
1.827826	2.05614e-05
1.827438	2.05808e-05
1.827049	2.06002e-05
1.826661	2.06196e-05
1.826272	2.06391e-05
1.825884	2.06585e-05
1.825495	2.0678e-05
1.825107	2.06975e-05
1.824718	2.0717e-05
1.824330	2.07365e-05
1.823941	2.07561e-05
1.823553	2.07756e-05
1.823164	2.07952e-05
1.822776	2.08148e-05
1.822387	2.08344e-05
1.821999	2.08541e-05
1.821610	2.08737e-05
1.821222	2.08934e-05
1.820833	2.09131e-05
1.820445	2.09328e-05
1.820056	2.09525e-05
1.819668	2.09722e-05
1.819279	2.0992e-05
1.818891	2.10118e-05
1.818502	2.10316e-05
1.818114	2.10514e-05
1.817726	2.10712e-05
1.817337	2.10911e-05
1.816949	2.11109e-05
1.816560	2.11308e-05
1.816172	2.11507e-05
1.815783	2.11707e-05
1.815395	2.11906e-05
1.815006	2.12106e-05
1.814618	2.12305e-05
1.814229	2.12505e-05
1.813841	2.12706e-05
1.813452	2.12906e-05
1.813064	2.13106e-05
1.812675	2.13307e-05
1.812287	2.13508e-05
1.811898	2.13709e-05
1.811510	2.1391e-05
1.811121	2.14112e-05
1.810733	2.14313e-05
1.810344	2.14515e-05
1.809956	2.14717e-05
1.809567	2.14919e-05
1.809179	2.15122e-05
1.808790	2.15324e-05
1.808402	2.15527e-05
1.808013	2.1573e-05
1.807625	2.15933e-05
1.807236	2.16136e-05
1.806848	2.1634e-05
1.806459	2.16544e-05
1.806071	2.16747e-05
1.805682	2.16951e-05
1.805294	2.17156e-05
1.804906	2.1736e-05
1.804517	2.17565e-05
1.804129	2.1777e-05
1.803740	2.17974e-05
1.803352	2.1818e-05
1.802963	2.18385e-05
1.802575	2.18591e-05
1.802186	2.18796e-05
1.801798	2.19002e-05
1.801409	2.19208e-05
1.801021	2.19415e-05
1.800632	2.19621e-05
1.800244	2.19828e-05
1.799855	2.20035e-05
1.799467	2.20242e-05
1.799078	2.20449e-05
1.798690	2.20656e-05
1.798301	2.20864e-05
1.797913	2.21072e-05
1.797524	2.2128e-05
1.797136	2.21488e-05
1.796747	2.21696e-05
1.796359	2.21905e-05
1.795970	2.22114e-05
1.795582	2.22323e-05
1.795193	2.22532e-05
1.794805	2.22741e-05
1.794416	2.22951e-05
1.794028	2.2316e-05
1.793639	2.2337e-05
1.793251	2.2358e-05
1.792862	2.23791e-05
1.792474	2.24001e-05
1.792085	2.24212e-05
1.791697	2.24423e-05
1.791309	2.24634e-05
1.790920	2.24845e-05
1.790532	2.25056e-05
1.790143	2.25268e-05
1.789755	2.2548e-05
1.789366	2.25692e-05
1.788978	2.25904e-05
1.788589	2.26116e-05
1.788201	2.26329e-05
1.787812	2.26542e-05
1.787424	2.26755e-05
1.787035	2.26968e-05
1.786647	2.27181e-05
1.786258	2.27395e-05
1.785870	2.27609e-05
1.785481	2.27823e-05
1.785093	2.28037e-05
1.784704	2.28251e-05
1.784316	2.28466e-05
1.783927	2.28681e-05
1.783539	2.28896e-05
1.783150	2.29111e-05
1.782762	2.29326e-05
1.782373	2.29542e-05
1.781985	2.29757e-05
1.781596	2.29973e-05
1.781208	2.30189e-05
1.780819	2.30406e-05
1.780431	2.30622e-05
1.780042	2.30839e-05
1.779654	2.31056e-05
1.779265	2.31273e-05
1.778877	2.3149e-05
1.778489	2.31708e-05
1.778100	2.31926e-05
1.777712	2.32143e-05
1.777323	2.32362e-05
1.776935	2.3258e-05
1.776546	2.32798e-05
1.776158	2.33017e-05
1.775769	2.33236e-05
1.775381	2.33455e-05
1.774992	2.33674e-05
1.774604	2.33894e-05
1.774215	2.34114e-05
1.773827	2.34334e-05
1.773438	2.34554e-05
1.773050	2.34774e-05
1.772661	2.34994e-05
1.772273	2.35215e-05
1.771884	2.35436e-05
1.771496	2.35657e-05
1.771107	2.35879e-05
1.770719	2.361e-05
1.770330	2.36322e-05
1.769942	2.36544e-05
1.769553	2.36766e-05
1.769165	2.36988e-05
1.768776	2.37211e-05
1.768388	2.37433e-05
1.767999	2.37656e-05
1.767611	2.37879e-05
1.767222	2.38103e-05
1.766834	2.38326e-05
1.766445	2.3855e-05
1.766057	2.38774e-05
1.765668	2.38998e-05
1.765280	2.39223e-05
1.764892	2.39447e-05
1.764503	2.39672e-05
1.764115	2.39897e-05
1.763726	2.40122e-05
1.763338	2.40347e-05
1.762949	2.40573e-05
1.762561	2.40799e-05
1.762172	2.41025e-05
1.761784	2.41251e-05
1.761395	2.41477e-05
1.761007	2.41704e-05
1.760618	2.41931e-05
1.760230	2.42158e-05
1.759841	2.42385e-05
1.759453	2.42613e-05
1.759064	2.4284e-05
1.758676	2.43068e-05
1.758287	2.43296e-05
1.757899	2.43524e-05
1.757510	2.43753e-05
1.757122	2.43982e-05
1.756733	2.44211e-05
1.756345	2.4444e-05
1.755956	2.44669e-05
1.755568	2.44899e-05
1.755179	2.45128e-05
1.754791	2.45358e-05
1.754402	2.45588e-05
1.754014	2.45819e-05
1.753625	2.46049e-05
1.753237	2.4628e-05
1.752848	2.46511e-05
1.752460	2.46742e-05
1.752071	2.46974e-05
1.751683	2.47205e-05
1.751295	2.47437e-05
1.750906	2.47669e-05
1.750518	2.47901e-05
1.750129	2.48134e-05
1.749741	2.48367e-05
1.749352	2.48599e-05
1.748964	2.48833e-05
1.748575	2.49066e-05
1.748187	2.49299e-05
1.747798	2.49533e-05
1.747410	2.49767e-05
1.747021	2.50001e-05
1.746633	2.50236e-05
1.746244	2.5047e-05
1.745856	2.50705e-05
1.745467	2.5094e-05
1.745079	2.51175e-05
1.744690	2.51411e-05
1.744302	2.51646e-05
1.743913	2.51882e-05
1.743525	2.52118e-05
1.743136	2.52355e-05
1.742748	2.52591e-05
1.742359	2.52828e-05
1.741971	2.53065e-05
1.741582	2.53302e-05
1.741194	2.53539e-05
1.740805	2.53777e-05
1.740417	2.54015e-05
1.740028	2.54253e-05
1.739640	2.54491e-05
1.739251	2.5473e-05
1.738863	2.54968e-05
1.738475	2.55207e-05
1.738086	2.55446e-05
1.737698	2.55686e-05
1.737309	2.55925e-05
1.736921	2.56165e-05
1.736532	2.56405e-05
1.736144	2.56645e-05
1.735755	2.56885e-05
1.735367	2.57126e-05
1.734978	2.57367e-05
1.734590	2.57608e-05
1.734201	2.57849e-05
1.733813	2.58091e-05
1.733424	2.58333e-05
1.733036	2.58574e-05
1.732647	2.58817e-05
1.732259	2.59059e-05
1.731870	2.59302e-05
1.731482	2.59544e-05
1.731093	2.59787e-05
1.730705	2.60031e-05
1.730316	2.60274e-05
1.729928	2.60518e-05
1.729539	2.60762e-05
1.729151	2.61006e-05
1.728762	2.6125e-05
1.728374	2.61495e-05
1.727985	2.6174e-05
1.727597	2.61985e-05
1.727208	2.6223e-05
1.726820	2.62476e-05
1.726431	2.62721e-05
1.726043	2.62967e-05
1.725654	2.63213e-05
1.725266	2.6346e-05
1.724878	2.63706e-05
1.724489	2.63953e-05
1.724101	2.642e-05
1.723712	2.64448e-05
1.723324	2.64695e-05
1.722935	2.64943e-05
1.722547	2.65191e-05
1.722158	2.65439e-05
1.721770	2.65687e-05
1.721381	2.65936e-05
1.720993	2.66185e-05
1.720604	2.66434e-05
1.720216	2.66683e-05
1.719827	2.66933e-05
1.719439	2.67182e-05
1.719050	2.67432e-05
1.718662	2.67683e-05
1.718273	2.67933e-05
1.717885	2.68184e-05
1.717496	2.68435e-05
1.717108	2.68686e-05
1.716719	2.68937e-05
1.716331	2.69189e-05
1.715942	2.6944e-05
1.715554	2.69692e-05
1.715165	2.69945e-05
1.714777	2.70197e-05
1.714388	2.7045e-05
1.714000	2.70703e-05
1.713611	2.70956e-05
1.713223	2.71209e-05
1.712834	2.71463e-05
1.712446	2.71717e-05
1.712058	2.71971e-05
1.711669	2.72225e-05
1.711281	2.7248e-05
1.710892	2.72735e-05
1.710504	2.7299e-05
1.710115	2.73245e-05
1.709727	2.735e-05
1.709338	2.73756e-05
1.708950	2.74012e-05
1.708561	2.74268e-05
1.708173	2.74525e-05
1.707784	2.74781e-05
1.707396	2.75038e-05
1.707007	2.75295e-05
1.706619	2.75552e-05
1.706230	2.7581e-05
1.705842	2.76068e-05
1.705453	2.76326e-05
1.705065	2.76584e-05
1.704676	2.76843e-05
1.704288	2.77101e-05
1.703899	2.7736e-05
1.703511	2.77619e-05
1.703122	2.77879e-05
1.702734	2.78139e-05
1.702345	2.78398e-05
1.701957	2.78659e-05
1.701568	2.78919e-05
1.701180	2.7918e-05
1.700791	2.7944e-05
1.700403	2.79701e-05
1.700014	2.79963e-05
1.699626	2.80224e-05
1.699237	2.80486e-05
1.698849	2.80748e-05
1.698461	2.8101e-05
1.698072	2.81273e-05
1.697684	2.81536e-05
1.697295	2.81799e-05
1.696907	2.82062e-05
1.696518	2.82325e-05
1.696130	2.82589e-05
1.695741	2.82853e-05
1.695353	2.83117e-05
1.694964	2.83381e-05
1.694576	2.83646e-05
1.694187	2.83911e-05
1.693799	2.84176e-05
1.693410	2.84441e-05
1.693022	2.84707e-05
1.692633	2.84973e-05
1.692245	2.85239e-05
1.691856	2.85505e-05
1.691468	2.85772e-05
1.691079	2.86039e-05
1.690691	2.86306e-05
1.690302	2.86573e-05
1.689914	2.86841e-05
1.689525	2.87108e-05
1.689137	2.87376e-05
1.688748	2.87645e-05
1.688360	2.87913e-05
1.687971	2.88182e-05
1.687583	2.88451e-05
1.687194	2.8872e-05
1.686806	2.88989e-05
1.686417	2.89259e-05
1.686029	2.89529e-05
1.685640	2.89799e-05
1.685252	2.9007e-05
1.684864	2.9034e-05
1.684475	2.90611e-05
1.684087	2.90883e-05
1.683698	2.91154e-05
1.683310	2.91426e-05
1.682921	2.91698e-05
1.682533	2.9197e-05
1.682144	2.92242e-05
1.681756	2.92515e-05
1.681367	2.92788e-05
1.680979	2.93061e-05
1.680590	2.93334e-05
1.680202	2.93608e-05
1.679813	2.93882e-05
1.679425	2.94156e-05
1.679036	2.9443e-05
1.678648	2.94705e-05
1.678259	2.9498e-05
1.677871	2.95255e-05
1.677482	2.9553e-05
1.677094	2.95806e-05
1.676705	2.96082e-05
1.676317	2.96358e-05
1.675928	2.96634e-05
1.675540	2.96911e-05
1.675151	2.97188e-05
1.674763	2.97465e-05
1.674374	2.97742e-05
1.673986	2.9802e-05
1.673597	2.98298e-05
1.673209	2.98576e-05
1.672820	2.98854e-05
1.672432	2.99133e-05
1.672044	2.99411e-05
1.671655	2.99691e-05
1.671267	2.9997e-05
1.670878	3.0025e-05
1.670490	3.00529e-05
1.670101	3.0081e-05
1.669713	3.0109e-05
1.669324	3.01371e-05
1.668936	3.01651e-05
1.668547	3.01933e-05
1.668159	3.02214e-05
1.667770	3.02496e-05
1.667382	3.02777e-05
1.666993	3.0306e-05
1.666605	3.03342e-05
1.666216	3.03625e-05
1.665828	3.03908e-05
1.665439	3.04191e-05
1.665051	3.04474e-05
1.664662	3.04758e-05
1.664274	3.05042e-05
1.663885	3.05326e-05
1.663497	3.0561e-05
1.663108	3.05895e-05
1.662720	3.0618e-05
1.662331	3.06465e-05
1.661943	3.06751e-05
1.661554	3.07036e-05
1.661166	3.07322e-05
1.660777	3.07609e-05
1.660389	3.07895e-05
1.660000	3.08182e-05
1.659612	3.08469e-05
1.659223	3.08756e-05
1.658835	3.09044e-05
1.658447	3.09332e-05
1.658058	3.0962e-05
1.657670	3.09908e-05
1.657281	3.10196e-05
1.656893	3.10485e-05
1.656504	3.10774e-05
1.656116	3.11064e-05
1.655727	3.11353e-05
1.655339	3.11643e-05
1.654950	3.11933e-05
1.654562	3.12224e-05
1.654173	3.12514e-05
1.653785	3.12805e-05
1.653396	3.13096e-05
1.653008	3.13388e-05
1.652619	3.1368e-05
1.652231	3.13972e-05
1.651842	3.14264e-05
1.651454	3.14556e-05
1.651065	3.14849e-05
1.650677	3.15142e-05
1.650288	3.15435e-05
1.649900	3.15729e-05
1.649511	3.16023e-05
1.649123	3.16317e-05
1.648734	3.16611e-05
1.648346	3.16906e-05
1.647957	3.172e-05
1.647569	3.17496e-05
1.647180	3.17791e-05
1.646792	3.18087e-05
1.646403	3.18383e-05
1.646015	3.18679e-05
1.645626	3.18975e-05
1.645238	3.19272e-05
1.644850	3.19569e-05
1.644461	3.19866e-05
1.644073	3.20164e-05
1.643684	3.20461e-05
1.643296	3.20759e-05
1.642907	3.21058e-05
1.642519	3.21356e-05
1.642130	3.21655e-05
1.641742	3.21954e-05
1.641353	3.22254e-05
1.640965	3.22553e-05
1.640576	3.22853e-05
1.640188	3.23154e-05
1.639799	3.23454e-05
1.639411	3.23755e-05
1.639022	3.24056e-05
1.638634	3.24357e-05
1.638245	3.24659e-05
1.637857	3.2496e-05
1.637468	3.25263e-05
1.637080	3.25565e-05
1.636691	3.25868e-05
1.636303	3.2617e-05
1.635914	3.26474e-05
1.635526	3.26777e-05
1.635137	3.27081e-05
1.634749	3.27385e-05
1.634360	3.27689e-05
1.633972	3.27994e-05
1.633583	3.28298e-05
1.633195	3.28604e-05
1.632806	3.28909e-05
1.632418	3.29215e-05
1.632030	3.2952e-05
1.631641	3.29827e-05
1.631253	3.30133e-05
1.630864	3.3044e-05
1.630476	3.30747e-05
1.630087	3.31054e-05
1.629699	3.31362e-05
1.629310	3.3167e-05
1.628922	3.31978e-05
1.628533	3.32286e-05
1.628145	3.32595e-05
1.627756	3.32904e-05
1.627368	3.33213e-05
1.626979	3.33522e-05
1.626591	3.33832e-05
1.626202	3.34142e-05
1.625814	3.34452e-05
1.625425	3.34763e-05
1.625037	3.35074e-05
1.624648	3.35385e-05
1.624260	3.35697e-05
1.623871	3.36008e-05
1.623483	3.3632e-05
1.623094	3.36633e-05
1.622706	3.36945e-05
1.622317	3.37258e-05
1.621929	3.37571e-05
1.621540	3.37884e-05
1.621152	3.38198e-05
1.620763	3.38512e-05
1.620375	3.38826e-05
1.619986	3.39141e-05
1.619598	3.39456e-05
1.619209	3.39771e-05
1.618821	3.40086e-05
1.618433	3.40402e-05
1.618044	3.40718e-05
1.617656	3.41034e-05
1.617267	3.4135e-05
1.616879	3.41667e-05
1.616490	3.41984e-05
1.616102	3.42302e-05
1.615713	3.42619e-05
1.615325	3.42937e-05
1.614936	3.43255e-05
1.614548	3.43574e-05
1.614159	3.43893e-05
1.613771	3.44212e-05
1.613382	3.44531e-05
1.612994	3.44851e-05
1.612605	3.45171e-05
1.612217	3.45491e-05
1.611828	3.45811e-05
1.611440	3.46132e-05
1.611051	3.46453e-05
1.610663	3.46775e-05
1.610274	3.47096e-05
1.609886	3.47418e-05
1.609497	3.4774e-05
1.609109	3.48063e-05
1.608720	3.48386e-05
1.608332	3.48709e-05
1.607943	3.49032e-05
1.607555	3.49356e-05
1.607166	3.4968e-05
1.606778	3.50004e-05
1.606389	3.50328e-05
1.606001	3.50653e-05
1.605613	3.50978e-05
1.605224	3.51304e-05
1.604836	3.51629e-05
1.604447	3.51955e-05
1.604059	3.52282e-05
1.603670	3.52608e-05
1.603282	3.52935e-05
1.602893	3.53262e-05
1.602505	3.5359e-05
1.602116	3.53917e-05
1.601728	3.54245e-05
1.601339	3.54574e-05
1.600951	3.54902e-05
1.600562	3.55231e-05
1.600174	3.5556e-05
1.599785	3.5589e-05
1.599397	3.5622e-05
1.599008	3.5655e-05
1.598620	3.5688e-05
1.598231	3.57211e-05
1.597843	3.57542e-05
1.597454	3.57873e-05
1.597066	3.58205e-05
1.596677	3.58536e-05
1.596289	3.58869e-05
1.595900	3.59201e-05
1.595512	3.59534e-05
1.595123	3.59867e-05
1.594735	3.602e-05
1.594346	3.60534e-05
1.593958	3.60868e-05
1.593569	3.61202e-05
1.593181	3.61536e-05
1.592792	3.61871e-05
1.592404	3.62206e-05
1.592016	3.62542e-05
1.591627	3.62877e-05
1.591239	3.63213e-05
1.590850	3.6355e-05
1.590462	3.63886e-05
1.590073	3.64223e-05
1.589685	3.64561e-05
1.589296	3.64898e-05
1.588908	3.65236e-05
1.588519	3.65574e-05
1.588131	3.65912e-05
1.587742	3.66251e-05
1.587354	3.6659e-05
1.586965	3.66929e-05
1.586577	3.67269e-05
1.586188	3.67609e-05
1.585800	3.67949e-05
1.585411	3.6829e-05
1.585023	3.68631e-05
1.584634	3.68972e-05
1.584246	3.69313e-05
1.583857	3.69655e-05
1.583469	3.69997e-05
1.583080	3.70339e-05
1.582692	3.70682e-05
1.582303	3.71025e-05
1.581915	3.71368e-05
1.581526	3.71712e-05
1.581138	3.72056e-05
1.580749	3.724e-05
1.580361	3.72745e-05
1.579972	3.73089e-05
1.579584	3.73434e-05
1.579195	3.7378e-05
1.578807	3.74126e-05
1.578419	3.74472e-05
1.578030	3.74818e-05
1.577642	3.75165e-05
1.577253	3.75512e-05
1.576865	3.75859e-05
1.576476	3.76207e-05
1.576088	3.76554e-05
1.575699	3.76903e-05
1.575311	3.77251e-05
1.574922	3.776e-05
1.574534	3.77949e-05
1.574145	3.78299e-05
1.573757	3.78648e-05
1.573368	3.78998e-05
1.572980	3.79349e-05
1.572591	3.79699e-05
1.572203	3.8005e-05
1.571814	3.80402e-05
1.571426	3.80753e-05
1.571037	3.81105e-05
1.570649	3.81458e-05
1.570260	3.8181e-05
1.569872	3.82163e-05
1.569483	3.82516e-05
1.569095	3.8287e-05
1.568706	3.83223e-05
1.568318	3.83578e-05
1.567929	3.83932e-05
1.567541	3.84287e-05
1.567152	3.84642e-05
1.566764	3.84997e-05
1.566375	3.85353e-05
1.565987	3.85709e-05
1.565599	3.86065e-05
1.565210	3.86422e-05
1.564822	3.86779e-05
1.564433	3.87136e-05
1.564045	3.87494e-05
1.563656	3.87852e-05
1.563268	3.8821e-05
1.562879	3.88569e-05
1.562491	3.88928e-05
1.562102	3.89287e-05
1.561714	3.89646e-05
1.561325	3.90006e-05
1.560937	3.90366e-05
1.560548	3.90727e-05
1.560160	3.91088e-05
1.559771	3.91449e-05
1.559383	3.9181e-05
1.558994	3.92172e-05
1.558606	3.92534e-05
1.558217	3.92896e-05
1.557829	3.93259e-05
1.557440	3.93622e-05
1.557052	3.93986e-05
1.556663	3.94349e-05
1.556275	3.94713e-05
1.555886	3.95078e-05
1.555498	3.95442e-05
1.555109	3.95807e-05
1.554721	3.96173e-05
1.554332	3.96538e-05
1.553944	3.96904e-05
1.553555	3.9727e-05
1.553167	3.97637e-05
1.552778	3.98004e-05
1.552390	3.98371e-05
1.552002	3.98739e-05
1.551613	3.99107e-05
1.551225	3.99475e-05
1.550836	3.99843e-05
1.550448	4.00212e-05
1.550059	4.00582e-05
1.549671	4.00951e-05
1.549282	4.01321e-05
1.548894	4.01691e-05
1.548505	4.02062e-05
1.548117	4.02433e-05
1.547728	4.02804e-05
1.547340	4.03175e-05
1.546951	4.03547e-05
1.546563	4.03919e-05
1.546174	4.04292e-05
1.545786	4.04665e-05
1.545397	4.05038e-05
1.545009	4.05411e-05
1.544620	4.05785e-05
1.544232	4.06159e-05
1.543843	4.06534e-05
1.543455	4.06909e-05
1.543066	4.07284e-05
1.542678	4.07659e-05
1.542289	4.08035e-05
1.541901	4.08411e-05
1.541512	4.08788e-05
1.541124	4.09164e-05
1.540735	4.09542e-05
1.540347	4.09919e-05
1.539958	4.10297e-05
1.539570	4.10675e-05
1.539182	4.11054e-05
1.538793	4.11432e-05
1.538405	4.11811e-05
1.538016	4.12191e-05
1.537628	4.12571e-05
1.537239	4.12951e-05
1.536851	4.13331e-05
1.536462	4.13712e-05
1.536074	4.14093e-05
1.535685	4.14475e-05
1.535297	4.14857e-05
1.534908	4.15239e-05
1.534520	4.15622e-05
1.534131	4.16004e-05
1.533743	4.16388e-05
1.533354	4.16771e-05
1.532966	4.17155e-05
1.532577	4.17539e-05
1.532189	4.17924e-05
1.531800	4.18309e-05
1.531412	4.18694e-05
1.531023	4.19079e-05
1.530635	4.19465e-05
1.530246	4.19852e-05
1.529858	4.20238e-05
1.529469	4.20625e-05
1.529081	4.21012e-05
1.528692	4.214e-05
1.528304	4.21788e-05
1.527915	4.22176e-05
1.527527	4.22565e-05
1.527138	4.22954e-05
1.526750	4.23343e-05
1.526361	4.23733e-05
1.525973	4.24123e-05
1.525585	4.24513e-05
1.525196	4.24904e-05
1.524808	4.25295e-05
1.524419	4.25687e-05
1.524031	4.26078e-05
1.523642	4.26471e-05
1.523254	4.26863e-05
1.522865	4.27256e-05
1.522477	4.27649e-05
1.522088	4.28042e-05
1.521700	4.28436e-05
1.521311	4.2883e-05
1.520923	4.29225e-05
1.520534	4.2962e-05
1.520146	4.30015e-05
1.519757	4.30411e-05
1.519369	4.30807e-05
1.518980	4.31203e-05
1.518592	4.31599e-05
1.518203	4.31996e-05
1.517815	4.32394e-05
1.517426	4.32791e-05
1.517038	4.33189e-05
1.516649	4.33588e-05
1.516261	4.33987e-05
1.515872	4.34386e-05
1.515484	4.34785e-05
1.515095	4.35185e-05
1.514707	4.35585e-05
1.514318	4.35985e-05
1.513930	4.36386e-05
1.513541	4.36787e-05
1.513153	4.37189e-05
1.512764	4.37591e-05
1.512376	4.37993e-05
1.511988	4.38396e-05
1.511599	4.38799e-05
1.511211	4.39202e-05
1.510822	4.39606e-05
1.510434	4.4001e-05
1.510045	4.40414e-05
1.509657	4.40819e-05
1.509268	4.41224e-05
1.508880	4.41629e-05
1.508491	4.42035e-05
1.508103	4.42441e-05
1.507714	4.42848e-05
1.507326	4.43255e-05
1.506937	4.43662e-05
1.506549	4.4407e-05
1.506160	4.44478e-05
1.505772	4.44886e-05
1.505383	4.45295e-05
1.504995	4.45704e-05
1.504606	4.46113e-05
1.504218	4.46523e-05
1.503829	4.46933e-05
1.503441	4.47343e-05
1.503052	4.47754e-05
1.502664	4.48166e-05
1.502275	4.48577e-05
1.501887	4.48989e-05
1.501498	4.49401e-05
1.501110	4.49814e-05
1.500721	4.50227e-05
1.500333	4.5064e-05
1.499944	4.51054e-05
1.499556	4.51468e-05
1.499168	4.51883e-05
1.498779	4.52298e-05
1.498391	4.52713e-05
1.498002	4.53128e-05
1.497614	4.53544e-05
1.497225	4.53961e-05
1.496837	4.54377e-05
1.496448	4.54794e-05
1.496060	4.55212e-05
1.495671	4.55629e-05
1.495283	4.56048e-05
1.494894	4.56466e-05
1.494506	4.56885e-05
1.494117	4.57304e-05
1.493729	4.57724e-05
1.493340	4.58144e-05
1.492952	4.58564e-05
1.492563	4.58985e-05
1.492175	4.59406e-05
1.491786	4.59827e-05
1.491398	4.60249e-05
1.491009	4.60671e-05
1.490621	4.61094e-05
1.490232	4.61517e-05
1.489844	4.6194e-05
1.489455	4.62364e-05
1.489067	4.62788e-05
1.488678	4.63212e-05
1.488290	4.63637e-05
1.487901	4.64062e-05
1.487513	4.64488e-05
1.487124	4.64914e-05
1.486736	4.6534e-05
1.486347	4.65767e-05
1.485959	4.66194e-05
1.485571	4.66621e-05
1.485182	4.67049e-05
1.484794	4.67477e-05
1.484405	4.67906e-05
1.484017	4.68334e-05
1.483628	4.68764e-05
1.483240	4.69193e-05
1.482851	4.69623e-05
1.482463	4.70054e-05
1.482074	4.70485e-05
1.481686	4.70916e-05
1.481297	4.71347e-05
1.480909	4.71779e-05
1.480520	4.72212e-05
1.480132	4.72644e-05
1.479743	4.73077e-05
1.479355	4.73511e-05
1.478966	4.73945e-05
1.478578	4.74379e-05
1.478189	4.74813e-05
1.477801	4.75248e-05
1.477412	4.75684e-05
1.477024	4.76119e-05
1.476635	4.76556e-05
1.476247	4.76992e-05
1.475858	4.77429e-05
1.475470	4.77866e-05
1.475081	4.78304e-05
1.474693	4.78742e-05
1.474304	4.7918e-05
1.473916	4.79619e-05
1.473527	4.80058e-05
1.473139	4.80498e-05
1.472751	4.80938e-05
1.472362	4.81378e-05
1.471974	4.81819e-05
1.471585	4.8226e-05
1.471197	4.82701e-05
1.470808	4.83143e-05
1.470420	4.83586e-05
1.470031	4.84028e-05
1.469643	4.84471e-05
1.469254	4.84915e-05
1.468866	4.85358e-05
1.468477	4.85803e-05
1.468089	4.86247e-05
1.467700	4.86692e-05
1.467312	4.87138e-05
1.466923	4.87583e-05
1.466535	4.88029e-05
1.466146	4.88476e-05
1.465758	4.88923e-05
1.465369	4.8937e-05
1.464981	4.89818e-05
1.464592	4.90266e-05
1.464204	4.90715e-05
1.463815	4.91163e-05
1.463427	4.91613e-05
1.463038	4.92062e-05
1.462650	4.92512e-05
1.462261	4.92963e-05
1.461873	4.93414e-05
1.461484	4.93865e-05
1.461096	4.94317e-05
1.460707	4.94769e-05
1.460319	4.95221e-05
1.459930	4.95674e-05
1.459542	4.96127e-05
1.459154	4.96581e-05
1.458765	4.97035e-05
1.458377	4.97489e-05
1.457988	4.97944e-05
1.457600	4.98399e-05
1.457211	4.98855e-05
1.456823	4.99311e-05
1.456434	4.99767e-05
1.456046	5.00224e-05
1.455657	5.00681e-05
1.455269	5.01139e-05
1.454880	5.01597e-05
1.454492	5.02055e-05
1.454103	5.02514e-05
1.453715	5.02973e-05
1.453326	5.03433e-05
1.452938	5.03893e-05
1.452549	5.04353e-05
1.452161	5.04814e-05
1.451772	5.05275e-05
1.451384	5.05737e-05
1.450995	5.06199e-05
1.450607	5.06661e-05
1.450218	5.07124e-05
1.449830	5.07587e-05
1.449441	5.08051e-05
1.449053	5.08515e-05
1.448664	5.08979e-05
1.448276	5.09444e-05
1.447887	5.09909e-05
1.447499	5.10375e-05
1.447110	5.10841e-05
1.446722	5.11307e-05
1.446333	5.11774e-05
1.445945	5.12241e-05
1.445557	5.12709e-05
1.445168	5.13177e-05
1.444780	5.13646e-05
1.444391	5.14115e-05
1.444003	5.14584e-05
1.443614	5.15054e-05
1.443226	5.15524e-05
1.442837	5.15994e-05
1.442449	5.16465e-05
1.442060	5.16936e-05
1.441672	5.17408e-05
1.441283	5.1788e-05
1.440895	5.18353e-05
1.440506	5.18826e-05
1.440118	5.19299e-05
1.439729	5.19773e-05
1.439341	5.20247e-05
1.438952	5.20722e-05
1.438564	5.21197e-05
1.438175	5.21673e-05
1.437787	5.22148e-05
1.437398	5.22625e-05
1.437010	5.23102e-05
1.436621	5.23579e-05
1.436233	5.24056e-05
1.435844	5.24534e-05
1.435456	5.25012e-05
1.435067	5.25491e-05
1.434679	5.2597e-05
1.434290	5.2645e-05
1.433902	5.2693e-05
1.433513	5.27411e-05
1.433125	5.27891e-05
1.432737	5.28373e-05
1.432348	5.28854e-05
1.431960	5.29337e-05
1.431571	5.29819e-05
1.431183	5.30302e-05
1.430794	5.30785e-05
1.430406	5.31269e-05
1.430017	5.31754e-05
1.429629	5.32238e-05
1.429240	5.32723e-05
1.428852	5.33209e-05
1.428463	5.33695e-05
1.428075	5.34181e-05
1.427686	5.34668e-05
1.427298	5.35155e-05
1.426909	5.35643e-05
1.426521	5.36131e-05
1.426132	5.36619e-05
1.425744	5.37108e-05
1.425355	5.37597e-05
1.424967	5.38087e-05
1.424578	5.38577e-05
1.424190	5.39068e-05
1.423801	5.39559e-05
1.423413	5.4005e-05
1.423024	5.40542e-05
1.422636	5.41034e-05
1.422247	5.41527e-05
1.421859	5.4202e-05
1.421470	5.42514e-05
1.421082	5.43008e-05
1.420693	5.43502e-05
1.420305	5.43997e-05
1.419916	5.44492e-05
1.419528	5.44988e-05
1.419140	5.45484e-05
1.418751	5.4598e-05
1.418363	5.46477e-05
1.417974	5.46975e-05
1.417586	5.47473e-05
1.417197	5.47971e-05
1.416809	5.4847e-05
1.416420	5.48969e-05
1.416032	5.49468e-05
1.415643	5.49968e-05
1.415255	5.50469e-05
1.414866	5.5097e-05
1.414478	5.51471e-05
1.414089	5.51973e-05
1.413701	5.52475e-05
1.413312	5.52978e-05
1.412924	5.53481e-05
1.412535	5.53984e-05
1.412147	5.54488e-05
1.411758	5.54992e-05
1.411370	5.55497e-05
1.410981	5.56003e-05
1.410593	5.56508e-05
1.410204	5.57014e-05
1.409816	5.57521e-05
1.409427	5.58028e-05
1.409039	5.58535e-05
1.408650	5.59043e-05
1.408262	5.59551e-05
1.407873	5.6006e-05
1.407485	5.60569e-05
1.407096	5.61079e-05
1.406708	5.61589e-05
1.406319	5.621e-05
1.405931	5.62611e-05
1.405543	5.63122e-05
1.405154	5.63634e-05
1.404766	5.64146e-05
1.404377	5.64659e-05
1.403989	5.65172e-05
1.403600	5.65686e-05
1.403212	5.662e-05
1.402823	5.66714e-05
1.402435	5.67229e-05
1.402046	5.67744e-05
1.401658	5.6826e-05
1.401269	5.68776e-05
1.400881	5.69293e-05
1.400492	5.6981e-05
1.400104	5.70328e-05
1.399715	5.70846e-05
1.399327	5.71365e-05
1.398938	5.71884e-05
1.398550	5.72403e-05
1.398161	5.72923e-05
1.397773	5.73443e-05
1.397384	5.73964e-05
1.396996	5.74485e-05
1.396607	5.75007e-05
1.396219	5.75529e-05
1.395830	5.76051e-05
1.395442	5.76574e-05
1.395053	5.77098e-05
1.394665	5.77622e-05
1.394276	5.78146e-05
1.393888	5.78671e-05
1.393499	5.79196e-05
1.393111	5.79722e-05
1.392723	5.80248e-05
1.392334	5.80775e-05
1.391946	5.81302e-05
1.391557	5.81829e-05
1.391169	5.82357e-05
1.390780	5.82886e-05
1.390392	5.83415e-05
1.390003	5.83944e-05
1.389615	5.84474e-05
1.389226	5.85004e-05
1.388838	5.85535e-05
1.388449	5.86066e-05
1.388061	5.86598e-05
1.387672	5.8713e-05
1.387284	5.87662e-05
1.386895	5.88195e-05
1.386507	5.88729e-05
1.386118	5.89263e-05
1.385730	5.89797e-05
1.385341	5.90332e-05
1.384953	5.90867e-05
1.384564	5.91403e-05
1.384176	5.91939e-05
1.383787	5.92476e-05
1.383399	5.93013e-05
1.383010	5.93551e-05
1.382622	5.94089e-05
1.382233	5.94627e-05
1.381845	5.95166e-05
1.381456	5.95706e-05
1.381068	5.96246e-05
1.380679	5.96786e-05
1.380291	5.97327e-05
1.379902	5.97868e-05
1.379514	5.9841e-05
1.379126	5.98952e-05
1.378737	5.99495e-05
1.378349	6.00038e-05
1.377960	6.00582e-05
1.377572	6.01126e-05
1.377183	6.01671e-05
1.376795	6.02216e-05
1.376406	6.02761e-05
1.376018	6.03307e-05
1.375629	6.03854e-05
1.375241	6.04401e-05
1.374852	6.04948e-05
1.374464	6.05496e-05
1.374075	6.06044e-05
1.373687	6.06593e-05
1.373298	6.07143e-05
1.372910	6.07692e-05
1.372521	6.08243e-05
1.372133	6.08793e-05
1.371744	6.09344e-05
1.371356	6.09896e-05
1.370967	6.10448e-05
1.370579	6.11001e-05
1.370190	6.11554e-05
1.369802	6.12107e-05
1.369413	6.12662e-05
1.369025	6.13216e-05
1.368636	6.13771e-05
1.368248	6.14326e-05
1.367859	6.14882e-05
1.367471	6.15439e-05
1.367082	6.15996e-05
1.366694	6.16553e-05
1.366306	6.17111e-05
1.365917	6.17669e-05
1.365529	6.18228e-05
1.365140	6.18787e-05
1.364752	6.19347e-05
1.364363	6.19907e-05
1.363975	6.20468e-05
1.363586	6.21029e-05
1.363198	6.21591e-05
1.362809	6.22153e-05
1.362421	6.22716e-05
1.362032	6.23279e-05
1.361644	6.23843e-05
1.361255	6.24407e-05
1.360867	6.24971e-05
1.360478	6.25536e-05
1.360090	6.26102e-05
1.359701	6.26668e-05
1.359313	6.27234e-05
1.358924	6.27801e-05
1.358536	6.28369e-05
1.358147	6.28937e-05
1.357759	6.29505e-05
1.357370	6.30074e-05
1.356982	6.30644e-05
1.356593	6.31214e-05
1.356205	6.31784e-05
1.355816	6.32355e-05
1.355428	6.32926e-05
1.355039	6.33498e-05
1.354651	6.34071e-05
1.354262	6.34643e-05
1.353874	6.35217e-05
1.353485	6.35791e-05
1.353097	6.36365e-05
1.352709	6.3694e-05
1.352320	6.37515e-05
1.351932	6.38091e-05
1.351543	6.38667e-05
1.351155	6.39244e-05
1.350766	6.39821e-05
1.350378	6.40399e-05
1.349989	6.40977e-05
1.349601	6.41556e-05
1.349212	6.42135e-05
1.348824	6.42715e-05
1.348435	6.43295e-05
1.348047	6.43876e-05
1.347658	6.44457e-05
1.347270	6.45039e-05
1.346881	6.45621e-05
1.346493	6.46204e-05
1.346104	6.46787e-05
1.345716	6.47371e-05
1.345327	6.47955e-05
1.344939	6.4854e-05
1.344550	6.49125e-05
1.344162	6.49711e-05
1.343773	6.50297e-05
1.343385	6.50884e-05
1.342996	6.51471e-05
1.342608	6.52059e-05
1.342219	6.52647e-05
1.341831	6.53236e-05
1.341442	6.53825e-05
1.341054	6.54415e-05
1.340665	6.55005e-05
1.340277	6.55596e-05
1.339888	6.56187e-05
1.339500	6.56779e-05
1.339112	6.57371e-05
1.338723	6.57964e-05
1.338335	6.58557e-05
1.337946	6.59151e-05
1.337558	6.59745e-05
1.337169	6.6034e-05
1.336781	6.60935e-05
1.336392	6.61531e-05
1.336004	6.62127e-05
1.335615	6.62724e-05
1.335227	6.63321e-05
1.334838	6.63919e-05
1.334450	6.64518e-05
1.334061	6.65116e-05
1.333673	6.65716e-05
1.333284	6.66316e-05
1.332896	6.66916e-05
1.332507	6.67517e-05
1.332119	6.68118e-05
1.331730	6.6872e-05
1.331342	6.69323e-05
1.330953	6.69926e-05
1.330565	6.70529e-05
1.330176	6.71133e-05
1.329788	6.71737e-05
1.329399	6.72342e-05
1.329011	6.72948e-05
1.328622	6.73554e-05
1.328234	6.74161e-05
1.327845	6.74768e-05
1.327457	6.75375e-05
1.327068	6.75983e-05
1.326680	6.76592e-05
1.326292	6.77201e-05
1.325903	6.77811e-05
1.325515	6.78421e-05
1.325126	6.79031e-05
1.324738	6.79643e-05
1.324349	6.80254e-05
1.323961	6.80867e-05
1.323572	6.81479e-05
1.323184	6.82093e-05
1.322795	6.82706e-05
1.322407	6.83321e-05
1.322018	6.83936e-05
1.321630	6.84551e-05
1.321241	6.85167e-05
1.320853	6.85783e-05
1.320464	6.864e-05
1.320076	6.87018e-05
1.319687	6.87636e-05
1.319299	6.88254e-05
1.318910	6.88873e-05
1.318522	6.89493e-05
1.318133	6.90113e-05
1.317745	6.90733e-05
1.317356	6.91355e-05
1.316968	6.91976e-05
1.316579	6.92598e-05
1.316191	6.93221e-05
1.315802	6.93844e-05
1.315414	6.94468e-05
1.315025	6.95092e-05
1.314637	6.95717e-05
1.314248	6.96343e-05
1.313860	6.96969e-05
1.313471	6.97595e-05
1.313083	6.98222e-05
1.312695	6.98849e-05
1.312306	6.99477e-05
1.311918	7.00106e-05
1.311529	7.00735e-05
1.311141	7.01365e-05
1.310752	7.01995e-05
1.310364	7.02626e-05
1.309975	7.03257e-05
1.309587	7.03889e-05
1.309198	7.04521e-05
1.308810	7.05154e-05
1.308421	7.05787e-05
1.308033	7.06421e-05
1.307644	7.07055e-05
1.307256	7.0769e-05
1.306867	7.08326e-05
1.306479	7.08962e-05
1.306090	7.09598e-05
1.305702	7.10236e-05
1.305313	7.10873e-05
1.304925	7.11511e-05
1.304536	7.1215e-05
1.304148	7.12789e-05
1.303759	7.13429e-05
1.303371	7.1407e-05
1.302982	7.14711e-05
1.302594	7.15352e-05
1.302205	7.15994e-05
1.301817	7.16636e-05
1.301428	7.1728e-05
1.301040	7.17923e-05
1.300651	7.18567e-05
1.300263	7.19212e-05
1.299875	7.19857e-05
1.299486	7.20503e-05
1.299098	7.21149e-05
1.298709	7.21796e-05
1.298321	7.22444e-05
1.297932	7.23092e-05
1.297544	7.2374e-05
1.297155	7.24389e-05
1.296767	7.25039e-05
1.296378	7.25689e-05
1.295990	7.2634e-05
1.295601	7.26991e-05
1.295213	7.27643e-05
1.294824	7.28295e-05
1.294436	7.28948e-05
1.294047	7.29602e-05
1.293659	7.30256e-05
1.293270	7.3091e-05
1.292882	7.31565e-05
1.292493	7.32221e-05
1.292105	7.32877e-05
1.291716	7.33534e-05
1.291328	7.34191e-05
1.290939	7.34849e-05
1.290551	7.35508e-05
1.290162	7.36167e-05
1.289774	7.36826e-05
1.289385	7.37486e-05
1.288997	7.38147e-05
1.288608	7.38808e-05
1.288220	7.3947e-05
1.287831	7.40132e-05
1.287443	7.40795e-05
1.287054	7.41459e-05
1.286666	7.42123e-05
1.286278	7.42787e-05
1.285889	7.43453e-05
1.285501	7.44118e-05
1.285112	7.44785e-05
1.284724	7.45451e-05
1.284335	7.46119e-05
1.283947	7.46787e-05
1.283558	7.47455e-05
1.283170	7.48124e-05
1.282781	7.48794e-05
1.282393	7.49464e-05
1.282004	7.50135e-05
1.281616	7.50806e-05
1.281227	7.51478e-05
1.280839	7.5215e-05
1.280450	7.52823e-05
1.280062	7.53497e-05
1.279673	7.54171e-05
1.279285	7.54846e-05
1.278896	7.55521e-05
1.278508	7.56197e-05
1.278119	7.56873e-05
1.277731	7.5755e-05
1.277342	7.58228e-05
1.276954	7.58906e-05
1.276565	7.59585e-05
1.276177	7.60264e-05
1.275788	7.60944e-05
1.275400	7.61624e-05
1.275011	7.62305e-05
1.274623	7.62987e-05
1.274234	7.63669e-05
1.273846	7.64352e-05
1.273457	7.65035e-05
1.273069	7.65719e-05
1.272681	7.66403e-05
1.272292	7.67088e-05
1.271904	7.67774e-05
1.271515	7.6846e-05
1.271127	7.69147e-05
1.270738	7.69834e-05
1.270350	7.70522e-05
1.269961	7.7121e-05
1.269573	7.71899e-05
1.269184	7.72589e-05
1.268796	7.73279e-05
1.268407	7.7397e-05
1.268019	7.74661e-05
1.267630	7.75353e-05
1.267242	7.76045e-05
1.266853	7.76738e-05
1.266465	7.77432e-05
1.266076	7.78126e-05
1.265688	7.78821e-05
1.265299	7.79517e-05
1.264911	7.80213e-05
1.264522	7.80909e-05
1.264134	7.81606e-05
1.263745	7.82304e-05
1.263357	7.83002e-05
1.262968	7.83701e-05
1.262580	7.84401e-05
1.262191	7.85101e-05
1.261803	7.85801e-05
1.261414	7.86503e-05
1.261026	7.87204e-05
1.260637	7.87907e-05
1.260249	7.8861e-05
1.259861	7.89313e-05
1.259472	7.90018e-05
1.259084	7.90722e-05
1.258695	7.91428e-05
1.258307	7.92134e-05
1.257918	7.9284e-05
1.257530	7.93547e-05
1.257141	7.94255e-05
1.256753	7.94963e-05
1.256364	7.95672e-05
1.255976	7.96382e-05
1.255587	7.97092e-05
1.255199	7.97803e-05
1.254810	7.98514e-05
1.254422	7.99226e-05
1.254033	7.99938e-05
1.253645	8.00651e-05
1.253256	8.01365e-05
1.252868	8.02079e-05
1.252479	8.02794e-05
1.252091	8.03509e-05
1.251702	8.04225e-05
1.251314	8.04942e-05
1.250925	8.05659e-05
1.250537	8.06377e-05
1.250148	8.07096e-05
1.249760	8.07815e-05
1.249371	8.08534e-05
1.248983	8.09255e-05
1.248594	8.09975e-05
1.248206	8.10697e-05
1.247817	8.11419e-05
1.247429	8.12141e-05
1.247040	8.12865e-05
1.246652	8.13589e-05
1.246264	8.14313e-05
1.245875	8.15038e-05
1.245487	8.15764e-05
1.245098	8.1649e-05
1.244710	8.17217e-05
1.244321	8.17944e-05
1.243933	8.18672e-05
1.243544	8.19401e-05
1.243156	8.2013e-05
1.242767	8.2086e-05
1.242379	8.21591e-05
1.241990	8.22322e-05
1.241602	8.23053e-05
1.241213	8.23786e-05
1.240825	8.24519e-05
1.240436	8.25252e-05
1.240048	8.25986e-05
1.239659	8.26721e-05
1.239271	8.27457e-05
1.238882	8.28193e-05
1.238494	8.28929e-05
1.238105	8.29666e-05
1.237717	8.30404e-05
1.237328	8.31143e-05
1.236940	8.31882e-05
1.236551	8.32621e-05
1.236163	8.33362e-05
1.235774	8.34103e-05
1.235386	8.34844e-05
1.234997	8.35586e-05
1.234609	8.36329e-05
1.234220	8.37072e-05
1.233832	8.37816e-05
1.233444	8.38561e-05
1.233055	8.39306e-05
1.232667	8.40052e-05
1.232278	8.40798e-05
1.231890	8.41545e-05
1.231501	8.42293e-05
1.231113	8.43041e-05
1.230724	8.4379e-05
1.230336	8.4454e-05
1.229947	8.4529e-05
1.229559	8.46041e-05
1.229170	8.46792e-05
1.228782	8.47544e-05
1.228393	8.48297e-05
1.228005	8.4905e-05
1.227616	8.49804e-05
1.227228	8.50559e-05
1.226839	8.51314e-05
1.226451	8.5207e-05
1.226062	8.52826e-05
1.225674	8.53583e-05
1.225285	8.54341e-05
1.224897	8.55099e-05
1.224508	8.55858e-05
1.224120	8.56618e-05
1.223731	8.57378e-05
1.223343	8.58139e-05
1.222954	8.589e-05
1.222566	8.59662e-05
1.222177	8.60425e-05
1.221789	8.61188e-05
1.221400	8.61952e-05
1.221012	8.62717e-05
1.220623	8.63482e-05
1.220235	8.64248e-05
1.219847	8.65014e-05
1.219458	8.65782e-05
1.219070	8.66549e-05
1.218681	8.67318e-05
1.218293	8.68087e-05
1.217904	8.68856e-05
1.217516	8.69627e-05
1.217127	8.70398e-05
1.216739	8.71169e-05
1.216350	8.71942e-05
1.215962	8.72714e-05
1.215573	8.73488e-05
1.215185	8.74262e-05
1.214796	8.75037e-05
1.214408	8.75812e-05
1.214019	8.76588e-05
1.213631	8.77365e-05
1.213242	8.78142e-05
1.212854	8.7892e-05
1.212465	8.79699e-05
1.212077	8.80478e-05
1.211688	8.81258e-05
1.211300	8.82039e-05
1.210911	8.8282e-05
1.210523	8.83602e-05
1.210134	8.84384e-05
1.209746	8.85167e-05
1.209357	8.85951e-05
1.208969	8.86735e-05
1.208580	8.87521e-05
1.208192	8.88306e-05
1.207803	8.89093e-05
1.207415	8.8988e-05
1.207026	8.90667e-05
1.206638	8.91456e-05
1.206250	8.92245e-05
1.205861	8.93034e-05
1.205473	8.93824e-05
1.205084	8.94615e-05
1.204696	8.95407e-05
1.204307	8.96199e-05
1.203919	8.96992e-05
1.203530	8.97785e-05
1.203142	8.9858e-05
1.202753	8.99374e-05
1.202365	9.0017e-05
1.201976	9.00966e-05
1.201588	9.01763e-05
1.201199	9.0256e-05
1.200811	9.03358e-05
1.200422	9.04157e-05
1.200034	9.04957e-05
1.199645	9.05757e-05
1.199257	9.06557e-05
1.198868	9.07359e-05
1.198480	9.08161e-05
1.198091	9.08964e-05
1.197703	9.09767e-05
1.197314	9.10571e-05
1.196926	9.11376e-05
1.196537	9.12181e-05
1.196149	9.12987e-05
1.195760	9.13794e-05
1.195372	9.14601e-05
1.194983	9.15409e-05
1.194595	9.16218e-05
1.194206	9.17027e-05
1.193818	9.17837e-05
1.193430	9.18648e-05
1.193041	9.19459e-05
1.192653	9.20271e-05
1.192264	9.21084e-05
1.191876	9.21897e-05
1.191487	9.22711e-05
1.191099	9.23525e-05
1.190710	9.24341e-05
1.190322	9.25157e-05
1.189933	9.25973e-05
1.189545	9.26791e-05
1.189156	9.27609e-05
1.188768	9.28427e-05
1.188379	9.29247e-05
1.187991	9.30067e-05
1.187602	9.30887e-05
1.187214	9.31709e-05
1.186825	9.32531e-05
1.186437	9.33353e-05
1.186048	9.34177e-05
1.185660	9.35001e-05
1.185271	9.35826e-05
1.184883	9.36651e-05
1.184494	9.37477e-05
1.184106	9.38304e-05
1.183717	9.39131e-05
1.183329	9.39959e-05
1.182940	9.40788e-05
1.182552	9.41617e-05
1.182163	9.42448e-05
1.181775	9.43278e-05
1.181386	9.4411e-05
1.180998	9.44942e-05
1.180609	9.45775e-05
1.180221	9.46608e-05
1.179833	9.47443e-05
1.179444	9.48278e-05
1.179056	9.49113e-05
1.178667	9.49949e-05
1.178279	9.50786e-05
1.177890	9.51624e-05
1.177502	9.52462e-05
1.177113	9.53301e-05
1.176725	9.54141e-05
1.176336	9.54981e-05
1.175948	9.55822e-05
1.175559	9.56664e-05
1.175171	9.57506e-05
1.174782	9.5835e-05
1.174394	9.59193e-05
1.174005	9.60038e-05
1.173617	9.60883e-05
1.173228	9.61729e-05
1.172840	9.62575e-05
1.172451	9.63423e-05
1.172063	9.6427e-05
1.171674	9.65119e-05
1.171286	9.65968e-05
1.170897	9.66818e-05
1.170509	9.67669e-05
1.170120	9.6852e-05
1.169732	9.69373e-05
1.169343	9.70225e-05
1.168955	9.71079e-05
1.168566	9.71933e-05
1.168178	9.72788e-05
1.167789	9.73643e-05
1.167401	9.745e-05
1.167013	9.75357e-05
1.166624	9.76214e-05
1.166236	9.77073e-05
1.165847	9.77932e-05
1.165459	9.78791e-05
1.165070	9.79652e-05
1.164682	9.80513e-05
1.164293	9.81375e-05
1.163905	9.82237e-05
1.163516	9.83101e-05
1.163128	9.83964e-05
1.162739	9.84829e-05
1.162351	9.85694e-05
1.161962	9.8656e-05
1.161574	9.87427e-05
1.161185	9.88295e-05
1.160797	9.89163e-05
1.160408	9.90032e-05
1.160020	9.90901e-05
1.159631	9.91772e-05
1.159243	9.92643e-05
1.158854	9.93514e-05
1.158466	9.94387e-05
1.158077	9.9526e-05
1.157689	9.96134e-05
1.157300	9.97008e-05
1.156912	9.97883e-05
1.156523	9.98759e-05
1.156135	9.99636e-05
1.155746	0.000100051
1.155358	0.000100139
1.154969	0.000100227
1.154581	0.000100315
1.154192	0.000100403
1.153804	0.000100491
1.153416	0.000100579
1.153027	0.000100667
1.152639	0.000100756
1.152250	0.000100844
1.151862	0.000100933
1.151473	0.000101021
1.151085	0.00010111
1.150696	0.000101198
1.150308	0.000101287
1.149919	0.000101376
1.149531	0.000101465
1.149142	0.000101554
1.148754	0.000101643
1.148365	0.000101732
1.147977	0.000101821
1.147588	0.00010191
1.147200	0.000102
1.146811	0.000102089
1.146423	0.000102178
1.146034	0.000102268
1.145646	0.000102358
1.145257	0.000102447
1.144869	0.000102537
1.144480	0.000102627
1.144092	0.000102717
1.143703	0.000102807
1.143315	0.000102897
1.142926	0.000102987
1.142538	0.000103077
1.142149	0.000103167
1.141761	0.000103258
1.141372	0.000103348
1.140984	0.000103438
1.140595	0.000103529
1.140207	0.00010362
1.139819	0.00010371
1.139430	0.000103801
1.139042	0.000103892
1.138653	0.000103983
1.138265	0.000104074
1.137876	0.000104165
1.137488	0.000104256
1.137099	0.000104347
1.136711	0.000104438
1.136322	0.00010453
1.135934	0.000104621
1.135545	0.000104713
1.135157	0.000104804
1.134768	0.000104896
1.134380	0.000104988
1.133991	0.000105079
1.133603	0.000105171
1.133214	0.000105263
1.132826	0.000105355
1.132437	0.000105447
1.132049	0.000105539
1.131660	0.000105632
1.131272	0.000105724
1.130883	0.000105816
1.130495	0.000105909
1.130106	0.000106001
1.129718	0.000106094
1.129329	0.000106187
1.128941	0.000106279
1.128552	0.000106372
1.128164	0.000106465
1.127775	0.000106558
1.127387	0.000106651
1.126999	0.000106744
1.126610	0.000106838
1.126222	0.000106931
1.125833	0.000107024
1.125445	0.000107118
1.125056	0.000107211
1.124668	0.000107305
1.124279	0.000107398
1.123891	0.000107492
1.123502	0.000107586
1.123114	0.00010768
1.122725	0.000107774
1.122337	0.000107868
1.121948	0.000107962
1.121560	0.000108056
1.121171	0.00010815
1.120783	0.000108245
1.120394	0.000108339
1.120006	0.000108433
1.119617	0.000108528
1.119229	0.000108623
1.118840	0.000108717
1.118452	0.000108812
1.118063	0.000108907
1.117675	0.000109002
1.117286	0.000109097
1.116898	0.000109192
1.116509	0.000109287
1.116121	0.000109382
1.115732	0.000109478
1.115344	0.000109573
1.114955	0.000109669
1.114567	0.000109764
1.114178	0.00010986
1.113790	0.000109955
1.113402	0.000110051
1.113013	0.000110147
1.112625	0.000110243
1.112236	0.000110339
1.111848	0.000110435
1.111459	0.000110531
1.111071	0.000110628
1.110682	0.000110724
1.110294	0.00011082
1.109905	0.000110917
1.109517	0.000111013
1.109128	0.00011111
1.108740	0.000111207
1.108351	0.000111303
1.107963	0.0001114
1.107574	0.000111497
1.107186	0.000111594
1.106797	0.000111691
1.106409	0.000111788
1.106020	0.000111886
1.105632	0.000111983
1.105243	0.00011208
1.104855	0.000112178
1.104466	0.000112275
1.104078	0.000112373
1.103689	0.000112471
1.103301	0.000112568
1.102912	0.000112666
1.102524	0.000112764
1.102135	0.000112862
1.101747	0.00011296
1.101358	0.000113058
1.100970	0.000113157
1.100581	0.000113255
1.100193	0.000113353
1.099805	0.000113452
1.099416	0.00011355
1.099028	0.000113649
1.098639	0.000113748
1.098251	0.000113847
1.097862	0.000113945
1.097474	0.000114044
1.097085	0.000114143
1.096697	0.000114242
1.096308	0.000114342
1.095920	0.000114441
1.095531	0.00011454
1.095143	0.00011464
1.094754	0.000114739
1.094366	0.000114839
1.093977	0.000114938
1.093589	0.000115038
1.093200	0.000115138
1.092812	0.000115238
1.092423	0.000115338
1.092035	0.000115438
1.091646	0.000115538
1.091258	0.000115638
1.090869	0.000115738
1.090481	0.000115839
1.090092	0.000115939
1.089704	0.00011604
1.089315	0.00011614
1.088927	0.000116241
1.088538	0.000116342
1.088150	0.000116443
1.087761	0.000116544
1.087373	0.000116645
1.086985	0.000116746
1.086596	0.000116847
1.086208	0.000116948
1.085819	0.000117049
1.085431	0.000117151
1.085042	0.000117252
1.084654	0.000117354
1.084265	0.000117456
1.083877	0.000117557
1.083488	0.000117659
1.083100	0.000117761
1.082711	0.000117863
1.082323	0.000117965
1.081934	0.000118067
1.081546	0.000118169
1.081157	0.000118272
1.080769	0.000118374
1.080380	0.000118476
1.079992	0.000118579
1.079603	0.000118682
1.079215	0.000118784
1.078826	0.000118887
1.078438	0.00011899
1.078049	0.000119093
1.077661	0.000119196
1.077272	0.000119299
1.076884	0.000119402
1.076495	0.000119505
1.076107	0.000119609
1.075718	0.000119712
1.075330	0.000119816
1.074941	0.000119919
1.074553	0.000120023
1.074164	0.000120127
1.073776	0.00012023
1.073388	0.000120334
1.072999	0.000120438
1.072611	0.000120542
1.072222	0.000120647
1.071834	0.000120751
1.071445	0.000120855
1.071057	0.00012096
1.070668	0.000121064
1.070280	0.000121169
1.069891	0.000121273
1.069503	0.000121378
1.069114	0.000121483
1.068726	0.000121588
1.068337	0.000121693
1.067949	0.000121798
1.067560	0.000121903
1.067172	0.000122008
1.066783	0.000122113
1.066395	0.000122219
1.066006	0.000122324
1.065618	0.00012243
1.065229	0.000122535
1.064841	0.000122641
1.064452	0.000122747
1.064064	0.000122853
1.063675	0.000122959
1.063287	0.000123065
1.062898	0.000123171
1.062510	0.000123277
1.062121	0.000123383
1.061733	0.00012349
1.061344	0.000123596
1.060956	0.000123703
1.060568	0.000123809
1.060179	0.000123916
1.059791	0.000124023
1.059402	0.00012413
1.059014	0.000124237
1.058625	0.000124344
1.058237	0.000124451
1.057848	0.000124558
1.057460	0.000124665
1.057071	0.000124773
1.056683	0.00012488
1.056294	0.000124988
1.055906	0.000125095
1.055517	0.000125203
1.055129	0.000125311
1.054740	0.000125419
1.054352	0.000125527
1.053963	0.000125635
1.053575	0.000125743
1.053186	0.000125851
1.052798	0.00012596
1.052409	0.000126068
1.052021	0.000126176
1.051632	0.000126285
1.051244	0.000126394
1.050855	0.000126502
1.050467	0.000126611
1.050078	0.00012672
1.049690	0.000126829
1.049301	0.000126938
1.048913	0.000127047
1.048524	0.000127156
1.048136	0.000127266
1.047747	0.000127375
1.047359	0.000127485
1.046971	0.000127594
1.046582	0.000127704
1.046194	0.000127814
1.045805	0.000127923
1.045417	0.000128033
1.045028	0.000128143
1.044640	0.000128253
1.044251	0.000128364
1.043863	0.000128474
1.043474	0.000128584
1.043086	0.000128695
1.042697	0.000128805
1.042309	0.000128916
1.041920	0.000129026
1.041532	0.000129137
1.041143	0.000129248
1.040755	0.000129359
1.040366	0.00012947
1.039978	0.000129581
1.039589	0.000129692
1.039201	0.000129804
1.038812	0.000129915
1.038424	0.000130026
1.038035	0.000130138
1.037647	0.00013025
1.037258	0.000130361
1.036870	0.000130473
1.036481	0.000130585
1.036093	0.000130697
1.035704	0.000130809
1.035316	0.000130921
1.034927	0.000131033
1.034539	0.000131146
1.034150	0.000131258
1.033762	0.000131371
1.033374	0.000131483
1.032985	0.000131596
1.032597	0.000131709
1.032208	0.000131821
1.031820	0.000131934
1.031431	0.000132047
1.031043	0.00013216
1.030654	0.000132274
1.030266	0.000132387
1.029877	0.0001325
1.029489	0.000132614
1.029100	0.000132727
1.028712	0.000132841
1.028323	0.000132955
1.027935	0.000133068
1.027546	0.000133182
1.027158	0.000133296
1.026769	0.00013341
1.026381	0.000133524
1.025992	0.000133639
1.025604	0.000133753
1.025215	0.000133867
1.024827	0.000133982
1.024438	0.000134097
1.024050	0.000134211
1.023661	0.000134326
1.023273	0.000134441
1.022884	0.000134556
1.022496	0.000134671
1.022107	0.000134786
1.021719	0.000134901
1.021330	0.000135016
1.020942	0.000135132
1.020554	0.000135247
1.020165	0.000135363
1.019777	0.000135478
1.019388	0.000135594
1.019000	0.00013571
1.018611	0.000135826
1.018223	0.000135942
1.017834	0.000136058
1.017446	0.000136174
1.017057	0.000136291
1.016669	0.000136407
1.016280	0.000136523
1.015892	0.00013664
1.015503	0.000136756
1.015115	0.000136873
1.014726	0.00013699
1.014338	0.000137107
1.013949	0.000137224
1.013561	0.000137341
1.013172	0.000137458
1.012784	0.000137575
1.012395	0.000137693
1.012007	0.00013781
1.011618	0.000137928
1.011230	0.000138045
1.010841	0.000138163
1.010453	0.000138281
1.010064	0.000138399
1.009676	0.000138517
1.009287	0.000138635
1.008899	0.000138753
1.008510	0.000138871
1.008122	0.000138989
1.007733	0.000139108
1.007345	0.000139226
1.006957	0.000139345
1.006568	0.000139464
1.006180	0.000139582
1.005791	0.000139701
1.005403	0.00013982
1.005014	0.000139939
1.004626	0.000140058
1.004237	0.000140178
1.003849	0.000140297
1.003460	0.000140416
1.003072	0.000140536
1.002683	0.000140655
1.002295	0.000140775
1.001906	0.000140895
1.001518	0.000141015
1.001129	0.000141135
1.000741	0.000141255
1.000352	0.000141375
0.999964	0.000141495
0.999575	0.000141615
0.999187	0.000141736
0.998798	0.000141856
0.998410	0.000141977
0.998021	0.000142098
0.997633	0.000142218
0.997244	0.000142339
0.996856	0.00014246
0.996467	0.000142581
0.996079	0.000142702
0.995690	0.000142824
0.995302	0.000142945
0.994913	0.000143066
0.994525	0.000143188
0.994137	0.00014331
0.993748	0.000143431
0.993360	0.000143553
0.992971	0.000143675
0.992583	0.000143797
0.992194	0.000143919
0.991806	0.000144041
0.991417	0.000144163
0.991029	0.000144286
0.990640	0.000144408
0.990252	0.000144531
0.989863	0.000144653
0.989475	0.000144776
0.989086	0.000144899
0.988698	0.000145022
0.988309	0.000145145
0.987921	0.000145268
0.987532	0.000145391
0.987144	0.000145514
0.986755	0.000145637
0.986367	0.000145761
0.985978	0.000145884
0.985590	0.000146008
0.985201	0.000146132
0.984813	0.000146256
0.984424	0.00014638
0.984036	0.000146504
0.983647	0.000146628
0.983259	0.000146752
0.982870	0.000146876
0.982482	0.000147001
0.982093	0.000147125
0.981705	0.00014725
0.981316	0.000147374
0.980928	0.000147499
0.980540	0.000147624
0.980151	0.000147749
0.979763	0.000147874
0.979374	0.000147999
0.978986	0.000148124
0.978597	0.00014825
0.978209	0.000148375
0.977820	0.0001485
0.977432	0.000148626
0.977043	0.000148752
0.976655	0.000148878
0.976266	0.000149003
0.975878	0.000149129
0.975489	0.000149255
0.975101	0.000149382
0.974712	0.000149508
0.974324	0.000149634
0.973935	0.000149761
0.973547	0.000149887
0.973158	0.000150014
0.972770	0.000150141
0.972381	0.000150267
0.971993	0.000150394
0.971604	0.000150521
0.971216	0.000150648
0.970827	0.000150776
0.970439	0.000150903
0.970050	0.00015103
0.969662	0.000151158
0.969273	0.000151285
0.968885	0.000151413
0.968496	0.000151541
0.968108	0.000151669
0.967719	0.000151797
0.967331	0.000151925
0.966943	0.000152053
0.966554	0.000152181
0.966166	0.00015231
0.965777	0.000152438
0.965389	0.000152567
0.965000	0.000152695
0.964612	0.000152824
0.964223	0.000152953
0.963835	0.000153082
0.963446	0.000153211
0.963058	0.00015334
0.962669	0.000153469
0.962281	0.000153598
0.961892	0.000153728
0.961504	0.000153857
0.961115	0.000153987
0.960727	0.000154116
0.960338	0.000154246
0.959950	0.000154376
0.959561	0.000154506
0.959173	0.000154636
0.958784	0.000154766
0.958396	0.000154897
0.958007	0.000155027
0.957619	0.000155157
0.957230	0.000155288
0.956842	0.000155419
0.956453	0.000155549
0.956065	0.00015568
0.955676	0.000155811
0.955288	0.000155942
0.954899	0.000156073
0.954511	0.000156205
0.954123	0.000156336
0.953734	0.000156467
0.953346	0.000156599
0.952957	0.00015673
0.952569	0.000156862
0.952180	0.000156994
0.951792	0.000157126
0.951403	0.000157258
0.951015	0.00015739
0.950626	0.000157522
0.950238	0.000157655
0.949849	0.000157787
0.949461	0.000157919
0.949072	0.000158052
0.948684	0.000158185
0.948295	0.000158317
0.947907	0.00015845
0.947518	0.000158583
0.947130	0.000158716
0.946741	0.00015885
0.946353	0.000158983
0.945964	0.000159116
0.945576	0.00015925
0.945187	0.000159383
0.944799	0.000159517
0.944410	0.000159651
0.944022	0.000159785
0.943633	0.000159919
0.943245	0.000160053
0.942856	0.000160187
0.942468	0.000160321
0.942079	0.000160455
0.941691	0.00016059
0.941302	0.000160724
0.940914	0.000160859
0.940526	0.000160994
0.940137	0.000161129
0.939749	0.000161264
0.939360	0.000161399
0.938972	0.000161534
0.938583	0.000161669
0.938195	0.000161804
0.937806	0.00016194
0.937418	0.000162075
0.937029	0.000162211
0.936641	0.000162347
0.936252	0.000162483
0.935864	0.000162619
0.935475	0.000162755
0.935087	0.000162891
0.934698	0.000163027
0.934310	0.000163163
0.933921	0.0001633
0.933533	0.000163436
0.933144	0.000163573
0.932756	0.00016371
0.932367	0.000163846
0.931979	0.000163983
0.931590	0.00016412
0.931202	0.000164258
0.930813	0.000164395
0.930425	0.000164532
0.930036	0.00016467
0.929648	0.000164807
0.929259	0.000164945
0.928871	0.000165082
0.928482	0.00016522
0.928094	0.000165358
0.927706	0.000165496
0.927317	0.000165634
0.926929	0.000165773
0.926540	0.000165911
0.926152	0.000166049
0.925763	0.000166188
0.925375	0.000166327
0.924986	0.000166465
0.924598	0.000166604
0.924209	0.000166743
0.923821	0.000166882
0.923432	0.000167021
0.923044	0.00016716
0.922655	0.0001673
0.922267	0.000167439
0.921878	0.000167579
0.921490	0.000167718
0.921101	0.000167858
0.920713	0.000167998
0.920324	0.000168138
0.919936	0.000168278
0.919547	0.000168418
0.919159	0.000168558
0.918770	0.000168699
0.918382	0.000168839
0.917993	0.00016898
0.917605	0.00016912
0.917216	0.000169261
0.916828	0.000169402
0.916439	0.000169543
0.916051	0.000169684
0.915662	0.000169825
0.915274	0.000169966
0.914885	0.000170108
0.914497	0.000170249
0.914109	0.000170391
0.913720	0.000170532
0.913332	0.000170674
0.912943	0.000170816
0.912555	0.000170958
0.912166	0.0001711
0.911778	0.000171242
0.911389	0.000171385
0.911001	0.000171527
0.910612	0.000171669
0.910224	0.000171812
0.909835	0.000171955
0.909447	0.000172098
0.909058	0.00017224
0.908670	0.000172383
0.908281	0.000172526
0.907893	0.00017267
0.907504	0.000172813
0.907116	0.000172956
0.906727	0.0001731
0.906339	0.000173244
0.905950	0.000173387
0.905562	0.000173531
0.905173	0.000173675
0.904785	0.000173819
0.904396	0.000173963
0.904008	0.000174107
0.903619	0.000174252
0.903231	0.000174396
0.902842	0.000174541
0.902454	0.000174685
0.902065	0.00017483
0.901677	0.000174975
0.901288	0.00017512
0.900900	0.000175265
0.900512	0.00017541
0.900123	0.000175555
0.899735	0.000175701
0.899346	0.000175846
0.898958	0.000175992
0.898569	0.000176137
0.898181	0.000176283
0.897792	0.000176429
0.897404	0.000176575
0.897015	0.000176721
0.896627	0.000176867
0.896238	0.000177013
0.895850	0.00017716
0.895461	0.000177306
0.895073	0.000177453
0.894684	0.0001776
0.894296	0.000177746
0.893907	0.000177893
0.893519	0.00017804
0.893130	0.000178188
0.892742	0.000178335
0.892353	0.000178482
0.891965	0.00017863
0.891576	0.000178777
0.891188	0.000178925
0.890799	0.000179072
0.890411	0.00017922
0.890022	0.000179368
0.889634	0.000179516
0.889245	0.000179664
0.888857	0.000179813
0.888468	0.000179961
0.888080	0.00018011
0.887692	0.000180258
0.887303	0.000180407
0.886915	0.000180556
0.886526	0.000180705
0.886138	0.000180854
0.885749	0.000181003
0.885361	0.000181152
0.884972	0.000181301
0.884584	0.000181451
0.884195	0.0001816
0.883807	0.00018175
0.883418	0.0001819
0.883030	0.000182049
0.882641	0.000182199
0.882253	0.000182349
0.881864	0.0001825
0.881476	0.00018265
0.881087	0.0001828
0.880699	0.000182951
0.880310	0.000183101
0.879922	0.000183252
0.879533	0.000183403
0.879145	0.000183554
0.878756	0.000183705
0.878368	0.000183856
0.877979	0.000184007
0.877591	0.000184158
0.877202	0.00018431
0.876814	0.000184461
0.876425	0.000184613
0.876037	0.000184765
0.875648	0.000184916
0.875260	0.000185068
0.874871	0.00018522
0.874483	0.000185373
0.874095	0.000185525
0.873706	0.000185677
0.873318	0.00018583
0.872929	0.000185982
0.872541	0.000186135
0.872152	0.000186288
0.871764	0.000186441
0.871375	0.000186594
0.870987	0.000186747
0.870598	0.0001869
0.870210	0.000187053
0.869821	0.000187207
0.869433	0.00018736
0.869044	0.000187514
0.868656	0.000187668
0.868267	0.000187822
0.867879	0.000187976
0.867490	0.00018813
0.867102	0.000188284
0.866713	0.000188438
0.866325	0.000188593
0.865936	0.000188747
0.865548	0.000188902
0.865159	0.000189056
0.864771	0.000189211
0.864382	0.000189366
0.863994	0.000189521
0.863605	0.000189676
0.863217	0.000189832
0.862828	0.000189987
0.862440	0.000190143
0.862051	0.000190298
0.861663	0.000190454
0.861274	0.00019061
0.860886	0.000190765
0.860498	0.000190921
0.860109	0.000191078
0.859721	0.000191234
0.859332	0.00019139
0.858944	0.000191547
0.858555	0.000191703
0.858167	0.00019186
0.857778	0.000192017
0.857390	0.000192173
0.857001	0.00019233
0.856613	0.000192487
0.856224	0.000192645
0.855836	0.000192802
0.855447	0.000192959
0.855059	0.000193117
0.854670	0.000193275
0.854282	0.000193432
0.853893	0.00019359
0.853505	0.000193748
0.853116	0.000193906
0.852728	0.000194064
0.852339	0.000194223
0.851951	0.000194381
0.851562	0.000194539
0.851174	0.000194698
0.850785	0.000194857
0.850397	0.000195016
0.850008	0.000195174
0.849620	0.000195333
0.849231	0.000195493
0.848843	0.000195652
0.848454	0.000195811
0.848066	0.000195971
0.847678	0.00019613
0.847289	0.00019629
0.846901	0.00019645
0.846512	0.00019661
0.846124	0.00019677
0.845735	0.00019693
0.845347	0.00019709
0.844958	0.00019725
0.844570	0.000197411
0.844181	0.000197571
0.843793	0.000197732
0.843404	0.000197893
0.843016	0.000198054
0.842627	0.000198215
0.842239	0.000198376
0.841850	0.000198537
0.841462	0.000198698
0.841073	0.00019886
0.840685	0.000199021
0.840296	0.000199183
0.839908	0.000199345
0.839519	0.000199506
0.839131	0.000199668
0.838742	0.00019983
0.838354	0.000199993
0.837965	0.000200155
0.837577	0.000200317
0.837188	0.00020048
0.836800	0.000200642
0.836411	0.000200805
0.836023	0.000200968
0.835634	0.000201131
0.835246	0.000201294
0.834857	0.000201457
0.834469	0.00020162
0.834081	0.000201784
0.833692	0.000201947
0.833304	0.000202111
0.832915	0.000202275
0.832527	0.000202439
0.832138	0.000202602
0.831750	0.000202767
0.831361	0.000202931
0.830973	0.000203095
0.830584	0.000203259
0.830196	0.000203424
0.829807	0.000203588
0.829419	0.000203753
0.829030	0.000203918
0.828642	0.000204083
0.828253	0.000204248
0.827865	0.000204413
0.827476	0.000204578
0.827088	0.000204744
0.826699	0.000204909
0.826311	0.000205075
0.825922	0.000205241
0.825534	0.000205406
0.825145	0.000205572
0.824757	0.000205738
0.824368	0.000205904
0.823980	0.000206071
0.823591	0.000206237
0.823203	0.000206404
0.822814	0.00020657
0.822426	0.000206737
0.822037	0.000206904
0.821649	0.000207071
0.821261	0.000207238
0.820872	0.000207405
0.820484	0.000207572
0.820095	0.000207739
0.819707	0.000207907
0.819318	0.000208074
0.818930	0.000208242
0.818541	0.00020841
0.818153	0.000208578
0.817764	0.000208746
0.817376	0.000208914
0.816987	0.000209082
0.816599	0.000209251
0.816210	0.000209419
0.815822	0.000209588
0.815433	0.000209756
0.815045	0.000209925
0.814656	0.000210094
0.814268	0.000210263
0.813879	0.000210432
0.813491	0.000210601
0.813102	0.000210771
0.812714	0.00021094
0.812325	0.00021111
0.811937	0.00021128
0.811548	0.000211449
0.811160	0.000211619
0.810771	0.000211789
0.810383	0.000211959
0.809994	0.00021213
0.809606	0.0002123
0.809217	0.000212471
0.808829	0.000212641
0.808440	0.000212812
0.808052	0.000212983
0.807664	0.000213154
0.807275	0.000213325
0.806887	0.000213496
0.806498	0.000213667
0.806110	0.000213838
0.805721	0.00021401
0.805333	0.000214181
0.804944	0.000214353
0.804556	0.000214525
0.804167	0.000214697
0.803779	0.000214869
0.803390	0.000215041
0.803002	0.000215213
0.802613	0.000215386
0.802225	0.000215558
0.801836	0.000215731
0.801448	0.000215903
0.801059	0.000216076
0.800671	0.000216249
0.800282	0.000216422
0.799894	0.000216595
0.799505	0.000216769
0.799117	0.000216942
0.798728	0.000217116
0.798340	0.000217289
0.797951	0.000217463
0.797563	0.000217637
0.797174	0.000217811
0.796786	0.000217985
0.796397	0.000218159
0.796009	0.000218333
0.795620	0.000218508
0.795232	0.000218682
0.794843	0.000218857
0.794455	0.000219031
0.794067	0.000219206
0.793678	0.000219381
0.793290	0.000219556
0.792901	0.000219731
0.792513	0.000219907
0.792124	0.000220082
0.791736	0.000220258
0.791347	0.000220433
0.790959	0.000220609
0.790570	0.000220785
0.790182	0.000220961
0.789793	0.000221137
0.789405	0.000221313
0.789016	0.000221489
0.788628	0.000221666
0.788239	0.000221842
0.787851	0.000222019
0.787462	0.000222196
0.787074	0.000222373
0.786685	0.00022255
0.786297	0.000222727
0.785908	0.000222904
0.785520	0.000223081
0.785131	0.000223259
0.784743	0.000223436
0.784354	0.000223614
0.783966	0.000223792
0.783577	0.000223969
0.783189	0.000224147
0.782800	0.000224326
0.782412	0.000224504
0.782023	0.000224682
0.781635	0.000224861
0.781247	0.000225039
0.780858	0.000225218
0.780470	0.000225397
0.780081	0.000225575
0.779693	0.000225754
0.779304	0.000225934
0.778916	0.000226113
0.778527	0.000226292
0.778139	0.000226472
0.777750	0.000226651
0.777362	0.000226831
0.776973	0.000227011
0.776585	0.000227191
0.776196	0.000227371
0.775808	0.000227551
0.775419	0.000227731
0.775031	0.000227911
0.774642	0.000228092
0.774254	0.000228272
0.773865	0.000228453
0.773477	0.000228634
0.773088	0.000228815
0.772700	0.000228996
0.772311	0.000229177
0.771923	0.000229358
0.771534	0.00022954
0.771146	0.000229721
0.770757	0.000229903
0.770369	0.000230085
0.769980	0.000230266
0.769592	0.000230448
0.769203	0.00023063
0.768815	0.000230813
0.768426	0.000230995
0.768038	0.000231177
0.767650	0.00023136
0.767261	0.000231543
0.766873	0.000231725
0.766484	0.000231908
0.766096	0.000232091
0.765707	0.000232274
0.765319	0.000232457
0.764930	0.000232641
0.764542	0.000232824
0.764153	0.000233008
0.763765	0.000233191
0.763376	0.000233375
0.762988	0.000233559
0.762599	0.000233743
0.762211	0.000233927
0.761822	0.000234111
0.761434	0.000234296
0.761045	0.00023448
0.760657	0.000234665
0.760268	0.000234849
0.759880	0.000235034
0.759491	0.000235219
0.759103	0.000235404
0.758714	0.000235589
0.758326	0.000235774
0.757937	0.00023596
0.757549	0.000236145
0.757160	0.000236331
0.756772	0.000236516
0.756383	0.000236702
0.755995	0.000236888
0.755606	0.000237074
0.755218	0.00023726
0.754830	0.000237447
0.754441	0.000237633
0.754053	0.00023782
0.753664	0.000238006
0.753276	0.000238193
0.752887	0.00023838
0.752499	0.000238567
0.752110	0.000238754
0.751722	0.000238941
0.751333	0.000239128
0.750945	0.000239316
0.750556	0.000239503
0.750168	0.000239691
0.749779	0.000239878
0.749391	0.000240066
0.749002	0.000240254
0.748614	0.000240442
0.748225	0.000240631
0.747837	0.000240819
0.747448	0.000241007
0.747060	0.000241196
0.746671	0.000241384
0.746283	0.000241573
0.745894	0.000241762
0.745506	0.000241951
0.745117	0.00024214
0.744729	0.000242329
0.744340	0.000242519
0.743952	0.000242708
0.743563	0.000242898
0.743175	0.000243087
0.742786	0.000243277
0.742398	0.000243467
0.742009	0.000243657
0.741621	0.000243847
0.741233	0.000244038
0.740844	0.000244228
0.740456	0.000244418
0.740067	0.000244609
0.739679	0.0002448
0.739290	0.00024499
0.738902	0.000245181
0.738513	0.000245372
0.738125	0.000245564
0.737736	0.000245755
0.737348	0.000245946
0.736959	0.000246138
0.736571	0.000246329
0.736182	0.000246521
0.735794	0.000246713
0.735405	0.000246905
0.735017	0.000247097
0.734628	0.000247289
0.734240	0.000247481
0.733851	0.000247674
0.733463	0.000247866
0.733074	0.000248059
0.732686	0.000248252
0.732297	0.000248444
0.731909	0.000248637
0.731520	0.000248831
0.731132	0.000249024
0.730743	0.000249217
0.730355	0.00024941
0.729966	0.000249604
0.729578	0.000249798
0.729189	0.000249991
0.728801	0.000250185
0.728412	0.000250379
0.728024	0.000250573
0.727636	0.000250768
0.727247	0.000250962
0.726859	0.000251156
0.726470	0.000251351
0.726082	0.000251546
0.725693	0.00025174
0.725305	0.000251935
0.724916	0.00025213
0.724528	0.000252325
0.724139	0.000252521
0.723751	0.000252716
0.723362	0.000252911
0.722974	0.000253107
0.722585	0.000253303
0.722197	0.000253499
0.721808	0.000253694
0.721420	0.00025389
0.721031	0.000254087
0.720643	0.000254283
0.720254	0.000254479
0.719866	0.000254676
0.719477	0.000254872
0.719089	0.000255069
0.718700	0.000255266
0.718312	0.000255463
0.717923	0.00025566
0.717535	0.000255857
0.717146	0.000256054
0.716758	0.000256252
0.716369	0.000256449
0.715981	0.000256647
0.715592	0.000256844
0.715204	0.000257042
0.714816	0.00025724
0.714427	0.000257438
0.714039	0.000257637
0.713650	0.000257835
0.713262	0.000258033
0.712873	0.000258232
0.712485	0.00025843
0.712096	0.000258629
0.711708	0.000258828
0.711319	0.000259027
0.710931	0.000259226
0.710542	0.000259425
0.710154	0.000259625
0.709765	0.000259824
0.709377	0.000260023
0.708988	0.000260223
0.708600	0.000260423
0.708211	0.000260623
0.707823	0.000260823
0.707434	0.000261023
0.707046	0.000261223
0.706657	0.000261423
0.706269	0.000261624
0.705880	0.000261824
0.705492	0.000262025
0.705103	0.000262226
0.704715	0.000262427
0.704326	0.000262628
0.703938	0.000262829
0.703549	0.00026303
0.703161	0.000263231
0.702772	0.000263433
0.702384	0.000263634
0.701995	0.000263836
0.701607	0.000264038
0.701219	0.00026424
0.700830	0.000264442
0.700442	0.000264644
0.700053	0.000264846
0.699665	0.000265048
0.699276	0.000265251
0.698888	0.000265453
0.698499	0.000265656
0.698111	0.000265859
0.697722	0.000266062
0.697334	0.000266265
0.696945	0.000266468
0.696557	0.000266671
0.696168	0.000266875
0.695780	0.000267078
0.695391	0.000267282
0.695003	0.000267485
0.694614	0.000267689
0.694226	0.000267893
0.693837	0.000268097
0.693449	0.000268301
0.693060	0.000268505
0.692672	0.00026871
0.692283	0.000268914
0.691895	0.000269119
0.691506	0.000269323
0.691118	0.000269528
0.690729	0.000269733
0.690341	0.000269938
0.689952	0.000270143
0.689564	0.000270349
0.689175	0.000270554
0.688787	0.000270759
0.688399	0.000270965
0.688010	0.000271171
0.687622	0.000271377
0.687233	0.000271582
0.686845	0.000271788
0.686456	0.000271995
0.686068	0.000272201
0.685679	0.000272407
0.685291	0.000272614
0.684902	0.00027282
0.684514	0.000273027
0.684125	0.000273234
0.683737	0.000273441
0.683348	0.000273648
0.682960	0.000273855
0.682571	0.000274062
0.682183	0.000274269
0.681794	0.000274477
0.681406	0.000274684
0.681017	0.000274892
0.680629	0.0002751
0.680240	0.000275308
0.679852	0.000275516
0.679463	0.000275724
0.679075	0.000275932
0.678686	0.000276141
0.678298	0.000276349
0.677909	0.000276558
0.677521	0.000276766
0.677132	0.000276975
0.676744	0.000277184
0.676355	0.000277393
0.675967	0.000277602
0.675578	0.000277811
0.675190	0.000278021
0.674802	0.00027823
0.674413	0.00027844
0.674025	0.000278649
0.673636	0.000278859
0.673248	0.000279069
0.672859	0.000279279
0.672471	0.000279489
0.672082	0.000279699
0.671694	0.00027991
0.671305	0.00028012
0.670917	0.000280331
0.670528	0.000280541
0.670140	0.000280752
0.669751	0.000280963
0.669363	0.000281174
0.668974	0.000281385
0.668586	0.000281596
0.668197	0.000281808
0.667809	0.000282019
0.667420	0.000282231
0.667032	0.000282442
0.666643	0.000282654
0.666255	0.000282866
0.665866	0.000283078
0.665478	0.00028329
0.665089	0.000283502
0.664701	0.000283714
0.664312	0.000283927
0.663924	0.000284139
0.663535	0.000284352
0.663147	0.000284565
0.662758	0.000284777
0.662370	0.00028499
0.661981	0.000285203
0.661593	0.000285416
0.661205	0.00028563
0.660816	0.000285843
0.660428	0.000286057
0.660039	0.00028627
0.659651	0.000286484
0.659262	0.000286698
0.658874	0.000286912
0.658485	0.000287126
0.658097	0.00028734
0.657708	0.000287554
0.657320	0.000287768
0.656931	0.000287983
0.656543	0.000288197
0.656154	0.000288412
0.655766	0.000288627
0.655377	0.000288842
0.654989	0.000289057
0.654600	0.000289272
0.654212	0.000289487
0.653823	0.000289702
0.653435	0.000289918
0.653046	0.000290133
0.652658	0.000290349
0.652269	0.000290564
0.651881	0.00029078
0.651492	0.000290996
0.651104	0.000291212
0.650715	0.000291428
0.650327	0.000291645
0.649938	0.000291861
0.649550	0.000292078
0.649161	0.000292294
0.648773	0.000292511
0.648385	0.000292728
0.647996	0.000292944
0.647608	0.000293161
0.647219	0.000293379
0.646831	0.000293596
0.646442	0.000293813
0.646054	0.000294031
0.645665	0.000294248
0.645277	0.000294466
0.644888	0.000294683
0.644500	0.000294901
0.644111	0.000295119
0.643723	0.000295337
0.643334	0.000295555
0.642946	0.000295774
0.642557	0.000295992
0.642169	0.000296211
0.641780	0.000296429
0.641392	0.000296648
0.641003	0.000296867
0.640615	0.000297086
0.640226	0.000297305
0.639838	0.000297524
0.639449	0.000297743
0.639061	0.000297962
0.638672	0.000298182
0.638284	0.000298401
0.637895	0.000298621
0.637507	0.00029884
0.637118	0.00029906
0.636730	0.00029928
0.636341	0.0002995
0.635953	0.00029972
0.635564	0.000299941
0.635176	0.000300161
0.634788	0.000300381
0.634399	0.000300602
0.634011	0.000300823
0.633622	0.000301043
0.633234	0.000301264
0.632845	0.000301485
0.632457	0.000301706
0.632068	0.000301927
0.631680	0.000302149
0.631291	0.00030237
0.630903	0.000302592
0.630514	0.000302813
0.630126	0.000303035
0.629737	0.000303257
0.629349	0.000303478
0.628960	0.0003037
0.628572	0.000303923
0.628183	0.000304145
0.627795	0.000304367
0.627406	0.000304589
0.627018	0.000304812
0.626629	0.000305034
0.626241	0.000305257
0.625852	0.00030548
0.625464	0.000305703
0.625075	0.000305926
0.624687	0.000306149
0.624298	0.000306372
0.623910	0.000306595
0.623521	0.000306819
0.623133	0.000307042
0.622744	0.000307266
0.622356	0.00030749
0.621967	0.000307713
0.621579	0.000307937
0.621191	0.000308161
0.620802	0.000308385
0.620414	0.00030861
0.620025	0.000308834
0.619637	0.000309058
0.619248	0.000309283
0.618860	0.000309507
0.618471	0.000309732
0.618083	0.000309957
0.617694	0.000310182
0.617306	0.000310407
0.616917	0.000310632
0.616529	0.000310857
0.616140	0.000311082
0.615752	0.000311308
0.615363	0.000311533
0.614975	0.000311759
0.614586	0.000311985
0.614198	0.00031221
0.613809	0.000312436
0.613421	0.000312662
0.613032	0.000312888
0.612644	0.000313114
0.612255	0.000313341
0.611867	0.000313567
0.611478	0.000313794
0.611090	0.00031402
0.610701	0.000314247
0.610313	0.000314473
0.609924	0.0003147
0.609536	0.000314927
0.609147	0.000315154
0.608759	0.000315381
0.608371	0.000315609
0.607982	0.000315836
0.607594	0.000316063
0.607205	0.000316291
0.606817	0.000316519
0.606428	0.000316746
0.606040	0.000316974
0.605651	0.000317202
0.605263	0.00031743
0.604874	0.000317658
0.604486	0.000317886
0.604097	0.000318115
0.603709	0.000318343
0.603320	0.000318571
0.602932	0.0003188
0.602543	0.000319029
0.602155	0.000319257
0.601766	0.000319486
0.601378	0.000319715
0.600989	0.000319944
0.600601	0.000320173
0.600212	0.000320403
0.599824	0.000320632
0.599435	0.000320861
0.599047	0.000321091
0.598658	0.000321321
0.598270	0.00032155
0.597881	0.00032178
0.597493	0.00032201
0.597104	0.00032224
0.596716	0.00032247
0.596327	0.0003227
0.595939	0.00032293
0.595550	0.000323161
0.595162	0.000323391
0.594774	0.000323622
0.594385	0.000323852
0.593997	0.000324083
0.593608	0.000324314
0.593220	0.000324545
0.592831	0.000324776
0.592443	0.000325007
0.592054	0.000325238
0.591666	0.000325469
0.591277	0.000325701
0.590889	0.000325932
0.590500	0.000326163
0.590112	0.000326395
0.589723	0.000326627
0.589335	0.000326859
0.588946	0.00032709
0.588558	0.000327322
0.588169	0.000327555
0.587781	0.000327787
0.587392	0.000328019
0.587004	0.000328251
0.586615	0.000328484
0.586227	0.000328716
0.585838	0.000328949
0.585450	0.000329181
0.585061	0.000329414
0.584673	0.000329647
0.584284	0.00032988
0.583896	0.000330113
0.583507	0.000330346
0.583119	0.000330579
0.582730	0.000330813
0.582342	0.000331046
0.581954	0.00033128
0.581565	0.000331513
0.581177	0.000331747
0.580788	0.000331981
0.580400	0.000332214
0.580011	0.000332448
0.579623	0.000332682
0.579234	0.000332916
0.578846	0.000333151
0.578457	0.000333385
0.578069	0.000333619
0.577680	0.000333854
0.577292	0.000334088
0.576903	0.000334323
0.576515	0.000334557
0.576126	0.000334792
0.575738	0.000335027
0.575349	0.000335262
0.574961	0.000335497
0.574572	0.000335732
0.574184	0.000335967
0.573795	0.000336202
0.573407	0.000336438
0.573018	0.000336673
0.572630	0.000336909
0.572241	0.000337144
0.571853	0.00033738
0.571464	0.000337616
0.571076	0.000337852
0.570687	0.000338087
0.570299	0.000338323
0.569910	0.00033856
0.569522	0.000338796
0.569133	0.000339032
0.568745	0.000339268
0.568357	0.000339505
0.567968	0.000339741
0.567580	0.000339978
0.567191	0.000340214
0.566803	0.000340451
0.566414	0.000340688
0.566026	0.000340925
0.565637	0.000341162
0.565249	0.000341399
0.564860	0.000341636
0.564472	0.000341873
0.564083	0.00034211
0.563695	0.000342348
0.563306	0.000342585
0.562918	0.000342823
0.562529	0.00034306
0.562141	0.000343298
0.561752	0.000343536
0.561364	0.000343774
0.560975	0.000344012
0.560587	0.00034425
0.560198	0.000344488
0.559810	0.000344726
0.559421	0.000344964
0.559033	0.000345202
0.558644	0.000345441
0.558256	0.000345679
0.557867	0.000345918
0.557479	0.000346156
0.557090	0.000346395
0.556702	0.000346634
0.556313	0.000346873
0.555925	0.000347111
0.555536	0.00034735
0.555148	0.000347589
0.554760	0.000347829
0.554371	0.000348068
0.553983	0.000348307
0.553594	0.000348546
0.553206	0.000348786
0.552817	0.000349025
0.552429	0.000349265
0.552040	0.000349504
0.551652	0.000349744
0.551263	0.000349984
0.550875	0.000350224
0.550486	0.000350464
0.550098	0.000350704
0.549709	0.000350944
0.549321	0.000351184
0.548932	0.000351424
0.548544	0.000351664
0.548155	0.000351905
0.547767	0.000352145
0.547378	0.000352386
0.546990	0.000352626
0.546601	0.000352867
0.546213	0.000353108
0.545824	0.000353348
0.545436	0.000353589
0.545047	0.00035383
0.544659	0.000354071
0.544270	0.000354312
0.543882	0.000354553
0.543493	0.000354794
0.543105	0.000355036
0.542716	0.000355277
0.542328	0.000355518
0.541940	0.00035576
0.541551	0.000356001
0.541163	0.000356243
0.540774	0.000356485
0.540386	0.000356726
0.539997	0.000356968
0.539609	0.00035721
0.539220	0.000357452
0.538832	0.000357694
0.538443	0.000357936
0.538055	0.000358178
0.537666	0.00035842
0.537278	0.000358662
0.536889	0.000358905
0.536501	0.000359147
0.536112	0.000359389
0.535724	0.000359632
0.535335	0.000359874
0.534947	0.000360117
0.534558	0.00036036
0.534170	0.000360602
0.533781	0.000360845
0.533393	0.000361088
0.533004	0.000361331
0.532616	0.000361574
0.532227	0.000361817
0.531839	0.00036206
0.531450	0.000362303
0.531062	0.000362546
0.530673	0.00036279
0.530285	0.000363033
0.529896	0.000363276
0.529508	0.00036352
0.529119	0.000363763
0.528731	0.000364007
0.528343	0.00036425
0.527954	0.000364494
0.527566	0.000364738
0.527177	0.000364982
0.526789	0.000365226
0.526400	0.000365469
0.526012	0.000365713
0.525623	0.000365957
0.525235	0.000366202
0.524846	0.000366446
0.524458	0.00036669
0.524069	0.000366934
0.523681	0.000367178
0.523292	0.000367423
0.522904	0.000367667
0.522515	0.000367912
0.522127	0.000368156
0.521738	0.000368401
0.521350	0.000368645
0.520961	0.00036889
0.520573	0.000369135
0.520184	0.000369379
0.519796	0.000369624
0.519407	0.000369869
0.519019	0.000370114
0.518630	0.000370359
0.518242	0.000370604
0.517853	0.000370849
0.517465	0.000371094
0.517076	0.000371339
0.516688	0.000371585
0.516299	0.00037183
0.515911	0.000372075
0.515523	0.000372321
0.515134	0.000372566
0.514746	0.000372812
0.514357	0.000373057
0.513969	0.000373303
0.513580	0.000373548
0.513192	0.000373794
0.512803	0.00037404
0.512415	0.000374285
0.512026	0.000374531
0.511638	0.000374777
0.511249	0.000375023
0.510861	0.000375269
0.510472	0.000375515
0.510084	0.000375761
0.509695	0.000376007
0.509307	0.000376253
0.508918	0.000376499
0.508530	0.000376745
0.508141	0.000376991
0.507753	0.000377238
0.507364	0.000377484
0.506976	0.00037773
0.506587	0.000377977
0.506199	0.000378223
0.505810	0.00037847
0.505422	0.000378716
0.505033	0.000378963
0.504645	0.000379209
0.504256	0.000379456
0.503868	0.000379703
0.503479	0.000379949
0.503091	0.000380196
0.502702	0.000380443
0.502314	0.00038069
0.501926	0.000380937
0.501537	0.000381184
0.501149	0.00038143
0.500760	0.000381677
0.500372	0.000381924
0.499983	0.000382171
0.499595	0.000382419
0.499206	0.000382666
0.498818	0.000382913
0.498429	0.00038316
0.498041	0.000383407
0.497652	0.000383654
0.497264	0.000383902
0.496875	0.000384149
0.496487	0.000384396
0.496098	0.000384644
0.495710	0.000384891
0.495321	0.000385139
0.494933	0.000385386
0.494544	0.000385633
0.494156	0.000385881
0.493767	0.000386129
0.493379	0.000386376
0.492990	0.000386624
0.492602	0.000386871
0.492213	0.000387119
0.491825	0.000387367
0.491436	0.000387614
0.491048	0.000387862
0.490659	0.00038811
0.490271	0.000388358
0.489882	0.000388606
0.489494	0.000388853
0.489105	0.000389101
0.488717	0.000389349
0.488329	0.000389597
0.487940	0.000389845
0.487552	0.000390093
0.487163	0.000390341
0.486775	0.000390589
0.486386	0.000390837
0.485998	0.000391085
0.485609	0.000391333
0.485221	0.000391581
0.484832	0.000391829
0.484444	0.000392078
0.484055	0.000392326
0.483667	0.000392574
0.483278	0.000392822
0.482890	0.00039307
0.482501	0.000393319
0.482113	0.000393567
0.481724	0.000393815
0.481336	0.000394063
0.480947	0.000394312
0.480559	0.00039456
0.480170	0.000394808
0.479782	0.000395057
0.479393	0.000395305
0.479005	0.000395553
0.478616	0.000395802
0.478228	0.00039605
0.477839	0.000396299
0.477451	0.000396547
0.477062	0.000396795
0.476674	0.000397044
0.476285	0.000397292
0.475897	0.000397541
0.475509	0.000397789
0.475120	0.000398038
0.474732	0.000398286
0.474343	0.000398535
0.473955	0.000398783
0.473566	0.000399032
0.473178	0.00039928
0.472789	0.000399529
0.472401	0.000399777
0.472012	0.000400026
0.471624	0.000400274
0.471235	0.000400523
0.470847	0.000400772
0.470458	0.00040102
0.470070	0.000401269
0.469681	0.000401517
0.469293	0.000401766
0.468904	0.000402014
0.468516	0.000402263
0.468127	0.000402512
0.467739	0.00040276
0.467350	0.000403009
0.466962	0.000403257
0.466573	0.000403506
0.466185	0.000403754
0.465796	0.000404003
0.465408	0.000404252
0.465019	0.0004045
0.464631	0.000404749
0.464242	0.000404997
0.463854	0.000405246
0.463465	0.000405494
0.463077	0.000405743
0.462688	0.000405992
0.462300	0.00040624
0.461912	0.000406489
0.461523	0.000406737
0.461135	0.000406986
0.460746	0.000407234
0.460358	0.000407483
0.459969	0.000407731
0.459581	0.00040798
0.459192	0.000408228
0.458804	0.000408477
0.458415	0.000408725
0.458027	0.000408973
0.457638	0.000409222
0.457250	0.00040947
0.456861	0.000409719
0.456473	0.000409967
0.456084	0.000410215
0.455696	0.000410464
0.455307	0.000410712
0.454919	0.00041096
0.454530	0.000411209
0.454142	0.000411457
0.453753	0.000411705
0.453365	0.000411954
0.452976	0.000412202
0.452588	0.00041245
0.452199	0.000412698
0.451811	0.000412946
0.451422	0.000413195
0.451034	0.000413443
0.450645	0.000413691
0.450257	0.000413939
0.449868	0.000414187
0.449480	0.000414435
0.449092	0.000414683
0.448703	0.000414931
0.448315	0.000415179
0.447926	0.000415427
0.447538	0.000415675
0.447149	0.000415923
0.446761	0.00041617
0.446372	0.000416418
0.445984	0.000416666
0.445595	0.000416914
0.445207	0.000417162
0.444818	0.000417409
0.444430	0.000417657
0.444041	0.000417905
0.443653	0.000418152
0.443264	0.0004184
0.442876	0.000418647
0.442487	0.000418895
0.442099	0.000419142
0.441710	0.00041939
0.441322	0.000419637
0.440933	0.000419885
0.440545	0.000420132
0.440156	0.000420379
0.439768	0.000420626
0.439379	0.000420874
0.438991	0.000421121
0.438602	0.000421368
0.438214	0.000421615
0.437825	0.000421862
0.437437	0.000422109
0.437048	0.000422356
0.436660	0.000422603
0.436271	0.00042285
0.435883	0.000423097
0.435495	0.000423343
0.435106	0.00042359
0.434718	0.000423837
0.434329	0.000424083
0.433941	0.00042433
0.433552	0.000424577
0.433164	0.000424823
0.432775	0.000425069
0.432387	0.000425316
0.431998	0.000425562
0.431610	0.000425808
0.431221	0.000426055
0.430833	0.000426301
0.430444	0.000426547
0.430056	0.000426793
0.429667	0.000427039
0.429279	0.000427285
0.428890	0.000427531
0.428502	0.000427777
0.428113	0.000428022
0.427725	0.000428268
0.427336	0.000428514
0.426948	0.000428759
0.426559	0.000429005
0.426171	0.00042925
0.425782	0.000429496
0.425394	0.000429741
0.425005	0.000429986
0.424617	0.000430232
0.424228	0.000430477
0.423840	0.000430722
0.423451	0.000430967
0.423063	0.000431212
0.422674	0.000431457
0.422286	0.000431702
0.421898	0.000431946
0.421509	0.000432191
0.421121	0.000432436
0.420732	0.00043268
0.420344	0.000432925
0.419955	0.000433169
0.419567	0.000433413
0.419178	0.000433657
0.418790	0.000433902
0.418401	0.000434146
0.418013	0.00043439
0.417624	0.000434634
0.417236	0.000434877
0.416847	0.000435121
0.416459	0.000435365
0.416070	0.000435608
0.415682	0.000435852
0.415293	0.000436095
0.414905	0.000436339
0.414516	0.000436582
0.414128	0.000436825
0.413739	0.000437068
0.413351	0.000437311
0.412962	0.000437554
0.412574	0.000437797
0.412185	0.00043804
0.411797	0.000438282
0.411408	0.000438525
0.411020	0.000438767
0.410631	0.00043901
0.410243	0.000439252
0.409854	0.000439494
0.409466	0.000439736
0.409078	0.000439978
0.408689	0.00044022
0.408301	0.000440462
0.407912	0.000440703
0.407524	0.000440945
0.407135	0.000441186
0.406747	0.000441428
0.406358	0.000441669
0.405970	0.00044191
0.405581	0.000442151
0.405193	0.000442392
0.404804	0.000442633
0.404416	0.000442874
0.404027	0.000443115
0.403639	0.000443355
0.403250	0.000443595
0.402862	0.000443836
0.402473	0.000444076
0.402085	0.000444316
0.401696	0.000444556
0.401308	0.000444796
0.400919	0.000445036
0.400531	0.000445275
0.400142	0.000445515
0.399754	0.000445754
0.399365	0.000445993
0.398977	0.000446232
0.398588	0.000446472
0.398200	0.00044671
0.397811	0.000446949
0.397423	0.000447188
0.397034	0.000447426
0.396646	0.000447665
0.396257	0.000447903
0.395869	0.000448141
0.395481	0.000448379
0.395092	0.000448617
0.394704	0.000448855
0.394315	0.000449093
0.393927	0.00044933
0.393538	0.000449567
0.393150	0.000449805
0.392761	0.000450042
0.392373	0.000450279
0.391984	0.000450515
0.391596	0.000450752
0.391207	0.000450989
0.390819	0.000451225
0.390430	0.000451461
0.390042	0.000451697
0.389653	0.000451933
0.389265	0.000452169
0.388876	0.000452405
0.388488	0.00045264
0.388099	0.000452876
0.387711	0.000453111
0.387322	0.000453346
0.386934	0.000453581
0.386545	0.000453816
0.386157	0.00045405
0.385768	0.000454285
0.385380	0.000454519
0.384991	0.000454753
0.384603	0.000454987
0.384214	0.000455221
0.383826	0.000455455
0.383437	0.000455688
0.383049	0.000455922
0.382661	0.000456155
0.382272	0.000456388
0.381884	0.000456621
0.381495	0.000456853
0.381107	0.000457086
0.380718	0.000457318
0.380330	0.00045755
0.379941	0.000457782
0.379553	0.000458014
0.379164	0.000458246
0.378776	0.000458477
0.378387	0.000458709
0.377999	0.00045894
0.377610	0.000459171
0.377222	0.000459401
0.376833	0.000459632
0.376445	0.000459862
0.376056	0.000460093
0.375668	0.000460323
0.375279	0.000460553
0.374891	0.000460782
0.374502	0.000461012
0.374114	0.000461241
0.373725	0.00046147
0.373337	0.000461699
0.372948	0.000461928
0.372560	0.000462156
0.372171	0.000462384
0.371783	0.000462613
0.371394	0.00046284
0.371006	0.000463068
0.370617	0.000463296
0.370229	0.000463523
0.369840	0.00046375
0.369452	0.000463977
0.369064	0.000464204
0.368675	0.00046443
0.368287	0.000464656
0.367898	0.000464882
0.367510	0.000465108
0.367121	0.000465334
0.366733	0.000465559
0.366344	0.000465785
0.365956	0.00046601
0.365567	0.000466234
0.365179	0.000466459
0.364790	0.000466683
0.364402	0.000466907
0.364013	0.000467131
0.363625	0.000467355
0.363236	0.000467578
0.362848	0.000467801
0.362459	0.000468024
0.362071	0.000468247
0.361682	0.00046847
0.361294	0.000468692
0.360905	0.000468914
0.360517	0.000469136
0.360128	0.000469357
0.359740	0.000469578
0.359351	0.0004698
0.358963	0.00047002
0.358574	0.000470241
0.358186	0.000470461
0.357797	0.000470681
0.357409	0.000470901
0.357020	0.000471121
0.356632	0.00047134
0.356243	0.000471559
0.355855	0.000471778
0.355467	0.000471996
0.355078	0.000472215
0.354690	0.000472433
0.354301	0.00047265
0.353913	0.000472868
0.353524	0.000473085
0.353136	0.000473302
0.352747	0.000473519
0.352359	0.000473735
0.351970	0.000473951
0.351582	0.000474167
0.351193	0.000474383
0.350805	0.000474598
0.350416	0.000474813
0.350028	0.000475028
0.349639	0.000475242
0.349251	0.000475457
0.348862	0.000475671
0.348474	0.000475884
0.348085	0.000476097
0.347697	0.000476311
0.347308	0.000476523
0.346920	0.000476736
0.346531	0.000476948
0.346143	0.00047716
0.345754	0.000477371
0.345366	0.000477582
0.344977	0.000477793
0.344589	0.000478004
0.344200	0.000478214
0.343812	0.000478424
0.343423	0.000478634
0.343035	0.000478843
0.342647	0.000479053
0.342258	0.000479261
0.341870	0.00047947
0.341481	0.000479678
0.341093	0.000479886
0.340704	0.000480093
0.340316	0.0004803
0.339927	0.000480507
0.339539	0.000480713
0.339150	0.00048092
0.338762	0.000481125
0.338373	0.000481331
0.337985	0.000481536
0.337596	0.000481741
0.337208	0.000481945
0.336819	0.000482149
0.336431	0.000482353
0.336042	0.000482557
0.335654	0.00048276
0.335265	0.000482962
0.334877	0.000483165
0.334488	0.000483367
0.334100	0.000483568
0.333711	0.000483769
0.333323	0.00048397
0.332934	0.000484171
0.332546	0.000484371
0.332157	0.000484571
0.331769	0.00048477
0.331380	0.000484969
0.330992	0.000485168
0.330603	0.000485366
0.330215	0.000485564
0.329826	0.000485762
0.329438	0.000485959
0.329050	0.000486155
0.328661	0.000486352
0.328273	0.000486548
0.327884	0.000486743
0.327496	0.000486938
0.327107	0.000487133
0.326719	0.000487327
0.326330	0.000487521
0.325942	0.000487715
0.325553	0.000487908
0.325165	0.000488101
0.324776	0.000488293
0.324388	0.000488485
0.323999	0.000488676
0.323611	0.000488867
0.323222	0.000489058
0.322834	0.000489248
0.322445	0.000489437
0.322057	0.000489627
0.321668	0.000489816
0.321280	0.000490004
0.320891	0.000490192
0.320503	0.000490379
0.320114	0.000490566
0.319726	0.000490753
0.319337	0.000490939
0.318949	0.000491125
0.318560	0.00049131
0.318172	0.000491495
0.317783	0.000491679
0.317395	0.000491863
0.317006	0.000492046
0.316618	0.000492229
0.316229	0.000492412
0.315841	0.000492593
0.315453	0.000492775
0.315064	0.000492956
0.314676	0.000493136
0.314287	0.000493316
0.313899	0.000493496
0.313510	0.000493675
0.313122	0.000493853
0.312733	0.000494031
0.312345	0.000494208
0.311956	0.000494385
0.311568	0.000494562
0.311179	0.000494738
0.310791	0.000494913
0.310402	0.000495088
0.310014	0.000495262
0.309625	0.000495436
0.309237	0.000495609
0.308848	0.000495782
0.308460	0.000495954
0.308071	0.000496126
0.307683	0.000496297
0.307294	0.000496467
0.306906	0.000496637
0.306517	0.000496806
0.306129	0.000496975
0.305740	0.000497143
0.305352	0.000497311
0.304963	0.000497478
0.304575	0.000497645
0.304186	0.00049781
0.303798	0.000497976
0.303409	0.00049814
0.303021	0.000498305
0.302633	0.000498468
0.302244	0.000498631
0.301856	0.000498793
0.301467	0.000498955
0.301079	0.000499116
0.300690	0.000499277
0.300302	0.000499436
0.299913	0.000499595
0.299525	0.000499754
0.299136	0.000499912
0.298748	0.000500069
0.298359	0.000500226
0.297971	0.000500382
0.297582	0.000500537
0.297194	0.000500692
0.296805	0.000500846
0.296417	0.000500999
0.296028	0.000501151
0.295640	0.000501303
0.295251	0.000501455
0.294863	0.000501605
0.294474	0.000501755
0.294086	0.000501904
0.293697	0.000502052
0.293309	0.0005022
0.292920	0.000502347
0.292532	0.000502493
0.292143	0.000502639
0.291755	0.000502784
0.291366	0.000502928
0.290978	0.000503071
0.290589	0.000503213
0.290201	0.000503355
0.289812	0.000503496
0.289424	0.000503636
0.289036	0.000503776
0.288647	0.000503914
0.288259	0.000504052
0.287870	0.000504189
0.287482	0.000504326
0.287093	0.000504461
0.286705	0.000504596
0.286316	0.000504729
0.285928	0.000504862
0.285539	0.000504995
0.285151	0.000505126
0.284762	0.000505256
0.284374	0.000505386
0.283985	0.000505514
0.283597	0.000505642
0.283208	0.000505769
0.282820	0.000505895
0.282431	0.00050602
0.282043	0.000506144
0.281654	0.000506268
0.281266	0.00050639
0.280877	0.000506511
0.280489	0.000506632
0.280100	0.000506751
0.279712	0.00050687
0.279323	0.000506987
0.278935	0.000507104
0.278546	0.00050722
0.278158	0.000507334
0.277769	0.000507448
0.277381	0.00050756
0.276992	0.000507672
0.276604	0.000507782
0.276216	0.000507891
0.275827	0.000508
0.275439	0.000508107
0.275050	0.000508213
0.274662	0.000508318
0.274273	0.000508422
0.273885	0.000508525
0.273496	0.000508626
0.273108	0.000508727
0.272719	0.000508826
0.272331	0.000508924
0.271942	0.000509021
0.271554	0.000509117
0.271165	0.000509211
0.270777	0.000509304
0.270388	0.000509396
0.270000	0.000509487
0.269611	0.000509576
0.269223	0.000509664
0.268834	0.000509751
0.268446	0.000509836
0.268057	0.00050992
0.267669	0.000510002
0.267280	0.000510083
0.266892	0.000510163
0.266503	0.000510241
0.266115	0.000510317
0.265726	0.000510392
0.265338	0.000510466
0.264949	0.000510537
0.264561	0.000510608
0.264172	0.000510676
0.263784	0.000510743
0.263395	0.000510808
0.263007	0.000510871
0.262619	0.000510933
0.262230	0.000510992
0.261842	0.00051105
0.261453	0.000511105
0.261065	0.000511159
0.260676	0.000511211
0.260288	0.00051126
0.259899	0.000511307
0.259511	0.000511351
0.259122	0.000511394
0.258734	0.000511433
0.258345	0.00051147
0.257957	0.000511504
0.257568	0.000511535
0.257180	0.000511563
0.256791	0.000511586
0.256403	0.000511606
0.256014	0.000511621
&
```
