## Supplementary material for "All-at-once RNA folding with 3D motif prediction framed by evolutionary information": RF01014_mir-1306.surv

```
0.066084	0.0555556
-0.022996	1
&
7.459756	0.000394011
2.961197	0.000788022
2.693955	0.00118203
1.981312	0.00157604
1.847692	0.0035461
1.714071	0.00394011
1.669531	0.00433412
1.535910	0.00591017
1.491370	0.00748621
1.135049	0.00788022
0.956888	0.00827423
0.867807	0.00866824
0.778727	0.00906225
0.511486	0.00945626
0.422406	0.0106383
0.333325	0.0110323
0.288785	0.0118203
0.244245	0.0133964
0.155164	0.0161545
0.066084	0.0165485
0.021544	0.0386131
-0.022996	0.937352
-0.067537	0.962963
-0.112077	0.973601
-0.156617	0.977935
-0.201157	0.986604
-0.290238	0.99015
-0.334778	0.99212
-0.379318	0.993696
-0.423858	0.995666
-0.557479	0.99606
-0.691099	0.996848
-0.735640	0.997242
-1.314662	0.997636
-1.403742	0.99803
-2.116386	0.998424
-2.160926	0.998818
-3.051730	0.999212
-3.987074	0.999606
-4.387935	1
&
14.853429	1.95618e-05
14.586187	3.91236e-05
14.229866	5.86854e-05
13.739924	7.82473e-05
13.695383	9.78091e-05
13.472683	0.000136933
12.492798	0.000156495
10.265789	0.000176056
9.686766	0.000195618
9.419525	0.00021518
8.974123	0.000234742
8.795962	0.000254304
8.216940	0.000312989
7.949698	0.000332551
7.816078	0.000352113
7.459756	0.000371674
7.415216	0.000391236
7.281595	0.000410798
7.237055	0.000449922
7.103435	0.000489045
7.014354	0.000528169
6.969814	0.000567293
6.791653	0.000586854
6.702573	0.000606416
6.658033	0.00064554
6.568952	0.000665102
6.524412	0.000723787
6.435332	0.000743349
6.301711	0.000762911
6.257171	0.000782473
6.212631	0.000802034
6.168091	0.000821596
5.989930	0.000841158
5.811769	0.00086072
5.722689	0.000899844
5.678148	0.000919405
5.633608	0.000938967
5.499988	0.000958529
5.455447	0.000997653
5.410907	0.00101721
5.366367	0.00103678
5.232747	0.00105634
5.143666	0.0010759
4.965505	0.00109546
4.920965	0.00111502
4.742804	0.00115415
4.698264	0.00119327
4.609184	0.00121283
4.564644	0.00125196
4.520103	0.00127152
4.475563	0.00129108
4.431023	0.0013302
4.386483	0.00134977
4.252862	0.00138889
4.030161	0.00140845
3.985621	0.00144757
3.896541	0.0014867
3.852000	0.00150626
3.807460	0.00152582
3.762920	0.00154538
3.718380	0.00156495
3.673840	0.00160407
3.629300	0.00164319
3.584759	0.00170188
3.495679	0.00172144
3.362058	0.00176056
3.228438	0.00178013
3.139357	0.00179969
3.050277	0.00183881
2.961197	0.00187793
2.916656	0.00201487
2.872116	0.00205399
2.827576	0.00217136
2.783036	0.00244523
2.738496	0.00260172
2.693955	0.0028169
2.649415	0.00295383
2.604875	0.00301252
2.560335	0.00307121
2.515795	0.00312989
2.471254	0.00314945
2.426714	0.00318858
2.382174	0.00324726
2.337634	0.00332551
2.293094	0.00354069
2.248553	0.00379499
2.204013	0.00438185
2.159473	0.00473396
2.114933	0.00547731
2.070393	0.00622066
2.025853	0.00684664
1.981312	0.00710094
1.936772	0.007277
1.892232	0.00757042
1.847692	0.00782473
1.803152	0.00800078
1.758611	0.00813772
1.714071	0.00833333
1.669531	0.0083529
1.624991	0.00841158
1.580451	0.00847027
1.535910	0.00862676
1.491370	0.00878326
1.446830	0.00880282
1.402290	0.00907668
1.357750	0.00919405
1.313209	0.00938967
1.268669	0.00950704
1.224129	0.00960485
1.179589	0.00966354
1.135049	0.00995696
1.090508	0.00997653
1.045968	0.01027
1.001428	0.0104851
0.956888	0.0106612
0.912348	0.011698
0.867807	0.0125587
0.823267	0.0131847
0.778727	0.0133998
0.734187	0.0136541
0.689647	0.0138106
0.645106	0.0139867
0.600566	0.0140649
0.556026	0.0142606
0.511486	0.0150626
0.466946	0.0153365
0.422406	0.0161972
0.377865	0.0166471
0.333325	0.0170775
0.288785	0.0181142
0.244245	0.0189554
0.199705	0.0200313
0.155164	0.0209898
0.110624	0.0222418
0.066084	0.0259585
0.021544	0.0557707
-0.022996	0.882199
-0.067537	0.935426
-0.112077	0.950117
-0.156617	0.958138
-0.201157	0.965865
-0.245697	0.972692
-0.290238	0.975509
-0.334778	0.979949
-0.379318	0.98439
-0.423858	0.987363
-0.468398	0.989378
-0.512939	0.990962
-0.557479	0.992117
-0.602019	0.99284
-0.646559	0.993369
-0.691099	0.993642
-0.735640	0.993779
-0.780180	0.993995
-0.824720	0.994268
-0.869260	0.994386
-0.913800	0.994581
-0.958341	0.994797
-1.002881	0.995012
-1.047421	0.995207
-1.091961	0.995305
-1.136501	0.995423
-1.181041	0.995559
-1.225582	0.995618
-1.270122	0.995755
-1.314662	0.995872
-1.359202	0.996009
-1.403742	0.996185
-1.448283	0.996264
-1.492823	0.996401
-1.537363	0.996518
-1.581903	0.996577
-1.626443	0.996714
-1.670984	0.996968
-1.715524	0.997085
-1.760064	0.997164
-1.804604	0.997222
-1.849144	0.997359
-1.893685	0.997418
-1.938225	0.997477
-1.982765	0.997496
-2.027305	0.997613
-2.071845	0.997731
-2.116386	0.99777
-2.160926	0.997829
-2.205466	0.997926
-2.250006	0.997946
-2.294546	0.998083
-2.339087	0.998142
-2.383627	0.99822
-2.472707	0.998279
-2.517247	0.998337
-2.561788	0.998415
-2.606328	0.998513
-2.650868	0.998552
-2.695408	0.998572
-2.739948	0.998611
-2.784488	0.99865
-2.829029	0.99867
-2.873569	0.998748
-2.918109	0.998787
-2.962649	0.998807
-3.007189	0.998846
-3.051730	0.998865
-3.096270	0.998905
-3.140810	0.998944
-3.185350	0.998963
-3.274431	0.999022
-3.318971	0.999041
-3.363511	0.99912
-3.408051	0.999178
-3.452591	0.999198
-3.497132	0.999218
-3.541672	0.999257
-3.586212	0.999296
-3.853453	0.999315
-3.942534	0.999354
-3.987074	0.999374
-4.031614	0.999394
-4.076154	0.999433
-4.120694	0.999472
-4.165235	0.999511
-4.298855	0.999531
-4.343395	0.999589
-4.387935	0.999628
-4.432476	0.999648
-4.477016	0.999687
-4.521556	0.999707
-4.566096	0.999765
-4.610636	0.999785
-4.744257	0.999804
-4.788797	0.999824
-4.877878	0.999863
-4.966958	0.999902
-5.011498	0.999922
-5.234199	0.999961
-6.035923	0.99998
-6.748566	1
&
40.107719	2.40518e-08
40.063179	2.4367e-08
40.018638	2.46863e-08
39.974098	2.50098e-08
39.929558	2.53376e-08
39.885018	2.56696e-08
39.840478	2.6006e-08
39.795937	2.63468e-08
39.751397	2.66921e-08
39.706857	2.70419e-08
39.662317	2.73963e-08
39.617777	2.77554e-08
39.573236	2.81192e-08
39.528696	2.84877e-08
39.484156	2.88611e-08
39.439616	2.92394e-08
39.395076	2.96226e-08
39.350536	3.00109e-08
39.305995	3.04043e-08
39.261455	3.08028e-08
39.216915	3.12066e-08
39.172375	3.16156e-08
39.127835	3.20301e-08
39.083294	3.245e-08
39.038754	3.28753e-08
38.994214	3.33063e-08
38.949674	3.3743e-08
38.905134	3.41853e-08
38.860593	3.46335e-08
38.816053	3.50875e-08
38.771513	3.55476e-08
38.726973	3.60136e-08
38.682433	3.64858e-08
38.637892	3.69642e-08
38.593352	3.74488e-08
38.548812	3.79398e-08
38.504272	3.84373e-08
38.459732	3.89413e-08
38.415191	3.94519e-08
38.370651	3.99693e-08
38.326111	4.04934e-08
38.281571	4.10244e-08
38.237031	4.15623e-08
38.192490	4.21074e-08
38.147950	4.26596e-08
38.103410	4.3219e-08
38.058870	4.37858e-08
38.014330	4.43601e-08
37.969789	4.49418e-08
37.925249	4.55313e-08
37.880709	4.61284e-08
37.836169	4.67334e-08
37.791629	4.73464e-08
37.747089	4.79674e-08
37.702548	4.85966e-08
37.658008	4.9234e-08
37.613468	4.98798e-08
37.568928	5.05341e-08
37.524388	5.1197e-08
37.479847	5.18685e-08
37.435307	5.2549e-08
37.390767	5.32383e-08
37.346227	5.39367e-08
37.301687	5.46443e-08
37.257146	5.53612e-08
37.212606	5.60875e-08
37.168066	5.68234e-08
37.123526	5.75689e-08
37.078986	5.83242e-08
37.034445	5.90894e-08
36.989905	5.98647e-08
36.945365	6.06502e-08
36.900825	6.1446e-08
36.856285	6.22523e-08
36.811744	6.30691e-08
36.767204	6.38967e-08
36.722664	6.47352e-08
36.678124	6.55847e-08
36.633584	6.64453e-08
36.589043	6.73173e-08
36.544503	6.82007e-08
36.499963	6.90958e-08
36.455423	7.00026e-08
36.410883	7.09213e-08
36.366342	7.18521e-08
36.321802	7.27952e-08
36.277262	7.37506e-08
36.232722	7.47186e-08
36.188182	7.56994e-08
36.143642	7.6693e-08
36.099101	7.76997e-08
36.054561	7.87196e-08
36.010021	7.97529e-08
35.965481	8.07998e-08
35.920941	8.18605e-08
35.876400	8.29352e-08
35.831860	8.40239e-08
35.787320	8.5127e-08
35.742780	8.62446e-08
35.698240	8.73769e-08
35.653699	8.85241e-08
35.609159	8.96863e-08
35.564619	9.08639e-08
35.520079	9.20569e-08
35.475539	9.32656e-08
35.430998	9.44903e-08
35.386458	9.5731e-08
35.341918	9.69881e-08
35.297378	9.82616e-08
35.252838	9.9552e-08
35.208297	1.00859e-07
35.163757	1.02184e-07
35.119217	1.03526e-07
35.074677	1.04885e-07
35.030137	1.06263e-07
34.985596	1.07658e-07
34.941056	1.09072e-07
34.896516	1.10505e-07
34.851976	1.11956e-07
34.807436	1.13427e-07
34.762895	1.14917e-07
34.718355	1.16426e-07
34.673815	1.17956e-07
34.629275	1.19505e-07
34.584735	1.21075e-07
34.540195	1.22665e-07
34.495654	1.24277e-07
34.451114	1.2591e-07
34.406574	1.27564e-07
34.362034	1.2924e-07
34.317494	1.30938e-07
34.272953	1.32658e-07
34.228413	1.34401e-07
34.183873	1.36167e-07
34.139333	1.37956e-07
34.094793	1.39769e-07
34.050252	1.41605e-07
34.005712	1.43466e-07
33.961172	1.45351e-07
33.916632	1.47261e-07
33.872092	1.49196e-07
33.827551	1.51157e-07
33.783011	1.53144e-07
33.738471	1.55156e-07
33.693931	1.57196e-07
33.649391	1.59262e-07
33.604850	1.61355e-07
33.560310	1.63476e-07
33.515770	1.65624e-07
33.471230	1.67801e-07
33.426690	1.70007e-07
33.382149	1.72242e-07
33.337609	1.74506e-07
33.293069	1.768e-07
33.248529	1.79124e-07
33.203989	1.81479e-07
33.159448	1.83865e-07
33.114908	1.86282e-07
33.070368	1.88731e-07
33.025828	1.91213e-07
32.981288	1.93727e-07
32.936748	1.96274e-07
32.892207	1.98855e-07
32.847667	2.0147e-07
32.803127	2.04119e-07
32.758587	2.06803e-07
32.714047	2.09523e-07
32.669506	2.12278e-07
32.624966	2.1507e-07
32.580426	2.17898e-07
32.535886	2.20764e-07
32.491346	2.23667e-07
32.446805	2.26609e-07
32.402265	2.29589e-07
32.357725	2.32609e-07
32.313185	2.35669e-07
32.268645	2.38769e-07
32.224104	2.4191e-07
32.179564	2.45092e-07
32.135024	2.48316e-07
32.090484	2.51583e-07
32.045944	2.54893e-07
32.001403	2.58246e-07
31.956863	2.61643e-07
31.912323	2.65086e-07
31.867783	2.68574e-07
31.823243	2.72107e-07
31.778702	2.75688e-07
31.734162	2.79315e-07
31.689622	2.82991e-07
31.645082	2.86715e-07
31.600542	2.90488e-07
31.556001	2.94311e-07
31.511461	2.98184e-07
31.466921	3.02108e-07
31.422381	3.06084e-07
31.377841	3.10113e-07
31.333301	3.14194e-07
31.288760	3.1833e-07
31.244220	3.2252e-07
31.199680	3.26765e-07
31.155140	3.31066e-07
31.110600	3.35424e-07
31.066059	3.3984e-07
31.021519	3.44314e-07
30.976979	3.48847e-07
30.932439	3.53439e-07
30.887899	3.58093e-07
30.843358	3.62807e-07
30.798818	3.67584e-07
30.754278	3.72424e-07
30.709738	3.77328e-07
30.665198	3.82297e-07
30.620657	3.87331e-07
30.576117	3.92432e-07
30.531577	3.976e-07
30.487037	4.02836e-07
30.442497	4.08141e-07
30.397956	4.13516e-07
30.353416	4.18963e-07
30.308876	4.24481e-07
30.264336	4.30072e-07
30.219796	4.35737e-07
30.175255	4.41477e-07
30.130715	4.47292e-07
30.086175	4.53185e-07
30.041635	4.59155e-07
29.997095	4.65204e-07
29.952554	4.71333e-07
29.908014	4.77542e-07
29.863474	4.83834e-07
29.818934	4.90209e-07
29.774394	4.96668e-07
29.729854	5.03213e-07
29.685313	5.09844e-07
29.640773	5.16562e-07
29.596233	5.2337e-07
29.551693	5.30267e-07
29.507153	5.37255e-07
29.462612	5.44336e-07
29.418072	5.51511e-07
29.373532	5.5878e-07
29.328992	5.66145e-07
29.284452	5.73607e-07
29.239911	5.81169e-07
29.195371	5.8883e-07
29.150831	5.96592e-07
29.106291	6.04457e-07
29.061751	6.12426e-07
29.017210	6.205e-07
28.972670	6.28681e-07
28.928130	6.3697e-07
28.883590	6.45369e-07
28.839050	6.53879e-07
28.794509	6.62501e-07
28.749969	6.71238e-07
28.705429	6.8009e-07
28.660889	6.89059e-07
28.616349	6.98146e-07
28.571808	7.07354e-07
28.527268	7.16683e-07
28.482728	7.26136e-07
28.438188	7.35714e-07
28.393648	7.45419e-07
28.349107	7.55252e-07
28.304567	7.65215e-07
28.260027	7.7531e-07
28.215487	7.85539e-07
28.170947	7.95903e-07
28.126407	8.06404e-07
28.081866	8.17044e-07
28.037326	8.27824e-07
27.992786	8.38748e-07
27.948246	8.49816e-07
27.903706	8.6103e-07
27.859165	8.72393e-07
27.814625	8.83907e-07
27.770085	8.95573e-07
27.725545	9.07393e-07
27.681005	9.19369e-07
27.636464	9.31505e-07
27.591924	9.43801e-07
27.547384	9.56259e-07
27.502844	9.68883e-07
27.458304	9.81674e-07
27.413763	9.94634e-07
27.369223	1.00777e-06
27.324683	1.02107e-06
27.280143	1.03455e-06
27.235603	1.04821e-06
27.191062	1.06206e-06
27.146522	1.07608e-06
27.101982	1.09029e-06
27.057442	1.10469e-06
27.012902	1.11928e-06
26.968361	1.13406e-06
26.923821	1.14904e-06
26.879281	1.16422e-06
26.834741	1.1796e-06
26.790201	1.19518e-06
26.745660	1.21097e-06
26.701120	1.22697e-06
26.656580	1.24318e-06
26.612040	1.2596e-06
26.567500	1.27625e-06
26.522960	1.29311e-06
26.478419	1.3102e-06
26.433879	1.32751e-06
26.389339	1.34505e-06
26.344799	1.36283e-06
26.300259	1.38084e-06
26.255718	1.39909e-06
26.211178	1.41758e-06
26.166638	1.43632e-06
26.122098	1.45531e-06
26.077558	1.47455e-06
26.033017	1.49404e-06
25.988477	1.51379e-06
25.943937	1.53381e-06
25.899397	1.55409e-06
25.854857	1.57463e-06
25.810316	1.59546e-06
25.765776	1.61655e-06
25.721236	1.63793e-06
25.676696	1.65959e-06
25.632156	1.68154e-06
25.587615	1.70378e-06
25.543075	1.72632e-06
25.498535	1.74915e-06
25.453995	1.77229e-06
25.409455	1.79574e-06
25.364914	1.81949e-06
25.320374	1.84356e-06
25.275834	1.86796e-06
25.231294	1.89267e-06
25.186754	1.91771e-06
25.142213	1.94309e-06
25.097673	1.9688e-06
25.053133	1.99486e-06
25.008593	2.02126e-06
24.964053	2.04801e-06
24.919513	2.07512e-06
24.874972	2.10259e-06
24.830432	2.13042e-06
24.785892	2.15862e-06
24.741352	2.1872e-06
24.696812	2.21616e-06
24.652271	2.2455e-06
24.607731	2.27523e-06
24.563191	2.30536e-06
24.518651	2.33589e-06
24.474111	2.36682e-06
24.429570	2.39817e-06
24.385030	2.42993e-06
24.340490	2.46211e-06
24.295950	2.49473e-06
24.251410	2.52777e-06
24.206869	2.56126e-06
24.162329	2.59519e-06
24.117789	2.62957e-06
24.073249	2.66441e-06
24.028709	2.69972e-06
23.984168	2.73549e-06
23.939628	2.77174e-06
23.895088	2.80847e-06
23.850548	2.8457e-06
23.806008	2.88341e-06
23.761467	2.92163e-06
23.716927	2.96036e-06
23.672387	2.9996e-06
23.627847	3.03937e-06
23.583307	3.07966e-06
23.538766	3.12049e-06
23.494226	3.16187e-06
23.449686	3.2038e-06
23.405146	3.24628e-06
23.360606	3.28933e-06
23.316065	3.33296e-06
23.271525	3.37716e-06
23.226985	3.42196e-06
23.182445	3.46735e-06
23.137905	3.51335e-06
23.093365	3.55996e-06
23.048824	3.60719e-06
23.004284	3.65505e-06
22.959744	3.70355e-06
22.915204	3.7527e-06
22.870664	3.8025e-06
22.826123	3.85296e-06
22.781583	3.9041e-06
22.737043	3.95592e-06
22.692503	4.00843e-06
22.647963	4.06164e-06
22.603422	4.11557e-06
22.558882	4.17021e-06
22.514342	4.22558e-06
22.469802	4.28169e-06
22.425262	4.33854e-06
22.380721	4.39616e-06
22.336181	4.45455e-06
22.291641	4.51371e-06
22.247101	4.57367e-06
22.202561	4.63442e-06
22.158020	4.69599e-06
22.113480	4.75838e-06
22.068940	4.8216e-06
22.024400	4.88567e-06
21.979860	4.95059e-06
21.935319	5.01638e-06
21.890779	5.08305e-06
21.846239	5.15061e-06
21.801699	5.21907e-06
21.757159	5.28845e-06
21.712618	5.35876e-06
21.668078	5.43e-06
21.623538	5.5022e-06
21.578998	5.57536e-06
21.534458	5.6495e-06
21.489918	5.72463e-06
21.445377	5.80077e-06
21.400837	5.87793e-06
21.356297	5.95611e-06
21.311757	6.03535e-06
21.267217	6.11564e-06
21.222676	6.19701e-06
21.178136	6.27947e-06
21.133596	6.36303e-06
21.089056	6.44771e-06
21.044516	6.53352e-06
20.999975	6.62048e-06
20.955435	6.70861e-06
20.910895	6.79791e-06
20.866355	6.88842e-06
20.821815	6.98013e-06
20.777274	7.07307e-06
20.732734	7.16726e-06
20.688194	7.26271e-06
20.643654	7.35944e-06
20.599114	7.45747e-06
20.554573	7.55681e-06
20.510033	7.65748e-06
20.465493	7.7595e-06
20.420953	7.86289e-06
20.376413	7.96766e-06
20.331872	8.07385e-06
20.287332	8.18145e-06
20.242792	8.2905e-06
20.198252	8.40101e-06
20.153712	8.51301e-06
20.109171	8.6265e-06
20.064631	8.74152e-06
20.020091	8.85809e-06
19.975551	8.97622e-06
19.931011	9.09593e-06
19.886471	9.21726e-06
19.841930	9.34021e-06
19.797390	9.46481e-06
19.752850	9.59109e-06
19.708310	9.71907e-06
19.663770	9.84876e-06
19.619229	9.9802e-06
19.574689	1.01134e-05
19.530149	1.02484e-05
19.485609	1.03852e-05
19.441069	1.05239e-05
19.396528	1.06644e-05
19.351988	1.08068e-05
19.307448	1.09511e-05
19.262908	1.10974e-05
19.218368	1.12456e-05
19.173827	1.13958e-05
19.129287	1.1548e-05
19.084747	1.17023e-05
19.040207	1.18587e-05
18.995667	1.20172e-05
18.951126	1.21778e-05
18.906586	1.23406e-05
18.862046	1.25056e-05
18.817506	1.26727e-05
18.772966	1.28422e-05
18.728425	1.30139e-05
18.683885	1.3188e-05
18.639345	1.33644e-05
18.594805	1.35431e-05
18.550265	1.37243e-05
18.505724	1.39079e-05
18.461184	1.4094e-05
18.416644	1.42826e-05
18.372104	1.44738e-05
18.327564	1.46675e-05
18.283024	1.48639e-05
18.238483	1.50629e-05
18.193943	1.52646e-05
18.149403	1.5469e-05
18.104863	1.56762e-05
18.060323	1.58861e-05
18.015782	1.6099e-05
17.971242	1.63146e-05
17.926702	1.65333e-05
17.882162	1.67548e-05
17.837622	1.69794e-05
17.793081	1.7207e-05
17.748541	1.74376e-05
17.704001	1.76714e-05
17.659461	1.79084e-05
17.614921	1.81486e-05
17.570380	1.8392e-05
17.525840	1.86387e-05
17.481300	1.88888e-05
17.436760	1.91422e-05
17.392220	1.93991e-05
17.347679	1.96594e-05
17.303139	1.99233e-05
17.258599	2.01908e-05
17.214059	2.04619e-05
17.169519	2.07366e-05
17.124978	2.10151e-05
17.080438	2.12974e-05
17.035898	2.15835e-05
16.991358	2.18735e-05
16.946818	2.21674e-05
16.902277	2.24653e-05
16.857737	2.27673e-05
16.813197	2.30734e-05
16.768657	2.33836e-05
16.724117	2.3698e-05
16.679577	2.40167e-05
16.635036	2.43398e-05
16.590496	2.46672e-05
16.545956	2.49991e-05
16.501416	2.53355e-05
16.456876	2.56765e-05
16.412335	2.60222e-05
16.367795	2.63725e-05
16.323255	2.67276e-05
16.278715	2.70876e-05
16.234175	2.74524e-05
16.189634	2.78223e-05
16.145094	2.81971e-05
16.100554	2.85771e-05
16.056014	2.89623e-05
16.011474	2.93527e-05
15.966933	2.97484e-05
15.922393	3.01496e-05
15.877853	3.05562e-05
15.833313	3.09684e-05
15.788773	3.13862e-05
15.744232	3.18097e-05
15.699692	3.22391e-05
15.655152	3.26742e-05
15.610612	3.31154e-05
15.566072	3.35625e-05
15.521531	3.40158e-05
15.476991	3.44753e-05
15.432451	3.49411e-05
15.387911	3.54133e-05
15.343371	3.58919e-05
15.298830	3.63771e-05
15.254290	3.6869e-05
15.209750	3.73675e-05
15.165210	3.7873e-05
15.120670	3.83853e-05
15.076130	3.89047e-05
15.031589	3.94313e-05
14.987049	3.9965e-05
14.942509	4.05061e-05
14.897969	4.10547e-05
14.853429	4.16108e-05
14.808888	4.21745e-05
14.764348	4.2746e-05
14.719808	4.33253e-05
14.675268	4.39126e-05
14.630728	4.4508e-05
14.586187	4.51117e-05
14.541647	4.57236e-05
14.497107	4.6344e-05
14.452567	4.69729e-05
14.408027	4.76105e-05
14.363486	4.82569e-05
14.318946	4.89123e-05
14.274406	4.95767e-05
14.229866	5.02502e-05
14.185326	5.09331e-05
14.140785	5.16254e-05
14.096245	5.23274e-05
14.051705	5.3039e-05
14.007165	5.37605e-05
13.962625	5.44919e-05
13.918084	5.52335e-05
13.873544	5.59854e-05
13.829004	5.67478e-05
13.784464	5.75207e-05
13.739924	5.83043e-05
13.695383	5.90988e-05
13.650843	5.99044e-05
13.606303	6.07212e-05
13.561763	6.15493e-05
13.517223	6.23889e-05
13.472683	6.32403e-05
13.428142	6.41035e-05
13.383602	6.49787e-05
13.339062	6.58661e-05
13.294522	6.6766e-05
13.249982	6.76783e-05
13.205441	6.86035e-05
13.160901	6.95415e-05
13.116361	7.04927e-05
13.071821	7.14571e-05
13.027281	7.24351e-05
12.982740	7.34267e-05
12.938200	7.44323e-05
12.893660	7.5452e-05
12.849120	7.64859e-05
12.804580	7.75344e-05
12.760039	7.85976e-05
12.715499	7.96757e-05
12.670959	8.0769e-05
12.626419	8.18777e-05
12.581879	8.3002e-05
12.537338	8.41422e-05
12.492798	8.52984e-05
12.448258	8.64709e-05
12.403718	8.766e-05
12.359178	8.88659e-05
12.314637	9.00888e-05
12.270097	9.13291e-05
12.225557	9.25869e-05
12.181017	9.38625e-05
12.136477	9.51562e-05
12.091936	9.64683e-05
12.047396	9.7799e-05
12.002856	9.91486e-05
11.958316	0.000100517
11.913776	0.000101906
11.869236	0.000103314
11.824695	0.000104742
11.780155	0.000106191
11.735615	0.00010766
11.691075	0.00010915
11.646535	0.000110662
11.601994	0.000112195
11.557454	0.00011375
11.512914	0.000115328
11.468374	0.000116928
11.423834	0.000118551
11.379293	0.000120197
11.334753	0.000121868
11.290213	0.000123562
11.245673	0.000125281
11.201133	0.000127025
11.156592	0.000128794
11.112052	0.000130588
11.067512	0.000132409
11.022972	0.000134256
10.978432	0.00013613
10.933891	0.000138031
10.889351	0.00013996
10.844811	0.000141917
10.800271	0.000143902
10.755731	0.000145917
10.711190	0.000147961
10.666650	0.000150035
10.622110	0.00015214
10.577570	0.000154276
10.533030	0.000156443
10.488489	0.000158642
10.443949	0.000160874
10.399409	0.000163138
10.354869	0.000165436
10.310329	0.000167769
10.265789	0.000170136
10.221248	0.000172538
10.176708	0.000174977
10.132168	0.000177452
10.087628	0.000179964
10.043088	0.000182513
9.998547	0.000185101
9.954007	0.000187728
9.909467	0.000190395
9.864927	0.000193102
9.820387	0.000195851
9.775846	0.000198641
9.731306	0.000201474
9.686766	0.00020435
9.642226	0.00020727
9.597686	0.000210235
9.553145	0.000213246
9.508605	0.000216303
9.464065	0.000219408
9.419525	0.000222561
9.374985	0.000225763
9.330444	0.000229016
9.285904	0.000232319
9.241364	0.000235674
9.196824	0.000239083
9.152284	0.000242545
9.107743	0.000246063
9.063203	0.000249637
9.018663	0.000253268
8.974123	0.000256958
8.929583	0.000260708
8.885042	0.000264519
8.840502	0.000268392
8.795962	0.000272328
8.751422	0.00027633
8.706882	0.000280398
8.662342	0.000284534
8.617801	0.000288739
8.573261	0.000293016
8.528721	0.000297365
8.484181	0.000301789
8.439641	0.000306289
8.395100	0.000310867
8.350560	0.000315526
8.306020	0.000320267
8.261480	0.000325092
8.216940	0.000330005
8.172399	0.000335006
8.127859	0.0003401
8.083319	0.000345288
8.038779	0.000350574
7.994239	0.000355961
7.949698	0.000361452
7.905158	0.000367051
7.860618	0.000372761
7.816078	0.000378588
7.771538	0.000384535
7.726997	0.000390607
7.682457	0.000396811
7.637917	0.000403152
7.593377	0.000409638
7.548837	0.000416276
7.504296	0.000423075
7.459756	0.000430046
7.415216	0.000437201
7.370676	0.000444555
7.326136	0.000452125
7.281595	0.000459934
7.237055	0.000468009
7.192515	0.000476391
7.147975	0.000485132
7.103435	0.000494318
7.058894	0.000504093
7.014354	0.000514779
&
```
