## Supplementary material for "All-at-once RNA folding with 3D motif prediction framed by evolutionary information": RF01015_mir-885.cacofold.helixcov

```
# RMs = 1 L = 76

# RM_HELIX NESTED 1-35 42-74, nbp = 32 nbp_cov = 0
# pvals: 0.907408,0.83109,0.898434,0.986035,0.032612,0.898434,0.898434,0.804056,0.935689,0.804056,0.804056,0.804056,0.342986,0.342986,0.0549926,0.342986,0.804056,0.342986,0.342986,0.342986,0.804056,0.804056,0.804056,0.342986,0.342986,0.342986,0.342986,0.342986,0.342986,0.804056,0.804056,0.804056
# aggregated NONE
NESTED  <<<<<<<<<<<<<<<<<<<<<-<<<<<<<<<<<______>>>>>>>>>->>>>>>>>>>>>>>>>>>>>>>>::
        ::::::::::::::::::::::::::::::::::::::::::::::::::::::::::::::::::::::::::
```
