## Supplementary material for "All-at-once RNA folding with 3D motif prediction framed by evolutionary information": RF01015_mir-885.surv

```
0.091382	0.0344828
-0.000567	0.448276
-0.023554	0.793103
-0.046542	0.827586
-0.138490	0.931034
-0.161478	0.965517
-0.230439	1
&
6.872104	0.000374251
6.849619	0.00112275
6.619747	0.00149701
6.274939	0.00261976
6.182990	0.00299401
6.160003	0.00449102
6.137016	0.00486527
5.976105	0.00523952
5.953118	0.00636228
5.562336	0.00673653
5.493374	0.00711078
5.309476	0.00748503
3.838296	0.00860778
3.102705	0.00898204
1.815422	0.00973054
1.677499	0.010479
1.125806	0.0183383
0.735023	0.0194611
0.689049	0.0198353
0.666062	0.0202096
0.574113	0.0224551
0.528138	0.0232036
0.505151	0.0235778
0.482164	0.0247006
0.390215	0.0250749
0.344241	0.0254491
0.298266	0.0273204
0.252292	0.0295659
0.206318	0.0306886
0.114369	0.0314371
0.091382	0.0752246
0.045407	0.0759731
0.022420	0.0767216
-0.000567	0.350299
-0.023554	0.825599
-0.046542	0.830464
-0.069529	0.841692
-0.092516	0.849925
-0.115503	0.858907
-0.138490	0.879865
-0.161478	0.888847
-0.184465	0.897081
-0.207452	0.916168
-0.230439	0.92515
-0.253426	0.926647
-0.276414	0.928518
-0.299401	0.93226
-0.322388	0.936003
-0.345375	0.936377
-0.368362	0.937874
-0.391350	0.943114
-0.414337	0.946108
-0.437324	0.948353
-0.460311	0.953967
-0.483298	0.957335
-0.529273	0.964072
-0.552260	0.96744
-0.598234	0.968563
-0.621222	0.97006
-0.644209	0.971183
-0.667196	0.972305
-0.736158	0.973054
-0.782132	0.973802
-0.851094	0.976796
-0.874081	0.979042
-0.897068	0.983533
-0.966030	0.984281
-0.989017	0.986527
-1.034991	0.988772
-1.057978	0.989895
-1.080966	0.991018
-1.218889	0.994386
-1.310838	0.995509
-1.356812	0.997754
-2.138377	1
&
9.631070	1.85117e-06
9.470160	3.70233e-06
8.872493	5.5535e-06
8.826518	7.40466e-06
8.757557	9.25583e-06
8.734570	1.1107e-05
8.711582	1.29582e-05
8.688595	1.48093e-05
8.596646	1.85117e-05
8.550672	2.03628e-05
8.527685	2.2214e-05
8.458723	2.59163e-05
8.412749	2.96187e-05
8.389761	3.14698e-05
8.366774	3.3321e-05
8.343787	3.70233e-05
8.274825	3.88745e-05
8.251838	4.07257e-05
8.228851	4.62792e-05
8.182877	4.81303e-05
8.159889	5.18327e-05
8.136902	5.36838e-05
8.113915	6.10885e-05
8.090928	7.03443e-05
8.044953	7.21955e-05
8.021966	7.7749e-05
7.998979	7.96001e-05
7.975992	8.14513e-05
7.930017	8.33025e-05
7.907030	8.70048e-05
7.884043	9.44095e-05
7.838069	9.9963e-05
7.769107	0.000107368
7.746120	0.00011107
7.723133	0.000112921
7.700145	0.000118475
7.654171	0.000120326
7.631184	0.000124028
7.608197	0.00012773
7.562222	0.000136986
7.516248	0.000140689
7.493261	0.00014254
7.470273	0.000144391
7.447286	0.000146242
7.401312	0.000148093
7.378325	0.0001592
7.355337	0.000164754
7.332350	0.000166605
7.309363	0.000170307
7.286376	0.00017401
7.263389	0.000175861
7.240401	0.000177712
7.217414	0.000179563
7.194427	0.000185117
7.171440	0.000188819
7.148453	0.00019067
7.125465	0.000196224
7.102478	0.000203628
7.079491	0.000214735
7.056504	0.00022214
7.033517	0.000229545
7.010529	0.000246205
6.987542	0.000249907
6.964555	0.000264717
6.941568	0.000288782
6.918581	0.000310996
6.895593	0.000329508
6.872606	0.000379489
6.849619	0.000418364
6.826632	0.000459089
6.803645	0.000499815
6.780657	0.000546094
6.757670	0.000584969
6.734683	0.000631248
6.711696	0.000664569
6.688709	0.000723806
6.665721	0.00079415
6.642734	0.000855239
6.619747	0.000903369
6.596760	0.000944095
6.573773	0.000986672
6.550785	0.00104036
6.527798	0.00109589
6.504811	0.00117179
6.481824	0.00123658
6.458837	0.00131063
6.435849	0.00136246
6.412862	0.0014254
6.389875	0.00149019
6.366888	0.00154943
6.343901	0.00163273
6.320913	0.00172158
6.297926	0.00179378
6.274939	0.00184191
6.251952	0.001903
6.228965	0.00193817
6.205977	0.0019789
6.182990	0.00203073
6.160003	0.00206775
6.137016	0.00216772
6.114029	0.00223621
6.091041	0.00228619
6.068054	0.00233802
6.045067	0.00240281
6.022080	0.00246205
5.999092	0.00252869
5.976105	0.002612
5.953118	0.00269715
5.930131	0.00273787
5.907144	0.00281007
5.884156	0.00286375
5.861169	0.00291374
5.838182	0.00298038
5.815195	0.00301
5.792208	0.00305628
5.769220	0.00311736
5.746233	0.0031803
5.723246	0.00322473
5.700259	0.00327471
5.677272	0.00334136
5.654284	0.00338949
5.631297	0.00343762
5.608310	0.00348575
5.585323	0.00353388
5.562336	0.00362829
5.539348	0.00372825
5.516361	0.00377638
5.493374	0.00383191
5.470387	0.00386153
5.447400	0.00391151
5.424412	0.00395224
5.401425	0.00398556
5.378438	0.00401703
5.355451	0.0040522
5.332464	0.00409108
5.309476	0.00413551
5.286489	0.00416883
5.263502	0.00420215
5.240515	0.00423362
5.217528	0.00426324
5.194540	0.0042873
5.171553	0.00430396
5.148566	0.00432618
5.125579	0.00434284
5.102592	0.00438171
5.079604	0.00440022
5.056617	0.00440763
5.033630	0.00441503
5.010643	0.00442799
4.987656	0.00444095
4.964668	0.00446501
4.941681	0.00448167
4.918694	0.00450574
4.895707	0.00452055
4.872720	0.00454276
4.849732	0.00456312
4.826745	0.00457979
4.803758	0.00458719
4.780771	0.00462051
4.757784	0.00464828
4.734796	0.00465198
4.711809	0.0046779
4.688822	0.00470381
4.665835	0.00471862
4.642848	0.00473713
4.619860	0.0047612
4.596873	0.00478526
4.573886	0.00479822
4.550899	0.00480563
4.527912	0.00482784
4.504924	0.0048408
4.481937	0.00485561
4.458950	0.00486672
4.435963	0.00488153
4.412976	0.00490374
4.389988	0.00491114
4.367001	0.00492966
4.344014	0.00495557
4.321027	0.00497779
4.298040	0.0049926
4.275052	0.00502407
4.252065	0.00503332
4.229078	0.00506664
4.206091	0.00509626
4.183104	0.00511477
4.160116	0.00512958
4.137129	0.00514624
4.114142	0.0051592
4.091155	0.00518882
4.068168	0.00520548
4.045180	0.00524435
4.022193	0.00526472
3.999206	0.00529248
3.976219	0.00531655
3.953232	0.00534061
3.930244	0.00536283
3.907257	0.00538689
3.884270	0.00541466
3.861283	0.00543502
3.838296	0.00544798
3.815308	0.00547575
3.792321	0.00550722
3.769334	0.00553684
3.746347	0.0055572
3.723360	0.00558497
3.700372	0.00561459
3.677385	0.00564235
3.654398	0.00568123
3.631411	0.0057164
3.608424	0.00574972
3.585436	0.00577934
3.562449	0.0057997
3.539462	0.00582932
3.516475	0.00588116
3.493487	0.00591448
3.470500	0.00594224
3.447513	0.00596631
3.424526	0.00600148
3.401539	0.0060385
3.378551	0.00607368
3.355564	0.00610885
3.332577	0.00615513
3.309590	0.00618475
3.286603	0.00621066
3.263615	0.00624398
3.240628	0.00629397
3.217641	0.00633284
3.194654	0.00636616
3.171667	0.00641984
3.148679	0.00645502
3.125692	0.00648834
3.102705	0.00655313
3.079718	0.00662162
3.056731	0.00666605
3.033743	0.00670307
3.010756	0.00673639
2.987769	0.00676786
2.964782	0.00680489
2.941795	0.00684746
2.918807	0.00689189
2.895820	0.006903
2.872833	0.00693077
2.849846	0.00696039
2.826859	0.00697334
2.803871	0.00700666
2.780884	0.00702888
2.757897	0.00705665
2.734910	0.00710107
2.711923	0.0071381
2.688935	0.00718808
2.665948	0.00725657
2.642961	0.00731581
2.619974	0.00736394
2.596987	0.00743058
2.573999	0.00747131
2.551012	0.00752869
2.528025	0.00759163
2.505038	0.00765087
2.482051	0.00771011
2.459063	0.00775824
2.436076	0.00784524
2.413089	0.00790263
2.390102	0.00797668
2.367115	0.00801555
2.344127	0.008097
2.321140	0.00815439
2.298153	0.00819696
2.275166	0.00827286
2.252179	0.00837097
2.229191	0.00845613
2.206204	0.00853388
2.183217	0.00863939
2.160230	0.00870789
2.137243	0.00885043
2.114255	0.00898741
2.091268	0.00908923
2.068281	0.00924102
2.045294	0.00936875
2.022307	0.00951685
1.999319	0.00974084
1.976332	0.00990559
1.953345	0.0100185
1.930358	0.0101129
1.907371	0.0102462
1.884383	0.010348
1.861396	0.0104757
1.838409	0.0105924
1.815422	0.0107183
1.792435	0.0108312
1.769447	0.0109348
1.746460	0.0110181
1.723473	0.01112
1.700486	0.0112477
1.677499	0.0113551
1.654511	0.0115143
1.631524	0.0116753
1.608537	0.0117382
1.585550	0.0118141
1.562563	0.0118882
1.539575	0.0119456
1.516588	0.0120215
1.493601	0.0120696
1.470614	0.0121325
1.447627	0.0121825
1.424639	0.0122307
1.401652	0.0123103
1.378665	0.0123936
1.355678	0.0124621
1.332691	0.0125361
1.309703	0.0127268
1.286716	0.0131137
1.263729	0.0133136
1.240742	0.0136561
1.217755	0.0149148
1.194767	0.0161477
1.171780	0.0174583
1.148793	0.0185876
1.125806	0.0206312
1.102819	0.022214
1.079831	0.0232544
1.056844	0.0235876
1.033857	0.0239208
1.010870	0.0243132
0.987882	0.0246131
0.964895	0.0248315
0.941908	0.0250648
0.918921	0.0252795
0.895934	0.0255128
0.872946	0.0257071
0.849959	0.0259182
0.826972	0.0261181
0.803985	0.0262995
0.780998	0.0264587
0.758010	0.026679
0.735023	0.0268697
0.712036	0.0271177
0.689049	0.0273325
0.666062	0.0275139
0.643074	0.0277434
0.620087	0.0279822
0.597100	0.028184
0.574113	0.0284284
0.551126	0.0286986
0.528138	0.0289967
0.505151	0.0293058
0.482164	0.0296649
0.459177	0.0300019
0.436190	0.0303499
0.413202	0.0307164
0.390215	0.0310774
0.367228	0.0314865
0.344241	0.0319067
0.321254	0.0322084
0.298266	0.032612
0.275279	0.03306
0.252292	0.033632
0.229305	0.0342854
0.206318	0.0350463
0.183330	0.0357867
0.160343	0.0368438
0.137356	0.0379508
0.114369	0.0395761
0.091382	0.0549926
0.068394	0.0698297
0.045407	0.0719752
0.022420	0.0839245
-0.000567	0.342986
-0.023554	0.804056
-0.046542	0.83109
-0.069529	0.851261
-0.092516	0.86888
-0.115503	0.886907
-0.138490	0.898434
-0.161478	0.907408
-0.184465	0.917997
-0.207452	0.927342
-0.230439	0.935689
-0.253426	0.941488
-0.276414	0.94575
-0.299401	0.949124
-0.322388	0.951907
-0.345375	0.954641
-0.368362	0.956788
-0.391350	0.958534
-0.414337	0.960417
-0.437324	0.96192
-0.460311	0.963221
-0.483298	0.964676
-0.506286	0.966011
-0.529273	0.967216
-0.552260	0.968425
-0.575247	0.969567
-0.598234	0.970666
-0.621222	0.97162
-0.644209	0.972584
-0.667196	0.973586
-0.690183	0.974491
-0.713170	0.975407
-0.736158	0.976227
-0.759145	0.977108
-0.782132	0.97788
-0.805119	0.978708
-0.828106	0.979393
-0.851094	0.980326
-0.874081	0.981177
-0.897068	0.981953
-0.920055	0.982718
-0.943042	0.983427
-0.966030	0.984123
-0.989017	0.984828
-1.012004	0.985452
-1.034991	0.986035
-1.057978	0.986685
-1.080966	0.987242
-1.103953	0.987762
-1.126940	0.988225
-1.149927	0.988626
-1.172914	0.989043
-1.195902	0.989376
-1.218889	0.989704
-1.241876	0.989981
-1.264863	0.990304
-1.287850	0.990644
-1.310838	0.990955
-1.333825	0.991201
-1.356812	0.991461
-1.379799	0.991753
-1.402787	0.991927
-1.425774	0.992162
-1.448761	0.992419
-1.471748	0.99261
-1.494735	0.992767
-1.517723	0.992993
-1.540710	0.993138
-1.563697	0.99333
-1.586684	0.993456
-1.609671	0.993641
-1.632659	0.993806
-1.655646	0.993945
-1.678633	0.994097
-1.701620	0.994241
-1.724607	0.994389
-1.747595	0.99453
-1.770582	0.994652
-1.793569	0.994835
-1.816556	0.994989
-1.839543	0.995093
-1.862531	0.995231
-1.885518	0.995311
-1.908505	0.995439
-1.931492	0.995566
-1.954479	0.995683
-1.977467	0.995781
-2.000454	0.995894
-2.023441	0.996024
-2.046428	0.996163
-2.069415	0.996261
-2.092403	0.996353
-2.115390	0.996499
-2.138377	0.99657
-2.161364	0.99667
-2.184351	0.996799
-2.207339	0.996964
-2.230326	0.997144
-2.253313	0.997303
-2.276300	0.997442
-2.299287	0.997555
-2.322275	0.997682
-2.345262	0.997829
-2.368249	0.998001
-2.391236	0.998158
-2.414223	0.998295
-2.437211	0.998421
-2.460198	0.998523
-2.483185	0.998617
-2.506172	0.99871
-2.529159	0.998782
-2.552147	0.998839
-2.575134	0.998917
-2.598121	0.998986
-2.621108	0.999071
-2.644095	0.999141
-2.667083	0.999167
-2.690070	0.99921
-2.713057	0.999241
-2.736044	0.99926
-2.759031	0.999274
-2.782019	0.999298
-2.805006	0.999347
-2.827993	0.9994
-2.850980	0.999443
-2.873967	0.999463
-2.896955	0.999511
-2.919942	0.999539
-2.942929	0.999546
-2.965916	0.999563
-2.988903	0.999574
-3.011891	0.999609
-3.034878	0.999615
-3.057865	0.999628
-3.080852	0.99965
-3.103839	0.99967
-3.126827	0.999691
-3.149814	0.999711
-3.172801	0.999717
-3.195788	0.999732
-3.218775	0.999754
-3.241763	0.999765
-3.264750	0.99977
-3.287737	0.999785
-3.310724	0.999795
-3.333711	0.999811
-3.356699	0.999822
-3.379686	0.999845
-3.402673	0.999848
-3.448647	0.999865
-3.471635	0.999878
-3.494622	0.999889
-3.517609	0.999894
-3.540596	0.999898
-3.563583	0.999919
-3.586571	0.99993
-3.609558	0.999941
-3.632545	0.999943
-3.655532	0.99995
-3.678519	0.999952
-3.816443	0.999959
-3.885404	0.999961
-3.931379	0.999965
-3.954366	0.999972
-3.977353	0.999985
-4.138264	0.999991
-4.161251	0.999993
-4.207225	0.999994
-4.253200	0.999996
-4.414110	0.999998
-4.781905	1
&
29.469026	2.4837e-21
29.446038	2.58487e-21
29.423051	2.69016e-21
29.400064	2.79974e-21
29.377077	2.91379e-21
29.354090	3.03248e-21
29.331102	3.156e-21
29.308115	3.28456e-21
29.285128	3.41835e-21
29.262141	3.5576e-21
29.239154	3.70251e-21
29.216166	3.85333e-21
29.193179	4.0103e-21
29.170192	4.17366e-21
29.147205	4.34367e-21
29.124218	4.52061e-21
29.101230	4.70476e-21
29.078243	4.89641e-21
29.055256	5.09587e-21
29.032269	5.30346e-21
29.009282	5.5195e-21
28.986294	5.74434e-21
28.963307	5.97835e-21
28.940320	6.22188e-21
28.917333	6.47534e-21
28.894346	6.73913e-21
28.871358	7.01366e-21
28.848371	7.29938e-21
28.825384	7.59673e-21
28.802397	7.90621e-21
28.779410	8.22829e-21
28.756422	8.56349e-21
28.733435	8.91235e-21
28.710448	9.27542e-21
28.687461	9.65329e-21
28.664474	1.00465e-20
28.641486	1.04558e-20
28.618499	1.08818e-20
28.595512	1.13251e-20
28.572525	1.17865e-20
28.549538	1.22666e-20
28.526550	1.27664e-20
28.503563	1.32865e-20
28.480576	1.38278e-20
28.457589	1.43911e-20
28.434602	1.49774e-20
28.411614	1.55876e-20
28.388627	1.62226e-20
28.365640	1.68836e-20
28.342653	1.75714e-20
28.319666	1.82873e-20
28.296678	1.90323e-20
28.273691	1.98077e-20
28.250704	2.06147e-20
28.227717	2.14546e-20
28.204729	2.23287e-20
28.181742	2.32384e-20
28.158755	2.41852e-20
28.135768	2.51706e-20
28.112781	2.61961e-20
28.089793	2.72634e-20
28.066806	2.83742e-20
28.043819	2.95302e-20
28.020832	3.07334e-20
27.997845	3.19855e-20
27.974857	3.32887e-20
27.951870	3.46451e-20
27.928883	3.60566e-20
27.905896	3.75257e-20
27.882909	3.90547e-20
27.859921	4.06459e-20
27.836934	4.2302e-20
27.813947	4.40256e-20
27.790960	4.58194e-20
27.767973	4.76864e-20
27.744985	4.96294e-20
27.721998	5.16515e-20
27.699011	5.37561e-20
27.676024	5.59464e-20
27.653037	5.8226e-20
27.630049	6.05985e-20
27.607062	6.30677e-20
27.584075	6.56375e-20
27.561088	6.8312e-20
27.538101	7.10955e-20
27.515113	7.39924e-20
27.492126	7.70074e-20
27.469139	8.01453e-20
27.446152	8.3411e-20
27.423165	8.68098e-20
27.400177	9.03471e-20
27.377190	9.40286e-20
27.354203	9.78601e-20
27.331216	1.01848e-19
27.308229	1.05998e-19
27.285241	1.10317e-19
27.262254	1.14813e-19
27.239267	1.19491e-19
27.216280	1.2436e-19
27.193293	1.29428e-19
27.170305	1.34702e-19
27.147318	1.40191e-19
27.124331	1.45904e-19
27.101344	1.5185e-19
27.078357	1.58038e-19
27.055369	1.64478e-19
27.032382	1.7118e-19
27.009395	1.78156e-19
26.986408	1.85416e-19
26.963421	1.92972e-19
26.940433	2.00836e-19
26.917446	2.09021e-19
26.894459	2.17539e-19
26.871472	2.26404e-19
26.848485	2.3563e-19
26.825497	2.45233e-19
26.802510	2.55227e-19
26.779523	2.65628e-19
26.756536	2.76453e-19
26.733549	2.8772e-19
26.710561	2.99445e-19
26.687574	3.11649e-19
26.664587	3.2435e-19
26.641600	3.37569e-19
26.618613	3.51326e-19
26.595625	3.65644e-19
26.572638	3.80546e-19
26.549651	3.96055e-19
26.526664	4.12196e-19
26.503677	4.28996e-19
26.480689	4.4648e-19
26.457702	4.64676e-19
26.434715	4.83615e-19
26.411728	5.03325e-19
26.388741	5.23839e-19
26.365753	5.45189e-19
26.342766	5.67409e-19
26.319779	5.90535e-19
26.296792	6.14603e-19
26.273805	6.39653e-19
26.250817	6.65724e-19
26.227830	6.92857e-19
26.204843	7.21097e-19
26.181856	7.50487e-19
26.158869	7.81076e-19
26.135881	8.12912e-19
26.112894	8.46045e-19
26.089907	8.80529e-19
26.066920	9.16419e-19
26.043933	9.53771e-19
26.020945	9.92647e-19
25.997958	1.03311e-18
25.974971	1.07522e-18
25.951984	1.11904e-18
25.928997	1.16466e-18
25.906009	1.21213e-18
25.883022	1.26154e-18
25.860035	1.31296e-18
25.837048	1.36648e-18
25.814061	1.42217e-18
25.791073	1.48015e-18
25.768086	1.54048e-18
25.745099	1.60327e-18
25.722112	1.66863e-18
25.699124	1.73664e-18
25.676137	1.80743e-18
25.653150	1.88111e-18
25.630163	1.95779e-18
25.607176	2.0376e-18
25.584188	2.12066e-18
25.561201	2.2071e-18
25.538214	2.29708e-18
25.515227	2.39071e-18
25.492240	2.48817e-18
25.469252	2.5896e-18
25.446265	2.69517e-18
25.423278	2.80504e-18
25.400291	2.91938e-18
25.377304	3.0384e-18
25.354316	3.16226e-18
25.331329	3.29117e-18
25.308342	3.42534e-18
25.285355	3.56498e-18
25.262368	3.71031e-18
25.239380	3.86157e-18
25.216393	4.019e-18
25.193406	4.18284e-18
25.170419	4.35337e-18
25.147432	4.53085e-18
25.124444	4.71556e-18
25.101457	4.90781e-18
25.078470	5.10789e-18
25.055483	5.31614e-18
25.032496	5.53287e-18
25.009508	5.75844e-18
24.986521	5.99321e-18
24.963534	6.23756e-18
24.940547	6.49186e-18
24.917560	6.75654e-18
24.894572	7.03201e-18
24.871585	7.31871e-18
24.848598	7.6171e-18
24.825611	7.92766e-18
24.802624	8.25088e-18
24.779636	8.58728e-18
24.756649	8.9374e-18
24.733662	9.3018e-18
24.710675	9.68106e-18
24.687688	1.00758e-17
24.664700	1.04866e-17
24.641713	1.09142e-17
24.618726	1.13592e-17
24.595739	1.18223e-17
24.572752	1.23044e-17
24.549764	1.28061e-17
24.526777	1.33282e-17
24.503790	1.38717e-17
24.480803	1.44373e-17
24.457816	1.5026e-17
24.434828	1.56387e-17
24.411841	1.62764e-17
24.388854	1.694e-17
24.365867	1.76308e-17
24.342880	1.83497e-17
24.319892	1.9098e-17
24.296905	1.98767e-17
24.273918	2.06872e-17
24.250931	2.15308e-17
24.227944	2.24088e-17
24.204956	2.33226e-17
24.181969	2.42736e-17
24.158982	2.52635e-17
24.135995	2.62937e-17
24.113008	2.73659e-17
24.090020	2.84818e-17
24.067033	2.96433e-17
24.044046	3.08522e-17
24.021059	3.21103e-17
23.998072	3.34198e-17
23.975084	3.47827e-17
23.952097	3.62011e-17
23.929110	3.76774e-17
23.906123	3.9214e-17
23.883136	4.08132e-17
23.860148	4.24776e-17
23.837161	4.42099e-17
23.814174	4.60129e-17
23.791187	4.78894e-17
23.768200	4.98425e-17
23.745212	5.18752e-17
23.722225	5.39909e-17
23.699238	5.61928e-17
23.676251	5.84846e-17
23.653264	6.08699e-17
23.630276	6.33524e-17
23.607289	6.59362e-17
23.584302	6.86254e-17
23.561315	7.14243e-17
23.538328	7.43374e-17
23.515340	7.73693e-17
23.492353	8.05249e-17
23.469366	8.38092e-17
23.446379	8.72275e-17
23.423392	9.07853e-17
23.400404	9.44881e-17
23.377417	9.83421e-17
23.354430	1.02353e-16
23.331443	1.06528e-16
23.308456	1.10873e-16
23.285468	1.15395e-16
23.262481	1.20102e-16
23.239494	1.25001e-16
23.216507	1.301e-16
23.193519	1.35407e-16
23.170532	1.4093e-16
23.147545	1.46678e-16
23.124558	1.52662e-16
23.101571	1.58889e-16
23.078583	1.6537e-16
23.055596	1.72116e-16
23.032609	1.79137e-16
23.009622	1.86444e-16
22.986635	1.94049e-16
22.963647	2.01965e-16
22.940660	2.10204e-16
22.917673	2.18779e-16
22.894686	2.27704e-16
22.871699	2.36993e-16
22.848711	2.4666e-16
22.825724	2.56723e-16
22.802737	2.67196e-16
22.779750	2.78096e-16
22.756763	2.89441e-16
22.733775	3.01249e-16
22.710788	3.13539e-16
22.687801	3.2633e-16
22.664814	3.39643e-16
22.641827	3.53499e-16
22.618839	3.67921e-16
22.595852	3.82931e-16
22.572865	3.98554e-16
22.549878	4.14814e-16
22.526891	4.31738e-16
22.503903	4.49352e-16
22.480916	4.67685e-16
22.457929	4.86766e-16
22.434942	5.06626e-16
22.411955	5.27297e-16
22.388967	5.4881e-16
22.365980	5.71202e-16
22.342993	5.94508e-16
22.320006	6.18764e-16
22.297019	6.44011e-16
22.274031	6.70288e-16
22.251044	6.97637e-16
22.228057	7.26102e-16
22.205070	7.55729e-16
22.182083	7.86565e-16
22.159095	8.18659e-16
22.136108	8.52064e-16
22.113121	8.86831e-16
22.090134	9.23018e-16
22.067147	9.60681e-16
22.044159	9.99882e-16
22.021172	1.04068e-15
21.998185	1.08315e-15
21.975198	1.12735e-15
21.952211	1.17335e-15
21.929223	1.22123e-15
21.906236	1.27107e-15
21.883249	1.32293e-15
21.860262	1.37692e-15
21.837275	1.43311e-15
21.814287	1.49159e-15
21.791300	1.55246e-15
21.768313	1.61582e-15
21.745326	1.68176e-15
21.722339	1.75039e-15
21.699351	1.82182e-15
21.676364	1.89617e-15
21.653377	1.97356e-15
21.630390	2.0541e-15
21.607403	2.13793e-15
21.584415	2.22518e-15
21.561428	2.316e-15
21.538441	2.41052e-15
21.515454	2.5089e-15
21.492467	2.61129e-15
21.469479	2.71787e-15
21.446492	2.8288e-15
21.423505	2.94425e-15
21.400518	3.06442e-15
21.377531	3.18949e-15
21.354543	3.31967e-15
21.331556	3.45517e-15
21.308569	3.59619e-15
21.285582	3.74298e-15
21.262595	3.89575e-15
21.239607	4.05477e-15
21.216620	4.22027e-15
21.193633	4.39253e-15
21.170646	4.57183e-15
21.147659	4.75845e-15
21.124671	4.95268e-15
21.101684	5.15484e-15
21.078697	5.36526e-15
21.055710	5.58427e-15
21.032723	5.81223e-15
21.009735	6.04949e-15
20.986748	6.29643e-15
20.963761	6.55346e-15
20.940774	6.82099e-15
20.917787	7.09944e-15
20.894799	7.38925e-15
20.871812	7.69091e-15
20.848825	8.00487e-15
20.825838	8.33166e-15
20.802850	8.6718e-15
20.779863	9.02582e-15
20.756876	9.3943e-15
20.733889	9.77782e-15
20.710902	1.0177e-14
20.687914	1.05925e-14
20.664927	1.1025e-14
20.641940	1.14751e-14
20.618953	1.19436e-14
20.595966	1.24312e-14
20.572978	1.29387e-14
20.549991	1.3467e-14
20.527004	1.40168e-14
20.504017	1.45891e-14
20.481030	1.51848e-14
20.458042	1.58048e-14
20.435055	1.64501e-14
20.412068	1.71218e-14
20.389081	1.78209e-14
20.366094	1.85486e-14
20.343106	1.9306e-14
20.320119	2.00943e-14
20.297132	2.09148e-14
20.274145	2.17688e-14
20.251158	2.26577e-14
20.228170	2.35829e-14
20.205183	2.45459e-14
20.182196	2.55482e-14
20.159209	2.65915e-14
20.136222	2.76774e-14
20.113234	2.88076e-14
20.090247	2.99841e-14
20.067260	3.12085e-14
20.044273	3.2483e-14
20.021286	3.38095e-14
19.998298	3.51903e-14
19.975311	3.66274e-14
19.952324	3.81232e-14
19.929337	3.96802e-14
19.906350	4.13007e-14
19.883362	4.29875e-14
19.860375	4.47431e-14
19.837388	4.65705e-14
19.814401	4.84726e-14
19.791414	5.04523e-14
19.768426	5.25129e-14
19.745439	5.46577e-14
19.722452	5.68901e-14
19.699465	5.92138e-14
19.676478	6.16323e-14
19.653490	6.41497e-14
19.630503	6.677e-14
19.607516	6.94972e-14
19.584529	7.2336e-14
19.561542	7.52907e-14
19.538554	7.83661e-14
19.515567	8.15672e-14
19.492580	8.48991e-14
19.469593	8.83671e-14
19.446606	9.19768e-14
19.423618	9.5734e-14
19.400631	9.96448e-14
19.377644	1.03715e-13
19.354657	1.07952e-13
19.331670	1.12362e-13
19.308682	1.16953e-13
19.285695	1.2173e-13
19.262708	1.26703e-13
19.239721	1.3188e-13
19.216734	1.37267e-13
19.193746	1.42875e-13
19.170759	1.48713e-13
19.147772	1.54788e-13
19.124785	1.61112e-13
19.101798	1.67695e-13
19.078810	1.74546e-13
19.055823	1.81678e-13
19.032836	1.89101e-13
19.009849	1.96827e-13
18.986862	2.0487e-13
18.963874	2.1324e-13
18.940887	2.21953e-13
18.917900	2.31023e-13
18.894913	2.40462e-13
18.871926	2.50288e-13
18.848938	2.60515e-13
18.825951	2.71161e-13
18.802964	2.82241e-13
18.779977	2.93774e-13
18.756990	3.05779e-13
18.734002	3.18275e-13
18.711015	3.31281e-13
18.688028	3.44819e-13
18.665041	3.58911e-13
18.642054	3.73578e-13
18.619066	3.88845e-13
18.596079	4.04737e-13
18.573092	4.21277e-13
18.550105	4.38495e-13
18.527118	4.56416e-13
18.504130	4.75069e-13
18.481143	4.94486e-13
18.458156	5.14696e-13
18.435169	5.35732e-13
18.412182	5.57629e-13
18.389194	5.80421e-13
18.366207	6.04144e-13
18.343220	6.28838e-13
18.320233	6.54541e-13
18.297245	6.81296e-13
18.274258	7.09144e-13
18.251271	7.38131e-13
18.228284	7.68303e-13
18.205297	7.99709e-13
18.182309	8.324e-13
18.159322	8.66427e-13
18.136335	9.01845e-13
18.113348	9.38712e-13
18.090361	9.77087e-13
18.067373	1.01703e-12
18.044386	1.05861e-12
18.021399	1.10189e-12
17.998412	1.14693e-12
17.975425	1.19382e-12
17.952437	1.24263e-12
17.929450	1.29344e-12
17.906463	1.34632e-12
17.883476	1.40136e-12
17.860489	1.45866e-12
17.837501	1.5183e-12
17.814514	1.58038e-12
17.791527	1.645e-12
17.768540	1.71226e-12
17.745553	1.78227e-12
17.722565	1.85515e-12
17.699578	1.931e-12
17.676591	2.00996e-12
17.653604	2.09216e-12
17.630617	2.17771e-12
17.607629	2.26676e-12
17.584642	2.35946e-12
17.561655	2.45594e-12
17.538668	2.55638e-12
17.515681	2.66092e-12
17.492693	2.76975e-12
17.469706	2.88302e-12
17.446719	3.00093e-12
17.423732	3.12366e-12
17.400745	3.25141e-12
17.377757	3.38439e-12
17.354770	3.52281e-12
17.331783	3.6669e-12
17.308796	3.81688e-12
17.285809	3.973e-12
17.262821	4.1355e-12
17.239834	4.30466e-12
17.216847	4.48074e-12
17.193860	4.66402e-12
17.170873	4.8548e-12
17.147885	5.05339e-12
17.124898	5.26011e-12
17.101911	5.47529e-12
17.078924	5.69927e-12
17.055937	5.93242e-12
17.032949	6.17512e-12
17.009962	6.42774e-12
16.986975	6.6907e-12
16.963988	6.96443e-12
16.941001	7.24936e-12
16.918013	7.54596e-12
16.895026	7.85469e-12
16.872039	8.17606e-12
16.849052	8.51059e-12
16.826065	8.8588e-12
16.803077	9.22128e-12
16.780090	9.59859e-12
16.757103	9.99134e-12
16.734116	1.04002e-11
16.711129	1.08257e-11
16.688141	1.12687e-11
16.665154	1.17299e-11
16.642167	1.22099e-11
16.619180	1.27095e-11
16.596193	1.32297e-11
16.573205	1.37711e-11
16.550218	1.43347e-11
16.527231	1.49213e-11
16.504244	1.5532e-11
16.481257	1.61677e-11
16.458269	1.68294e-11
16.435282	1.75182e-11
16.412295	1.82352e-11
16.389308	1.89816e-11
16.366321	1.97585e-11
16.343333	2.05673e-11
16.320346	2.14091e-11
16.297359	2.22855e-11
16.274372	2.31977e-11
16.251385	2.41473e-11
16.228397	2.51358e-11
16.205410	2.61648e-11
16.182423	2.72359e-11
16.159436	2.83509e-11
16.136449	2.95116e-11
16.113461	3.07198e-11
16.090474	3.19775e-11
16.067487	3.32867e-11
16.044500	3.46496e-11
16.021513	3.60683e-11
15.998525	3.7545e-11
15.975538	3.90823e-11
15.952551	4.06826e-11
15.929564	4.23484e-11
15.906577	4.40825e-11
15.883589	4.58876e-11
15.860602	4.77667e-11
15.837615	4.97228e-11
15.814628	5.1759e-11
15.791640	5.38787e-11
15.768653	5.60852e-11
15.745666	5.83821e-11
15.722679	6.07731e-11
15.699692	6.32621e-11
15.676704	6.58532e-11
15.653717	6.85503e-11
15.630730	7.13581e-11
15.607743	7.42809e-11
15.584756	7.73235e-11
15.561768	8.04907e-11
15.538781	8.37878e-11
15.515794	8.72201e-11
15.492807	9.0793e-11
15.469820	9.45123e-11
15.446832	9.83842e-11
15.423845	1.02415e-10
15.400858	1.0661e-10
15.377871	1.10978e-10
15.354884	1.15525e-10
15.331896	1.20258e-10
15.308909	1.25185e-10
15.285922	1.30315e-10
15.262935	1.35654e-10
15.239948	1.41213e-10
15.216960	1.46999e-10
15.193973	1.53023e-10
15.170986	1.59293e-10
15.147999	1.65821e-10
15.125012	1.72616e-10
15.102024	1.7969e-10
15.079037	1.87054e-10
15.056050	1.9472e-10
15.033063	2.02701e-10
15.010076	2.11009e-10
14.987088	2.19657e-10
14.964101	2.2866e-10
14.941114	2.38033e-10
14.918127	2.4779e-10
14.895140	2.57947e-10
14.872152	2.68521e-10
14.849165	2.79528e-10
14.826178	2.90987e-10
14.803191	3.02916e-10
14.780204	3.15335e-10
14.757216	3.28263e-10
14.734229	3.41721e-10
14.711242	3.55732e-10
14.688255	3.70317e-10
14.665268	3.85501e-10
14.642280	4.01307e-10
14.619293	4.17763e-10
14.596306	4.34893e-10
14.573319	4.52727e-10
14.550332	4.71292e-10
14.527344	4.90619e-10
14.504357	5.1074e-10
14.481370	5.31686e-10
14.458383	5.53492e-10
14.435396	5.76193e-10
14.412408	5.99825e-10
14.389421	6.24428e-10
14.366434	6.50041e-10
14.343447	6.76705e-10
14.320460	7.04463e-10
14.297472	7.33361e-10
14.274485	7.63445e-10
14.251498	7.94765e-10
14.228511	8.2737e-10
14.205524	8.61314e-10
14.182536	8.96652e-10
14.159549	9.33441e-10
14.136562	9.7174e-10
14.113575	1.01161e-09
14.090588	1.05312e-09
14.067600	1.09634e-09
14.044613	1.14132e-09
14.021626	1.18816e-09
13.998639	1.23692e-09
13.975652	1.28768e-09
13.952664	1.34053e-09
13.929677	1.39555e-09
13.906690	1.45283e-09
13.883703	1.51246e-09
13.860716	1.57454e-09
13.837728	1.63917e-09
13.814741	1.70646e-09
13.791754	1.77651e-09
13.768767	1.84944e-09
13.745780	1.92537e-09
13.722792	2.00442e-09
13.699805	2.08671e-09
13.676818	2.17239e-09
13.653831	2.26159e-09
13.630844	2.35445e-09
13.607856	2.45113e-09
13.584869	2.55178e-09
13.561882	2.65657e-09
13.538895	2.76567e-09
13.515908	2.87925e-09
13.492920	2.9975e-09
13.469933	3.12062e-09
13.446946	3.24879e-09
13.423959	3.38224e-09
13.400971	3.52117e-09
13.377984	3.66581e-09
13.354997	3.8164e-09
13.332010	3.97318e-09
13.309023	4.13642e-09
13.286035	4.30636e-09
13.263048	4.48329e-09
13.240061	4.6675e-09
13.217074	4.85929e-09
13.194087	5.05896e-09
13.171099	5.26685e-09
13.148112	5.48329e-09
13.125125	5.70863e-09
13.102138	5.94325e-09
13.079151	6.18752e-09
13.056163	6.44184e-09
13.033176	6.70662e-09
13.010189	6.98229e-09
12.987202	7.26932e-09
12.964215	7.56815e-09
12.941227	7.87928e-09
12.918240	8.20322e-09
12.895253	8.54049e-09
12.872266	8.89164e-09
12.849279	9.25725e-09
12.826291	9.63791e-09
12.803304	1.00342e-08
12.780317	1.04469e-08
12.757330	1.08765e-08
12.734343	1.13238e-08
12.711355	1.17896e-08
12.688368	1.22745e-08
12.665381	1.27794e-08
12.642394	1.33051e-08
12.619407	1.38524e-08
12.596419	1.44223e-08
12.573432	1.50157e-08
12.550445	1.56335e-08
12.527458	1.62767e-08
12.504471	1.69465e-08
12.481483	1.76438e-08
12.458496	1.83699e-08
12.435509	1.91259e-08
12.412522	1.9913e-08
12.389535	2.07326e-08
12.366547	2.1586e-08
12.343560	2.24745e-08
12.320573	2.33997e-08
12.297586	2.4363e-08
12.274599	2.5366e-08
12.251611	2.64104e-08
12.228624	2.74978e-08
12.205637	2.86301e-08
12.182650	2.9809e-08
12.159663	3.10366e-08
12.136675	3.23148e-08
12.113688	3.36457e-08
12.090701	3.50315e-08
12.067714	3.64744e-08
12.044727	3.79769e-08
12.021739	3.95414e-08
11.998752	4.11704e-08
11.975765	4.28666e-08
11.952778	4.46328e-08
11.929791	4.6472e-08
11.906803	4.8387e-08
11.883816	5.0381e-08
11.860829	5.24574e-08
11.837842	5.46194e-08
11.814855	5.68707e-08
11.791867	5.9215e-08
11.768880	6.1656e-08
11.745893	6.41979e-08
11.722906	6.68447e-08
11.699919	6.96008e-08
11.676931	7.24708e-08
11.653944	7.54593e-08
11.630957	7.85712e-08
11.607970	8.18117e-08
11.584983	8.51861e-08
11.561995	8.86999e-08
11.539008	9.23589e-08
11.516021	9.61692e-08
11.493034	1.00137e-07
11.470047	1.04269e-07
11.447059	1.08571e-07
11.424072	1.13051e-07
11.401085	1.17717e-07
11.378098	1.22575e-07
11.355111	1.27635e-07
11.332123	1.32904e-07
11.309136	1.3839e-07
11.286149	1.44104e-07
11.263162	1.50053e-07
11.240175	1.56249e-07
11.217187	1.62702e-07
11.194200	1.69421e-07
11.171213	1.76419e-07
11.148226	1.83706e-07
11.125239	1.91294e-07
11.102251	1.99197e-07
11.079264	2.07427e-07
11.056277	2.15998e-07
11.033290	2.24923e-07
11.010303	2.34219e-07
10.987315	2.43899e-07
10.964328	2.5398e-07
10.941341	2.64479e-07
10.918354	2.75413e-07
10.895366	2.868e-07
10.872379	2.98659e-07
10.849392	3.11009e-07
10.826405	3.23871e-07
10.803418	3.37267e-07
10.780430	3.51218e-07
10.757443	3.65747e-07
10.734456	3.80879e-07
10.711469	3.96639e-07
10.688482	4.13052e-07
10.665494	4.30146e-07
10.642507	4.47949e-07
10.619520	4.66492e-07
10.596533	4.85804e-07
10.573546	5.05917e-07
10.550558	5.26865e-07
10.527571	5.48683e-07
10.504584	5.71408e-07
10.481597	5.95075e-07
10.458610	6.19726e-07
10.435622	6.45401e-07
10.412635	6.72143e-07
10.389648	6.99996e-07
10.366661	7.29007e-07
10.343674	7.59223e-07
10.320686	7.90696e-07
10.297699	8.23477e-07
10.274712	8.57622e-07
10.251725	8.93187e-07
10.228738	9.30231e-07
10.205750	9.68816e-07
10.182763	1.00901e-06
10.159776	1.05087e-06
10.136789	1.09448e-06
10.113802	1.1399e-06
10.090814	1.18721e-06
10.067827	1.2365e-06
10.044840	1.28783e-06
10.021853	1.34131e-06
9.998866	1.39701e-06
9.975878	1.45504e-06
9.952891	1.51548e-06
9.929904	1.57845e-06
9.906917	1.64404e-06
9.883930	1.71237e-06
9.860942	1.78354e-06
9.837955	1.85769e-06
9.814968	1.93493e-06
9.791981	2.0154e-06
9.768994	2.09922e-06
9.746006	2.18655e-06
9.723019	2.27752e-06
9.700032	2.37229e-06
9.677045	2.47103e-06
9.654058	2.57389e-06
9.631070	2.68105e-06
9.608083	2.7927e-06
9.585096	2.90901e-06
9.562109	3.03019e-06
9.539122	3.15644e-06
9.516134	3.28798e-06
9.493147	3.42502e-06
9.470160	3.5678e-06
9.447173	3.71657e-06
9.424186	3.87157e-06
9.401198	4.03306e-06
9.378211	4.20132e-06
9.355224	4.37664e-06
9.332237	4.55932e-06
9.309250	4.74966e-06
9.286262	4.94799e-06
9.263275	5.15464e-06
9.240288	5.36998e-06
9.217301	5.59436e-06
9.194314	5.82817e-06
9.171326	6.07181e-06
9.148339	6.3257e-06
9.125352	6.59027e-06
9.102365	6.86597e-06
9.079378	7.15327e-06
9.056390	7.45267e-06
9.033403	7.76469e-06
9.010416	8.08985e-06
8.987429	8.42872e-06
8.964442	8.78188e-06
8.941454	9.14995e-06
8.918467	9.53354e-06
8.895480	9.93333e-06
8.872493	1.035e-05
8.849506	1.07843e-05
8.826518	1.12369e-05
8.803531	1.17087e-05
8.780544	1.22005e-05
8.757557	1.27131e-05
8.734570	1.32474e-05
8.711582	1.38043e-05
8.688595	1.43848e-05
8.665608	1.499e-05
8.642621	1.56208e-05
8.619634	1.62784e-05
8.596646	1.6964e-05
8.573659	1.76787e-05
8.550672	1.84238e-05
8.527685	1.92006e-05
8.504698	2.00105e-05
8.481710	2.08549e-05
8.458723	2.17353e-05
8.435736	2.26532e-05
8.412749	2.36104e-05
8.389761	2.46084e-05
8.366774	2.56491e-05
8.343787	2.67343e-05
8.320800	2.78659e-05
8.297813	2.90461e-05
8.274825	3.02768e-05
8.251838	3.15604e-05
8.228851	3.28991e-05
8.205864	3.42953e-05
8.182877	3.57516e-05
8.159889	3.72706e-05
8.136902	3.8855e-05
8.113915	4.05079e-05
8.090928	4.2232e-05
8.067941	4.40308e-05
8.044953	4.59073e-05
8.021966	4.78651e-05
7.998979	4.99079e-05
7.975992	5.20393e-05
7.953005	5.42635e-05
7.930017	5.65844e-05
7.907030	5.90064e-05
7.884043	6.15342e-05
7.861056	6.41725e-05
7.838069	6.69262e-05
7.815081	6.98006e-05
7.792094	7.28012e-05
7.769107	7.59338e-05
7.746120	7.92044e-05
7.723133	8.26193e-05
7.700145	8.61852e-05
7.677158	8.99091e-05
7.654171	9.37982e-05
7.631184	9.78604e-05
7.608197	0.000102104
7.585209	0.000106537
7.562222	0.000111168
7.539235	0.000116008
7.516248	0.000121066
7.493261	0.000126352
7.470273	0.000131877
7.447286	0.000137654
7.424299	0.000143695
7.401312	0.000150012
7.378325	0.00015662
7.355337	0.000163532
7.332350	0.000170765
7.309363	0.000178336
7.286376	0.00018626
7.263389	0.000194559
7.240401	0.00020325
7.217414	0.000212356
7.194427	0.000221899
7.171440	0.000231904
7.148453	0.000242398
7.125465	0.000253409
7.102478	0.000264969
7.079491	0.000277111
7.056504	0.000289872
7.033517	0.000303295
7.010529	0.000317424
6.987542	0.000332312
6.964555	0.000348017
6.941568	0.000364607
6.918581	0.000382161
6.895593	0.000400773
6.872606	0.000420562
6.849619	0.000441678
6.826632	0.000464325
6.803645	0.000488802
6.780657	0.000515607
6.757670	0.000545789
&
```
