## Supplementary material for "All-at-once RNA folding with 3D motif prediction framed by evolutionary information": RF01016_mir-584.cacofold.helixcov

```
# RMs = 2 L = 137

# RM_HELIX NESTED 36-50 64-89, nbp = 9 nbp_cov = 0
# pvals: 0.826271,0.947565,0.154412,0.157466,0.610979,0.841447,0.429623,0.833926,0.982543
# aggregated NONE
NESTED  :::::::::::::::::::::::::::::::::::<<<<<<<<<________>>>>>>>>>:::::::::::::::::::::::::::::::::::::::::::::
        ::::::::::::::::::::::::::::::::::::::::::::::::::::::::::::::::::::::::::::::::::::::::::::::::::::::::::

# RM_HELIX NESTED 1-35 93-130, nbp = 35 nbp_cov = 0
# pvals: 0.647511,0.0935939,0.610979,0.193432,0.937772,0.08823,0.861276,0.417305,0.489353,0.417305,0.417305,0.500467,0.387215,0.758104,0.0495508,0.00216532,0.776235,0.536649,0.975553,0.099425,0.417305,0.387215,0.417305,0.57381,0.417305,0.417305,0.417305,0.647511,0.489353,0.63496,0.785409,0.622911,0.417305,0.57381,0.695553
# aggregated NONE
NESTED  <<<<<<<<<<<<<<<<<<<<<<<<<<<<<<<<<<<_____________________________>>>>>>>>>>>>>>>>>>>>>>>>>>>>>>>>>>>:::::::
        ::::::::::::::::::::::::::::::::::::::::::::::::::::::::::::::::::::::::::::::::::::::::::::::::::::::::::
```
