## Supplementary material for "All-at-once RNA folding with 3D motif prediction framed by evolutionary information": RF01016_mir-584.helixcov

```
# RMs = 3 L = 137

# RM_HELIX NESTED 43-48 59-64, nbp = 4 nbp_cov = 0
# pvals: 0.922758,0.0533603,0.466846,0.336092
# aggregated NONE
NESTED  :::::::::::::::::::::::::::::::::::::<-<<<______>>>->:::::::::::::::::::::::::::::::::::::::::::::::::::::
        ::::::::::::::::::::::::::::::::::::::::::::::::::::::::::::::::::::::::::::::::::::::::::::::::::::::::::

# RM_HELIX NESTED 19-36 92-111, nbp = 18 nbp_cov = 0
# pvals: 0.975553,0.099425,0.417305,0.387215,0.417305,0.57381,0.417305,0.417305,0.417305,0.647511,0.489353,0.63496,0.785409,0.622911,0.417305,0.57381,0.695553,0.695553
# aggregated NONE
NESTED  ::::::::::::::::::<<<<<<<<<<<<<<<<<<___________________________>>>>>>>>>>>>>>>>>>:::::::::::::::::::::::::
        ::::::::::::::::::::::::::::::::::::::::::::::::::::::::::::::::::::::::::::::::::::::::::::::::::::::::::

# RM_HELIX NESTED 1-15 115-130, nbp = 15 nbp_cov = 0
# pvals: 0.647511,0.0935939,0.610979,0.193432,0.937772,0.08823,0.861276,0.417305,0.489353,0.417305,0.417305,0.500467,0.387215,0.758104,0.0495508
# aggregated NONE
NESTED  <<<<<<<<<<<<<<<_____________________________________________________________________>>>>>>>>>>>>>>>:::::::
        ::::::::::::::::::::::::::::::::::::::::::::::::::::::::::::::::::::::::::::::::::::::::::::::::::::::::::
```
