## Supplementary material for "All-at-once RNA folding with 3D motif prediction framed by evolutionary information": RF01016_mir-584.power

```
# Power analysis of given structure 
#
# Powertype = SINGLE SUBSTITUTIONS
# covary  left_pos      right_pos    substitutions      power
#----------------------------------------------------------------
          1		130		6		0.16
          2		129		4		0.07
          3		128		4		0.07
          4		127		4		0.07
          5		126		7		0.20
          6		125		9		0.28
          7		124		7		0.20
          8		123		1		0.00
          9		122		3		0.02
          10		121		2		0.00
          11		120		1		0.00
          12		119		9		0.28
          13		118		2		0.00
          14		116		10		0.32
          15		115		10		0.32
          19		111		14		0.45
          20		110		9		0.28
          21		109		0		0.00
          22		108		4		0.07
          23		107		0		0.00
          24		106		3		0.02
          25		105		2		0.00
          26		104		1		0.00
          27		103		1		0.00
          28		102		6		0.16
          29		100		3		0.02
          30		99		4		0.07
          31		98		7		0.20
          32		97		3		0.02
          33		96		1		0.00
          34		94		2		0.00
          35		93		7		0.20
          36		92		14		0.45
          43		64		11		0.35
          46		61		11		0.35
          47		60		9		0.28
          48		59		6		0.16
#
# BPAIRS 37
# avg substitutions per BP  5.3
# BPAIRS expected to covary 5.1 +/- 1.9
# BPAIRS observed to covary 0
#
```
