## Supplementary material for "All-at-once RNA folding with 3D motif prediction framed by evolutionary information": RF01016_mir-584.surv

```
4.800000	0.027027
4.650000	0.0540541
3.550000	0.0810811
3.400000	0.108108
3.250000	0.135135
1.650000	0.162162
0.250000	0.189189
0.000000	0.243243
-0.050000	0.486486
-0.250000	0.513514
-0.350000	0.567568
-0.400000	0.594595
-0.700000	0.648649
-0.850000	0.675676
-0.900000	0.702703
-0.950000	0.72973
-1.000000	0.783784
-1.200000	0.837838
-1.500000	0.864865
-1.650000	0.891892
-2.150000	0.918919
-2.750000	0.945946
-2.950000	0.972973
-3.750000	1
&
11.550000	0.000180897
11.500000	0.000361795
10.700000	0.000542692
10.550000	0.000723589
10.100000	0.000904486
9.850000	0.00108538
9.700000	0.00126628
9.600000	0.00144718
9.250000	0.00162808
9.000000	0.00198987
8.800000	0.00235166
8.550000	0.00253256
8.450000	0.00289436
8.200000	0.00307525
7.700000	0.00325615
7.600000	0.00343705
7.550000	0.00361795
7.450000	0.00397974
7.400000	0.00434153
7.150000	0.00452243
7.050000	0.00560781
7.000000	0.00578871
6.950000	0.0063314
6.900000	0.0068741
6.850000	0.00814038
6.800000	0.00832127
6.750000	0.00850217
6.700000	0.00886397
6.600000	0.00904486
6.550000	0.00922576
6.500000	0.00958755
6.450000	0.00976845
6.400000	0.0103111
6.350000	0.0110347
6.300000	0.0112156
6.250000	0.012301
6.200000	0.0130246
6.150000	0.0132055
6.100000	0.0135673
6.000000	0.0139291
5.950000	0.0148336
5.900000	0.0150145
5.850000	0.0151954
5.800000	0.0157381
5.750000	0.0164616
5.700000	0.0166425
5.650000	0.017547
5.600000	0.0179088
5.550000	0.0182706
5.500000	0.0191751
5.400000	0.0195369
5.350000	0.0197178
5.300000	0.0200796
5.250000	0.0206223
5.200000	0.0215268
5.100000	0.0220695
5.050000	0.0224313
5.000000	0.0227931
4.950000	0.0235166
4.900000	0.0242402
4.850000	0.0249638
4.800000	0.0251447
4.750000	0.0256874
4.700000	0.0258683
4.650000	0.026411
4.600000	0.0274964
4.550000	0.0285818
4.500000	0.0294863
4.450000	0.0300289
4.400000	0.0305716
4.350000	0.0312952
4.300000	0.0323806
4.250000	0.0329233
4.200000	0.0336469
4.150000	0.0347323
4.100000	0.0350941
4.050000	0.0358177
4.000000	0.0367221
3.950000	0.0378075
3.900000	0.0390738
3.850000	0.0396165
3.800000	0.0408828
3.750000	0.0414255
3.700000	0.04233
3.650000	0.0435962
3.600000	0.0452243
3.550000	0.0463097
3.500000	0.0479378
3.450000	0.0488423
3.400000	0.0501085
3.350000	0.0515557
3.300000	0.052822
3.250000	0.054631
3.200000	0.0571635
3.150000	0.0593343
3.100000	0.0613242
3.050000	0.0625904
3.000000	0.0647612
2.950000	0.0662084
2.900000	0.0672938
2.850000	0.0694645
2.800000	0.0718162
2.750000	0.0752533
2.700000	0.079233
2.650000	0.0812229
2.600000	0.0837554
2.550000	0.0861071
2.500000	0.0879161
2.450000	0.0908104
2.400000	0.0935239
2.350000	0.0955137
2.300000	0.0980463
2.250000	0.100217
2.200000	0.102569
2.150000	0.105282
2.100000	0.109986
2.050000	0.112156
2.000000	0.11487
1.950000	0.119935
1.900000	0.121201
1.850000	0.123734
1.800000	0.127171
1.750000	0.130065
1.700000	0.133321
1.650000	0.136397
1.600000	0.140557
1.550000	0.144356
1.500000	0.147974
1.450000	0.150326
1.400000	0.153763
1.350000	0.158104
1.300000	0.162446
1.250000	0.164978
1.200000	0.16932
1.150000	0.172938
1.100000	0.178184
1.050000	0.182887
1.000000	0.187952
0.950000	0.193379
0.900000	0.196997
0.850000	0.202605
0.800000	0.205137
0.750000	0.209479
0.700000	0.216353
0.650000	0.222504
0.600000	0.228111
0.550000	0.235528
0.500000	0.240955
0.450000	0.249457
0.400000	0.254884
0.350000	0.259407
0.300000	0.264834
0.250000	0.270441
0.200000	0.275145
0.150000	0.279124
0.100000	0.285637
0.050000	0.294682
0.000000	0.380789
-0.050000	0.535275
-0.100000	0.542511
-0.150000	0.546671
-0.200000	0.553365
-0.250000	0.561505
-0.300000	0.571816
-0.350000	0.585384
-0.400000	0.596961
-0.450000	0.609805
-0.500000	0.623553
-0.550000	0.639834
-0.600000	0.652496
-0.650000	0.664797
-0.700000	0.677279
-0.750000	0.689942
-0.800000	0.705861
-0.850000	0.719067
-0.900000	0.731006
-0.950000	0.745658
-1.000000	0.759226
-1.050000	0.771708
-1.100000	0.783285
-1.150000	0.793234
-1.200000	0.805897
-1.250000	0.817836
-1.300000	0.827424
-1.350000	0.834479
-1.400000	0.844609
-1.450000	0.851302
-1.500000	0.859081
-1.550000	0.866498
-1.600000	0.874096
-1.650000	0.879703
-1.700000	0.886758
-1.750000	0.892728
-1.800000	0.898517
-1.850000	0.903039
-1.900000	0.908647
-1.950000	0.91534
-2.000000	0.920586
-2.050000	0.925289
-2.100000	0.929088
-2.150000	0.932706
-2.200000	0.93542
-2.250000	0.940666
-2.300000	0.944284
-2.350000	0.946635
-2.400000	0.948625
-2.450000	0.950434
-2.500000	0.953148
-2.550000	0.954957
-2.600000	0.957308
-2.650000	0.958936
-2.700000	0.961469
-2.750000	0.963278
-2.800000	0.965449
-2.850000	0.967258
-2.900000	0.969428
-2.950000	0.971599
-3.000000	0.973046
-3.050000	0.974493
-3.100000	0.975941
-3.150000	0.977388
-3.200000	0.978292
-3.250000	0.980644
-3.300000	0.981368
-3.350000	0.983538
-3.400000	0.984986
-3.450000	0.985528
-3.500000	0.987156
-3.550000	0.98788
-3.600000	0.988965
-3.650000	0.989508
-3.700000	0.98987
-3.750000	0.990774
-3.800000	0.992041
-3.850000	0.992764
-3.900000	0.993488
-3.950000	0.993849
-4.000000	0.99403
-4.050000	0.994392
-4.150000	0.995116
-4.200000	0.995478
-4.250000	0.995839
-4.350000	0.996563
-4.400000	0.996744
-4.450000	0.996925
-4.500000	0.997467
-4.550000	0.997829
-4.600000	0.99801
-4.650000	0.998191
-4.700000	0.998553
-4.800000	0.998915
-4.950000	0.999276
-5.400000	0.999457
-5.450000	0.999638
-5.500000	0.999819
-5.700000	1
&
17.200000	8.98473e-06
16.100000	1.79695e-05
16.050000	3.59389e-05
15.750000	4.49236e-05
15.700000	5.39084e-05
15.300000	6.28931e-05
15.050000	7.18778e-05
15.000000	8.08625e-05
14.900000	8.98473e-05
14.600000	9.8832e-05
14.350000	0.000116801
14.300000	0.000134771
14.200000	0.000143756
14.100000	0.00015274
14.000000	0.00017071
13.950000	0.000179695
13.900000	0.000188679
13.750000	0.000215633
13.650000	0.000233603
13.600000	0.000242588
13.550000	0.000260557
13.500000	0.000278527
13.450000	0.000287511
13.400000	0.000305481
13.350000	0.000314465
13.200000	0.00034142
13.150000	0.000359389
13.000000	0.000386343
12.950000	0.000395328
12.850000	0.000413297
12.800000	0.000431267
12.750000	0.000440252
12.700000	0.00047619
12.650000	0.00049416
12.600000	0.000503145
12.550000	0.000530099
12.500000	0.000548068
12.450000	0.000584007
12.350000	0.000610961
12.300000	0.000637916
12.250000	0.0006469
12.200000	0.000673854
12.150000	0.000691824
12.100000	0.000718778
12.050000	0.000754717
12.000000	0.000799641
11.950000	0.00081761
11.900000	0.00083558
11.850000	0.000880503
11.800000	0.000907457
11.750000	0.000952381
11.700000	0.00104223
11.650000	0.00105121
11.600000	0.00107817
11.550000	0.00109614
11.500000	0.00115004
11.450000	0.001177
11.400000	0.00121294
11.350000	0.00128482
11.300000	0.00132974
11.250000	0.00138365
11.200000	0.00141959
11.150000	0.0014735
11.100000	0.00153639
11.050000	0.00158131
11.000000	0.00162624
10.950000	0.0017071
10.900000	0.00173405
10.850000	0.00176101
10.800000	0.0018239
10.750000	0.00187781
10.700000	0.00193172
10.650000	0.00203055
10.600000	0.00206649
10.550000	0.00216532
10.500000	0.0022372
10.450000	0.00226415
10.400000	0.00233603
10.350000	0.00238994
10.300000	0.00247978
10.250000	0.00255166
10.200000	0.00263252
10.150000	0.00268643
10.100000	0.0027673
10.050000	0.00284816
10.000000	0.00289308
9.950000	0.00295597
9.900000	0.00306379
9.850000	0.0031177
9.800000	0.00318059
9.750000	0.00325247
9.700000	0.00334232
9.650000	0.0034142
9.600000	0.00349506
9.550000	0.00357592
9.500000	0.00367475
9.450000	0.00373765
9.400000	0.00389039
9.350000	0.00401617
9.300000	0.00415094
9.250000	0.00427673
9.200000	0.00445642
9.150000	0.00457323
9.100000	0.00472597
9.050000	0.00485175
9.000000	0.00503145
8.950000	0.00520216
8.900000	0.00537287
8.850000	0.00552561
8.800000	0.00565139
8.750000	0.00578616
8.700000	0.00591195
8.650000	0.00607367
8.600000	0.00626235
8.550000	0.00649596
8.500000	0.0065858
8.450000	0.00672956
8.400000	0.00691824
8.350000	0.00714286
8.300000	0.00739443
8.250000	0.00758311
8.200000	0.00775382
8.150000	0.00795148
8.100000	0.00818509
8.050000	0.00843666
8.000000	0.00867026
7.950000	0.00894879
7.900000	0.00926325
7.850000	0.00950584
7.800000	0.00981132
7.750000	0.0100359
7.700000	0.0102965
7.650000	0.0105391
7.600000	0.0107188
7.550000	0.0110063
7.500000	0.0112579
7.450000	0.0115184
7.400000	0.0118778
7.350000	0.0120845
7.300000	0.0124169
7.250000	0.0127403
7.200000	0.012947
7.150000	0.0132525
7.100000	0.0136927
7.050000	0.014115
7.000000	0.0145642
6.950000	0.0149057
6.900000	0.0153908
6.850000	0.0158401
6.800000	0.0163702
6.750000	0.0168014
6.700000	0.0172776
6.650000	0.0177089
6.600000	0.0181671
6.550000	0.0185804
6.500000	0.0190656
6.450000	0.0196406
6.400000	0.0201168
6.350000	0.0207278
6.300000	0.0213926
6.250000	0.0219048
6.200000	0.0225157
6.150000	0.0232704
6.100000	0.0238544
6.050000	0.0245283
6.000000	0.0251303
5.950000	0.025858
5.900000	0.0266307
5.850000	0.0276011
5.800000	0.0283288
5.750000	0.0293082
5.700000	0.0301887
5.650000	0.0310961
5.600000	0.0321294
5.550000	0.0331177
5.500000	0.0340252
5.450000	0.0348787
5.400000	0.0357053
5.350000	0.0367475
5.300000	0.0377987
5.250000	0.0389039
5.200000	0.0400449
5.150000	0.0410692
5.100000	0.0421743
5.050000	0.0433603
5.000000	0.044708
4.950000	0.0459479
4.900000	0.0472327
4.850000	0.0482929
4.800000	0.0495508
4.750000	0.0510063
4.700000	0.0521563
4.650000	0.0533603
4.600000	0.0547889
4.550000	0.0561905
4.500000	0.0577448
4.450000	0.0592183
4.400000	0.060575
4.350000	0.0619946
4.300000	0.063531
4.250000	0.0649865
4.200000	0.0664241
4.150000	0.0679784
4.100000	0.0694609
4.050000	0.0710602
4.000000	0.0728482
3.950000	0.0743756
3.900000	0.0761366
3.850000	0.0779245
3.800000	0.0795508
3.750000	0.0812399
3.700000	0.082965
3.650000	0.0847439
3.600000	0.0865139
3.550000	0.08823
3.500000	0.089982
3.450000	0.0917071
3.400000	0.0935939
3.350000	0.0954897
3.300000	0.0975292
3.250000	0.099425
3.200000	0.101725
3.150000	0.103917
3.100000	0.10619
3.050000	0.108257
3.000000	0.110548
2.950000	0.112929
2.900000	0.115463
2.850000	0.118005
2.800000	0.120368
2.750000	0.122794
2.700000	0.125481
2.650000	0.128365
2.600000	0.130988
2.550000	0.133675
2.500000	0.136415
2.450000	0.138949
2.400000	0.141959
2.350000	0.144915
2.300000	0.148131
2.250000	0.151285
2.200000	0.154412
2.150000	0.157466
2.100000	0.161042
2.050000	0.16425
2.000000	0.167772
1.950000	0.171168
1.900000	0.174735
1.850000	0.178185
1.800000	0.182138
1.750000	0.185642
1.700000	0.189695
1.650000	0.193432
1.600000	0.197583
1.550000	0.201788
1.500000	0.205912
1.450000	0.210198
1.400000	0.214528
1.350000	0.218419
1.300000	0.222758
1.250000	0.227161
1.200000	0.231716
1.150000	0.236164
1.100000	0.240548
1.050000	0.245139
1.000000	0.250045
0.950000	0.254708
0.900000	0.259766
0.850000	0.264681
0.800000	0.270099
0.750000	0.275454
0.700000	0.280737
0.650000	0.285984
0.600000	0.291671
0.550000	0.297691
0.500000	0.303863
0.450000	0.309937
0.400000	0.316316
0.350000	0.322659
0.300000	0.32965
0.250000	0.336092
0.200000	0.3431
0.150000	0.350207
0.100000	0.357098
0.050000	0.364555
0.000000	0.387215
-0.050000	0.417305
-0.100000	0.429623
-0.150000	0.442471
-0.200000	0.455085
-0.250000	0.466846
-0.300000	0.478005
-0.350000	0.489353
-0.400000	0.500467
-0.450000	0.512183
-0.500000	0.524456
-0.550000	0.536649
-0.600000	0.549182
-0.650000	0.561447
-0.700000	0.57381
-0.750000	0.585867
-0.800000	0.598212
-0.850000	0.610979
-0.900000	0.622911
-0.950000	0.63496
-1.000000	0.647511
-1.050000	0.659614
-1.100000	0.671509
-1.150000	0.683711
-1.200000	0.695553
-1.250000	0.706613
-1.300000	0.717484
-1.350000	0.728293
-1.400000	0.73876
-1.450000	0.748616
-1.500000	0.758104
-1.550000	0.767448
-1.600000	0.776235
-1.650000	0.785409
-1.700000	0.794106
-1.750000	0.802695
-1.800000	0.810854
-1.850000	0.81876
-1.900000	0.826271
-1.950000	0.833926
-2.000000	0.841447
-2.050000	0.848086
-2.100000	0.854951
-2.150000	0.861276
-2.200000	0.867188
-2.250000	0.873585
-2.300000	0.879093
-2.350000	0.884996
-2.400000	0.890081
-2.450000	0.894843
-2.500000	0.89982
-2.550000	0.904789
-2.600000	0.909434
-2.650000	0.91425
-2.700000	0.918571
-2.750000	0.922758
-2.800000	0.926568
-2.850000	0.93018
-2.900000	0.933702
-2.950000	0.937772
-3.000000	0.941096
-3.050000	0.944313
-3.100000	0.947565
-3.150000	0.950422
-3.200000	0.953064
-3.250000	0.95593
-3.300000	0.95814
-3.350000	0.960494
-3.400000	0.962821
-3.450000	0.964825
-3.500000	0.966792
-3.550000	0.96894
-3.600000	0.970683
-3.650000	0.972435
-3.700000	0.97398
-3.750000	0.975553
-3.800000	0.976963
-3.850000	0.978482
-3.900000	0.980045
-3.950000	0.981384
-4.000000	0.982543
-4.050000	0.983738
-4.100000	0.984663
-4.150000	0.985642
-4.200000	0.986541
-4.250000	0.987403
-4.300000	0.988176
-4.350000	0.988742
-4.400000	0.989569
-4.450000	0.990261
-4.500000	0.990889
-4.550000	0.991348
-4.600000	0.991905
-4.650000	0.992462
-4.700000	0.992992
-4.750000	0.993459
-4.800000	0.99398
-4.850000	0.994429
-4.900000	0.994807
-4.950000	0.99513
-5.000000	0.995436
-5.050000	0.995732
-5.100000	0.996164
-5.150000	0.996496
-5.200000	0.996783
-5.250000	0.997053
-5.300000	0.997278
-5.350000	0.997484
-5.400000	0.997718
-5.450000	0.997907
-5.500000	0.998122
-5.550000	0.998266
-5.600000	0.99841
-5.650000	0.998544
-5.700000	0.998652
-5.750000	0.998814
-5.800000	0.998895
-5.850000	0.999039
-5.900000	0.999084
-5.950000	0.999128
-6.000000	0.999218
-6.050000	0.999299
-6.100000	0.999344
-6.150000	0.99938
-6.200000	0.999425
-6.250000	0.999497
-6.300000	0.999569
-6.350000	0.999641
-6.450000	0.999695
-6.500000	0.999721
-6.550000	0.999739
-6.600000	0.999757
-6.650000	0.999802
-6.700000	0.999829
-6.750000	0.999847
-6.800000	0.999883
-6.900000	0.999892
-7.000000	0.999901
-7.050000	0.999919
-7.150000	0.999928
-7.250000	0.999946
-7.300000	0.999955
-7.500000	0.999964
-7.650000	0.999973
-7.750000	0.999982
-8.200000	0.999991
-8.900000	1
&
44.850000	4.83938e-18
44.800000	5.09438e-18
44.750000	5.36281e-18
44.700000	5.64538e-18
44.650000	5.94284e-18
44.600000	6.25597e-18
44.550000	6.58559e-18
44.500000	6.93258e-18
44.450000	7.29784e-18
44.400000	7.68234e-18
44.350000	8.08709e-18
44.300000	8.51316e-18
44.250000	8.96167e-18
44.200000	9.43381e-18
44.150000	9.93081e-18
44.100000	1.0454e-17
44.050000	1.10047e-17
44.000000	1.15845e-17
43.950000	1.21947e-17
43.900000	1.28371e-17
43.850000	1.35134e-17
43.800000	1.42252e-17
43.750000	1.49746e-17
43.700000	1.57634e-17
43.650000	1.65937e-17
43.600000	1.74678e-17
43.550000	1.83879e-17
43.500000	1.93564e-17
43.450000	2.03759e-17
43.400000	2.14492e-17
43.350000	2.25789e-17
43.300000	2.37681e-17
43.250000	2.502e-17
43.200000	2.63377e-17
43.150000	2.77249e-17
43.100000	2.9185e-17
43.050000	3.07221e-17
43.000000	3.23401e-17
42.950000	3.40432e-17
42.900000	3.58361e-17
42.850000	3.77233e-17
42.800000	3.97098e-17
42.750000	4.1801e-17
42.700000	4.40022e-17
42.650000	4.63193e-17
42.600000	4.87584e-17
42.550000	5.13259e-17
42.500000	5.40286e-17
42.450000	5.68735e-17
42.400000	5.98682e-17
42.350000	6.30205e-17
42.300000	6.63387e-17
42.250000	6.98316e-17
42.200000	7.35083e-17
42.150000	7.73785e-17
42.100000	8.14525e-17
42.050000	8.57409e-17
42.000000	9.0255e-17
41.950000	9.50066e-17
41.900000	1.00008e-16
41.850000	1.05273e-16
41.800000	1.10815e-16
41.750000	1.16649e-16
41.700000	1.2279e-16
41.650000	1.29254e-16
41.600000	1.36058e-16
41.550000	1.4322e-16
41.500000	1.50759e-16
41.450000	1.58694e-16
41.400000	1.67048e-16
41.350000	1.7584e-16
41.300000	1.85096e-16
41.250000	1.94838e-16
41.200000	2.05093e-16
41.150000	2.15888e-16
41.100000	2.2725e-16
41.050000	2.39211e-16
41.000000	2.518e-16
40.950000	2.65052e-16
40.900000	2.79002e-16
40.850000	2.93685e-16
40.800000	3.0914e-16
40.750000	3.25409e-16
40.700000	3.42533e-16
40.650000	3.60558e-16
40.600000	3.79532e-16
40.550000	3.99503e-16
40.500000	4.20525e-16
40.450000	4.42653e-16
40.400000	4.65945e-16
40.350000	4.90461e-16
40.300000	5.16268e-16
40.250000	5.43431e-16
40.200000	5.72024e-16
40.150000	6.0212e-16
40.100000	6.33799e-16
40.050000	6.67144e-16
40.000000	7.02243e-16
39.950000	7.39188e-16
39.900000	7.78075e-16
39.850000	8.19008e-16
39.800000	8.62093e-16
39.750000	9.07444e-16
39.700000	9.55179e-16
39.650000	1.00543e-15
39.600000	1.05831e-15
39.550000	1.11398e-15
39.500000	1.17258e-15
39.450000	1.23425e-15
39.400000	1.29917e-15
39.350000	1.36751e-15
39.300000	1.43943e-15
39.250000	1.51514e-15
39.200000	1.59483e-15
39.150000	1.6787e-15
39.100000	1.76699e-15
39.050000	1.85992e-15
39.000000	1.95773e-15
38.950000	2.06068e-15
38.900000	2.16905e-15
38.850000	2.28311e-15
38.800000	2.40317e-15
38.750000	2.52954e-15
38.700000	2.66255e-15
38.650000	2.80255e-15
38.600000	2.94992e-15
38.550000	3.10502e-15
38.500000	3.26828e-15
38.450000	3.44012e-15
38.400000	3.62099e-15
38.350000	3.81136e-15
38.300000	4.01174e-15
38.250000	4.22265e-15
38.200000	4.44465e-15
38.150000	4.67831e-15
38.100000	4.92424e-15
38.050000	5.1831e-15
38.000000	5.45557e-15
37.950000	5.74235e-15
37.900000	6.04419e-15
37.850000	6.3619e-15
37.800000	6.6963e-15
37.750000	7.04827e-15
37.700000	7.41873e-15
37.650000	7.80865e-15
37.600000	8.21906e-15
37.550000	8.65102e-15
37.500000	9.10568e-15
37.450000	9.58423e-15
37.400000	1.00879e-14
37.350000	1.0618e-14
37.300000	1.1176e-14
37.250000	1.17633e-14
37.200000	1.23815e-14
37.150000	1.30321e-14
37.100000	1.37169e-14
37.050000	1.44376e-14
37.000000	1.51962e-14
36.950000	1.59947e-14
36.900000	1.6835e-14
36.850000	1.77195e-14
36.800000	1.86505e-14
36.750000	1.96303e-14
36.700000	2.06616e-14
36.650000	2.17471e-14
36.600000	2.28895e-14
36.550000	2.40919e-14
36.500000	2.53575e-14
36.450000	2.66895e-14
36.400000	2.80915e-14
36.350000	2.9567e-14
36.300000	3.112e-14
36.250000	3.27546e-14
36.200000	3.44749e-14
36.150000	3.62856e-14
36.100000	3.81913e-14
36.050000	4.01971e-14
36.000000	4.23081e-14
35.950000	4.453e-14
35.900000	4.68684e-14
35.850000	4.93296e-14
35.800000	5.192e-14
35.750000	5.46464e-14
35.700000	5.75158e-14
35.650000	6.05358e-14
35.600000	6.37143e-14
35.550000	6.70596e-14
35.500000	7.05805e-14
35.450000	7.42861e-14
35.400000	7.81862e-14
35.350000	8.22909e-14
35.300000	8.6611e-14
35.250000	9.11577e-14
35.200000	9.5943e-14
35.150000	1.00979e-13
35.100000	1.0628e-13
35.050000	1.11859e-13
35.000000	1.1773e-13
34.950000	1.23909e-13
34.900000	1.30413e-13
34.850000	1.37258e-13
34.800000	1.44461e-13
34.750000	1.52043e-13
34.700000	1.60022e-13
34.650000	1.6842e-13
34.600000	1.77258e-13
34.550000	1.8656e-13
34.500000	1.96349e-13
34.450000	2.06652e-13
34.400000	2.17495e-13
34.350000	2.28907e-13
34.300000	2.40917e-13
34.250000	2.53557e-13
34.200000	2.6686e-13
34.150000	2.8086e-13
34.100000	2.95594e-13
34.050000	3.11101e-13
34.000000	3.27421e-13
33.950000	3.44596e-13
33.900000	3.62672e-13
33.850000	3.81695e-13
33.800000	4.01716e-13
33.750000	4.22786e-13
33.700000	4.4496e-13
33.650000	4.68297e-13
33.600000	4.92857e-13
33.550000	5.18704e-13
33.500000	5.45906e-13
33.450000	5.74533e-13
33.400000	6.04661e-13
33.350000	6.36367e-13
33.300000	6.69735e-13
33.250000	7.04851e-13
33.200000	7.41807e-13
33.150000	7.807e-13
33.100000	8.21631e-13
33.050000	8.64705e-13
33.000000	9.10037e-13
32.950000	9.57744e-13
32.900000	1.00795e-12
32.850000	1.06079e-12
32.800000	1.11639e-12
32.750000	1.1749e-12
32.700000	1.23649e-12
32.650000	1.30129e-12
32.600000	1.36949e-12
32.550000	1.44127e-12
32.500000	1.5168e-12
32.450000	1.59628e-12
32.400000	1.67993e-12
32.350000	1.76796e-12
32.300000	1.8606e-12
32.250000	1.95809e-12
32.200000	2.06069e-12
32.150000	2.16865e-12
32.100000	2.28227e-12
32.050000	2.40184e-12
32.000000	2.52766e-12
31.950000	2.66008e-12
31.900000	2.79942e-12
31.850000	2.94606e-12
31.800000	3.10037e-12
31.750000	3.26276e-12
31.700000	3.43365e-12
31.650000	3.61348e-12
31.600000	3.80273e-12
31.550000	4.00188e-12
31.500000	4.21144e-12
31.450000	4.43198e-12
31.400000	4.66405e-12
31.350000	4.90827e-12
31.300000	5.16526e-12
31.250000	5.4357e-12
31.200000	5.72028e-12
31.150000	6.01976e-12
31.100000	6.3349e-12
31.050000	6.66652e-12
31.000000	7.01549e-12
30.950000	7.38271e-12
30.900000	7.76914e-12
30.850000	8.17578e-12
30.800000	8.60368e-12
30.750000	9.05396e-12
30.700000	9.52778e-12
30.650000	1.00264e-11
30.600000	1.05511e-11
30.550000	1.11032e-11
30.500000	1.16841e-11
30.450000	1.22955e-11
30.400000	1.29388e-11
30.350000	1.36157e-11
30.300000	1.4328e-11
30.250000	1.50775e-11
30.200000	1.58663e-11
30.150000	1.66962e-11
30.100000	1.75695e-11
30.050000	1.84885e-11
30.000000	1.94554e-11
29.950000	2.04729e-11
29.900000	2.15436e-11
29.850000	2.26702e-11
29.800000	2.38556e-11
29.750000	2.5103e-11
29.700000	2.64156e-11
29.650000	2.77967e-11
29.600000	2.925e-11
29.550000	3.07791e-11
29.500000	3.23882e-11
29.450000	3.40812e-11
29.400000	3.58627e-11
29.350000	3.77372e-11
29.300000	3.97096e-11
29.250000	4.1785e-11
29.200000	4.39687e-11
29.150000	4.62665e-11
29.100000	4.86842e-11
29.050000	5.12281e-11
29.000000	5.39048e-11
28.950000	5.67212e-11
28.900000	5.96846e-11
28.850000	6.28027e-11
28.800000	6.60835e-11
28.750000	6.95355e-11
28.700000	7.31677e-11
28.650000	7.69893e-11
28.600000	8.10104e-11
28.550000	8.52413e-11
28.500000	8.96928e-11
28.450000	9.43766e-11
28.400000	9.93047e-11
28.350000	1.0449e-10
28.300000	1.09945e-10
28.250000	1.15686e-10
28.200000	1.21725e-10
28.150000	1.2808e-10
28.100000	1.34765e-10
28.050000	1.418e-10
28.000000	1.49201e-10
27.950000	1.56988e-10
27.900000	1.65181e-10
27.850000	1.738e-10
27.800000	1.8287e-10
27.750000	1.92412e-10
27.700000	2.02451e-10
27.650000	2.13013e-10
27.600000	2.24126e-10
27.550000	2.35818e-10
27.500000	2.48119e-10
27.450000	2.6106e-10
27.400000	2.74676e-10
27.350000	2.89002e-10
27.300000	3.04073e-10
27.250000	3.1993e-10
27.200000	3.36612e-10
27.150000	3.54163e-10
27.100000	3.72628e-10
27.050000	3.92054e-10
27.000000	4.12492e-10
26.950000	4.33994e-10
26.900000	4.56615e-10
26.850000	4.80413e-10
26.800000	5.0545e-10
26.750000	5.31791e-10
26.700000	5.59502e-10
26.650000	5.88655e-10
26.600000	6.19325e-10
26.550000	6.51591e-10
26.500000	6.85535e-10
26.450000	7.21245e-10
26.400000	7.58813e-10
26.350000	7.98335e-10
26.300000	8.39912e-10
26.250000	8.83651e-10
26.200000	9.29665e-10
26.150000	9.78072e-10
26.100000	1.02899e-09
26.050000	1.08256e-09
26.000000	1.13892e-09
25.950000	1.1982e-09
25.900000	1.26057e-09
25.850000	1.32618e-09
25.800000	1.39519e-09
25.750000	1.46779e-09
25.700000	1.54417e-09
25.650000	1.62451e-09
25.600000	1.70902e-09
25.550000	1.79793e-09
25.500000	1.89145e-09
25.450000	1.98983e-09
25.400000	2.09331e-09
25.350000	2.20217e-09
25.300000	2.31669e-09
25.250000	2.43714e-09
25.200000	2.56385e-09
25.150000	2.69714e-09
25.100000	2.83734e-09
25.050000	2.98482e-09
25.000000	3.13995e-09
24.950000	3.30312e-09
24.900000	3.47477e-09
24.850000	3.65531e-09
24.800000	3.84522e-09
24.750000	4.04498e-09
24.700000	4.2551e-09
24.650000	4.47611e-09
24.600000	4.70858e-09
24.550000	4.9531e-09
24.500000	5.2103e-09
24.450000	5.48082e-09
24.400000	5.76537e-09
24.350000	6.06465e-09
24.300000	6.37945e-09
24.250000	6.71055e-09
24.200000	7.0588e-09
24.150000	7.42509e-09
24.100000	7.81035e-09
24.050000	8.21555e-09
24.000000	8.64174e-09
23.950000	9.08998e-09
23.900000	9.56143e-09
23.850000	1.00573e-08
23.800000	1.05788e-08
23.750000	1.11273e-08
23.700000	1.17042e-08
23.650000	1.23109e-08
23.600000	1.2949e-08
23.550000	1.36201e-08
23.500000	1.43258e-08
23.450000	1.50681e-08
23.400000	1.58488e-08
23.350000	1.66698e-08
23.300000	1.75333e-08
23.250000	1.84413e-08
23.200000	1.93963e-08
23.150000	2.04006e-08
23.100000	2.14568e-08
23.050000	2.25676e-08
23.000000	2.37357e-08
22.950000	2.49641e-08
22.900000	2.6256e-08
22.850000	2.76145e-08
22.800000	2.90431e-08
22.750000	3.05455e-08
22.700000	3.21253e-08
22.650000	3.37867e-08
22.600000	3.55338e-08
22.550000	3.7371e-08
22.500000	3.93028e-08
22.450000	4.13343e-08
22.400000	4.34706e-08
22.350000	4.57169e-08
22.300000	4.80789e-08
22.250000	5.05627e-08
22.200000	5.31744e-08
22.150000	5.59206e-08
22.100000	5.88083e-08
22.050000	6.18446e-08
22.000000	6.50372e-08
21.950000	6.83942e-08
21.900000	7.19239e-08
21.850000	7.56352e-08
21.800000	7.95374e-08
21.750000	8.36403e-08
21.700000	8.79542e-08
21.650000	9.24899e-08
21.600000	9.72588e-08
21.550000	1.02273e-07
21.500000	1.07544e-07
21.450000	1.13087e-07
21.400000	1.18914e-07
21.350000	1.2504e-07
21.300000	1.31481e-07
21.250000	1.38252e-07
21.200000	1.45372e-07
21.150000	1.52856e-07
21.100000	1.60724e-07
21.050000	1.68996e-07
21.000000	1.77692e-07
20.950000	1.86834e-07
20.900000	1.96444e-07
20.850000	2.06547e-07
20.800000	2.17167e-07
20.750000	2.28332e-07
20.700000	2.40068e-07
20.650000	2.52405e-07
20.600000	2.65373e-07
20.550000	2.79006e-07
20.500000	2.93335e-07
20.450000	3.08398e-07
20.400000	3.2423e-07
20.350000	3.40872e-07
20.300000	3.58365e-07
20.250000	3.76751e-07
20.200000	3.96077e-07
20.150000	4.16389e-07
20.100000	4.37739e-07
20.050000	4.60178e-07
20.000000	4.83762e-07
19.950000	5.08549e-07
19.900000	5.346e-07
19.850000	5.61979e-07
19.800000	5.90754e-07
19.750000	6.20995e-07
19.700000	6.52776e-07
19.650000	6.86176e-07
19.600000	7.21275e-07
19.550000	7.58161e-07
19.500000	7.96923e-07
19.450000	8.37657e-07
19.400000	8.80461e-07
19.350000	9.25441e-07
19.300000	9.72706e-07
19.250000	1.02237e-06
19.200000	1.07456e-06
19.150000	1.12939e-06
19.100000	1.18701e-06
19.050000	1.24755e-06
19.000000	1.31116e-06
18.950000	1.37799e-06
18.900000	1.4482e-06
18.850000	1.52198e-06
18.800000	1.59948e-06
18.750000	1.68091e-06
18.700000	1.76645e-06
18.650000	1.85633e-06
18.600000	1.95074e-06
18.550000	2.04992e-06
18.500000	2.1541e-06
18.450000	2.26355e-06
18.400000	2.37852e-06
18.350000	2.49928e-06
18.300000	2.62613e-06
18.250000	2.75936e-06
18.200000	2.89931e-06
18.150000	3.0463e-06
18.100000	3.20068e-06
18.050000	3.36282e-06
18.000000	3.5331e-06
17.950000	3.71194e-06
17.900000	3.89976e-06
17.850000	4.09699e-06
17.800000	4.30411e-06
17.750000	4.52162e-06
17.700000	4.75001e-06
17.650000	4.98983e-06
17.600000	5.24164e-06
17.550000	5.50604e-06
17.500000	5.78365e-06
17.450000	6.07512e-06
17.400000	6.38112e-06
17.350000	6.70238e-06
17.300000	7.03965e-06
17.250000	7.3937e-06
17.200000	7.76536e-06
17.150000	8.1555e-06
17.100000	8.56502e-06
17.050000	8.99486e-06
17.000000	9.44601e-06
16.950000	9.91953e-06
16.900000	1.04165e-05
16.850000	1.0938e-05
16.800000	1.14853e-05
16.750000	1.20597e-05
16.700000	1.26624e-05
16.650000	1.32947e-05
16.600000	1.39583e-05
16.550000	1.46544e-05
16.500000	1.53848e-05
16.450000	1.6151e-05
16.400000	1.69549e-05
16.350000	1.7798e-05
16.300000	1.86825e-05
16.250000	1.96102e-05
16.200000	2.05831e-05
16.150000	2.16035e-05
16.100000	2.26736e-05
16.050000	2.37957e-05
16.000000	2.49724e-05
15.950000	2.62061e-05
15.900000	2.74995e-05
15.850000	2.88555e-05
15.800000	3.0277e-05
15.750000	3.1767e-05
15.700000	3.33288e-05
15.650000	3.49656e-05
15.600000	3.66809e-05
15.550000	3.84784e-05
15.500000	4.03618e-05
15.450000	4.2335e-05
15.400000	4.44023e-05
15.350000	4.65677e-05
15.300000	4.88358e-05
15.250000	5.12113e-05
15.200000	5.36989e-05
15.150000	5.63036e-05
15.100000	5.90307e-05
15.050000	6.18855e-05
15.000000	6.48738e-05
14.950000	6.80013e-05
14.900000	7.12742e-05
14.850000	7.46986e-05
14.800000	7.82811e-05
14.750000	8.20285e-05
14.700000	8.59477e-05
14.650000	9.0046e-05
14.600000	9.43307e-05
14.550000	9.88097e-05
14.500000	0.000103491
14.450000	0.000108382
14.400000	0.000113492
14.350000	0.000118829
14.300000	0.000124402
14.250000	0.000130221
14.200000	0.000136293
14.150000	0.00014263
14.100000	0.000149239
14.050000	0.000156131
14.000000	0.000163316
13.950000	0.000170804
13.900000	0.000178603
13.850000	0.000186724
13.800000	0.000195177
13.750000	0.00020397
13.700000	0.000213114
13.650000	0.000222615
13.600000	0.000232484
13.550000	0.000242726
13.500000	0.000253348
13.450000	0.000264355
13.400000	0.000275752
13.350000	0.00028754
13.300000	0.000299718
13.250000	0.000312284
13.200000	0.000325231
13.150000	0.000338547
13.100000	0.000352217
13.050000	0.000366217
13.000000	0.000380514
12.950000	0.000395066
12.900000	0.000409812
12.850000	0.000424674
12.800000	0.000439542
12.750000	0.000454261
12.700000	0.000468607
12.650000	0.00048222
12.600000	0.000494439
&
```
