## Supplementary material for "All-at-once RNA folding with 3D motif prediction framed by evolutionary information": RF01018_mir-569.helixcov

```
# RMs = 4 L = 95

# RM_HELIX NESTED 37-39 56-58, nbp = 3 nbp_cov = 0
# pvals: 0.999776,0.999776,0.999776
# aggregated NONE
NESTED  ::::::::::::::::::::::::::::::::::::<<<________________>>>:::::::::::::::::::::::::::::::::::::
        :::::::::::::::::::::::::::::::::::::::::::::::::::::::::::::::::::::::::::::::::::::::::::::::

# RM_HELIX NESTED 13-33 62-84, nbp = 20 nbp_cov = 0
# pvals: 0.999776,0.999776,0.999776,0.999776,0.999776,0.999776,0.999776,0.999776,0.999776,0.999776,0.999776,0.999776,0.999776,0.999776,0.999776,0.999776,0.999776,0.999776,0.999776,0.999776
# aggregated NONE
NESTED  ::::::::::::<<<<<<<<-<<<<<<<<<<<<____________________________>>>>>>>-->>>>>->>>>>>>>:::::::::::
        :::::::::::::::::::::::::::::::::::::::::::::::::::::::::::::::::::::::::::::::::::::::::::::::

# RM_HELIX NESTED 7-10 86-89, nbp = 4 nbp_cov = 0
# pvals: 0.999776,0.999776,0.999776,0.999776
# aggregated NONE
NESTED  ::::::<<<<___________________________________________________________________________>>>>::::::
        :::::::::::::::::::::::::::::::::::::::::::::::::::::::::::::::::::::::::::::::::::::::::::::::

# RM_HELIX NESTED 2-4 92-94, nbp = 3 nbp_cov = 0
# pvals: 0.999776,0.999776,0.999776
# aggregated NONE
NESTED  :<<<_______________________________________________________________________________________>>>:
        :::::::::::::::::::::::::::::::::::::::::::::::::::::::::::::::::::::::::::::::::::::::::::::::
```
