## Supplementary material for "All-at-once RNA folding with 3D motif prediction framed by evolutionary information": RF01018_mir-569.surv

```
0.000000	0.0333333
-0.000798	1
&
0.717694	0.000225479
0.267776	0.000450958
-0.000798	0.999775
-0.200506	1
&
0.718535	1.11982e-06
0.717694	0.000223964
0.267776	0.000447928
-0.000798	0.999776
-0.200506	1
&
11.456047	7.52882e-15
11.453752	7.56724e-15
11.451456	7.60584e-15
11.449161	7.64465e-15
11.446865	7.68365e-15
11.444570	7.72285e-15
11.442274	7.76226e-15
11.439979	7.80186e-15
11.437683	7.84167e-15
11.435388	7.88167e-15
11.433092	7.92189e-15
11.430797	7.9623e-15
11.428501	8.00293e-15
11.426206	8.04376e-15
11.423910	8.0848e-15
11.421615	8.12605e-15
11.419319	8.16751e-15
11.417024	8.20918e-15
11.414728	8.25106e-15
11.412433	8.29316e-15
11.410137	8.33547e-15
11.407842	8.378e-15
11.405546	8.42074e-15
11.403251	8.46371e-15
11.400955	8.50689e-15
11.398660	8.55029e-15
11.396364	8.59391e-15
11.394069	8.63776e-15
11.391773	8.68183e-15
11.389478	8.72613e-15
11.387182	8.77065e-15
11.384887	8.81539e-15
11.382591	8.86037e-15
11.380296	8.90558e-15
11.378000	8.95101e-15
11.375705	8.99668e-15
11.373409	9.04258e-15
11.371114	9.08872e-15
11.368818	9.13509e-15
11.366523	9.1817e-15
11.364227	9.22854e-15
11.361932	9.27563e-15
11.359636	9.32295e-15
11.357341	9.37052e-15
11.355045	9.41833e-15
11.352750	9.46638e-15
11.350454	9.51468e-15
11.348159	9.56322e-15
11.345863	9.61201e-15
11.343568	9.66105e-15
11.341272	9.71034e-15
11.338977	9.75989e-15
11.336681	9.80968e-15
11.334386	9.85973e-15
11.332090	9.91004e-15
11.329795	9.9606e-15
11.327499	1.00114e-14
11.325204	1.00625e-14
11.322908	1.01138e-14
11.320613	1.01654e-14
11.318317	1.02173e-14
11.316022	1.02694e-14
11.313726	1.03218e-14
11.311431	1.03745e-14
11.309135	1.04274e-14
11.306840	1.04806e-14
11.304544	1.05341e-14
11.302249	1.05878e-14
11.299953	1.06419e-14
11.297658	1.06961e-14
11.295362	1.07507e-14
11.293067	1.08056e-14
11.290771	1.08607e-14
11.288476	1.09161e-14
11.286180	1.09718e-14
11.283885	1.10278e-14
11.281589	1.10841e-14
11.279294	1.11406e-14
11.276998	1.11974e-14
11.274703	1.12546e-14
11.272407	1.1312e-14
11.270112	1.13697e-14
11.267816	1.14277e-14
11.265521	1.1486e-14
11.263225	1.15446e-14
11.260930	1.16035e-14
11.258634	1.16627e-14
11.256339	1.17222e-14
11.254043	1.1782e-14
11.251748	1.18421e-14
11.249452	1.19026e-14
11.247157	1.19633e-14
11.244861	1.20243e-14
11.242566	1.20857e-14
11.240270	1.21473e-14
11.237975	1.22093e-14
11.235679	1.22716e-14
11.233384	1.23342e-14
11.231088	1.23971e-14
11.228793	1.24604e-14
11.226497	1.2524e-14
11.224202	1.25879e-14
11.221906	1.26521e-14
11.219611	1.27166e-14
11.217315	1.27815e-14
11.215020	1.28467e-14
11.212724	1.29123e-14
11.210429	1.29782e-14
11.208133	1.30444e-14
11.205838	1.31109e-14
11.203542	1.31778e-14
11.201247	1.32451e-14
11.198951	1.33126e-14
11.196656	1.33806e-14
11.194360	1.34488e-14
11.192065	1.35174e-14
11.189769	1.35864e-14
11.187474	1.36557e-14
11.185178	1.37254e-14
11.182883	1.37954e-14
11.180587	1.38658e-14
11.178292	1.39365e-14
11.175996	1.40077e-14
11.173701	1.40791e-14
11.171405	1.4151e-14
11.169110	1.42232e-14
11.166814	1.42957e-14
11.164519	1.43687e-14
11.162223	1.4442e-14
11.159928	1.45156e-14
11.157632	1.45897e-14
11.155337	1.46641e-14
11.153041	1.4739e-14
11.150746	1.48142e-14
11.148450	1.48897e-14
11.146155	1.49657e-14
11.143859	1.50421e-14
11.141564	1.51188e-14
11.139268	1.51959e-14
11.136973	1.52735e-14
11.134677	1.53514e-14
11.132382	1.54297e-14
11.130086	1.55085e-14
11.127791	1.55876e-14
11.125495	1.56671e-14
11.123200	1.5747e-14
11.120904	1.58274e-14
11.118609	1.59081e-14
11.116313	1.59893e-14
11.114018	1.60709e-14
11.111722	1.61529e-14
11.109427	1.62353e-14
11.107131	1.63181e-14
11.104836	1.64014e-14
11.102540	1.6485e-14
11.100245	1.65692e-14
11.097949	1.66537e-14
11.095654	1.67387e-14
11.093358	1.68241e-14
11.091063	1.69099e-14
11.088767	1.69962e-14
11.086472	1.70829e-14
11.084176	1.717e-14
11.081881	1.72576e-14
11.079585	1.73457e-14
11.077290	1.74342e-14
11.074994	1.75231e-14
11.072699	1.76125e-14
11.070403	1.77024e-14
11.068108	1.77927e-14
11.065812	1.78835e-14
11.063517	1.79747e-14
11.061221	1.80665e-14
11.058926	1.81586e-14
11.056630	1.82513e-14
11.054335	1.83444e-14
11.052039	1.8438e-14
11.049744	1.85321e-14
11.047448	1.86266e-14
11.045153	1.87216e-14
11.042857	1.88172e-14
11.040562	1.89132e-14
11.038266	1.90097e-14
11.035971	1.91067e-14
11.033675	1.92041e-14
11.031380	1.93021e-14
11.029084	1.94006e-14
11.026789	1.94996e-14
11.024493	1.95991e-14
11.022198	1.96991e-14
11.019902	1.97996e-14
11.017607	1.99006e-14
11.015311	2.00021e-14
11.013016	2.01042e-14
11.010720	2.02067e-14
11.008425	2.03098e-14
11.006129	2.04135e-14
11.003834	2.05176e-14
11.001538	2.06223e-14
10.999243	2.07275e-14
10.996947	2.08333e-14
10.994652	2.09395e-14
10.992356	2.10464e-14
10.990061	2.11538e-14
10.987765	2.12617e-14
10.985470	2.13702e-14
10.983174	2.14792e-14
10.980879	2.15888e-14
10.978583	2.16989e-14
10.976288	2.18096e-14
10.973992	2.19209e-14
10.971697	2.20328e-14
10.969401	2.21452e-14
10.967106	2.22582e-14
10.964810	2.23717e-14
10.962515	2.24859e-14
10.960219	2.26006e-14
10.957924	2.27159e-14
10.955628	2.28318e-14
10.953333	2.29483e-14
10.951037	2.30654e-14
10.948742	2.3183e-14
10.946446	2.33013e-14
10.944151	2.34202e-14
10.941855	2.35397e-14
10.939560	2.36598e-14
10.937264	2.37805e-14
10.934969	2.39018e-14
10.932673	2.40238e-14
10.930378	2.41463e-14
10.928082	2.42695e-14
10.925787	2.43934e-14
10.923491	2.45178e-14
10.921196	2.46429e-14
10.918900	2.47686e-14
10.916605	2.4895e-14
10.914309	2.5022e-14
10.912014	2.51497e-14
10.909718	2.5278e-14
10.907423	2.5407e-14
10.905127	2.55366e-14
10.902832	2.56669e-14
10.900536	2.57978e-14
10.898241	2.59295e-14
10.895945	2.60618e-14
10.893650	2.61947e-14
10.891354	2.63284e-14
10.889059	2.64627e-14
10.886763	2.65977e-14
10.884468	2.67334e-14
10.882172	2.68698e-14
10.879877	2.70069e-14
10.877581	2.71447e-14
10.875286	2.72832e-14
10.872990	2.74224e-14
10.870695	2.75623e-14
10.868399	2.77029e-14
10.866104	2.78443e-14
10.863808	2.79863e-14
10.861513	2.81291e-14
10.859217	2.82726e-14
10.856922	2.84169e-14
10.854626	2.85619e-14
10.852331	2.87076e-14
10.850035	2.8854e-14
10.847740	2.90013e-14
10.845444	2.91492e-14
10.843149	2.92979e-14
10.840853	2.94474e-14
10.838558	2.95977e-14
10.836262	2.97487e-14
10.833967	2.99005e-14
10.831671	3.0053e-14
10.829376	3.02063e-14
10.827080	3.03605e-14
10.824785	3.05154e-14
10.822489	3.0671e-14
10.820194	3.08275e-14
10.817898	3.09848e-14
10.815603	3.11429e-14
10.813307	3.13018e-14
10.811012	3.14615e-14
10.808716	3.1622e-14
10.806421	3.17833e-14
10.804125	3.19455e-14
10.801830	3.21085e-14
10.799534	3.22723e-14
10.797239	3.2437e-14
10.794943	3.26025e-14
10.792648	3.27688e-14
10.790352	3.2936e-14
10.788057	3.3104e-14
10.785761	3.32729e-14
10.783466	3.34427e-14
10.781170	3.36133e-14
10.778875	3.37848e-14
10.776579	3.39572e-14
10.774284	3.41304e-14
10.771988	3.43046e-14
10.769693	3.44796e-14
10.767397	3.46555e-14
10.765102	3.48323e-14
10.762806	3.501e-14
10.760511	3.51886e-14
10.758215	3.53682e-14
10.755920	3.55486e-14
10.753624	3.573e-14
10.751329	3.59123e-14
10.749033	3.60955e-14
10.746738	3.62797e-14
10.744442	3.64648e-14
10.742147	3.66508e-14
10.739851	3.68378e-14
10.737556	3.70258e-14
10.735260	3.72147e-14
10.732965	3.74045e-14
10.730669	3.75954e-14
10.728374	3.77872e-14
10.726078	3.798e-14
10.723783	3.81738e-14
10.721487	3.83685e-14
10.719192	3.85643e-14
10.716896	3.8761e-14
10.714601	3.89588e-14
10.712305	3.91576e-14
10.710010	3.93574e-14
10.707714	3.95582e-14
10.705419	3.976e-14
10.703123	3.99628e-14
10.700828	4.01667e-14
10.698532	4.03717e-14
10.696237	4.05776e-14
10.693941	4.07847e-14
10.691646	4.09928e-14
10.689350	4.12019e-14
10.687055	4.14121e-14
10.684759	4.16234e-14
10.682464	4.18358e-14
10.680168	4.20492e-14
10.677873	4.22637e-14
10.675577	4.24794e-14
10.673282	4.26961e-14
10.670986	4.29139e-14
10.668691	4.31329e-14
10.666395	4.3353e-14
10.664100	4.35741e-14
10.661804	4.37965e-14
10.659509	4.40199e-14
10.657213	4.42445e-14
10.654918	4.44702e-14
10.652622	4.46971e-14
10.650327	4.49252e-14
10.648031	4.51544e-14
10.645736	4.53848e-14
10.643440	4.56163e-14
10.641145	4.58491e-14
10.638849	4.6083e-14
10.636554	4.63181e-14
10.634258	4.65544e-14
10.631963	4.67919e-14
10.629667	4.70307e-14
10.627372	4.72706e-14
10.625076	4.75118e-14
10.622781	4.77542e-14
10.620485	4.79978e-14
10.618190	4.82427e-14
10.615894	4.84889e-14
10.613599	4.87363e-14
10.611303	4.89849e-14
10.609008	4.92348e-14
10.606712	4.9486e-14
10.604417	4.97385e-14
10.602121	4.99923e-14
10.599826	5.02473e-14
10.597530	5.05037e-14
10.595235	5.07614e-14
10.592939	5.10204e-14
10.590644	5.12807e-14
10.588348	5.15423e-14
10.586053	5.18053e-14
10.583757	5.20696e-14
10.581462	5.23352e-14
10.579166	5.26023e-14
10.576871	5.28706e-14
10.574575	5.31404e-14
10.572280	5.34115e-14
10.569984	5.3684e-14
10.567689	5.39579e-14
10.565393	5.42332e-14
10.563098	5.45099e-14
10.560802	5.4788e-14
10.558507	5.50676e-14
10.556211	5.53485e-14
10.553916	5.56309e-14
10.551620	5.59147e-14
10.549325	5.62e-14
10.547029	5.64867e-14
10.544734	5.67749e-14
10.542438	5.70646e-14
10.540143	5.73558e-14
10.537847	5.76484e-14
10.535552	5.79425e-14
10.533256	5.82381e-14
10.530961	5.85353e-14
10.528665	5.88339e-14
10.526370	5.91341e-14
10.524074	5.94358e-14
10.521779	5.9739e-14
10.519483	6.00438e-14
10.517188	6.03502e-14
10.514892	6.06581e-14
10.512597	6.09676e-14
10.510301	6.12786e-14
10.508006	6.15913e-14
10.505710	6.19055e-14
10.503415	6.22213e-14
10.501119	6.25388e-14
10.498824	6.28579e-14
10.496528	6.31786e-14
10.494233	6.35009e-14
10.491937	6.38249e-14
10.489642	6.41505e-14
10.487346	6.44778e-14
10.485051	6.48068e-14
10.482755	6.51374e-14
10.480460	6.54698e-14
10.478164	6.58038e-14
10.475869	6.61395e-14
10.473573	6.6477e-14
10.471278	6.68162e-14
10.468982	6.71571e-14
10.466687	6.74997e-14
10.464391	6.78441e-14
10.462096	6.81902e-14
10.459800	6.85381e-14
10.457505	6.88878e-14
10.455209	6.92393e-14
10.452914	6.95925e-14
10.450618	6.99476e-14
10.448323	7.03045e-14
10.446027	7.06632e-14
10.443732	7.10237e-14
10.441436	7.13861e-14
10.439141	7.17503e-14
10.436845	7.21163e-14
10.434550	7.24843e-14
10.432254	7.28541e-14
10.429959	7.32258e-14
10.427663	7.35994e-14
10.425368	7.39749e-14
10.423072	7.43523e-14
10.420777	7.47317e-14
10.418481	7.5113e-14
10.416186	7.54962e-14
10.413890	7.58814e-14
10.411595	7.62685e-14
10.409299	7.66577e-14
10.407004	7.70488e-14
10.404708	7.74419e-14
10.402412	7.7837e-14
10.400117	7.82341e-14
10.397821	7.86333e-14
10.395526	7.90344e-14
10.393230	7.94377e-14
10.390935	7.9843e-14
10.388639	8.02503e-14
10.386344	8.06598e-14
10.384048	8.10713e-14
10.381753	8.14849e-14
10.379457	8.19007e-14
10.377162	8.23185e-14
10.374866	8.27385e-14
10.372571	8.31607e-14
10.370275	8.35849e-14
10.367980	8.40114e-14
10.365684	8.444e-14
10.363389	8.48708e-14
10.361093	8.53039e-14
10.358798	8.57391e-14
10.356502	8.61765e-14
10.354207	8.66162e-14
10.351911	8.70581e-14
10.349616	8.75023e-14
10.347320	8.79487e-14
10.345025	8.83974e-14
10.342729	8.88485e-14
10.340434	8.93018e-14
10.338138	8.97574e-14
10.335843	9.02153e-14
10.333547	9.06756e-14
10.331252	9.11382e-14
10.328956	9.16032e-14
10.326661	9.20706e-14
10.324365	9.25403e-14
10.322070	9.30125e-14
10.319774	9.3487e-14
10.317479	9.3964e-14
10.315183	9.44434e-14
10.312888	9.49253e-14
10.310592	9.54096e-14
10.308297	9.58964e-14
10.306001	9.63856e-14
10.303706	9.68774e-14
10.301410	9.73717e-14
10.299115	9.78685e-14
10.296819	9.83678e-14
10.294524	9.88697e-14
10.292228	9.93741e-14
10.289933	9.98811e-14
10.287637	1.00391e-13
10.285342	1.00903e-13
10.283046	1.01418e-13
10.280751	1.01935e-13
10.278455	1.02455e-13
10.276160	1.02978e-13
10.273864	1.03503e-13
10.271569	1.04031e-13
10.269273	1.04562e-13
10.266978	1.05096e-13
10.264682	1.05632e-13
10.262387	1.06171e-13
10.260091	1.06712e-13
10.257796	1.07257e-13
10.255500	1.07804e-13
10.253205	1.08354e-13
10.250909	1.08907e-13
10.248614	1.09463e-13
10.246318	1.10021e-13
10.244023	1.10582e-13
10.241727	1.11147e-13
10.239432	1.11714e-13
10.237136	1.12284e-13
10.234841	1.12857e-13
10.232545	1.13432e-13
10.230250	1.14011e-13
10.227954	1.14593e-13
10.225659	1.15177e-13
10.223363	1.15765e-13
10.221068	1.16356e-13
10.218772	1.16949e-13
10.216477	1.17546e-13
10.214181	1.18146e-13
10.211886	1.18749e-13
10.209590	1.19354e-13
10.207295	1.19963e-13
10.204999	1.20575e-13
10.202704	1.21191e-13
10.200408	1.21809e-13
10.198113	1.2243e-13
10.195817	1.23055e-13
10.193522	1.23683e-13
10.191226	1.24314e-13
10.188931	1.24948e-13
10.186635	1.25586e-13
10.184340	1.26226e-13
10.182044	1.2687e-13
10.179749	1.27518e-13
10.177453	1.28168e-13
10.175158	1.28822e-13
10.172862	1.29479e-13
10.170567	1.3014e-13
10.168271	1.30804e-13
10.165976	1.31471e-13
10.163680	1.32142e-13
10.161385	1.32816e-13
10.159089	1.33494e-13
10.156794	1.34175e-13
10.154498	1.3486e-13
10.152203	1.35548e-13
10.149907	1.36239e-13
10.147612	1.36934e-13
10.145316	1.37633e-13
10.143021	1.38335e-13
10.140725	1.39041e-13
10.138430	1.3975e-13
10.136134	1.40463e-13
10.133839	1.4118e-13
10.131543	1.419e-13
10.129248	1.42624e-13
10.126952	1.43352e-13
10.124657	1.44083e-13
10.122361	1.44819e-13
10.120066	1.45557e-13
10.117770	1.463e-13
10.115475	1.47047e-13
10.113179	1.47797e-13
10.110884	1.48551e-13
10.108588	1.49309e-13
10.106293	1.50071e-13
10.103997	1.50836e-13
10.101702	1.51606e-13
10.099406	1.52379e-13
10.097111	1.53157e-13
10.094815	1.53938e-13
10.092520	1.54723e-13
10.090224	1.55513e-13
10.087929	1.56306e-13
10.085633	1.57104e-13
10.083338	1.57905e-13
10.081042	1.58711e-13
10.078747	1.59521e-13
10.076451	1.60335e-13
10.074156	1.61153e-13
10.071860	1.61975e-13
10.069565	1.62801e-13
10.067269	1.63632e-13
10.064974	1.64467e-13
10.062678	1.65306e-13
10.060383	1.66149e-13
10.058087	1.66997e-13
10.055792	1.67849e-13
10.053496	1.68705e-13
10.051201	1.69566e-13
10.048905	1.70431e-13
10.046610	1.71301e-13
10.044314	1.72175e-13
10.042019	1.73053e-13
10.039723	1.73936e-13
10.037428	1.74824e-13
10.035132	1.75715e-13
10.032837	1.76612e-13
10.030541	1.77513e-13
10.028246	1.78419e-13
10.025950	1.79329e-13
10.023655	1.80244e-13
10.021359	1.81164e-13
10.019064	1.82088e-13
10.016768	1.83017e-13
10.014473	1.83951e-13
10.012177	1.84889e-13
10.009882	1.85832e-13
10.007586	1.86781e-13
10.005291	1.87734e-13
10.002995	1.88691e-13
10.000700	1.89654e-13
9.998404	1.90622e-13
9.996109	1.91594e-13
9.993813	1.92572e-13
9.991518	1.93554e-13
9.989222	1.94542e-13
9.986927	1.95534e-13
9.984631	1.96532e-13
9.982336	1.97535e-13
9.980040	1.98543e-13
9.977745	1.99556e-13
9.975449	2.00574e-13
9.973154	2.01597e-13
9.970858	2.02626e-13
9.968563	2.03659e-13
9.966267	2.04698e-13
9.963972	2.05743e-13
9.961676	2.06793e-13
9.959381	2.07848e-13
9.957085	2.08908e-13
9.954790	2.09974e-13
9.952494	2.11045e-13
9.950199	2.12122e-13
9.947903	2.13204e-13
9.945608	2.14292e-13
9.943312	2.15385e-13
9.941017	2.16484e-13
9.938721	2.17589e-13
9.936426	2.18699e-13
9.934130	2.19815e-13
9.931835	2.20936e-13
9.929539	2.22063e-13
9.927244	2.23196e-13
9.924948	2.24335e-13
9.922653	2.2548e-13
9.920357	2.2663e-13
9.918062	2.27786e-13
9.915766	2.28948e-13
9.913471	2.30117e-13
9.911175	2.31291e-13
9.908880	2.32471e-13
9.906584	2.33657e-13
9.904289	2.34849e-13
9.901993	2.36047e-13
9.899698	2.37251e-13
9.897402	2.38462e-13
9.895107	2.39679e-13
9.892811	2.40901e-13
9.890516	2.4213e-13
9.888220	2.43366e-13
9.885925	2.44607e-13
9.883629	2.45855e-13
9.881334	2.4711e-13
9.879038	2.48371e-13
9.876743	2.49638e-13
9.874447	2.50911e-13
9.872152	2.52192e-13
9.869856	2.53478e-13
9.867561	2.54772e-13
9.865265	2.56071e-13
9.862970	2.57378e-13
9.860674	2.58691e-13
9.858379	2.60011e-13
9.856083	2.61337e-13
9.853788	2.62671e-13
9.851492	2.64011e-13
9.849197	2.65358e-13
9.846901	2.66712e-13
9.844606	2.68073e-13
9.842310	2.6944e-13
9.840015	2.70815e-13
9.837719	2.72197e-13
9.835424	2.73585e-13
9.833128	2.74981e-13
9.830833	2.76384e-13
9.828537	2.77794e-13
9.826242	2.79212e-13
9.823946	2.80636e-13
9.821651	2.82068e-13
9.819355	2.83507e-13
9.817060	2.84954e-13
9.814764	2.86407e-13
9.812469	2.87869e-13
9.810173	2.89337e-13
9.807878	2.90814e-13
9.805582	2.92297e-13
9.803287	2.93789e-13
9.800991	2.95288e-13
9.798696	2.96794e-13
9.796400	2.98308e-13
9.794105	2.9983e-13
9.791809	3.0136e-13
9.789514	3.02898e-13
9.787218	3.04443e-13
9.784923	3.05996e-13
9.782627	3.07558e-13
9.780332	3.09127e-13
9.778036	3.10704e-13
9.775741	3.12289e-13
9.773445	3.13882e-13
9.771150	3.15484e-13
9.768854	3.17094e-13
9.766559	3.18711e-13
9.764263	3.20337e-13
9.761968	3.21972e-13
9.759672	3.23615e-13
9.757377	3.25266e-13
9.755081	3.26925e-13
9.752786	3.28593e-13
9.750490	3.3027e-13
9.748195	3.31955e-13
9.745899	3.33648e-13
9.743604	3.35351e-13
9.741308	3.37062e-13
9.739013	3.38781e-13
9.736717	3.4051e-13
9.734422	3.42247e-13
9.732126	3.43993e-13
9.729831	3.45748e-13
9.727535	3.47512e-13
9.725240	3.49285e-13
9.722944	3.51067e-13
9.720649	3.52858e-13
9.718353	3.54659e-13
9.716058	3.56468e-13
9.713762	3.58287e-13
9.711467	3.60115e-13
9.709171	3.61952e-13
9.706876	3.63799e-13
9.704580	3.65655e-13
9.702285	3.67521e-13
9.699989	3.69396e-13
9.697694	3.7128e-13
9.695398	3.73175e-13
9.693103	3.75079e-13
9.690807	3.76992e-13
9.688512	3.78916e-13
9.686216	3.80849e-13
9.683921	3.82792e-13
9.681625	3.84745e-13
9.679330	3.86708e-13
9.677034	3.88681e-13
9.674739	3.90664e-13
9.672443	3.92657e-13
9.670148	3.94661e-13
9.667852	3.96674e-13
9.665557	3.98698e-13
9.663261	4.00732e-13
9.660966	4.02777e-13
9.658670	4.04832e-13
9.656375	4.06897e-13
9.654079	4.08973e-13
9.651784	4.1106e-13
9.649488	4.13157e-13
9.647193	4.15265e-13
9.644897	4.17384e-13
9.642602	4.19513e-13
9.640306	4.21654e-13
9.638011	4.23805e-13
9.635715	4.25967e-13
9.633420	4.2814e-13
9.631124	4.30325e-13
9.628829	4.3252e-13
9.626533	4.34727e-13
9.624238	4.36945e-13
9.621942	4.39174e-13
9.619647	4.41415e-13
9.617351	4.43667e-13
9.615056	4.45931e-13
9.612760	4.48206e-13
9.610465	4.50493e-13
9.608169	4.52791e-13
9.605874	4.55101e-13
9.603578	4.57423e-13
9.601283	4.59757e-13
9.598987	4.62103e-13
9.596692	4.6446e-13
9.594396	4.6683e-13
9.592101	4.69212e-13
9.589805	4.71606e-13
9.587510	4.74012e-13
9.585214	4.7643e-13
9.582919	4.78861e-13
9.580623	4.81304e-13
9.578328	4.8376e-13
9.576032	4.86228e-13
9.573737	4.88709e-13
9.571441	4.91202e-13
9.569146	4.93708e-13
9.566850	4.96227e-13
9.564555	4.98759e-13
9.562259	5.01304e-13
9.559964	5.03861e-13
9.557668	5.06432e-13
9.555373	5.09016e-13
9.553077	5.11613e-13
9.550782	5.14223e-13
9.548486	5.16847e-13
9.546191	5.19484e-13
9.543895	5.22134e-13
9.541600	5.24798e-13
9.539304	5.27476e-13
9.537009	5.30167e-13
9.534713	5.32872e-13
9.532418	5.3559e-13
9.530122	5.38323e-13
9.527827	5.4107e-13
9.525531	5.4383e-13
9.523236	5.46605e-13
9.520940	5.49394e-13
9.518645	5.52197e-13
9.516349	5.55014e-13
9.514054	5.57846e-13
9.511758	5.60692e-13
9.509463	5.63552e-13
9.507167	5.66428e-13
9.504872	5.69318e-13
9.502576	5.72222e-13
9.500281	5.75142e-13
9.497985	5.78076e-13
9.495690	5.81026e-13
9.493394	5.8399e-13
9.491099	5.8697e-13
9.488803	5.89964e-13
9.486508	5.92974e-13
9.484212	5.96e-13
9.481917	5.9904e-13
9.479621	6.02097e-13
9.477326	6.05169e-13
9.475030	6.08256e-13
9.472735	6.1136e-13
9.470439	6.14479e-13
9.468144	6.17614e-13
9.465848	6.20765e-13
9.463553	6.23932e-13
9.461257	6.27115e-13
9.458962	6.30315e-13
9.456666	6.33531e-13
9.454371	6.36763e-13
9.452075	6.40012e-13
9.449780	6.43277e-13
9.447484	6.46559e-13
9.445189	6.49858e-13
9.442893	6.53174e-13
9.440598	6.56506e-13
9.438302	6.59856e-13
9.436007	6.63222e-13
9.433711	6.66606e-13
9.431416	6.70007e-13
9.429120	6.73426e-13
9.426825	6.76861e-13
9.424529	6.80315e-13
9.422234	6.83786e-13
9.419938	6.87274e-13
9.417643	6.90781e-13
9.415347	6.94305e-13
9.413052	6.97848e-13
9.410756	7.01408e-13
9.408461	7.04987e-13
9.406165	7.08584e-13
9.403870	7.12199e-13
9.401574	7.15832e-13
9.399279	7.19485e-13
9.396983	7.23155e-13
9.394688	7.26845e-13
9.392392	7.30553e-13
9.390097	7.34281e-13
9.387801	7.38027e-13
9.385506	7.41793e-13
9.383210	7.45577e-13
9.380915	7.49381e-13
9.378619	7.53204e-13
9.376324	7.57047e-13
9.374028	7.6091e-13
9.371733	7.64792e-13
9.369437	7.68694e-13
9.367142	7.72616e-13
9.364846	7.76558e-13
9.362551	7.8052e-13
9.360255	7.84502e-13
9.357960	7.88505e-13
9.355664	7.92528e-13
9.353369	7.96571e-13
9.351073	8.00635e-13
9.348778	8.0472e-13
9.346482	8.08826e-13
9.344187	8.12952e-13
9.341891	8.171e-13
9.339596	8.21269e-13
9.337300	8.25459e-13
9.335005	8.29671e-13
9.332709	8.33904e-13
9.330414	8.38158e-13
9.328118	8.42435e-13
9.325823	8.46733e-13
9.323527	8.51053e-13
9.321232	8.55395e-13
9.318936	8.59759e-13
9.316641	8.64146e-13
9.314345	8.68555e-13
9.312050	8.72986e-13
9.309754	8.7744e-13
9.307459	8.81917e-13
9.305163	8.86416e-13
9.302868	8.90939e-13
9.300572	8.95484e-13
9.298277	9.00053e-13
9.295981	9.04645e-13
9.293686	9.09261e-13
9.291390	9.139e-13
9.289095	9.18563e-13
9.286799	9.23249e-13
9.284504	9.2796e-13
9.282208	9.32694e-13
9.279913	9.37453e-13
9.277617	9.42236e-13
9.275322	9.47043e-13
9.273026	9.51875e-13
9.270731	9.56731e-13
9.268435	9.61612e-13
9.266140	9.66519e-13
9.263844	9.7145e-13
9.261549	9.76406e-13
9.259253	9.81388e-13
9.256958	9.86395e-13
9.254662	9.91428e-13
9.252367	9.96486e-13
9.250071	1.00157e-12
9.247776	1.00668e-12
9.245480	1.01182e-12
9.243185	1.01698e-12
9.240889	1.02217e-12
9.238594	1.02738e-12
9.236298	1.03262e-12
9.234003	1.03789e-12
9.231707	1.04319e-12
9.229412	1.04851e-12
9.227116	1.05386e-12
9.224821	1.05924e-12
9.222525	1.06464e-12
9.220230	1.07007e-12
9.217934	1.07553e-12
9.215639	1.08102e-12
9.213343	1.08653e-12
9.211048	1.09208e-12
9.208752	1.09765e-12
9.206457	1.10325e-12
9.204161	1.10888e-12
9.201865	1.11454e-12
9.199570	1.12022e-12
9.197274	1.12594e-12
9.194979	1.13168e-12
9.192683	1.13746e-12
9.190388	1.14326e-12
9.188092	1.14909e-12
9.185797	1.15496e-12
9.183501	1.16085e-12
9.181206	1.16677e-12
9.178910	1.17272e-12
9.176615	1.17871e-12
9.174319	1.18472e-12
9.172024	1.19077e-12
9.169728	1.19684e-12
9.167433	1.20295e-12
9.165137	1.20909e-12
9.162842	1.21525e-12
9.160546	1.22145e-12
9.158251	1.22769e-12
9.155955	1.23395e-12
9.153660	1.24025e-12
9.151364	1.24657e-12
9.149069	1.25293e-12
9.146773	1.25933e-12
9.144478	1.26575e-12
9.142182	1.27221e-12
9.139887	1.2787e-12
9.137591	1.28522e-12
9.135296	1.29178e-12
9.133000	1.29837e-12
9.130705	1.305e-12
9.128409	1.31165e-12
9.126114	1.31835e-12
9.123818	1.32507e-12
9.121523	1.33183e-12
9.119227	1.33863e-12
9.116932	1.34546e-12
9.114636	1.35232e-12
9.112341	1.35922e-12
9.110045	1.36616e-12
9.107750	1.37313e-12
9.105454	1.38013e-12
9.103159	1.38717e-12
9.100863	1.39425e-12
9.098568	1.40136e-12
9.096272	1.40851e-12
9.093977	1.4157e-12
9.091681	1.42292e-12
9.089386	1.43018e-12
9.087090	1.43748e-12
9.084795	1.44481e-12
9.082499	1.45219e-12
9.080204	1.4596e-12
9.077908	1.46704e-12
9.075613	1.47453e-12
9.073317	1.48205e-12
9.071022	1.48961e-12
9.068726	1.49721e-12
9.066431	1.50485e-12
9.064135	1.51253e-12
9.061840	1.52025e-12
9.059544	1.528e-12
9.057249	1.5358e-12
9.054953	1.54363e-12
9.052658	1.55151e-12
9.050362	1.55942e-12
9.048067	1.56738e-12
9.045771	1.57538e-12
9.043476	1.58342e-12
9.041180	1.59149e-12
9.038885	1.59961e-12
9.036589	1.60777e-12
9.034294	1.61598e-12
9.031998	1.62422e-12
9.029703	1.63251e-12
9.027407	1.64084e-12
9.025112	1.64921e-12
9.022816	1.65762e-12
9.020521	1.66608e-12
9.018225	1.67458e-12
9.015930	1.68313e-12
9.013634	1.69171e-12
9.011339	1.70034e-12
9.009043	1.70902e-12
9.006748	1.71774e-12
9.004452	1.7265e-12
9.002157	1.73531e-12
8.999861	1.74417e-12
8.997566	1.75306e-12
8.995270	1.76201e-12
8.992975	1.771e-12
8.990679	1.78003e-12
8.988384	1.78912e-12
8.986088	1.79824e-12
8.983793	1.80742e-12
8.981497	1.81664e-12
8.979202	1.82591e-12
8.976906	1.83522e-12
8.974611	1.84459e-12
8.972315	1.854e-12
8.970020	1.86346e-12
8.967724	1.87297e-12
8.965429	1.88252e-12
8.963133	1.89213e-12
8.960838	1.90178e-12
8.958542	1.91148e-12
8.956247	1.92124e-12
8.953951	1.93104e-12
8.951656	1.94089e-12
8.949360	1.95079e-12
8.947065	1.96074e-12
8.944769	1.97075e-12
8.942474	1.9808e-12
8.940178	1.99091e-12
8.937883	2.00107e-12
8.935587	2.01128e-12
8.933292	2.02154e-12
8.930996	2.03185e-12
8.928701	2.04222e-12
8.926405	2.05264e-12
8.924110	2.06311e-12
8.921814	2.07364e-12
8.919519	2.08422e-12
8.917223	2.09485e-12
8.914928	2.10554e-12
8.912632	2.11628e-12
8.910337	2.12708e-12
8.908041	2.13793e-12
8.905746	2.14884e-12
8.903450	2.1598e-12
8.901155	2.17082e-12
8.898859	2.1819e-12
8.896564	2.19303e-12
8.894268	2.20422e-12
8.891973	2.21546e-12
8.889677	2.22677e-12
8.887382	2.23813e-12
8.885086	2.24955e-12
8.882791	2.26102e-12
8.880495	2.27256e-12
8.878200	2.28416e-12
8.875904	2.29581e-12
8.873609	2.30752e-12
8.871313	2.3193e-12
8.869018	2.33113e-12
8.866722	2.34302e-12
8.864427	2.35498e-12
8.862131	2.36699e-12
8.859836	2.37907e-12
8.857540	2.39121e-12
8.855245	2.40341e-12
8.852949	2.41567e-12
8.850654	2.42799e-12
8.848358	2.44038e-12
8.846063	2.45283e-12
8.843767	2.46535e-12
8.841472	2.47792e-12
8.839176	2.49057e-12
8.836881	2.50327e-12
8.834585	2.51605e-12
8.832290	2.52888e-12
8.829994	2.54178e-12
8.827699	2.55475e-12
8.825403	2.56779e-12
8.823108	2.58089e-12
8.820812	2.59406e-12
8.818517	2.60729e-12
8.816221	2.62059e-12
8.813926	2.63396e-12
8.811630	2.6474e-12
8.809335	2.66091e-12
8.807039	2.67449e-12
8.804744	2.68813e-12
8.802448	2.70185e-12
8.800153	2.71563e-12
8.797857	2.72949e-12
8.795562	2.74341e-12
8.793266	2.75741e-12
8.790971	2.77148e-12
8.788675	2.78562e-12
8.786380	2.79983e-12
8.784084	2.81411e-12
8.781789	2.82847e-12
8.779493	2.8429e-12
8.777198	2.85741e-12
8.774902	2.87199e-12
8.772607	2.88664e-12
8.770311	2.90137e-12
8.768016	2.91617e-12
8.765720	2.93105e-12
8.763425	2.946e-12
8.761129	2.96103e-12
8.758834	2.97614e-12
8.756538	2.99132e-12
8.754243	3.00659e-12
8.751947	3.02193e-12
8.749652	3.03734e-12
8.747356	3.05284e-12
8.745061	3.06842e-12
8.742765	3.08407e-12
8.740470	3.09981e-12
8.738174	3.11562e-12
8.735879	3.13152e-12
8.733583	3.1475e-12
8.731288	3.16355e-12
8.728992	3.17969e-12
8.726697	3.19592e-12
8.724401	3.21222e-12
8.722106	3.22861e-12
8.719810	3.24508e-12
8.717515	3.26164e-12
8.715219	3.27828e-12
8.712924	3.29501e-12
8.710628	3.31182e-12
8.708333	3.32872e-12
8.706037	3.3457e-12
8.703742	3.36277e-12
8.701446	3.37993e-12
8.699151	3.39717e-12
8.696855	3.4145e-12
8.694560	3.43192e-12
8.692264	3.44943e-12
8.689969	3.46703e-12
8.687673	3.48472e-12
8.685378	3.5025e-12
8.683082	3.52037e-12
8.680787	3.53833e-12
8.678491	3.55638e-12
8.676196	3.57453e-12
8.673900	3.59277e-12
8.671605	3.6111e-12
8.669309	3.62952e-12
8.667014	3.64804e-12
8.664718	3.66665e-12
8.662423	3.68536e-12
8.660127	3.70416e-12
8.657832	3.72306e-12
8.655536	3.74205e-12
8.653241	3.76115e-12
8.650945	3.78034e-12
8.648650	3.79962e-12
8.646354	3.81901e-12
8.644059	3.83849e-12
8.641763	3.85808e-12
8.639468	3.87776e-12
8.637172	3.89755e-12
8.634877	3.91743e-12
8.632581	3.93742e-12
8.630286	3.95751e-12
8.627990	3.9777e-12
8.625695	3.99799e-12
8.623399	4.01839e-12
8.621104	4.03889e-12
8.618808	4.0595e-12
8.616513	4.08021e-12
8.614217	4.10103e-12
8.611922	4.12195e-12
8.609626	4.14298e-12
8.607331	4.16412e-12
8.605035	4.18537e-12
8.602740	4.20672e-12
8.600444	4.22818e-12
8.598149	4.24976e-12
8.595853	4.27144e-12
8.593558	4.29323e-12
8.591262	4.31513e-12
8.588967	4.33715e-12
8.586671	4.35928e-12
8.584376	4.38152e-12
8.582080	4.40387e-12
8.579785	4.42634e-12
8.577489	4.44893e-12
8.575194	4.47163e-12
8.572898	4.49444e-12
8.570603	4.51737e-12
8.568307	4.54042e-12
8.566012	4.56358e-12
8.563716	4.58687e-12
8.561421	4.61027e-12
8.559125	4.63379e-12
8.556830	4.65743e-12
8.554534	4.6812e-12
8.552239	4.70508e-12
8.549943	4.72908e-12
8.547648	4.75321e-12
8.545352	4.77746e-12
8.543057	4.80184e-12
8.540761	4.82634e-12
8.538466	4.85096e-12
8.536170	4.87571e-12
8.533875	4.90059e-12
8.531579	4.92559e-12
8.529284	4.95072e-12
8.526988	4.97598e-12
8.524693	5.00137e-12
8.522397	5.02688e-12
8.520102	5.05253e-12
8.517806	5.07831e-12
8.515511	5.10422e-12
8.513215	5.13026e-12
8.510920	5.15644e-12
8.508624	5.18274e-12
8.506329	5.20919e-12
8.504033	5.23576e-12
8.501738	5.26248e-12
8.499442	5.28933e-12
8.497147	5.31631e-12
8.494851	5.34344e-12
8.492556	5.3707e-12
8.490260	5.3981e-12
8.487965	5.42564e-12
8.485669	5.45332e-12
8.483374	5.48115e-12
8.481078	5.50911e-12
8.478783	5.53722e-12
8.476487	5.56547e-12
8.474192	5.59387e-12
8.471896	5.62241e-12
8.469601	5.65109e-12
8.467305	5.67992e-12
8.465010	5.7089e-12
8.462714	5.73803e-12
8.460419	5.7673e-12
8.458123	5.79673e-12
8.455828	5.8263e-12
8.453532	5.85603e-12
8.451237	5.88591e-12
8.448941	5.91594e-12
8.446646	5.94612e-12
8.444350	5.97646e-12
8.442055	6.00695e-12
8.439759	6.0376e-12
8.437464	6.0684e-12
8.435168	6.09936e-12
8.432873	6.13048e-12
8.430577	6.16176e-12
8.428282	6.1932e-12
8.425986	6.2248e-12
8.423691	6.25656e-12
8.421395	6.28848e-12
8.419100	6.32056e-12
8.416804	6.35281e-12
8.414509	6.38522e-12
8.412213	6.4178e-12
8.409918	6.45054e-12
8.407622	6.48345e-12
8.405327	6.51653e-12
8.403031	6.54978e-12
8.400736	6.5832e-12
8.398440	6.61678e-12
8.396145	6.65054e-12
8.393849	6.68447e-12
8.391554	6.71858e-12
8.389258	6.75286e-12
8.386963	6.78731e-12
8.384667	6.82194e-12
8.382372	6.85675e-12
8.380076	6.89173e-12
8.377781	6.92689e-12
8.375485	6.96223e-12
8.373190	6.99775e-12
8.370894	7.03346e-12
8.368599	7.06934e-12
8.366303	7.10541e-12
8.364008	7.14166e-12
8.361712	7.1781e-12
8.359417	7.21472e-12
8.357121	7.25153e-12
8.354826	7.28853e-12
8.352530	7.32571e-12
8.350235	7.36309e-12
8.347939	7.40066e-12
8.345644	7.43842e-12
8.343348	7.47637e-12
8.341053	7.51451e-12
8.338757	7.55285e-12
8.336462	7.59138e-12
8.334166	7.63012e-12
8.331871	7.66905e-12
8.329575	7.70817e-12
8.327280	7.7475e-12
8.324984	7.78703e-12
8.322689	7.82676e-12
8.320393	7.86669e-12
8.318098	7.90683e-12
8.315802	7.94717e-12
8.313507	7.98771e-12
8.311211	8.02847e-12
8.308916	8.06943e-12
8.306620	8.1106e-12
8.304325	8.15198e-12
8.302029	8.19357e-12
8.299734	8.23538e-12
8.297438	8.27739e-12
8.295143	8.31962e-12
8.292847	8.36207e-12
8.290552	8.40473e-12
8.288256	8.44762e-12
8.285961	8.49072e-12
8.283665	8.53404e-12
8.281370	8.57758e-12
8.279074	8.62134e-12
8.276779	8.66533e-12
8.274483	8.70954e-12
8.272188	8.75397e-12
8.269892	8.79864e-12
8.267597	8.84353e-12
8.265301	8.88865e-12
8.263006	8.934e-12
8.260710	8.97958e-12
8.258415	9.02539e-12
8.256119	9.07144e-12
8.253824	9.11772e-12
8.251528	9.16424e-12
8.249233	9.211e-12
8.246937	9.25799e-12
8.244642	9.30523e-12
8.242346	9.3527e-12
8.240051	9.40042e-12
8.237755	9.44838e-12
8.235460	9.49659e-12
8.233164	9.54504e-12
8.230869	9.59374e-12
8.228573	9.64269e-12
8.226278	9.69188e-12
8.223982	9.74133e-12
8.221687	9.79103e-12
8.219391	9.84099e-12
8.217096	9.8912e-12
8.214800	9.94166e-12
8.212505	9.99238e-12
8.210209	1.00434e-11
8.207914	1.00946e-11
8.205618	1.01461e-11
8.203323	1.01979e-11
8.201027	1.02499e-11
8.198732	1.03022e-11
8.196436	1.03548e-11
8.194141	1.04076e-11
8.191845	1.04607e-11
8.189550	1.05141e-11
8.187254	1.05677e-11
8.184959	1.06216e-11
8.182663	1.06758e-11
8.180368	1.07303e-11
8.178072	1.0785e-11
8.175777	1.08401e-11
8.173481	1.08954e-11
8.171186	1.0951e-11
8.168890	1.10068e-11
8.166595	1.1063e-11
8.164299	1.11194e-11
8.162004	1.11762e-11
8.159708	1.12332e-11
8.157413	1.12905e-11
8.155117	1.13481e-11
8.152822	1.1406e-11
8.150526	1.14642e-11
8.148231	1.15227e-11
8.145935	1.15815e-11
8.143640	1.16406e-11
8.141344	1.16999e-11
8.139049	1.17596e-11
8.136753	1.18196e-11
8.134458	1.18799e-11
8.132162	1.19406e-11
8.129867	1.20015e-11
8.127571	1.20627e-11
8.125276	1.21242e-11
8.122980	1.21861e-11
8.120685	1.22483e-11
8.118389	1.23108e-11
8.116094	1.23736e-11
8.113798	1.24367e-11
8.111503	1.25002e-11
8.109207	1.25639e-11
8.106912	1.2628e-11
8.104616	1.26925e-11
8.102321	1.27572e-11
8.100025	1.28223e-11
8.097730	1.28877e-11
8.095434	1.29535e-11
8.093139	1.30196e-11
8.090843	1.3086e-11
8.088548	1.31528e-11
8.086252	1.32199e-11
8.083957	1.32873e-11
8.081661	1.33551e-11
8.079366	1.34233e-11
8.077070	1.34917e-11
8.074775	1.35606e-11
8.072479	1.36298e-11
8.070184	1.36993e-11
8.067888	1.37692e-11
8.065593	1.38394e-11
8.063297	1.39101e-11
8.061002	1.3981e-11
8.058706	1.40524e-11
8.056411	1.41241e-11
8.054115	1.41961e-11
8.051820	1.42685e-11
8.049524	1.43413e-11
8.047229	1.44145e-11
8.044933	1.44881e-11
8.042638	1.4562e-11
8.040342	1.46363e-11
8.038047	1.47109e-11
8.035751	1.4786e-11
8.033456	1.48614e-11
8.031160	1.49373e-11
8.028865	1.50135e-11
8.026569	1.50901e-11
8.024274	1.51671e-11
8.021978	1.52444e-11
8.019683	1.53222e-11
8.017387	1.54004e-11
8.015092	1.5479e-11
8.012796	1.55579e-11
8.010501	1.56373e-11
8.008205	1.57171e-11
8.005910	1.57973e-11
8.003614	1.58779e-11
8.001318	1.59589e-11
7.999023	1.60403e-11
7.996727	1.61222e-11
7.994432	1.62044e-11
7.992136	1.62871e-11
7.989841	1.63702e-11
7.987545	1.64537e-11
7.985250	1.65377e-11
7.982954	1.6622e-11
7.980659	1.67068e-11
7.978363	1.67921e-11
7.976068	1.68778e-11
7.973772	1.69639e-11
7.971477	1.70504e-11
7.969181	1.71374e-11
7.966886	1.72248e-11
7.964590	1.73127e-11
7.962295	1.74011e-11
7.959999	1.74898e-11
7.957704	1.75791e-11
7.955408	1.76688e-11
7.953113	1.77589e-11
7.950817	1.78495e-11
7.948522	1.79406e-11
7.946226	1.80321e-11
7.943931	1.81241e-11
7.941635	1.82166e-11
7.939340	1.83095e-11
7.937044	1.84029e-11
7.934749	1.84968e-11
7.932453	1.85912e-11
7.930158	1.86861e-11
7.927862	1.87814e-11
7.925567	1.88772e-11
7.923271	1.89735e-11
7.920976	1.90703e-11
7.918680	1.91676e-11
7.916385	1.92654e-11
7.914089	1.93637e-11
7.911794	1.94625e-11
7.909498	1.95618e-11
7.907203	1.96616e-11
7.904907	1.97619e-11
7.902612	1.98627e-11
7.900316	1.99641e-11
7.898021	2.00659e-11
7.895725	2.01683e-11
7.893430	2.02712e-11
7.891134	2.03746e-11
7.888839	2.04786e-11
7.886543	2.05831e-11
7.884248	2.06881e-11
7.881952	2.07936e-11
7.879657	2.08997e-11
7.877361	2.10064e-11
7.875066	2.11135e-11
7.872770	2.12213e-11
7.870475	2.13295e-11
7.868179	2.14384e-11
7.865884	2.15477e-11
7.863588	2.16577e-11
7.861293	2.17682e-11
7.858997	2.18792e-11
7.856702	2.19909e-11
7.854406	2.21031e-11
7.852111	2.22158e-11
7.849815	2.23292e-11
7.847520	2.24431e-11
7.845224	2.25576e-11
7.842929	2.26727e-11
7.840633	2.27884e-11
7.838338	2.29046e-11
7.836042	2.30215e-11
7.833747	2.3139e-11
7.831451	2.3257e-11
7.829156	2.33757e-11
7.826860	2.34949e-11
7.824565	2.36148e-11
7.822269	2.37353e-11
7.819974	2.38564e-11
7.817678	2.39781e-11
7.815383	2.41004e-11
7.813087	2.42234e-11
7.810792	2.4347e-11
7.808496	2.44712e-11
7.806201	2.45961e-11
7.803905	2.47216e-11
7.801610	2.48477e-11
7.799314	2.49745e-11
7.797019	2.51019e-11
7.794723	2.523e-11
7.792428	2.53587e-11
7.790132	2.54881e-11
7.787837	2.56181e-11
7.785541	2.57488e-11
7.783246	2.58802e-11
7.780950	2.60122e-11
7.778655	2.61449e-11
7.776359	2.62783e-11
7.774064	2.64124e-11
7.771768	2.65472e-11
7.769473	2.66826e-11
7.767177	2.68187e-11
7.764882	2.69556e-11
7.762586	2.70931e-11
7.760291	2.72313e-11
7.757995	2.73703e-11
7.755700	2.75099e-11
7.753404	2.76503e-11
7.751109	2.77913e-11
7.748813	2.79331e-11
7.746518	2.80756e-11
7.744222	2.82189e-11
7.741927	2.83628e-11
7.739631	2.85076e-11
7.737336	2.8653e-11
7.735040	2.87992e-11
7.732745	2.89461e-11
7.730449	2.90938e-11
7.728154	2.92422e-11
7.725858	2.93914e-11
7.723563	2.95414e-11
7.721267	2.96921e-11
7.718972	2.98436e-11
7.716676	2.99959e-11
7.714381	3.01489e-11
7.712085	3.03027e-11
7.709790	3.04573e-11
7.707494	3.06127e-11
7.705199	3.07689e-11
7.702903	3.09259e-11
7.700608	3.10837e-11
7.698312	3.12423e-11
7.696017	3.14017e-11
7.693721	3.15619e-11
7.691426	3.17229e-11
7.689130	3.18848e-11
7.686835	3.20474e-11
7.684539	3.2211e-11
7.682244	3.23753e-11
7.679948	3.25405e-11
7.677653	3.27065e-11
7.675357	3.28734e-11
7.673062	3.30411e-11
7.670766	3.32097e-11
7.668471	3.33791e-11
7.666175	3.35494e-11
7.663880	3.37206e-11
7.661584	3.38926e-11
7.659289	3.40655e-11
7.656993	3.42393e-11
7.654698	3.4414e-11
7.652402	3.45896e-11
7.650107	3.47661e-11
7.647811	3.49435e-11
7.645516	3.51218e-11
7.643220	3.53009e-11
7.640925	3.54811e-11
7.638629	3.56621e-11
7.636334	3.5844e-11
7.634038	3.60269e-11
7.631743	3.62107e-11
7.629447	3.63955e-11
7.627152	3.65812e-11
7.624856	3.67678e-11
7.622561	3.69554e-11
7.620265	3.71439e-11
7.617970	3.73334e-11
7.615674	3.75239e-11
7.613379	3.77154e-11
7.611083	3.79078e-11
7.608788	3.81012e-11
7.606492	3.82956e-11
7.604197	3.8491e-11
7.601901	3.86874e-11
7.599606	3.88847e-11
7.597310	3.90831e-11
7.595015	3.92825e-11
7.592719	3.9483e-11
7.590424	3.96844e-11
7.588128	3.98869e-11
7.585833	4.00904e-11
7.583537	4.02949e-11
7.581242	4.05005e-11
7.578946	4.07071e-11
7.576651	4.09148e-11
7.574355	4.11236e-11
7.572060	4.13334e-11
7.569764	4.15443e-11
7.567469	4.17562e-11
7.565173	4.19693e-11
7.562878	4.21834e-11
7.560582	4.23986e-11
7.558287	4.26149e-11
7.555991	4.28324e-11
7.553696	4.30509e-11
7.551400	4.32705e-11
7.549105	4.34913e-11
7.546809	4.37132e-11
7.544514	4.39362e-11
7.542218	4.41604e-11
7.539923	4.43857e-11
7.537627	4.46122e-11
7.535332	4.48398e-11
7.533036	4.50685e-11
7.530741	4.52985e-11
7.528445	4.55296e-11
7.526150	4.57619e-11
7.523854	4.59954e-11
7.521559	4.623e-11
7.519263	4.64659e-11
7.516968	4.6703e-11
7.514672	4.69413e-11
7.512377	4.71808e-11
7.510081	4.74215e-11
7.507786	4.76634e-11
7.505490	4.79066e-11
7.503195	4.8151e-11
7.500899	4.83967e-11
7.498604	4.86436e-11
7.496308	4.88918e-11
7.494013	4.91412e-11
7.491717	4.9392e-11
7.489422	4.9644e-11
7.487126	4.98972e-11
7.484831	5.01518e-11
7.482535	5.04077e-11
7.480240	5.06649e-11
7.477944	5.09234e-11
7.475649	5.11832e-11
7.473353	5.14443e-11
7.471058	5.17068e-11
7.468762	5.19706e-11
7.466467	5.22358e-11
7.464171	5.25023e-11
7.461876	5.27701e-11
7.459580	5.30394e-11
7.457285	5.331e-11
7.454989	5.3582e-11
7.452694	5.38553e-11
7.450398	5.41301e-11
7.448103	5.44063e-11
7.445807	5.46839e-11
7.443512	5.49629e-11
7.441216	5.52433e-11
7.438921	5.55251e-11
7.436625	5.58084e-11
7.434330	5.60932e-11
7.432034	5.63794e-11
7.429739	5.6667e-11
7.427443	5.69561e-11
7.425148	5.72467e-11
7.422852	5.75388e-11
7.420557	5.78324e-11
7.418261	5.81274e-11
7.415966	5.8424e-11
7.413670	5.87221e-11
7.411375	5.90217e-11
7.409079	5.93228e-11
7.406784	5.96255e-11
7.404488	5.99297e-11
7.402193	6.02354e-11
7.399897	6.05428e-11
7.397602	6.08517e-11
7.395306	6.11621e-11
7.393011	6.14742e-11
7.390715	6.17878e-11
7.388420	6.21031e-11
7.386124	6.24199e-11
7.383829	6.27384e-11
7.381533	6.30585e-11
7.379238	6.33802e-11
7.376942	6.37036e-11
7.374647	6.40286e-11
7.372351	6.43553e-11
7.370056	6.46836e-11
7.367760	6.50136e-11
7.365465	6.53453e-11
7.363169	6.56787e-11
7.360874	6.60138e-11
7.358578	6.63506e-11
7.356283	6.66891e-11
7.353987	6.70294e-11
7.351692	6.73714e-11
7.349396	6.77151e-11
7.347101	6.80606e-11
7.344805	6.84078e-11
7.342510	6.87569e-11
7.340214	6.91076e-11
7.337919	6.94602e-11
7.335623	6.98146e-11
7.333328	7.01708e-11
7.331032	7.05288e-11
7.328737	7.08887e-11
7.326441	7.12504e-11
7.324146	7.16139e-11
7.321850	7.19793e-11
7.319555	7.23465e-11
7.317259	7.27156e-11
7.314964	7.30866e-11
7.312668	7.34595e-11
7.310373	7.38343e-11
7.308077	7.4211e-11
7.305782	7.45896e-11
7.303486	7.49702e-11
7.301191	7.53527e-11
7.298895	7.57371e-11
7.296600	7.61235e-11
7.294304	7.65119e-11
7.292009	7.69023e-11
7.289713	7.72946e-11
7.287418	7.7689e-11
7.285122	7.80854e-11
7.282827	7.84838e-11
7.280531	7.88842e-11
7.278236	7.92867e-11
7.275940	7.96912e-11
7.273645	8.00978e-11
7.271349	8.05064e-11
7.269054	8.09172e-11
7.266758	8.133e-11
7.264463	8.1745e-11
7.262167	8.2162e-11
7.259872	8.25812e-11
7.257576	8.30026e-11
7.255281	8.3426e-11
7.252985	8.38517e-11
7.250690	8.42795e-11
7.248394	8.47095e-11
7.246099	8.51417e-11
7.243803	8.55761e-11
7.241508	8.60127e-11
7.239212	8.64515e-11
7.236917	8.68926e-11
7.234621	8.73359e-11
7.232326	8.77815e-11
7.230030	8.82294e-11
7.227735	8.86795e-11
7.225439	8.9132e-11
7.223144	8.95867e-11
7.220848	9.00438e-11
7.218553	9.05032e-11
7.216257	9.0965e-11
7.213962	9.14291e-11
7.211666	9.18956e-11
7.209371	9.23644e-11
7.207075	9.28357e-11
7.204780	9.33093e-11
7.202484	9.37854e-11
7.200189	9.42639e-11
7.197893	9.47448e-11
7.195598	9.52282e-11
7.193302	9.57141e-11
7.191007	9.62024e-11
7.188711	9.66932e-11
7.186416	9.71866e-11
7.184120	9.76824e-11
7.181825	9.81808e-11
7.179529	9.86817e-11
7.177234	9.91852e-11
7.174938	9.96912e-11
7.172643	1.002e-10
7.170347	1.00711e-10
7.168052	1.01225e-10
7.165756	1.01741e-10
7.163461	1.0226e-10
7.161165	1.02782e-10
7.158870	1.03307e-10
7.156574	1.03834e-10
7.154279	1.04363e-10
7.151983	1.04896e-10
7.149688	1.05431e-10
7.147392	1.05969e-10
7.145097	1.0651e-10
7.142801	1.07053e-10
7.140506	1.07599e-10
7.138210	1.08148e-10
7.135915	1.087e-10
7.133619	1.09255e-10
7.131324	1.09812e-10
7.129028	1.10372e-10
7.126733	1.10935e-10
7.124437	1.11501e-10
7.122142	1.1207e-10
7.119846	1.12642e-10
7.117551	1.13217e-10
7.115255	1.13794e-10
7.112960	1.14375e-10
7.110664	1.14959e-10
7.108369	1.15545e-10
7.106073	1.16135e-10
7.103778	1.16727e-10
7.101482	1.17323e-10
7.099187	1.17921e-10
7.096891	1.18523e-10
7.094596	1.19128e-10
7.092300	1.19735e-10
7.090005	1.20346e-10
7.087709	1.2096e-10
7.085414	1.21577e-10
7.083118	1.22198e-10
7.080823	1.22821e-10
7.078527	1.23448e-10
7.076232	1.24078e-10
7.073936	1.24711e-10
7.071641	1.25347e-10
7.069345	1.25986e-10
7.067050	1.26629e-10
7.064754	1.27275e-10
7.062459	1.27925e-10
7.060163	1.28577e-10
7.057868	1.29233e-10
7.055572	1.29893e-10
7.053277	1.30555e-10
7.050981	1.31222e-10
7.048686	1.31891e-10
7.046390	1.32564e-10
7.044095	1.3324e-10
7.041799	1.3392e-10
7.039504	1.34603e-10
7.037208	1.3529e-10
7.034913	1.3598e-10
7.032617	1.36674e-10
7.030322	1.37371e-10
7.028026	1.38072e-10
7.025731	1.38777e-10
7.023435	1.39485e-10
7.021140	1.40196e-10
7.018844	1.40912e-10
7.016549	1.41631e-10
7.014253	1.42353e-10
7.011958	1.4308e-10
7.009662	1.4381e-10
7.007367	1.44543e-10
7.005071	1.45281e-10
7.002776	1.46022e-10
7.000480	1.46767e-10
6.998185	1.47516e-10
6.995889	1.48268e-10
6.993594	1.49025e-10
6.991298	1.49785e-10
6.989003	1.50549e-10
6.986707	1.51318e-10
6.984412	1.5209e-10
6.982116	1.52866e-10
6.979821	1.53645e-10
6.977525	1.54429e-10
6.975230	1.55217e-10
6.972934	1.56009e-10
6.970639	1.56805e-10
6.968343	1.57605e-10
6.966048	1.58409e-10
6.963752	1.59217e-10
6.961457	1.6003e-10
6.959161	1.60846e-10
6.956866	1.61667e-10
6.954570	1.62492e-10
6.952275	1.63321e-10
6.949979	1.64154e-10
6.947684	1.64992e-10
6.945388	1.65833e-10
6.943093	1.66679e-10
6.940797	1.6753e-10
6.938502	1.68385e-10
6.936206	1.69244e-10
6.933911	1.70107e-10
6.931615	1.70975e-10
6.929320	1.71847e-10
6.927024	1.72724e-10
6.924729	1.73605e-10
6.922433	1.74491e-10
6.920138	1.75381e-10
6.917842	1.76276e-10
6.915547	1.77176e-10
6.913251	1.7808e-10
6.910956	1.78988e-10
6.908660	1.79901e-10
6.906365	1.80819e-10
6.904069	1.81742e-10
6.901774	1.82669e-10
6.899478	1.83601e-10
6.897183	1.84538e-10
6.894887	1.85479e-10
6.892592	1.86426e-10
6.890296	1.87377e-10
6.888001	1.88333e-10
6.885705	1.89294e-10
6.883410	1.90259e-10
6.881114	1.9123e-10
6.878819	1.92206e-10
6.876523	1.93186e-10
6.874228	1.94172e-10
6.871932	1.95163e-10
6.869637	1.96158e-10
6.867341	1.97159e-10
6.865046	1.98165e-10
6.862750	1.99176e-10
6.860455	2.00192e-10
6.858159	2.01214e-10
6.855864	2.0224e-10
6.853568	2.03272e-10
6.851273	2.04309e-10
6.848977	2.05352e-10
6.846682	2.06399e-10
6.844386	2.07452e-10
6.842091	2.08511e-10
6.839795	2.09575e-10
6.837500	2.10644e-10
6.835204	2.11719e-10
6.832909	2.12799e-10
6.830613	2.13885e-10
6.828318	2.14976e-10
6.826022	2.16073e-10
6.823727	2.17175e-10
6.821431	2.18283e-10
6.819136	2.19397e-10
6.816840	2.20516e-10
6.814545	2.21641e-10
6.812249	2.22772e-10
6.809954	2.23909e-10
6.807658	2.25051e-10
6.805363	2.26199e-10
6.803067	2.27353e-10
6.800771	2.28513e-10
6.798476	2.29679e-10
6.796180	2.30851e-10
6.793885	2.32029e-10
6.791589	2.33213e-10
6.789294	2.34402e-10
6.786998	2.35598e-10
6.784703	2.368e-10
6.782407	2.38009e-10
6.780112	2.39223e-10
6.777816	2.40443e-10
6.775521	2.4167e-10
6.773225	2.42903e-10
6.770930	2.44142e-10
6.768634	2.45388e-10
6.766339	2.4664e-10
6.764043	2.47898e-10
6.761748	2.49163e-10
6.759452	2.50434e-10
6.757157	2.51712e-10
6.754861	2.52996e-10
6.752566	2.54287e-10
6.750270	2.55585e-10
6.747975	2.56889e-10
6.745679	2.58199e-10
6.743384	2.59517e-10
6.741088	2.60841e-10
6.738793	2.62171e-10
6.736497	2.63509e-10
6.734202	2.64854e-10
6.731906	2.66205e-10
6.729611	2.67563e-10
6.727315	2.68928e-10
6.725020	2.703e-10
6.722724	2.71679e-10
6.720429	2.73065e-10
6.718133	2.74459e-10
6.715838	2.75859e-10
6.713542	2.77266e-10
6.711247	2.78681e-10
6.708951	2.80103e-10
6.706656	2.81532e-10
6.704360	2.82968e-10
6.702065	2.84412e-10
6.699769	2.85863e-10
6.697474	2.87322e-10
6.695178	2.88787e-10
6.692883	2.90261e-10
6.690587	2.91742e-10
6.688292	2.9323e-10
6.685996	2.94726e-10
6.683701	2.9623e-10
6.681405	2.97741e-10
6.679110	2.9926e-10
6.676814	3.00787e-10
6.674519	3.02322e-10
6.672223	3.03864e-10
6.669928	3.05415e-10
6.667632	3.06973e-10
6.665337	3.08539e-10
6.663041	3.10113e-10
6.660746	3.11696e-10
6.658450	3.13286e-10
6.656155	3.14884e-10
6.653859	3.16491e-10
6.651564	3.18105e-10
6.649268	3.19728e-10
6.646973	3.2136e-10
6.644677	3.22999e-10
6.642382	3.24647e-10
6.640086	3.26304e-10
6.637791	3.27968e-10
6.635495	3.29642e-10
6.633200	3.31324e-10
6.630904	3.33014e-10
6.628609	3.34713e-10
6.626313	3.36421e-10
6.624018	3.38137e-10
6.621722	3.39862e-10
6.619427	3.41596e-10
6.617131	3.43339e-10
6.614836	3.45091e-10
6.612540	3.46852e-10
6.610245	3.48621e-10
6.607949	3.504e-10
6.605654	3.52188e-10
6.603358	3.53985e-10
6.601063	3.55791e-10
6.598767	3.57606e-10
6.596472	3.5943e-10
6.594176	3.61264e-10
6.591881	3.63107e-10
6.589585	3.6496e-10
6.587290	3.66822e-10
6.584994	3.68694e-10
6.582699	3.70575e-10
6.580403	3.72465e-10
6.578108	3.74366e-10
6.575812	3.76276e-10
6.573517	3.78195e-10
6.571221	3.80125e-10
6.568926	3.82064e-10
6.566630	3.84014e-10
6.564335	3.85973e-10
6.562039	3.87942e-10
6.559744	3.89921e-10
6.557448	3.91911e-10
6.555153	3.9391e-10
6.552857	3.9592e-10
6.550562	3.9794e-10
6.548266	3.9997e-10
6.545971	4.02011e-10
6.543675	4.04062e-10
6.541380	4.06124e-10
6.539084	4.08196e-10
6.536789	4.10278e-10
6.534493	4.12372e-10
6.532198	4.14476e-10
6.529902	4.1659e-10
6.527607	4.18716e-10
6.525311	4.20852e-10
6.523016	4.22999e-10
6.520720	4.25157e-10
6.518425	4.27327e-10
6.516129	4.29507e-10
6.513834	4.31698e-10
6.511538	4.33901e-10
6.509243	4.36114e-10
6.506947	4.38339e-10
6.504652	4.40576e-10
6.502356	4.42824e-10
6.500061	4.45083e-10
6.497765	4.47354e-10
6.495470	4.49636e-10
6.493174	4.5193e-10
6.490879	4.54236e-10
6.488583	4.56554e-10
6.486288	4.58883e-10
6.483992	4.61224e-10
6.481697	4.63577e-10
6.479401	4.65943e-10
6.477106	4.6832e-10
6.474810	4.70709e-10
6.472515	4.73111e-10
6.470219	4.75525e-10
6.467924	4.77951e-10
6.465628	4.80389e-10
6.463333	4.8284e-10
6.461037	4.85304e-10
6.458742	4.8778e-10
6.456446	4.90268e-10
6.454151	4.9277e-10
6.451855	4.95284e-10
6.449560	4.97811e-10
6.447264	5.00351e-10
6.444969	5.02903e-10
6.442673	5.05469e-10
6.440378	5.08048e-10
6.438082	5.1064e-10
6.435787	5.13246e-10
6.433491	5.15864e-10
6.431196	5.18496e-10
6.428900	5.21142e-10
6.426605	5.238e-10
6.424309	5.26473e-10
6.422014	5.29159e-10
6.419718	5.31859e-10
6.417423	5.34572e-10
6.415127	5.373e-10
6.412832	5.40041e-10
6.410536	5.42796e-10
6.408241	5.45566e-10
6.405945	5.48349e-10
6.403650	5.51147e-10
6.401354	5.53959e-10
6.399059	5.56785e-10
6.396763	5.59626e-10
6.394468	5.62481e-10
6.392172	5.65351e-10
6.389877	5.68235e-10
6.387581	5.71134e-10
6.385286	5.74048e-10
6.382990	5.76977e-10
6.380695	5.79921e-10
6.378399	5.8288e-10
6.376104	5.85854e-10
6.373808	5.88843e-10
6.371513	5.91847e-10
6.369217	5.94867e-10
6.366922	5.97902e-10
6.364626	6.00952e-10
6.362331	6.04018e-10
6.360035	6.071e-10
6.357740	6.10197e-10
6.355444	6.13311e-10
6.353149	6.1644e-10
6.350853	6.19585e-10
6.348558	6.22746e-10
6.346262	6.25923e-10
6.343967	6.29117e-10
6.341671	6.32327e-10
6.339376	6.35553e-10
6.337080	6.38795e-10
6.334785	6.42054e-10
6.332489	6.4533e-10
6.330194	6.48623e-10
6.327898	6.51932e-10
6.325603	6.55258e-10
6.323307	6.58601e-10
6.321012	6.61962e-10
6.318716	6.65339e-10
6.316421	6.68733e-10
6.314125	6.72145e-10
6.311830	6.75575e-10
6.309534	6.79021e-10
6.307239	6.82486e-10
6.304943	6.85968e-10
6.302648	6.89468e-10
6.300352	6.92985e-10
6.298057	6.96521e-10
6.295761	7.00075e-10
6.293466	7.03647e-10
6.291170	7.07237e-10
6.288875	7.10845e-10
6.286579	7.14472e-10
6.284284	7.18117e-10
6.281988	7.21781e-10
6.279693	7.25463e-10
6.277397	7.29165e-10
6.275102	7.32885e-10
6.272806	7.36624e-10
6.270511	7.40382e-10
6.268215	7.4416e-10
6.265920	7.47956e-10
6.263624	7.51773e-10
6.261329	7.55608e-10
6.259033	7.59463e-10
6.256738	7.63338e-10
6.254442	7.67233e-10
6.252147	7.71147e-10
6.249851	7.75082e-10
6.247556	7.79036e-10
6.245260	7.83011e-10
6.242965	7.87006e-10
6.240669	7.91021e-10
6.238374	7.95057e-10
6.236078	7.99113e-10
6.233783	8.0319e-10
6.231487	8.07288e-10
6.229192	8.11407e-10
6.226896	8.15547e-10
6.224601	8.19708e-10
6.222305	8.2389e-10
6.220010	8.28093e-10
6.217714	8.32318e-10
6.215419	8.36565e-10
6.213123	8.40833e-10
6.210828	8.45123e-10
6.208532	8.49435e-10
6.206237	8.53769e-10
6.203941	8.58125e-10
6.201646	8.62503e-10
6.199350	8.66903e-10
6.197055	8.71326e-10
6.194759	8.75772e-10
6.192464	8.8024e-10
6.190168	8.84731e-10
6.187873	8.89245e-10
6.185577	8.93782e-10
6.183282	8.98342e-10
6.180986	9.02925e-10
6.178691	9.07532e-10
6.176395	9.12162e-10
6.174100	9.16816e-10
6.171804	9.21494e-10
6.169509	9.26195e-10
6.167213	9.30921e-10
6.164918	9.35671e-10
6.162622	9.40444e-10
6.160327	9.45243e-10
6.158031	9.50065e-10
6.155736	9.54912e-10
6.153440	9.59784e-10
6.151145	9.64681e-10
6.148849	9.69603e-10
6.146554	9.7455e-10
6.144258	9.79522e-10
6.141963	9.8452e-10
6.139667	9.89543e-10
6.137372	9.94591e-10
6.135076	9.99666e-10
6.132781	1.00477e-09
6.130485	1.00989e-09
6.128190	1.01505e-09
6.125894	1.02022e-09
6.123599	1.02543e-09
6.121303	1.03066e-09
6.119008	1.03592e-09
6.116712	1.0412e-09
6.114417	1.04652e-09
6.112121	1.05186e-09
6.109826	1.05722e-09
6.107530	1.06262e-09
6.105235	1.06804e-09
6.102939	1.07349e-09
6.100644	1.07896e-09
6.098348	1.08447e-09
6.096053	1.09e-09
6.093757	1.09556e-09
6.091462	1.10115e-09
6.089166	1.10677e-09
6.086871	1.11242e-09
6.084575	1.11809e-09
6.082280	1.1238e-09
6.079984	1.12953e-09
6.077689	1.13529e-09
6.075393	1.14109e-09
6.073098	1.14691e-09
6.070802	1.15276e-09
6.068507	1.15864e-09
6.066211	1.16455e-09
6.063916	1.17049e-09
6.061620	1.17647e-09
6.059325	1.18247e-09
6.057029	1.1885e-09
6.054734	1.19457e-09
6.052438	1.20066e-09
6.050143	1.20679e-09
6.047847	1.21294e-09
6.045552	1.21913e-09
6.043256	1.22535e-09
6.040961	1.2316e-09
6.038665	1.23789e-09
6.036370	1.2442e-09
6.034074	1.25055e-09
6.031779	1.25693e-09
6.029483	1.26334e-09
6.027188	1.26979e-09
6.024892	1.27627e-09
6.022597	1.28278e-09
6.020301	1.28932e-09
6.018006	1.2959e-09
6.015710	1.30251e-09
6.013415	1.30916e-09
6.011119	1.31584e-09
6.008824	1.32255e-09
6.006528	1.3293e-09
6.004233	1.33608e-09
6.001937	1.3429e-09
5.999642	1.34975e-09
5.997346	1.35664e-09
5.995051	1.36356e-09
5.992755	1.37052e-09
5.990460	1.37751e-09
5.988164	1.38454e-09
5.985869	1.3916e-09
5.983573	1.3987e-09
5.981278	1.40584e-09
5.978982	1.41301e-09
5.976687	1.42022e-09
5.974391	1.42746e-09
5.972096	1.43475e-09
5.969800	1.44207e-09
5.967505	1.44943e-09
5.965209	1.45682e-09
5.962914	1.46425e-09
5.960618	1.47172e-09
5.958323	1.47923e-09
5.956027	1.48678e-09
5.953732	1.49437e-09
5.951436	1.50199e-09
5.949141	1.50965e-09
5.946845	1.51735e-09
5.944550	1.5251e-09
5.942254	1.53288e-09
5.939959	1.5407e-09
5.937663	1.54856e-09
5.935368	1.55646e-09
5.933072	1.5644e-09
5.930777	1.57238e-09
5.928481	1.58041e-09
5.926186	1.58847e-09
5.923890	1.59657e-09
5.921595	1.60472e-09
5.919299	1.61291e-09
5.917004	1.62113e-09
5.914708	1.62941e-09
5.912413	1.63772e-09
5.910117	1.64607e-09
5.907822	1.65447e-09
5.905526	1.66291e-09
5.903231	1.6714e-09
5.900935	1.67993e-09
5.898640	1.6885e-09
5.896344	1.69711e-09
5.894049	1.70577e-09
5.891753	1.71447e-09
5.889458	1.72322e-09
5.887162	1.73201e-09
5.884867	1.74085e-09
5.882571	1.74973e-09
5.880276	1.75866e-09
5.877980	1.76763e-09
5.875685	1.77665e-09
5.873389	1.78571e-09
5.871094	1.79483e-09
5.868798	1.80398e-09
5.866503	1.81319e-09
5.864207	1.82244e-09
5.861912	1.83174e-09
5.859616	1.84108e-09
5.857321	1.85047e-09
5.855025	1.85992e-09
5.852730	1.8694e-09
5.850434	1.87894e-09
5.848139	1.88853e-09
5.845843	1.89816e-09
5.843548	1.90785e-09
5.841252	1.91758e-09
5.838957	1.92737e-09
5.836661	1.9372e-09
5.834366	1.94708e-09
5.832070	1.95702e-09
5.829775	1.967e-09
5.827479	1.97704e-09
5.825184	1.98712e-09
5.822888	1.99726e-09
5.820593	2.00745e-09
5.818297	2.0177e-09
5.816002	2.02799e-09
5.813706	2.03834e-09
5.811411	2.04874e-09
5.809115	2.05919e-09
5.806820	2.06969e-09
5.804524	2.08025e-09
5.802229	2.09087e-09
5.799933	2.10154e-09
5.797638	2.11226e-09
5.795342	2.12303e-09
5.793047	2.13387e-09
5.790751	2.14475e-09
5.788456	2.1557e-09
5.786160	2.16669e-09
5.783865	2.17775e-09
5.781569	2.18886e-09
5.779274	2.20003e-09
5.776978	2.21125e-09
5.774683	2.22253e-09
5.772387	2.23387e-09
5.770092	2.24527e-09
5.767796	2.25673e-09
5.765501	2.26824e-09
5.763205	2.27981e-09
5.760910	2.29144e-09
5.758614	2.30314e-09
5.756319	2.31489e-09
5.754023	2.3267e-09
5.751728	2.33857e-09
5.749432	2.3505e-09
5.747137	2.36249e-09
5.744841	2.37454e-09
5.742546	2.38666e-09
5.740250	2.39884e-09
5.737955	2.41108e-09
5.735659	2.42338e-09
5.733364	2.43574e-09
5.731068	2.44817e-09
5.728773	2.46066e-09
5.726477	2.47321e-09
5.724182	2.48583e-09
5.721886	2.49851e-09
5.719591	2.51126e-09
5.717295	2.52407e-09
5.715000	2.53695e-09
5.712704	2.5499e-09
5.710409	2.56291e-09
5.708113	2.57598e-09
5.705818	2.58912e-09
5.703522	2.60233e-09
5.701227	2.61561e-09
5.698931	2.62896e-09
5.696636	2.64237e-09
5.694340	2.65585e-09
5.692045	2.6694e-09
5.689749	2.68302e-09
5.687454	2.69671e-09
5.685158	2.71047e-09
5.682863	2.7243e-09
5.680567	2.7382e-09
5.678272	2.75217e-09
5.675976	2.76621e-09
5.673681	2.78032e-09
5.671385	2.79451e-09
5.669090	2.80876e-09
5.666794	2.8231e-09
5.664499	2.8375e-09
5.662203	2.85198e-09
5.659908	2.86653e-09
5.657612	2.88115e-09
5.655317	2.89585e-09
5.653021	2.91063e-09
5.650726	2.92548e-09
5.648430	2.9404e-09
5.646135	2.9554e-09
5.643839	2.97048e-09
5.641544	2.98564e-09
5.639248	3.00087e-09
5.636953	3.01618e-09
5.634657	3.03157e-09
5.632362	3.04704e-09
5.630066	3.06258e-09
5.627771	3.07821e-09
5.625475	3.09391e-09
5.623180	3.1097e-09
5.620884	3.12556e-09
5.618589	3.14151e-09
5.616293	3.15754e-09
5.613998	3.17365e-09
5.611702	3.18984e-09
5.609407	3.20612e-09
5.607111	3.22247e-09
5.604815	3.23891e-09
5.602520	3.25544e-09
5.600224	3.27205e-09
5.597929	3.28874e-09
5.595633	3.30552e-09
5.593338	3.32239e-09
5.591042	3.33934e-09
5.588747	3.35638e-09
5.586451	3.3735e-09
5.584156	3.39071e-09
5.581860	3.40801e-09
5.579565	3.4254e-09
5.577269	3.44288e-09
5.574974	3.46044e-09
5.572678	3.4781e-09
5.570383	3.49584e-09
5.568087	3.51368e-09
5.565792	3.5316e-09
5.563496	3.54962e-09
5.561201	3.56773e-09
5.558905	3.58594e-09
5.556610	3.60423e-09
5.554314	3.62262e-09
5.552019	3.6411e-09
5.549723	3.65968e-09
5.547428	3.67835e-09
5.545132	3.69712e-09
5.542837	3.71598e-09
5.540541	3.73494e-09
5.538246	3.754e-09
5.535950	3.77315e-09
5.533655	3.7924e-09
5.531359	3.81175e-09
5.529064	3.8312e-09
5.526768	3.85074e-09
5.524473	3.87039e-09
5.522177	3.89014e-09
5.519882	3.90999e-09
5.517586	3.92993e-09
5.515291	3.94998e-09
5.512995	3.97014e-09
5.510700	3.99039e-09
5.508404	4.01075e-09
5.506109	4.03122e-09
5.503813	4.05178e-09
5.501518	4.07246e-09
5.499222	4.09323e-09
5.496927	4.11412e-09
5.494631	4.13511e-09
5.492336	4.1562e-09
5.490040	4.17741e-09
5.487745	4.19872e-09
5.485449	4.22014e-09
5.483154	4.24168e-09
5.480858	4.26332e-09
5.478563	4.28507e-09
5.476267	4.30693e-09
5.473972	4.32891e-09
5.471676	4.35099e-09
5.469381	4.37319e-09
5.467085	4.3955e-09
5.464790	4.41793e-09
5.462494	4.44047e-09
5.460199	4.46312e-09
5.457903	4.4859e-09
5.455608	4.50878e-09
5.453312	4.53179e-09
5.451017	4.55491e-09
5.448721	4.57815e-09
5.446426	4.60151e-09
5.444130	4.62498e-09
5.441835	4.64858e-09
5.439539	4.6723e-09
5.437244	4.69613e-09
5.434948	4.72009e-09
5.432653	4.74418e-09
5.430357	4.76838e-09
5.428062	4.79271e-09
5.425766	4.81716e-09
5.423471	4.84174e-09
5.421175	4.86644e-09
5.418880	4.89127e-09
5.416584	4.91623e-09
5.414289	4.94131e-09
5.411993	4.96652e-09
5.409698	4.99186e-09
5.407402	5.01733e-09
5.405107	5.04293e-09
5.402811	5.06866e-09
5.400516	5.09452e-09
5.398220	5.12051e-09
5.395925	5.14663e-09
5.393629	5.17289e-09
5.391334	5.19928e-09
5.389038	5.22581e-09
5.386743	5.25247e-09
5.384447	5.27927e-09
5.382152	5.30621e-09
5.379856	5.33328e-09
5.377561	5.36049e-09
5.375265	5.38784e-09
5.372970	5.41533e-09
5.370674	5.44296e-09
5.368379	5.47073e-09
5.366083	5.49864e-09
5.363788	5.52669e-09
5.361492	5.55489e-09
5.359197	5.58323e-09
5.356901	5.61172e-09
5.354606	5.64035e-09
5.352310	5.66913e-09
5.350015	5.69805e-09
5.347719	5.72712e-09
5.345424	5.75634e-09
5.343128	5.78571e-09
5.340833	5.81523e-09
5.338537	5.8449e-09
5.336242	5.87472e-09
5.333946	5.90469e-09
5.331651	5.93482e-09
5.329355	5.9651e-09
5.327060	5.99553e-09
5.324764	6.02612e-09
5.322469	6.05687e-09
5.320173	6.08777e-09
5.317878	6.11883e-09
5.315582	6.15005e-09
5.313287	6.18143e-09
5.310991	6.21296e-09
5.308696	6.24466e-09
5.306400	6.27652e-09
5.304105	6.30855e-09
5.301809	6.34073e-09
5.299514	6.37308e-09
5.297218	6.4056e-09
5.294923	6.43828e-09
5.292627	6.47113e-09
5.290332	6.50414e-09
5.288036	6.53733e-09
5.285741	6.57068e-09
5.283445	6.60421e-09
5.281150	6.6379e-09
5.278854	6.67177e-09
5.276559	6.70581e-09
5.274263	6.74002e-09
5.271968	6.77441e-09
5.269672	6.80897e-09
5.267377	6.84371e-09
5.265081	6.87863e-09
5.262786	6.91372e-09
5.260490	6.949e-09
5.258195	6.98445e-09
5.255899	7.02008e-09
5.253604	7.0559e-09
5.251308	7.0919e-09
5.249013	7.12808e-09
5.246717	7.16445e-09
5.244422	7.201e-09
5.242126	7.23774e-09
5.239831	7.27467e-09
5.237535	7.31179e-09
5.235240	7.34909e-09
5.232944	7.38659e-09
5.230649	7.42427e-09
5.228353	7.46215e-09
5.226058	7.50023e-09
5.223762	7.53849e-09
5.221467	7.57695e-09
5.219171	7.61561e-09
5.216876	7.65447e-09
5.214580	7.69352e-09
5.212285	7.73277e-09
5.209989	7.77222e-09
5.207694	7.81188e-09
5.205398	7.85174e-09
5.203103	7.8918e-09
5.200807	7.93206e-09
5.198512	7.97253e-09
5.196216	8.01321e-09
5.193921	8.05409e-09
5.191625	8.09518e-09
5.189330	8.13648e-09
5.187034	8.178e-09
5.184739	8.21972e-09
5.182443	8.26166e-09
5.180148	8.30381e-09
5.177852	8.34617e-09
5.175557	8.38876e-09
5.173261	8.43156e-09
5.170966	8.47457e-09
5.168670	8.51781e-09
5.166375	8.56127e-09
5.164079	8.60495e-09
5.161784	8.64885e-09
5.159488	8.69298e-09
5.157193	8.73733e-09
5.154897	8.78191e-09
5.152602	8.82672e-09
5.150306	8.87175e-09
5.148011	8.91701e-09
5.145715	8.96251e-09
5.143420	9.00824e-09
5.141124	9.0542e-09
5.138829	9.10039e-09
5.136533	9.14682e-09
5.134238	9.19349e-09
5.131942	9.24039e-09
5.129647	9.28754e-09
5.127351	9.33492e-09
5.125056	9.38255e-09
5.122760	9.43042e-09
5.120465	9.47853e-09
5.118169	9.52689e-09
5.115874	9.5755e-09
5.113578	9.62436e-09
5.111283	9.67346e-09
5.108987	9.72281e-09
5.106692	9.77242e-09
5.104396	9.82228e-09
5.102101	9.87239e-09
5.099805	9.92276e-09
5.097510	9.97339e-09
5.095214	1.00243e-08
5.092919	1.00754e-08
5.090623	1.01268e-08
5.088328	1.01785e-08
5.086032	1.02304e-08
5.083737	1.02826e-08
5.081441	1.03351e-08
5.079146	1.03878e-08
5.076850	1.04408e-08
5.074555	1.04941e-08
5.072259	1.05476e-08
5.069964	1.06014e-08
5.067668	1.06555e-08
5.065373	1.07099e-08
5.063077	1.07645e-08
5.060782	1.08194e-08
5.058486	1.08746e-08
5.056191	1.09301e-08
5.053895	1.09859e-08
5.051600	1.10419e-08
5.049304	1.10983e-08
5.047009	1.11549e-08
5.044713	1.12118e-08
5.042418	1.1269e-08
5.040122	1.13265e-08
5.037827	1.13843e-08
5.035531	1.14424e-08
5.033236	1.15008e-08
5.030940	1.15594e-08
5.028645	1.16184e-08
5.026349	1.16777e-08
5.024054	1.17373e-08
5.021758	1.17972e-08
5.019463	1.18574e-08
5.017167	1.19179e-08
5.014872	1.19787e-08
5.012576	1.20398e-08
5.010281	1.21012e-08
5.007985	1.21629e-08
5.005690	1.2225e-08
5.003394	1.22874e-08
5.001099	1.23501e-08
4.998803	1.24131e-08
4.996508	1.24764e-08
4.994212	1.25401e-08
4.991917	1.2604e-08
4.989621	1.26683e-08
4.987326	1.2733e-08
4.985030	1.27979e-08
4.982735	1.28632e-08
4.980439	1.29289e-08
4.978144	1.29948e-08
4.975848	1.30611e-08
4.973553	1.31278e-08
4.971257	1.31947e-08
4.968962	1.32621e-08
4.966666	1.33297e-08
4.964371	1.33977e-08
4.962075	1.34661e-08
4.959780	1.35348e-08
4.957484	1.36039e-08
4.955189	1.36733e-08
4.952893	1.3743e-08
4.950598	1.38131e-08
4.948302	1.38836e-08
4.946007	1.39544e-08
4.943711	1.40256e-08
4.941416	1.40972e-08
4.939120	1.41691e-08
4.936825	1.42414e-08
4.934529	1.43141e-08
4.932234	1.43871e-08
4.929938	1.44605e-08
4.927643	1.45343e-08
4.925347	1.46084e-08
4.923052	1.4683e-08
4.920756	1.47579e-08
4.918461	1.48332e-08
4.916165	1.49089e-08
4.913870	1.49849e-08
4.911574	1.50614e-08
4.909279	1.51382e-08
4.906983	1.52155e-08
4.904688	1.52931e-08
4.902392	1.53711e-08
4.900097	1.54495e-08
4.897801	1.55284e-08
4.895506	1.56076e-08
4.893210	1.56872e-08
4.890915	1.57673e-08
4.888619	1.58477e-08
4.886324	1.59286e-08
4.884028	1.60098e-08
4.881733	1.60915e-08
4.879437	1.61736e-08
4.877142	1.62561e-08
4.874846	1.63391e-08
4.872551	1.64224e-08
4.870255	1.65062e-08
4.867960	1.65904e-08
4.865664	1.66751e-08
4.863369	1.67602e-08
4.861073	1.68457e-08
4.858778	1.69316e-08
4.856482	1.7018e-08
4.854187	1.71048e-08
4.851891	1.71921e-08
4.849596	1.72798e-08
4.847300	1.7368e-08
4.845005	1.74566e-08
4.842709	1.75456e-08
4.840414	1.76352e-08
4.838118	1.77251e-08
4.835823	1.78156e-08
4.833527	1.79065e-08
4.831232	1.79978e-08
4.828936	1.80897e-08
4.826641	1.81819e-08
4.824345	1.82747e-08
4.822050	1.8368e-08
4.819754	1.84617e-08
4.817459	1.85559e-08
4.815163	1.86505e-08
4.812868	1.87457e-08
4.810572	1.88413e-08
4.808277	1.89375e-08
4.805981	1.90341e-08
4.803686	1.91312e-08
4.801390	1.92288e-08
4.799095	1.93269e-08
4.796799	1.94255e-08
4.794504	1.95246e-08
4.792208	1.96242e-08
4.789913	1.97244e-08
4.787617	1.9825e-08
4.785322	1.99261e-08
4.783026	2.00278e-08
4.780731	2.013e-08
4.778435	2.02327e-08
4.776140	2.03359e-08
4.773844	2.04397e-08
4.771549	2.0544e-08
4.769253	2.06488e-08
4.766958	2.07541e-08
4.764662	2.086e-08
4.762367	2.09664e-08
4.760071	2.10734e-08
4.757776	2.11809e-08
4.755480	2.1289e-08
4.753185	2.13976e-08
4.750889	2.15068e-08
4.748594	2.16165e-08
4.746298	2.17268e-08
4.744003	2.18376e-08
4.741707	2.19491e-08
4.739412	2.2061e-08
4.737116	2.21736e-08
4.734821	2.22867e-08
4.732525	2.24004e-08
4.730230	2.25147e-08
4.727934	2.26296e-08
4.725639	2.27451e-08
4.723343	2.28611e-08
4.721048	2.29777e-08
4.718752	2.3095e-08
4.716457	2.32128e-08
4.714161	2.33312e-08
4.711866	2.34503e-08
4.709570	2.35699e-08
4.707275	2.36902e-08
4.704979	2.3811e-08
4.702684	2.39325e-08
4.700388	2.40546e-08
4.698093	2.41774e-08
4.695797	2.43007e-08
4.693502	2.44247e-08
4.691206	2.45493e-08
4.688911	2.46746e-08
4.686615	2.48005e-08
4.684320	2.4927e-08
4.682024	2.50542e-08
4.679729	2.5182e-08
4.677433	2.53105e-08
4.675138	2.54396e-08
4.672842	2.55694e-08
4.670547	2.56999e-08
4.668251	2.5831e-08
4.665956	2.59628e-08
4.663660	2.60952e-08
4.661365	2.62284e-08
4.659069	2.63622e-08
4.656774	2.64967e-08
4.654478	2.66319e-08
4.652183	2.67677e-08
4.649887	2.69043e-08
4.647592	2.70416e-08
4.645296	2.71796e-08
4.643001	2.73182e-08
4.640705	2.74576e-08
4.638410	2.75977e-08
4.636114	2.77385e-08
4.633819	2.788e-08
4.631523	2.80223e-08
4.629228	2.81652e-08
4.626932	2.83089e-08
4.624637	2.84534e-08
4.622341	2.85985e-08
4.620046	2.87444e-08
4.617750	2.88911e-08
4.615455	2.90385e-08
4.613159	2.91867e-08
4.610864	2.93356e-08
4.608568	2.94852e-08
4.606273	2.96357e-08
4.603977	2.97869e-08
4.601682	2.99389e-08
4.599386	3.00916e-08
4.597091	3.02451e-08
4.594795	3.03994e-08
4.592500	3.05545e-08
4.590204	3.07104e-08
4.587909	3.08671e-08
4.585613	3.10246e-08
4.583318	3.11829e-08
4.581022	3.1342e-08
4.578727	3.15019e-08
4.576431	3.16626e-08
4.574136	3.18242e-08
4.571840	3.19865e-08
4.569545	3.21497e-08
4.567249	3.23138e-08
4.564954	3.24786e-08
4.562658	3.26443e-08
4.560363	3.28109e-08
4.558067	3.29783e-08
4.555772	3.31465e-08
4.553476	3.33156e-08
4.551181	3.34856e-08
4.548885	3.36565e-08
4.546590	3.38282e-08
4.544294	3.40008e-08
4.541999	3.41743e-08
4.539703	3.43486e-08
4.537408	3.45239e-08
4.535112	3.47e-08
4.532817	3.4877e-08
4.530521	3.5055e-08
4.528226	3.52338e-08
4.525930	3.54136e-08
4.523635	3.55943e-08
4.521339	3.57759e-08
4.519044	3.59584e-08
4.516748	3.61419e-08
4.514453	3.63263e-08
4.512157	3.65116e-08
4.509862	3.66979e-08
4.507566	3.68851e-08
4.505271	3.70733e-08
4.502975	3.72625e-08
4.500680	3.74526e-08
4.498384	3.76437e-08
4.496089	3.78357e-08
4.493793	3.80288e-08
4.491498	3.82228e-08
4.489202	3.84178e-08
4.486907	3.86138e-08
4.484611	3.88108e-08
4.482316	3.90088e-08
4.480020	3.92079e-08
4.477725	3.94079e-08
4.475429	3.9609e-08
4.473134	3.9811e-08
4.470838	4.00142e-08
4.468543	4.02183e-08
4.466247	4.04235e-08
4.463952	4.06297e-08
4.461656	4.0837e-08
4.459361	4.10454e-08
4.457065	4.12548e-08
4.454770	4.14653e-08
4.452474	4.16768e-08
4.450179	4.18895e-08
4.447883	4.21032e-08
4.445588	4.2318e-08
4.443292	4.25339e-08
4.440997	4.27509e-08
4.438701	4.29691e-08
4.436406	4.31883e-08
4.434110	4.34086e-08
4.431815	4.36301e-08
4.429519	4.38527e-08
4.427224	4.40764e-08
4.424928	4.43013e-08
4.422633	4.45273e-08
4.420337	4.47545e-08
4.418042	4.49829e-08
4.415746	4.52124e-08
4.413451	4.5443e-08
4.411155	4.56749e-08
4.408860	4.59079e-08
4.406564	4.61422e-08
4.404268	4.63776e-08
4.401973	4.66142e-08
4.399677	4.6852e-08
4.397382	4.70911e-08
4.395086	4.73313e-08
4.392791	4.75728e-08
4.390495	4.78155e-08
4.388200	4.80595e-08
4.385904	4.83047e-08
4.383609	4.85511e-08
4.381313	4.87988e-08
4.379018	4.90478e-08
4.376722	4.92981e-08
4.374427	4.95496e-08
4.372131	4.98024e-08
4.369836	5.00565e-08
4.367540	5.03119e-08
4.365245	5.05686e-08
4.362949	5.08266e-08
4.360654	5.10859e-08
4.358358	5.13465e-08
4.356063	5.16085e-08
4.353767	5.18718e-08
4.351472	5.21365e-08
4.349176	5.24025e-08
4.346881	5.26698e-08
4.344585	5.29385e-08
4.342290	5.32086e-08
4.339994	5.34801e-08
4.337699	5.3753e-08
4.335403	5.40272e-08
4.333108	5.43029e-08
4.330812	5.45799e-08
4.328517	5.48584e-08
4.326221	5.51383e-08
4.323926	5.54196e-08
4.321630	5.57023e-08
4.319335	5.59865e-08
4.317039	5.62722e-08
4.314744	5.65593e-08
4.312448	5.68478e-08
4.310153	5.71379e-08
4.307857	5.74294e-08
4.305562	5.77224e-08
4.303266	5.80169e-08
4.300971	5.83129e-08
4.298675	5.86104e-08
4.296380	5.89095e-08
4.294084	5.921e-08
4.291789	5.95121e-08
4.289493	5.98157e-08
4.287198	6.01209e-08
4.284902	6.04277e-08
4.282607	6.0736e-08
4.280311	6.10458e-08
4.278016	6.13573e-08
4.275720	6.16704e-08
4.273425	6.1985e-08
4.271129	6.23012e-08
4.268834	6.26191e-08
4.266538	6.29386e-08
4.264243	6.32597e-08
4.261947	6.35825e-08
4.259652	6.39069e-08
4.257356	6.42329e-08
4.255061	6.45606e-08
4.252765	6.489e-08
4.250470	6.52211e-08
4.248174	6.55539e-08
4.245879	6.58883e-08
4.243583	6.62245e-08
4.241288	6.65624e-08
4.238992	6.6902e-08
4.236697	6.72433e-08
4.234401	6.75864e-08
4.232106	6.79312e-08
4.229810	6.82778e-08
4.227515	6.86261e-08
4.225219	6.89763e-08
4.222924	6.93282e-08
4.220628	6.96819e-08
4.218333	7.00374e-08
4.216037	7.03948e-08
4.213742	7.07539e-08
4.211446	7.11149e-08
4.209151	7.14777e-08
4.206855	7.18424e-08
4.204560	7.2209e-08
4.202264	7.25774e-08
4.199969	7.29477e-08
4.197673	7.33198e-08
4.195378	7.36939e-08
4.193082	7.40699e-08
4.190787	7.44478e-08
4.188491	7.48277e-08
4.186196	7.52094e-08
4.183900	7.55931e-08
4.181605	7.59788e-08
4.179309	7.63665e-08
4.177014	7.67561e-08
4.174718	7.71477e-08
4.172423	7.75413e-08
4.170127	7.79369e-08
4.167832	7.83346e-08
4.165536	7.87342e-08
4.163241	7.91359e-08
4.160945	7.95397e-08
4.158650	7.99455e-08
4.156354	8.03534e-08
4.154059	8.07634e-08
4.151763	8.11754e-08
4.149468	8.15896e-08
4.147172	8.20058e-08
4.144877	8.24242e-08
4.142581	8.28448e-08
4.140286	8.32675e-08
4.137990	8.36923e-08
4.135695	8.41193e-08
4.133399	8.45485e-08
4.131104	8.49798e-08
4.128808	8.54134e-08
4.126513	8.58492e-08
4.124217	8.62872e-08
4.121922	8.67274e-08
4.119626	8.71699e-08
4.117331	8.76147e-08
4.115035	8.80617e-08
4.112740	8.8511e-08
4.110444	8.89626e-08
4.108149	8.94164e-08
4.105853	8.98726e-08
4.103558	9.03312e-08
4.101262	9.07921e-08
4.098967	9.12553e-08
4.096671	9.17209e-08
4.094376	9.21888e-08
4.092080	9.26592e-08
4.089785	9.31319e-08
4.087489	9.36071e-08
4.085194	9.40847e-08
4.082898	9.45647e-08
4.080603	9.50472e-08
4.078307	9.55321e-08
4.076012	9.60195e-08
4.073716	9.65094e-08
4.071421	9.70018e-08
4.069125	9.74967e-08
4.066830	9.79941e-08
4.064534	9.84941e-08
4.062239	9.89966e-08
4.059943	9.95017e-08
4.057648	1.00009e-07
4.055352	1.0052e-07
4.053057	1.01032e-07
4.050761	1.01548e-07
4.048466	1.02066e-07
4.046170	1.02587e-07
4.043875	1.0311e-07
4.041579	1.03636e-07
4.039284	1.04165e-07
4.036988	1.04696e-07
4.034693	1.05231e-07
4.032397	1.05768e-07
4.030102	1.06307e-07
4.027806	1.0685e-07
4.025511	1.07395e-07
4.023215	1.07943e-07
4.020920	1.08493e-07
4.018624	1.09047e-07
4.016329	1.09603e-07
4.014033	1.10162e-07
4.011738	1.10724e-07
4.009442	1.11289e-07
4.007147	1.11857e-07
4.004851	1.12428e-07
4.002556	1.13002e-07
4.000260	1.13578e-07
3.997965	1.14158e-07
3.995669	1.1474e-07
3.993374	1.15325e-07
3.991078	1.15914e-07
3.988783	1.16505e-07
3.986487	1.171e-07
3.984192	1.17697e-07
3.981896	1.18298e-07
3.979601	1.18901e-07
3.977305	1.19508e-07
3.975010	1.20117e-07
3.972714	1.2073e-07
3.970419	1.21346e-07
3.968123	1.21965e-07
3.965828	1.22588e-07
3.963532	1.23213e-07
3.961237	1.23842e-07
3.958941	1.24474e-07
3.956646	1.25109e-07
3.954350	1.25747e-07
3.952055	1.26389e-07
3.949759	1.27033e-07
3.947464	1.27681e-07
3.945168	1.28333e-07
3.942873	1.28988e-07
3.940577	1.29646e-07
3.938282	1.30307e-07
3.935986	1.30972e-07
3.933691	1.3164e-07
3.931395	1.32312e-07
3.929100	1.32987e-07
3.926804	1.33665e-07
3.924509	1.34347e-07
3.922213	1.35033e-07
3.919918	1.35722e-07
3.917622	1.36414e-07
3.915327	1.3711e-07
3.913031	1.3781e-07
3.910736	1.38513e-07
3.908440	1.3922e-07
3.906145	1.3993e-07
3.903849	1.40644e-07
3.901554	1.41361e-07
3.899258	1.42083e-07
3.896963	1.42808e-07
3.894667	1.43536e-07
3.892372	1.44268e-07
3.890076	1.45005e-07
3.887781	1.45744e-07
3.885485	1.46488e-07
3.883190	1.47235e-07
3.880894	1.47987e-07
3.878599	1.48742e-07
3.876303	1.495e-07
3.874008	1.50263e-07
3.871712	1.5103e-07
3.869417	1.518e-07
3.867121	1.52575e-07
3.864826	1.53353e-07
3.862530	1.54136e-07
3.860235	1.54922e-07
3.857939	1.55713e-07
3.855644	1.56507e-07
3.853348	1.57306e-07
3.851053	1.58108e-07
3.848757	1.58915e-07
3.846462	1.59726e-07
3.844166	1.60541e-07
3.841871	1.6136e-07
3.839575	1.62183e-07
3.837280	1.6301e-07
3.834984	1.63842e-07
3.832689	1.64678e-07
3.830393	1.65518e-07
3.828098	1.66363e-07
3.825802	1.67211e-07
3.823507	1.68064e-07
3.821211	1.68922e-07
3.818916	1.69784e-07
3.816620	1.7065e-07
3.814325	1.71521e-07
3.812029	1.72396e-07
3.809734	1.73275e-07
3.807438	1.74159e-07
3.805143	1.75048e-07
3.802847	1.75941e-07
3.800552	1.76839e-07
3.798256	1.77741e-07
3.795961	1.78648e-07
3.793665	1.79559e-07
3.791370	1.80475e-07
3.789074	1.81396e-07
3.786779	1.82322e-07
3.784483	1.83252e-07
3.782188	1.84187e-07
3.779892	1.85127e-07
3.777597	1.86071e-07
3.775301	1.8702e-07
3.773006	1.87975e-07
3.770710	1.88934e-07
3.768415	1.89898e-07
3.766119	1.90867e-07
3.763824	1.9184e-07
3.761528	1.92819e-07
3.759233	1.93803e-07
3.756937	1.94792e-07
3.754642	1.95785e-07
3.752346	1.96784e-07
3.750051	1.97788e-07
3.747755	1.98798e-07
3.745460	1.99812e-07
3.743164	2.00831e-07
3.740869	2.01856e-07
3.738573	2.02886e-07
3.736278	2.03921e-07
3.733982	2.04961e-07
3.731687	2.06007e-07
3.729391	2.07058e-07
3.727096	2.08114e-07
3.724800	2.09176e-07
3.722505	2.10244e-07
3.720209	2.11316e-07
3.717914	2.12394e-07
3.715618	2.13478e-07
3.713323	2.14567e-07
3.711027	2.15662e-07
3.708732	2.16762e-07
3.706436	2.17868e-07
3.704141	2.1898e-07
3.701845	2.20097e-07
3.699550	2.2122e-07
3.697254	2.22349e-07
3.694959	2.23483e-07
3.692663	2.24623e-07
3.690368	2.25769e-07
3.688072	2.26921e-07
3.685777	2.28079e-07
3.683481	2.29242e-07
3.681186	2.30412e-07
3.678890	2.31588e-07
3.676595	2.32769e-07
3.674299	2.33957e-07
3.672004	2.3515e-07
3.669708	2.3635e-07
3.667413	2.37556e-07
3.665117	2.38768e-07
3.662822	2.39986e-07
3.660526	2.41211e-07
3.658231	2.42441e-07
3.655935	2.43678e-07
3.653640	2.44922e-07
3.651344	2.46171e-07
3.649049	2.47427e-07
3.646753	2.4869e-07
3.644458	2.49958e-07
3.642162	2.51234e-07
3.639867	2.52515e-07
3.637571	2.53804e-07
3.635276	2.55099e-07
3.632980	2.564e-07
3.630685	2.57708e-07
3.628389	2.59023e-07
3.626094	2.60345e-07
3.623798	2.61673e-07
3.621503	2.63008e-07
3.619207	2.6435e-07
3.616912	2.65699e-07
3.614616	2.67054e-07
3.612321	2.68417e-07
3.610025	2.69786e-07
3.607730	2.71163e-07
3.605434	2.72546e-07
3.603139	2.73937e-07
3.600843	2.75334e-07
3.598548	2.76739e-07
3.596252	2.78151e-07
3.593957	2.7957e-07
3.591661	2.80997e-07
3.589366	2.8243e-07
3.587070	2.83871e-07
3.584775	2.8532e-07
3.582479	2.86775e-07
3.580184	2.88238e-07
3.577888	2.89709e-07
3.575593	2.91187e-07
3.573297	2.92673e-07
3.571002	2.94166e-07
3.568706	2.95667e-07
3.566411	2.97175e-07
3.564115	2.98692e-07
3.561820	3.00215e-07
3.559524	3.01747e-07
3.557229	3.03287e-07
3.554933	3.04834e-07
3.552638	3.06389e-07
3.550342	3.07953e-07
3.548047	3.09524e-07
3.545751	3.11103e-07
3.543456	3.1269e-07
3.541160	3.14286e-07
3.538865	3.15889e-07
3.536569	3.17501e-07
3.534274	3.19121e-07
3.531978	3.20749e-07
3.529683	3.22385e-07
3.527387	3.2403e-07
3.525092	3.25683e-07
3.522796	3.27345e-07
3.520501	3.29015e-07
3.518205	3.30694e-07
3.515910	3.32381e-07
3.513614	3.34077e-07
3.511319	3.35781e-07
3.509023	3.37494e-07
3.506728	3.39216e-07
3.504432	3.40947e-07
3.502137	3.42686e-07
3.499841	3.44435e-07
3.497546	3.46192e-07
3.495250	3.47958e-07
3.492955	3.49734e-07
3.490659	3.51518e-07
3.488364	3.53312e-07
3.486068	3.55114e-07
3.483773	3.56926e-07
3.481477	3.58747e-07
3.479182	3.60577e-07
3.476886	3.62417e-07
3.474591	3.64266e-07
3.472295	3.66125e-07
3.470000	3.67993e-07
3.467704	3.6987e-07
3.465409	3.71757e-07
3.463113	3.73654e-07
3.460818	3.7556e-07
3.458522	3.77476e-07
3.456227	3.79402e-07
3.453931	3.81338e-07
3.451636	3.83284e-07
3.449340	3.85239e-07
3.447045	3.87205e-07
3.444749	3.8918e-07
3.442454	3.91166e-07
3.440158	3.93162e-07
3.437863	3.95167e-07
3.435567	3.97184e-07
3.433272	3.9921e-07
3.430976	4.01247e-07
3.428681	4.03294e-07
3.426385	4.05352e-07
3.424090	4.0742e-07
3.421794	4.09498e-07
3.419499	4.11588e-07
3.417203	4.13688e-07
3.414908	4.15798e-07
3.412612	4.1792e-07
3.410317	4.20052e-07
3.408021	4.22195e-07
3.405726	4.24349e-07
3.403430	4.26514e-07
3.401135	4.2869e-07
3.398839	4.30877e-07
3.396544	4.33076e-07
3.394248	4.35285e-07
3.391953	4.37506e-07
3.389657	4.39738e-07
3.387362	4.41982e-07
3.385066	4.44237e-07
3.382771	4.46503e-07
3.380475	4.48781e-07
3.378180	4.51071e-07
3.375884	4.53373e-07
3.373589	4.55686e-07
3.371293	4.58011e-07
3.368998	4.60347e-07
3.366702	4.62696e-07
3.364407	4.65057e-07
3.362111	4.6743e-07
3.359816	4.69814e-07
3.357520	4.72211e-07
3.355225	4.74621e-07
3.352929	4.77042e-07
3.350634	4.79476e-07
3.348338	4.81922e-07
3.346043	4.84381e-07
3.343747	4.86852e-07
3.341452	4.89336e-07
3.339156	4.91833e-07
3.336861	4.94342e-07
3.334565	4.96864e-07
3.332270	4.99399e-07
3.329974	5.01947e-07
3.327679	5.04508e-07
3.325383	5.07082e-07
3.323088	5.0967e-07
3.320792	5.1227e-07
3.318497	5.14884e-07
3.316201	5.1751e-07
3.313906	5.20151e-07
3.311610	5.22805e-07
3.309315	5.25472e-07
3.307019	5.28153e-07
3.304724	5.30848e-07
3.302428	5.33556e-07
3.300133	5.36278e-07
3.297837	5.39014e-07
3.295542	5.41764e-07
3.293246	5.44529e-07
3.290951	5.47307e-07
3.288655	5.50099e-07
3.286360	5.52906e-07
3.284064	5.55727e-07
3.281769	5.58562e-07
3.279473	5.61412e-07
3.277178	5.64276e-07
3.274882	5.67155e-07
3.272587	5.70049e-07
3.270291	5.72957e-07
3.267996	5.7588e-07
3.265700	5.78819e-07
3.263405	5.81772e-07
3.261109	5.8474e-07
3.258814	5.87723e-07
3.256518	5.90722e-07
3.254223	5.93736e-07
3.251927	5.96765e-07
3.249632	5.9981e-07
3.247336	6.0287e-07
3.245041	6.05946e-07
3.242745	6.09037e-07
3.240450	6.12145e-07
3.238154	6.15268e-07
3.235859	6.18407e-07
3.233563	6.21562e-07
3.231268	6.24733e-07
3.228972	6.27921e-07
3.226677	6.31124e-07
3.224381	6.34344e-07
3.222086	6.37581e-07
3.219790	6.40834e-07
3.217495	6.44103e-07
3.215199	6.4739e-07
3.212904	6.50693e-07
3.210608	6.54012e-07
3.208313	6.57349e-07
3.206017	6.60703e-07
3.203721	6.64074e-07
3.201426	6.67462e-07
3.199130	6.70868e-07
3.196835	6.7429e-07
3.194539	6.77731e-07
3.192244	6.81188e-07
3.189948	6.84664e-07
3.187653	6.88157e-07
3.185357	6.91668e-07
3.183062	6.95197e-07
3.180766	6.98744e-07
3.178471	7.02309e-07
3.176175	7.05892e-07
3.173880	7.09494e-07
3.171584	7.13113e-07
3.169289	7.16752e-07
3.166993	7.20409e-07
3.164698	7.24084e-07
3.162402	7.27778e-07
3.160107	7.31492e-07
3.157811	7.35224e-07
3.155516	7.38975e-07
3.153220	7.42745e-07
3.150925	7.46535e-07
3.148629	7.50343e-07
3.146334	7.54172e-07
3.144038	7.5802e-07
3.141743	7.61887e-07
3.139447	7.65774e-07
3.137152	7.69681e-07
3.134856	7.73608e-07
3.132561	7.77555e-07
3.130265	7.81522e-07
3.127970	7.85509e-07
3.125674	7.89517e-07
3.123379	7.93545e-07
3.121083	7.97594e-07
3.118788	8.01663e-07
3.116492	8.05753e-07
3.114197	8.09864e-07
3.111901	8.13996e-07
3.109606	8.18149e-07
3.107310	8.22324e-07
3.105015	8.26519e-07
3.102719	8.30736e-07
3.100424	8.34975e-07
3.098128	8.39235e-07
3.095833	8.43516e-07
3.093537	8.4782e-07
3.091242	8.52146e-07
3.088946	8.56493e-07
3.086651	8.60863e-07
3.084355	8.65255e-07
3.082060	8.6967e-07
3.079764	8.74107e-07
3.077469	8.78567e-07
3.075173	8.83049e-07
3.072878	8.87555e-07
3.070582	8.92083e-07
3.068287	8.96634e-07
3.065991	9.01209e-07
3.063696	9.05807e-07
3.061400	9.10428e-07
3.059105	9.15073e-07
3.056809	9.19742e-07
3.054514	9.24435e-07
3.052218	9.29151e-07
3.049923	9.33892e-07
3.047627	9.38656e-07
3.045332	9.43446e-07
3.043036	9.48259e-07
3.040741	9.53097e-07
3.038445	9.5796e-07
3.036150	9.62847e-07
3.033854	9.6776e-07
3.031559	9.72697e-07
3.029263	9.7766e-07
3.026968	9.82648e-07
3.024672	9.87662e-07
3.022377	9.92701e-07
3.020081	9.97766e-07
3.017786	1.00286e-06
3.015490	1.00797e-06
3.013195	1.01312e-06
3.010899	1.01828e-06
3.008604	1.02348e-06
3.006308	1.0287e-06
3.004013	1.03395e-06
3.001717	1.03923e-06
2.999422	1.04453e-06
2.997126	1.04986e-06
2.994831	1.05521e-06
2.992535	1.0606e-06
2.990240	1.06601e-06
2.987944	1.07145e-06
2.985649	1.07691e-06
2.983353	1.08241e-06
2.981058	1.08793e-06
2.978762	1.09348e-06
2.976467	1.09906e-06
2.974171	1.10467e-06
2.971876	1.1103e-06
2.969580	1.11597e-06
2.967285	1.12166e-06
2.964989	1.12738e-06
2.962694	1.13314e-06
2.960398	1.13892e-06
2.958103	1.14473e-06
2.955807	1.15057e-06
2.953512	1.15644e-06
2.951216	1.16234e-06
2.948921	1.16827e-06
2.946625	1.17423e-06
2.944330	1.18022e-06
2.942034	1.18624e-06
2.939739	1.1923e-06
2.937443	1.19838e-06
2.935148	1.20449e-06
2.932852	1.21064e-06
2.930557	1.21681e-06
2.928261	1.22302e-06
2.925966	1.22926e-06
2.923670	1.23553e-06
2.921375	1.24184e-06
2.919079	1.24817e-06
2.916784	1.25454e-06
2.914488	1.26094e-06
2.912193	1.26738e-06
2.909897	1.27384e-06
2.907602	1.28034e-06
2.905306	1.28687e-06
2.903011	1.29344e-06
2.900715	1.30004e-06
2.898420	1.30667e-06
2.896124	1.31334e-06
2.893829	1.32004e-06
2.891533	1.32677e-06
2.889238	1.33354e-06
2.886942	1.34035e-06
2.884647	1.34719e-06
2.882351	1.35406e-06
2.880056	1.36097e-06
2.877760	1.36791e-06
2.875465	1.37489e-06
2.873169	1.3819e-06
2.870874	1.38896e-06
2.868578	1.39604e-06
2.866283	1.40316e-06
2.863987	1.41032e-06
2.861692	1.41752e-06
2.859396	1.42475e-06
2.857101	1.43202e-06
2.854805	1.43933e-06
2.852510	1.44667e-06
2.850214	1.45405e-06
2.847919	1.46147e-06
2.845623	1.46893e-06
2.843328	1.47642e-06
2.841032	1.48395e-06
2.838737	1.49152e-06
2.836441	1.49913e-06
2.834146	1.50678e-06
2.831850	1.51447e-06
2.829555	1.5222e-06
2.827259	1.52996e-06
2.824964	1.53777e-06
2.822668	1.54562e-06
2.820373	1.5535e-06
2.818077	1.56143e-06
2.815782	1.56939e-06
2.813486	1.5774e-06
2.811191	1.58545e-06
2.808895	1.59354e-06
2.806600	1.60167e-06
2.804304	1.60984e-06
2.802009	1.61805e-06
2.799713	1.62631e-06
2.797418	1.63461e-06
2.795122	1.64295e-06
2.792827	1.65133e-06
2.790531	1.65975e-06
2.788236	1.66822e-06
2.785940	1.67673e-06
2.783645	1.68529e-06
2.781349	1.69389e-06
2.779054	1.70253e-06
2.776758	1.71121e-06
2.774463	1.71994e-06
2.772167	1.72872e-06
2.769872	1.73754e-06
2.767576	1.74641e-06
2.765281	1.75532e-06
2.762985	1.76427e-06
2.760690	1.77327e-06
2.758394	1.78232e-06
2.756099	1.79141e-06
2.753803	1.80055e-06
2.751508	1.80974e-06
2.749212	1.81897e-06
2.746917	1.82825e-06
2.744621	1.83758e-06
2.742326	1.84696e-06
2.740030	1.85638e-06
2.737735	1.86585e-06
2.735439	1.87537e-06
2.733144	1.88494e-06
2.730848	1.89456e-06
2.728553	1.90422e-06
2.726257	1.91394e-06
2.723962	1.9237e-06
2.721666	1.93352e-06
2.719371	1.94338e-06
2.717075	1.9533e-06
2.714780	1.96326e-06
2.712484	1.97328e-06
2.710189	1.98335e-06
2.707893	1.99347e-06
2.705598	2.00364e-06
2.703302	2.01386e-06
2.701007	2.02413e-06
2.698711	2.03446e-06
2.696416	2.04484e-06
2.694120	2.05527e-06
2.691825	2.06576e-06
2.689529	2.0763e-06
2.687234	2.08689e-06
2.684938	2.09754e-06
2.682643	2.10824e-06
2.680347	2.119e-06
2.678052	2.12981e-06
2.675756	2.14068e-06
2.673461	2.1516e-06
2.671165	2.16258e-06
2.668870	2.17361e-06
2.666574	2.1847e-06
2.664279	2.19585e-06
2.661983	2.20705e-06
2.659688	2.21831e-06
2.657392	2.22963e-06
2.655097	2.241e-06
2.652801	2.25244e-06
2.650506	2.26393e-06
2.648210	2.27548e-06
2.645915	2.28709e-06
2.643619	2.29876e-06
2.641324	2.31049e-06
2.639028	2.32227e-06
2.636733	2.33412e-06
2.634437	2.34603e-06
2.632142	2.358e-06
2.629846	2.37003e-06
2.627551	2.38212e-06
2.625255	2.39428e-06
2.622960	2.40649e-06
2.620664	2.41877e-06
2.618369	2.43111e-06
2.616073	2.44351e-06
2.613778	2.45598e-06
2.611482	2.46851e-06
2.609187	2.48111e-06
2.606891	2.49376e-06
2.604596	2.50649e-06
2.602300	2.51928e-06
2.600005	2.53213e-06
2.597709	2.54505e-06
2.595414	2.55803e-06
2.593118	2.57108e-06
2.590823	2.5842e-06
2.588527	2.59739e-06
2.586232	2.61064e-06
2.583936	2.62396e-06
2.581641	2.63735e-06
2.579345	2.6508e-06
2.577050	2.66433e-06
2.574754	2.67792e-06
2.572459	2.69158e-06
2.570163	2.70532e-06
2.567868	2.71912e-06
2.565572	2.73299e-06
2.563277	2.74693e-06
2.560981	2.76095e-06
2.558686	2.77504e-06
2.556390	2.78919e-06
2.554095	2.80343e-06
2.551799	2.81773e-06
2.549504	2.8321e-06
2.547208	2.84655e-06
2.544913	2.86108e-06
2.542617	2.87567e-06
2.540322	2.89035e-06
2.538026	2.90509e-06
2.535731	2.91991e-06
2.533435	2.93481e-06
2.531140	2.94979e-06
2.528844	2.96484e-06
2.526549	2.97996e-06
2.524253	2.99517e-06
2.521958	3.01045e-06
2.519662	3.02581e-06
2.517367	3.04124e-06
2.515071	3.05676e-06
2.512776	3.07236e-06
2.510480	3.08803e-06
2.508185	3.10379e-06
2.505889	3.11962e-06
2.503594	3.13554e-06
2.501298	3.15154e-06
2.499003	3.16762e-06
2.496707	3.18378e-06
2.494412	3.20002e-06
2.492116	3.21635e-06
2.489821	3.23276e-06
2.487525	3.24925e-06
2.485230	3.26583e-06
2.482934	3.28249e-06
2.480639	3.29924e-06
2.478343	3.31607e-06
2.476048	3.33299e-06
2.473752	3.35e-06
2.471457	3.36709e-06
2.469161	3.38427e-06
2.466866	3.40153e-06
2.464570	3.41889e-06
2.462275	3.43633e-06
2.459979	3.45386e-06
2.457684	3.47148e-06
2.455388	3.4892e-06
2.453093	3.507e-06
2.450797	3.52489e-06
2.448502	3.54288e-06
2.446206	3.56095e-06
2.443911	3.57912e-06
2.441615	3.59738e-06
2.439320	3.61573e-06
2.437024	3.63418e-06
2.434729	3.65272e-06
2.432433	3.67136e-06
2.430138	3.69009e-06
2.427842	3.70892e-06
2.425547	3.72784e-06
2.423251	3.74686e-06
2.420956	3.76598e-06
2.418660	3.78519e-06
2.416365	3.8045e-06
2.414069	3.82391e-06
2.411774	3.84342e-06
2.409478	3.86303e-06
2.407183	3.88274e-06
2.404887	3.90255e-06
2.402592	3.92246e-06
2.400296	3.94248e-06
2.398001	3.96259e-06
2.395705	3.98281e-06
2.393410	4.00313e-06
2.391114	4.02355e-06
2.388819	4.04408e-06
2.386523	4.06471e-06
2.384228	4.08545e-06
2.381932	4.1063e-06
2.379637	4.12725e-06
2.377341	4.1483e-06
2.375046	4.16947e-06
2.372750	4.19074e-06
2.370455	4.21212e-06
2.368159	4.23361e-06
2.365864	4.25521e-06
2.363568	4.27692e-06
2.361273	4.29874e-06
2.358977	4.32068e-06
2.356682	4.34272e-06
2.354386	4.36488e-06
2.352091	4.38715e-06
2.349795	4.40953e-06
2.347500	4.43203e-06
2.345204	4.45464e-06
2.342909	4.47737e-06
2.340613	4.50021e-06
2.338318	4.52317e-06
2.336022	4.54625e-06
2.333727	4.56944e-06
2.331431	4.59276e-06
2.329136	4.61619e-06
2.326840	4.63974e-06
2.324545	4.66341e-06
2.322249	4.68721e-06
2.319954	4.71112e-06
2.317658	4.73516e-06
2.315363	4.75932e-06
2.313067	4.7836e-06
2.310772	4.808e-06
2.308476	4.83253e-06
2.306181	4.85719e-06
2.303885	4.88197e-06
2.301590	4.90688e-06
2.299294	4.93192e-06
2.296999	4.95708e-06
2.294703	4.98237e-06
2.292408	5.00779e-06
2.290112	5.03334e-06
2.287817	5.05902e-06
2.285521	5.08483e-06
2.283226	5.11077e-06
2.280930	5.13685e-06
2.278635	5.16306e-06
2.276339	5.1894e-06
2.274044	5.21588e-06
2.271748	5.24249e-06
2.269453	5.26923e-06
2.267157	5.29612e-06
2.264862	5.32314e-06
2.262566	5.3503e-06
2.260271	5.3776e-06
2.257975	5.40503e-06
2.255680	5.43261e-06
2.253384	5.46033e-06
2.251089	5.48819e-06
2.248793	5.51619e-06
2.246498	5.54433e-06
2.244202	5.57262e-06
2.241907	5.60105e-06
2.239611	5.62963e-06
2.237316	5.65835e-06
2.235020	5.68722e-06
2.232725	5.71623e-06
2.230429	5.7454e-06
2.228134	5.77471e-06
2.225838	5.80417e-06
2.223543	5.83379e-06
2.221247	5.86355e-06
2.218952	5.89347e-06
2.216656	5.92354e-06
2.214361	5.95376e-06
2.212065	5.98413e-06
2.209770	6.01467e-06
2.207474	6.04535e-06
2.205179	6.0762e-06
2.202883	6.1072e-06
2.200588	6.13836e-06
2.198292	6.16967e-06
2.195997	6.20115e-06
2.193701	6.23279e-06
2.191406	6.26459e-06
2.189110	6.29655e-06
2.186815	6.32868e-06
2.184519	6.36097e-06
2.182224	6.39342e-06
2.179928	6.42604e-06
2.177633	6.45883e-06
2.175337	6.49178e-06
2.173042	6.5249e-06
2.170746	6.55819e-06
2.168451	6.59165e-06
2.166155	6.62528e-06
2.163860	6.65908e-06
2.161564	6.69306e-06
2.159269	6.72721e-06
2.156973	6.76153e-06
2.154678	6.79603e-06
2.152382	6.8307e-06
2.150087	6.86555e-06
2.147791	6.90058e-06
2.145496	6.93579e-06
2.143200	6.97117e-06
2.140905	7.00674e-06
2.138609	7.04249e-06
2.136314	7.07842e-06
2.134018	7.11453e-06
2.131723	7.15083e-06
2.129427	7.18732e-06
2.127132	7.22399e-06
2.124836	7.26084e-06
2.122541	7.29789e-06
2.120245	7.33512e-06
2.117950	7.37255e-06
2.115654	7.41016e-06
2.113359	7.44797e-06
2.111063	7.48597e-06
2.108768	7.52416e-06
2.106472	7.56255e-06
2.104177	7.60113e-06
2.101881	7.63991e-06
2.099586	7.67889e-06
2.097290	7.71807e-06
2.094995	7.75745e-06
2.092699	7.79703e-06
2.090404	7.83681e-06
2.088108	7.87679e-06
2.085813	7.91698e-06
2.083517	7.95737e-06
2.081222	7.99797e-06
2.078926	8.03878e-06
2.076631	8.07979e-06
2.074335	8.12101e-06
2.072040	8.16245e-06
2.069744	8.20409e-06
2.067449	8.24595e-06
2.065153	8.28802e-06
2.062858	8.33031e-06
2.060562	8.37281e-06
2.058267	8.41553e-06
2.055971	8.45846e-06
2.053676	8.50162e-06
2.051380	8.54499e-06
2.049085	8.58859e-06
2.046789	8.63241e-06
2.044494	8.67645e-06
2.042198	8.72072e-06
2.039903	8.76521e-06
2.037607	8.80994e-06
2.035312	8.85488e-06
2.033016	8.90006e-06
2.030721	8.94547e-06
2.028425	8.99111e-06
2.026130	9.03698e-06
2.023834	9.08309e-06
2.021539	9.12943e-06
2.019243	9.17601e-06
2.016948	9.22283e-06
2.014652	9.26988e-06
2.012357	9.31718e-06
2.010061	9.36471e-06
2.007766	9.41249e-06
2.005470	9.46052e-06
2.003174	9.50878e-06
2.000879	9.5573e-06
1.998583	9.60606e-06
1.996288	9.65507e-06
1.993992	9.70433e-06
1.991697	9.75384e-06
1.989401	9.80361e-06
1.987106	9.85362e-06
1.984810	9.9039e-06
1.982515	9.95443e-06
1.980219	1.00052e-05
1.977924	1.00563e-05
1.975628	1.01076e-05
1.973333	1.01591e-05
1.971037	1.0211e-05
1.968742	1.02631e-05
1.966446	1.03154e-05
1.964151	1.03681e-05
1.961855	1.0421e-05
1.959560	1.04741e-05
1.957264	1.05276e-05
1.954969	1.05813e-05
1.952673	1.06353e-05
1.950378	1.06895e-05
1.948082	1.07441e-05
1.945787	1.07989e-05
1.943491	1.0854e-05
1.941196	1.09094e-05
1.938900	1.0965e-05
1.936605	1.1021e-05
1.934309	1.10772e-05
1.932014	1.11337e-05
1.929718	1.11905e-05
1.927423	1.12476e-05
1.925127	1.1305e-05
1.922832	1.13627e-05
1.920536	1.14206e-05
1.918241	1.14789e-05
1.915945	1.15375e-05
1.913650	1.15963e-05
1.911354	1.16555e-05
1.909059	1.1715e-05
1.906763	1.17747e-05
1.904468	1.18348e-05
1.902172	1.18952e-05
1.899877	1.19559e-05
1.897581	1.20169e-05
1.895286	1.20782e-05
1.892990	1.21398e-05
1.890695	1.22018e-05
1.888399	1.2264e-05
1.886104	1.23266e-05
1.883808	1.23895e-05
1.881513	1.24527e-05
1.879217	1.25162e-05
1.876922	1.25801e-05
1.874626	1.26443e-05
1.872331	1.27088e-05
1.870035	1.27736e-05
1.867740	1.28388e-05
1.865444	1.29043e-05
1.863149	1.29701e-05
1.860853	1.30363e-05
1.858558	1.31028e-05
1.856262	1.31697e-05
1.853967	1.32369e-05
1.851671	1.33044e-05
1.849376	1.33723e-05
1.847080	1.34405e-05
1.844785	1.35091e-05
1.842489	1.3578e-05
1.840194	1.36473e-05
1.837898	1.37169e-05
1.835603	1.37869e-05
1.833307	1.38572e-05
1.831012	1.39279e-05
1.828716	1.3999e-05
1.826421	1.40704e-05
1.824125	1.41422e-05
1.821830	1.42143e-05
1.819534	1.42869e-05
1.817239	1.43598e-05
1.814943	1.4433e-05
1.812648	1.45067e-05
1.810352	1.45807e-05
1.808057	1.46551e-05
1.805761	1.47298e-05
1.803466	1.4805e-05
1.801170	1.48805e-05
1.798875	1.49564e-05
1.796579	1.50328e-05
1.794284	1.51094e-05
1.791988	1.51865e-05
1.789693	1.5264e-05
1.787397	1.53419e-05
1.785102	1.54202e-05
1.782806	1.54988e-05
1.780511	1.55779e-05
1.778215	1.56574e-05
1.775920	1.57373e-05
1.773624	1.58176e-05
1.771329	1.58983e-05
1.769033	1.59794e-05
1.766738	1.60609e-05
1.764442	1.61429e-05
1.762147	1.62252e-05
1.759851	1.6308e-05
1.757556	1.63912e-05
1.755260	1.64748e-05
1.752965	1.65589e-05
1.750669	1.66434e-05
1.748374	1.67283e-05
1.746078	1.68136e-05
1.743783	1.68994e-05
1.741487	1.69856e-05
1.739192	1.70723e-05
1.736896	1.71594e-05
1.734601	1.7247e-05
1.732305	1.7335e-05
1.730010	1.74234e-05
1.727714	1.75123e-05
1.725419	1.76016e-05
1.723123	1.76914e-05
1.720828	1.77817e-05
1.718532	1.78724e-05
1.716237	1.79636e-05
1.713941	1.80553e-05
1.711646	1.81474e-05
1.709350	1.824e-05
1.707055	1.8333e-05
1.704759	1.84266e-05
1.702464	1.85206e-05
1.700168	1.86151e-05
1.697873	1.871e-05
1.695577	1.88055e-05
1.693282	1.89015e-05
1.690986	1.89979e-05
1.688691	1.90948e-05
1.686395	1.91922e-05
1.684100	1.92902e-05
1.681804	1.93886e-05
1.679509	1.94875e-05
1.677213	1.95869e-05
1.674918	1.96869e-05
1.672622	1.97873e-05
1.670327	1.98883e-05
1.668031	1.99897e-05
1.665736	2.00917e-05
1.663440	2.01942e-05
1.661145	2.02973e-05
1.658849	2.04008e-05
1.656554	2.05049e-05
1.654258	2.06095e-05
1.651963	2.07147e-05
1.649667	2.08204e-05
1.647372	2.09266e-05
1.645076	2.10333e-05
1.642781	2.11407e-05
1.640485	2.12485e-05
1.638190	2.13569e-05
1.635894	2.14659e-05
1.633599	2.15754e-05
1.631303	2.16855e-05
1.629008	2.17961e-05
1.626712	2.19073e-05
1.624417	2.20191e-05
1.622121	2.21314e-05
1.619826	2.22444e-05
1.617530	2.23579e-05
1.615235	2.24719e-05
1.612939	2.25866e-05
1.610644	2.27018e-05
1.608348	2.28176e-05
1.606053	2.29341e-05
1.603757	2.30511e-05
1.601462	2.31687e-05
1.599166	2.32869e-05
1.596871	2.34057e-05
1.594575	2.35251e-05
1.592280	2.36451e-05
1.589984	2.37658e-05
1.587689	2.3887e-05
1.585393	2.40089e-05
1.583098	2.41314e-05
1.580802	2.42545e-05
1.578507	2.43783e-05
1.576211	2.45026e-05
1.573916	2.46277e-05
1.571620	2.47533e-05
1.569325	2.48796e-05
1.567029	2.50065e-05
1.564734	2.51341e-05
1.562438	2.52624e-05
1.560143	2.53912e-05
1.557847	2.55208e-05
1.555552	2.5651e-05
1.553256	2.57819e-05
1.550961	2.59134e-05
1.548665	2.60456e-05
1.546370	2.61785e-05
1.544074	2.63121e-05
1.541779	2.64463e-05
1.539483	2.65812e-05
1.537188	2.67169e-05
1.534892	2.68532e-05
1.532597	2.69902e-05
1.530301	2.71279e-05
1.528006	2.72663e-05
1.525710	2.74054e-05
1.523415	2.75452e-05
1.521119	2.76858e-05
1.518824	2.7827e-05
1.516528	2.7969e-05
1.514233	2.81117e-05
1.511937	2.82551e-05
1.509642	2.83993e-05
1.507346	2.85442e-05
1.505051	2.86898e-05
1.502755	2.88362e-05
1.500460	2.89833e-05
1.498164	2.91312e-05
1.495869	2.92798e-05
1.493573	2.94292e-05
1.491278	2.95793e-05
1.488982	2.97303e-05
1.486687	2.98819e-05
1.484391	3.00344e-05
1.482096	3.01876e-05
1.479800	3.03416e-05
1.477505	3.04965e-05
1.475209	3.0652e-05
1.472914	3.08084e-05
1.470618	3.09656e-05
1.468323	3.11236e-05
1.466027	3.12824e-05
1.463732	3.1442e-05
1.461436	3.16024e-05
1.459141	3.17637e-05
1.456845	3.19257e-05
1.454550	3.20886e-05
1.452254	3.22523e-05
1.449959	3.24169e-05
1.447663	3.25823e-05
1.445368	3.27485e-05
1.443072	3.29156e-05
1.440777	3.30835e-05
1.438481	3.32523e-05
1.436186	3.3422e-05
1.433890	3.35925e-05
1.431595	3.37639e-05
1.429299	3.39361e-05
1.427004	3.41093e-05
1.424708	3.42833e-05
1.422413	3.44582e-05
1.420117	3.4634e-05
1.417822	3.48107e-05
1.415526	3.49883e-05
1.413231	3.51669e-05
1.410935	3.53463e-05
1.408640	3.55266e-05
1.406344	3.57079e-05
1.404049	3.58901e-05
1.401753	3.60732e-05
1.399458	3.62572e-05
1.397162	3.64422e-05
1.394867	3.66281e-05
1.392571	3.6815e-05
1.390276	3.70028e-05
1.387980	3.71916e-05
1.385685	3.73814e-05
1.383389	3.75721e-05
1.381094	3.77638e-05
1.378798	3.79565e-05
1.376503	3.81501e-05
1.374207	3.83448e-05
1.371912	3.85404e-05
1.369616	3.8737e-05
1.367321	3.89347e-05
1.365025	3.91333e-05
1.362730	3.9333e-05
1.360434	3.95337e-05
1.358139	3.97354e-05
1.355843	3.99381e-05
1.353548	4.01419e-05
1.351252	4.03467e-05
1.348957	4.05525e-05
1.346661	4.07594e-05
1.344366	4.09674e-05
1.342070	4.11764e-05
1.339775	4.13865e-05
1.337479	4.15976e-05
1.335184	4.18099e-05
1.332888	4.20232e-05
1.330593	4.22376e-05
1.328297	4.24531e-05
1.326002	4.26697e-05
1.323706	4.28874e-05
1.321411	4.31062e-05
1.319115	4.33261e-05
1.316820	4.35472e-05
1.314524	4.37693e-05
1.312229	4.39926e-05
1.309933	4.42171e-05
1.307638	4.44427e-05
1.305342	4.46694e-05
1.303047	4.48974e-05
1.300751	4.51264e-05
1.298456	4.53567e-05
1.296160	4.55881e-05
1.293865	4.58207e-05
1.291569	4.60544e-05
1.289274	4.62894e-05
1.286978	4.65256e-05
1.284683	4.6763e-05
1.282387	4.70015e-05
1.280092	4.72413e-05
1.277796	4.74824e-05
1.275501	4.77246e-05
1.273205	4.79681e-05
1.270910	4.82129e-05
1.268614	4.84588e-05
1.266319	4.87061e-05
1.264023	4.89546e-05
1.261728	4.92043e-05
1.259432	4.94554e-05
1.257137	4.97077e-05
1.254841	4.99613e-05
1.252546	5.02162e-05
1.250250	5.04724e-05
1.247955	5.07299e-05
1.245659	5.09888e-05
1.243364	5.12489e-05
1.241068	5.15104e-05
1.238773	5.17732e-05
1.236477	5.20373e-05
1.234182	5.23028e-05
1.231886	5.25697e-05
1.229591	5.28379e-05
1.227295	5.31075e-05
1.225000	5.33784e-05
1.222704	5.36508e-05
1.220409	5.39245e-05
1.218113	5.41996e-05
1.215818	5.44762e-05
1.213522	5.47541e-05
1.211227	5.50334e-05
1.208931	5.53142e-05
1.206636	5.55964e-05
1.204340	5.58801e-05
1.202045	5.61652e-05
1.199749	5.64518e-05
1.197454	5.67398e-05
1.195158	5.70293e-05
1.192863	5.73202e-05
1.190567	5.76127e-05
1.188272	5.79066e-05
1.185976	5.82021e-05
1.183681	5.8499e-05
1.181385	5.87975e-05
1.179090	5.90975e-05
1.176794	5.9399e-05
1.174499	5.9702e-05
1.172203	6.00066e-05
1.169908	6.03128e-05
1.167612	6.06205e-05
1.165317	6.09298e-05
1.163021	6.12407e-05
1.160726	6.15531e-05
1.158430	6.18672e-05
1.156135	6.21828e-05
1.153839	6.25001e-05
1.151544	6.28189e-05
1.149248	6.31394e-05
1.146953	6.34616e-05
1.144657	6.37854e-05
1.142362	6.41108e-05
1.140066	6.44379e-05
1.137771	6.47667e-05
1.135475	6.50971e-05
1.133180	6.54292e-05
1.130884	6.57631e-05
1.128589	6.60986e-05
1.126293	6.64358e-05
1.123998	6.67748e-05
1.121702	6.71155e-05
1.119407	6.74579e-05
1.117111	6.78021e-05
1.114816	6.8148e-05
1.112520	6.84957e-05
1.110225	6.88451e-05
1.107929	6.91964e-05
1.105634	6.95494e-05
1.103338	6.99043e-05
1.101043	7.02609e-05
1.098747	7.06194e-05
1.096452	7.09797e-05
1.094156	7.13419e-05
1.091861	7.17058e-05
1.089565	7.20717e-05
1.087270	7.24394e-05
1.084974	7.2809e-05
1.082679	7.31805e-05
1.080383	7.35538e-05
1.078088	7.39291e-05
1.075792	7.43063e-05
1.073497	7.46854e-05
1.071201	7.50665e-05
1.068906	7.54494e-05
1.066610	7.58344e-05
1.064315	7.62213e-05
1.062019	7.66102e-05
1.059724	7.7001e-05
1.057428	7.73939e-05
1.055133	7.77888e-05
1.052837	7.81857e-05
1.050542	7.85846e-05
1.048246	7.89855e-05
1.045951	7.93885e-05
1.043655	7.97935e-05
1.041360	8.02006e-05
1.039064	8.06098e-05
1.036769	8.10211e-05
1.034473	8.14345e-05
1.032178	8.185e-05
1.029882	8.22676e-05
1.027587	8.26873e-05
1.025291	8.31092e-05
1.022996	8.35332e-05
1.020700	8.39594e-05
1.018405	8.43877e-05
1.016109	8.48183e-05
1.013814	8.5251e-05
1.011518	8.5686e-05
1.009223	8.61232e-05
1.006927	8.65626e-05
1.004632	8.70042e-05
1.002336	8.74481e-05
1.000041	8.78943e-05
0.997745	8.83427e-05
0.995450	8.87934e-05
0.993154	8.92465e-05
0.990859	8.97018e-05
0.988563	9.01595e-05
0.986268	9.06195e-05
0.983972	9.10818e-05
0.981677	9.15465e-05
0.979381	9.20136e-05
0.977086	9.2483e-05
0.974790	9.29549e-05
0.972495	9.34291e-05
0.970199	9.39058e-05
0.967904	9.43849e-05
0.965608	9.48665e-05
0.963313	9.53505e-05
0.961017	9.5837e-05
0.958722	9.63259e-05
0.956426	9.68174e-05
0.954131	9.73114e-05
0.951835	9.78078e-05
0.949540	9.83069e-05
0.947244	9.88084e-05
0.944949	9.93126e-05
0.942653	9.98192e-05
0.940358	0.000100329
0.938062	0.00010084
0.935767	0.000101355
0.933471	0.000101872
0.931176	0.000102392
0.928880	0.000102914
0.926585	0.000103439
0.924289	0.000103967
0.921994	0.000104497
0.919698	0.000105031
0.917403	0.000105566
0.915107	0.000106105
0.912812	0.000106646
0.910516	0.000107191
0.908221	0.000107737
0.905925	0.000108287
0.903630	0.00010884
0.901334	0.000109395
0.899039	0.000109953
0.896743	0.000110514
0.894448	0.000111078
0.892152	0.000111645
0.889857	0.000112214
0.887561	0.000112787
0.885266	0.000113362
0.882970	0.000113941
0.880675	0.000114522
0.878379	0.000115106
0.876084	0.000115693
0.873788	0.000116284
0.871493	0.000116877
0.869197	0.000117473
0.866902	0.000118073
0.864606	0.000118675
0.862311	0.000119281
0.860015	0.000119889
0.857720	0.000120501
0.855424	0.000121116
0.853129	0.000121734
0.850833	0.000122355
0.848538	0.000122979
0.846242	0.000123606
0.843947	0.000124237
0.841651	0.000124871
0.839356	0.000125508
0.837060	0.000126148
0.834765	0.000126792
0.832469	0.000127439
0.830174	0.000128089
0.827878	0.000128742
0.825583	0.000129399
0.823287	0.000130059
0.820992	0.000130723
0.818696	0.00013139
0.816401	0.00013206
0.814105	0.000132734
0.811810	0.000133411
0.809514	0.000134092
0.807219	0.000134776
0.804923	0.000135464
0.802627	0.000136155
0.800332	0.00013685
0.798036	0.000137548
0.795741	0.00013825
0.793445	0.000138955
0.791150	0.000139664
0.788854	0.000140376
0.786559	0.000141093
0.784263	0.000141813
0.781968	0.000142536
0.779672	0.000143263
0.777377	0.000143994
0.775081	0.000144729
0.772786	0.000145467
0.770490	0.000146209
0.768195	0.000146955
0.765899	0.000147705
0.763604	0.000148459
0.761308	0.000149216
0.759013	0.000149978
0.756717	0.000150743
0.754422	0.000151512
0.752126	0.000152285
0.749831	0.000153062
0.747535	0.000153843
0.745240	0.000154628
0.742944	0.000155417
0.740649	0.00015621
0.738353	0.000157006
0.736058	0.000157808
0.733762	0.000158613
0.731467	0.000159422
0.729171	0.000160235
0.726876	0.000161053
0.724580	0.000161875
0.722285	0.0001627
0.719989	0.000163531
0.717694	0.000164365
0.715398	0.000165203
0.713103	0.000166046
0.710807	0.000166894
0.708512	0.000167745
0.706216	0.000168601
0.703921	0.000169461
0.701625	0.000170326
0.699330	0.000171195
0.697034	0.000172068
0.694739	0.000172946
0.692443	0.000173828
0.690148	0.000174715
0.687852	0.000175607
0.685557	0.000176503
0.683261	0.000177403
0.680966	0.000178308
0.678670	0.000179218
0.676375	0.000180132
0.674079	0.000181051
0.671784	0.000181975
0.669488	0.000182904
0.667193	0.000183837
0.664897	0.000184775
0.662602	0.000185717
0.660306	0.000186665
0.658011	0.000187617
0.655715	0.000188575
0.653420	0.000189537
0.651124	0.000190504
0.648829	0.000191476
0.646533	0.000192453
0.644238	0.000193434
0.641942	0.000194421
0.639647	0.000195413
0.637351	0.00019641
0.635056	0.000197412
0.632760	0.00019842
0.630465	0.000199432
0.628169	0.000200449
0.625874	0.000201472
0.623578	0.0002025
0.621283	0.000203533
0.618987	0.000204572
0.616692	0.000205615
0.614396	0.000206664
0.612101	0.000207719
0.609805	0.000208779
0.607510	0.000209844
0.605214	0.000210914
0.602919	0.000211991
0.600623	0.000213072
0.598328	0.000214159
0.596032	0.000215252
0.593737	0.00021635
0.591441	0.000217454
0.589146	0.000218563
0.586850	0.000219678
0.584555	0.000220799
0.582259	0.000221926
0.579964	0.000223058
0.577668	0.000224196
0.575373	0.00022534
0.573077	0.00022649
0.570782	0.000227645
0.568486	0.000228807
0.566191	0.000229974
0.563895	0.000231147
0.561600	0.000232327
0.559304	0.000233512
0.557009	0.000234703
0.554713	0.000235901
0.552418	0.000237104
0.550122	0.000238314
0.547827	0.00023953
0.545531	0.000240752
0.543236	0.000241981
0.540940	0.000243215
0.538645	0.000244456
0.536349	0.000245703
0.534054	0.000246957
0.531758	0.000248217
0.529463	0.000249483
0.527167	0.000250756
0.524872	0.000252035
0.522576	0.000253321
0.520281	0.000254614
0.517985	0.000255913
0.515690	0.000257218
0.513394	0.000258531
0.511099	0.00025985
0.508803	0.000261176
0.506508	0.000262508
0.504212	0.000263847
0.501917	0.000265194
0.499621	0.000266547
0.497326	0.000267907
0.495030	0.000269273
0.492735	0.000270647
0.490439	0.000272028
0.488144	0.000273416
0.485848	0.000274811
0.483553	0.000276213
0.481257	0.000277622
0.478962	0.000279039
0.476666	0.000280462
0.474371	0.000281893
0.472075	0.000283332
0.469780	0.000284777
0.467484	0.00028623
0.465189	0.00028769
0.462893	0.000289158
0.460598	0.000290634
0.458302	0.000292116
0.456007	0.000293607
0.453711	0.000295105
0.451416	0.00029661
0.449120	0.000298124
0.446825	0.000299645
0.444529	0.000301174
0.442234	0.00030271
0.439938	0.000304255
0.437643	0.000305807
0.435347	0.000307367
0.433052	0.000308935
0.430756	0.000310512
0.428461	0.000312096
0.426165	0.000313688
0.423870	0.000315289
0.421574	0.000316897
0.419279	0.000318514
0.416983	0.000320139
0.414688	0.000321772
0.412392	0.000323414
0.410097	0.000325064
0.407801	0.000326723
0.405506	0.00032839
0.403210	0.000330065
0.400915	0.000331749
0.398619	0.000333442
0.396324	0.000335143
0.394028	0.000336853
0.391733	0.000338571
0.389437	0.000340299
0.387142	0.000342035
0.384846	0.00034378
0.382551	0.000345534
0.380255	0.000347297
0.377960	0.000349069
0.375664	0.00035085
0.373369	0.00035264
0.371073	0.000354439
0.368778	0.000356247
0.366482	0.000358065
0.364187	0.000359892
0.361891	0.000361728
0.359596	0.000363574
0.357300	0.000365429
0.355005	0.000367293
0.352709	0.000369167
0.350414	0.00037105
0.348118	0.000372944
0.345823	0.000374846
0.343527	0.000376759
0.341232	0.000378681
0.338936	0.000380613
0.336641	0.000382555
0.334345	0.000384507
0.332050	0.000386469
0.329754	0.00038844
0.327459	0.000390422
0.325163	0.000392414
0.322868	0.000394416
0.320572	0.000396429
0.318277	0.000398451
0.315981	0.000400484
0.313686	0.000402527
0.311390	0.000404581
0.309095	0.000406645
0.306799	0.00040872
0.304504	0.000410805
0.302208	0.000412901
0.299913	0.000415008
0.297617	0.000417125
0.295322	0.000419253
0.293026	0.000421392
0.290731	0.000423542
0.288435	0.000425703
0.286140	0.000427875
0.283844	0.000430058
0.281549	0.000432252
0.279253	0.000434458
0.276958	0.000436674
0.274662	0.000438902
0.272367	0.000441142
0.270071	0.000443392
0.267776	0.000445655
&
```
