## Supplementary material for "All-at-once RNA folding with 3D motif prediction framed by evolutionary information": RF01019_mir-922.cacofold.helixcov

```
# RMs = 4 L = 81

# RM_HELIX NESTED 29-35 44-51, nbp = 7 nbp_cov = 0
# pvals: 0.990699,0.990699,0.990699,0.990699,0.990699,0.990699,0.990699
# aggregated NONE
NESTED  ::::::::::::::::::::::::::::<<<<<<<________>>>>>->>::::::::::::::::::::::::::::::
        :::::::::::::::::::::::::::::::::::::::::::::::::::::::::::::::::::::::::::::::::

# RM_HELIX NESTED 19-22 57-60, nbp = 4 nbp_cov = 0
# pvals: 0.990699,0.990699,0.990699,0.990699
# aggregated NONE
NESTED  ::::::::::::::::::<<<<__________________________________>>>>:::::::::::::::::::::
        :::::::::::::::::::::::::::::::::::::::::::::::::::::::::::::::::::::::::::::::::

# RM_HELIX NESTED 10-17 63-72, nbp = 8 nbp_cov = 0
# pvals: 0.990699,0.990699,0.993039,0.990699,0.990699,0.990699,0.990699,0.990699
# aggregated NONE
NESTED  :::::::::<<<<<<<<_____________________________________________>>>>-->>>>:::::::::
        :::::::::::::::::::::::::::::::::::::::::::::::::::::::::::::::::::::::::::::::::

# RM_HELIX NESTED 1-7 75-81, nbp = 7 nbp_cov = 0
# pvals: 0.990699,0.990699,0.990699,0.990699,0.990699,0.990699,0.990699
# aggregated NONE
NESTED  <<<<<<<___________________________________________________________________>>>>>>>
        :::::::::::::::::::::::::::::::::::::::::::::::::::::::::::::::::::::::::::::::::
```
