## Supplementary material for "All-at-once RNA folding with 3D motif prediction framed by evolutionary information": RF01019_mir-922.surv

```
0.002217	0.037037
-0.002480	0.962963
-0.037914	1
&
1.480696	0.000311236
1.212408	0.000933707
0.858066	0.00124494
0.746701	0.00155618
0.225311	0.00186741
0.220249	0.00217865
0.205063	0.00248988
0.088636	0.00280112
0.063326	0.00342359
0.002582	0.0096483
-0.002480	0.992842
-0.078411	0.993464
-0.088535	0.993775
-0.113845	0.994087
-0.134093	0.994398
-0.164465	0.994709
-0.169527	0.995643
-0.174589	0.996576
-0.179651	0.996888
-0.225210	0.997199
-0.230272	0.99751
-0.245458	0.998133
-0.291016	0.998755
-0.402381	0.999066
-0.412505	0.999378
-0.422629	0.999689
-0.523870	1
&
1.530841	1.54321e-06
1.526255	4.62963e-06
1.516130	0.000138889
1.500944	0.000165123
1.495882	0.000166667
1.480696	0.000174383
1.465510	0.000183642
1.450324	0.000185185
1.445262	0.000189815
1.419952	0.000205247
1.414890	0.000216049
1.404766	0.000223765
1.399704	0.000226852
1.384518	0.000246914
1.379455	0.000273148
1.369331	0.000287037
1.364269	0.00042284
1.359207	0.000424383
1.354145	0.000441358
1.349083	0.000442901
1.338959	0.000444444
1.333897	0.00045679
1.313649	0.000462963
1.298463	0.000472222
1.293401	0.000473765
1.288339	0.000475309
1.283277	0.000476852
1.268091	0.000479938
1.252905	0.000483025
1.242781	0.000498457
1.237719	0.00050463
1.232656	0.000513889
1.227594	0.000521605
1.222532	0.000527778
1.212408	0.00054321
1.207346	0.000865741
1.202284	0.000933642
1.197222	0.000936728
1.192160	0.000945988
1.141540	0.000976852
1.131416	0.000983025
1.101044	0.000990741
1.080795	0.000992284
1.014989	0.00099537
0.984617	0.000996914
0.969431	0.000998457
0.964369	0.00100463
0.954245	0.00106327
0.949182	0.00106944
0.939058	0.00108179
0.918810	0.00109105
0.913748	0.00109259
0.893500	0.00109568
0.883376	0.00109722
0.863128	0.00113117
0.858066	0.00114198
0.847942	0.00114506
0.842880	0.00114815
0.817570	0.00115432
0.792259	0.00116975
0.787197	0.00117284
0.782135	0.00117438
0.746701	0.0011821
0.741639	0.00119444
0.736577	0.00119907
0.731515	0.00121451
0.726453	0.00122994
0.721391	0.00123148
0.711267	0.00123457
0.706205	0.00123765
0.696081	0.00124537
0.685957	0.0012608
0.680895	0.00139506
0.675833	0.0014213
0.665709	0.00143827
0.660646	0.0014429
0.655584	0.00144753
0.645460	0.00144907
0.635336	0.00146142
0.615088	0.00146605
0.579654	0.00146759
0.569530	0.00146914
0.559406	0.00147068
0.508785	0.00147377
0.498661	0.0014784
0.493599	0.00147994
0.483475	0.00148148
0.463227	0.00148611
0.442979	0.00149074
0.432855	0.00150309
0.427793	0.00150772
0.422731	0.00150926
0.417669	0.00151235
0.372110	0.00151389
0.367048	0.00151543
0.356924	0.00151698
0.346800	0.00153086
0.341738	0.00153395
0.326552	0.00154784
0.291118	0.00154938
0.286056	0.00155093
0.280994	0.0015571
0.270870	0.00158025
0.265808	0.00159877
0.255684	0.0016142
0.250622	0.0016358
0.245560	0.00163735
0.240498	0.0018287
0.235436	0.00183025
0.230373	0.00183333
0.225311	0.0018534
0.220249	0.00186111
0.215187	0.00188272
0.210125	0.00193673
0.205063	0.00194907
0.200001	0.00195062
0.194939	0.00196605
0.189877	0.00198302
0.179753	0.00198611
0.159505	0.00199846
0.149381	0.00201698
0.144319	0.00204475
0.139257	0.00207407
0.134195	0.00221451
0.129133	0.00223302
0.113947	0.00223457
0.108885	0.0022392
0.103823	0.00224074
0.098761	0.00224383
0.093699	0.00226543
0.088636	0.00227623
0.083574	0.00230401
0.078512	0.00237809
0.073450	0.00259105
0.068388	0.00261574
0.063326	0.00283488
0.058264	0.00316049
0.053202	0.00322377
0.048140	0.00332716
0.043078	0.00346605
0.038016	0.00347068
0.032954	0.00347685
0.027892	0.00349383
0.022830	0.00366512
0.017768	0.0036929
0.012706	0.00371605
0.007644	0.00392747
0.002582	0.0110309
-0.002480	0.990699
-0.007542	0.991495
-0.012604	0.991552
-0.017666	0.991752
-0.022728	0.991941
-0.027790	0.992701
-0.032852	0.992923
-0.037914	0.993039
-0.042976	0.993147
-0.048038	0.993176
-0.053101	0.993188
-0.058163	0.993412
-0.063225	0.993776
-0.068287	0.993866
-0.073349	0.993944
-0.078411	0.993998
-0.083473	0.99402
-0.088535	0.994073
-0.093597	0.994816
-0.098659	0.994934
-0.103721	0.994968
-0.108783	0.995137
-0.113845	0.995222
-0.118907	0.995242
-0.123969	0.995262
-0.129031	0.995282
-0.134093	0.995313
-0.139155	0.99534
-0.144217	0.995369
-0.149279	0.9954
-0.154341	0.995441
-0.159403	0.995469
-0.164465	0.99554
-0.169527	0.995591
-0.174589	0.996071
-0.179651	0.9965
-0.184713	0.996519
-0.189775	0.996594
-0.194838	0.996644
-0.199900	0.996708
-0.204962	0.996906
-0.210024	0.996961
-0.215086	0.99716
-0.220148	0.997323
-0.225210	0.997495
-0.230272	0.997633
-0.235334	0.997687
-0.240396	0.997713
-0.245458	0.997735
-0.250520	0.997748
-0.255582	0.997799
-0.260644	0.997801
-0.265706	0.998127
-0.270768	0.998144
-0.275830	0.998173
-0.280892	0.998194
-0.285954	0.998233
-0.291016	0.998284
-0.296078	0.998296
-0.301140	0.998347
-0.306202	0.998619
-0.311264	0.998708
-0.316326	0.998744
-0.321388	0.998762
-0.326450	0.998764
-0.331512	0.998776
-0.336574	0.998806
-0.341637	0.998821
-0.346699	0.99883
-0.351761	0.998838
-0.356823	0.998852
-0.361885	0.998875
-0.366947	0.99888
-0.372009	0.998898
-0.377071	0.998901
-0.382133	0.998918
-0.387195	0.998926
-0.392257	0.998931
-0.397319	0.999096
-0.402381	0.999134
-0.407443	0.999318
-0.412505	0.999355
-0.417567	0.999375
-0.422629	0.99941
-0.427691	0.999443
-0.432753	0.999451
-0.437815	0.999474
-0.442877	0.999483
-0.447939	0.999488
-0.453001	0.999491
-0.458063	0.99964
-0.463125	0.99969
-0.468187	0.999693
-0.478311	0.999696
-0.488436	0.999698
-0.498560	0.999699
-0.503622	0.999735
-0.508684	0.999881
-0.513746	0.999886
-0.518808	0.999895
-0.523870	0.999914
-0.528932	0.999931
-0.559304	0.999948
-0.564366	0.999949
-0.579552	0.999952
-0.635235	0.999955
-0.655483	0.999971
-0.701041	0.999974
-0.706103	0.999975
-0.837716	0.999977
-0.852902	0.999981
-0.883274	0.999983
-0.888336	0.999998
-0.918709	1
&
13.098067	1.346e-92
13.093005	1.474e-92
13.087943	1.61418e-92
13.082881	1.76768e-92
13.077819	1.93579e-92
13.072757	2.11988e-92
13.067695	2.32147e-92
13.062633	2.54224e-92
13.057571	2.784e-92
13.052509	3.04874e-92
13.047447	3.33867e-92
13.042385	3.65616e-92
13.037323	4.00384e-92
13.032261	4.38458e-92
13.027199	4.80153e-92
13.022137	5.25813e-92
13.017075	5.75814e-92
13.012013	6.30569e-92
13.006951	6.90531e-92
13.001889	7.56195e-92
12.996827	8.28103e-92
12.991765	9.06848e-92
12.986703	9.9308e-92
12.981641	1.08751e-91
12.976579	1.19092e-91
12.971516	1.30417e-91
12.966454	1.42818e-91
12.961392	1.56398e-91
12.956330	1.7127e-91
12.951268	1.87555e-91
12.946206	2.05389e-91
12.941144	2.24919e-91
12.936082	2.46305e-91
12.931020	2.69725e-91
12.925958	2.95372e-91
12.920896	3.23457e-91
12.915834	3.54213e-91
12.910772	3.87893e-91
12.905710	4.24775e-91
12.900648	4.65163e-91
12.895586	5.09392e-91
12.890524	5.57826e-91
12.885462	6.10864e-91
12.880400	6.68946e-91
12.875338	7.32549e-91
12.870276	8.022e-91
12.865214	8.78473e-91
12.860152	9.61997e-91
12.855090	1.05346e-90
12.850028	1.15362e-90
12.844966	1.26331e-90
12.839904	1.38342e-90
12.834842	1.51495e-90
12.829779	1.65898e-90
12.824717	1.81671e-90
12.819655	1.98944e-90
12.814593	2.17858e-90
12.809531	2.38571e-90
12.804469	2.61252e-90
12.799407	2.8609e-90
12.794345	3.1329e-90
12.789283	3.43075e-90
12.784221	3.75692e-90
12.779159	4.11409e-90
12.774097	4.50522e-90
12.769035	4.93354e-90
12.763973	5.40257e-90
12.758911	5.91618e-90
12.753849	6.47863e-90
12.748787	7.09454e-90
12.743725	7.76901e-90
12.738663	8.50759e-90
12.733601	9.31638e-90
12.728539	1.02021e-89
12.723477	1.11719e-89
12.718415	1.2234e-89
12.713353	1.3397e-89
12.708291	1.46706e-89
12.703229	1.60652e-89
12.698167	1.75925e-89
12.693105	1.92649e-89
12.688042	2.10962e-89
12.682980	2.31017e-89
12.677918	2.52978e-89
12.672856	2.77026e-89
12.667794	3.0336e-89
12.662732	3.32198e-89
12.657670	3.63776e-89
12.652608	3.98357e-89
12.647546	4.36224e-89
12.642484	4.77691e-89
12.637422	5.23099e-89
12.632360	5.72823e-89
12.627298	6.27274e-89
12.622236	6.86901e-89
12.617174	7.52194e-89
12.612112	8.23695e-89
12.607050	9.01991e-89
12.601988	9.87729e-89
12.596926	1.08162e-88
12.591864	1.18443e-88
12.586802	1.29701e-88
12.581740	1.4203e-88
12.576678	1.5553e-88
12.571616	1.70313e-88
12.566554	1.86502e-88
12.561492	2.04229e-88
12.556430	2.23641e-88
12.551368	2.44897e-88
12.546306	2.68175e-88
12.541243	2.93664e-88
12.536181	3.21577e-88
12.531119	3.52142e-88
12.526057	3.85612e-88
12.520995	4.22263e-88
12.515933	4.62397e-88
12.510871	5.06346e-88
12.505809	5.54472e-88
12.500747	6.07171e-88
12.495685	6.64879e-88
12.490623	7.28072e-88
12.485561	7.9727e-88
12.480499	8.73044e-88
12.475437	9.5602e-88
12.470375	1.04688e-87
12.465313	1.14638e-87
12.460251	1.25533e-87
12.455189	1.37464e-87
12.450127	1.50528e-87
12.445065	1.64834e-87
12.440003	1.805e-87
12.434941	1.97654e-87
12.429879	2.16439e-87
12.424817	2.37009e-87
12.419755	2.59533e-87
12.414693	2.84198e-87
12.409631	3.11207e-87
12.404569	3.40783e-87
12.399506	3.73169e-87
12.394444	4.08633e-87
12.389382	4.47467e-87
12.384320	4.89991e-87
12.379258	5.36556e-87
12.374196	5.87546e-87
12.369134	6.43381e-87
12.364072	7.04522e-87
12.359010	7.71473e-87
12.353948	8.44786e-87
12.348886	9.25066e-87
12.343824	1.01297e-86
12.338762	1.10924e-86
12.333700	1.21464e-86
12.328638	1.33007e-86
12.323576	1.45646e-86
12.318514	1.59486e-86
12.313452	1.74642e-86
12.308390	1.91237e-86
12.303328	2.09409e-86
12.298266	2.29308e-86
12.293204	2.51098e-86
12.288142	2.74958e-86
12.283080	3.01085e-86
12.278018	3.29695e-86
12.272956	3.61024e-86
12.267894	3.95328e-86
12.262832	4.32893e-86
12.257769	4.74026e-86
12.252707	5.19068e-86
12.247645	5.6839e-86
12.242583	6.22397e-86
12.237521	6.81536e-86
12.232459	7.46294e-86
12.227397	8.17205e-86
12.222335	8.94853e-86
12.217273	9.79878e-86
12.212211	1.07298e-85
12.207149	1.17493e-85
12.202087	1.28657e-85
12.197025	1.40881e-85
12.191963	1.54266e-85
12.186901	1.68924e-85
12.181839	1.84974e-85
12.176777	2.02548e-85
12.171715	2.21793e-85
12.166653	2.42865e-85
12.161591	2.6594e-85
12.156529	2.91207e-85
12.151467	3.18874e-85
12.146405	3.4917e-85
12.141343	3.82344e-85
12.136281	4.1867e-85
12.131219	4.58446e-85
12.126157	5.02002e-85
12.121095	5.49695e-85
12.116032	6.01919e-85
12.110970	6.59104e-85
12.105908	7.21722e-85
12.100846	7.90289e-85
12.095784	8.65369e-85
12.090722	9.47581e-85
12.085660	1.0376e-84
12.080598	1.13618e-84
12.075536	1.24412e-84
12.070474	1.36231e-84
12.065412	1.49173e-84
12.060350	1.63344e-84
12.055288	1.78862e-84
12.050226	1.95853e-84
12.045164	2.14459e-84
12.040102	2.34832e-84
12.035040	2.5714e-84
12.029978	2.81568e-84
12.024916	3.08315e-84
12.019854	3.37604e-84
12.014792	3.69674e-84
12.009730	4.04791e-84
12.004668	4.43244e-84
11.999606	4.85349e-84
11.994544	5.31454e-84
11.989482	5.81938e-84
11.984420	6.37217e-84
11.979358	6.97746e-84
11.974296	7.64026e-84
11.969233	8.366e-84
11.964171	9.16068e-84
11.959109	1.00308e-83
11.954047	1.09837e-83
11.948985	1.2027e-83
11.943923	1.31694e-83
11.938861	1.44203e-83
11.933799	1.579e-83
11.928737	1.72898e-83
11.923675	1.89321e-83
11.918613	2.07304e-83
11.913551	2.26994e-83
11.908489	2.48555e-83
11.903427	2.72163e-83
11.898365	2.98014e-83
11.893303	3.2632e-83
11.888241	3.57314e-83
11.883179	3.91252e-83
11.878117	4.28413e-83
11.873055	4.69103e-83
11.867993	5.13658e-83
11.862931	5.62444e-83
11.857869	6.15864e-83
11.852807	6.74357e-83
11.847745	7.38405e-83
11.842683	8.08536e-83
11.837621	8.85327e-83
11.832559	9.69411e-83
11.827496	1.06148e-82
11.822434	1.16229e-82
11.817372	1.27268e-82
11.812310	1.39355e-82
11.807248	1.5259e-82
11.802186	1.67081e-82
11.797124	1.82949e-82
11.792062	2.00324e-82
11.787000	2.19349e-82
11.781938	2.4018e-82
11.776876	2.6299e-82
11.771814	2.87965e-82
11.766752	3.15313e-82
11.761690	3.45257e-82
11.756628	3.78045e-82
11.751566	4.13946e-82
11.746504	4.53257e-82
11.741442	4.963e-82
11.736380	5.43431e-82
11.731318	5.95037e-82
11.726256	6.51544e-82
11.721194	7.13416e-82
11.716132	7.81163e-82
11.711070	8.55343e-82
11.706008	9.36567e-82
11.700946	1.0255e-81
11.695884	1.12289e-81
11.690822	1.22951e-81
11.685759	1.34627e-81
11.680697	1.4741e-81
11.675635	1.61408e-81
11.670573	1.76735e-81
11.665511	1.93517e-81
11.660449	2.11892e-81
11.655387	2.32013e-81
11.650325	2.54043e-81
11.645263	2.78166e-81
11.640201	3.04578e-81
11.635139	3.33499e-81
11.630077	3.65165e-81
11.625015	3.99838e-81
11.619953	4.37803e-81
11.614891	4.79373e-81
11.609829	5.24889e-81
11.604767	5.74727e-81
11.599705	6.29296e-81
11.594643	6.89047e-81
11.589581	7.5447e-81
11.584519	8.26104e-81
11.579457	9.0454e-81
11.574395	9.90422e-81
11.569333	1.08446e-80
11.564271	1.18742e-80
11.559209	1.30016e-80
11.554147	1.4236e-80
11.549085	1.55876e-80
11.544023	1.70675e-80
11.538960	1.86879e-80
11.533898	2.04622e-80
11.528836	2.24049e-80
11.523774	2.4532e-80
11.518712	2.6861e-80
11.513650	2.94112e-80
11.508588	3.22034e-80
11.503526	3.52607e-80
11.498464	3.86082e-80
11.493402	4.22735e-80
11.488340	4.62868e-80
11.483278	5.0681e-80
11.478216	5.54924e-80
11.473154	6.07605e-80
11.468092	6.65287e-80
11.463030	7.28444e-80
11.457968	7.97597e-80
11.452906	8.73314e-80
11.447844	9.56218e-80
11.442782	1.04699e-79
11.437720	1.14638e-79
11.432658	1.25521e-79
11.427596	1.37436e-79
11.422534	1.50483e-79
11.417472	1.64767e-79
11.412410	1.80408e-79
11.407348	1.97534e-79
11.402286	2.16285e-79
11.397223	2.36815e-79
11.392161	2.59295e-79
11.387099	2.83908e-79
11.382037	3.10857e-79
11.376975	3.40364e-79
11.371913	3.72672e-79
11.366851	4.08047e-79
11.361789	4.46779e-79
11.356727	4.89187e-79
11.351665	5.3562e-79
11.346603	5.8646e-79
11.341541	6.42126e-79
11.336479	7.03074e-79
11.331417	7.69808e-79
11.326355	8.42875e-79
11.321293	9.22877e-79
11.316231	1.01047e-78
11.311169	1.10638e-78
11.306107	1.21139e-78
11.301045	1.32637e-78
11.295983	1.45225e-78
11.290921	1.59009e-78
11.285859	1.74101e-78
11.280797	1.90625e-78
11.275735	2.08717e-78
11.270673	2.28526e-78
11.265611	2.50215e-78
11.260549	2.73963e-78
11.255486	2.99964e-78
11.250424	3.28432e-78
11.245362	3.59602e-78
11.240300	3.9373e-78
11.235238	4.31097e-78
11.230176	4.7201e-78
11.225114	5.16806e-78
11.220052	5.65852e-78
11.214990	6.19553e-78
11.209928	6.78349e-78
11.204866	7.42725e-78
11.199804	8.1321e-78
11.194742	8.90384e-78
11.189680	9.7488e-78
11.184618	1.06739e-77
11.179556	1.16869e-77
11.174494	1.27959e-77
11.169432	1.40102e-77
11.164370	1.53397e-77
11.159308	1.67954e-77
11.154246	1.83892e-77
11.149184	2.01342e-77
11.144122	2.20448e-77
11.139060	2.41367e-77
11.133998	2.64271e-77
11.128936	2.89348e-77
11.123874	3.16804e-77
11.118812	3.46866e-77
11.113749	3.7978e-77
11.108687	4.15817e-77
11.103625	4.55273e-77
11.098563	4.98473e-77
11.093501	5.45771e-77
11.088439	5.97557e-77
11.083377	6.54257e-77
11.078315	7.16336e-77
11.073253	7.84305e-77
11.068191	8.58723e-77
11.063129	9.40201e-77
11.058067	1.02941e-76
11.053005	1.12708e-76
11.047943	1.23402e-76
11.042881	1.3511e-76
11.037819	1.4793e-76
11.032757	1.61965e-76
11.027695	1.77332e-76
11.022633	1.94157e-76
11.017571	2.12578e-76
11.012509	2.32747e-76
11.007447	2.54829e-76
11.002385	2.79006e-76
10.997323	3.05476e-76
10.992261	3.34458e-76
10.987199	3.66189e-76
10.982137	4.0093e-76
10.977075	4.38967e-76
10.972013	4.80612e-76
10.966950	5.26208e-76
10.961888	5.7613e-76
10.956826	6.30787e-76
10.951764	6.90628e-76
10.946702	7.56147e-76
10.941640	8.2788e-76
10.936578	9.06418e-76
10.931516	9.92406e-76
10.926454	1.08655e-75
10.921392	1.18963e-75
10.916330	1.30248e-75
10.911268	1.42604e-75
10.906206	1.56131e-75
10.901144	1.70942e-75
10.896082	1.87158e-75
10.891020	2.04912e-75
10.885958	2.2435e-75
10.880896	2.45631e-75
10.875834	2.68932e-75
10.870772	2.94442e-75
10.865710	3.22372e-75
10.860648	3.52951e-75
10.855586	3.8643e-75
10.850524	4.23085e-75
10.845462	4.63216e-75
10.840400	5.07154e-75
10.835338	5.55259e-75
10.830276	6.07927e-75
10.825213	6.6559e-75
10.820151	7.28721e-75
10.815089	7.97841e-75
10.810027	8.73516e-75
10.804965	9.56368e-75
10.799903	1.04708e-74
10.794841	1.14639e-74
10.789779	1.25512e-74
10.784717	1.37416e-74
10.779655	1.5045e-74
10.774593	1.64719e-74
10.769531	1.80342e-74
10.764469	1.97446e-74
10.759407	2.16172e-74
10.754345	2.36674e-74
10.749283	2.59121e-74
10.744221	2.83696e-74
10.739159	3.10602e-74
10.734097	3.40059e-74
10.729035	3.7231e-74
10.723973	4.07619e-74
10.718911	4.46276e-74
10.713849	4.88599e-74
10.708787	5.34936e-74
10.703725	5.85667e-74
10.698663	6.41208e-74
10.693601	7.02016e-74
10.688539	7.6859e-74
10.683476	8.41477e-74
10.678414	9.21276e-74
10.673352	1.00864e-73
10.668290	1.10429e-73
10.663228	1.20901e-73
10.658166	1.32366e-73
10.653104	1.44918e-73
10.648042	1.5866e-73
10.642980	1.73705e-73
10.637918	1.90177e-73
10.632856	2.0821e-73
10.627794	2.27954e-73
10.622732	2.49569e-73
10.617670	2.73234e-73
10.612608	2.99143e-73
10.607546	3.27508e-73
10.602484	3.58562e-73
10.597422	3.92561e-73
10.592360	4.29784e-73
10.587298	4.70535e-73
10.582236	5.15151e-73
10.577174	5.63996e-73
10.572112	6.17472e-73
10.567050	6.76018e-73
10.561988	7.40114e-73
10.556926	8.10288e-73
10.551864	8.87114e-73
10.546802	9.71224e-73
10.541740	1.06331e-72
10.536677	1.16412e-72
10.531615	1.27449e-72
10.526553	1.39533e-72
10.521491	1.52762e-72
10.516429	1.67245e-72
10.511367	1.83101e-72
10.506305	2.0046e-72
10.501243	2.19465e-72
10.496181	2.40272e-72
10.491119	2.6305e-72
10.486057	2.87989e-72
10.480995	3.15291e-72
10.475933	3.45181e-72
10.470871	3.77905e-72
10.465809	4.13731e-72
10.460747	4.52953e-72
10.455685	4.95893e-72
10.450623	5.42903e-72
10.445561	5.94369e-72
10.440499	6.50714e-72
10.435437	7.12399e-72
10.430375	7.79932e-72
10.425313	8.53866e-72
10.420251	9.34807e-72
10.415189	1.02342e-71
10.410127	1.12043e-71
10.405065	1.22664e-71
10.400003	1.34292e-71
10.394940	1.47021e-71
10.389878	1.60958e-71
10.384816	1.76215e-71
10.379754	1.92918e-71
10.374692	2.11204e-71
10.369630	2.31223e-71
10.364568	2.5314e-71
10.359506	2.77134e-71
10.354444	3.03402e-71
10.349382	3.3216e-71
10.344320	3.63643e-71
10.339258	3.9811e-71
10.334196	4.35844e-71
10.329134	4.77153e-71
10.324072	5.22378e-71
10.319010	5.71889e-71
10.313948	6.26091e-71
10.308886	6.85431e-71
10.303824	7.50394e-71
10.298762	8.21514e-71
10.293700	8.99373e-71
10.288638	9.84611e-71
10.283576	1.07793e-70
10.278514	1.18009e-70
10.273452	1.29192e-70
10.268390	1.41436e-70
10.263328	1.5484e-70
10.258266	1.69515e-70
10.253203	1.85579e-70
10.248141	2.03167e-70
10.243079	2.2242e-70
10.238017	2.43498e-70
10.232955	2.66574e-70
10.227893	2.91836e-70
10.222831	3.19491e-70
10.217769	3.49768e-70
10.212707	3.82913e-70
10.207645	4.19199e-70
10.202583	4.58923e-70
10.197521	5.0241e-70
10.192459	5.50019e-70
10.187397	6.02138e-70
10.182335	6.59196e-70
10.177273	7.2166e-70
10.172211	7.90042e-70
10.167149	8.64904e-70
10.162087	9.46858e-70
10.157025	1.03658e-69
10.151963	1.1348e-69
10.146901	1.24232e-69
10.141839	1.36003e-69
10.136777	1.4889e-69
10.131715	1.62997e-69
10.126653	1.78441e-69
10.121591	1.95349e-69
10.116529	2.13857e-69
10.111466	2.3412e-69
10.106404	2.56302e-69
10.101342	2.80585e-69
10.096280	3.0717e-69
10.091218	3.36272e-69
10.086156	3.68132e-69
10.081094	4.03009e-69
10.076032	4.41191e-69
10.070970	4.8299e-69
10.065908	5.28749e-69
10.060846	5.78842e-69
10.055784	6.33681e-69
10.050722	6.93714e-69
10.045660	7.59435e-69
10.040598	8.31381e-69
10.035536	9.10142e-69
10.030474	9.96364e-69
10.025412	1.09075e-68
10.020350	1.19408e-68
10.015288	1.3072e-68
10.010226	1.43103e-68
10.005164	1.5666e-68
10.000102	1.715e-68
9.995040	1.87746e-68
9.989978	2.05531e-68
9.984916	2.25e-68
9.979854	2.46314e-68
9.974792	2.69646e-68
9.969730	2.95188e-68
9.964667	3.23149e-68
9.959605	3.53759e-68
9.954543	3.87268e-68
9.949481	4.2395e-68
9.944419	4.64107e-68
9.939357	5.08067e-68
9.934295	5.56191e-68
9.929233	6.08872e-68
9.924171	6.66543e-68
9.919109	7.29675e-68
9.914047	7.98787e-68
9.908985	8.74444e-68
9.903923	9.57266e-68
9.898861	1.04793e-67
9.893799	1.14718e-67
9.888737	1.25584e-67
9.883675	1.37478e-67
9.878613	1.50498e-67
9.873551	1.64752e-67
9.868489	1.80355e-67
9.863427	1.97436e-67
9.858365	2.16134e-67
9.853303	2.36603e-67
9.848241	2.59011e-67
9.843179	2.8354e-67
9.838117	3.10392e-67
9.833055	3.39787e-67
9.827993	3.71965e-67
9.822930	4.07191e-67
9.817868	4.45751e-67
9.812806	4.87963e-67
9.807744	5.34172e-67
9.802682	5.84757e-67
9.797620	6.40131e-67
9.792558	7.00749e-67
9.787496	7.67106e-67
9.782434	8.39746e-67
9.777372	9.19263e-67
9.772310	1.00631e-66
9.767248	1.1016e-66
9.762186	1.20591e-66
9.757124	1.3201e-66
9.752062	1.44509e-66
9.747000	1.58193e-66
9.741938	1.73171e-66
9.736876	1.89568e-66
9.731814	2.07517e-66
9.726752	2.27166e-66
9.721690	2.48675e-66
9.716628	2.7222e-66
9.711566	2.97994e-66
9.706504	3.26208e-66
9.701442	3.57094e-66
9.696380	3.90903e-66
9.691318	4.27913e-66
9.686256	4.68426e-66
9.681193	5.12775e-66
9.676131	5.61322e-66
9.671069	6.14465e-66
9.666007	6.72639e-66
9.660945	7.36319e-66
9.655883	8.06028e-66
9.650821	8.82335e-66
9.645759	9.65866e-66
9.640697	1.0573e-65
9.635635	1.1574e-65
9.630573	1.26696e-65
9.625511	1.3869e-65
9.620449	1.5182e-65
9.615387	1.66192e-65
9.610325	1.81924e-65
9.605263	1.99145e-65
9.600201	2.17997e-65
9.595139	2.38633e-65
9.590077	2.61222e-65
9.585015	2.85949e-65
9.579953	3.13016e-65
9.574891	3.42645e-65
9.569829	3.75079e-65
9.564767	4.10582e-65
9.559705	4.49446e-65
9.554643	4.91988e-65
9.549581	5.38556e-65
9.544519	5.89531e-65
9.539456	6.45331e-65
9.534394	7.06411e-65
9.529332	7.73273e-65
9.524270	8.46462e-65
9.519208	9.26577e-65
9.514146	1.01427e-64
9.509084	1.11027e-64
9.504022	1.21535e-64
9.498960	1.33038e-64
9.493898	1.45629e-64
9.488836	1.59412e-64
9.483774	1.74498e-64
9.478712	1.91013e-64
9.473650	2.0909e-64
9.468588	2.28878e-64
9.463526	2.50539e-64
9.458464	2.74249e-64
9.453402	3.00202e-64
9.448340	3.28612e-64
9.443278	3.5971e-64
9.438216	3.9375e-64
9.433154	4.31011e-64
9.428092	4.71798e-64
9.423030	5.16444e-64
9.417968	5.65315e-64
9.412906	6.18809e-64
9.407844	6.77365e-64
9.402782	7.41462e-64
9.397720	8.11623e-64
9.392657	8.88422e-64
9.387595	9.72488e-64
9.382533	1.06451e-63
9.377471	1.16523e-63
9.372409	1.27549e-63
9.367347	1.39617e-63
9.362285	1.52828e-63
9.357223	1.67288e-63
9.352161	1.83116e-63
9.347099	2.00442e-63
9.342037	2.19406e-63
9.336975	2.40165e-63
9.331913	2.62888e-63
9.326851	2.8776e-63
9.321789	3.14986e-63
9.316727	3.44786e-63
9.311665	3.77406e-63
9.306603	4.13112e-63
9.301541	4.52195e-63
9.296479	4.94976e-63
9.291417	5.41803e-63
9.286355	5.9306e-63
9.281293	6.49165e-63
9.276231	7.10578e-63
9.271169	7.77799e-63
9.266107	8.51379e-63
9.261045	9.31919e-63
9.255983	1.02008e-62
9.250920	1.11657e-62
9.245858	1.2222e-62
9.240796	1.33781e-62
9.235734	1.46436e-62
9.230672	1.60288e-62
9.225610	1.7545e-62
9.220548	1.92046e-62
9.215486	2.10212e-62
9.210424	2.30096e-62
9.205362	2.5186e-62
9.200300	2.75683e-62
9.195238	3.01759e-62
9.190176	3.30301e-62
9.185114	3.61542e-62
9.180052	3.95738e-62
9.174990	4.33168e-62
9.169928	4.74138e-62
9.164866	5.18982e-62
9.159804	5.68067e-62
9.154742	6.21794e-62
9.149680	6.80602e-62
9.144618	7.44971e-62
9.139556	8.15427e-62
9.134494	8.92546e-62
9.129432	9.76957e-62
9.124370	1.06935e-61
9.119308	1.17048e-61
9.114246	1.28117e-61
9.109183	1.40233e-61
9.104121	1.53495e-61
9.099059	1.68011e-61
9.093997	1.83899e-61
9.088935	2.01289e-61
9.083873	2.20324e-61
9.078811	2.41159e-61
9.073749	2.63963e-61
9.068687	2.88924e-61
9.063625	3.16245e-61
9.058563	3.46149e-61
9.053501	3.7888e-61
9.048439	4.14706e-61
9.043377	4.53919e-61
9.038315	4.96839e-61
9.033253	5.43817e-61
9.028191	5.95237e-61
9.023129	6.51518e-61
9.018067	7.1312e-61
9.013005	7.80545e-61
9.007943	8.54345e-61
9.002881	9.35122e-61
8.997819	1.02353e-60
8.992757	1.12031e-60
8.987695	1.22622e-60
8.982633	1.34216e-60
8.977571	1.46905e-60
8.972509	1.60793e-60
8.967447	1.75995e-60
8.962384	1.92633e-60
8.957322	2.10845e-60
8.952260	2.30777e-60
8.947198	2.52594e-60
8.942136	2.76473e-60
8.937074	3.0261e-60
8.932012	3.31216e-60
8.926950	3.62527e-60
8.921888	3.96797e-60
8.916826	4.34306e-60
8.911764	4.75361e-60
8.906702	5.20296e-60
8.901640	5.69478e-60
8.896578	6.23308e-60
8.891516	6.82226e-60
8.886454	7.46713e-60
8.881392	8.17294e-60
8.876330	8.94546e-60
8.871268	9.79099e-60
8.866206	1.07164e-59
8.861144	1.17293e-59
8.856082	1.2838e-59
8.851020	1.40514e-59
8.845958	1.53794e-59
8.840896	1.6833e-59
8.835834	1.84239e-59
8.830772	2.01652e-59
8.825710	2.2071e-59
8.820647	2.4157e-59
8.815585	2.644e-59
8.810523	2.89388e-59
8.805461	3.16737e-59
8.800399	3.4667e-59
8.795337	3.79432e-59
8.790275	4.15289e-59
8.785213	4.54535e-59
8.780151	4.97489e-59
8.775089	5.44502e-59
8.770027	5.95956e-59
8.764965	6.52273e-59
8.759903	7.1391e-59
8.754841	7.81371e-59
8.749779	8.55206e-59
8.744717	9.36018e-59
8.739655	1.02446e-58
8.734593	1.12127e-58
8.729531	1.22721e-58
8.724469	1.34317e-58
8.719407	1.47009e-58
8.714345	1.60899e-58
8.709283	1.76101e-58
8.704221	1.9274e-58
8.699159	2.10951e-58
8.694097	2.30882e-58
8.689035	2.52696e-58
8.683973	2.76571e-58
8.678910	3.02701e-58
8.673848	3.31299e-58
8.668786	3.62599e-58
8.663724	3.96856e-58
8.658662	4.34348e-58
8.653600	4.75382e-58
8.648538	5.20293e-58
8.643476	5.69445e-58
8.638414	6.2324e-58
8.633352	6.82117e-58
8.628290	7.46554e-58
8.623228	8.17078e-58
8.618166	8.94263e-58
8.613104	9.78739e-58
8.608042	1.07119e-57
8.602980	1.17238e-57
8.597918	1.28312e-57
8.592856	1.40433e-57
8.587794	1.53698e-57
8.582732	1.68215e-57
8.577670	1.84104e-57
8.572608	2.01494e-57
8.567546	2.20525e-57
8.562484	2.41355e-57
8.557422	2.64151e-57
8.552360	2.891e-57
8.547298	3.16405e-57
8.542236	3.46288e-57
8.537173	3.78994e-57
8.532111	4.14788e-57
8.527049	4.53962e-57
8.521987	4.96836e-57
8.516925	5.43758e-57
8.511863	5.95111e-57
8.506801	6.51312e-57
8.501739	7.12821e-57
8.496677	7.80138e-57
8.491615	8.53811e-57
8.486553	9.3444e-57
8.481491	1.02268e-56
8.476429	1.11926e-56
8.471367	1.22495e-56
8.466305	1.34062e-56
8.461243	1.46721e-56
8.456181	1.60576e-56
8.451119	1.75738e-56
8.446057	1.92332e-56
8.440995	2.10493e-56
8.435933	2.30368e-56
8.430871	2.5212e-56
8.425809	2.75925e-56
8.420747	3.01978e-56
8.415685	3.3049e-56
8.410623	3.61693e-56
8.405561	3.95843e-56
8.400499	4.33216e-56
8.395437	4.74117e-56
8.390374	5.18879e-56
8.385312	5.67867e-56
8.380250	6.21479e-56
8.375188	6.80151e-56
8.370126	7.44362e-56
8.365064	8.14634e-56
8.360002	8.91538e-56
8.354940	9.75702e-56
8.349878	1.06781e-55
8.344816	1.16861e-55
8.339754	1.27893e-55
8.334692	1.39966e-55
8.329630	1.53178e-55
8.324568	1.67637e-55
8.319506	1.83461e-55
8.314444	2.00779e-55
8.309382	2.19731e-55
8.304320	2.40471e-55
8.299258	2.63169e-55
8.294196	2.88009e-55
8.289134	3.15193e-55
8.284072	3.44943e-55
8.279010	3.775e-55
8.273948	4.13129e-55
8.268886	4.52121e-55
8.263824	4.94793e-55
8.258762	5.41491e-55
8.253700	5.92596e-55
8.248637	6.48523e-55
8.243575	7.09727e-55
8.238513	7.76707e-55
8.233451	8.50007e-55
8.228389	9.30224e-55
8.223327	1.01801e-54
8.218265	1.11408e-54
8.213203	1.21921e-54
8.208141	1.33426e-54
8.203079	1.46017e-54
8.198017	1.59796e-54
8.192955	1.74875e-54
8.187893	1.91376e-54
8.182831	2.09434e-54
8.177769	2.29196e-54
8.172707	2.50822e-54
8.167645	2.74489e-54
8.162583	3.00388e-54
8.157521	3.28731e-54
8.152459	3.59747e-54
8.147397	3.9369e-54
8.142335	4.30834e-54
8.137273	4.71483e-54
8.132211	5.15965e-54
8.127149	5.64645e-54
8.122087	6.17915e-54
8.117025	6.76211e-54
8.111963	7.40006e-54
8.106900	8.09819e-54
8.101838	8.86216e-54
8.096776	9.6982e-54
8.091714	1.06131e-53
8.086652	1.16143e-53
8.081590	1.27099e-53
8.076528	1.39088e-53
8.071466	1.52209e-53
8.066404	1.66567e-53
8.061342	1.82278e-53
8.056280	1.99472e-53
8.051218	2.18288e-53
8.046156	2.38877e-53
8.041094	2.61409e-53
8.036032	2.86065e-53
8.030970	3.13047e-53
8.025908	3.42573e-53
8.020846	3.74884e-53
8.015784	4.10242e-53
8.010722	4.48933e-53
8.005660	4.91274e-53
8.000598	5.37607e-53
7.995536	5.88309e-53
7.990474	6.43792e-53
7.985412	7.04506e-53
7.980350	7.70946e-53
7.975288	8.4365e-53
7.970226	9.2321e-53
7.965164	1.01027e-52
7.960101	1.10554e-52
7.955039	1.20979e-52
7.949977	1.32387e-52
7.944915	1.44871e-52
7.939853	1.58532e-52
7.934791	1.7348e-52
7.929729	1.89838e-52
7.924667	2.07738e-52
7.919605	2.27326e-52
7.914543	2.4876e-52
7.909481	2.72215e-52
7.904419	2.97881e-52
7.899357	3.25966e-52
7.894295	3.56699e-52
7.889233	3.9033e-52
7.884171	4.2713e-52
7.879109	4.67399e-52
7.874047	5.11464e-52
7.868985	5.59683e-52
7.863923	6.12446e-52
7.858861	6.70183e-52
7.853799	7.33363e-52
7.848737	8.02497e-52
7.843675	8.78147e-52
7.838613	9.60928e-52
7.833551	1.05151e-51
7.828489	1.15063e-51
7.823427	1.25909e-51
7.818364	1.37778e-51
7.813302	1.50764e-51
7.808240	1.64975e-51
7.803178	1.80525e-51
7.798116	1.97541e-51
7.793054	2.1616e-51
7.787992	2.36534e-51
7.782930	2.58827e-51
7.777868	2.83222e-51
7.772806	3.09915e-51
7.767744	3.39123e-51
7.762682	3.71084e-51
7.757620	4.06057e-51
7.752558	4.44324e-51
7.747496	4.86198e-51
7.742434	5.32017e-51
7.737372	5.82153e-51
7.732310	6.37013e-51
7.727248	6.97042e-51
7.722186	7.62727e-51
7.717124	8.34601e-51
7.712062	9.13246e-51
7.707000	9.993e-51
7.701938	1.09346e-50
7.696876	1.19649e-50
7.691814	1.30923e-50
7.686752	1.43259e-50
7.681690	1.56758e-50
7.676627	1.71527e-50
7.671565	1.87688e-50
7.666503	2.05372e-50
7.661441	2.24721e-50
7.656379	2.45893e-50
7.651317	2.69059e-50
7.646255	2.94407e-50
7.641193	3.22143e-50
7.636131	3.52492e-50
7.631069	3.85699e-50
7.626007	4.22034e-50
7.620945	4.61791e-50
7.615883	5.05292e-50
7.610821	5.52891e-50
7.605759	6.04973e-50
7.600697	6.61959e-50
7.595635	7.24313e-50
7.590573	7.92539e-50
7.585511	8.67191e-50
7.580449	9.48872e-50
7.575387	1.03825e-49
7.570325	1.13604e-49
7.565263	1.24304e-49
7.560201	1.36011e-49
7.555139	1.48821e-49
7.550077	1.62837e-49
7.545015	1.78173e-49
7.539953	1.94953e-49
7.534890	2.13314e-49
7.529828	2.33403e-49
7.524766	2.55383e-49
7.519704	2.79433e-49
7.514642	3.05747e-49
7.509580	3.34539e-49
7.504518	3.66042e-49
7.499456	4.00511e-49
7.494394	4.38225e-49
7.489332	4.79489e-49
7.484270	5.24638e-49
7.479208	5.74038e-49
7.474146	6.28088e-49
7.469084	6.87227e-49
7.464022	7.51932e-49
7.458960	8.22729e-49
7.453898	9.0019e-49
7.448836	9.84943e-49
7.443774	1.07767e-48
7.438712	1.17913e-48
7.433650	1.29014e-48
7.428588	1.4116e-48
7.423526	1.54449e-48
7.418464	1.68989e-48
7.413402	1.84897e-48
7.408340	2.02303e-48
7.403278	2.21347e-48
7.398216	2.42183e-48
7.393154	2.6498e-48
7.388091	2.89923e-48
7.383029	3.17213e-48
7.377967	3.47071e-48
7.372905	3.7974e-48
7.367843	4.15482e-48
7.362781	4.54588e-48
7.357719	4.97374e-48
7.352657	5.44186e-48
7.347595	5.95404e-48
7.342533	6.5144e-48
7.337471	7.1275e-48
7.332409	7.79828e-48
7.327347	8.53218e-48
7.322285	9.33513e-48
7.317223	1.02136e-47
7.312161	1.11748e-47
7.307099	1.22264e-47
7.302037	1.33769e-47
7.296975	1.46357e-47
7.291913	1.60129e-47
7.286851	1.75196e-47
7.281789	1.91681e-47
7.276727	2.09717e-47
7.271665	2.2945e-47
7.266603	2.51039e-47
7.261541	2.74659e-47
7.256479	3.005e-47
7.251417	3.28773e-47
7.246354	3.59705e-47
7.241292	3.93546e-47
7.236230	4.30571e-47
7.231168	4.71078e-47
7.226106	5.15395e-47
7.221044	5.63881e-47
7.215982	6.16927e-47
7.210920	6.74961e-47
7.205858	7.38454e-47
7.200796	8.07919e-47
7.195734	8.83916e-47
7.190672	9.67061e-47
7.185610	1.05802e-46
7.180548	1.15754e-46
7.175486	1.26642e-46
7.170424	1.38554e-46
7.165362	1.51585e-46
7.160300	1.65842e-46
7.155238	1.8144e-46
7.150176	1.98504e-46
7.145114	2.17173e-46
7.140052	2.37598e-46
7.134990	2.59942e-46
7.129928	2.84388e-46
7.124866	3.11132e-46
7.119804	3.40391e-46
7.114742	3.724e-46
7.109680	4.07419e-46
7.104617	4.4573e-46
7.099555	4.87642e-46
7.094493	5.33495e-46
7.089431	5.83659e-46
7.084369	6.38538e-46
7.079307	6.98576e-46
7.074245	7.64258e-46
7.069183	8.36115e-46
7.064121	9.14725e-46
7.059059	1.00073e-45
7.053997	1.09481e-45
7.048935	1.19774e-45
7.043873	1.31034e-45
7.038811	1.43352e-45
7.033749	1.56828e-45
7.028687	1.71571e-45
7.023625	1.87699e-45
7.018563	2.05344e-45
7.013501	2.24646e-45
7.008439	2.45762e-45
7.003377	2.68863e-45
6.998315	2.94135e-45
6.993253	3.21782e-45
6.988191	3.52026e-45
6.983129	3.85113e-45
6.978067	4.21309e-45
6.973005	4.60906e-45
6.967943	5.04223e-45
6.962881	5.51611e-45
6.957818	6.03451e-45
6.952756	6.60162e-45
6.947694	7.22201e-45
6.942632	7.9007e-45
6.937570	8.64314e-45
6.932508	9.45534e-45
6.927446	1.03438e-44
6.922384	1.13158e-44
6.917322	1.23791e-44
6.912260	1.35423e-44
6.907198	1.48147e-44
6.902136	1.62067e-44
6.897074	1.77294e-44
6.892012	1.93952e-44
6.886950	2.12174e-44
6.881888	2.32108e-44
6.876826	2.53914e-44
6.871764	2.77768e-44
6.866702	3.03863e-44
6.861640	3.32409e-44
6.856578	3.63636e-44
6.851516	3.97796e-44
6.846454	4.35163e-44
6.841392	4.7604e-44
6.836330	5.20756e-44
6.831268	5.69671e-44
6.826206	6.2318e-44
6.821144	6.81714e-44
6.816081	7.45744e-44
6.811019	8.15786e-44
6.805957	8.92406e-44
6.800895	9.7622e-44
6.795833	1.0679e-43
6.790771	1.1682e-43
6.785709	1.2779e-43
6.780647	1.39791e-43
6.775585	1.52919e-43
6.770523	1.67279e-43
6.765461	1.82988e-43
6.760399	2.00171e-43
6.755337	2.18967e-43
6.750275	2.39527e-43
6.745213	2.62018e-43
6.740151	2.8662e-43
6.735089	3.13532e-43
6.730027	3.4297e-43
6.724965	3.75171e-43
6.719903	4.10394e-43
6.714841	4.48924e-43
6.709779	4.91069e-43
6.704717	5.37171e-43
6.699655	5.876e-43
6.694593	6.42761e-43
6.689531	7.031e-43
6.684469	7.69101e-43
6.679407	8.41296e-43
6.674344	9.20267e-43
6.669282	1.00665e-42
6.664220	1.10114e-42
6.659158	1.20449e-42
6.654096	1.31754e-42
6.649034	1.4412e-42
6.643972	1.57647e-42
6.638910	1.72442e-42
6.633848	1.88626e-42
6.628786	2.06328e-42
6.623724	2.25692e-42
6.618662	2.46871e-42
6.613600	2.70038e-42
6.608538	2.95379e-42
6.603476	3.23096e-42
6.598414	3.53414e-42
6.593352	3.86576e-42
6.588290	4.22849e-42
6.583228	4.62525e-42
6.578166	5.05922e-42
6.573104	5.5339e-42
6.568042	6.05311e-42
6.562980	6.62101e-42
6.557918	7.24218e-42
6.552856	7.92162e-42
6.547794	8.66477e-42
6.542732	9.47763e-42
6.537670	1.03667e-41
6.532607	1.13392e-41
6.527545	1.24029e-41
6.522483	1.35663e-41
6.517421	1.48388e-41
6.512359	1.62307e-41
6.507297	1.7753e-41
6.502235	1.94182e-41
6.497173	2.12394e-41
6.492111	2.32315e-41
6.487049	2.54103e-41
6.481987	2.77934e-41
6.476925	3.03999e-41
6.471863	3.32508e-41
6.466801	3.6369e-41
6.461739	3.97795e-41
6.456677	4.35098e-41
6.451615	4.75897e-41
6.446553	5.20522e-41
6.441491	5.69329e-41
6.436429	6.22712e-41
6.431367	6.81099e-41
6.426305	7.44958e-41
6.421243	8.14804e-41
6.416181	8.91195e-41
6.411119	9.74747e-41
6.406057	1.06613e-40
6.400995	1.16608e-40
6.395933	1.27539e-40
6.390871	1.39495e-40
6.385808	1.52572e-40
6.380746	1.66874e-40
6.375684	1.82516e-40
6.370622	1.99624e-40
6.365560	2.18335e-40
6.360498	2.38799e-40
6.355436	2.61181e-40
6.350374	2.8566e-40
6.345312	3.12433e-40
6.340250	3.41714e-40
6.335188	3.73738e-40
6.330126	4.08763e-40
6.325064	4.47069e-40
6.320002	4.88964e-40
6.314940	5.34784e-40
6.309878	5.84896e-40
6.304816	6.39703e-40
6.299754	6.99643e-40
6.294692	7.65198e-40
6.289630	8.36894e-40
6.284568	9.15306e-40
6.279506	1.00106e-39
6.274444	1.09485e-39
6.269382	1.19742e-39
6.264320	1.3096e-39
6.259258	1.43228e-39
6.254196	1.56646e-39
6.249134	1.7132e-39
6.244071	1.87368e-39
6.239009	2.04919e-39
6.233947	2.24113e-39
6.228885	2.45105e-39
6.223823	2.68063e-39
6.218761	2.9317e-39
6.213699	3.20628e-39
6.208637	3.50656e-39
6.203575	3.83497e-39
6.198513	4.19412e-39
6.193451	4.58689e-39
6.188389	5.01643e-39
6.183327	5.48619e-39
6.178265	5.99992e-39
6.173203	6.56174e-39
6.168141	7.17616e-39
6.163079	7.84809e-39
6.158017	8.58291e-39
6.152955	9.38651e-39
6.147893	1.02653e-38
6.142831	1.12264e-38
6.137769	1.22774e-38
6.132707	1.34268e-38
6.127645	1.46838e-38
6.122583	1.60583e-38
6.117521	1.75616e-38
6.112459	1.92055e-38
6.107397	2.10032e-38
6.102334	2.29691e-38
6.097272	2.5119e-38
6.092210	2.74701e-38
6.087148	3.00412e-38
6.082086	3.28528e-38
6.077024	3.59274e-38
6.071962	3.92897e-38
6.066900	4.29666e-38
6.061838	4.69875e-38
6.056776	5.13845e-38
6.051714	5.61929e-38
6.046652	6.1451e-38
6.041590	6.7201e-38
6.036528	7.34888e-38
6.031466	8.03648e-38
6.026404	8.78839e-38
6.021342	9.61063e-38
6.016280	1.05098e-37
6.011218	1.1493e-37
6.006156	1.25682e-37
6.001094	1.37439e-37
5.996032	1.50296e-37
5.990970	1.64355e-37
5.985908	1.79729e-37
5.980846	1.96541e-37
5.975784	2.14924e-37
5.970722	2.35027e-37
5.965660	2.57009e-37
5.960597	2.81046e-37
5.955535	3.0733e-37
5.950473	3.36072e-37
5.945411	3.67501e-37
5.940349	4.01868e-37
5.935287	4.39448e-37
5.930225	4.80541e-37
5.925163	5.25475e-37
5.920101	5.74609e-37
5.915039	6.28336e-37
5.909977	6.87084e-37
5.904915	7.51324e-37
5.899853	8.21567e-37
5.894791	8.98376e-37
5.889729	9.82362e-37
5.884667	1.0742e-36
5.879605	1.17462e-36
5.874543	1.28442e-36
5.869481	1.40448e-36
5.864419	1.53576e-36
5.859357	1.67931e-36
5.854295	1.83627e-36
5.849233	2.00789e-36
5.844171	2.19555e-36
5.839109	2.40074e-36
5.834047	2.62511e-36
5.828985	2.87043e-36
5.823923	3.13867e-36
5.818861	3.43197e-36
5.813798	3.75266e-36
5.808736	4.10331e-36
5.803674	4.48672e-36
5.798612	4.90593e-36
5.793550	5.3643e-36
5.788488	5.86548e-36
5.783426	6.41347e-36
5.778364	7.01264e-36
5.773302	7.66776e-36
5.768240	8.38405e-36
5.763178	9.16724e-36
5.758116	1.00236e-35
5.753054	1.09598e-35
5.747992	1.19835e-35
5.742930	1.31028e-35
5.737868	1.43266e-35
5.732806	1.56646e-35
5.727744	1.71276e-35
5.722682	1.87271e-35
5.717620	2.0476e-35
5.712558	2.23881e-35
5.707496	2.44787e-35
5.702434	2.67645e-35
5.697372	2.92636e-35
5.692310	3.19959e-35
5.687248	3.49833e-35
5.682186	3.82495e-35
5.677124	4.18205e-35
5.672061	4.57248e-35
5.666999	4.99935e-35
5.661937	5.46604e-35
5.656875	5.97629e-35
5.651813	6.53415e-35
5.646751	7.14407e-35
5.641689	7.81089e-35
5.636627	8.53993e-35
5.631565	9.33698e-35
5.626503	1.02084e-34
5.621441	1.11611e-34
5.616379	1.22027e-34
5.611317	1.33415e-34
5.606255	1.45864e-34
5.601193	1.59476e-34
5.596131	1.74356e-34
5.591069	1.90625e-34
5.586007	2.08411e-34
5.580945	2.27856e-34
5.575883	2.49114e-34
5.570821	2.72355e-34
5.565759	2.97763e-34
5.560697	3.25541e-34
5.555635	3.55908e-34
5.550573	3.89108e-34
5.545511	4.25403e-34
5.540449	4.65082e-34
5.535387	5.0846e-34
5.530324	5.55883e-34
5.525262	6.07727e-34
5.520200	6.64404e-34
5.515138	7.26364e-34
5.510076	7.941e-34
5.505014	8.68151e-34
5.499952	9.49103e-34
5.494890	1.0376e-33
5.489828	1.13435e-33
5.484766	1.24011e-33
5.479704	1.35573e-33
5.474642	1.48212e-33
5.469580	1.6203e-33
5.464518	1.77135e-33
5.459456	1.93647e-33
5.454394	2.11698e-33
5.449332	2.31431e-33
5.444270	2.53003e-33
5.439208	2.76584e-33
5.434146	3.02362e-33
5.429084	3.30542e-33
5.424022	3.61347e-33
5.418960	3.95021e-33
5.413898	4.31833e-33
5.408836	4.72073e-33
5.403774	5.16061e-33
5.398712	5.64146e-33
5.393650	6.1671e-33
5.388588	6.74169e-33
5.383525	7.36979e-33
5.378463	8.05638e-33
5.373401	8.80691e-33
5.368339	9.62733e-33
5.363277	1.05241e-32
5.358215	1.15044e-32
5.353153	1.2576e-32
5.348091	1.37474e-32
5.343029	1.50278e-32
5.337967	1.64274e-32
5.332905	1.79573e-32
5.327843	1.96296e-32
5.322781	2.14575e-32
5.317719	2.34556e-32
5.312657	2.56397e-32
5.307595	2.80271e-32
5.302533	3.06366e-32
5.297471	3.3489e-32
5.292409	3.66069e-32
5.287347	4.00149e-32
5.282285	4.374e-32
5.277223	4.78117e-32
5.272161	5.22623e-32
5.267099	5.7127e-32
5.262037	6.24442e-32
5.256975	6.82562e-32
5.251913	7.46088e-32
5.246851	8.15524e-32
5.241788	8.91419e-32
5.236726	9.74373e-32
5.231664	1.06504e-31
5.226602	1.16415e-31
5.221540	1.27247e-31
5.216478	1.39086e-31
5.211416	1.52027e-31
5.206354	1.66171e-31
5.201292	1.8163e-31
5.196230	1.98526e-31
5.191168	2.16994e-31
5.186106	2.37179e-31
5.181044	2.5924e-31
5.175982	2.83353e-31
5.170920	3.09707e-31
5.165858	3.38511e-31
5.160796	3.69992e-31
5.155734	4.044e-31
5.150672	4.42006e-31
5.145610	4.83107e-31
5.140548	5.28028e-31
5.135486	5.77124e-31
5.130424	6.30783e-31
5.125362	6.89428e-31
5.120300	7.53522e-31
5.115238	8.23572e-31
5.110176	9.00131e-31
5.105114	9.83803e-31
5.100051	1.07525e-30
5.094989	1.17519e-30
5.089927	1.28442e-30
5.084865	1.40379e-30
5.079803	1.53425e-30
5.074741	1.67683e-30
5.069679	1.83265e-30
5.064617	2.00294e-30
5.059555	2.18905e-30
5.054493	2.39244e-30
5.049431	2.61472e-30
5.044369	2.85764e-30
5.039307	3.12312e-30
5.034245	3.41325e-30
5.029183	3.73031e-30
5.024121	4.07682e-30
5.019059	4.45549e-30
5.013997	4.86931e-30
5.008935	5.32155e-30
5.003873	5.81576e-30
4.998811	6.35585e-30
4.993749	6.94607e-30
4.988687	7.59107e-30
4.983625	8.29592e-30
4.978563	9.06619e-30
4.973501	9.90794e-30
4.968439	1.08278e-29
4.963377	1.1833e-29
4.958314	1.29315e-29
4.953252	1.41319e-29
4.948190	1.54436e-29
4.943128	1.68771e-29
4.938066	1.84435e-29
4.933004	2.01552e-29
4.927942	2.20257e-29
4.922880	2.40697e-29
4.917818	2.63032e-29
4.912756	2.87439e-29
4.907694	3.1411e-29
4.902632	3.43253e-29
4.897570	3.751e-29
4.892508	4.09899e-29
4.887446	4.47924e-29
4.882384	4.89475e-29
4.877322	5.34878e-29
4.872260	5.8449e-29
4.867198	6.38701e-29
4.862136	6.97937e-29
4.857074	7.62664e-29
4.852012	8.3339e-29
4.846950	9.10671e-29
4.841888	9.95114e-29
4.836826	1.08738e-28
4.831764	1.1882e-28
4.826702	1.29836e-28
4.821640	1.41873e-28
4.816578	1.55025e-28
4.811515	1.69395e-28
4.806453	1.85097e-28
4.801391	2.02253e-28
4.796329	2.20998e-28
4.791267	2.4148e-28
4.786205	2.63859e-28
4.781143	2.8831e-28
4.776081	3.15026e-28
4.771019	3.44216e-28
4.765957	3.76109e-28
4.760895	4.10955e-28
4.755833	4.49027e-28
4.750771	4.90624e-28
4.745709	5.36073e-28
4.740647	5.85728e-28
4.735585	6.39981e-28
4.730523	6.99255e-28
4.725461	7.64015e-28
4.720399	8.3477e-28
4.715337	9.12073e-28
4.710275	9.96529e-28
4.705213	1.0888e-27
4.700151	1.18961e-27
4.695089	1.29975e-27
4.690027	1.42008e-27
4.684965	1.55154e-27
4.679903	1.69516e-27
4.674841	1.85207e-27
4.669778	2.02349e-27
4.664716	2.21077e-27
4.659654	2.41537e-27
4.654592	2.63889e-27
4.649530	2.88309e-27
4.644468	3.14986e-27
4.639406	3.44131e-27
4.634344	3.7597e-27
4.629282	4.10753e-27
4.624220	4.48752e-27
4.619158	4.90263e-27
4.614096	5.35612e-27
4.609034	5.85153e-27
4.603972	6.39273e-27
4.598910	6.98395e-27
4.593848	7.62981e-27
4.588786	8.33536e-27
4.583724	9.1061e-27
4.578662	9.94806e-27
4.573600	1.08678e-26
4.568538	1.18725e-26
4.563476	1.29701e-26
4.558414	1.4169e-26
4.553352	1.54787e-26
4.548290	1.69094e-26
4.543228	1.84722e-26
4.538166	2.01794e-26
4.533104	2.20442e-26
4.528041	2.40812e-26
4.522979	2.63063e-26
4.517917	2.87368e-26
4.512855	3.13918e-26
4.507793	3.42918e-26
4.502731	3.74596e-26
4.497669	4.09198e-26
4.492607	4.46994e-26
4.487545	4.88279e-26
4.482483	5.33373e-26
4.477421	5.82629e-26
4.472359	6.3643e-26
4.467297	6.95196e-26
4.462235	7.59384e-26
4.457173	8.29494e-26
4.452111	9.06072e-26
4.447049	9.89714e-26
4.441987	1.08107e-25
4.436925	1.18086e-25
4.431863	1.28984e-25
4.426801	1.40888e-25
4.421739	1.5389e-25
4.416677	1.6809e-25
4.411615	1.836e-25
4.406553	2.0054e-25
4.401491	2.19042e-25
4.396429	2.39249e-25
4.391367	2.61319e-25
4.386305	2.85423e-25
4.381242	3.11749e-25
4.376180	3.40501e-25
4.371118	3.71902e-25
4.366056	4.06197e-25
4.360994	4.43653e-25
4.355932	4.84559e-25
4.350870	5.29234e-25
4.345808	5.78024e-25
4.340746	6.31309e-25
4.335684	6.89502e-25
4.330622	7.53054e-25
4.325560	8.22459e-25
4.320498	8.98256e-25
4.315436	9.81032e-25
4.310374	1.07143e-24
4.305312	1.17015e-24
4.300250	1.27796e-24
4.295188	1.39569e-24
4.290126	1.52427e-24
4.285064	1.66467e-24
4.280002	1.818e-24
4.274940	1.98544e-24
4.269878	2.16828e-24
4.264816	2.36795e-24
4.259754	2.58599e-24
4.254692	2.8241e-24
4.249630	3.0841e-24
4.244568	3.36802e-24
4.239505	3.67806e-24
4.234443	4.01662e-24
4.229381	4.3863e-24
4.224319	4.78999e-24
4.219257	5.23079e-24
4.214195	5.71213e-24
4.209133	6.23771e-24
4.204071	6.81162e-24
4.199009	7.43828e-24
4.193947	8.12254e-24
4.188885	8.86968e-24
4.183823	9.6855e-24
4.178761	1.05763e-23
4.173699	1.15489e-23
4.168637	1.26109e-23
4.163575	1.37705e-23
4.158513	1.50366e-23
4.153451	1.6419e-23
4.148389	1.79283e-23
4.143327	1.95763e-23
4.138265	2.13756e-23
4.133203	2.33402e-23
4.128141	2.54851e-23
4.123079	2.7827e-23
4.118017	3.03839e-23
4.112955	3.31754e-23
4.107893	3.62233e-23
4.102831	3.95508e-23
4.097768	4.31837e-23
4.092706	4.71501e-23
4.087644	5.14803e-23
4.082582	5.62079e-23
4.077520	6.13692e-23
4.072458	6.7004e-23
4.067396	7.31556e-23
4.062334	7.98714e-23
4.057272	8.72032e-23
4.052210	9.52073e-23
4.047148	1.03945e-22
4.042086	1.13485e-22
4.037024	1.23898e-22
4.031962	1.35267e-22
4.026900	1.47677e-22
4.021838	1.61225e-22
4.016776	1.76015e-22
4.011714	1.9216e-22
4.006652	2.09784e-22
4.001590	2.29023e-22
3.996528	2.50025e-22
3.991466	2.72951e-22
3.986404	2.97976e-22
3.981342	3.25294e-22
3.976280	3.55113e-22
3.971218	3.87663e-22
3.966156	4.23193e-22
3.961094	4.61977e-22
3.956031	5.04311e-22
3.950969	5.5052e-22
3.945907	6.00958e-22
3.940845	6.56013e-22
3.935783	7.16106e-22
3.930721	7.81698e-22
3.925659	8.53291e-22
3.920597	9.31433e-22
3.915535	1.01672e-21
3.910473	1.10982e-21
3.905411	1.21142e-21
3.900349	1.32232e-21
3.895287	1.44336e-21
3.890225	1.57547e-21
3.885163	1.71965e-21
3.880101	1.87702e-21
3.875039	2.04877e-21
3.869977	2.23622e-21
3.864915	2.44079e-21
3.859853	2.66406e-21
3.854791	2.90774e-21
3.849729	3.17367e-21
3.844667	3.4639e-21
3.839605	3.78063e-21
3.834543	4.1263e-21
3.829481	4.50353e-21
3.824419	4.91521e-21
3.819357	5.36448e-21
3.814295	5.85476e-21
3.809232	6.3898e-21
3.804170	6.97368e-21
3.799108	7.61084e-21
3.794046	8.30615e-21
3.788984	9.0649e-21
3.783922	9.89288e-21
3.778860	1.07964e-20
3.773798	1.17823e-20
3.768736	1.28582e-20
3.763674	1.40322e-20
3.758612	1.53132e-20
3.753550	1.6711e-20
3.748488	1.82363e-20
3.743426	1.99006e-20
3.738364	2.17166e-20
3.733302	2.36981e-20
3.728240	2.58602e-20
3.723178	2.82193e-20
3.718116	3.07933e-20
3.713054	3.36018e-20
3.707992	3.66661e-20
3.702930	4.00095e-20
3.697868	4.36574e-20
3.692806	4.76374e-20
3.687744	5.19798e-20
3.682682	5.67176e-20
3.677620	6.18865e-20
3.672558	6.75259e-20
3.667495	7.36786e-20
3.662433	8.0391e-20
3.657371	8.77142e-20
3.652309	9.57036e-20
3.647247	1.0442e-19
3.642185	1.13928e-19
3.637123	1.24302e-19
3.632061	1.35619e-19
3.626999	1.47964e-19
3.621937	1.61432e-19
3.616875	1.76124e-19
3.611813	1.92152e-19
3.606751	2.09635e-19
3.601689	2.28708e-19
3.596627	2.49513e-19
3.591565	2.72208e-19
3.586503	2.96964e-19
3.581441	3.23969e-19
3.576379	3.53425e-19
3.571317	3.85556e-19
3.566255	4.20604e-19
3.561193	4.58833e-19
3.556131	5.00532e-19
3.551069	5.46015e-19
3.546007	5.95624e-19
3.540945	6.49735e-19
3.535883	7.08753e-19
3.530821	7.73125e-19
3.525758	8.43334e-19
3.520696	9.19909e-19
3.515634	1.00343e-18
3.510572	1.09451e-18
3.505510	1.19386e-18
3.500448	1.30221e-18
3.495386	1.42037e-18
3.490324	1.54924e-18
3.485262	1.68979e-18
3.480200	1.84306e-18
3.475138	2.01022e-18
3.470076	2.19251e-18
3.465014	2.39131e-18
3.459952	2.6081e-18
3.454890	2.84452e-18
3.449828	3.10233e-18
3.444766	3.38347e-18
3.439704	3.69005e-18
3.434642	4.02435e-18
3.429580	4.3889e-18
3.424518	4.78641e-18
3.419456	5.21987e-18
3.414394	5.69252e-18
3.409332	6.20789e-18
3.404270	6.76984e-18
3.399208	7.38257e-18
3.394146	8.05066e-18
3.389084	8.77912e-18
3.384021	9.57337e-18
3.378959	1.04393e-17
3.373897	1.13835e-17
3.368835	1.2413e-17
3.363773	1.35353e-17
3.358711	1.4759e-17
3.353649	1.60931e-17
3.348587	1.75475e-17
3.343525	1.91332e-17
3.338463	2.08619e-17
3.333401	2.27465e-17
3.328339	2.48011e-17
3.323277	2.70409e-17
3.318215	2.94826e-17
3.313153	3.21444e-17
3.308091	3.5046e-17
3.303029	3.82091e-17
3.297967	4.16571e-17
3.292905	4.54157e-17
3.287843	4.95128e-17
3.282781	5.39788e-17
3.277719	5.88468e-17
3.272657	6.4153e-17
3.267595	6.99368e-17
3.262533	7.62409e-17
3.257471	8.31123e-17
3.252409	9.06017e-17
3.247347	9.87646e-17
3.242285	1.07662e-16
3.237222	1.17358e-16
3.232160	1.27927e-16
3.227098	1.39445e-16
3.222036	1.51998e-16
3.216974	1.65679e-16
3.211912	1.80589e-16
3.206850	1.96838e-16
3.201788	2.14546e-16
3.196726	2.33843e-16
3.191664	2.54873e-16
3.186602	2.7779e-16
3.181540	3.02763e-16
3.176478	3.29977e-16
3.171416	3.59631e-16
3.166354	3.91945e-16
3.161292	4.27155e-16
3.156230	4.65522e-16
3.151168	5.07328e-16
3.146106	5.5288e-16
3.141044	6.02512e-16
3.135982	6.56591e-16
3.130920	7.15512e-16
3.125858	7.79709e-16
3.120796	8.49653e-16
3.115734	9.25857e-16
3.110672	1.00888e-15
3.105610	1.09933e-15
3.100548	1.19787e-15
3.095485	1.30523e-15
3.090423	1.42218e-15
3.085361	1.54959e-15
3.080299	1.68838e-15
3.075237	1.83958e-15
3.070175	2.00428e-15
3.065113	2.18369e-15
3.060051	2.37913e-15
3.054989	2.59202e-15
3.049927	2.82391e-15
3.044865	3.07649e-15
3.039803	3.35161e-15
3.034741	3.65127e-15
3.029679	3.97765e-15
3.024617	4.33314e-15
3.019555	4.72032e-15
3.014493	5.14201e-15
3.009431	5.60127e-15
3.004369	6.10144e-15
2.999307	6.64616e-15
2.994245	7.23939e-15
2.989183	7.88543e-15
2.984121	8.58897e-15
2.979059	9.35512e-15
2.973997	1.01894e-14
2.968935	1.10979e-14
2.963873	1.20872e-14
2.958811	1.31645e-14
2.953748	1.43374e-14
2.948686	1.56147e-14
2.943624	1.70053e-14
2.938562	1.85195e-14
2.933500	2.01682e-14
2.928438	2.19632e-14
2.923376	2.39175e-14
2.918314	2.60452e-14
2.913252	2.83616e-14
2.908190	3.08835e-14
2.903128	3.36289e-14
2.898066	3.66177e-14
2.893004	3.98714e-14
2.887942	4.34133e-14
2.882880	4.72689e-14
2.877818	5.14659e-14
2.872756	5.60344e-14
2.867694	6.10072e-14
2.862632	6.642e-14
2.857570	7.23116e-14
2.852508	7.87241e-14
2.847446	8.57036e-14
2.842384	9.32998e-14
2.837322	1.01567e-13
2.832260	1.10565e-13
2.827198	1.20357e-13
2.822136	1.31014e-13
2.817074	1.42611e-13
2.812012	1.55232e-13
2.806949	1.68965e-13
2.801887	1.8391e-13
2.796825	2.00172e-13
2.791763	2.17867e-13
2.786701	2.37122e-13
2.781639	2.58072e-13
2.776577	2.80866e-13
2.771515	3.05668e-13
2.766453	3.32651e-13
2.761391	3.62009e-13
2.756329	3.93948e-13
2.751267	4.28695e-13
2.746205	4.66496e-13
2.741143	5.07618e-13
2.736081	5.52352e-13
2.731019	6.01014e-13
2.725957	6.53948e-13
2.720895	7.11526e-13
2.715833	7.74155e-13
2.710771	8.42276e-13
2.705709	9.16368e-13
2.700647	9.96954e-13
2.695585	1.0846e-12
2.690523	1.17992e-12
2.685461	1.28359e-12
2.680399	1.39632e-12
2.675337	1.51892e-12
2.670275	1.65225e-12
2.665212	1.79723e-12
2.660150	1.95488e-12
2.655088	2.1263e-12
2.650026	2.31269e-12
2.644964	2.51535e-12
2.639902	2.7357e-12
2.634840	2.97528e-12
2.629778	3.23574e-12
2.624716	3.51891e-12
2.619654	3.82676e-12
2.614592	4.16142e-12
2.609530	4.52522e-12
2.604468	4.92068e-12
2.599406	5.35056e-12
2.594344	5.81782e-12
2.589282	6.32571e-12
2.584220	6.87773e-12
2.579158	7.47771e-12
2.574096	8.12979e-12
2.569034	8.83847e-12
2.563972	9.60863e-12
2.558910	1.04456e-11
2.553848	1.13551e-11
2.548786	1.23435e-11
2.543724	1.34174e-11
2.538662	1.45844e-11
2.533600	1.58523e-11
2.528538	1.72299e-11
2.523475	1.87267e-11
2.518413	2.03528e-11
2.513351	2.21194e-11
2.508289	2.40386e-11
2.503227	2.61235e-11
2.498165	2.83882e-11
2.493103	3.08483e-11
2.488041	3.35204e-11
2.482979	3.64228e-11
2.477917	3.95751e-11
2.472855	4.29987e-11
2.467793	4.6717e-11
2.462731	5.0755e-11
2.457669	5.51401e-11
2.452607	5.99019e-11
2.447545	6.50727e-11
2.442483	7.06873e-11
2.437421	7.67835e-11
2.432359	8.34025e-11
2.427297	9.05887e-11
2.422235	9.83905e-11
2.417173	1.0686e-10
2.412111	1.16055e-10
2.407049	1.26035e-10
2.401987	1.36869e-10
2.396925	1.48629e-10
2.391863	1.61392e-10
2.386801	1.75245e-10
2.381738	1.90279e-10
2.376676	2.06595e-10
2.371614	2.243e-10
2.366552	2.43514e-10
2.361490	2.64362e-10
2.356428	2.86983e-10
2.351366	3.11527e-10
2.346304	3.38157e-10
2.341242	3.67046e-10
2.336180	3.98387e-10
2.331118	4.32386e-10
2.326056	4.69266e-10
2.320994	5.09269e-10
2.315932	5.52657e-10
2.310870	5.99716e-10
2.305808	6.50753e-10
2.300746	7.061e-10
2.295684	7.6612e-10
2.290622	8.31204e-10
2.285560	9.01775e-10
2.280498	9.78291e-10
2.275436	1.06125e-09
2.270374	1.15119e-09
2.265312	1.24869e-09
2.260250	1.35438e-09
2.255188	1.46895e-09
2.250126	1.59312e-09
2.245064	1.72771e-09
2.240002	1.87358e-09
2.234939	2.03165e-09
2.229877	2.20295e-09
2.224815	2.38857e-09
2.219753	2.58969e-09
2.214691	2.8076e-09
2.209629	3.04368e-09
2.204567	3.29943e-09
2.199505	3.57648e-09
2.194443	3.87657e-09
2.189381	4.20162e-09
2.184319	4.55366e-09
2.179257	4.93492e-09
2.174195	5.3478e-09
2.169133	5.79488e-09
2.164071	6.27897e-09
2.159009	6.8031e-09
2.153947	7.37054e-09
2.148885	7.98483e-09
2.143823	8.64978e-09
2.138761	9.36954e-09
2.133699	1.01486e-08
2.128637	1.09917e-08
2.123575	1.1904e-08
2.118513	1.28913e-08
2.113451	1.39596e-08
2.108389	1.51154e-08
2.103327	1.63658e-08
2.098265	1.77185e-08
2.093202	1.91816e-08
2.088140	2.07642e-08
2.083078	2.24758e-08
2.078016	2.43268e-08
2.072954	2.63283e-08
2.067892	2.84925e-08
2.062830	3.08323e-08
2.057768	3.33619e-08
2.052706	3.60963e-08
2.047644	3.90519e-08
2.042582	4.22463e-08
2.037520	4.56986e-08
2.032458	4.94291e-08
2.027396	5.34599e-08
2.022334	5.78149e-08
2.017272	6.25196e-08
2.012210	6.76017e-08
2.007148	7.30909e-08
2.002086	7.90192e-08
1.997024	8.54212e-08
1.991962	9.2334e-08
1.986900	9.97977e-08
1.981838	1.07855e-07
1.976776	1.16553e-07
1.971714	1.25941e-07
1.966652	1.36073e-07
1.961590	1.47006e-07
1.956528	1.58803e-07
1.951465	1.71531e-07
1.946403	1.85261e-07
1.941341	2.00071e-07
1.936279	2.16044e-07
1.931217	2.33268e-07
1.926155	2.51841e-07
1.921093	2.71865e-07
1.916031	2.93451e-07
1.910969	3.16717e-07
1.905907	3.41792e-07
1.900845	3.68813e-07
1.895783	3.97927e-07
1.890721	4.29291e-07
1.885659	4.63076e-07
1.880597	4.99463e-07
1.875535	5.38647e-07
1.870473	5.80838e-07
1.865411	6.26259e-07
1.860349	6.75152e-07
1.855287	7.27772e-07
1.850225	7.84397e-07
1.845163	8.45322e-07
1.840101	9.10863e-07
1.835039	9.81359e-07
1.829977	1.05717e-06
1.824915	1.13869e-06
1.819853	1.22633e-06
1.814791	1.32054e-06
1.809729	1.42178e-06
1.804666	1.53057e-06
1.799604	1.64744e-06
1.794542	1.77298e-06
1.789480	1.90781e-06
1.784418	2.05258e-06
1.779356	2.20799e-06
1.774294	2.37481e-06
1.769232	2.55382e-06
1.764170	2.74589e-06
1.759108	2.95192e-06
1.754046	3.17288e-06
1.748984	3.40981e-06
1.743922	3.66379e-06
1.738860	3.93601e-06
1.733798	4.2277e-06
1.728736	4.54019e-06
1.723674	4.87487e-06
1.718612	5.23325e-06
1.713550	5.6169e-06
1.708488	6.0275e-06
1.703426	6.46684e-06
1.698364	6.9368e-06
1.693302	7.43939e-06
1.688240	7.97672e-06
1.683178	8.55104e-06
1.678116	9.16472e-06
1.673054	9.82027e-06
1.667992	1.05203e-05
1.662929	1.12677e-05
1.657867	1.20653e-05
1.652805	1.29163e-05
1.647743	1.3824e-05
1.642681	1.47917e-05
1.637619	1.58232e-05
1.632557	1.69222e-05
1.627495	1.80927e-05
1.622433	1.93389e-05
1.617371	2.06653e-05
1.612309	2.20763e-05
1.607247	2.35769e-05
1.602185	2.51721e-05
1.597123	2.68671e-05
1.592061	2.86674e-05
1.586999	3.05786e-05
1.581937	3.26067e-05
1.576875	3.47579e-05
1.571813	3.70384e-05
1.566751	3.94548e-05
1.561689	4.2014e-05
1.556627	4.47229e-05
1.551565	4.75888e-05
1.546503	5.06189e-05
1.541441	5.38209e-05
1.536379	5.72025e-05
1.531317	6.07716e-05
1.526255	6.45361e-05
1.521192	6.8504e-05
1.516130	7.26835e-05
1.511068	7.70828e-05
1.506006	8.171e-05
1.500944	8.65732e-05
1.495882	9.16803e-05
1.490820	9.70392e-05
1.485758	0.000102657
1.480696	0.000108542
1.475634	0.000114701
1.470572	0.00012114
1.465510	0.000127864
1.460448	0.000134881
1.455386	0.000142193
1.450324	0.000149805
1.445262	0.000157719
1.440200	0.000165938
1.435138	0.000174461
1.430076	0.000183288
1.425014	0.000192417
1.419952	0.000201842
1.414890	0.000211559
1.409828	0.000221558
1.404766	0.00023183
1.399704	0.000242362
1.394642	0.000253138
1.389580	0.000264141
1.384518	0.00027535
1.379455	0.00028674
1.374393	0.000298285
1.369331	0.000309954
1.364269	0.000321712
1.359207	0.000333522
1.354145	0.000345344
1.349083	0.000357131
1.344021	0.000368837
1.338959	0.000380409
1.333897	0.000391793
1.328835	0.000402932
1.323773	0.000413765
1.318711	0.000424232
1.313649	0.000434269
1.308587	0.000443815
1.303525	0.000452808
1.298463	0.000461189
1.293401	0.000468902
1.288339	0.000475899
1.283277	0.000482136
1.278215	0.000487583
1.273153	0.000492222
1.268091	0.000496049
1.263029	0.000499081
1.257967	0.000501356
1.252905	0.00050294
1.247843	0.000503923
1.242781	0.000504429
1.237719	0.000504607
&
```
