## Supplementary material for "All-at-once RNA folding with 3D motif prediction framed by evolutionary information": RF01020_mir-572.cacofold.helixcov

```
# RMs = 4 L = 90

# RM_HELIX NESTED 5-14 20-29, nbp = 9 nbp_cov = 0
# pvals: 0.998673,0.998673,0.998673,0.998673,0.998673,0.998673,0.998673,0.998673,0.998673
# aggregated NONE
NESTED  ::::<<<<<<<-<<_____>>->>>>>>>:::::::::::::::::::::::::::::::::::::::::::::::::::::::::::::
        ::::::::::::::::::::::::::::::::::::::::::::::::::::::::::::::::::::::::::::::::::::::::::

# RM_HELIX NESTED 41-47 67-74, nbp = 7 nbp_cov = 0
# pvals: 0.998673,0.998673,0.998673,0.998673,0.998673,0.998673,0.998673
# aggregated NONE
NESTED  ::::::::::::::::::::::::::::::::::::::::<<<<<<<___________________>>>->>>>::::::::::::::::
        ::::::::::::::::::::::::::::::::::::::::::::::::::::::::::::::::::::::::::::::::::::::::::

# RM_HELIX NESTED 31-38 77-86, nbp = 8 nbp_cov = 0
# pvals: 0.998673,0.998673,0.998673,0.998673,0.998673,0.998673,0.998673,0.998673
# aggregated NONE
NESTED  ::::::::::::::::::::::::::::::<<<<<<<<______________________________________>>-->>>>>>::::
        ::::::::::::::::::::::::::::::::::::::::::::::::::::::::::::::::::::::::::::::::::::::::::

# RM_HELIX NESTED 30-30 90-90, nbp = 1 nbp_cov = 1
# pvals: 8.32293e-07
# aggregated NONE
NESTED  :::::::::::::::::::::::::::::<___________________________________________________________>
        :::::::::::::::::::::::::::::<___________________________________________________________>
```
