## Supplementary material for "All-at-once RNA folding with 3D motif prediction framed by evolutionary information": RF01020_mir-572.cacofold.power

```
# Power analysis of CaCoFold structure 
#
# Powertype = SINGLE SUBSTITUTIONS
# covary  left_pos      right_pos    substitutions      power
#----------------------------------------------------------------
          5		29		0		0.00
          6		28		0		0.00
          7		27		0		0.00
          8		26		0		0.00
          9		25		0		0.00
          10		24		0		0.00
          11		23		0		0.00
          13		21		0		0.00
          14		20		0		0.00
     *    30		90		1		0.00
          31		86		0		0.00
          32		85		0		0.00
          33		84		0		0.00
          34		83		0		0.00
          35		82		1		0.00
          36		81		0		0.00
          37		78		0		0.00
          38		77		0		0.00
          41		74		0		0.00
          42		73		0		0.00
          43		72		0		0.00
          44		71		0		0.00
          45		69		0		0.00
          46		68		0		0.00
          47		67		0		0.00
#
# BPAIRS 25
# avg substitutions per BP  0.1
# BPAIRS expected to covary 0.0 +/- 0.0
# BPAIRS observed to covary 1
#
```
