## Supplementary material for "All-at-once RNA folding with 3D motif prediction framed by evolutionary information": RF01020_mir-572.power

```
# Power analysis of given structure 
#
# Powertype = SINGLE SUBSTITUTIONS
# covary  left_pos      right_pos    substitutions      power
#----------------------------------------------------------------
          3		88		0		0.00
          4		87		0		0.00
          5		86		0		0.00
          6		85		0		0.00
          7		84		0		0.00
          8		83		0		0.00
          10		81		0		0.00
          11		80		0		0.00
          17		79		0		0.00
          18		78		0		0.00
          19		77		1		0.00
          20		76		0		0.00
          23		74		0		0.00
          24		73		0		0.00
          25		72		0		0.00
          26		71		0		0.00
          27		70		0		0.00
          28		69		0		0.00
          29		68		0		0.00
          30		67		1		0.00
          31		66		0		0.00
          32		65		0		0.00
          34		63		0		0.00
          35		62		1		0.00
          36		60		0		0.00
          37		59		0		0.00
          38		58		0		0.00
          39		57		0		0.00
          41		54		0		0.00
          42		53		0		0.00
          43		52		0		0.00
          44		51		0		0.00
#
# BPAIRS 32
# avg substitutions per BP  0.1
# BPAIRS expected to covary 0.0 +/- 0.0
# BPAIRS observed to covary 0
#
```
