## Supplementary material for "All-at-once RNA folding with 3D motif prediction framed by evolutionary information": RF01020_mir-572.surv

```
0.000170	0.03125
-0.001964	1
&
1.054485	0.000251699
0.543636	0.000503398
0.529735	0.000755097
0.077965	0.0010068
-0.001964	0.99849
-0.120120	0.998742
-0.140971	0.998993
-0.193098	0.999245
-0.196573	0.999497
-0.293878	0.999748
-0.335579	1
&
1.056072	8.32293e-07
1.054485	0.000203079
1.030158	0.000204744
0.609664	0.000234707
0.543636	0.000437786
0.529735	0.000640866
0.453282	0.00064253
0.408105	0.000672493
0.314275	0.000673325
0.286474	0.000703288
0.279524	0.000717437
0.161368	0.000731586
0.143993	0.00073325
0.130092	0.000747399
0.102291	0.000748231
0.077965	0.000951311
0.011937	0.000981273
-0.001964	0.998673
-0.029765	0.998687
-0.081893	0.998688
-0.088843	0.998702
-0.106219	0.998717
-0.120120	0.99892
-0.130545	0.998921
-0.140971	0.999124
-0.193098	0.999328
-0.196573	0.999531
-0.227850	0.999532
-0.293878	0.999735
-0.297353	0.999765
-0.335579	0.999968
-0.339055	0.999998
-0.352955	1
&
```
