## Supplementary material for "All-at-once RNA folding with 3D motif prediction framed by evolutionary information": RF01021_mir-558.cacofold.helixcov

```
# RMs = 3 L = 70

# RM_HELIX NESTED 14-19 25-30, nbp = 5 nbp_cov = 1
# pvals: 1,2.07039e-06,1,1,1
# aggregated NONE
NESTED  :::::::::::::<<-<<<_____>>>->>::::::::::::::::::::::::::::::::::::::::
        ::::::::::::::<_____________>:::::::::::::::::::::::::::::::::::::::::

# RM_HELIX NESTED 36-41 52-57, nbp = 6 nbp_cov = 0
# pvals: 1,1,1,1,1,1
# aggregated NONE
NESTED  :::::::::::::::::::::::::::::::::::<<<<<<__________>>>>>>:::::::::::::
        ::::::::::::::::::::::::::::::::::::::::::::::::::::::::::::::::::::::

# RM_HELIX NESTED 1-13 59-70, nbp = 12 nbp_cov = 0
# pvals: 1,1,1,1,1,1,1,1,1,1,1,1
# aggregated NONE
NESTED  <<<<<-<<<<<<<_____________________________________________>>>>>>>>>>>>
        ::::::::::::::::::::::::::::::::::::::::::::::::::::::::::::::::::::::
```
