## Supplementary material for "All-at-once RNA folding with 3D motif prediction framed by evolutionary information": RF01021_mir-558.cacofold.power

```
# Power analysis of CaCoFold structure 
#
# Powertype = SINGLE SUBSTITUTIONS
# covary  left_pos      right_pos    substitutions      power
#----------------------------------------------------------------
          1		70		0		0.00
          2		69		0		0.00
          3		68		0		0.00
          4		67		0		0.00
          5		66		1		0.00
          7		65		0		0.00
          8		64		0		0.00
          9		63		0		0.00
          10		62		0		0.00
          11		61		0		0.00
          12		60		0		0.00
          13		59		0		0.00
          14		30		0		0.00
     *    15		29		2		0.00
          17		27		0		0.00
          18		26		0		0.00
          19		25		0		0.00
          36		57		0		0.00
          37		56		0		0.00
          38		55		0		0.00
          39		54		0		0.00
          40		53		0		0.00
          41		52		0		0.00
#
# BPAIRS 23
# avg substitutions per BP  0.1
# BPAIRS expected to covary 0.0 +/- 0.0
# BPAIRS observed to covary 1
#
```
