## Supplementary material for "All-at-once RNA folding with 3D motif prediction framed by evolutionary information": RF01022_mir-611.cacofold.cov

```
#
# Method Target_E-val [cov_min,cov_max] [FP | TP True Found | Sen PPV F] 
# GTp    0.05           [-0.51,1.80]    [0 | 2 82 2 | 2.44 100.00 4.76] 
#
# in_CaCoFold in_given  left_pos      right_pos  score            E-value       pvalue       substitutions    power
#------------------------------------------------------------------------------------------------------------------------
*	~	        11	        12	1.79556	0.00330128	1.60256e-06	2		0.00
*	~	        11	        28	1.79475	0.00330128	1.60256e-06	2		0.00
```
