## Supplementary material for "All-at-once RNA folding with 3D motif prediction framed by evolutionary information": RF01022_mir-611.cacofold.helixcov

```
# RMs = 10 L = 65

# RM_HELIX NESTED 11-11 12-12, nbp = 1 nbp_cov = 1
# pvals: 1.60256e-06
# aggregated NONE
NESTED  ::::::::::<>:::::::::::::::::::::::::::::::::::::::::::::::::::::
        ::::::::::<>:::::::::::::::::::::::::::::::::::::::::::::::::::::

# RM_HELIX NESTED 18-20 26-28, nbp = 3 nbp_cov = 0
# pvals: 0.999117,0.999117,0.999117
# aggregated NONE
NESTED  :::::::::::::::::<<<_____>>>:::::::::::::::::::::::::::::::::::::
        :::::::::::::::::::::::::::::::::::::::::::::::::::::::::::::::::

# RM_HELIX NESTED 42-47 52-57, nbp = 6 nbp_cov = 0
# pvals: 0.999117,0.999117,0.999117,0.999117,0.999117,0.999117
# aggregated NONE
NESTED  :::::::::::::::::::::::::::::::::::::::::<<<<<<____>>>>>>::::::::
        :::::::::::::::::::::::::::::::::::::::::::::::::::::::::::::::::

# RM_HELIX NESTED 14-15 58-59, nbp = 2 nbp_cov = 0
# pvals: 0.999117,0.999117
# aggregated NONE
NESTED  :::::::::::::<<__________________________________________>>::::::
        :::::::::::::::::::::::::::::::::::::::::::::::::::::::::::::::::

# RM_HELIX NESTED 3-5 61-63, nbp = 3 nbp_cov = 0
# pvals: 0.999117,0.999117,0.999117
# aggregated NONE
NESTED  ::<<<_______________________________________________________>>>::
        :::::::::::::::::::::::::::::::::::::::::::::::::::::::::::::::::

# RM_HELIX TRIPLET 11-13 26-28, nbp = 3 nbp_cov = 1
# pvals: 1.60256e-06,0.999117,0.999117
# aggregated NONE
TRIPLET ::::::::::<<<____________>>>:::::::::::::::::::::::::::::::::::::
        ::::::::::<________________>:::::::::::::::::::::::::::::::::::::

# RM_J3 J3_TPP.rot-2S 6-10 13-13 60-60, nbp = 0 nbp_cov = 0 nhl_b_cov 1/3
# aggregated NONE
RM_J3   :::::xxxxx::X::::::::::::::::::::::::::::::::::::::::::::::x::::: J3_TPP.rot-2S

# RM_BS LoopE-b.rev 32-35, nbp = 0 nbp_cov = 0 nhl_b_cov 0/2
# aggregated NONE
RM_BS   :::::::::::::::::::::::::::::::xxxx:::::::::::::::::::::::::::::: LoopE-b.rev

# RM_BS T-loop 37-41, nbp = 0 nbp_cov = 0 nhl_b_cov 0/2
# aggregated NONE
RM_BS   ::::::::::::::::::::::::::::::::::::xxxxx:::::::::::::::::::::::: T-loop

# RM_HL CUYG-tetraloop 48-51, nbp = 0 nbp_cov = 0 nhl_b_cov 0/1
# aggregated NONE
RM_HL   :::::::::::::::::::::::::::::::::::::::::::::::xxxx:::::::::::::: CUYG-tetraloop
```
