## Supplementary material for "All-at-once RNA folding with 3D motif prediction framed by evolutionary information": RF01022_mir-611.cacofold.power

```
# Power analysis of CaCoFold structure 
#
# Powertype = SINGLE SUBSTITUTIONS
# covary  left_pos      right_pos    substitutions      power
#----------------------------------------------------------------
          3		63		0		0.00
          4		62		0		0.00
          5		61		0		0.00
     *    11		12		2		0.00
     *    11		28		2		0.00
          12		27		1		0.00
          13		26		0		0.00
          14		59		0		0.00
          15		58		0		0.00
          18		28		1		0.00
          19		27		0		0.00
          20		26		0		0.00
          42		57		0		0.00
          43		56		0		0.00
          44		55		0		0.00
          45		54		0		0.00
          46		53		0		0.00
          47		52		0		0.00
#
# BPAIRS 18
# avg substitutions per BP  0.3
# BPAIRS expected to covary 0.0 +/- 0.0
# BPAIRS observed to covary 2
#
```
