## Supplementary material for "All-at-once RNA folding with 3D motif prediction framed by evolutionary information": RF01022_mir-611.cov

```
#
# Method Target_E-val [cov_min,cov_max] [FP | TP True Found | Sen PPV F] 
# GTp    0.05           [-0.51,1.80]    [2 | 0 20 2 | 0.00 0.00 0.00] 
#
# #tests = 20 (base pairs) 2060 (others)
# in_given  left_pos       right_pos        score      E-value          pvalue      substitutions      power
#----------------------------------------------------------------------------------------------------------------
~	        11	        12	1.79556	0.00330128	1.60256e-06	2		0.00
~	        11	        28	1.79475	0.00330128	1.60256e-06	2		0.00
```
