## Supplementary material for "All-at-once RNA folding with 3D motif prediction framed by evolutionary information": RF01022_mir-611.helixcov

```
# RMs = 3 L = 65

# RM_HELIX NESTED 31-32 39-40, nbp = 2 nbp_cov = 0
# pvals: 0.999117,0.999117
# aggregated NONE
NESTED  ::::::::::::::::::::::::::::::<<______>>:::::::::::::::::::::::::
        :::::::::::::::::::::::::::::::::::::::::::::::::::::::::::::::::

# RM_HELIX NESTED 25-27 42-44, nbp = 3 nbp_cov = 0
# pvals: 0.999117,0.999117,0.999117
# aggregated NONE
NESTED  ::::::::::::::::::::::::<<<______________>>>:::::::::::::::::::::
        :::::::::::::::::::::::::::::::::::::::::::::::::::::::::::::::::

# RM_HELIX NESTED 4-21 45-61, nbp = 15 nbp_cov = 0
# pvals: 0.999117,0.999117,0.999117,0.999117,0.999117,0.999117,0.999117,0.999117,0.999117,0.999117,0.999117,0.999117,0.999117,0.999117,0.999117
# aggregated NONE
NESTED  :::<<<-<<<-<-<<<<<<<<_______________________>>>>>>>>->>>>->>>::::
        :::::::::::::::::::::::::::::::::::::::::::::::::::::::::::::::::
```
