## Supplementary material for "All-at-once RNA folding with 3D motif prediction framed by evolutionary information": RF01022_mir-611.surv

```
0.000000	0.05
-0.002043	1
&
1.795565	0.000485437
1.790098	0.000970874
0.084394	0.00194175
-0.002043	0.999029
-0.174919	0.999515
-0.514907	1
&
1.795565	1.60256e-06
1.790098	0.000878205
1.208084	0.000902244
0.816233	0.000907051
0.585733	0.00093109
0.084394	0.00180929
0.061344	0.0018141
0.021007	0.00183814
-0.002043	0.999117
-0.019331	0.999122
-0.174919	0.999561
-0.514907	1
&
```
