## Supplementary material for "All-at-once RNA folding with 3D motif prediction framed by evolutionary information": RF01023_mir-940.cacofold.helixcov

```
# RMs = 3 L = 94

# RM_HELIX NESTED 41-44 54-59, nbp = 4 nbp_cov = 0
# pvals: 0.991976,0.991976,0.991976,0.991976
# aggregated NONE
NESTED  ::::::::::::::::::::::::::::::::::::::::<<<<_________>>-->>:::::::::::::::::::::::::::::::::::
        ::::::::::::::::::::::::::::::::::::::::::::::::::::::::::::::::::::::::::::::::::::::::::::::

# RM_HELIX NESTED 23-36 64-78, nbp = 14 nbp_cov = 0
# pvals: 0.991976,0.991976,0.991976,0.991976,0.991976,0.991976,0.991976,0.991976,0.991976,0.991976,0.991976,0.991976,0.991976,0.991976
# aggregated NONE
NESTED  ::::::::::::::::::::::<<<<<<<<<<<<<<___________________________>>>>>>>>>->>>>>::::::::::::::::
        ::::::::::::::::::::::::::::::::::::::::::::::::::::::::::::::::::::::::::::::::::::::::::::::

# RM_HELIX NESTED 1-17 79-94, nbp = 16 nbp_cov = 0
# pvals: 0.994316,0.991976,0.991976,0.991976,0.991976,0.991976,0.991976,0.991976,0.991976,0.991976,0.991976,0.991976,0.991976,0.991976,0.991976,0.991976
# aggregated NONE
NESTED  <<<<<<<-<<<<<<<<<_____________________________________________________________>>>>>>>>>>>>>>>>
        ::::::::::::::::::::::::::::::::::::::::::::::::::::::::::::::::::::::::::::::::::::::::::::::
```
