## Supplementary material for "All-at-once RNA folding with 3D motif prediction framed by evolutionary information": RF01023_mir-940.helixcov

```
# RMs = 4 L = 94

# RM_HELIX NESTED 41-44 54-59, nbp = 4 nbp_cov = 0
# pvals: 0.991976,0.991976,0.991976,0.991976
# aggregated NONE
NESTED  ::::::::::::::::::::::::::::::::::::::::<<<<_________>>-->>:::::::::::::::::::::::::::::::::::
        ::::::::::::::::::::::::::::::::::::::::::::::::::::::::::::::::::::::::::::::::::::::::::::::

# RM_HELIX NESTED 23-38 62-78, nbp = 14 nbp_cov = 0
# pvals: 0.991976,0.991976,0.991976,0.991976,0.991976,0.991976,0.991976,0.991976,0.991976,0.991976,0.991976,0.991976,0.991976,0.991976
# aggregated NONE
NESTED  ::::::::::::::::::::::<<<<<<<<<<<<-<-<_______________________>->->>>->>>>>>>>>::::::::::::::::
        ::::::::::::::::::::::::::::::::::::::::::::::::::::::::::::::::::::::::::::::::::::::::::::::

# RM_HELIX NESTED 10-17 79-86, nbp = 8 nbp_cov = 0
# pvals: 0.991976,0.991976,0.991976,0.991976,0.991976,0.991976,0.991976,0.991976
# aggregated NONE
NESTED  :::::::::<<<<<<<<_____________________________________________________________>>>>>>>>::::::::
        ::::::::::::::::::::::::::::::::::::::::::::::::::::::::::::::::::::::::::::::::::::::::::::::

# RM_HELIX NESTED 1-7 88-94, nbp = 6 nbp_cov = 0
# pvals: 0.994316,0.991976,0.991976,0.991976,0.991976,0.991976
# aggregated NONE
NESTED  <<<-<<<________________________________________________________________________________>>>->>>
        ::::::::::::::::::::::::::::::::::::::::::::::::::::::::::::::::::::::::::::::::::::::::::::::
```
