## Supplementary material for "All-at-once RNA folding with 3D motif prediction framed by evolutionary information": RF01023_mir-940.surv

```
0.000052	0.03125
-0.004016	0.96875
-0.057603	1
&
2.592879	0.000230468
1.719003	0.000460936
1.179014	0.000691404
0.812151	0.000921871
0.618414	0.00115234
0.457654	0.00138281
0.383457	0.00161327
0.292772	0.00207421
0.230941	0.00230468
0.226819	0.00253515
0.210331	0.00276561
0.197965	0.00299608
0.181476	0.00322655
0.164988	0.00368749
0.074303	0.00391795
0.061937	0.00414842
0.033083	0.00437889
0.028960	0.00460936
0.020716	0.00507029
0.016594	0.00553123
0.008350	0.0057617
0.000106	0.00622263
-0.004016	0.991242
-0.008138	0.991703
-0.020504	0.992164
-0.024626	0.992395
-0.032870	0.992625
-0.036992	0.993086
-0.057603	0.993777
-0.069969	0.994008
-0.078213	0.994469
-0.090579	0.99516
-0.098823	0.995391
-0.111189	0.995621
-0.115311	0.995852
-0.119434	0.996082
-0.135922	0.996543
-0.144166	0.997234
-0.164776	0.997465
-0.173020	0.997695
-0.210119	0.997926
-0.300804	0.998156
-0.342025	0.998617
-0.432710	0.998848
-0.440954	0.999078
-0.478052	0.999309
-0.490419	0.999539
-0.515151	0.99977
-0.597592	1
&
3.417290	1.1439e-06
3.322483	2.28781e-06
2.708296	8.00732e-06
2.695930	1.25829e-05
2.691808	2.05903e-05
2.687686	2.74537e-05
2.638221	2.97415e-05
2.597001	3.08854e-05
2.592879	0.000148707
2.559902	0.000150995
2.518682	0.000154427
2.502194	0.000160146
2.481583	0.00016129
2.469217	0.000163578
2.436241	0.000164722
2.432119	0.000165866
2.419753	0.000169298
2.415630	0.000170442
2.403264	0.000180737
2.378532	0.000188744
2.349678	0.000189888
2.312579	0.000192176
2.304335	0.00019332
2.267236	0.000194464
2.180673	0.000195607
2.147697	0.000203615
2.110598	0.000204759
1.838543	0.000210478
1.784956	0.000212766
1.780834	0.00021391
1.751980	0.000216198
1.747857	0.000221917
1.731369	0.000226493
1.723125	0.000229925
1.719003	0.000347747
1.714881	0.000350034
1.706637	0.000358042
1.702515	0.000359186
1.698393	0.000369481
1.690149	0.000370625
1.686027	0.000371768
1.681905	0.000372912
1.677783	0.0003752
1.644806	0.000382064
1.603586	0.000383208
1.591219	0.000384351
1.537633	0.000385495
1.529389	0.000386639
1.525267	0.000387783
1.517022	0.000388927
1.492290	0.00039579
1.364506	0.000409517
1.339774	0.000410661
1.273821	0.000411805
1.265577	0.000412949
1.257333	0.000415237
1.244967	0.000416381
1.232601	0.000417525
1.216112	0.000418668
1.195502	0.000424388
1.191380	0.000425532
1.183136	0.00042782
1.179014	0.000545642
1.162526	0.000549073
1.154282	0.000551361
1.108939	0.000555937
1.104817	0.000559369
1.092451	0.000567376
1.088329	0.000575383
1.084207	0.000577671
1.067718	0.000578815
1.059474	0.000593686
1.034742	0.000600549
1.022376	0.000601693
1.018254	0.000608556
1.010010	0.000611988
1.001765	0.000613132
0.952301	0.000624571
0.935813	0.000625715
0.911080	0.000629147
0.902836	0.00063601
0.894592	0.000637154
0.878104	0.00064173
0.873982	0.000647449
0.865738	0.0006566
0.861616	0.000657744
0.853372	0.000672615
0.849249	0.000674903
0.828639	0.000678334
0.812151	0.000796156
0.808029	0.000812171
0.799785	0.000819035
0.791541	0.000821322
0.787419	0.000822466
0.783297	0.000833905
0.779175	0.0008442
0.775052	0.00084992
0.770930	0.000851064
0.762686	0.000854496
0.754442	0.000856783
0.737954	0.000857927
0.729710	0.000860215
0.725588	0.000861359
0.713222	0.000864791
0.704978	0.000865935
0.688489	0.000879661
0.676123	0.000880805
0.667879	0.000881949
0.663757	0.000883093
0.655513	0.000885381
0.651391	0.000892244
0.647269	0.000894532
0.643147	0.000915122
0.634903	0.000925418
0.618414	0.00104438
0.614292	0.00104553
0.606048	0.00104896
0.601926	0.00105353
0.597804	0.00106612
0.585438	0.00106726
0.581316	0.00106841
0.577194	0.00106955
0.573072	0.00107527
0.568950	0.0010787
0.552461	0.00108099
0.548339	0.00108213
0.535973	0.00108328
0.531851	0.00108442
0.519485	0.00108556
0.511241	0.00109929
0.498875	0.00110043
0.490631	0.00110615
0.486509	0.0011073
0.482387	0.00110844
0.478264	0.00111645
0.470020	0.00111874
0.465898	0.00112217
0.461776	0.00113246
0.457654	0.0012663
0.453532	0.00128232
0.449410	0.00128575
0.445288	0.00130062
0.441166	0.00130176
0.437044	0.00130519
0.432922	0.00130634
0.428800	0.00131434
0.416434	0.00131663
0.412312	0.00131778
0.399945	0.00131892
0.383457	0.00143674
0.375213	0.00143789
0.366969	0.00144361
0.362847	0.00145619
0.358725	0.00145733
0.354603	0.0014642
0.342237	0.00147335
0.333993	0.00147449
0.317504	0.00147563
0.305138	0.00148135
0.301016	0.00148593
0.296894	0.00150995
0.292772	0.00177305
0.288650	0.00177877
0.280406	0.00178449
0.276284	0.0018291
0.272162	0.00184855
0.263918	0.00185084
0.259796	0.00186227
0.255673	0.00186799
0.251551	0.00187943
0.247429	0.00188744
0.243307	0.00192176
0.239185	0.00192633
0.235063	0.00196179
0.230941	0.00208991
0.226819	0.00221803
0.222697	0.00224777
0.218575	0.00225692
0.214453	0.00228094
0.210331	0.00244223
0.206209	0.00246625
0.202087	0.00248341
0.197965	0.00261954
0.193843	0.0026367
0.189721	0.00264127
0.185599	0.00265385
0.181476	0.00277854
0.177354	0.00278884
0.173232	0.00284146
0.169110	0.00290094
0.164988	0.00318234
0.160866	0.00318577
0.156744	0.0032075
0.152622	0.00322009
0.148500	0.00322123
0.144378	0.00322237
0.140256	0.00325212
0.136134	0.00326584
0.132012	0.00326927
0.127890	0.00327156
0.123768	0.00328186
0.119646	0.00331389
0.115524	0.00332075
0.111402	0.00333448
0.107280	0.00334477
0.103157	0.0033482
0.099035	0.00336193
0.094913	0.00338138
0.090791	0.00339396
0.086669	0.00340311
0.082547	0.00340883
0.078425	0.00343171
0.074303	0.00355182
0.066059	0.00356326
0.061937	0.00369137
0.057815	0.00369709
0.053693	0.00370053
0.049571	0.00373027
0.045449	0.00375315
0.041327	0.00375429
0.037205	0.00376115
0.033083	0.00388469
0.028960	0.00406772
0.024838	0.00417296
0.020716	0.00447495
0.016594	0.00482155
0.012472	0.00488447
0.008350	0.00507321
0.004228	0.00510638
0.000106	0.00562915
-0.004016	0.991976
-0.008138	0.992346
-0.012260	0.992424
-0.016382	0.992479
-0.020504	0.992806
-0.024626	0.992976
-0.028748	0.993058
-0.032870	0.993273
-0.036992	0.993606
-0.041114	0.993641
-0.045237	0.993733
-0.049359	0.993768
-0.053481	0.9938
-0.057603	0.994316
-0.061725	0.994446
-0.065847	0.994539
-0.069969	0.994708
-0.074091	0.994754
-0.078213	0.995051
-0.082335	0.995128
-0.086457	0.995175
-0.090579	0.995612
-0.094701	0.995676
-0.098823	0.995845
-0.102945	0.995906
-0.107067	0.99596
-0.111189	0.996121
-0.115311	0.996282
-0.119434	0.996449
-0.123556	0.996517
-0.127678	0.996548
-0.131800	0.996606
-0.135922	0.996877
-0.140044	0.996897
-0.144166	0.997331
-0.148288	0.997351
-0.152410	0.99737
-0.156532	0.99741
-0.160654	0.997433
-0.164776	0.997568
-0.168898	0.997598
-0.173020	0.997727
-0.177142	0.997732
-0.181264	0.997743
-0.185386	0.997804
-0.189508	0.997823
-0.193631	0.997846
-0.197753	0.99786
-0.201875	0.997888
-0.205997	0.997912
-0.210119	0.998071
-0.214241	0.998078
-0.218363	0.998092
-0.222485	0.998103
-0.226607	0.998146
-0.230729	0.998157
-0.234851	0.998164
-0.238973	0.998169
-0.243095	0.998175
-0.247217	0.998193
-0.251339	0.998203
-0.255461	0.998227
-0.259583	0.99823
-0.263705	0.998235
-0.267828	0.998243
-0.271950	0.998251
-0.276072	0.998259
-0.280194	0.99826
-0.284316	0.998266
-0.288438	0.998273
-0.292560	0.998274
-0.296682	0.99829
-0.300804	0.998426
-0.304926	0.998428
-0.313170	0.998429
-0.317292	0.998432
-0.321414	0.998434
-0.325536	0.998445
-0.329658	0.998448
-0.333780	0.998458
-0.337902	0.998473
-0.342025	0.998737
-0.346147	0.998758
-0.350269	0.998789
-0.354391	0.998797
-0.358513	0.998816
-0.362635	0.998834
-0.366757	0.998852
-0.370879	0.99887
-0.375001	0.998887
-0.379123	0.998911
-0.383245	0.998914
-0.387367	0.998919
-0.391489	0.998929
-0.395611	0.998944
-0.399733	0.998949
-0.403855	0.998956
-0.407977	0.998967
-0.412099	0.998981
-0.416222	0.998991
-0.420344	0.998993
-0.424466	0.999001
-0.428588	0.999009
-0.432710	0.999129
-0.436832	0.999144
-0.440954	0.999268
-0.445076	0.999274
-0.461564	0.999279
-0.469808	0.999296
-0.473930	0.999303
-0.478052	0.999426
-0.486296	0.999439
-0.490419	0.999574
-0.498663	0.999577
-0.502785	0.999582
-0.506907	0.999585
-0.511029	0.999596
-0.515151	0.999714
-0.519273	0.999717
-0.523395	0.999722
-0.527517	0.999738
-0.531639	0.999747
-0.535761	0.999751
-0.539883	0.999753
-0.544005	0.999754
-0.548127	0.999756
-0.552249	0.999761
-0.556371	0.999771
-0.560493	0.999772
-0.564616	0.999774
-0.568738	0.999785
-0.572860	0.999786
-0.581104	0.999788
-0.585226	0.999791
-0.593470	0.999804
-0.597592	0.999922
-0.601714	0.999925
-0.609958	0.999926
-0.618202	0.999928
-0.622324	0.999939
-0.626446	0.999941
-0.630568	0.999949
-0.634690	0.999957
-0.647057	0.999962
-0.651179	0.999965
-0.659423	0.999966
-0.671789	0.999976
-0.688277	0.999977
-0.704765	0.999992
-0.708887	0.999994
-0.729498	0.999995
-0.745986	0.999997
-0.766596	0.999998
-0.816061	0.999999
-0.836671	1
&
16.871678	4.1208e-19
16.867556	4.16227e-19
16.863434	4.20416e-19
16.859312	4.24647e-19
16.855190	4.28921e-19
16.851068	4.33238e-19
16.846946	4.37598e-19
16.842824	4.42001e-19
16.838702	4.4645e-19
16.834580	4.50942e-19
16.830458	4.5548e-19
16.826336	4.60064e-19
16.822214	4.64694e-19
16.818092	4.6937e-19
16.813969	4.74094e-19
16.809847	4.78864e-19
16.805725	4.83683e-19
16.801603	4.8855e-19
16.797481	4.93467e-19
16.793359	4.98432e-19
16.789237	5.03448e-19
16.785115	5.08514e-19
16.780993	5.13631e-19
16.776871	5.18799e-19
16.772749	5.24019e-19
16.768627	5.29292e-19
16.764505	5.34618e-19
16.760383	5.39997e-19
16.756261	5.45431e-19
16.752139	5.50919e-19
16.748017	5.56462e-19
16.743895	5.62061e-19
16.739772	5.67716e-19
16.735650	5.73428e-19
16.731528	5.79198e-19
16.727406	5.85025e-19
16.723284	5.90911e-19
16.719162	5.96856e-19
16.715040	6.02861e-19
16.710918	6.08927e-19
16.706796	6.15053e-19
16.702674	6.21241e-19
16.698552	6.27491e-19
16.694430	6.33804e-19
16.690308	6.40181e-19
16.686186	6.46621e-19
16.682064	6.53126e-19
16.677942	6.59697e-19
16.673820	6.66334e-19
16.669698	6.73037e-19
16.665575	6.79808e-19
16.661453	6.86647e-19
16.657331	6.93554e-19
16.653209	7.00531e-19
16.649087	7.07579e-19
16.644965	7.14697e-19
16.640843	7.21886e-19
16.636721	7.29148e-19
16.632599	7.36483e-19
16.628477	7.43891e-19
16.624355	7.51374e-19
16.620233	7.58932e-19
16.616111	7.66566e-19
16.611989	7.74277e-19
16.607867	7.82066e-19
16.603745	7.89932e-19
16.599623	7.97878e-19
16.595501	8.05903e-19
16.591379	8.1401e-19
16.587256	8.22197e-19
16.583134	8.30467e-19
16.579012	8.3882e-19
16.574890	8.47257e-19
16.570768	8.55779e-19
16.566646	8.64386e-19
16.562524	8.7308e-19
16.558402	8.81861e-19
16.554280	8.90731e-19
16.550158	8.9969e-19
16.546036	9.08738e-19
16.541914	9.17878e-19
16.537792	9.27109e-19
16.533670	9.36433e-19
16.529548	9.45851e-19
16.525426	9.55364e-19
16.521304	9.64972e-19
16.517182	9.74677e-19
16.513059	9.84479e-19
16.508937	9.9438e-19
16.504815	1.00438e-18
16.500693	1.01448e-18
16.496571	1.02468e-18
16.492449	1.03499e-18
16.488327	1.0454e-18
16.484205	1.05591e-18
16.480083	1.06653e-18
16.475961	1.07725e-18
16.471839	1.08808e-18
16.467717	1.09903e-18
16.463595	1.11008e-18
16.459473	1.12124e-18
16.455351	1.13251e-18
16.451229	1.1439e-18
16.447107	1.15541e-18
16.442985	1.16702e-18
16.438862	1.17876e-18
16.434740	1.19061e-18
16.430618	1.20258e-18
16.426496	1.21467e-18
16.422374	1.22689e-18
16.418252	1.23922e-18
16.414130	1.25168e-18
16.410008	1.26427e-18
16.405886	1.27698e-18
16.401764	1.28982e-18
16.397642	1.30279e-18
16.393520	1.31589e-18
16.389398	1.32912e-18
16.385276	1.34248e-18
16.381154	1.35598e-18
16.377032	1.36961e-18
16.372910	1.38338e-18
16.368788	1.39729e-18
16.364665	1.41134e-18
16.360543	1.42553e-18
16.356421	1.43986e-18
16.352299	1.45433e-18
16.348177	1.46895e-18
16.344055	1.48372e-18
16.339933	1.49864e-18
16.335811	1.5137e-18
16.331689	1.52892e-18
16.327567	1.54429e-18
16.323445	1.55981e-18
16.319323	1.57549e-18
16.315201	1.59133e-18
16.311079	1.60733e-18
16.306957	1.62349e-18
16.302835	1.63981e-18
16.298713	1.65629e-18
16.294591	1.67294e-18
16.290468	1.68976e-18
16.286346	1.70674e-18
16.282224	1.7239e-18
16.278102	1.74122e-18
16.273980	1.75873e-18
16.269858	1.77641e-18
16.265736	1.79426e-18
16.261614	1.8123e-18
16.257492	1.83051e-18
16.253370	1.84891e-18
16.249248	1.86749e-18
16.245126	1.88626e-18
16.241004	1.90522e-18
16.236882	1.92437e-18
16.232760	1.94371e-18
16.228638	1.96325e-18
16.224516	1.98298e-18
16.220394	2.00291e-18
16.216271	2.02304e-18
16.212149	2.04337e-18
16.208027	2.06391e-18
16.203905	2.08465e-18
16.199783	2.1056e-18
16.195661	2.12676e-18
16.191539	2.14814e-18
16.187417	2.16973e-18
16.183295	2.19153e-18
16.179173	2.21356e-18
16.175051	2.2358e-18
16.170929	2.25827e-18
16.166807	2.28096e-18
16.162685	2.30388e-18
16.158563	2.32704e-18
16.154441	2.35042e-18
16.150319	2.37404e-18
16.146197	2.3979e-18
16.142074	2.42199e-18
16.137952	2.44633e-18
16.133830	2.47091e-18
16.129708	2.49574e-18
16.125586	2.52082e-18
16.121464	2.54615e-18
16.117342	2.57173e-18
16.113220	2.59758e-18
16.109098	2.62368e-18
16.104976	2.65004e-18
16.100854	2.67667e-18
16.096732	2.70356e-18
16.092610	2.73072e-18
16.088488	2.75816e-18
16.084366	2.78587e-18
16.080244	2.81386e-18
16.076122	2.84214e-18
16.072000	2.87069e-18
16.067877	2.89953e-18
16.063755	2.92867e-18
16.059633	2.95809e-18
16.055511	2.98781e-18
16.051389	3.01783e-18
16.047267	3.04815e-18
16.043145	3.07877e-18
16.039023	3.1097e-18
16.034901	3.14094e-18
16.030779	3.1725e-18
16.026657	3.20437e-18
16.022535	3.23656e-18
16.018413	3.26907e-18
16.014291	3.30191e-18
16.010169	3.33508e-18
16.006047	3.36859e-18
16.001925	3.40243e-18
15.997803	3.43661e-18
15.993680	3.47113e-18
15.989558	3.506e-18
15.985436	3.54121e-18
15.981314	3.57679e-18
15.977192	3.61272e-18
15.973070	3.64901e-18
15.968948	3.68566e-18
15.964826	3.72268e-18
15.960704	3.76007e-18
15.956582	3.79784e-18
15.952460	3.83599e-18
15.948338	3.87452e-18
15.944216	3.91344e-18
15.940094	3.95274e-18
15.935972	3.99245e-18
15.931850	4.03255e-18
15.927728	4.07305e-18
15.923606	4.11396e-18
15.919483	4.15528e-18
15.915361	4.19701e-18
15.911239	4.23916e-18
15.907117	4.28174e-18
15.902995	4.32474e-18
15.898873	4.36818e-18
15.894751	4.41205e-18
15.890629	4.45636e-18
15.886507	4.50111e-18
15.882385	4.54632e-18
15.878263	4.59197e-18
15.874141	4.63809e-18
15.870019	4.68467e-18
15.865897	4.73171e-18
15.861775	4.77923e-18
15.857653	4.82723e-18
15.853531	4.8757e-18
15.849409	4.92466e-18
15.845286	4.97412e-18
15.841164	5.02407e-18
15.837042	5.07452e-18
15.832920	5.12548e-18
15.828798	5.17694e-18
15.824676	5.22893e-18
15.820554	5.28143e-18
15.816432	5.33447e-18
15.812310	5.38803e-18
15.808188	5.44213e-18
15.804066	5.49678e-18
15.799944	5.55197e-18
15.795822	5.60772e-18
15.791700	5.66402e-18
15.787578	5.72089e-18
15.783456	5.77833e-18
15.779334	5.83635e-18
15.775212	5.89495e-18
15.771090	5.95414e-18
15.766967	6.01392e-18
15.762845	6.0743e-18
15.758723	6.13528e-18
15.754601	6.19688e-18
15.750479	6.2591e-18
15.746357	6.32194e-18
15.742235	6.38541e-18
15.738113	6.44951e-18
15.733991	6.51426e-18
15.729869	6.57966e-18
15.725747	6.64572e-18
15.721625	6.71243e-18
15.717503	6.77982e-18
15.713381	6.84788e-18
15.709259	6.91663e-18
15.705137	6.98606e-18
15.701015	7.05619e-18
15.696893	7.12702e-18
15.692770	7.19857e-18
15.688648	7.27083e-18
15.684526	7.34382e-18
15.680404	7.41753e-18
15.676282	7.49199e-18
15.672160	7.5672e-18
15.668038	7.64316e-18
15.663916	7.71988e-18
15.659794	7.79736e-18
15.655672	7.87563e-18
15.651550	7.95468e-18
15.647428	8.03453e-18
15.643306	8.11517e-18
15.639184	8.19662e-18
15.635062	8.27889e-18
15.630940	8.36199e-18
15.626818	8.44592e-18
15.622696	8.53069e-18
15.618573	8.61631e-18
15.614451	8.70279e-18
15.610329	8.79013e-18
15.606207	8.87835e-18
15.602085	8.96746e-18
15.597963	9.05746e-18
15.593841	9.14836e-18
15.589719	9.24017e-18
15.585597	9.3329e-18
15.581475	9.42657e-18
15.577353	9.52117e-18
15.573231	9.61672e-18
15.569109	9.71323e-18
15.564987	9.8107e-18
15.560865	9.90916e-18
15.556743	1.00086e-17
15.552621	1.0109e-17
15.548499	1.02105e-17
15.544376	1.03129e-17
15.540254	1.04164e-17
15.536132	1.0521e-17
15.532010	1.06265e-17
15.527888	1.07332e-17
15.523766	1.08409e-17
15.519644	1.09496e-17
15.515522	1.10595e-17
15.511400	1.11705e-17
15.507278	1.12826e-17
15.503156	1.13958e-17
15.499034	1.15101e-17
15.494912	1.16256e-17
15.490790	1.17423e-17
15.486668	1.18601e-17
15.482546	1.19791e-17
15.478424	1.20993e-17
15.474302	1.22206e-17
15.470179	1.23433e-17
15.466057	1.24671e-17
15.461935	1.25922e-17
15.457813	1.27185e-17
15.453691	1.28461e-17
15.449569	1.2975e-17
15.445447	1.31052e-17
15.441325	1.32366e-17
15.437203	1.33694e-17
15.433081	1.35036e-17
15.428959	1.3639e-17
15.424837	1.37759e-17
15.420715	1.39141e-17
15.416593	1.40536e-17
15.412471	1.41946e-17
15.408349	1.4337e-17
15.404227	1.44808e-17
15.400105	1.46261e-17
15.395982	1.47728e-17
15.391860	1.4921e-17
15.387738	1.50707e-17
15.383616	1.52218e-17
15.379494	1.53745e-17
15.375372	1.55288e-17
15.371250	1.56845e-17
15.367128	1.58418e-17
15.363006	1.60007e-17
15.358884	1.61612e-17
15.354762	1.63233e-17
15.350640	1.64871e-17
15.346518	1.66524e-17
15.342396	1.68195e-17
15.338274	1.69881e-17
15.334152	1.71585e-17
15.330030	1.73306e-17
15.325908	1.75044e-17
15.321785	1.768e-17
15.317663	1.78573e-17
15.313541	1.80364e-17
15.309419	1.82173e-17
15.305297	1.84e-17
15.301175	1.85845e-17
15.297053	1.87709e-17
15.292931	1.89592e-17
15.288809	1.91493e-17
15.284687	1.93413e-17
15.280565	1.95353e-17
15.276443	1.97312e-17
15.272321	1.99291e-17
15.268199	2.01289e-17
15.264077	2.03308e-17
15.259955	2.05347e-17
15.255833	2.07406e-17
15.251711	2.09486e-17
15.247588	2.11586e-17
15.243466	2.13708e-17
15.239344	2.15851e-17
15.235222	2.18015e-17
15.231100	2.20201e-17
15.226978	2.22409e-17
15.222856	2.24639e-17
15.218734	2.26892e-17
15.214612	2.29167e-17
15.210490	2.31465e-17
15.206368	2.33785e-17
15.202246	2.36129e-17
15.198124	2.38497e-17
15.194002	2.40888e-17
15.189880	2.43303e-17
15.185758	2.45743e-17
15.181636	2.48206e-17
15.177514	2.50695e-17
15.173391	2.53208e-17
15.169269	2.55747e-17
15.165147	2.58311e-17
15.161025	2.609e-17
15.156903	2.63516e-17
15.152781	2.66158e-17
15.148659	2.68826e-17
15.144537	2.71521e-17
15.140415	2.74243e-17
15.136293	2.76992e-17
15.132171	2.79769e-17
15.128049	2.82574e-17
15.123927	2.85406e-17
15.119805	2.88267e-17
15.115683	2.91157e-17
15.111561	2.94075e-17
15.107439	2.97023e-17
15.103317	3.00001e-17
15.099194	3.03008e-17
15.095072	3.06045e-17
15.090950	3.09113e-17
15.086828	3.12211e-17
15.082706	3.15341e-17
15.078584	3.18501e-17
15.074462	3.21694e-17
15.070340	3.24918e-17
15.066218	3.28175e-17
15.062096	3.31464e-17
15.057974	3.34786e-17
15.053852	3.38141e-17
15.049730	3.41531e-17
15.045608	3.44953e-17
15.041486	3.48411e-17
15.037364	3.51903e-17
15.033242	3.55429e-17
15.029120	3.58991e-17
15.024998	3.62589e-17
15.020875	3.66223e-17
15.016753	3.69893e-17
15.012631	3.736e-17
15.008509	3.77344e-17
15.004387	3.81126e-17
15.000265	3.84945e-17
14.996143	3.88803e-17
14.992021	3.92699e-17
14.987899	3.96634e-17
14.983777	4.00609e-17
14.979655	4.04623e-17
14.975533	4.08678e-17
14.971411	4.12773e-17
14.967289	4.16909e-17
14.963167	4.21086e-17
14.959045	4.25306e-17
14.954923	4.29567e-17
14.950801	4.33872e-17
14.946678	4.38219e-17
14.942556	4.4261e-17
14.938434	4.47044e-17
14.934312	4.51524e-17
14.930190	4.56048e-17
14.926068	4.60617e-17
14.921946	4.65232e-17
14.917824	4.69893e-17
14.913702	4.74601e-17
14.909580	4.79356e-17
14.905458	4.84159e-17
14.901336	4.89009e-17
14.897214	4.93908e-17
14.893092	4.98856e-17
14.888970	5.03854e-17
14.884848	5.08902e-17
14.880726	5.14e-17
14.876604	5.19149e-17
14.872481	5.2435e-17
14.868359	5.29603e-17
14.864237	5.34908e-17
14.860115	5.40267e-17
14.855993	5.45679e-17
14.851871	5.51145e-17
14.847749	5.56666e-17
14.843627	5.62242e-17
14.839505	5.67874e-17
14.835383	5.73563e-17
14.831261	5.79308e-17
14.827139	5.85111e-17
14.823017	5.90971e-17
14.818895	5.96891e-17
14.814773	6.0287e-17
14.810651	6.08908e-17
14.806529	6.15007e-17
14.802407	6.21167e-17
14.798284	6.27388e-17
14.794162	6.33672e-17
14.790040	6.40019e-17
14.785918	6.46429e-17
14.781796	6.52903e-17
14.777674	6.59442e-17
14.773552	6.66047e-17
14.769430	6.72717e-17
14.765308	6.79455e-17
14.761186	6.86259e-17
14.757064	6.93132e-17
14.752942	7.00074e-17
14.748820	7.07085e-17
14.744698	7.14166e-17
14.740576	7.21318e-17
14.736454	7.28541e-17
14.732332	7.35837e-17
14.728210	7.43206e-17
14.724087	7.50648e-17
14.719965	7.58165e-17
14.715843	7.65757e-17
14.711721	7.73425e-17
14.707599	7.81169e-17
14.703477	7.88992e-17
14.699355	7.96892e-17
14.695233	8.04871e-17
14.691111	8.1293e-17
14.686989	8.2107e-17
14.682867	8.29291e-17
14.678745	8.37595e-17
14.674623	8.45981e-17
14.670501	8.54452e-17
14.666379	8.63007e-17
14.662257	8.71647e-17
14.658135	8.80374e-17
14.654013	8.89189e-17
14.649890	8.98091e-17
14.645768	9.07083e-17
14.641646	9.16164e-17
14.637524	9.25336e-17
14.633402	9.346e-17
14.629280	9.43957e-17
14.625158	9.53407e-17
14.621036	9.62952e-17
14.616914	9.72592e-17
14.612792	9.82328e-17
14.608670	9.92162e-17
14.604548	1.00209e-16
14.600426	1.01213e-16
14.596304	1.02226e-16
14.592182	1.03249e-16
14.588060	1.04283e-16
14.583938	1.05326e-16
14.579816	1.06381e-16
14.575693	1.07446e-16
14.571571	1.08521e-16
14.567449	1.09607e-16
14.563327	1.10705e-16
14.559205	1.11813e-16
14.555083	1.12932e-16
14.550961	1.14062e-16
14.546839	1.15204e-16
14.542717	1.16357e-16
14.538595	1.17521e-16
14.534473	1.18698e-16
14.530351	1.19886e-16
14.526229	1.21086e-16
14.522107	1.22297e-16
14.517985	1.23521e-16
14.513863	1.24758e-16
14.509741	1.26006e-16
14.505619	1.27267e-16
14.501496	1.28541e-16
14.497374	1.29827e-16
14.493252	1.31127e-16
14.489130	1.32439e-16
14.485008	1.33764e-16
14.480886	1.35103e-16
14.476764	1.36455e-16
14.472642	1.3782e-16
14.468520	1.39199e-16
14.464398	1.40592e-16
14.460276	1.41999e-16
14.456154	1.4342e-16
14.452032	1.44855e-16
14.447910	1.46305e-16
14.443788	1.47769e-16
14.439666	1.49247e-16
14.435544	1.50741e-16
14.431422	1.52249e-16
14.427299	1.53772e-16
14.423177	1.55311e-16
14.419055	1.56865e-16
14.414933	1.58434e-16
14.410811	1.60019e-16
14.406689	1.6162e-16
14.402567	1.63237e-16
14.398445	1.64871e-16
14.394323	1.6652e-16
14.390201	1.68186e-16
14.386079	1.69869e-16
14.381957	1.71568e-16
14.377835	1.73285e-16
14.373713	1.75018e-16
14.369591	1.76769e-16
14.365469	1.78537e-16
14.361347	1.80324e-16
14.357225	1.82127e-16
14.353102	1.83949e-16
14.348980	1.8579e-16
14.344858	1.87648e-16
14.340736	1.89525e-16
14.336614	1.91421e-16
14.332492	1.93336e-16
14.328370	1.9527e-16
14.324248	1.97223e-16
14.320126	1.99196e-16
14.316004	2.01188e-16
14.311882	2.032e-16
14.307760	2.05233e-16
14.303638	2.07286e-16
14.299516	2.09359e-16
14.295394	2.11453e-16
14.291272	2.13568e-16
14.287150	2.15704e-16
14.283028	2.17861e-16
14.278905	2.2004e-16
14.274783	2.22241e-16
14.270661	2.24464e-16
14.266539	2.26709e-16
14.262417	2.28976e-16
14.258295	2.31266e-16
14.254173	2.33579e-16
14.250051	2.35915e-16
14.245929	2.38274e-16
14.241807	2.40657e-16
14.237685	2.43063e-16
14.233563	2.45494e-16
14.229441	2.47949e-16
14.225319	2.50428e-16
14.221197	2.52933e-16
14.217075	2.55462e-16
14.212953	2.58016e-16
14.208831	2.60596e-16
14.204709	2.63202e-16
14.200586	2.65834e-16
14.196464	2.68492e-16
14.192342	2.71177e-16
14.188220	2.73888e-16
14.184098	2.76627e-16
14.179976	2.79393e-16
14.175854	2.82186e-16
14.171732	2.85007e-16
14.167610	2.87857e-16
14.163488	2.90735e-16
14.159366	2.93642e-16
14.155244	2.96578e-16
14.151122	2.99543e-16
14.147000	3.02537e-16
14.142878	3.05562e-16
14.138756	3.08617e-16
14.134634	3.11702e-16
14.130512	3.14818e-16
14.126389	3.17966e-16
14.122267	3.21144e-16
14.118145	3.24355e-16
14.114023	3.27597e-16
14.109901	3.30872e-16
14.105779	3.34179e-16
14.101657	3.3752e-16
14.097535	3.40894e-16
14.093413	3.44301e-16
14.089291	3.47743e-16
14.085169	3.51219e-16
14.081047	3.5473e-16
14.076925	3.58275e-16
14.072803	3.61857e-16
14.068681	3.65473e-16
14.064559	3.69126e-16
14.060437	3.72816e-16
14.056315	3.76542e-16
14.052192	3.80306e-16
14.048070	3.84107e-16
14.043948	3.87946e-16
14.039826	3.91823e-16
14.035704	3.95739e-16
14.031582	3.99694e-16
14.027460	4.03688e-16
14.023338	4.07723e-16
14.019216	4.11798e-16
14.015094	4.15913e-16
14.010972	4.20069e-16
14.006850	4.24267e-16
14.002728	4.28507e-16
13.998606	4.32789e-16
13.994484	4.37114e-16
13.990362	4.41482e-16
13.986240	4.45894e-16
13.982118	4.5035e-16
13.977995	4.5485e-16
13.973873	4.59395e-16
13.969751	4.63985e-16
13.965629	4.68622e-16
13.961507	4.73304e-16
13.957385	4.78033e-16
13.953263	4.8281e-16
13.949141	4.87634e-16
13.945019	4.92506e-16
13.940897	4.97427e-16
13.936775	5.02397e-16
13.932653	5.07416e-16
13.928531	5.12486e-16
13.924409	5.17606e-16
13.920287	5.22778e-16
13.916165	5.28001e-16
13.912043	5.33276e-16
13.907921	5.38603e-16
13.903798	5.43984e-16
13.899676	5.49419e-16
13.895554	5.54907e-16
13.891432	5.60451e-16
13.887310	5.6605e-16
13.883188	5.71704e-16
13.879066	5.77415e-16
13.874944	5.83183e-16
13.870822	5.89009e-16
13.866700	5.94893e-16
13.862578	6.00835e-16
13.858456	6.06837e-16
13.854334	6.12898e-16
13.850212	6.1902e-16
13.846090	6.25203e-16
13.841968	6.31448e-16
13.837846	6.37755e-16
13.833724	6.44125e-16
13.829601	6.50559e-16
13.825479	6.57057e-16
13.821357	6.63619e-16
13.817235	6.70247e-16
13.813113	6.76941e-16
13.808991	6.83702e-16
13.804869	6.90531e-16
13.800747	6.97427e-16
13.796625	7.04392e-16
13.792503	7.11427e-16
13.788381	7.18532e-16
13.784259	7.25707e-16
13.780137	7.32955e-16
13.776015	7.40274e-16
13.771893	7.47667e-16
13.767771	7.55133e-16
13.763649	7.62674e-16
13.759527	7.7029e-16
13.755404	7.77982e-16
13.751282	7.8575e-16
13.747160	7.93596e-16
13.743038	8.01521e-16
13.738916	8.09524e-16
13.734794	8.17607e-16
13.730672	8.25771e-16
13.726550	8.34016e-16
13.722428	8.42344e-16
13.718306	8.50754e-16
13.714184	8.59248e-16
13.710062	8.67827e-16
13.705940	8.76492e-16
13.701818	8.85243e-16
13.697696	8.94081e-16
13.693574	9.03007e-16
13.689452	9.12023e-16
13.685330	9.21128e-16
13.681207	9.30324e-16
13.677085	9.39612e-16
13.672963	9.48992e-16
13.668841	9.58466e-16
13.664719	9.68034e-16
13.660597	9.77698e-16
13.656475	9.87458e-16
13.652353	9.97315e-16
13.648231	1.00727e-15
13.644109	1.01733e-15
13.639987	1.02748e-15
13.635865	1.03774e-15
13.631743	1.0481e-15
13.627621	1.05856e-15
13.623499	1.06912e-15
13.619377	1.07979e-15
13.615255	1.09057e-15
13.611133	1.10146e-15
13.607010	1.11245e-15
13.602888	1.12355e-15
13.598766	1.13477e-15
13.594644	1.14609e-15
13.590522	1.15753e-15
13.586400	1.16909e-15
13.582278	1.18075e-15
13.578156	1.19254e-15
13.574034	1.20444e-15
13.569912	1.21646e-15
13.565790	1.2286e-15
13.561668	1.24086e-15
13.557546	1.25324e-15
13.553424	1.26575e-15
13.549302	1.27838e-15
13.545180	1.29114e-15
13.541058	1.30402e-15
13.536936	1.31703e-15
13.532813	1.33018e-15
13.528691	1.34345e-15
13.524569	1.35685e-15
13.520447	1.37039e-15
13.516325	1.38407e-15
13.512203	1.39788e-15
13.508081	1.41183e-15
13.503959	1.42591e-15
13.499837	1.44014e-15
13.495715	1.45451e-15
13.491593	1.46902e-15
13.487471	1.48368e-15
13.483349	1.49848e-15
13.479227	1.51343e-15
13.475105	1.52853e-15
13.470983	1.54378e-15
13.466861	1.55918e-15
13.462739	1.57474e-15
13.458617	1.59045e-15
13.454494	1.60631e-15
13.450372	1.62234e-15
13.446250	1.63852e-15
13.442128	1.65487e-15
13.438006	1.67137e-15
13.433884	1.68805e-15
13.429762	1.70489e-15
13.425640	1.72189e-15
13.421518	1.73907e-15
13.417396	1.75642e-15
13.413274	1.77394e-15
13.409152	1.79163e-15
13.405030	1.8095e-15
13.400908	1.82755e-15
13.396786	1.84578e-15
13.392664	1.86419e-15
13.388542	1.88278e-15
13.384420	1.90156e-15
13.380297	1.92052e-15
13.376175	1.93968e-15
13.372053	1.95902e-15
13.367931	1.97856e-15
13.363809	1.99829e-15
13.359687	2.01822e-15
13.355565	2.03835e-15
13.351443	2.05868e-15
13.347321	2.07921e-15
13.343199	2.09994e-15
13.339077	2.12088e-15
13.334955	2.14203e-15
13.330833	2.16339e-15
13.326711	2.18497e-15
13.322589	2.20676e-15
13.318467	2.22876e-15
13.314345	2.25098e-15
13.310223	2.27343e-15
13.306100	2.2961e-15
13.301978	2.31899e-15
13.297856	2.34212e-15
13.293734	2.36547e-15
13.289612	2.38905e-15
13.285490	2.41287e-15
13.281368	2.43693e-15
13.277246	2.46123e-15
13.273124	2.48577e-15
13.269002	2.51055e-15
13.264880	2.53558e-15
13.260758	2.56086e-15
13.256636	2.58639e-15
13.252514	2.61217e-15
13.248392	2.63821e-15
13.244270	2.66451e-15
13.240148	2.69108e-15
13.236026	2.7179e-15
13.231903	2.745e-15
13.227781	2.77236e-15
13.223659	2.8e-15
13.219537	2.82791e-15
13.215415	2.8561e-15
13.211293	2.88457e-15
13.207171	2.91332e-15
13.203049	2.94236e-15
13.198927	2.97169e-15
13.194805	3.00131e-15
13.190683	3.03122e-15
13.186561	3.06143e-15
13.182439	3.09195e-15
13.178317	3.12277e-15
13.174195	3.15389e-15
13.170073	3.18532e-15
13.165951	3.21707e-15
13.161829	3.24913e-15
13.157706	3.28151e-15
13.153584	3.31422e-15
13.149462	3.34724e-15
13.145340	3.3806e-15
13.141218	3.41429e-15
13.137096	3.44832e-15
13.132974	3.48268e-15
13.128852	3.51739e-15
13.124730	3.55244e-15
13.120608	3.58784e-15
13.116486	3.62359e-15
13.112364	3.6597e-15
13.108242	3.69616e-15
13.104120	3.73299e-15
13.099998	3.77019e-15
13.095876	3.80776e-15
13.091754	3.8457e-15
13.087632	3.88401e-15
13.083509	3.92271e-15
13.079387	3.96179e-15
13.075265	4.00127e-15
13.071143	4.04113e-15
13.067021	4.08139e-15
13.062899	4.12206e-15
13.058777	4.16312e-15
13.054655	4.2046e-15
13.050533	4.24649e-15
13.046411	4.28879e-15
13.042289	4.33152e-15
13.038167	4.37467e-15
13.034045	4.41825e-15
13.029923	4.46226e-15
13.025801	4.50671e-15
13.021679	4.55161e-15
13.017557	4.59695e-15
13.013435	4.64274e-15
13.009312	4.68898e-15
13.005190	4.73569e-15
13.001068	4.78286e-15
12.996946	4.8305e-15
12.992824	4.87861e-15
12.988702	4.92721e-15
12.984580	4.97628e-15
12.980458	5.02585e-15
12.976336	5.0759e-15
12.972214	5.12646e-15
12.968092	5.17751e-15
12.963970	5.22908e-15
12.959848	5.28116e-15
12.955726	5.33375e-15
12.951604	5.38687e-15
12.947482	5.44052e-15
12.943360	5.4947e-15
12.939238	5.54942e-15
12.935115	5.60468e-15
12.930993	5.66049e-15
12.926871	5.71686e-15
12.922749	5.77379e-15
12.918627	5.83128e-15
12.914505	5.88935e-15
12.910383	5.94799e-15
12.906261	6.00722e-15
12.902139	6.06703e-15
12.898017	6.12744e-15
12.893895	6.18845e-15
12.889773	6.25007e-15
12.885651	6.3123e-15
12.881529	6.37515e-15
12.877407	6.43862e-15
12.873285	6.50272e-15
12.869163	6.56746e-15
12.865041	6.63285e-15
12.860918	6.69888e-15
12.856796	6.76557e-15
12.852674	6.83293e-15
12.848552	6.90095e-15
12.844430	6.96965e-15
12.840308	7.03903e-15
12.836186	7.10911e-15
12.832064	7.17988e-15
12.827942	7.25135e-15
12.823820	7.32353e-15
12.819698	7.39643e-15
12.815576	7.47005e-15
12.811454	7.54441e-15
12.807332	7.61951e-15
12.803210	7.69535e-15
12.799088	7.77194e-15
12.794966	7.8493e-15
12.790844	7.92743e-15
12.786721	8.00633e-15
12.782599	8.08601e-15
12.778477	8.16649e-15
12.774355	8.24777e-15
12.770233	8.32985e-15
12.766111	8.41275e-15
12.761989	8.49648e-15
12.757867	8.58104e-15
12.753745	8.66643e-15
12.749623	8.75268e-15
12.745501	8.83978e-15
12.741379	8.92775e-15
12.737257	9.01659e-15
12.733135	9.10631e-15
12.729013	9.19693e-15
12.724891	9.28845e-15
12.720769	9.38087e-15
12.716647	9.47422e-15
12.712524	9.56849e-15
12.708402	9.6637e-15
12.704280	9.75985e-15
12.700158	9.85696e-15
12.696036	9.95503e-15
12.691914	1.00541e-14
12.687792	1.01541e-14
12.683670	1.02551e-14
12.679548	1.03572e-14
12.675426	1.04602e-14
12.671304	1.05643e-14
12.667182	1.06694e-14
12.663060	1.07755e-14
12.658938	1.08827e-14
12.654816	1.0991e-14
12.650694	1.11003e-14
12.646572	1.12107e-14
12.642450	1.13223e-14
12.638328	1.14349e-14
12.634205	1.15486e-14
12.630083	1.16635e-14
12.625961	1.17795e-14
12.621839	1.18967e-14
12.617717	1.2015e-14
12.613595	1.21345e-14
12.609473	1.22552e-14
12.605351	1.23771e-14
12.601229	1.25002e-14
12.597107	1.26246e-14
12.592985	1.27501e-14
12.588863	1.28769e-14
12.584741	1.3005e-14
12.580619	1.31343e-14
12.576497	1.3265e-14
12.572375	1.33969e-14
12.568253	1.35301e-14
12.564131	1.36647e-14
12.560008	1.38006e-14
12.555886	1.39378e-14
12.551764	1.40764e-14
12.547642	1.42164e-14
12.543520	1.43577e-14
12.539398	1.45005e-14
12.535276	1.46447e-14
12.531154	1.47903e-14
12.527032	1.49374e-14
12.522910	1.50859e-14
12.518788	1.52359e-14
12.514666	1.53874e-14
12.510544	1.55404e-14
12.506422	1.56949e-14
12.502300	1.5851e-14
12.498178	1.60085e-14
12.494056	1.61677e-14
12.489934	1.63284e-14
12.485811	1.64908e-14
12.481689	1.66547e-14
12.477567	1.68203e-14
12.473445	1.69875e-14
12.469323	1.71564e-14
12.465201	1.73269e-14
12.461079	1.74992e-14
12.456957	1.76731e-14
12.452835	1.78488e-14
12.448713	1.80262e-14
12.444591	1.82054e-14
12.440469	1.83864e-14
12.436347	1.85691e-14
12.432225	1.87537e-14
12.428103	1.89401e-14
12.423981	1.91284e-14
12.419859	1.93185e-14
12.415737	1.95105e-14
12.411614	1.97044e-14
12.407492	1.99002e-14
12.403370	2.0098e-14
12.399248	2.02978e-14
12.395126	2.04995e-14
12.391004	2.07032e-14
12.386882	2.0909e-14
12.382760	2.11167e-14
12.378638	2.13266e-14
12.374516	2.15385e-14
12.370394	2.17526e-14
12.366272	2.19687e-14
12.362150	2.2187e-14
12.358028	2.24075e-14
12.353906	2.26301e-14
12.349784	2.2855e-14
12.345662	2.30821e-14
12.341540	2.33114e-14
12.337417	2.35431e-14
12.333295	2.3777e-14
12.329173	2.40132e-14
12.325051	2.42518e-14
12.320929	2.44928e-14
12.316807	2.47361e-14
12.312685	2.49819e-14
12.308563	2.523e-14
12.304441	2.54807e-14
12.300319	2.57338e-14
12.296197	2.59895e-14
12.292075	2.62477e-14
12.287953	2.65084e-14
12.283831	2.67717e-14
12.279709	2.70377e-14
12.275587	2.73063e-14
12.271465	2.75775e-14
12.267343	2.78514e-14
12.263220	2.81281e-14
12.259098	2.84075e-14
12.254976	2.86897e-14
12.250854	2.89746e-14
12.246732	2.92624e-14
12.242610	2.9553e-14
12.238488	2.98466e-14
12.234366	3.0143e-14
12.230244	3.04424e-14
12.226122	3.07447e-14
12.222000	3.105e-14
12.217878	3.13584e-14
12.213756	3.16698e-14
12.209634	3.19843e-14
12.205512	3.2302e-14
12.201390	3.26227e-14
12.197268	3.29467e-14
12.193146	3.32739e-14
12.189023	3.36043e-14
12.184901	3.3938e-14
12.180779	3.4275e-14
12.176657	3.46153e-14
12.172535	3.4959e-14
12.168413	3.53061e-14
12.164291	3.56567e-14
12.160169	3.60107e-14
12.156047	3.63683e-14
12.151925	3.67293e-14
12.147803	3.7094e-14
12.143681	3.74623e-14
12.139559	3.78342e-14
12.135437	3.82098e-14
12.131315	3.85892e-14
12.127193	3.89723e-14
12.123071	3.93591e-14
12.118949	3.97499e-14
12.114826	4.01445e-14
12.110704	4.0543e-14
12.106582	4.09454e-14
12.102460	4.13519e-14
12.098338	4.17624e-14
12.094216	4.21769e-14
12.090094	4.25955e-14
12.085972	4.30183e-14
12.081850	4.34453e-14
12.077728	4.38766e-14
12.073606	4.4312e-14
12.069484	4.47518e-14
12.065362	4.5196e-14
12.061240	4.56446e-14
12.057118	4.60976e-14
12.052996	4.65551e-14
12.048874	4.70171e-14
12.044752	4.74837e-14
12.040629	4.79549e-14
12.036507	4.84308e-14
12.032385	4.89114e-14
12.028263	4.93968e-14
12.024141	4.9887e-14
12.020019	5.0382e-14
12.015897	5.0882e-14
12.011775	5.13869e-14
12.007653	5.18967e-14
12.003531	5.24117e-14
11.999409	5.29317e-14
11.995287	5.34569e-14
11.991165	5.39873e-14
11.987043	5.4523e-14
11.982921	5.50639e-14
11.978799	5.56102e-14
11.974677	5.6162e-14
11.970555	5.67191e-14
11.966432	5.72819e-14
11.962310	5.78501e-14
11.958188	5.8424e-14
11.954066	5.90036e-14
11.949944	5.95889e-14
11.945822	6.01801e-14
11.941700	6.0777e-14
11.937578	6.13799e-14
11.933456	6.19888e-14
11.929334	6.26037e-14
11.925212	6.32247e-14
11.921090	6.38518e-14
11.916968	6.44851e-14
11.912846	6.51247e-14
11.908724	6.57707e-14
11.904602	6.6423e-14
11.900480	6.70818e-14
11.896358	6.77471e-14
11.892236	6.8419e-14
11.888113	6.90975e-14
11.883991	6.97828e-14
11.879869	7.04749e-14
11.875747	7.11738e-14
11.871625	7.18796e-14
11.867503	7.25924e-14
11.863381	7.33122e-14
11.859259	7.40392e-14
11.855137	7.47734e-14
11.851015	7.55149e-14
11.846893	7.62637e-14
11.842771	7.70199e-14
11.838649	7.77836e-14
11.834527	7.85548e-14
11.830405	7.93337e-14
11.826283	8.01203e-14
11.822161	8.09146e-14
11.818039	8.17169e-14
11.813916	8.2527e-14
11.809794	8.33452e-14
11.805672	8.41715e-14
11.801550	8.5006e-14
11.797428	8.58487e-14
11.793306	8.66998e-14
11.789184	8.75592e-14
11.785062	8.84272e-14
11.780940	8.93038e-14
11.776818	9.01891e-14
11.772696	9.10831e-14
11.768574	9.19859e-14
11.764452	9.28977e-14
11.760330	9.38185e-14
11.756208	9.47484e-14
11.752086	9.56876e-14
11.747964	9.6636e-14
11.743842	9.75938e-14
11.739719	9.8561e-14
11.735597	9.95379e-14
11.731475	1.00524e-13
11.727353	1.01521e-13
11.723231	1.02527e-13
11.719109	1.03543e-13
11.714987	1.04569e-13
11.710865	1.05605e-13
11.706743	1.06652e-13
11.702621	1.07709e-13
11.698499	1.08776e-13
11.694377	1.09854e-13
11.690255	1.10942e-13
11.686133	1.12042e-13
11.682011	1.13152e-13
11.677889	1.14273e-13
11.673767	1.15405e-13
11.669645	1.16549e-13
11.665522	1.17703e-13
11.661400	1.1887e-13
11.657278	1.20047e-13
11.653156	1.21237e-13
11.649034	1.22438e-13
11.644912	1.23651e-13
11.640790	1.24876e-13
11.636668	1.26113e-13
11.632546	1.27362e-13
11.628424	1.28624e-13
11.624302	1.29898e-13
11.620180	1.31185e-13
11.616058	1.32484e-13
11.611936	1.33796e-13
11.607814	1.35122e-13
11.603692	1.3646e-13
11.599570	1.37812e-13
11.595448	1.39177e-13
11.591325	1.40555e-13
11.587203	1.41947e-13
11.583081	1.43353e-13
11.578959	1.44773e-13
11.574837	1.46207e-13
11.570715	1.47655e-13
11.566593	1.49117e-13
11.562471	1.50594e-13
11.558349	1.52085e-13
11.554227	1.53591e-13
11.550105	1.55112e-13
11.545983	1.56648e-13
11.541861	1.58199e-13
11.537739	1.59766e-13
11.533617	1.61348e-13
11.529495	1.62946e-13
11.525373	1.64559e-13
11.521251	1.66188e-13
11.517128	1.67834e-13
11.513006	1.69496e-13
11.508884	1.71174e-13
11.504762	1.72868e-13
11.500640	1.7458e-13
11.496518	1.76308e-13
11.492396	1.78054e-13
11.488274	1.79817e-13
11.484152	1.81597e-13
11.480030	1.83394e-13
11.475908	1.8521e-13
11.471786	1.87043e-13
11.467664	1.88895e-13
11.463542	1.90765e-13
11.459420	1.92653e-13
11.455298	1.9456e-13
11.451176	1.96486e-13
11.447054	1.9843e-13
11.442931	2.00394e-13
11.438809	2.02378e-13
11.434687	2.04381e-13
11.430565	2.06404e-13
11.426443	2.08447e-13
11.422321	2.10509e-13
11.418199	2.12593e-13
11.414077	2.14697e-13
11.409955	2.16821e-13
11.405833	2.18967e-13
11.401711	2.21134e-13
11.397589	2.23322e-13
11.393467	2.25532e-13
11.389345	2.27764e-13
11.385223	2.30018e-13
11.381101	2.32294e-13
11.376979	2.34592e-13
11.372857	2.36913e-13
11.368734	2.39257e-13
11.364612	2.41625e-13
11.360490	2.44015e-13
11.356368	2.46429e-13
11.352246	2.48868e-13
11.348124	2.5133e-13
11.344002	2.53816e-13
11.339880	2.56327e-13
11.335758	2.58863e-13
11.331636	2.61424e-13
11.327514	2.6401e-13
11.323392	2.66622e-13
11.319270	2.69259e-13
11.315148	2.71922e-13
11.311026	2.74612e-13
11.306904	2.77328e-13
11.302782	2.80072e-13
11.298660	2.82842e-13
11.294537	2.85639e-13
11.290415	2.88464e-13
11.286293	2.91318e-13
11.282171	2.94199e-13
11.278049	2.97108e-13
11.273927	3.00047e-13
11.269805	3.03014e-13
11.265683	3.06011e-13
11.261561	3.09037e-13
11.257439	3.12093e-13
11.253317	3.15179e-13
11.249195	3.18296e-13
11.245073	3.21443e-13
11.240951	3.24622e-13
11.236829	3.27832e-13
11.232707	3.31073e-13
11.228585	3.34347e-13
11.224463	3.37653e-13
11.220340	3.40991e-13
11.216218	3.44363e-13
11.212096	3.47767e-13
11.207974	3.51206e-13
11.203852	3.54678e-13
11.199730	3.58184e-13
11.195608	3.61725e-13
11.191486	3.65301e-13
11.187364	3.68913e-13
11.183242	3.72559e-13
11.179120	3.76242e-13
11.174998	3.79962e-13
11.170876	3.83717e-13
11.166754	3.8751e-13
11.162632	3.91341e-13
11.158510	3.95209e-13
11.154388	3.99115e-13
11.150266	4.0306e-13
11.146143	4.07044e-13
11.142021	4.11067e-13
11.137899	4.15129e-13
11.133777	4.19232e-13
11.129655	4.23375e-13
11.125533	4.27559e-13
11.121411	4.31785e-13
11.117289	4.36052e-13
11.113167	4.40361e-13
11.109045	4.44712e-13
11.104923	4.49107e-13
11.100801	4.53545e-13
11.096679	4.58026e-13
11.092557	4.62552e-13
11.088435	4.67122e-13
11.084313	4.71738e-13
11.080191	4.76399e-13
11.076069	4.81106e-13
11.071947	4.85859e-13
11.067824	4.90659e-13
11.063702	4.95507e-13
11.059580	5.00402e-13
11.055458	5.05346e-13
11.051336	5.10338e-13
11.047214	5.1538e-13
11.043092	5.20471e-13
11.038970	5.25612e-13
11.034848	5.30804e-13
11.030726	5.36048e-13
11.026604	5.41343e-13
11.022482	5.4669e-13
11.018360	5.5209e-13
11.014238	5.57543e-13
11.010116	5.63049e-13
11.005994	5.68611e-13
11.001872	5.74226e-13
10.997750	5.79898e-13
10.993627	5.85625e-13
10.989505	5.91408e-13
10.985383	5.97249e-13
10.981261	6.03147e-13
10.977139	6.09103e-13
10.973017	6.15118e-13
10.968895	6.21192e-13
10.964773	6.27326e-13
10.960651	6.33521e-13
10.956529	6.39777e-13
10.952407	6.46094e-13
10.948285	6.52473e-13
10.944163	6.58915e-13
10.940041	6.65421e-13
10.935919	6.71991e-13
10.931797	6.78625e-13
10.927675	6.85325e-13
10.923553	6.92091e-13
10.919430	6.98924e-13
10.915308	7.05824e-13
10.911186	7.12792e-13
10.907064	7.19828e-13
10.902942	7.26934e-13
10.898820	7.3411e-13
10.894698	7.41356e-13
10.890576	7.48674e-13
10.886454	7.56064e-13
10.882332	7.63526e-13
10.878210	7.71063e-13
10.874088	7.78673e-13
10.869966	7.86358e-13
10.865844	7.94119e-13
10.861722	8.01957e-13
10.857600	8.09871e-13
10.853478	8.17864e-13
10.849356	8.25935e-13
10.845233	8.34086e-13
10.841111	8.42317e-13
10.836989	8.50629e-13
10.832867	8.59023e-13
10.828745	8.675e-13
10.824623	8.7606e-13
10.820501	8.84704e-13
10.816379	8.93433e-13
10.812257	9.02249e-13
10.808135	9.11151e-13
10.804013	9.2014e-13
10.799891	9.29219e-13
10.795769	9.38386e-13
10.791647	9.47644e-13
10.787525	9.56993e-13
10.783403	9.66434e-13
10.779281	9.75968e-13
10.775159	9.85596e-13
10.771036	9.95318e-13
10.766914	1.00514e-12
10.762792	1.01505e-12
10.758670	1.02506e-12
10.754548	1.03517e-12
10.750426	1.04539e-12
10.746304	1.0557e-12
10.742182	1.06611e-12
10.738060	1.07662e-12
10.733938	1.08724e-12
10.729816	1.09797e-12
10.725694	1.10879e-12
10.721572	1.11973e-12
10.717450	1.13077e-12
10.713328	1.14192e-12
10.709206	1.15318e-12
10.705084	1.16455e-12
10.700962	1.17604e-12
10.696839	1.18763e-12
10.692717	1.19935e-12
10.688595	1.21117e-12
10.684473	1.22311e-12
10.680351	1.23517e-12
10.676229	1.24735e-12
10.672107	1.25965e-12
10.667985	1.27207e-12
10.663863	1.28461e-12
10.659741	1.29727e-12
10.655619	1.31006e-12
10.651497	1.32298e-12
10.647375	1.33602e-12
10.643253	1.34919e-12
10.639131	1.36249e-12
10.635009	1.37592e-12
10.630887	1.38948e-12
10.626765	1.40318e-12
10.622642	1.41701e-12
10.618520	1.43098e-12
10.614398	1.44508e-12
10.610276	1.45932e-12
10.606154	1.47371e-12
10.602032	1.48823e-12
10.597910	1.5029e-12
10.593788	1.51771e-12
10.589666	1.53267e-12
10.585544	1.54777e-12
10.581422	1.56302e-12
10.577300	1.57843e-12
10.573178	1.59398e-12
10.569056	1.60969e-12
10.564934	1.62555e-12
10.560812	1.64156e-12
10.556690	1.65774e-12
10.552568	1.67407e-12
10.548445	1.69057e-12
10.544323	1.70722e-12
10.540201	1.72404e-12
10.536079	1.74103e-12
10.531957	1.75818e-12
10.527835	1.7755e-12
10.523713	1.79299e-12
10.519591	1.81065e-12
10.515469	1.82849e-12
10.511347	1.8465e-12
10.507225	1.86469e-12
10.503103	1.88306e-12
10.498981	1.90161e-12
10.494859	1.92034e-12
10.490737	1.93925e-12
10.486615	1.95835e-12
10.482493	1.97764e-12
10.478371	1.99712e-12
10.474248	2.01678e-12
10.470126	2.03665e-12
10.466004	2.0567e-12
10.461882	2.07696e-12
10.457760	2.09741e-12
10.453638	2.11806e-12
10.449516	2.13892e-12
10.445394	2.15998e-12
10.441272	2.18125e-12
10.437150	2.20273e-12
10.433028	2.22442e-12
10.428906	2.24632e-12
10.424784	2.26844e-12
10.420662	2.29077e-12
10.416540	2.31332e-12
10.412418	2.3361e-12
10.408296	2.3591e-12
10.404174	2.38232e-12
10.400051	2.40577e-12
10.395929	2.42946e-12
10.391807	2.45337e-12
10.387685	2.47752e-12
10.383563	2.50191e-12
10.379441	2.52654e-12
10.375319	2.5514e-12
10.371197	2.57652e-12
10.367075	2.60188e-12
10.362953	2.62748e-12
10.358831	2.65334e-12
10.354709	2.67946e-12
10.350587	2.70583e-12
10.346465	2.73246e-12
10.342343	2.75935e-12
10.338221	2.7865e-12
10.334099	2.81392e-12
10.329977	2.84161e-12
10.325855	2.86957e-12
10.321732	2.89781e-12
10.317610	2.92632e-12
10.313488	2.95512e-12
10.309366	2.98419e-12
10.305244	3.01355e-12
10.301122	3.0432e-12
10.297000	3.07314e-12
10.292878	3.10338e-12
10.288756	3.13391e-12
10.284634	3.16474e-12
10.280512	3.19587e-12
10.276390	3.22731e-12
10.272268	3.25906e-12
10.268146	3.29111e-12
10.264024	3.32349e-12
10.259902	3.35618e-12
10.255780	3.38919e-12
10.251658	3.42253e-12
10.247535	3.45619e-12
10.243413	3.49018e-12
10.239291	3.52451e-12
10.235169	3.55917e-12
10.231047	3.59417e-12
10.226925	3.62952e-12
10.222803	3.66521e-12
10.218681	3.70125e-12
10.214559	3.73765e-12
10.210437	3.7744e-12
10.206315	3.81152e-12
10.202193	3.849e-12
10.198071	3.88684e-12
10.193949	3.92506e-12
10.189827	3.96365e-12
10.185705	4.00262e-12
10.181583	4.04197e-12
10.177461	4.08171e-12
10.173338	4.12184e-12
10.169216	4.16236e-12
10.165094	4.20328e-12
10.160972	4.2446e-12
10.156850	4.28633e-12
10.152728	4.32846e-12
10.148606	4.37101e-12
10.144484	4.41397e-12
10.140362	4.45736e-12
10.136240	4.50117e-12
10.132118	4.54541e-12
10.127996	4.59008e-12
10.123874	4.6352e-12
10.119752	4.68075e-12
10.115630	4.72675e-12
10.111508	4.7732e-12
10.107386	4.82011e-12
10.103264	4.86748e-12
10.099141	4.91531e-12
10.095019	4.96361e-12
10.090897	5.01238e-12
10.086775	5.06163e-12
10.082653	5.11137e-12
10.078531	5.16159e-12
10.074409	5.2123e-12
10.070287	5.26351e-12
10.066165	5.31523e-12
10.062043	5.36744e-12
10.057921	5.42018e-12
10.053799	5.47342e-12
10.049677	5.52719e-12
10.045555	5.58149e-12
10.041433	5.63632e-12
10.037311	5.69168e-12
10.033189	5.74759e-12
10.029067	5.80404e-12
10.024944	5.86105e-12
10.020822	5.91862e-12
10.016700	5.97675e-12
10.012578	6.03545e-12
10.008456	6.09472e-12
10.004334	6.15458e-12
10.000212	6.21502e-12
9.996090	6.27606e-12
9.991968	6.33769e-12
9.987846	6.39992e-12
9.983724	6.46277e-12
9.979602	6.52623e-12
9.975480	6.59031e-12
9.971358	6.65502e-12
9.967236	6.72036e-12
9.963114	6.78635e-12
9.958992	6.85297e-12
9.954870	6.92026e-12
9.950747	6.9882e-12
9.946625	7.0568e-12
9.942503	7.12608e-12
9.938381	7.19603e-12
9.934259	7.26667e-12
9.930137	7.33801e-12
9.926015	7.41004e-12
9.921893	7.48277e-12
9.917771	7.55622e-12
9.913649	7.63038e-12
9.909527	7.70528e-12
9.905405	7.7809e-12
9.901283	7.85727e-12
9.897161	7.93438e-12
9.893039	8.01225e-12
9.888917	8.09088e-12
9.884795	8.17028e-12
9.880673	8.25045e-12
9.876550	8.33141e-12
9.872428	8.41317e-12
9.868306	8.49572e-12
9.864184	8.57908e-12
9.860062	8.66326e-12
9.855940	8.74826e-12
9.851818	8.83409e-12
9.847696	8.92076e-12
9.843574	9.00828e-12
9.839452	9.09666e-12
9.835330	9.1859e-12
9.831208	9.27601e-12
9.827086	9.36701e-12
9.822964	9.45889e-12
9.818842	9.55168e-12
9.814720	9.64537e-12
9.810598	9.73998e-12
9.806476	9.83551e-12
9.802353	9.93198e-12
9.798231	1.00294e-11
9.794109	1.01278e-11
9.789987	1.02271e-11
9.785865	1.03274e-11
9.781743	1.04287e-11
9.777621	1.05309e-11
9.773499	1.06342e-11
9.769377	1.07385e-11
9.765255	1.08438e-11
9.761133	1.09501e-11
9.757011	1.10575e-11
9.752889	1.11659e-11
9.748767	1.12754e-11
9.744645	1.13859e-11
9.740523	1.14975e-11
9.736401	1.16103e-11
9.732279	1.17241e-11
9.728156	1.1839e-11
9.724034	1.19551e-11
9.719912	1.20723e-11
9.715790	1.21906e-11
9.711668	1.23101e-11
9.707546	1.24308e-11
9.703424	1.25526e-11
9.699302	1.26756e-11
9.695180	1.27999e-11
9.691058	1.29253e-11
9.686936	1.3052e-11
9.682814	1.31799e-11
9.678692	1.33091e-11
9.674570	1.34395e-11
9.670448	1.35712e-11
9.666326	1.37042e-11
9.662204	1.38385e-11
9.658082	1.39741e-11
9.653959	1.4111e-11
9.649837	1.42493e-11
9.645715	1.43889e-11
9.641593	1.45299e-11
9.637471	1.46722e-11
9.633349	1.4816e-11
9.629227	1.49611e-11
9.625105	1.51077e-11
9.620983	1.52557e-11
9.616861	1.54051e-11
9.612739	1.5556e-11
9.608617	1.57084e-11
9.604495	1.58623e-11
9.600373	1.60176e-11
9.596251	1.61745e-11
9.592129	1.63329e-11
9.588007	1.64929e-11
9.583885	1.66544e-11
9.579762	1.68175e-11
9.575640	1.69822e-11
9.571518	1.71485e-11
9.567396	1.73164e-11
9.563274	1.7486e-11
9.559152	1.76572e-11
9.555030	1.78301e-11
9.550908	1.80047e-11
9.546786	1.8181e-11
9.542664	1.8359e-11
9.538542	1.85388e-11
9.534420	1.87203e-11
9.530298	1.89035e-11
9.526176	1.90886e-11
9.522054	1.92755e-11
9.517932	1.94641e-11
9.513810	1.96547e-11
9.509688	1.98471e-11
9.505566	2.00413e-11
9.501443	2.02375e-11
9.497321	2.04356e-11
9.493199	2.06356e-11
9.489077	2.08376e-11
9.484955	2.10415e-11
9.480833	2.12474e-11
9.476711	2.14554e-11
9.472589	2.16653e-11
9.468467	2.18773e-11
9.464345	2.20914e-11
9.460223	2.23076e-11
9.456101	2.25259e-11
9.451979	2.27463e-11
9.447857	2.29688e-11
9.443735	2.31936e-11
9.439613	2.34205e-11
9.435491	2.36496e-11
9.431369	2.3881e-11
9.427246	2.41146e-11
9.423124	2.43505e-11
9.419002	2.45887e-11
9.414880	2.48292e-11
9.410758	2.50721e-11
9.406636	2.53173e-11
9.402514	2.5565e-11
9.398392	2.5815e-11
9.394270	2.60675e-11
9.390148	2.63225e-11
9.386026	2.65799e-11
9.381904	2.68398e-11
9.377782	2.71023e-11
9.373660	2.73673e-11
9.369538	2.7635e-11
9.365416	2.79052e-11
9.361294	2.81781e-11
9.357172	2.84536e-11
9.353049	2.87318e-11
9.348927	2.90127e-11
9.344805	2.92964e-11
9.340683	2.95828e-11
9.336561	2.9872e-11
9.332439	3.0164e-11
9.328317	3.04589e-11
9.324195	3.07567e-11
9.320073	3.10573e-11
9.315951	3.13609e-11
9.311829	3.16675e-11
9.307707	3.1977e-11
9.303585	3.22895e-11
9.299463	3.26051e-11
9.295341	3.29238e-11
9.291219	3.32456e-11
9.287097	3.35705e-11
9.282975	3.38985e-11
9.278852	3.42298e-11
9.274730	3.45643e-11
9.270608	3.4902e-11
9.266486	3.52431e-11
9.262364	3.55874e-11
9.258242	3.59352e-11
9.254120	3.62863e-11
9.249998	3.66408e-11
9.245876	3.69988e-11
9.241754	3.73602e-11
9.237632	3.77252e-11
9.233510	3.80937e-11
9.229388	3.84659e-11
9.225266	3.88416e-11
9.221144	3.9221e-11
9.217022	3.96041e-11
9.212900	3.99909e-11
9.208778	4.03815e-11
9.204655	4.07759e-11
9.200533	4.11742e-11
9.196411	4.15763e-11
9.192289	4.19823e-11
9.188167	4.23923e-11
9.184045	4.28063e-11
9.179923	4.32243e-11
9.175801	4.36464e-11
9.171679	4.40725e-11
9.167557	4.45029e-11
9.163435	4.49374e-11
9.159313	4.53761e-11
9.155191	4.58191e-11
9.151069	4.62665e-11
9.146947	4.67181e-11
9.142825	4.71742e-11
9.138703	4.76347e-11
9.134581	4.80997e-11
9.130458	4.85692e-11
9.126336	4.90433e-11
9.122214	4.9522e-11
9.118092	5.00054e-11
9.113970	5.04934e-11
9.109848	5.09862e-11
9.105726	5.14838e-11
9.101604	5.19862e-11
9.097482	5.24936e-11
9.093360	5.30058e-11
9.089238	5.35231e-11
9.085116	5.40453e-11
9.080994	5.45727e-11
9.076872	5.51052e-11
9.072750	5.56428e-11
9.068628	5.61857e-11
9.064506	5.67339e-11
9.060384	5.72874e-11
9.056261	5.78462e-11
9.052139	5.84105e-11
9.048017	5.89803e-11
9.043895	5.95557e-11
9.039773	6.01366e-11
9.035651	6.07232e-11
9.031529	6.13155e-11
9.027407	6.19135e-11
9.023285	6.25173e-11
9.019163	6.31271e-11
9.015041	6.37427e-11
9.010919	6.43643e-11
9.006797	6.4992e-11
9.002675	6.56258e-11
8.998553	6.62657e-11
8.994431	6.69119e-11
8.990309	6.75643e-11
8.986187	6.8223e-11
8.982064	6.88882e-11
8.977942	6.95598e-11
8.973820	7.0238e-11
8.969698	7.09227e-11
8.965576	7.16141e-11
8.961454	7.23123e-11
8.957332	7.30172e-11
8.953210	7.37289e-11
8.949088	7.44476e-11
8.944966	7.51732e-11
8.940844	7.59059e-11
8.936722	7.66457e-11
8.932600	7.73927e-11
8.928478	7.81469e-11
8.924356	7.89085e-11
8.920234	7.96775e-11
8.916112	8.04539e-11
8.911990	8.12379e-11
8.907867	8.20295e-11
8.903745	8.28287e-11
8.899623	8.36358e-11
8.895501	8.44506e-11
8.891379	8.52734e-11
8.887257	8.61042e-11
8.883135	8.6943e-11
8.879013	8.779e-11
8.874891	8.86452e-11
8.870769	8.95087e-11
8.866647	9.03806e-11
8.862525	9.12609e-11
8.858403	9.21498e-11
8.854281	9.30473e-11
8.850159	9.39536e-11
8.846037	9.48686e-11
8.841915	9.57925e-11
8.837793	9.67254e-11
8.833670	9.76673e-11
8.829548	9.86183e-11
8.825426	9.95786e-11
8.821304	1.00548e-10
8.817182	1.01527e-10
8.813060	1.02516e-10
8.808938	1.03514e-10
8.804816	1.04522e-10
8.800694	1.05539e-10
8.796572	1.06567e-10
8.792450	1.07604e-10
8.788328	1.08652e-10
8.784206	1.09709e-10
8.780084	1.10777e-10
8.775962	1.11855e-10
8.771840	1.12944e-10
8.767718	1.14043e-10
8.763596	1.15153e-10
8.759474	1.16274e-10
8.755351	1.17405e-10
8.751229	1.18548e-10
8.747107	1.19701e-10
8.742985	1.20866e-10
8.738863	1.22042e-10
8.734741	1.2323e-10
8.730619	1.24429e-10
8.726497	1.25639e-10
8.722375	1.26862e-10
8.718253	1.28096e-10
8.714131	1.29342e-10
8.710009	1.306e-10
8.705887	1.31871e-10
8.701765	1.33153e-10
8.697643	1.34449e-10
8.693521	1.35756e-10
8.689399	1.37077e-10
8.685277	1.3841e-10
8.681154	1.39756e-10
8.677032	1.41115e-10
8.672910	1.42487e-10
8.668788	1.43873e-10
8.664666	1.45272e-10
8.660544	1.46685e-10
8.656422	1.48111e-10
8.652300	1.49551e-10
8.648178	1.51005e-10
8.644056	1.52473e-10
8.639934	1.53956e-10
8.635812	1.55452e-10
8.631690	1.56964e-10
8.627568	1.58489e-10
8.623446	1.6003e-10
8.619324	1.61586e-10
8.615202	1.63156e-10
8.611080	1.64742e-10
8.606957	1.66343e-10
8.602835	1.6796e-10
8.598713	1.69592e-10
8.594591	1.7124e-10
8.590469	1.72904e-10
8.586347	1.74584e-10
8.582225	1.76281e-10
8.578103	1.77994e-10
8.573981	1.79723e-10
8.569859	1.81469e-10
8.565737	1.83233e-10
8.561615	1.85013e-10
8.557493	1.8681e-10
8.553371	1.88625e-10
8.549249	1.90457e-10
8.545127	1.92307e-10
8.541005	1.94175e-10
8.536883	1.96061e-10
8.532760	1.97966e-10
8.528638	1.99888e-10
8.524516	2.0183e-10
8.520394	2.0379e-10
8.516272	2.05769e-10
8.512150	2.07767e-10
8.508028	2.09785e-10
8.503906	2.11822e-10
8.499784	2.13878e-10
8.495662	2.15955e-10
8.491540	2.18052e-10
8.487418	2.20169e-10
8.483296	2.22306e-10
8.479174	2.24465e-10
8.475052	2.26644e-10
8.470930	2.28844e-10
8.466808	2.31065e-10
8.462686	2.33308e-10
8.458563	2.35572e-10
8.454441	2.37859e-10
8.450319	2.40167e-10
8.446197	2.42498e-10
8.442075	2.44852e-10
8.437953	2.47228e-10
8.433831	2.49627e-10
8.429709	2.52049e-10
8.425587	2.54495e-10
8.421465	2.56964e-10
8.417343	2.59458e-10
8.413221	2.61975e-10
8.409099	2.64516e-10
8.404977	2.67083e-10
8.400855	2.69674e-10
8.396733	2.7229e-10
8.392611	2.74931e-10
8.388489	2.77598e-10
8.384366	2.8029e-10
8.380244	2.83009e-10
8.376122	2.85754e-10
8.372000	2.88525e-10
8.367878	2.91323e-10
8.363756	2.94149e-10
8.359634	2.97001e-10
8.355512	2.99881e-10
8.351390	3.02789e-10
8.347268	3.05725e-10
8.343146	3.08689e-10
8.339024	3.11682e-10
8.334902	3.14704e-10
8.330780	3.17755e-10
8.326658	3.20835e-10
8.322536	3.23945e-10
8.318414	3.27085e-10
8.314292	3.30256e-10
8.310169	3.33457e-10
8.306047	3.36689e-10
8.301925	3.39952e-10
8.297803	3.43247e-10
8.293681	3.46573e-10
8.289559	3.49932e-10
8.285437	3.53323e-10
8.281315	3.56747e-10
8.277193	3.60203e-10
8.273071	3.63693e-10
8.268949	3.67217e-10
8.264827	3.70775e-10
8.260705	3.74367e-10
8.256583	3.77994e-10
8.252461	3.81656e-10
8.248339	3.85353e-10
8.244217	3.89086e-10
8.240095	3.92854e-10
8.235972	3.96659e-10
8.231850	4.00501e-10
8.227728	4.0438e-10
8.223606	4.08296e-10
8.219484	4.1225e-10
8.215362	4.16243e-10
8.211240	4.20273e-10
8.207118	4.24343e-10
8.202996	4.28452e-10
8.198874	4.326e-10
8.194752	4.36789e-10
8.190630	4.41017e-10
8.186508	4.45287e-10
8.182386	4.49598e-10
8.178264	4.5395e-10
8.174142	4.58344e-10
8.170020	4.62781e-10
8.165898	4.6726e-10
8.161775	4.71782e-10
8.157653	4.76348e-10
8.153531	4.80959e-10
8.149409	4.85613e-10
8.145287	4.90312e-10
8.141165	4.95057e-10
8.137043	4.99847e-10
8.132921	5.04684e-10
8.128799	5.09567e-10
8.124677	5.14497e-10
8.120555	5.19475e-10
8.116433	5.245e-10
8.112311	5.29574e-10
8.108189	5.34697e-10
8.104067	5.39869e-10
8.099945	5.45091e-10
8.095823	5.50364e-10
8.091701	5.55687e-10
8.087578	5.61061e-10
8.083456	5.66487e-10
8.079334	5.71966e-10
8.075212	5.77497e-10
8.071090	5.83081e-10
8.066968	5.88719e-10
8.062846	5.94412e-10
8.058724	6.00159e-10
8.054602	6.05961e-10
8.050480	6.1182e-10
8.046358	6.17734e-10
8.042236	6.23706e-10
8.038114	6.29735e-10
8.033992	6.35822e-10
8.029870	6.41968e-10
8.025748	6.48173e-10
8.021626	6.54438e-10
8.017504	6.60762e-10
8.013381	6.67148e-10
8.009259	6.73595e-10
8.005137	6.80105e-10
8.001015	6.86676e-10
7.996893	6.93311e-10
7.992771	7.0001e-10
7.988649	7.06773e-10
7.984527	7.13602e-10
7.980405	7.20496e-10
7.976283	7.27456e-10
7.972161	7.34483e-10
7.968039	7.41578e-10
7.963917	7.48741e-10
7.959795	7.55973e-10
7.955673	7.63274e-10
7.951551	7.70646e-10
7.947429	7.78089e-10
7.943307	7.85603e-10
7.939185	7.93189e-10
7.935062	8.00848e-10
7.930940	8.08581e-10
7.926818	8.16388e-10
7.922696	8.2427e-10
7.918574	8.32228e-10
7.914452	8.40263e-10
7.910330	8.48374e-10
7.906208	8.56564e-10
7.902086	8.64832e-10
7.897964	8.7318e-10
7.893842	8.81608e-10
7.889720	8.90117e-10
7.885598	8.98707e-10
7.881476	9.0738e-10
7.877354	9.16137e-10
7.873232	9.24978e-10
7.869110	9.33903e-10
7.864988	9.42914e-10
7.860865	9.52012e-10
7.856743	9.61197e-10
7.852621	9.7047e-10
7.848499	9.79833e-10
7.844377	9.89285e-10
7.840255	9.98828e-10
7.836133	1.00846e-09
7.832011	1.01819e-09
7.827889	1.02801e-09
7.823767	1.03793e-09
7.819645	1.04794e-09
7.815523	1.05804e-09
7.811401	1.06824e-09
7.807279	1.07855e-09
7.803157	1.08894e-09
7.799035	1.09944e-09
7.794913	1.11004e-09
7.790791	1.12075e-09
7.786668	1.13155e-09
7.782546	1.14246e-09
7.778424	1.15347e-09
7.774302	1.16459e-09
7.770180	1.17582e-09
7.766058	1.18715e-09
7.761936	1.19859e-09
7.757814	1.21014e-09
7.753692	1.22181e-09
7.749570	1.23358e-09
7.745448	1.24547e-09
7.741326	1.25747e-09
7.737204	1.26958e-09
7.733082	1.28182e-09
7.728960	1.29417e-09
7.724838	1.30663e-09
7.720716	1.31922e-09
7.716594	1.33193e-09
7.712471	1.34476e-09
7.708349	1.35771e-09
7.704227	1.37079e-09
7.700105	1.38399e-09
7.695983	1.39732e-09
7.691861	1.41078e-09
7.687739	1.42437e-09
7.683617	1.43808e-09
7.679495	1.45193e-09
7.675373	1.46591e-09
7.671251	1.48002e-09
7.667129	1.49427e-09
7.663007	1.50866e-09
7.658885	1.52318e-09
7.654763	1.53784e-09
7.650641	1.55265e-09
7.646519	1.56759e-09
7.642397	1.58268e-09
7.638274	1.59791e-09
7.634152	1.61329e-09
7.630030	1.62882e-09
7.625908	1.64449e-09
7.621786	1.66031e-09
7.617664	1.67629e-09
7.613542	1.69242e-09
7.609420	1.7087e-09
7.605298	1.72514e-09
7.601176	1.74174e-09
7.597054	1.75849e-09
7.592932	1.77541e-09
7.588810	1.79249e-09
7.584688	1.80973e-09
7.580566	1.82713e-09
7.576444	1.84471e-09
7.572322	1.86245e-09
7.568200	1.88036e-09
7.564077	1.89844e-09
7.559955	1.91669e-09
7.555833	1.93512e-09
7.551711	1.95373e-09
7.547589	1.97251e-09
7.543467	1.99147e-09
7.539345	2.01062e-09
7.535223	2.02995e-09
7.531101	2.04946e-09
7.526979	2.06916e-09
7.522857	2.08905e-09
7.518735	2.10912e-09
7.514613	2.12939e-09
7.510491	2.14986e-09
7.506369	2.17052e-09
7.502247	2.19137e-09
7.498125	2.21243e-09
7.494003	2.23369e-09
7.489880	2.25515e-09
7.485758	2.27681e-09
7.481636	2.29868e-09
7.477514	2.32077e-09
7.473392	2.34306e-09
7.469270	2.36556e-09
7.465148	2.38828e-09
7.461026	2.41122e-09
7.456904	2.43438e-09
7.452782	2.45776e-09
7.448660	2.48136e-09
7.444538	2.50518e-09
7.440416	2.52924e-09
7.436294	2.55352e-09
7.432172	2.57804e-09
7.428050	2.60279e-09
7.423928	2.62777e-09
7.419806	2.653e-09
7.415683	2.67846e-09
7.411561	2.70417e-09
7.407439	2.73013e-09
7.403317	2.75633e-09
7.399195	2.78278e-09
7.395073	2.80949e-09
7.390951	2.83645e-09
7.386829	2.86366e-09
7.382707	2.89114e-09
7.378585	2.91888e-09
7.374463	2.94688e-09
7.370341	2.97515e-09
7.366219	3.00369e-09
7.362097	3.0325e-09
7.357975	3.06159e-09
7.353853	3.09096e-09
7.349731	3.1206e-09
7.345609	3.15053e-09
7.341486	3.18074e-09
7.337364	3.21124e-09
7.333242	3.24204e-09
7.329120	3.27312e-09
7.324998	3.3045e-09
7.320876	3.33619e-09
7.316754	3.36817e-09
7.312632	3.40046e-09
7.308510	3.43305e-09
7.304388	3.46596e-09
7.300266	3.49918e-09
7.296144	3.53272e-09
7.292022	3.56658e-09
7.287900	3.60076e-09
7.283778	3.63526e-09
7.279656	3.6701e-09
7.275534	3.70526e-09
7.271412	3.74076e-09
7.267289	3.7766e-09
7.263167	3.81278e-09
7.259045	3.84931e-09
7.254923	3.88618e-09
7.250801	3.92341e-09
7.246679	3.96098e-09
7.242557	3.99892e-09
7.238435	4.03722e-09
7.234313	4.07588e-09
7.230191	4.11491e-09
7.226069	4.15432e-09
7.221947	4.19409e-09
7.217825	4.23425e-09
7.213703	4.27479e-09
7.209581	4.31571e-09
7.205459	4.35703e-09
7.201337	4.39874e-09
7.197215	4.44084e-09
7.193093	4.48335e-09
7.188970	4.52625e-09
7.184848	4.56957e-09
7.180726	4.6133e-09
7.176604	4.65745e-09
7.172482	4.70201e-09
7.168360	4.747e-09
7.164238	4.79242e-09
7.160116	4.83827e-09
7.155994	4.88456e-09
7.151872	4.93128e-09
7.147750	4.97845e-09
7.143628	5.02607e-09
7.139506	5.07415e-09
7.135384	5.12267e-09
7.131262	5.17167e-09
7.127140	5.22112e-09
7.123018	5.27105e-09
7.118896	5.32145e-09
7.114773	5.37233e-09
7.110651	5.42369e-09
7.106529	5.47554e-09
7.102407	5.52789e-09
7.098285	5.58073e-09
7.094163	5.63407e-09
7.090041	5.68792e-09
7.085919	5.74229e-09
7.081797	5.79717e-09
7.077675	5.85257e-09
7.073553	5.90849e-09
7.069431	5.96495e-09
7.065309	6.02194e-09
7.061187	6.07948e-09
7.057065	6.13756e-09
7.052943	6.19619e-09
7.048821	6.25538e-09
7.044699	6.31513e-09
7.040576	6.37545e-09
7.036454	6.43634e-09
7.032332	6.49781e-09
7.028210	6.55987e-09
7.024088	6.62251e-09
7.019966	6.68574e-09
7.015844	6.74958e-09
7.011722	6.81402e-09
7.007600	6.87908e-09
7.003478	6.94475e-09
6.999356	7.01104e-09
6.995234	7.07796e-09
6.991112	7.14552e-09
6.986990	7.21372e-09
6.982868	7.28257e-09
6.978746	7.35207e-09
6.974624	7.42222e-09
6.970502	7.49305e-09
6.966379	7.56454e-09
6.962257	7.63671e-09
6.958135	7.70957e-09
6.954013	7.78312e-09
6.949891	7.85736e-09
6.945769	7.93231e-09
6.941647	8.00797e-09
6.937525	8.08434e-09
6.933403	8.16144e-09
6.929281	8.23927e-09
6.925159	8.31784e-09
6.921037	8.39715e-09
6.916915	8.47722e-09
6.912793	8.55804e-09
6.908671	8.63963e-09
6.904549	8.72199e-09
6.900427	8.80513e-09
6.896305	8.88905e-09
6.892182	8.97378e-09
6.888060	9.0593e-09
6.883938	9.14564e-09
6.879816	9.23279e-09
6.875694	9.32077e-09
6.871572	9.40958e-09
6.867450	9.49923e-09
6.863328	9.58973e-09
6.859206	9.68109e-09
6.855084	9.77331e-09
6.850962	9.8664e-09
6.846840	9.96038e-09
6.842718	1.00552e-08
6.838596	1.0151e-08
6.834474	1.02477e-08
6.830352	1.03453e-08
6.826230	1.04438e-08
6.822108	1.05432e-08
6.817985	1.06436e-08
6.813863	1.07449e-08
6.809741	1.08472e-08
6.805619	1.09504e-08
6.801497	1.10547e-08
6.797375	1.11599e-08
6.793253	1.12661e-08
6.789131	1.13733e-08
6.785009	1.14815e-08
6.780887	1.15908e-08
6.776765	1.17011e-08
6.772643	1.18124e-08
6.768521	1.19248e-08
6.764399	1.20382e-08
6.760277	1.21527e-08
6.756155	1.22683e-08
6.752033	1.2385e-08
6.747911	1.25028e-08
6.743788	1.26217e-08
6.739666	1.27417e-08
6.735544	1.28628e-08
6.731422	1.29851e-08
6.727300	1.31086e-08
6.723178	1.32332e-08
6.719056	1.3359e-08
6.714934	1.3486e-08
6.710812	1.36142e-08
6.706690	1.37436e-08
6.702568	1.38742e-08
6.698446	1.4006e-08
6.694324	1.41391e-08
6.690202	1.42735e-08
6.686080	1.44091e-08
6.681958	1.4546e-08
6.677836	1.46842e-08
6.673714	1.48237e-08
6.669591	1.49645e-08
6.665469	1.51066e-08
6.661347	1.52501e-08
6.657225	1.53949e-08
6.653103	1.55411e-08
6.648981	1.56887e-08
6.644859	1.58376e-08
6.640737	1.5988e-08
6.636615	1.61398e-08
6.632493	1.6293e-08
6.628371	1.64477e-08
6.624249	1.66038e-08
6.620127	1.67614e-08
6.616005	1.69205e-08
6.611883	1.7081e-08
6.607761	1.72431e-08
6.603639	1.74067e-08
6.599517	1.75719e-08
6.595394	1.77386e-08
6.591272	1.79069e-08
6.587150	1.80767e-08
6.583028	1.82482e-08
6.578906	1.84213e-08
6.574784	1.8596e-08
6.570662	1.87724e-08
6.566540	1.89504e-08
6.562418	1.91301e-08
6.558296	1.93115e-08
6.554174	1.94945e-08
6.550052	1.96794e-08
6.545930	1.98659e-08
6.541808	2.00542e-08
6.537686	2.02443e-08
6.533564	2.04362e-08
6.529442	2.06299e-08
6.525320	2.08253e-08
6.521197	2.10227e-08
6.517075	2.12219e-08
6.512953	2.14229e-08
6.508831	2.16259e-08
6.504709	2.18308e-08
6.500587	2.20376e-08
6.496465	2.22463e-08
6.492343	2.2457e-08
6.488221	2.26697e-08
6.484099	2.28843e-08
6.479977	2.3101e-08
6.475855	2.33198e-08
6.471733	2.35406e-08
6.467611	2.37634e-08
6.463489	2.39884e-08
6.459367	2.42154e-08
6.455245	2.44446e-08
6.451123	2.4676e-08
6.447000	2.49095e-08
6.442878	2.51453e-08
6.438756	2.53832e-08
6.434634	2.56234e-08
6.430512	2.58658e-08
6.426390	2.61105e-08
6.422268	2.63575e-08
6.418146	2.66068e-08
6.414024	2.68585e-08
6.409902	2.71125e-08
6.405780	2.73689e-08
6.401658	2.76277e-08
6.397536	2.78889e-08
6.393414	2.81526e-08
6.389292	2.84188e-08
6.385170	2.86874e-08
6.381048	2.89586e-08
6.376926	2.92323e-08
6.372804	2.95086e-08
6.368681	2.97875e-08
6.364559	3.0069e-08
6.360437	3.03531e-08
6.356315	3.06399e-08
6.352193	3.09294e-08
6.348071	3.12216e-08
6.343949	3.15166e-08
6.339827	3.18143e-08
6.335705	3.21148e-08
6.331583	3.24181e-08
6.327461	3.27242e-08
6.323339	3.30333e-08
6.319217	3.33452e-08
6.315095	3.366e-08
6.310973	3.39778e-08
6.306851	3.42986e-08
6.302729	3.46223e-08
6.298607	3.49491e-08
6.294484	3.5279e-08
6.290362	3.56119e-08
6.286240	3.5948e-08
6.282118	3.62872e-08
6.277996	3.66296e-08
6.273874	3.69752e-08
6.269752	3.7324e-08
6.265630	3.76761e-08
6.261508	3.80315e-08
6.257386	3.83902e-08
6.253264	3.87522e-08
6.249142	3.91177e-08
6.245020	3.94865e-08
6.240898	3.98589e-08
6.236776	4.02347e-08
6.232654	4.0614e-08
6.228532	4.09968e-08
6.224410	4.13833e-08
6.220287	4.17733e-08
6.216165	4.2167e-08
6.212043	4.25644e-08
6.207921	4.29655e-08
6.203799	4.33703e-08
6.199677	4.37789e-08
6.195555	4.41914e-08
6.191433	4.46077e-08
6.187311	4.50278e-08
6.183189	4.54519e-08
6.179067	4.588e-08
6.174945	4.63121e-08
6.170823	4.67482e-08
6.166701	4.71883e-08
6.162579	4.76326e-08
6.158457	4.8081e-08
6.154335	4.85336e-08
6.150213	4.89905e-08
6.146090	4.94516e-08
6.141968	4.9917e-08
6.137846	5.03867e-08
6.133724	5.08608e-08
6.129602	5.13394e-08
6.125480	5.18224e-08
6.121358	5.23099e-08
6.117236	5.2802e-08
6.113114	5.32986e-08
6.108992	5.37999e-08
6.104870	5.43059e-08
6.100748	5.48165e-08
6.096626	5.5332e-08
6.092504	5.58522e-08
6.088382	5.63773e-08
6.084260	5.69073e-08
6.080138	5.74422e-08
6.076016	5.79821e-08
6.071893	5.8527e-08
6.067771	5.90771e-08
6.063649	5.96322e-08
6.059527	6.01925e-08
6.055405	6.0758e-08
6.051283	6.13288e-08
6.047161	6.19049e-08
6.043039	6.24864e-08
6.038917	6.30732e-08
6.034795	6.36656e-08
6.030673	6.42634e-08
6.026551	6.48669e-08
6.022429	6.54759e-08
6.018307	6.60906e-08
6.014185	6.6711e-08
6.010063	6.73372e-08
6.005941	6.79692e-08
6.001819	6.86071e-08
5.997696	6.92509e-08
5.993574	6.99007e-08
5.989452	7.05566e-08
5.985330	7.12185e-08
5.981208	7.18867e-08
5.977086	7.2561e-08
5.972964	7.32416e-08
5.968842	7.39285e-08
5.964720	7.46218e-08
5.960598	7.53215e-08
5.956476	7.60277e-08
5.952354	7.67405e-08
5.948232	7.74599e-08
5.944110	7.8186e-08
5.939988	7.89189e-08
5.935866	7.96585e-08
5.931744	8.0405e-08
5.927622	8.11585e-08
5.923499	8.19189e-08
5.919377	8.26864e-08
5.915255	8.3461e-08
5.911133	8.42428e-08
5.907011	8.50319e-08
5.902889	8.58283e-08
5.898767	8.6632e-08
5.894645	8.74433e-08
5.890523	8.8262e-08
5.886401	8.90883e-08
5.882279	8.99223e-08
5.878157	9.07641e-08
5.874035	9.16136e-08
5.869913	9.2471e-08
5.865791	9.33364e-08
5.861669	9.42098e-08
5.857547	9.50913e-08
5.853425	9.59809e-08
5.849302	9.68788e-08
5.845180	9.7785e-08
5.841058	9.86996e-08
5.836936	9.96227e-08
5.832814	1.00554e-07
5.828692	1.01495e-07
5.824570	1.02444e-07
5.820448	1.03401e-07
5.816326	1.04368e-07
5.812204	1.05343e-07
5.808082	1.06328e-07
5.803960	1.07322e-07
5.799838	1.08325e-07
5.795716	1.09337e-07
5.791594	1.10358e-07
5.787472	1.11389e-07
5.783350	1.1243e-07
5.779228	1.1348e-07
5.775105	1.1454e-07
5.770983	1.15609e-07
5.766861	1.16689e-07
5.762739	1.17779e-07
5.758617	1.18878e-07
5.754495	1.19988e-07
5.750373	1.21108e-07
5.746251	1.22238e-07
5.742129	1.23379e-07
5.738007	1.2453e-07
5.733885	1.25692e-07
5.729763	1.26865e-07
5.725641	1.28049e-07
5.721519	1.29243e-07
5.717397	1.30449e-07
5.713275	1.31665e-07
5.709153	1.32893e-07
5.705031	1.34132e-07
5.700908	1.35383e-07
5.696786	1.36645e-07
5.692664	1.37919e-07
5.688542	1.39204e-07
5.684420	1.40502e-07
5.680298	1.41811e-07
5.676176	1.43133e-07
5.672054	1.44466e-07
5.667932	1.45812e-07
5.663810	1.4717e-07
5.659688	1.48541e-07
5.655566	1.49925e-07
5.651444	1.51321e-07
5.647322	1.5273e-07
5.643200	1.54152e-07
5.639078	1.55587e-07
5.634956	1.57036e-07
5.630834	1.58498e-07
5.626712	1.59973e-07
5.622589	1.61462e-07
5.618467	1.62964e-07
5.614345	1.64481e-07
5.610223	1.66011e-07
5.606101	1.67555e-07
5.601979	1.69114e-07
5.597857	1.70687e-07
5.593735	1.72274e-07
5.589613	1.73876e-07
5.585491	1.75493e-07
5.581369	1.77125e-07
5.577247	1.78771e-07
5.573125	1.80433e-07
5.569003	1.8211e-07
5.564881	1.83802e-07
5.560759	1.8551e-07
5.556637	1.87234e-07
5.552515	1.88974e-07
5.548392	1.90729e-07
5.544270	1.92501e-07
5.540148	1.94289e-07
5.536026	1.96093e-07
5.531904	1.97914e-07
5.527782	1.99752e-07
5.523660	2.01606e-07
5.519538	2.03478e-07
5.515416	2.05366e-07
5.511294	2.07272e-07
5.507172	2.09196e-07
5.503050	2.11137e-07
5.498928	2.13096e-07
5.494806	2.15073e-07
5.490684	2.17068e-07
5.486562	2.19082e-07
5.482440	2.21113e-07
5.478318	2.23164e-07
5.474195	2.25233e-07
5.470073	2.27321e-07
5.465951	2.29429e-07
5.461829	2.31556e-07
5.457707	2.33702e-07
5.453585	2.35868e-07
5.449463	2.38053e-07
5.445341	2.40259e-07
5.441219	2.42485e-07
5.437097	2.44731e-07
5.432975	2.46998e-07
5.428853	2.49286e-07
5.424731	2.51594e-07
5.420609	2.53924e-07
5.416487	2.56275e-07
5.412365	2.58647e-07
5.408243	2.61041e-07
5.404121	2.63457e-07
5.399998	2.65896e-07
5.395876	2.68356e-07
5.391754	2.70839e-07
5.387632	2.73345e-07
5.383510	2.75873e-07
5.379388	2.78425e-07
5.375266	2.81e-07
5.371144	2.83599e-07
5.367022	2.86221e-07
5.362900	2.88867e-07
5.358778	2.91538e-07
5.354656	2.94232e-07
5.350534	2.96952e-07
5.346412	2.99696e-07
5.342290	3.02465e-07
5.338168	3.0526e-07
5.334046	3.0808e-07
5.329924	3.10926e-07
5.325801	3.13797e-07
5.321679	3.16695e-07
5.317557	3.1962e-07
5.313435	3.22571e-07
5.309313	3.25549e-07
5.305191	3.28554e-07
5.301069	3.31586e-07
5.296947	3.34646e-07
5.292825	3.37734e-07
5.288703	3.40851e-07
5.284581	3.43995e-07
5.280459	3.47168e-07
5.276337	3.50371e-07
5.272215	3.53602e-07
5.268093	3.56862e-07
5.263971	3.60153e-07
5.259849	3.63473e-07
5.255727	3.66824e-07
5.251604	3.70205e-07
5.247482	3.73617e-07
5.243360	3.77059e-07
5.239238	3.80534e-07
5.235116	3.84039e-07
5.230994	3.87577e-07
5.226872	3.91147e-07
5.222750	3.94749e-07
5.218628	3.98384e-07
5.214506	4.02052e-07
5.210384	4.05753e-07
5.206262	4.09488e-07
5.202140	4.13257e-07
5.198018	4.1706e-07
5.193896	4.20898e-07
5.189774	4.24771e-07
5.185652	4.28678e-07
5.181530	4.32622e-07
5.177407	4.36601e-07
5.173285	4.40616e-07
5.169163	4.44667e-07
5.165041	4.48755e-07
5.160919	4.52881e-07
5.156797	4.57044e-07
5.152675	4.61244e-07
5.148553	4.65483e-07
5.144431	4.6976e-07
5.140309	4.74076e-07
5.136187	4.7843e-07
5.132065	4.82825e-07
5.127943	4.87259e-07
5.123821	4.91733e-07
5.119699	4.96248e-07
5.115577	5.00804e-07
5.111455	5.05401e-07
5.107333	5.1004e-07
5.103210	5.1472e-07
5.099088	5.19443e-07
5.094966	5.24209e-07
5.090844	5.29018e-07
5.086722	5.3387e-07
5.082600	5.38766e-07
5.078478	5.43707e-07
5.074356	5.48692e-07
5.070234	5.53722e-07
5.066112	5.58798e-07
5.061990	5.6392e-07
5.057868	5.69088e-07
5.053746	5.74302e-07
5.049624	5.79564e-07
5.045502	5.84873e-07
5.041380	5.9023e-07
5.037258	5.95636e-07
5.033136	6.0109e-07
5.029013	6.06593e-07
5.024891	6.12147e-07
5.020769	6.1775e-07
5.016647	6.23404e-07
5.012525	6.29109e-07
5.008403	6.34865e-07
5.004281	6.40673e-07
5.000159	6.46534e-07
4.996037	6.52447e-07
4.991915	6.58414e-07
4.987793	6.64434e-07
4.983671	6.70509e-07
4.979549	6.76638e-07
4.975427	6.82823e-07
4.971305	6.89063e-07
4.967183	6.9536e-07
4.963061	7.01713e-07
4.958939	7.08123e-07
4.954816	7.14591e-07
4.950694	7.21118e-07
4.946572	7.27702e-07
4.942450	7.34347e-07
4.938328	7.41051e-07
4.934206	7.47815e-07
4.930084	7.5464e-07
4.925962	7.61526e-07
4.921840	7.68474e-07
4.917718	7.75485e-07
4.913596	7.82559e-07
4.909474	7.89696e-07
4.905352	7.96897e-07
4.901230	8.04163e-07
4.897108	8.11495e-07
4.892986	8.18892e-07
4.888864	8.26355e-07
4.884742	8.33885e-07
4.880619	8.41483e-07
4.876497	8.49149e-07
4.872375	8.56884e-07
4.868253	8.64688e-07
4.864131	8.72562e-07
4.860009	8.80507e-07
4.855887	8.88523e-07
4.851765	8.96611e-07
4.847643	9.04771e-07
4.843521	9.13004e-07
4.839399	9.21311e-07
4.835277	9.29693e-07
4.831155	9.38149e-07
4.827033	9.46681e-07
4.822911	9.5529e-07
4.818789	9.63975e-07
4.814667	9.72739e-07
4.810545	9.8158e-07
4.806423	9.90501e-07
4.802300	9.99501e-07
4.798178	1.00858e-06
4.794056	1.01774e-06
4.789934	1.02699e-06
4.785812	1.03631e-06
4.781690	1.04572e-06
4.777568	1.05522e-06
4.773446	1.0648e-06
4.769324	1.07446e-06
4.765202	1.08421e-06
4.761080	1.09405e-06
4.756958	1.10397e-06
4.752836	1.11399e-06
4.748714	1.12409e-06
4.744592	1.13428e-06
4.740470	1.14457e-06
4.736348	1.15494e-06
4.732226	1.16541e-06
4.728103	1.17597e-06
4.723981	1.18663e-06
4.719859	1.19738e-06
4.715737	1.20822e-06
4.711615	1.21917e-06
4.707493	1.23021e-06
4.703371	1.24135e-06
4.699249	1.25258e-06
4.695127	1.26392e-06
4.691005	1.27536e-06
4.686883	1.2869e-06
4.682761	1.29854e-06
4.678639	1.31029e-06
4.674517	1.32214e-06
4.670395	1.33409e-06
4.666273	1.34616e-06
4.662151	1.35832e-06
4.658029	1.3706e-06
4.653906	1.38299e-06
4.649784	1.39548e-06
4.645662	1.40809e-06
4.641540	1.42081e-06
4.637418	1.43364e-06
4.633296	1.44659e-06
4.629174	1.45965e-06
4.625052	1.47282e-06
4.620930	1.48612e-06
4.616808	1.49953e-06
4.612686	1.51306e-06
4.608564	1.52671e-06
4.604442	1.54048e-06
4.600320	1.55437e-06
4.596198	1.56839e-06
4.592076	1.58253e-06
4.587954	1.59679e-06
4.583832	1.61118e-06
4.579709	1.6257e-06
4.575587	1.64034e-06
4.571465	1.65512e-06
4.567343	1.67003e-06
4.563221	1.68507e-06
4.559099	1.70024e-06
4.554977	1.71554e-06
4.550855	1.73098e-06
4.546733	1.74656e-06
4.542611	1.76227e-06
4.538489	1.77813e-06
4.534367	1.79412e-06
4.530245	1.81025e-06
4.526123	1.82653e-06
4.522001	1.84295e-06
4.517879	1.85952e-06
4.513757	1.87623e-06
4.509635	1.89308e-06
4.505512	1.91009e-06
4.501390	1.92725e-06
4.497268	1.94455e-06
4.493146	1.96201e-06
4.489024	1.97963e-06
4.484902	1.9974e-06
4.480780	2.01532e-06
4.476658	2.0334e-06
4.472536	2.05165e-06
4.468414	2.07005e-06
4.464292	2.08861e-06
4.460170	2.10734e-06
4.456048	2.12623e-06
4.451926	2.14529e-06
4.447804	2.16451e-06
4.443682	2.18391e-06
4.439560	2.20347e-06
4.435438	2.22321e-06
4.431315	2.24312e-06
4.427193	2.2632e-06
4.423071	2.28346e-06
4.418949	2.3039e-06
4.414827	2.32452e-06
4.410705	2.34531e-06
4.406583	2.36629e-06
4.402461	2.38746e-06
4.398339	2.40881e-06
4.394217	2.43034e-06
4.390095	2.45207e-06
4.385973	2.47398e-06
4.381851	2.49609e-06
4.377729	2.51839e-06
4.373607	2.54088e-06
4.369485	2.56357e-06
4.365363	2.58646e-06
4.361241	2.60955e-06
4.357118	2.63285e-06
4.352996	2.65634e-06
4.348874	2.68004e-06
4.344752	2.70395e-06
4.340630	2.72807e-06
4.336508	2.75239e-06
4.332386	2.77693e-06
4.328264	2.80168e-06
4.324142	2.82665e-06
4.320020	2.85184e-06
4.315898	2.87725e-06
4.311776	2.90287e-06
4.307654	2.92872e-06
4.303532	2.9548e-06
4.299410	2.9811e-06
4.295288	3.00763e-06
4.291166	3.0344e-06
4.287044	3.06139e-06
4.282921	3.08862e-06
4.278799	3.11609e-06
4.274677	3.1438e-06
4.270555	3.17174e-06
4.266433	3.19993e-06
4.262311	3.22837e-06
4.258189	3.25705e-06
4.254067	3.28598e-06
4.249945	3.31516e-06
4.245823	3.3446e-06
4.241701	3.37429e-06
4.237579	3.40424e-06
4.233457	3.43444e-06
4.229335	3.46491e-06
4.225213	3.49565e-06
4.221091	3.52665e-06
4.216969	3.55792e-06
4.212847	3.58945e-06
4.208724	3.62127e-06
4.204602	3.65335e-06
4.200480	3.68572e-06
4.196358	3.71836e-06
4.192236	3.75129e-06
4.188114	3.7845e-06
4.183992	3.818e-06
4.179870	3.85179e-06
4.175748	3.88587e-06
4.171626	3.92025e-06
4.167504	3.95492e-06
4.163382	3.98989e-06
4.159260	4.02516e-06
4.155138	4.06074e-06
4.151016	4.09662e-06
4.146894	4.13282e-06
4.142772	4.16932e-06
4.138650	4.20614e-06
4.134527	4.24328e-06
4.130405	4.28074e-06
4.126283	4.31852e-06
4.122161	4.35662e-06
4.118039	4.39505e-06
4.113917	4.43381e-06
4.109795	4.47291e-06
4.105673	4.51234e-06
4.101551	4.55211e-06
4.097429	4.59223e-06
4.093307	4.63268e-06
4.089185	4.67349e-06
4.085063	4.71464e-06
4.080941	4.75615e-06
4.076819	4.79802e-06
4.072697	4.84024e-06
4.068575	4.88282e-06
4.064453	4.92577e-06
4.060331	4.96909e-06
4.056208	5.01278e-06
4.052086	5.05684e-06
4.047964	5.10128e-06
4.043842	5.14611e-06
4.039720	5.19131e-06
4.035598	5.2369e-06
4.031476	5.28288e-06
4.027354	5.32926e-06
4.023232	5.37603e-06
4.019110	5.4232e-06
4.014988	5.47077e-06
4.010866	5.51875e-06
4.006744	5.56713e-06
4.002622	5.61593e-06
3.998500	5.66515e-06
3.994378	5.71479e-06
3.990256	5.76485e-06
3.986134	5.81533e-06
3.982011	5.86625e-06
3.977889	5.9176e-06
3.973767	5.96939e-06
3.969645	6.02161e-06
3.965523	6.07429e-06
3.961401	6.12741e-06
3.957279	6.18098e-06
3.953157	6.235e-06
3.949035	6.28949e-06
3.944913	6.34444e-06
3.940791	6.39985e-06
3.936669	6.45574e-06
3.932547	6.5121e-06
3.928425	6.56893e-06
3.924303	6.62625e-06
3.920181	6.68406e-06
3.916059	6.74235e-06
3.911937	6.80114e-06
3.907814	6.86043e-06
3.903692	6.92021e-06
3.899570	6.98051e-06
3.895448	7.04131e-06
3.891326	7.10263e-06
3.887204	7.16447e-06
3.883082	7.22682e-06
3.878960	7.28971e-06
3.874838	7.35313e-06
3.870716	7.41708e-06
3.866594	7.48157e-06
3.862472	7.5466e-06
3.858350	7.61219e-06
3.854228	7.67832e-06
3.850106	7.74502e-06
3.845984	7.81227e-06
3.841862	7.88009e-06
3.837740	7.94849e-06
3.833617	8.01745e-06
3.829495	8.087e-06
3.825373	8.15713e-06
3.821251	8.22786e-06
3.817129	8.29917e-06
3.813007	8.37109e-06
3.808885	8.44361e-06
3.804763	8.51673e-06
3.800641	8.59047e-06
3.796519	8.66483e-06
3.792397	8.73982e-06
3.788275	8.81543e-06
3.784153	8.89167e-06
3.780031	8.96855e-06
3.775909	9.04608e-06
3.771787	9.12425e-06
3.767665	9.20308e-06
3.763543	9.28257e-06
3.759420	9.36272e-06
3.755298	9.44354e-06
3.751176	9.52504e-06
3.747054	9.60721e-06
3.742932	9.69007e-06
3.738810	9.77363e-06
3.734688	9.85787e-06
3.730566	9.94283e-06
3.726444	1.00285e-05
3.722322	1.01149e-05
3.718200	1.02019e-05
3.714078	1.02898e-05
3.709956	1.03783e-05
3.705834	1.04676e-05
3.701712	1.05576e-05
3.697590	1.06484e-05
3.693468	1.07399e-05
3.689346	1.08322e-05
3.685223	1.09253e-05
3.681101	1.10191e-05
3.676979	1.11137e-05
3.672857	1.12091e-05
3.668735	1.13052e-05
3.664613	1.14022e-05
3.660491	1.15e-05
3.656369	1.15986e-05
3.652247	1.1698e-05
3.648125	1.17982e-05
3.644003	1.18992e-05
3.639881	1.20011e-05
3.635759	1.21038e-05
3.631637	1.22074e-05
3.627515	1.23118e-05
3.623393	1.24171e-05
3.619271	1.25233e-05
3.615149	1.26303e-05
3.611026	1.27382e-05
3.606904	1.2847e-05
3.602782	1.29567e-05
3.598660	1.30673e-05
3.594538	1.31788e-05
3.590416	1.32912e-05
3.586294	1.34045e-05
3.582172	1.35188e-05
3.578050	1.3634e-05
3.573928	1.37502e-05
3.569806	1.38673e-05
3.565684	1.39853e-05
3.561562	1.41044e-05
3.557440	1.42244e-05
3.553318	1.43454e-05
3.549196	1.44674e-05
3.545074	1.45903e-05
3.540952	1.47143e-05
3.536829	1.48393e-05
3.532707	1.49653e-05
3.528585	1.50923e-05
3.524463	1.52204e-05
3.520341	1.53495e-05
3.516219	1.54797e-05
3.512097	1.56109e-05
3.507975	1.57432e-05
3.503853	1.58766e-05
3.499731	1.60111e-05
3.495609	1.61466e-05
3.491487	1.62833e-05
3.487365	1.6421e-05
3.483243	1.65599e-05
3.479121	1.66999e-05
3.474999	1.68411e-05
3.470877	1.69833e-05
3.466755	1.71268e-05
3.462632	1.72714e-05
3.458510	1.74171e-05
3.454388	1.75641e-05
3.450266	1.77122e-05
3.446144	1.78616e-05
3.442022	1.80121e-05
3.437900	1.81638e-05
3.433778	1.83168e-05
3.429656	1.8471e-05
3.425534	1.86265e-05
3.421412	1.87832e-05
3.417290	1.89411e-05
3.413168	1.91004e-05
3.409046	1.92609e-05
3.404924	1.94227e-05
3.400802	1.95858e-05
3.396680	1.97502e-05
3.392558	1.99159e-05
3.388435	2.0083e-05
3.384313	2.02514e-05
3.380191	2.04211e-05
3.376069	2.05922e-05
3.371947	2.07647e-05
3.367825	2.09385e-05
3.363703	2.11138e-05
3.359581	2.12904e-05
3.355459	2.14684e-05
3.351337	2.16479e-05
3.347215	2.18288e-05
3.343093	2.20111e-05
3.338971	2.21949e-05
3.334849	2.23802e-05
3.330727	2.25669e-05
3.326605	2.27551e-05
3.322483	2.29448e-05
3.318361	2.31361e-05
3.314238	2.33288e-05
3.310116	2.3523e-05
3.305994	2.37188e-05
3.301872	2.39162e-05
3.297750	2.41151e-05
3.293628	2.43156e-05
3.289506	2.45176e-05
3.285384	2.47213e-05
3.281262	2.49266e-05
3.277140	2.51335e-05
3.273018	2.5342e-05
3.268896	2.55522e-05
3.264774	2.5764e-05
3.260652	2.59775e-05
3.256530	2.61927e-05
3.252408	2.64095e-05
3.248286	2.66281e-05
3.244164	2.68484e-05
3.240042	2.70704e-05
3.235919	2.72941e-05
3.231797	2.75196e-05
3.227675	2.77469e-05
3.223553	2.7976e-05
3.219431	2.82068e-05
3.215309	2.84395e-05
3.211187	2.86739e-05
3.207065	2.89102e-05
3.202943	2.91483e-05
3.198821	2.93883e-05
3.194699	2.96302e-05
3.190577	2.98739e-05
3.186455	3.01196e-05
3.182333	3.03671e-05
3.178211	3.06166e-05
3.174089	3.0868e-05
3.169967	3.11214e-05
3.165845	3.13767e-05
3.161722	3.1634e-05
3.157600	3.18933e-05
3.153478	3.21546e-05
3.149356	3.24179e-05
3.145234	3.26833e-05
3.141112	3.29507e-05
3.136990	3.32201e-05
3.132868	3.34917e-05
3.128746	3.37653e-05
3.124624	3.4041e-05
3.120502	3.43189e-05
3.116380	3.45989e-05
3.112258	3.4881e-05
3.108136	3.51654e-05
3.104014	3.54518e-05
3.099892	3.57405e-05
3.095770	3.60314e-05
3.091648	3.63245e-05
3.087525	3.66199e-05
3.083403	3.69175e-05
3.079281	3.72174e-05
3.075159	3.75196e-05
3.071037	3.78241e-05
3.066915	3.81309e-05
3.062793	3.844e-05
3.058671	3.87515e-05
3.054549	3.90653e-05
3.050427	3.93816e-05
3.046305	3.97002e-05
3.042183	4.00212e-05
3.038061	4.03447e-05
3.033939	4.06706e-05
3.029817	4.0999e-05
3.025695	4.13299e-05
3.021573	4.16632e-05
3.017451	4.19991e-05
3.013328	4.23375e-05
3.009206	4.26785e-05
3.005084	4.3022e-05
3.000962	4.33681e-05
2.996840	4.37168e-05
2.992718	4.40681e-05
2.988596	4.4422e-05
2.984474	4.47786e-05
2.980352	4.51379e-05
2.976230	4.54998e-05
2.972108	4.58645e-05
2.967986	4.62319e-05
2.963864	4.6602e-05
2.959742	4.69748e-05
2.955620	4.73505e-05
2.951498	4.77289e-05
2.947376	4.81102e-05
2.943254	4.84943e-05
2.939131	4.88812e-05
2.935009	4.9271e-05
2.930887	4.96636e-05
2.926765	5.00592e-05
2.922643	5.04577e-05
2.918521	5.08592e-05
2.914399	5.12636e-05
2.910277	5.16709e-05
2.906155	5.20813e-05
2.902033	5.24947e-05
2.897911	5.29111e-05
2.893789	5.33306e-05
2.889667	5.37532e-05
2.885545	5.41788e-05
2.881423	5.46076e-05
2.877301	5.50395e-05
2.873179	5.54745e-05
2.869057	5.59128e-05
2.864934	5.63542e-05
2.860812	5.67988e-05
2.856690	5.72467e-05
2.852568	5.76978e-05
2.848446	5.81521e-05
2.844324	5.86098e-05
2.840202	5.90708e-05
2.836080	5.95351e-05
2.831958	6.00028e-05
2.827836	6.04738e-05
2.823714	6.09483e-05
2.819592	6.14261e-05
2.815470	6.19074e-05
2.811348	6.23922e-05
2.807226	6.28804e-05
2.803104	6.33721e-05
2.798982	6.38674e-05
2.794860	6.43661e-05
2.790737	6.48685e-05
2.786615	6.53744e-05
2.782493	6.5884e-05
2.778371	6.63971e-05
2.774249	6.69139e-05
2.770127	6.74344e-05
2.766005	6.79586e-05
2.761883	6.84865e-05
2.757761	6.90181e-05
2.753639	6.95535e-05
2.749517	7.00926e-05
2.745395	7.06356e-05
2.741273	7.11823e-05
2.737151	7.1733e-05
2.733029	7.22874e-05
2.728907	7.28458e-05
2.724785	7.34081e-05
2.720663	7.39743e-05
2.716540	7.45445e-05
2.712418	7.51186e-05
2.708296	7.56968e-05
2.704174	7.6279e-05
2.700052	7.68652e-05
2.695930	7.74555e-05
2.691808	7.80499e-05
2.687686	7.86484e-05
2.683564	7.9251e-05
2.679442	7.98578e-05
2.675320	8.04688e-05
2.671198	8.10839e-05
2.667076	8.17033e-05
2.662954	8.2327e-05
2.658832	8.29549e-05
2.654710	8.35872e-05
2.650588	8.42237e-05
2.646466	8.48646e-05
2.642343	8.55099e-05
2.638221	8.61595e-05
2.634099	8.68136e-05
2.629977	8.74721e-05
2.625855	8.81351e-05
2.621733	8.88025e-05
2.617611	8.94745e-05
2.613489	9.0151e-05
2.609367	9.0832e-05
2.605245	9.15176e-05
2.601123	9.22079e-05
2.597001	9.29027e-05
2.592879	9.36022e-05
2.588757	9.43064e-05
2.584635	9.50152e-05
2.580513	9.57288e-05
2.576391	9.64472e-05
2.572269	9.71703e-05
2.568146	9.78982e-05
2.564024	9.86309e-05
2.559902	9.93684e-05
2.555780	0.000100111
2.551658	0.000100858
2.547536	0.00010161
2.543414	0.000102367
2.539292	0.000103129
2.535170	0.000103897
2.531048	0.000104669
2.526926	0.000105446
2.522804	0.000106228
2.518682	0.000107015
2.514560	0.000107807
2.510438	0.000108605
2.506316	0.000109407
2.502194	0.000110215
2.498072	0.000111028
2.493950	0.000111846
2.489827	0.00011267
2.485705	0.000113498
2.481583	0.000114332
2.477461	0.000115171
2.473339	0.000116016
2.469217	0.000116866
2.465095	0.000117721
2.460973	0.000118582
2.456851	0.000119448
2.452729	0.00012032
2.448607	0.000121197
2.444485	0.000122079
2.440363	0.000122967
2.436241	0.000123861
2.432119	0.00012476
2.427997	0.000125665
2.423875	0.000126575
2.419753	0.000127491
2.415630	0.000128412
2.411508	0.00012934
2.407386	0.000130273
2.403264	0.000131211
2.399142	0.000132156
2.395020	0.000133106
2.390898	0.000134062
2.386776	0.000135024
2.382654	0.000135991
2.378532	0.000136964
2.374410	0.000137944
2.370288	0.000138929
2.366166	0.00013992
2.362044	0.000140917
2.357922	0.00014192
2.353800	0.000142928
2.349678	0.000143943
2.345556	0.000144964
2.341433	0.000145991
2.337311	0.000147024
2.333189	0.000148063
2.329067	0.000149108
2.324945	0.000150159
2.320823	0.000151216
2.316701	0.000152279
2.312579	0.000153349
2.308457	0.000154425
2.304335	0.000155506
2.300213	0.000156594
2.296091	0.000157689
2.291969	0.000158789
2.287847	0.000159896
2.283725	0.000161009
2.279603	0.000162128
2.275481	0.000163254
2.271359	0.000164386
2.267236	0.000165524
2.263114	0.000166669
2.258992	0.00016782
2.254870	0.000168977
2.250748	0.000170141
2.246626	0.000171311
2.242504	0.000172488
2.238382	0.000173671
2.234260	0.00017486
2.230138	0.000176056
2.226016	0.000177258
2.221894	0.000178467
2.217772	0.000179683
2.213650	0.000180904
2.209528	0.000182133
2.205406	0.000183368
2.201284	0.000184609
2.197162	0.000185857
2.193039	0.000187111
2.188917	0.000188372
2.184795	0.00018964
2.180673	0.000190914
2.176551	0.000192195
2.172429	0.000193482
2.168307	0.000194776
2.164185	0.000196077
2.160063	0.000197384
2.155941	0.000198697
2.151819	0.000200018
2.147697	0.000201345
2.143575	0.000202678
2.139453	0.000204018
2.135331	0.000205365
2.131209	0.000206719
2.127087	0.000208079
2.122965	0.000209445
2.118842	0.000210818
2.114720	0.000212198
2.110598	0.000213585
2.106476	0.000214978
2.102354	0.000216378
2.098232	0.000217784
2.094110	0.000219197
2.089988	0.000220617
2.085866	0.000222043
2.081744	0.000223475
2.077622	0.000224915
2.073500	0.000226361
2.069378	0.000227813
2.065256	0.000229272
2.061134	0.000230738
2.057012	0.00023221
2.052890	0.000233688
2.048768	0.000235173
2.044645	0.000236665
2.040523	0.000238163
2.036401	0.000239668
2.032279	0.000241179
2.028157	0.000242696
2.024035	0.00024422
2.019913	0.00024575
2.015791	0.000247287
2.011669	0.00024883
2.007547	0.000250379
2.003425	0.000251935
1.999303	0.000253497
1.995181	0.000255065
1.991059	0.00025664
1.986937	0.000258221
1.982815	0.000259808
1.978693	0.000261401
1.974571	0.000263
1.970448	0.000264605
1.966326	0.000266217
1.962204	0.000267834
1.958082	0.000269457
1.953960	0.000271087
1.949838	0.000272722
1.945716	0.000274364
1.941594	0.000276011
1.937472	0.000277664
1.933350	0.000279322
1.929228	0.000280987
1.925106	0.000282657
1.920984	0.000284333
1.916862	0.000286014
1.912740	0.000287701
1.908618	0.000289394
1.904496	0.000291092
1.900374	0.000292795
1.896251	0.000294504
1.892129	0.000296218
1.888007	0.000297938
1.883885	0.000299662
1.879763	0.000301392
1.875641	0.000303127
1.871519	0.000304867
1.867397	0.000306611
1.863275	0.000308361
1.859153	0.000310115
1.855031	0.000311875
1.850909	0.000313639
1.846787	0.000315407
1.842665	0.00031718
1.838543	0.000318958
1.834421	0.00032074
1.830299	0.000322526
1.826177	0.000324317
1.822054	0.000326112
1.817932	0.00032791
1.813810	0.000329713
1.809688	0.00033152
1.805566	0.000333331
1.801444	0.000335145
1.797322	0.000336963
1.793200	0.000338784
1.789078	0.000340609
1.784956	0.000342438
1.780834	0.000344269
1.776712	0.000346104
1.772590	0.000347942
1.768468	0.000349783
1.764346	0.000351626
1.760224	0.000353472
1.756102	0.000355321
1.751980	0.000357173
1.747857	0.000359027
1.743735	0.000360883
1.739613	0.000362741
1.735491	0.000364602
1.731369	0.000366464
1.727247	0.000368328
1.723125	0.000370194
1.719003	0.000372061
1.714881	0.00037393
1.710759	0.0003758
1.706637	0.000377671
1.702515	0.000379543
1.698393	0.000381415
1.694271	0.000383289
1.690149	0.000385163
1.686027	0.000387037
1.681905	0.000388912
1.677783	0.000390787
1.673661	0.000392662
1.669538	0.000394536
1.665416	0.00039641
1.661294	0.000398284
1.657172	0.000400156
1.653050	0.000402028
1.648928	0.000403899
1.644806	0.000405769
1.640684	0.000407637
1.636562	0.000409503
1.632440	0.000411368
1.628318	0.00041323
1.624196	0.000415091
1.620074	0.000416949
1.615952	0.000418805
1.611830	0.000420657
1.607708	0.000422507
1.603586	0.000424354
1.599464	0.000426197
1.595341	0.000428037
1.591219	0.000429872
1.587097	0.000431704
1.582975	0.000433532
1.578853	0.000435355
1.574731	0.000437173
1.570609	0.000438986
1.566487	0.000440795
1.562365	0.000442598
1.558243	0.000444395
1.554121	0.000446186
1.549999	0.000447971
1.545877	0.00044975
1.541755	0.000451522
1.537633	0.000453288
1.533511	0.000455046
1.529389	0.000456797
1.525267	0.00045854
1.521144	0.000460275
1.517022	0.000462002
1.512900	0.000463721
1.508778	0.000465431
1.504656	0.000467131
1.500534	0.000468823
1.496412	0.000470505
1.492290	0.000472177
1.488168	0.000473839
1.484046	0.00047549
1.479924	0.00047713
1.475802	0.00047876
1.471680	0.000480378
1.467558	0.000481984
1.463436	0.000483579
1.459314	0.000485161
1.455192	0.00048673
1.451070	0.000488287
1.446947	0.00048983
1.442825	0.00049136
1.438703	0.000492876
1.434581	0.000494377
1.430459	0.000495864
1.426337	0.000497336
1.422215	0.000498793
1.418093	0.000500234
1.413971	0.000501659
1.409849	0.000503068
1.405727	0.000504461
1.401605	0.000505836
1.397483	0.000507194
1.393361	0.000508534
1.389239	0.000509857
1.385117	0.00051116
1.380995	0.000512445
1.376873	0.000513711
1.372750	0.000514958
1.368628	0.000516185
1.364506	0.000517391
1.360384	0.000518577
1.356262	0.000519742
1.352140	0.000520886
1.348018	0.000522008
1.343896	0.000523108
1.339774	0.000524186
1.335652	0.000525241
1.331530	0.000526272
1.327408	0.000527281
1.323286	0.000528265
1.319164	0.000529226
1.315042	0.000530162
1.310920	0.000531073
1.306798	0.000531959
1.302676	0.000532819
1.298553	0.000533654
1.294431	0.000534462
1.290309	0.000535244
1.286187	0.000535999
1.282065	0.000536727
1.277943	0.000537428
1.273821	0.000538101
1.269699	0.000538745
1.265577	0.000539362
1.261455	0.000539951
1.257333	0.00054051
1.253211	0.000541041
1.249089	0.000541542
1.244967	0.000542015
1.240845	0.000542458
1.236723	0.000542872
1.232601	0.000543256
1.228479	0.00054361
1.224356	0.000543935
1.220234	0.000544231
1.216112	0.000544497
1.211990	0.000544733
1.207868	0.000544941
1.203746	0.00054512
1.199624	0.000545271
1.195502	0.000545395
1.191380	0.000545492
1.187258	0.000545563
1.183136	0.00054561
1.179014	0.000545635
&
```
