## Supplementary material for "All-at-once RNA folding with 3D motif prediction framed by evolutionary information": RF01024_mir-944.cacofold.helixcov

```
# RMs = 1 L = 88

# RM_HELIX NESTED 1-38 51-88, nbp = 37 nbp_cov = 0
# pvals: 0.997321,0.997321,0.997321,0.997321,0.997321,0.997321,0.997321,0.997321,0.997321,0.997321,0.997321,0.997321,0.997321,0.997321,0.997321,0.997321,0.997321,0.997321,0.997321,0.997321,0.997321,0.997321,0.997321,0.998823,0.997321,0.997321,0.997321,0.997321,0.997321,0.997321,0.997321,0.997321,0.997321,0.997321,0.997321,0.997321,0.997321
# aggregated NONE
NESTED  <<<<<<<<<<<<<<<<<<<<<<<<<<<<<<<-<<<<<<____________>>>>>>->>>>>>>>>>>>>>>>>>>>>>>>>>>>>>>
        ::::::::::::::::::::::::::::::::::::::::::::::::::::::::::::::::::::::::::::::::::::::::
```
