## Supplementary material for "All-at-once RNA folding with 3D motif prediction framed by evolutionary information": RF01024_mir-944.helixcov

```
# RMs = 1 L = 88

# RM_HELIX NESTED 2-38 51-87, nbp = 34 nbp_cov = 0
# pvals: 0.997321,0.997321,0.997321,0.997321,0.997321,0.997321,0.997321,0.997321,0.997321,0.997321,0.997321,0.997321,0.997321,0.997321,0.997321,0.997321,0.997321,0.997321,0.997321,0.997321,0.997321,0.997321,0.997321,0.997321,0.997321,0.997321,0.997321,0.997321,0.997321,0.997321,0.997321,0.997321,0.997321,0.997321
# aggregated NONE
NESTED  :<<<<<<<<<<<-<<<<<<<<<<-<<<<<<<-<<<<<<____________>>>>>>->>>>>>>->>>>>>>>>>->>>>>>>>>>>:
        ::::::::::::::::::::::::::::::::::::::::::::::::::::::::::::::::::::::::::::::::::::::::
```
