## Supplementary material for "All-at-once RNA folding with 3D motif prediction framed by evolutionary information": RF01024_mir-944.surv

```
0.000000	0.0294118
-0.001746	1
&
1.200404	0.000263574
0.842027	0.000527148
0.388386	0.000790722
0.379313	0.0010543
0.179711	0.00131787
0.116201	0.00158144
0.061764	0.00184502
0.034545	0.00210859
0.020936	0.00237217
0.002791	0.00263574
-0.001746	0.997101
-0.033501	0.997364
-0.042574	0.997628
-0.047110	0.997891
-0.056183	0.998155
-0.183202	0.998419
-0.192275	0.998682
-0.210421	0.998946
-0.214957	0.999209
-0.287540	0.999473
-0.337440	0.999736
-0.614162	1
&
1.202499	1.30617e-06
1.200404	0.000208986
1.100603	0.000220742
1.018947	0.000231191
0.978119	0.000241641
0.842027	0.000450627
0.769444	0.00045977
0.705935	0.000474138
0.656034	0.000478056
0.624279	0.0004872
0.492723	0.000497649
0.415604	0.000498955
0.397459	0.000512017
0.388386	0.000731452
0.379313	0.000940439
0.374776	0.000954807
0.352094	0.00096395
0.338485	0.000967868
0.320339	0.000979624
0.293121	0.00098093
0.284048	0.000991379
0.279512	0.000992685
0.265903	0.00100705
0.256830	0.00100836
0.238684	0.00101881
0.234148	0.00102011
0.229611	0.00102142
0.225075	0.00103579
0.202393	0.00104493
0.179711	0.00125392
0.157029	0.00126567
0.129810	0.00128657
0.116201	0.00149556
0.070837	0.00150731
0.066300	0.00152168
0.061764	0.00175549
0.057228	0.00178161
0.048155	0.00178683
0.039082	0.00178814
0.034545	0.00200888
0.020936	0.00221787
0.011863	0.00222701
0.007327	0.00224269
0.002791	0.00245167
-0.001746	0.997321
-0.006282	0.997322
-0.019891	0.997337
-0.028964	0.997346
-0.033501	0.997563
-0.038037	0.997572
-0.042574	0.997821
-0.047110	0.998041
-0.056183	0.998264
-0.065256	0.998276
-0.069792	0.998292
-0.074328	0.998295
-0.083401	0.998305
-0.092474	0.998306
-0.097011	0.998322
-0.101547	0.998332
-0.124229	0.998346
-0.128765	0.998361
-0.137838	0.998362
-0.151447	0.998365
-0.155984	0.998379
-0.174130	0.99838
-0.183202	0.998589
-0.192275	0.998823
-0.196812	0.998834
-0.210421	0.999044
-0.214957	0.999262
-0.224030	0.999266
-0.233103	0.999275
-0.246712	0.999287
-0.260321	0.999318
-0.287540	0.999527
-0.296613	0.999538
-0.305685	0.999549
-0.337440	0.999758
-0.346513	0.99977
-0.473533	0.999781
-0.614162	0.99999
-0.627771	1
&
12.441635	2.09431e-52
12.437099	2.19707e-52
12.432562	2.30488e-52
12.428026	2.41797e-52
12.423489	2.53661e-52
12.418953	2.66107e-52
12.414416	2.79163e-52
12.409880	2.9286e-52
12.405344	3.07228e-52
12.400807	3.22302e-52
12.396271	3.38114e-52
12.391734	3.54702e-52
12.387198	3.72103e-52
12.382662	3.90358e-52
12.378125	4.09508e-52
12.373589	4.29597e-52
12.369052	4.50672e-52
12.364516	4.72779e-52
12.359979	4.95971e-52
12.355443	5.203e-52
12.350907	5.45823e-52
12.346370	5.72596e-52
12.341834	6.00683e-52
12.337297	6.30146e-52
12.332761	6.61055e-52
12.328225	6.93479e-52
12.323688	7.27492e-52
12.319152	7.63174e-52
12.314615	8.00604e-52
12.310079	8.3987e-52
12.305543	8.81061e-52
12.301006	9.24272e-52
12.296470	9.69601e-52
12.291933	1.01715e-51
12.287397	1.06703e-51
12.282860	1.11936e-51
12.278324	1.17426e-51
12.273788	1.23184e-51
12.269251	1.29225e-51
12.264715	1.35561e-51
12.260178	1.42209e-51
12.255642	1.49182e-51
12.251106	1.56497e-51
12.246569	1.64171e-51
12.242033	1.72221e-51
12.237496	1.80665e-51
12.232960	1.89523e-51
12.228424	1.98816e-51
12.223887	2.08563e-51
12.219351	2.18789e-51
12.214814	2.29516e-51
12.210278	2.40768e-51
12.205741	2.52572e-51
12.201205	2.64955e-51
12.196669	2.77944e-51
12.192132	2.9157e-51
12.187596	3.05864e-51
12.183059	3.20858e-51
12.178523	3.36586e-51
12.173987	3.53086e-51
12.169450	3.70394e-51
12.164914	3.8855e-51
12.160377	4.07596e-51
12.155841	4.27575e-51
12.151305	4.48534e-51
12.146768	4.70519e-51
12.142232	4.93581e-51
12.137695	5.17773e-51
12.133159	5.4315e-51
12.128622	5.69771e-51
12.124086	5.97696e-51
12.119550	6.2699e-51
12.115013	6.57718e-51
12.110477	6.89952e-51
12.105940	7.23765e-51
12.101404	7.59234e-51
12.096868	7.96441e-51
12.092331	8.35471e-51
12.087795	8.76413e-51
12.083258	9.1936e-51
12.078722	9.64411e-51
12.074185	1.01167e-50
12.069649	1.06124e-50
12.065113	1.11324e-50
12.060576	1.16779e-50
12.056040	1.22501e-50
12.051503	1.28503e-50
12.046967	1.34799e-50
12.042431	1.41404e-50
12.037894	1.48332e-50
12.033358	1.55599e-50
12.028821	1.63223e-50
12.024285	1.71219e-50
12.019749	1.79608e-50
12.015212	1.88407e-50
12.010676	1.97637e-50
12.006139	2.07319e-50
12.001603	2.17475e-50
11.997066	2.28128e-50
11.992530	2.39303e-50
11.987994	2.51026e-50
11.983457	2.63322e-50
11.978921	2.76221e-50
11.974384	2.89751e-50
11.969848	3.03943e-50
11.965312	3.18831e-50
11.960775	3.34447e-50
11.956239	3.50828e-50
11.951702	3.68011e-50
11.947166	3.86035e-50
11.942630	4.04942e-50
11.938093	4.24774e-50
11.933557	4.45577e-50
11.929020	4.67399e-50
11.924484	4.90289e-50
11.919947	5.143e-50
11.915411	5.39485e-50
11.910875	5.65904e-50
11.906338	5.93616e-50
11.901802	6.22685e-50
11.897265	6.53177e-50
11.892729	6.85161e-50
11.888193	7.1871e-50
11.883656	7.53902e-50
11.879120	7.90816e-50
11.874583	8.29537e-50
11.870047	8.70154e-50
11.865510	9.12758e-50
11.860974	9.57447e-50
11.856438	1.00432e-49
11.851901	1.05349e-49
11.847365	1.10507e-49
11.842828	1.15917e-49
11.838292	1.21592e-49
11.833756	1.27545e-49
11.829219	1.33789e-49
11.824683	1.40338e-49
11.820146	1.47208e-49
11.815610	1.54414e-49
11.811074	1.61973e-49
11.806537	1.69901e-49
11.802001	1.78218e-49
11.797464	1.86941e-49
11.792928	1.96092e-49
11.788391	2.0569e-49
11.783855	2.15757e-49
11.779319	2.26317e-49
11.774782	2.37394e-49
11.770246	2.49013e-49
11.765709	2.612e-49
11.761173	2.73983e-49
11.756637	2.87392e-49
11.752100	3.01457e-49
11.747564	3.1621e-49
11.743027	3.31684e-49
11.738491	3.47916e-49
11.733955	3.64941e-49
11.729418	3.82799e-49
11.724882	4.01531e-49
11.720345	4.21179e-49
11.715809	4.41788e-49
11.711272	4.63406e-49
11.706736	4.8608e-49
11.702200	5.09864e-49
11.697663	5.3481e-49
11.693127	5.60977e-49
11.688590	5.88424e-49
11.684054	6.17213e-49
11.679518	6.4741e-49
11.674981	6.79083e-49
11.670445	7.12306e-49
11.665908	7.47154e-49
11.661372	7.83705e-49
11.656835	8.22044e-49
11.652299	8.62258e-49
11.647763	9.04438e-49
11.643226	9.4868e-49
11.638690	9.95086e-49
11.634153	1.04376e-48
11.629617	1.09482e-48
11.625081	1.14837e-48
11.620544	1.20454e-48
11.616008	1.26345e-48
11.611471	1.32525e-48
11.606935	1.39007e-48
11.602399	1.45805e-48
11.597862	1.52937e-48
11.593326	1.60416e-48
11.588789	1.68262e-48
11.584253	1.7649e-48
11.579716	1.85122e-48
11.575180	1.94175e-48
11.570644	2.0367e-48
11.566107	2.1363e-48
11.561571	2.24077e-48
11.557034	2.35034e-48
11.552498	2.46527e-48
11.547962	2.58581e-48
11.543425	2.71225e-48
11.538889	2.84487e-48
11.534352	2.98397e-48
11.529816	3.12987e-48
11.525280	3.2829e-48
11.520743	3.44341e-48
11.516207	3.61176e-48
11.511670	3.78834e-48
11.507134	3.97355e-48
11.502597	4.16781e-48
11.498061	4.37156e-48
11.493525	4.58527e-48
11.488988	4.80942e-48
11.484452	5.04453e-48
11.479915	5.29112e-48
11.475379	5.54977e-48
11.470843	5.82105e-48
11.466306	6.10559e-48
11.461770	6.40403e-48
11.457233	6.71705e-48
11.452697	7.04536e-48
11.448160	7.38972e-48
11.443624	7.7509e-48
11.439088	8.12973e-48
11.434551	8.52706e-48
11.430015	8.9438e-48
11.425478	9.38091e-48
11.420942	9.83936e-48
11.416406	1.03202e-47
11.411869	1.08246e-47
11.407333	1.13535e-47
11.402796	1.19084e-47
11.398260	1.24903e-47
11.393724	1.31006e-47
11.389187	1.37408e-47
11.384651	1.44122e-47
11.380114	1.51164e-47
11.375578	1.5855e-47
11.371041	1.66297e-47
11.366505	1.74422e-47
11.361969	1.82944e-47
11.357432	1.91882e-47
11.352896	2.01257e-47
11.348359	2.1109e-47
11.343823	2.21403e-47
11.339287	2.32219e-47
11.334750	2.43563e-47
11.330214	2.55462e-47
11.325677	2.67942e-47
11.321141	2.8103e-47
11.316605	2.94758e-47
11.312068	3.09157e-47
11.307532	3.24258e-47
11.302995	3.40097e-47
11.298459	3.56709e-47
11.293922	3.74132e-47
11.289386	3.92406e-47
11.284850	4.11572e-47
11.280313	4.31673e-47
11.275777	4.52756e-47
11.271240	4.74869e-47
11.266704	4.9806e-47
11.262168	5.22384e-47
11.257631	5.47895e-47
11.253095	5.74652e-47
11.248558	6.02714e-47
11.244022	6.32147e-47
11.239485	6.63016e-47
11.234949	6.95392e-47
11.230413	7.29348e-47
11.225876	7.64962e-47
11.221340	8.02313e-47
11.216803	8.41488e-47
11.212267	8.82575e-47
11.207731	9.25667e-47
11.203194	9.70862e-47
11.198658	1.01826e-46
11.194121	1.06798e-46
11.189585	1.12012e-46
11.185049	1.1748e-46
11.180512	1.23215e-46
11.175976	1.2923e-46
11.171439	1.35539e-46
11.166903	1.42156e-46
11.162366	1.49095e-46
11.157830	1.56373e-46
11.153294	1.64006e-46
11.148757	1.72012e-46
11.144221	1.80408e-46
11.139684	1.89213e-46
11.135148	1.98449e-46
11.130612	2.08135e-46
11.126075	2.18293e-46
11.121539	2.28947e-46
11.117002	2.40121e-46
11.112466	2.5184e-46
11.107930	2.6413e-46
11.103393	2.7702e-46
11.098857	2.90539e-46
11.094320	3.04718e-46
11.089784	3.19588e-46
11.085247	3.35183e-46
11.080711	3.51539e-46
11.076175	3.68692e-46
11.071638	3.86683e-46
11.067102	4.0555e-46
11.062565	4.25338e-46
11.058029	4.46091e-46
11.053493	4.67857e-46
11.048956	4.90683e-46
11.044420	5.14623e-46
11.039883	5.3973e-46
11.035347	5.66062e-46
11.030810	5.93678e-46
11.026274	6.2264e-46
11.021738	6.53015e-46
11.017201	6.84871e-46
11.012665	7.1828e-46
11.008128	7.53318e-46
11.003592	7.90064e-46
10.999056	8.28602e-46
10.994519	8.69019e-46
10.989983	9.11407e-46
10.985446	9.55861e-46
10.980910	1.00248e-45
10.976374	1.05138e-45
10.971837	1.10266e-45
10.967301	1.15643e-45
10.962764	1.21283e-45
10.958228	1.27198e-45
10.953691	1.33401e-45
10.949155	1.39907e-45
10.944619	1.4673e-45
10.940082	1.53885e-45
10.935546	1.61389e-45
10.931009	1.69259e-45
10.926473	1.77512e-45
10.921937	1.86168e-45
10.917400	1.95245e-45
10.912864	2.04765e-45
10.908327	2.14749e-45
10.903791	2.25219e-45
10.899255	2.362e-45
10.894718	2.47716e-45
10.890182	2.59793e-45
10.885645	2.72458e-45
10.881109	2.85741e-45
10.876572	2.99671e-45
10.872036	3.14279e-45
10.867500	3.296e-45
10.862963	3.45667e-45
10.858427	3.62517e-45
10.853890	3.80187e-45
10.849354	3.98719e-45
10.844818	4.18154e-45
10.840281	4.38535e-45
10.835745	4.5991e-45
10.831208	4.82326e-45
10.826672	5.05833e-45
10.822136	5.30486e-45
10.817599	5.5634e-45
10.813063	5.83454e-45
10.808526	6.11888e-45
10.803990	6.41707e-45
10.799453	6.72979e-45
10.794917	7.05774e-45
10.790381	7.40166e-45
10.785844	7.76233e-45
10.781308	8.14057e-45
10.776771	8.53724e-45
10.772235	8.95322e-45
10.767699	9.38946e-45
10.763162	9.84694e-45
10.758626	1.03267e-44
10.754089	1.08298e-44
10.749553	1.13575e-44
10.745016	1.19108e-44
10.740480	1.24911e-44
10.735944	1.30996e-44
10.731407	1.37377e-44
10.726871	1.4407e-44
10.722334	1.51088e-44
10.717798	1.58448e-44
10.713262	1.66166e-44
10.708725	1.7426e-44
10.704189	1.82748e-44
10.699652	1.91649e-44
10.695116	2.00984e-44
10.690580	2.10773e-44
10.686043	2.21039e-44
10.681507	2.31804e-44
10.676970	2.43094e-44
10.672434	2.54933e-44
10.667897	2.67348e-44
10.663361	2.80368e-44
10.658825	2.94021e-44
10.654288	3.08339e-44
10.649752	3.23354e-44
10.645215	3.391e-44
10.640679	3.55612e-44
10.636143	3.72927e-44
10.631606	3.91086e-44
10.627070	4.10128e-44
10.622533	4.30097e-44
10.617997	4.51037e-44
10.613461	4.72997e-44
10.608924	4.96025e-44
10.604388	5.20174e-44
10.599851	5.45498e-44
10.595315	5.72054e-44
10.590778	5.99903e-44
10.586242	6.29106e-44
10.581706	6.59731e-44
10.577169	6.91845e-44
10.572633	7.25522e-44
10.568096	7.60838e-44
10.563560	7.97871e-44
10.559024	8.36707e-44
10.554487	8.77431e-44
10.549951	9.20137e-44
10.545414	9.6492e-44
10.540878	1.01188e-43
10.536341	1.06113e-43
10.531805	1.11277e-43
10.527269	1.16692e-43
10.522732	1.22371e-43
10.518196	1.28326e-43
10.513659	1.34571e-43
10.509123	1.41119e-43
10.504587	1.47986e-43
10.500050	1.55187e-43
10.495514	1.62738e-43
10.490977	1.70656e-43
10.486441	1.7896e-43
10.481905	1.87667e-43
10.477368	1.96797e-43
10.472832	2.06372e-43
10.468295	2.16412e-43
10.463759	2.2694e-43
10.459222	2.37981e-43
10.454686	2.49558e-43
10.450150	2.61698e-43
10.445613	2.74428e-43
10.441077	2.87778e-43
10.436540	3.01776e-43
10.432004	3.16455e-43
10.427468	3.31847e-43
10.422931	3.47988e-43
10.418395	3.64914e-43
10.413858	3.82662e-43
10.409322	4.01273e-43
10.404786	4.20789e-43
10.400249	4.41254e-43
10.395713	4.62713e-43
10.391176	4.85215e-43
10.386640	5.08811e-43
10.382103	5.33554e-43
10.377567	5.595e-43
10.373031	5.86706e-43
10.368494	6.15235e-43
10.363958	6.4515e-43
10.359421	6.76519e-43
10.354885	7.09413e-43
10.350349	7.43905e-43
10.345812	7.80074e-43
10.341276	8.18e-43
10.336739	8.57768e-43
10.332203	8.9947e-43
10.327666	9.43197e-43
10.323130	9.89049e-43
10.318594	1.03713e-42
10.314057	1.08755e-42
10.309521	1.14041e-42
10.304984	1.19585e-42
10.300448	1.25397e-42
10.295912	1.31492e-42
10.291375	1.37884e-42
10.286839	1.44585e-42
10.282302	1.51613e-42
10.277766	1.58981e-42
10.273230	1.66708e-42
10.268693	1.7481e-42
10.264157	1.83305e-42
10.259620	1.92213e-42
10.255084	2.01554e-42
10.250547	2.11349e-42
10.246011	2.21619e-42
10.241475	2.32388e-42
10.236938	2.4368e-42
10.232402	2.5552e-42
10.227865	2.67935e-42
10.223329	2.80954e-42
10.218793	2.94604e-42
10.214256	3.08917e-42
10.209720	3.23926e-42
10.205183	3.39663e-42
10.200647	3.56164e-42
10.196111	3.73467e-42
10.191574	3.91609e-42
10.187038	4.10633e-42
10.182501	4.3058e-42
10.177965	4.51496e-42
10.173428	4.73427e-42
10.168892	4.96422e-42
10.164356	5.20534e-42
10.159819	5.45817e-42
10.155283	5.72327e-42
10.150746	6.00124e-42
10.146210	6.2927e-42
10.141674	6.59831e-42
10.137137	6.91875e-42
10.132601	7.25474e-42
10.128064	7.60705e-42
10.123528	7.97645e-42
10.118991	8.36378e-42
10.114455	8.76991e-42
10.109919	9.19575e-42
10.105382	9.64226e-42
10.100846	1.01104e-41
10.096309	1.06013e-41
10.091773	1.1116e-41
10.087237	1.16557e-41
10.082700	1.22216e-41
10.078164	1.2815e-41
10.073627	1.34371e-41
10.069091	1.40894e-41
10.064555	1.47734e-41
10.060018	1.54905e-41
10.055482	1.62425e-41
10.050945	1.70309e-41
10.046409	1.78575e-41
10.041872	1.87243e-41
10.037336	1.96332e-41
10.032800	2.05861e-41
10.028263	2.15852e-41
10.023727	2.26328e-41
10.019190	2.37312e-41
10.014654	2.48829e-41
10.010118	2.60905e-41
10.005581	2.73566e-41
10.001045	2.86841e-41
9.996508	3.00761e-41
9.991972	3.15355e-41
9.987436	3.30657e-41
9.982899	3.46701e-41
9.978363	3.63523e-41
9.973826	3.81161e-41
9.969290	3.99654e-41
9.964753	4.19044e-41
9.960217	4.39375e-41
9.955681	4.60691e-41
9.951144	4.8304e-41
9.946608	5.06473e-41
9.942071	5.31043e-41
9.937535	5.56803e-41
9.932999	5.83813e-41
9.928462	6.12131e-41
9.923926	6.41823e-41
9.919389	6.72954e-41
9.914853	7.05594e-41
9.910316	7.39817e-41
9.905780	7.75698e-41
9.901244	8.13319e-41
9.896707	8.52763e-41
9.892171	8.94119e-41
9.887634	9.37479e-41
9.883098	9.82941e-41
9.878562	1.03061e-40
9.874025	1.08058e-40
9.869489	1.13298e-40
9.864952	1.18792e-40
9.860416	1.24552e-40
9.855880	1.30591e-40
9.851343	1.36922e-40
9.846807	1.43561e-40
9.842270	1.50521e-40
9.837734	1.57818e-40
9.833197	1.65469e-40
9.828661	1.73491e-40
9.824125	1.81901e-40
9.819588	1.90719e-40
9.815052	1.99964e-40
9.810515	2.09657e-40
9.805979	2.19819e-40
9.801443	2.30474e-40
9.796906	2.41645e-40
9.792370	2.53357e-40
9.787833	2.65636e-40
9.783297	2.7851e-40
9.778761	2.92008e-40
9.774224	3.06159e-40
9.769688	3.20996e-40
9.765151	3.36552e-40
9.760615	3.52861e-40
9.756078	3.69959e-40
9.751542	3.87886e-40
9.747006	4.06681e-40
9.742469	4.26386e-40
9.737933	4.47045e-40
9.733396	4.68705e-40
9.728860	4.91413e-40
9.724324	5.15221e-40
9.719787	5.40182e-40
9.715251	5.66351e-40
9.710714	5.93787e-40
9.706178	6.22552e-40
9.701642	6.52709e-40
9.697105	6.84326e-40
9.692569	7.17474e-40
9.688032	7.52226e-40
9.683496	7.88661e-40
9.678959	8.2686e-40
9.674423	8.66907e-40
9.669887	9.08893e-40
9.665350	9.52911e-40
9.660814	9.9906e-40
9.656277	1.04744e-39
9.651741	1.09817e-39
9.647205	1.15134e-39
9.642668	1.2071e-39
9.638132	1.26555e-39
9.633595	1.32683e-39
9.629059	1.39107e-39
9.624522	1.45842e-39
9.619986	1.52904e-39
9.615450	1.60307e-39
9.610913	1.68068e-39
9.606377	1.76204e-39
9.601840	1.84735e-39
9.597304	1.93678e-39
9.592768	2.03053e-39
9.588231	2.12883e-39
9.583695	2.23187e-39
9.579158	2.33991e-39
9.574622	2.45317e-39
9.570086	2.5719e-39
9.565549	2.69638e-39
9.561013	2.82689e-39
9.556476	2.9637e-39
9.551940	3.10713e-39
9.547403	3.2575e-39
9.542867	3.41514e-39
9.538331	3.58041e-39
9.533794	3.75367e-39
9.529258	3.93531e-39
9.524721	4.12573e-39
9.520185	4.32536e-39
9.515649	4.53464e-39
9.511112	4.75404e-39
9.506576	4.98406e-39
9.502039	5.22519e-39
9.497503	5.47798e-39
9.492967	5.743e-39
9.488430	6.02082e-39
9.483894	6.31208e-39
9.479357	6.61742e-39
9.474821	6.93752e-39
9.470284	7.2731e-39
9.465748	7.6249e-39
9.461212	7.9937e-39
9.456675	8.38033e-39
9.452139	8.78565e-39
9.447602	9.21056e-39
9.443066	9.65601e-39
9.438530	1.0123e-38
9.433993	1.06125e-38
9.429457	1.11257e-38
9.424920	1.16637e-38
9.420384	1.22277e-38
9.415847	1.2819e-38
9.411311	1.34388e-38
9.406775	1.40886e-38
9.402238	1.47698e-38
9.397702	1.54839e-38
9.393165	1.62325e-38
9.388629	1.70173e-38
9.384093	1.784e-38
9.379556	1.87024e-38
9.375020	1.96065e-38
9.370483	2.05543e-38
9.365947	2.15478e-38
9.361411	2.25894e-38
9.356874	2.36812e-38
9.352338	2.48258e-38
9.347801	2.60257e-38
9.343265	2.72836e-38
9.338728	2.86022e-38
9.334192	2.99845e-38
9.329656	3.14336e-38
9.325119	3.29526e-38
9.320583	3.4545e-38
9.316046	3.62143e-38
9.311510	3.79642e-38
9.306974	3.97986e-38
9.302437	4.17216e-38
9.297901	4.37374e-38
9.293364	4.58506e-38
9.288828	4.80658e-38
9.284292	5.0388e-38
9.279755	5.28222e-38
9.275219	5.5374e-38
9.270682	5.8049e-38
9.266146	6.08532e-38
9.261609	6.37927e-38
9.257073	6.68741e-38
9.252537	7.01042e-38
9.248000	7.34903e-38
9.243464	7.70398e-38
9.238927	8.07606e-38
9.234391	8.4661e-38
9.229855	8.87496e-38
9.225318	9.30356e-38
9.220782	9.75284e-38
9.216245	1.02238e-37
9.211709	1.07175e-37
9.207172	1.1235e-37
9.202636	1.17775e-37
9.198100	1.23462e-37
9.193563	1.29423e-37
9.189027	1.35671e-37
9.184490	1.42221e-37
9.179954	1.49088e-37
9.175418	1.56285e-37
9.170881	1.6383e-37
9.166345	1.71738e-37
9.161808	1.80029e-37
9.157272	1.88719e-37
9.152736	1.97828e-37
9.148199	2.07376e-37
9.143663	2.17386e-37
9.139126	2.27878e-37
9.134590	2.38876e-37
9.130053	2.50404e-37
9.125517	2.62489e-37
9.120981	2.75156e-37
9.116444	2.88434e-37
9.111908	3.02352e-37
9.107371	3.16942e-37
9.102835	3.32235e-37
9.098299	3.48266e-37
9.093762	3.65069e-37
9.089226	3.82683e-37
9.084689	4.01146e-37
9.080153	4.20499e-37
9.075617	4.40785e-37
9.071080	4.62049e-37
9.066544	4.84338e-37
9.062007	5.07702e-37
9.057471	5.32192e-37
9.052934	5.57862e-37
9.048398	5.8477e-37
9.043862	6.12975e-37
9.039325	6.42539e-37
9.034789	6.73528e-37
9.030252	7.06011e-37
9.025716	7.40059e-37
9.021180	7.75748e-37
9.016643	8.13157e-37
9.012107	8.52368e-37
9.007570	8.93469e-37
9.003034	9.3655e-37
8.998497	9.81708e-37
8.993961	1.02904e-36
8.989425	1.07865e-36
8.984888	1.13066e-36
8.980352	1.18517e-36
8.975815	1.2423e-36
8.971279	1.30219e-36
8.966743	1.36496e-36
8.962206	1.43076e-36
8.957670	1.49973e-36
8.953133	1.57201e-36
8.948597	1.64778e-36
8.944061	1.7272e-36
8.939524	1.81045e-36
8.934988	1.8977e-36
8.930451	1.98916e-36
8.925915	2.08502e-36
8.921378	2.18549e-36
8.916842	2.29081e-36
8.912306	2.4012e-36
8.907769	2.5169e-36
8.903233	2.63817e-36
8.898696	2.76528e-36
8.894160	2.89851e-36
8.889624	3.03816e-36
8.885087	3.18453e-36
8.880551	3.33794e-36
8.876014	3.49874e-36
8.871478	3.66729e-36
8.866942	3.84394e-36
8.862405	4.0291e-36
8.857869	4.22317e-36
8.853332	4.42658e-36
8.848796	4.63978e-36
8.844259	4.86325e-36
8.839723	5.09746e-36
8.835187	5.34295e-36
8.830650	5.60026e-36
8.826114	5.86994e-36
8.821577	6.1526e-36
8.817041	6.44887e-36
8.812505	6.75939e-36
8.807968	7.08485e-36
8.803432	7.42597e-36
8.798895	7.7835e-36
8.794359	8.15823e-36
8.789822	8.55099e-36
8.785286	8.96264e-36
8.780750	9.3941e-36
8.776213	9.84631e-36
8.771677	1.03203e-35
8.767140	1.0817e-35
8.762604	1.13377e-35
8.758068	1.18834e-35
8.753531	1.24553e-35
8.748995	1.30548e-35
8.744458	1.36831e-35
8.739922	1.43416e-35
8.735386	1.50317e-35
8.730849	1.57551e-35
8.726313	1.65132e-35
8.721776	1.73078e-35
8.717240	1.81405e-35
8.712703	1.90134e-35
8.708167	1.99282e-35
8.703631	2.08869e-35
8.699094	2.18918e-35
8.694558	2.2945e-35
8.690021	2.40487e-35
8.685485	2.52056e-35
8.680949	2.64181e-35
8.676412	2.76888e-35
8.671876	2.90206e-35
8.667339	3.04164e-35
8.662803	3.18793e-35
8.658267	3.34126e-35
8.653730	3.50195e-35
8.649194	3.67036e-35
8.644657	3.84686e-35
8.640121	4.03185e-35
8.635584	4.22572e-35
8.631048	4.42891e-35
8.626512	4.64187e-35
8.621975	4.86505e-35
8.617439	5.09896e-35
8.612902	5.3441e-35
8.608366	5.60102e-35
8.603830	5.87029e-35
8.599293	6.15248e-35
8.594757	6.44824e-35
8.590220	6.75819e-35
8.585684	7.08304e-35
8.581147	7.42349e-35
8.576611	7.78029e-35
8.572075	8.15422e-35
8.567538	8.54611e-35
8.563002	8.95683e-35
8.558465	9.38726e-35
8.553929	9.83836e-35
8.549393	1.03111e-34
8.544856	1.08066e-34
8.540320	1.13258e-34
8.535783	1.187e-34
8.531247	1.24403e-34
8.526711	1.3038e-34
8.522174	1.36644e-34
8.517638	1.43209e-34
8.513101	1.50088e-34
8.508565	1.57298e-34
8.504028	1.64854e-34
8.499492	1.72772e-34
8.494956	1.81071e-34
8.490419	1.89768e-34
8.485883	1.98882e-34
8.481346	2.08434e-34
8.476810	2.18444e-34
8.472274	2.28934e-34
8.467737	2.39928e-34
8.463201	2.51449e-34
8.458664	2.63524e-34
8.454128	2.76177e-34
8.449592	2.89437e-34
8.445055	3.03334e-34
8.440519	3.17897e-34
8.435982	3.33159e-34
8.431446	3.49153e-34
8.426909	3.65915e-34
8.422373	3.8348e-34
8.417837	4.01887e-34
8.413300	4.21178e-34
8.408764	4.41394e-34
8.404227	4.62579e-34
8.399691	4.8478e-34
8.395155	5.08046e-34
8.390618	5.32428e-34
8.386082	5.57979e-34
8.381545	5.84755e-34
8.377009	6.12815e-34
8.372473	6.4222e-34
8.367936	6.73035e-34
8.363400	7.05327e-34
8.358863	7.39167e-34
8.354327	7.7463e-34
8.349790	8.11792e-34
8.345254	8.50736e-34
8.340718	8.91547e-34
8.336181	9.34314e-34
8.331645	9.7913e-34
8.327108	1.02609e-33
8.322572	1.07531e-33
8.318036	1.12688e-33
8.313499	1.18093e-33
8.308963	1.23756e-33
8.304426	1.29691e-33
8.299890	1.35911e-33
8.295353	1.42428e-33
8.290817	1.49257e-33
8.286281	1.56414e-33
8.281744	1.63914e-33
8.277208	1.71772e-33
8.272671	1.80008e-33
8.268135	1.88638e-33
8.263599	1.97681e-33
8.259062	2.07157e-33
8.254526	2.17087e-33
8.249989	2.27493e-33
8.245453	2.38397e-33
8.240917	2.49824e-33
8.236380	2.61798e-33
8.231844	2.74345e-33
8.227307	2.87492e-33
8.222771	3.0127e-33
8.218234	3.15707e-33
8.213698	3.30835e-33
8.209162	3.46688e-33
8.204625	3.63299e-33
8.200089	3.80706e-33
8.195552	3.98946e-33
8.191016	4.18059e-33
8.186480	4.38088e-33
8.181943	4.59074e-33
8.177407	4.81066e-33
8.172870	5.0411e-33
8.168334	5.28256e-33
8.163798	5.53559e-33
8.159261	5.80072e-33
8.154725	6.07854e-33
8.150188	6.36966e-33
8.145652	6.6747e-33
8.141115	6.99434e-33
8.136579	7.32927e-33
8.132043	7.68023e-33
8.127506	8.04798e-33
8.122970	8.43332e-33
8.118433	8.8371e-33
8.113897	9.26019e-33
8.109361	9.70352e-33
8.104824	1.01681e-32
8.100288	1.06548e-32
8.095751	1.11648e-32
8.091215	1.16993e-32
8.086678	1.22593e-32
8.082142	1.2846e-32
8.077606	1.34608e-32
8.073069	1.41051e-32
8.068533	1.47801e-32
8.063996	1.54874e-32
8.059460	1.62285e-32
8.054924	1.70051e-32
8.050387	1.78188e-32
8.045851	1.86713e-32
8.041314	1.95647e-32
8.036778	2.05007e-32
8.032242	2.14815e-32
8.027705	2.25092e-32
8.023169	2.3586e-32
8.018632	2.47142e-32
8.014096	2.58964e-32
8.009559	2.7135e-32
8.005023	2.84329e-32
8.000487	2.97928e-32
7.995950	3.12176e-32
7.991414	3.27105e-32
7.986877	3.42748e-32
7.982341	3.59138e-32
7.977805	3.76311e-32
7.973268	3.94305e-32
7.968732	4.13158e-32
7.964195	4.32912e-32
7.959659	4.53609e-32
7.955123	4.75295e-32
7.950586	4.98016e-32
7.946050	5.21823e-32
7.941513	5.46767e-32
7.936977	5.72902e-32
7.932440	6.00285e-32
7.927904	6.28976e-32
7.923368	6.59037e-32
7.918831	6.90533e-32
7.914295	7.23533e-32
7.909758	7.58108e-32
7.905222	7.94335e-32
7.900686	8.3229e-32
7.896149	8.72058e-32
7.891613	9.13724e-32
7.887076	9.57379e-32
7.882540	1.00312e-31
7.878003	1.05104e-31
7.873467	1.10125e-31
7.868931	1.15385e-31
7.864394	1.20897e-31
7.859858	1.26671e-31
7.855321	1.32722e-31
7.850785	1.3906e-31
7.846249	1.45702e-31
7.841712	1.5266e-31
7.837176	1.5995e-31
7.832639	1.67588e-31
7.828103	1.7559e-31
7.823567	1.83974e-31
7.819030	1.92758e-31
7.814494	2.01961e-31
7.809957	2.11603e-31
7.805421	2.21705e-31
7.800884	2.32288e-31
7.796348	2.43377e-31
7.791812	2.54994e-31
7.787275	2.67165e-31
7.782739	2.79917e-31
7.778202	2.93276e-31
7.773666	3.07273e-31
7.769130	3.21936e-31
7.764593	3.37299e-31
7.760057	3.53395e-31
7.755520	3.70257e-31
7.750984	3.87924e-31
7.746448	4.06432e-31
7.741911	4.25823e-31
7.737375	4.46138e-31
7.732838	4.67421e-31
7.728302	4.89719e-31
7.723765	5.13079e-31
7.719229	5.37552e-31
7.714693	5.63192e-31
7.710156	5.90053e-31
7.705620	6.18194e-31
7.701083	6.47676e-31
7.696547	6.78563e-31
7.692011	7.10921e-31
7.687474	7.4482e-31
7.682938	7.80335e-31
7.678401	8.17541e-31
7.673865	8.56519e-31
7.669328	8.97353e-31
7.664792	9.40133e-31
7.660256	9.8495e-31
7.655719	1.0319e-30
7.651183	1.08109e-30
7.646646	1.13262e-30
7.642110	1.1866e-30
7.637574	1.24315e-30
7.633037	1.3024e-30
7.628501	1.36447e-30
7.623964	1.42949e-30
7.619428	1.4976e-30
7.614892	1.56896e-30
7.610355	1.64372e-30
7.605819	1.72203e-30
7.601282	1.80407e-30
7.596746	1.89002e-30
7.592209	1.98006e-30
7.587673	2.07438e-30
7.583137	2.17319e-30
7.578600	2.2767e-30
7.574064	2.38513e-30
7.569527	2.49873e-30
7.564991	2.61773e-30
7.560455	2.74239e-30
7.555918	2.87299e-30
7.551382	3.00979e-30
7.546845	3.1531e-30
7.542309	3.30323e-30
7.537773	3.4605e-30
7.533236	3.62525e-30
7.528700	3.79784e-30
7.524163	3.97863e-30
7.519627	4.16802e-30
7.515090	4.36641e-30
7.510554	4.57424e-30
7.506018	4.79195e-30
7.501481	5.02001e-30
7.496945	5.25892e-30
7.492408	5.50918e-30
7.487872	5.77134e-30
7.483336	6.04596e-30
7.478799	6.33364e-30
7.474263	6.63498e-30
7.469726	6.95065e-30
7.465190	7.28133e-30
7.460653	7.62771e-30
7.456117	7.99056e-30
7.451581	8.37065e-30
7.447044	8.7688e-30
7.442508	9.18587e-30
7.437971	9.62276e-30
7.433435	1.00804e-29
7.428899	1.05598e-29
7.424362	1.10619e-29
7.419826	1.15879e-29
7.415289	1.21389e-29
7.410753	1.27161e-29
7.406217	1.33207e-29
7.401680	1.3954e-29
7.397144	1.46173e-29
7.392607	1.53122e-29
7.388071	1.604e-29
7.383534	1.68025e-29
7.378998	1.76011e-29
7.374462	1.84376e-29
7.369925	1.93139e-29
7.365389	2.02317e-29
7.360852	2.11932e-29
7.356316	2.22002e-29
7.351780	2.32551e-29
7.347243	2.436e-29
7.342707	2.55174e-29
7.338170	2.67297e-29
7.333634	2.79995e-29
7.329098	2.93296e-29
7.324561	3.07228e-29
7.320025	3.21821e-29
7.315488	3.37106e-29
7.310952	3.53117e-29
7.306415	3.69887e-29
7.301879	3.87453e-29
7.297343	4.05852e-29
7.292806	4.25123e-29
7.288270	4.45309e-29
7.283733	4.66452e-29
7.279197	4.88598e-29
7.274661	5.11794e-29
7.270124	5.3609e-29
7.265588	5.61539e-29
7.261051	5.88193e-29
7.256515	6.16112e-29
7.251978	6.45354e-29
7.247442	6.75983e-29
7.242906	7.08064e-29
7.238369	7.41665e-29
7.233833	7.76859e-29
7.229296	8.13722e-29
7.224760	8.52331e-29
7.220224	8.9277e-29
7.215687	9.35126e-29
7.211151	9.79489e-29
7.206614	1.02595e-28
7.202078	1.07462e-28
7.197542	1.12559e-28
7.193005	1.17898e-28
7.188469	1.2349e-28
7.183932	1.29346e-28
7.179396	1.3548e-28
7.174859	1.41905e-28
7.170323	1.48634e-28
7.165787	1.55681e-28
7.161250	1.63063e-28
7.156714	1.70794e-28
7.152177	1.7889e-28
7.147641	1.87371e-28
7.143105	1.96253e-28
7.138568	2.05555e-28
7.134032	2.15298e-28
7.129495	2.25502e-28
7.124959	2.3619e-28
7.120423	2.47383e-28
7.115886	2.59106e-28
7.111350	2.71383e-28
7.106813	2.84242e-28
7.102277	2.9771e-28
7.097740	3.11814e-28
7.093204	3.26587e-28
7.088668	3.42058e-28
7.084131	3.58261e-28
7.079595	3.75231e-28
7.075058	3.93004e-28
7.070522	4.11617e-28
7.065986	4.31111e-28
7.061449	4.51527e-28
7.056913	4.72909e-28
7.052376	4.95302e-28
7.047840	5.18754e-28
7.043304	5.43316e-28
7.038767	5.69038e-28
7.034231	5.95977e-28
7.029694	6.2419e-28
7.025158	6.53737e-28
7.020621	6.84681e-28
7.016085	7.17087e-28
7.011549	7.51026e-28
7.007012	7.86568e-28
7.002476	8.23791e-28
6.997939	8.62773e-28
6.993403	9.03598e-28
6.988867	9.46352e-28
6.984330	9.91126e-28
6.979794	1.03802e-27
6.975257	1.08712e-27
6.970721	1.13855e-27
6.966184	1.1924e-27
6.961648	1.2488e-27
6.957112	1.30787e-27
6.952575	1.36972e-27
6.948039	1.4345e-27
6.943502	1.50233e-27
6.938966	1.57337e-27
6.934430	1.64776e-27
6.929893	1.72567e-27
6.925357	1.80726e-27
6.920820	1.8927e-27
6.916284	1.98217e-27
6.911748	2.07586e-27
6.907211	2.17398e-27
6.902675	2.27674e-27
6.898138	2.38434e-27
6.893602	2.49702e-27
6.889065	2.61502e-27
6.884529	2.73859e-27
6.879993	2.86799e-27
6.875456	3.00349e-27
6.870920	3.14539e-27
6.866383	3.29399e-27
6.861847	3.4496e-27
6.857311	3.61254e-27
6.852774	3.78318e-27
6.848238	3.96187e-27
6.843701	4.14898e-27
6.839165	4.34492e-27
6.834629	4.5501e-27
6.830092	4.76496e-27
6.825556	4.98995e-27
6.821019	5.22555e-27
6.816483	5.47225e-27
6.811946	5.7306e-27
6.807410	6.00112e-27
6.802874	6.28439e-27
6.798337	6.58102e-27
6.793801	6.89163e-27
6.789264	7.21688e-27
6.784728	7.55747e-27
6.780192	7.9141e-27
6.775655	8.28754e-27
6.771119	8.67858e-27
6.766582	9.08805e-27
6.762046	9.5168e-27
6.757509	9.96576e-27
6.752973	1.04359e-26
6.748437	1.09281e-26
6.743900	1.14436e-26
6.739364	1.19833e-26
6.734827	1.25485e-26
6.730291	1.31402e-26
6.725755	1.37599e-26
6.721218	1.44087e-26
6.716682	1.5088e-26
6.712145	1.57994e-26
6.707609	1.65442e-26
6.703073	1.73242e-26
6.698536	1.81408e-26
6.694000	1.89959e-26
6.689463	1.98912e-26
6.684927	2.08286e-26
6.680390	2.18102e-26
6.675854	2.2838e-26
6.671318	2.39142e-26
6.666781	2.50409e-26
6.662245	2.62208e-26
6.657708	2.74561e-26
6.653172	2.87495e-26
6.648636	3.01038e-26
6.644099	3.15218e-26
6.639563	3.30065e-26
6.635026	3.4561e-26
6.630490	3.61886e-26
6.625954	3.78928e-26
6.621417	3.96771e-26
6.616881	4.15453e-26
6.612344	4.35014e-26
6.607808	4.55494e-26
6.603271	4.76938e-26
6.598735	4.99389e-26
6.594199	5.22895e-26
6.589662	5.47507e-26
6.585126	5.73275e-26
6.580589	6.00255e-26
6.576053	6.28502e-26
6.571517	6.58077e-26
6.566980	6.89041e-26
6.562444	7.2146e-26
6.557907	7.55403e-26
6.553371	7.9094e-26
6.548834	8.28146e-26
6.544298	8.671e-26
6.539762	9.07884e-26
6.535225	9.50583e-26
6.530689	9.95288e-26
6.526152	1.04209e-25
6.521616	1.09109e-25
6.517080	1.1424e-25
6.512543	1.19611e-25
6.508007	1.25234e-25
6.503470	1.31121e-25
6.498934	1.37285e-25
6.494398	1.43738e-25
6.489861	1.50494e-25
6.485325	1.57567e-25
6.480788	1.64971e-25
6.476252	1.72724e-25
6.471715	1.8084e-25
6.467179	1.89337e-25
6.462643	1.98232e-25
6.458106	2.07545e-25
6.453570	2.17295e-25
6.449033	2.27502e-25
6.444497	2.38187e-25
6.439961	2.49374e-25
6.435424	2.61086e-25
6.430888	2.73346e-25
6.426351	2.86182e-25
6.421815	2.9962e-25
6.417279	3.13687e-25
6.412742	3.28414e-25
6.408206	3.43831e-25
6.403669	3.59971e-25
6.399133	3.76868e-25
6.394596	3.94556e-25
6.390060	4.13073e-25
6.385524	4.32459e-25
6.380987	4.52752e-25
6.376451	4.73996e-25
6.371914	4.96236e-25
6.367378	5.19517e-25
6.362842	5.43889e-25
6.358305	5.69403e-25
6.353769	5.96111e-25
6.349232	6.24071e-25
6.344696	6.5334e-25
6.340159	6.83979e-25
6.335623	7.16054e-25
6.331087	7.49629e-25
6.326550	7.84777e-25
6.322014	8.21571e-25
6.317477	8.60086e-25
6.312941	9.00405e-25
6.308405	9.4261e-25
6.303868	9.86791e-25
6.299332	1.03304e-24
6.294795	1.08145e-24
6.290259	1.13213e-24
6.285723	1.18518e-24
6.281186	1.24071e-24
6.276650	1.29884e-24
6.272113	1.35968e-24
6.267577	1.42338e-24
6.263040	1.49005e-24
6.258504	1.55984e-24
6.253968	1.63289e-24
6.249431	1.70936e-24
6.244895	1.78941e-24
6.240358	1.8732e-24
6.235822	1.9609e-24
6.231286	2.05271e-24
6.226749	2.1488e-24
6.222213	2.24939e-24
6.217676	2.35468e-24
6.213140	2.46489e-24
6.208604	2.58025e-24
6.204067	2.70099e-24
6.199531	2.82738e-24
6.194994	2.95968e-24
6.190458	3.09815e-24
6.185921	3.2431e-24
6.181385	3.39481e-24
6.176849	3.55361e-24
6.172312	3.71982e-24
6.167776	3.8938e-24
6.163239	4.0759e-24
6.158703	4.2665e-24
6.154167	4.466e-24
6.149630	4.67482e-24
6.145094	4.89338e-24
6.140557	5.12214e-24
6.136021	5.36158e-24
6.131484	5.61219e-24
6.126948	5.8745e-24
6.122412	6.14905e-24
6.117875	6.4364e-24
6.113339	6.73717e-24
6.108802	7.05196e-24
6.104266	7.38144e-24
6.099730	7.72629e-24
6.095193	8.08722e-24
6.090657	8.46498e-24
6.086120	8.86035e-24
6.081584	9.27417e-24
6.077048	9.70727e-24
6.072511	1.01606e-23
6.067975	1.0635e-23
6.063438	1.11315e-23
6.058902	1.16512e-23
6.054365	1.21951e-23
6.049829	1.27644e-23
6.045293	1.33602e-23
6.040756	1.39837e-23
6.036220	1.46363e-23
6.031683	1.53193e-23
6.027147	1.60342e-23
6.022611	1.67823e-23
6.018074	1.75652e-23
6.013538	1.83846e-23
6.009001	1.92422e-23
6.004465	2.01397e-23
5.999929	2.1079e-23
5.995392	2.20621e-23
5.990856	2.30909e-23
5.986319	2.41676e-23
5.981783	2.52944e-23
5.977246	2.64736e-23
5.972710	2.77078e-23
5.968174	2.89993e-23
5.963637	3.0351e-23
5.959101	3.17656e-23
5.954564	3.32459e-23
5.950028	3.47952e-23
5.945492	3.64164e-23
5.940955	3.81131e-23
5.936419	3.98888e-23
5.931882	4.1747e-23
5.927346	4.36915e-23
5.922810	4.57266e-23
5.918273	4.78562e-23
5.913737	5.00848e-23
5.909200	5.2417e-23
5.904664	5.48577e-23
5.900127	5.74117e-23
5.895591	6.00845e-23
5.891055	6.28815e-23
5.886518	6.58084e-23
5.881982	6.88713e-23
5.877445	7.20765e-23
5.872909	7.54306e-23
5.868373	7.89405e-23
5.863836	8.26134e-23
5.859300	8.64569e-23
5.854763	9.04789e-23
5.850227	9.46877e-23
5.845690	9.90918e-23
5.841154	1.037e-22
5.836618	1.08523e-22
5.832081	1.13569e-22
5.827545	1.1885e-22
5.823008	1.24376e-22
5.818472	1.30158e-22
5.813936	1.36208e-22
5.809399	1.4254e-22
5.804863	1.49164e-22
5.800326	1.56097e-22
5.795790	1.6335e-22
5.791254	1.70941e-22
5.786717	1.78883e-22
5.782181	1.87193e-22
5.777644	1.95889e-22
5.773108	2.04988e-22
5.768571	2.14509e-22
5.764035	2.24472e-22
5.759499	2.34896e-22
5.754962	2.45803e-22
5.750426	2.57216e-22
5.745889	2.69157e-22
5.741353	2.81652e-22
5.736817	2.94726e-22
5.732280	3.08406e-22
5.727744	3.22719e-22
5.723207	3.37695e-22
5.718671	3.53365e-22
5.714135	3.69761e-22
5.709598	3.86916e-22
5.705062	4.04865e-22
5.700525	4.23645e-22
5.695989	4.43295e-22
5.691452	4.63854e-22
5.686916	4.85365e-22
5.682380	5.07871e-22
5.677843	5.31419e-22
5.673307	5.56057e-22
5.668770	5.81834e-22
5.664234	6.08804e-22
5.659698	6.37022e-22
5.655161	6.66545e-22
5.650625	6.97434e-22
5.646088	7.29751e-22
5.641552	7.63563e-22
5.637015	7.98938e-22
5.632479	8.35949e-22
5.627943	8.7467e-22
5.623406	9.15182e-22
5.618870	9.57566e-22
5.614333	1.00191e-21
5.609797	1.0483e-21
5.605261	1.09684e-21
5.600724	1.14762e-21
5.596188	1.20074e-21
5.591651	1.25632e-21
5.587115	1.31447e-21
5.582579	1.3753e-21
5.578042	1.43894e-21
5.573506	1.50552e-21
5.568969	1.57518e-21
5.564433	1.64805e-21
5.559896	1.72428e-21
5.555360	1.80403e-21
5.550824	1.88747e-21
5.546287	1.97475e-21
5.541751	2.06607e-21
5.537214	2.1616e-21
5.532678	2.26153e-21
5.528142	2.36608e-21
5.523605	2.47544e-21
5.519069	2.58985e-21
5.514532	2.70954e-21
5.509996	2.83475e-21
5.505460	2.96573e-21
5.500923	3.10276e-21
5.496387	3.24609e-21
5.491850	3.39604e-21
5.487314	3.5529e-21
5.482777	3.71699e-21
5.478241	3.88864e-21
5.473705	4.06819e-21
5.469168	4.25603e-21
5.464632	4.45251e-21
5.460095	4.65805e-21
5.455559	4.87305e-21
5.451023	5.09796e-21
5.446486	5.33322e-21
5.441950	5.57932e-21
5.437413	5.83675e-21
5.432877	6.10603e-21
5.428340	6.3877e-21
5.423804	6.68234e-21
5.419268	6.99055e-21
5.414731	7.31293e-21
5.410195	7.65015e-21
5.405658	8.00289e-21
5.401122	8.37185e-21
5.396586	8.75779e-21
5.392049	9.16147e-21
5.387513	9.58373e-21
5.382976	1.00254e-20
5.378440	1.04874e-20
5.373904	1.09706e-20
5.369367	1.1476e-20
5.364831	1.20047e-20
5.360294	1.25577e-20
5.355758	1.31361e-20
5.351221	1.3741e-20
5.346685	1.43738e-20
5.342149	1.50356e-20
5.337612	1.57278e-20
5.333076	1.64519e-20
5.328539	1.72091e-20
5.324003	1.80012e-20
5.319467	1.88296e-20
5.314930	1.96961e-20
5.310394	2.06023e-20
5.305857	2.15502e-20
5.301321	2.25416e-20
5.296785	2.35784e-20
5.292248	2.46628e-20
5.287712	2.5797e-20
5.283175	2.69833e-20
5.278639	2.82239e-20
5.274102	2.95215e-20
5.269566	3.08785e-20
5.265030	3.22978e-20
5.260493	3.37822e-20
5.255957	3.53347e-20
5.251420	3.69583e-20
5.246884	3.86563e-20
5.242348	4.04322e-20
5.237811	4.22895e-20
5.233275	4.42318e-20
5.228738	4.62632e-20
5.224202	4.83877e-20
5.219665	5.06094e-20
5.215129	5.2933e-20
5.210593	5.53629e-20
5.206056	5.79041e-20
5.201520	6.05617e-20
5.196983	6.3341e-20
5.192447	6.62475e-20
5.187911	6.9287e-20
5.183374	7.24657e-20
5.178838	7.57898e-20
5.174301	7.9266e-20
5.169765	8.29013e-20
5.165229	8.67029e-20
5.160692	9.06784e-20
5.156156	9.48357e-20
5.151619	9.91831e-20
5.147083	1.03729e-19
5.142546	1.08483e-19
5.138010	1.13455e-19
5.133474	1.18654e-19
5.128937	1.2409e-19
5.124401	1.29775e-19
5.119864	1.35719e-19
5.115328	1.41935e-19
5.110792	1.48435e-19
5.106255	1.55233e-19
5.101719	1.6234e-19
5.097182	1.69772e-19
5.092646	1.77544e-19
5.088110	1.8567e-19
5.083573	1.94167e-19
5.079037	2.03052e-19
5.074500	2.12343e-19
5.069964	2.22058e-19
5.065427	2.32216e-19
5.060891	2.42838e-19
5.056355	2.53944e-19
5.051818	2.65556e-19
5.047282	2.77699e-19
5.042745	2.90395e-19
5.038209	3.0367e-19
5.033673	3.1755e-19
5.029136	3.32063e-19
5.024600	3.47238e-19
5.020063	3.63104e-19
5.015527	3.79693e-19
5.010990	3.97038e-19
5.006454	4.15174e-19
5.001918	4.34135e-19
4.997381	4.53961e-19
4.992845	4.74689e-19
4.988308	4.96361e-19
4.983772	5.1902e-19
4.979236	5.4271e-19
4.974699	5.67479e-19
4.970163	5.93376e-19
4.965626	6.20451e-19
4.961090	6.48757e-19
4.956554	6.78352e-19
4.952017	7.09293e-19
4.947481	7.41642e-19
4.942944	7.75462e-19
4.938408	8.1082e-19
4.933871	8.47785e-19
4.929335	8.86431e-19
4.924799	9.26834e-19
4.920262	9.69074e-19
4.915726	1.01323e-18
4.911189	1.0594e-18
4.906653	1.10766e-18
4.902117	1.15812e-18
4.897580	1.21087e-18
4.893044	1.26601e-18
4.888507	1.32366e-18
4.883971	1.38392e-18
4.879435	1.44692e-18
4.874898	1.51279e-18
4.870362	1.58164e-18
4.865825	1.65361e-18
4.861289	1.72885e-18
4.856752	1.80751e-18
4.852216	1.88973e-18
4.847680	1.97568e-18
4.843143	2.06554e-18
4.838607	2.15946e-18
4.834070	2.25765e-18
4.829534	2.36028e-18
4.824998	2.46757e-18
4.820461	2.57972e-18
4.815925	2.69695e-18
4.811388	2.8195e-18
4.806852	2.9476e-18
4.802315	3.0815e-18
4.797779	3.22146e-18
4.793243	3.36776e-18
4.788706	3.52069e-18
4.784170	3.68054e-18
4.779633	3.84763e-18
4.775097	4.02228e-18
4.770561	4.20484e-18
4.766024	4.39565e-18
4.761488	4.5951e-18
4.756951	4.80357e-18
4.752415	5.02147e-18
4.747879	5.24923e-18
4.743342	5.48728e-18
4.738806	5.7361e-18
4.734269	5.99617e-18
4.729733	6.26799e-18
4.725196	6.55209e-18
4.720660	6.84904e-18
4.716124	7.1594e-18
4.711587	7.48378e-18
4.707051	7.82281e-18
4.702514	8.17715e-18
4.697978	8.5475e-18
4.693442	8.93456e-18
4.688905	9.3391e-18
4.684369	9.7619e-18
4.679832	1.02038e-17
4.675296	1.06656e-17
4.670760	1.11483e-17
4.666223	1.16527e-17
4.661687	1.21799e-17
4.657150	1.27308e-17
4.652614	1.33066e-17
4.648077	1.39084e-17
4.643541	1.45373e-17
4.639005	1.51945e-17
4.634468	1.58813e-17
4.629932	1.65991e-17
4.625395	1.73493e-17
4.620859	1.81332e-17
4.616323	1.89524e-17
4.611786	1.98086e-17
4.607250	2.07032e-17
4.602713	2.16382e-17
4.598177	2.26152e-17
4.593641	2.36362e-17
4.589104	2.47032e-17
4.584568	2.58181e-17
4.580031	2.69832e-17
4.575495	2.82008e-17
4.570958	2.9473e-17
4.566422	3.08025e-17
4.561886	3.21918e-17
4.557349	3.36435e-17
4.552813	3.51604e-17
4.548276	3.67456e-17
4.543740	3.84019e-17
4.539204	4.01326e-17
4.534667	4.19411e-17
4.530131	4.38309e-17
4.525594	4.58054e-17
4.521058	4.78686e-17
4.516521	5.00245e-17
4.511985	5.22771e-17
4.507449	5.46308e-17
4.502912	5.70901e-17
4.498376	5.96597e-17
4.493839	6.23446e-17
4.489303	6.51499e-17
4.484767	6.8081e-17
4.480230	7.11435e-17
4.475694	7.43432e-17
4.471157	7.76864e-17
4.466621	8.11795e-17
4.462085	8.4829e-17
4.457548	8.8642e-17
4.453012	9.26258e-17
4.448475	9.6788e-17
4.443939	1.01137e-16
4.439402	1.0568e-16
4.434866	1.10427e-16
4.430330	1.15386e-16
4.425793	1.20567e-16
4.421257	1.25979e-16
4.416720	1.31634e-16
4.412184	1.37542e-16
4.407648	1.43714e-16
4.403111	1.50162e-16
4.398575	1.56898e-16
4.394038	1.63936e-16
4.389502	1.71288e-16
4.384966	1.78968e-16
4.380429	1.86991e-16
4.375893	1.95373e-16
4.371356	2.04129e-16
4.366820	2.13276e-16
4.362283	2.22832e-16
4.357747	2.32814e-16
4.353211	2.43242e-16
4.348674	2.54134e-16
4.344138	2.65513e-16
4.339601	2.774e-16
4.335065	2.89816e-16
4.330529	3.02786e-16
4.325992	3.16335e-16
4.321456	3.30487e-16
4.316919	3.4527e-16
4.312383	3.60712e-16
4.307846	3.76842e-16
4.303310	3.93691e-16
4.298774	4.1129e-16
4.294237	4.29672e-16
4.289701	4.48873e-16
4.285164	4.68929e-16
4.280628	4.89877e-16
4.276092	5.11758e-16
4.271555	5.34612e-16
4.267019	5.58482e-16
4.262482	5.83414e-16
4.257946	6.09455e-16
4.253410	6.36654e-16
4.248873	6.65062e-16
4.244337	6.94732e-16
4.239800	7.25721e-16
4.235264	7.58087e-16
4.230727	7.9189e-16
4.226191	8.27195e-16
4.221655	8.64067e-16
4.217118	9.02576e-16
4.212582	9.42794e-16
4.208045	9.84798e-16
4.203509	1.02866e-15
4.198973	1.07448e-15
4.194436	1.12232e-15
4.189900	1.17229e-15
4.185363	1.22447e-15
4.180827	1.27897e-15
4.176291	1.33588e-15
4.171754	1.39531e-15
4.167218	1.45738e-15
4.162681	1.5222e-15
4.158145	1.58988e-15
4.153608	1.66057e-15
4.149072	1.73438e-15
4.144536	1.81146e-15
4.139999	1.89195e-15
4.135463	1.97601e-15
4.130926	2.06378e-15
4.126390	2.15543e-15
4.121854	2.25114e-15
4.117317	2.35108e-15
4.112781	2.45544e-15
4.108244	2.5644e-15
4.103708	2.67819e-15
4.099171	2.797e-15
4.094635	2.92106e-15
4.090099	3.0506e-15
4.085562	3.18585e-15
4.081026	3.32708e-15
4.076489	3.47454e-15
4.071953	3.62851e-15
4.067417	3.78927e-15
4.062880	3.95713e-15
4.058344	4.13238e-15
4.053807	4.31537e-15
4.049271	4.50642e-15
4.044735	4.70589e-15
4.040198	4.91415e-15
4.035662	5.13158e-15
4.031125	5.35859e-15
4.026589	5.5956e-15
4.022052	5.84305e-15
4.017516	6.10139e-15
4.012980	6.3711e-15
4.008443	6.65268e-15
4.003907	6.94664e-15
3.999370	7.25354e-15
3.994834	7.57393e-15
3.990298	7.90841e-15
3.985761	8.25759e-15
3.981225	8.62212e-15
3.976688	9.00266e-15
3.972152	9.39993e-15
3.967616	9.81464e-15
3.963079	1.02476e-14
3.958543	1.06995e-14
3.954006	1.11713e-14
3.949470	1.16637e-14
3.944933	1.21778e-14
3.940397	1.27144e-14
3.935861	1.32746e-14
3.931324	1.38593e-14
3.926788	1.44697e-14
3.922251	1.51068e-14
3.917715	1.57718e-14
3.913179	1.64659e-14
3.908642	1.71905e-14
3.904106	1.79468e-14
3.899569	1.87362e-14
3.895033	1.95601e-14
3.890496	2.04202e-14
3.885960	2.13178e-14
3.881424	2.22547e-14
3.876887	2.32326e-14
3.872351	2.42532e-14
3.867814	2.53184e-14
3.863278	2.64302e-14
3.858742	2.75906e-14
3.854205	2.88017e-14
3.849669	3.00656e-14
3.845132	3.13848e-14
3.840596	3.27615e-14
3.836060	3.41983e-14
3.831523	3.56978e-14
3.826987	3.72627e-14
3.822450	3.88959e-14
3.817914	4.06003e-14
3.813377	4.2379e-14
3.808841	4.42352e-14
3.804305	4.61723e-14
3.799768	4.81937e-14
3.795232	5.03032e-14
3.790695	5.25046e-14
3.786159	5.48018e-14
3.781623	5.7199e-14
3.777086	5.97005e-14
3.772550	6.23108e-14
3.768013	6.50346e-14
3.763477	6.78769e-14
3.758941	7.08427e-14
3.754404	7.39374e-14
3.749868	7.71666e-14
3.745331	8.05361e-14
3.740795	8.40519e-14
3.736258	8.77203e-14
3.731722	9.1548e-14
3.727186	9.55418e-14
3.722649	9.97089e-14
3.718113	1.04057e-13
3.713576	1.08593e-13
3.709040	1.13326e-13
3.704504	1.18264e-13
3.699967	1.23416e-13
3.695431	1.28792e-13
3.690894	1.344e-13
3.686358	1.40251e-13
3.681821	1.46355e-13
3.677285	1.52724e-13
3.672749	1.59368e-13
3.668212	1.66299e-13
3.663676	1.73531e-13
3.659139	1.81075e-13
3.654603	1.88945e-13
3.650067	1.97155e-13
3.645530	2.05719e-13
3.640994	2.14654e-13
3.636457	2.23974e-13
3.631921	2.33697e-13
3.627385	2.4384e-13
3.622848	2.5442e-13
3.618312	2.65456e-13
3.613775	2.76968e-13
3.609239	2.88977e-13
3.604702	3.01503e-13
3.600166	3.14569e-13
3.595630	3.28198e-13
3.591093	3.42413e-13
3.586557	3.57241e-13
3.582020	3.72707e-13
3.577484	3.88838e-13
3.572948	4.05664e-13
3.568411	4.23213e-13
3.563875	4.41516e-13
3.559338	4.60607e-13
3.554802	4.80518e-13
3.550266	5.01284e-13
3.545729	5.22942e-13
3.541193	5.4553e-13
3.536656	5.69087e-13
3.532120	5.93656e-13
3.527583	6.19278e-13
3.523047	6.46e-13
3.518511	6.73867e-13
3.513974	7.02928e-13
3.509438	7.33236e-13
3.504901	7.64841e-13
3.500365	7.978e-13
3.495829	8.3217e-13
3.491292	8.68012e-13
3.486756	9.05387e-13
3.482219	9.44361e-13
3.477683	9.85002e-13
3.473147	1.02738e-12
3.468610	1.07157e-12
3.464074	1.11765e-12
3.459537	1.1657e-12
3.455001	1.21579e-12
3.450464	1.26803e-12
3.445928	1.3225e-12
3.441392	1.37929e-12
3.436855	1.4385e-12
3.432319	1.50024e-12
3.427782	1.56461e-12
3.423246	1.63172e-12
3.418710	1.7017e-12
3.414173	1.77465e-12
3.409637	1.85071e-12
3.405100	1.93e-12
3.400564	2.01267e-12
3.396027	2.09886e-12
3.391491	2.18871e-12
3.386955	2.28238e-12
3.382418	2.38004e-12
3.377882	2.48184e-12
3.373345	2.58796e-12
3.368809	2.6986e-12
3.364273	2.81392e-12
3.359736	2.93415e-12
3.355200	3.05947e-12
3.350663	3.1901e-12
3.346127	3.32628e-12
3.341591	3.46822e-12
3.337054	3.61618e-12
3.332518	3.7704e-12
3.327981	3.93116e-12
3.323445	4.09871e-12
3.318908	4.27336e-12
3.314372	4.4554e-12
3.309836	4.64513e-12
3.305299	4.84288e-12
3.300763	5.04899e-12
3.296226	5.2638e-12
3.291690	5.48769e-12
3.287154	5.72102e-12
3.282617	5.96421e-12
3.278081	6.21765e-12
3.273544	6.48178e-12
3.269008	6.75704e-12
3.264472	7.04391e-12
3.259935	7.34286e-12
3.255399	7.6544e-12
3.250862	7.97906e-12
3.246326	8.31738e-12
3.241789	8.66993e-12
3.237253	9.03731e-12
3.232717	9.42014e-12
3.228180	9.81905e-12
3.223644	1.02347e-11
3.219107	1.06679e-11
3.214571	1.11192e-11
3.210035	1.15894e-11
3.205498	1.20794e-11
3.200962	1.259e-11
3.196425	1.31219e-11
3.191889	1.36761e-11
3.187352	1.42536e-11
3.182816	1.48552e-11
3.178280	1.5482e-11
3.173743	1.61351e-11
3.169207	1.68155e-11
3.164670	1.75243e-11
3.160134	1.82627e-11
3.155598	1.90321e-11
3.151061	1.98335e-11
3.146525	2.06684e-11
3.141988	2.15382e-11
3.137452	2.24442e-11
3.132916	2.33881e-11
3.128379	2.43713e-11
3.123843	2.53955e-11
3.119306	2.64623e-11
3.114770	2.75736e-11
3.110233	2.87311e-11
3.105697	2.99368e-11
3.101161	3.11927e-11
3.096624	3.25008e-11
3.092088	3.38633e-11
3.087551	3.52823e-11
3.083015	3.67604e-11
3.078479	3.82997e-11
3.073942	3.9903e-11
3.069406	4.15728e-11
3.064869	4.33118e-11
3.060333	4.51229e-11
3.055797	4.7009e-11
3.051260	4.89733e-11
3.046724	5.10189e-11
3.042187	5.31492e-11
3.037651	5.53676e-11
3.033114	5.76777e-11
3.028578	6.00833e-11
3.024042	6.25883e-11
3.019505	6.51967e-11
3.014969	6.79129e-11
3.010432	7.07411e-11
3.005896	7.3686e-11
3.001360	7.67524e-11
2.996823	7.99451e-11
2.992287	8.32693e-11
2.987750	8.67305e-11
2.983214	9.03341e-11
2.978677	9.40859e-11
2.974141	9.79921e-11
2.969605	1.02059e-10
2.965068	1.06293e-10
2.960532	1.10701e-10
2.955995	1.15289e-10
2.951459	1.20066e-10
2.946923	1.25039e-10
2.942386	1.30216e-10
2.937850	1.35606e-10
2.933313	1.41215e-10
2.928777	1.47055e-10
2.924241	1.53134e-10
2.919704	1.59461e-10
2.915168	1.66047e-10
2.910631	1.72902e-10
2.906095	1.80038e-10
2.901558	1.87465e-10
2.897022	1.95194e-10
2.892486	2.0324e-10
2.887949	2.11613e-10
2.883413	2.20328e-10
2.878876	2.29398e-10
2.874340	2.38837e-10
2.869804	2.4866e-10
2.865267	2.58883e-10
2.860731	2.69522e-10
2.856194	2.80593e-10
2.851658	2.92114e-10
2.847122	3.04103e-10
2.842585	3.16578e-10
2.838049	3.2956e-10
2.833512	3.43068e-10
2.828976	3.57124e-10
2.824439	3.71749e-10
2.819903	3.86966e-10
2.815367	4.02799e-10
2.810830	4.19272e-10
2.806294	4.36411e-10
2.801757	4.54243e-10
2.797221	4.72796e-10
2.792685	4.92097e-10
2.788148	5.12177e-10
2.783612	5.33067e-10
2.779075	5.54798e-10
2.774539	5.77406e-10
2.770002	6.00923e-10
2.765466	6.25388e-10
2.760930	6.50836e-10
2.756393	6.77307e-10
2.751857	7.04842e-10
2.747320	7.33483e-10
2.742784	7.63274e-10
2.738248	7.9426e-10
2.733711	8.26488e-10
2.729175	8.60008e-10
2.724638	8.9487e-10
2.720102	9.31128e-10
2.715566	9.68837e-10
2.711029	1.00805e-09
2.706493	1.04884e-09
2.701956	1.09125e-09
2.697420	1.13536e-09
2.692883	1.18123e-09
2.688347	1.22892e-09
2.683811	1.27852e-09
2.679274	1.33009e-09
2.674738	1.38372e-09
2.670201	1.43948e-09
2.665665	1.49745e-09
2.661129	1.55774e-09
2.656592	1.62041e-09
2.652056	1.68558e-09
2.647519	1.75332e-09
2.642983	1.82376e-09
2.638447	1.89699e-09
2.633910	1.97312e-09
2.629374	2.05226e-09
2.624837	2.13453e-09
2.620301	2.22005e-09
2.615764	2.30896e-09
2.611228	2.40137e-09
2.606692	2.49743e-09
2.602155	2.59728e-09
2.597619	2.70107e-09
2.593082	2.80894e-09
2.588546	2.92106e-09
2.584010	3.03759e-09
2.579473	3.15871e-09
2.574937	3.28458e-09
2.570400	3.4154e-09
2.565864	3.55135e-09
2.561327	3.69263e-09
2.556791	3.83945e-09
2.552255	3.99202e-09
2.547718	4.15056e-09
2.543182	4.31531e-09
2.538645	4.48649e-09
2.534109	4.66437e-09
2.529573	4.84919e-09
2.525036	5.04122e-09
2.520500	5.24073e-09
2.515963	5.44803e-09
2.511427	5.66339e-09
2.506891	5.88713e-09
2.502354	6.11958e-09
2.497818	6.36106e-09
2.493281	6.61191e-09
2.488745	6.8725e-09
2.484208	7.1432e-09
2.479672	7.42439e-09
2.475136	7.71647e-09
2.470599	8.01985e-09
2.466063	8.33496e-09
2.461526	8.66225e-09
2.456990	9.00218e-09
2.452454	9.35523e-09
2.447917	9.72189e-09
2.443381	1.01027e-08
2.438844	1.04981e-08
2.434308	1.09088e-08
2.429772	1.13353e-08
2.425235	1.17781e-08
2.420699	1.2238e-08
2.416162	1.27155e-08
2.411626	1.32113e-08
2.407089	1.37261e-08
2.402553	1.42606e-08
2.398017	1.48155e-08
2.393480	1.53917e-08
2.388944	1.59898e-08
2.384407	1.66108e-08
2.379871	1.72555e-08
2.375335	1.79247e-08
2.370798	1.86194e-08
2.366262	1.93406e-08
2.361725	2.00891e-08
2.357189	2.08661e-08
2.352652	2.16726e-08
2.348116	2.25097e-08
2.343580	2.33784e-08
2.339043	2.42801e-08
2.334507	2.52159e-08
2.329970	2.6187e-08
2.325434	2.71949e-08
2.320898	2.82407e-08
2.316361	2.9326e-08
2.311825	3.04522e-08
2.307288	3.16208e-08
2.302752	3.28333e-08
2.298216	3.40914e-08
2.293679	3.53967e-08
2.289143	3.6751e-08
2.284606	3.8156e-08
2.280070	3.96137e-08
2.275533	4.11259e-08
2.270997	4.26946e-08
2.266461	4.43219e-08
2.261924	4.60099e-08
2.257388	4.77609e-08
2.252851	4.95771e-08
2.248315	5.14608e-08
2.243779	5.34146e-08
2.239242	5.5441e-08
2.234706	5.75426e-08
2.230169	5.9722e-08
2.225633	6.19823e-08
2.221097	6.43261e-08
2.216560	6.67566e-08
2.212024	6.92769e-08
2.207487	7.18902e-08
2.202951	7.45999e-08
2.198414	7.74093e-08
2.193878	8.03221e-08
2.189342	8.33419e-08
2.184805	8.64727e-08
2.180269	8.97183e-08
2.175732	9.30829e-08
2.171196	9.65706e-08
2.166660	1.00186e-07
2.162123	1.03933e-07
2.157587	1.07817e-07
2.153050	1.11843e-07
2.148514	1.16016e-07
2.143978	1.2034e-07
2.139441	1.24821e-07
2.134905	1.29465e-07
2.130368	1.34278e-07
2.125832	1.39265e-07
2.121295	1.44432e-07
2.116759	1.49787e-07
2.112223	1.55334e-07
2.107686	1.61082e-07
2.103150	1.67037e-07
2.098613	1.73206e-07
2.094077	1.79597e-07
2.089541	1.86218e-07
2.085004	1.93076e-07
2.080468	2.0018e-07
2.075931	2.07538e-07
2.071395	2.15159e-07
2.066858	2.23052e-07
2.062322	2.31227e-07
2.057786	2.39693e-07
2.053249	2.4846e-07
2.048713	2.57539e-07
2.044176	2.66941e-07
2.039640	2.76675e-07
2.035104	2.86754e-07
2.030567	2.9719e-07
2.026031	3.07994e-07
2.021494	3.1918e-07
2.016958	3.3076e-07
2.012422	3.42747e-07
2.007885	3.55156e-07
2.003349	3.68e-07
1.998812	3.81294e-07
1.994276	3.95054e-07
1.989739	4.09295e-07
1.985203	4.24034e-07
1.980667	4.39286e-07
1.976130	4.5507e-07
1.971594	4.71403e-07
1.967057	4.88303e-07
1.962521	5.05789e-07
1.957985	5.23881e-07
1.953448	5.42599e-07
1.948912	5.61963e-07
1.944375	5.81996e-07
1.939839	6.02718e-07
1.935303	6.24154e-07
1.930766	6.46326e-07
1.926230	6.69258e-07
1.921693	6.92976e-07
1.917157	7.17505e-07
1.912620	7.42872e-07
1.908084	7.69103e-07
1.903548	7.96228e-07
1.899011	8.24276e-07
1.894475	8.53275e-07
1.889938	8.83257e-07
1.885402	9.14254e-07
1.880866	9.46299e-07
1.876329	9.79424e-07
1.871793	1.01367e-06
1.867256	1.04906e-06
1.862720	1.08564e-06
1.858183	1.12345e-06
1.853647	1.16252e-06
1.849111	1.2029e-06
1.844574	1.24463e-06
1.840038	1.28774e-06
1.835501	1.33229e-06
1.830965	1.37832e-06
1.826429	1.42587e-06
1.821892	1.475e-06
1.817356	1.52575e-06
1.812819	1.57817e-06
1.808283	1.63232e-06
1.803747	1.68824e-06
1.799210	1.746e-06
1.794674	1.80565e-06
1.790137	1.86725e-06
1.785601	1.93086e-06
1.781064	1.99654e-06
1.776528	2.06435e-06
1.771992	2.13436e-06
1.767455	2.20664e-06
1.762919	2.28125e-06
1.758382	2.35827e-06
1.753846	2.43777e-06
1.749310	2.51982e-06
1.744773	2.60451e-06
1.740237	2.6919e-06
1.735700	2.78208e-06
1.731164	2.87514e-06
1.726628	2.97115e-06
1.722091	3.07021e-06
1.717555	3.17241e-06
1.713018	3.27784e-06
1.708482	3.3866e-06
1.703945	3.49877e-06
1.699409	3.61447e-06
1.694873	3.73379e-06
1.690336	3.85685e-06
1.685800	3.98374e-06
1.681263	4.11459e-06
1.676727	4.24949e-06
1.672191	4.38858e-06
1.667654	4.53196e-06
1.663118	4.67977e-06
1.658581	4.83213e-06
1.654045	4.98916e-06
1.649508	5.151e-06
1.644972	5.31779e-06
1.640436	5.48966e-06
1.635899	5.66676e-06
1.631363	5.84922e-06
1.626826	6.03721e-06
1.622290	6.23086e-06
1.617754	6.43035e-06
1.613217	6.63583e-06
1.608681	6.84745e-06
1.604144	7.0654e-06
1.599608	7.28984e-06
1.595072	7.52094e-06
1.590535	7.7589e-06
1.585999	8.00388e-06
1.581462	8.25608e-06
1.576926	8.51569e-06
1.572389	8.7829e-06
1.567853	9.05792e-06
1.563317	9.34095e-06
1.558780	9.6322e-06
1.554244	9.93189e-06
1.549707	1.02402e-05
1.545171	1.05574e-05
1.540635	1.08838e-05
1.536098	1.12194e-05
1.531562	1.15646e-05
1.527025	1.19197e-05
1.522489	1.22848e-05
1.517953	1.26602e-05
1.513416	1.30462e-05
1.508880	1.3443e-05
1.504343	1.3851e-05
1.499807	1.42703e-05
1.495270	1.47012e-05
1.490734	1.51441e-05
1.486198	1.55992e-05
1.481661	1.60668e-05
1.477125	1.65472e-05
1.472588	1.70408e-05
1.468052	1.75478e-05
1.463516	1.80685e-05
1.458979	1.86032e-05
1.454443	1.91524e-05
1.449906	1.97163e-05
1.445370	2.02952e-05
1.440833	2.08895e-05
1.436297	2.14996e-05
1.431761	2.21257e-05
1.427224	2.27683e-05
1.422688	2.34277e-05
1.418151	2.41043e-05
1.413615	2.47984e-05
1.409079	2.55105e-05
1.404542	2.62408e-05
1.400006	2.69899e-05
1.395469	2.77581e-05
1.390933	2.85457e-05
1.386397	2.93533e-05
1.381860	3.01812e-05
1.377324	3.10297e-05
1.372787	3.18995e-05
1.368251	3.27907e-05
1.363714	3.3704e-05
1.359178	3.46397e-05
1.354642	3.55982e-05
1.350105	3.658e-05
1.345569	3.75855e-05
1.341032	3.86152e-05
1.336496	3.96695e-05
1.331960	4.07489e-05
1.327423	4.18538e-05
1.322887	4.29847e-05
1.318350	4.41421e-05
1.313814	4.53264e-05
1.309278	4.6538e-05
1.304741	4.77775e-05
1.300205	4.90453e-05
1.295668	5.03418e-05
1.291132	5.16676e-05
1.286595	5.30232e-05
1.282059	5.44089e-05
1.277523	5.58253e-05
1.272986	5.72728e-05
1.268450	5.87519e-05
1.263913	6.0263e-05
1.259377	6.18067e-05
1.254841	6.33834e-05
1.250304	6.49936e-05
1.245768	6.66377e-05
1.241231	6.83161e-05
1.236695	7.00293e-05
1.232158	7.17779e-05
1.227622	7.35621e-05
1.223086	7.53824e-05
1.218549	7.72394e-05
1.214013	7.91333e-05
1.209476	8.10646e-05
1.204940	8.30337e-05
1.200404	8.50411e-05
1.195867	8.7087e-05
1.191331	8.91719e-05
1.186794	9.12962e-05
1.182258	9.34601e-05
1.177722	9.56641e-05
1.173185	9.79085e-05
1.168649	0.000100194
1.164112	0.00010252
1.159576	0.000104887
1.155039	0.000107296
1.150503	0.000109746
1.145967	0.000112239
1.141430	0.000114774
1.136894	0.000117351
1.132357	0.000119971
1.127821	0.000122634
1.123285	0.00012534
1.118748	0.000128089
1.114212	0.000130881
1.109675	0.000133716
1.105139	0.000136594
1.100603	0.000139516
1.096066	0.000142481
1.091530	0.000145489
1.086993	0.00014854
1.082457	0.000151634
1.077920	0.000154771
1.073384	0.00015795
1.068848	0.000161172
1.064311	0.000164437
1.059775	0.000167743
1.055238	0.000171091
1.050702	0.00017448
1.046166	0.000177911
1.041629	0.000181381
1.037093	0.000184892
1.032556	0.000188443
1.028020	0.000192032
1.023484	0.00019566
1.018947	0.000199326
1.014411	0.000203029
1.009874	0.000206768
1.005338	0.000210543
1.000801	0.000214353
0.996265	0.000218197
0.991729	0.000222074
0.987192	0.000225983
0.982656	0.000229924
0.978119	0.000233894
0.973583	0.000237894
0.969047	0.000241922
0.964510	0.000245976
0.959974	0.000250056
0.955437	0.000254161
0.950901	0.000258288
0.946364	0.000262437
0.941828	0.000266606
0.937292	0.000270794
0.932755	0.000274999
0.928219	0.00027922
0.923682	0.000283455
0.919146	0.000287702
0.914610	0.00029196
0.910073	0.000296227
0.905537	0.000300502
0.901000	0.000304781
0.896464	0.000309064
0.891928	0.000313349
0.887391	0.000317634
0.882855	0.000321916
0.878318	0.000326194
0.873782	0.000330466
0.869245	0.000334729
0.864709	0.000338982
0.860173	0.000343222
0.855636	0.000347448
0.851100	0.000351657
0.846563	0.000355847
0.842027	0.000360016
0.837491	0.000364161
0.832954	0.000368281
0.828418	0.000372373
0.823881	0.000376435
0.819345	0.000380465
0.814809	0.00038446
0.810272	0.000388419
0.805736	0.000392339
0.801199	0.000396218
0.796663	0.000400054
0.792126	0.000403844
0.787590	0.000407587
0.783054	0.000411281
0.778517	0.000414923
0.773981	0.000418512
0.769444	0.000422046
0.764908	0.000425522
0.760372	0.000428939
0.755835	0.000432296
0.751299	0.000435589
0.746762	0.000438819
0.742226	0.000441982
0.737689	0.000445079
0.733153	0.000448106
0.728617	0.000451064
0.724080	0.00045395
0.719544	0.000456764
0.715007	0.000459504
0.710471	0.00046217
0.705935	0.000464761
0.701398	0.000467276
0.696862	0.000469713
0.692325	0.000472074
0.687789	0.000474357
0.683253	0.000476563
0.678716	0.00047869
0.674180	0.000480739
0.669643	0.00048271
0.665107	0.000484604
0.660570	0.00048642
0.656034	0.000488159
0.651498	0.000489822
0.646961	0.000491409
0.642425	0.000492921
0.637888	0.000494359
0.633352	0.000495725
0.628816	0.000497019
0.624279	0.000498243
0.619743	0.000499397
0.615206	0.000500485
0.610670	0.000501506
0.606134	0.000502464
0.601597	0.00050336
0.597061	0.000504195
0.592524	0.000504972
0.587988	0.000505693
0.583451	0.00050636
0.578915	0.000506974
0.574379	0.00050754
0.569842	0.000508057
0.565306	0.00050853
0.560769	0.00050896
0.556233	0.000509349
0.551697	0.000509701
0.547160	0.000510016
0.542624	0.000510299
0.538087	0.00051055
0.533551	0.000510772
0.529014	0.000510968
0.524478	0.000511139
0.519942	0.000511288
0.515405	0.000511417
0.510869	0.000511527
0.506332	0.000511621
0.501796	0.0005117
0.497260	0.000511766
0.492723	0.000511821
0.488187	0.000511866
0.483650	0.000511902
0.479114	0.000511931
0.474578	0.000511954
0.470041	0.000511971
0.465505	0.000511985
0.460968	0.000511995
0.456432	0.000512002
0.451895	0.000512007
0.447359	0.000512011
0.442823	0.000512013
0.438286	0.000512015
0.433750	0.000512016
0.429213	0.000512016
0.424677	0.000512017
0.420141	0.000512017
0.415604	0.000512017
0.411068	0.000512017
0.406531	0.000512017
0.401995	0.000512017
0.397459	0.000512017
&
```
