## Supplementary material for "All-at-once RNA folding with 3D motif prediction framed by evolutionary information": RF01025_mir-934.surv

```
0.000009	0.0277778
-0.000609	1
&
0.326117	0.000297
0.325048	0.000594001
0.215686	0.000891001
0.082020	0.001188
0.060148	0.001485
0.044351	0.001782
0.021263	0.002376
0.003036	0.002673
-0.000609	0.996436
-0.004255	0.996733
-0.007900	0.99703
-0.011545	0.997624
-0.027342	0.997921
-0.028557	0.998218
-0.043139	0.998812
-0.073518	0.999406
-0.114832	0.999703
-0.161008	1
&
0.544989	1.46929e-06
0.529192	1.46929e-05
0.509750	1.76315e-05
0.346921	4.84866e-05
0.344491	6.17103e-05
0.337200	6.31795e-05
0.334770	6.61181e-05
0.325048	0.000509844
0.320188	0.000520129
0.311682	0.000543638
0.255785	0.000574493
0.242419	0.000575962
0.229052	0.000606818
0.222977	0.000608287
0.215686	0.00083015
0.214471	0.000861005
0.212040	0.00087129
0.209610	0.000872759
0.207180	0.000884514
0.135487	0.000897737
0.129411	0.000900676
0.119690	0.000902145
0.082020	0.00112401
0.074730	0.00113723
0.073514	0.00116809
0.061363	0.00117837
0.060148	0.00141199
0.058933	0.00142521
0.057718	0.00142962
0.052857	0.00146048
0.051642	0.0014737
0.044351	0.00169556
0.027339	0.00170585
0.021263	0.00214957
0.018833	0.00217308
0.006682	0.00218337
0.003036	0.00240523
0.001821	0.00241699
0.000606	0.00243021
-0.000609	0.996809
-0.001824	0.996812
-0.004255	0.997048
-0.007900	0.997282
-0.010330	0.997295
-0.011545	0.997773
-0.012761	0.997806
-0.013976	0.997808
-0.020051	0.997831
-0.021267	0.997834
-0.024912	0.997865
-0.026127	0.99788
-0.027342	0.998105
-0.028557	0.998337
-0.029773	0.998349
-0.033418	0.99835
-0.039494	0.998394
-0.043139	0.998838
-0.054075	0.998869
-0.068657	0.9989
-0.073518	0.999345
-0.074733	0.99937
-0.079593	0.999393
-0.083239	0.999403
-0.091745	0.999434
-0.099036	0.999436
-0.114832	0.999658
-0.125769	0.999669
-0.130629	0.999672
-0.131844	0.999683
-0.133059	0.999684
-0.136705	0.999686
-0.143996	0.999716
-0.154932	0.999718
-0.161008	0.99994
-0.202322	0.999953
-0.214474	0.999966
-0.216904	0.999997
-0.218119	1
&
11.100914	2.13435e-68
11.099699	2.17027e-68
11.098484	2.20679e-68
11.097269	2.24393e-68
11.096053	2.28169e-68
11.094838	2.32009e-68
11.093623	2.35914e-68
11.092408	2.39884e-68
11.091193	2.43921e-68
11.089978	2.48026e-68
11.088763	2.522e-68
11.087548	2.56444e-68
11.086332	2.6076e-68
11.085117	2.65148e-68
11.083902	2.6961e-68
11.082687	2.74147e-68
11.081472	2.78761e-68
11.080257	2.83452e-68
11.079042	2.88222e-68
11.077826	2.93073e-68
11.076611	2.98005e-68
11.075396	3.0302e-68
11.074181	3.08119e-68
11.072966	3.13305e-68
11.071751	3.18577e-68
11.070536	3.23939e-68
11.069320	3.2939e-68
11.068105	3.34934e-68
11.066890	3.4057e-68
11.065675	3.46301e-68
11.064460	3.52129e-68
11.063245	3.58055e-68
11.062030	3.64081e-68
11.060814	3.70208e-68
11.059599	3.76438e-68
11.058384	3.82773e-68
11.057169	3.89215e-68
11.055954	3.95765e-68
11.054739	4.02425e-68
11.053524	4.09198e-68
11.052308	4.16084e-68
11.051093	4.23086e-68
11.049878	4.30206e-68
11.048663	4.37446e-68
11.047448	4.44808e-68
11.046233	4.52294e-68
11.045018	4.59905e-68
11.043802	4.67645e-68
11.042587	4.75515e-68
11.041372	4.83518e-68
11.040157	4.91655e-68
11.038942	4.99929e-68
11.037727	5.08342e-68
11.036512	5.16897e-68
11.035296	5.25596e-68
11.034081	5.34441e-68
11.032866	5.43435e-68
11.031651	5.5258e-68
11.030436	5.6188e-68
11.029221	5.71335e-68
11.028006	5.8095e-68
11.026790	5.90727e-68
11.025575	6.00669e-68
11.024360	6.10777e-68
11.023145	6.21056e-68
11.021930	6.31508e-68
11.020715	6.42135e-68
11.019500	6.52942e-68
11.018284	6.6393e-68
11.017069	6.75103e-68
11.015854	6.86464e-68
11.014639	6.98017e-68
11.013424	7.09764e-68
11.012209	7.21708e-68
11.010994	7.33854e-68
11.009779	7.46204e-68
11.008563	7.58762e-68
11.007348	7.71531e-68
11.006133	7.84515e-68
11.004918	7.97718e-68
11.003703	8.11142e-68
11.002488	8.24793e-68
11.001273	8.38673e-68
11.000057	8.52787e-68
10.998842	8.67139e-68
10.997627	8.81732e-68
10.996412	8.96571e-68
10.995197	9.11659e-68
10.993982	9.27001e-68
10.992767	9.42602e-68
10.991551	9.58465e-68
10.990336	9.74595e-68
10.989121	9.90996e-68
10.987906	1.00767e-67
10.986691	1.02463e-67
10.985476	1.04188e-67
10.984261	1.05941e-67
10.983045	1.07724e-67
10.981830	1.09537e-67
10.980615	1.1138e-67
10.979400	1.13254e-67
10.978185	1.1516e-67
10.976970	1.17098e-67
10.975755	1.19069e-67
10.974539	1.21073e-67
10.973324	1.2311e-67
10.972109	1.25182e-67
10.970894	1.27289e-67
10.969679	1.29431e-67
10.968464	1.31609e-67
10.967249	1.33824e-67
10.966033	1.36076e-67
10.964818	1.38366e-67
10.963603	1.40695e-67
10.962388	1.43063e-67
10.961173	1.4547e-67
10.959958	1.47918e-67
10.958743	1.50408e-67
10.957527	1.52939e-67
10.956312	1.55513e-67
10.955097	1.5813e-67
10.953882	1.60791e-67
10.952667	1.63497e-67
10.951452	1.66248e-67
10.950237	1.69046e-67
10.949021	1.71891e-67
10.947806	1.74784e-67
10.946591	1.77725e-67
10.945376	1.80716e-67
10.944161	1.83757e-67
10.942946	1.8685e-67
10.941731	1.89994e-67
10.940516	1.93192e-67
10.939300	1.96443e-67
10.938085	1.99749e-67
10.936870	2.0311e-67
10.935655	2.06529e-67
10.934440	2.10004e-67
10.933225	2.13538e-67
10.932010	2.17132e-67
10.930794	2.20786e-67
10.929579	2.24502e-67
10.928364	2.2828e-67
10.927149	2.32122e-67
10.925934	2.36028e-67
10.924719	2.4e-67
10.923504	2.44039e-67
10.922288	2.48146e-67
10.921073	2.52322e-67
10.919858	2.56568e-67
10.918643	2.60886e-67
10.917428	2.65277e-67
10.916213	2.69741e-67
10.914998	2.7428e-67
10.913782	2.78896e-67
10.912567	2.8359e-67
10.911352	2.88362e-67
10.910137	2.93215e-67
10.908922	2.9815e-67
10.907707	3.03167e-67
10.906492	3.08269e-67
10.905276	3.13457e-67
10.904061	3.18732e-67
10.902846	3.24096e-67
10.901631	3.2955e-67
10.900416	3.35096e-67
10.899201	3.40736e-67
10.897986	3.4647e-67
10.896770	3.52301e-67
10.895555	3.5823e-67
10.894340	3.64258e-67
10.893125	3.70388e-67
10.891910	3.76622e-67
10.890695	3.8296e-67
10.889480	3.89405e-67
10.888264	3.95958e-67
10.887049	4.02622e-67
10.885834	4.09397e-67
10.884619	4.16287e-67
10.883404	4.23293e-67
10.882189	4.30416e-67
10.880974	4.3766e-67
10.879758	4.45025e-67
10.878543	4.52514e-67
10.877328	4.6013e-67
10.876113	4.67873e-67
10.874898	4.75747e-67
10.873683	4.83754e-67
10.872468	4.91895e-67
10.871253	5.00173e-67
10.870037	5.0859e-67
10.868822	5.17149e-67
10.867607	5.25852e-67
10.866392	5.34702e-67
10.865177	5.43701e-67
10.863962	5.5285e-67
10.862747	5.62154e-67
10.861531	5.71615e-67
10.860316	5.81235e-67
10.859101	5.91016e-67
10.857886	6.00962e-67
10.856671	6.11076e-67
10.855456	6.2136e-67
10.854241	6.31817e-67
10.853025	6.4245e-67
10.851810	6.53261e-67
10.850595	6.64255e-67
10.849380	6.75434e-67
10.848165	6.86801e-67
10.846950	6.98359e-67
10.845735	7.10112e-67
10.844519	7.22062e-67
10.843304	7.34214e-67
10.842089	7.4657e-67
10.840874	7.59134e-67
10.839659	7.7191e-67
10.838444	7.849e-67
10.837229	7.98109e-67
10.836013	8.11541e-67
10.834798	8.25198e-67
10.833583	8.39085e-67
10.832368	8.53206e-67
10.831153	8.67565e-67
10.829938	8.82165e-67
10.828723	8.97011e-67
10.827507	9.12107e-67
10.826292	9.27457e-67
10.825077	9.43065e-67
10.823862	9.58936e-67
10.822647	9.75074e-67
10.821432	9.91484e-67
10.820217	1.00817e-66
10.819001	1.02514e-66
10.817786	1.04239e-66
10.816571	1.05993e-66
10.815356	1.07777e-66
10.814141	1.09591e-66
10.812926	1.11435e-66
10.811711	1.1331e-66
10.810495	1.15217e-66
10.809280	1.17156e-66
10.808065	1.19128e-66
10.806850	1.21133e-66
10.805635	1.23171e-66
10.804420	1.25244e-66
10.803205	1.27352e-66
10.801989	1.29495e-66
10.800774	1.31674e-66
10.799559	1.3389e-66
10.798344	1.36143e-66
10.797129	1.38435e-66
10.795914	1.40764e-66
10.794699	1.43133e-66
10.793484	1.45542e-66
10.792268	1.47991e-66
10.791053	1.50482e-66
10.789838	1.53014e-66
10.788623	1.55589e-66
10.787408	1.58208e-66
10.786193	1.6087e-66
10.784978	1.63578e-66
10.783762	1.66331e-66
10.782547	1.6913e-66
10.781332	1.71976e-66
10.780117	1.7487e-66
10.778902	1.77813e-66
10.777687	1.80806e-66
10.776472	1.83848e-66
10.775256	1.86942e-66
10.774041	1.90088e-66
10.772826	1.93287e-66
10.771611	1.9654e-66
10.770396	1.99848e-66
10.769181	2.03211e-66
10.767966	2.06631e-66
10.766750	2.10108e-66
10.765535	2.13644e-66
10.764320	2.1724e-66
10.763105	2.20896e-66
10.761890	2.24613e-66
10.760675	2.28393e-66
10.759460	2.32237e-66
10.758244	2.36145e-66
10.757029	2.40119e-66
10.755814	2.4416e-66
10.754599	2.48269e-66
10.753384	2.52447e-66
10.752169	2.56696e-66
10.750954	2.61016e-66
10.749738	2.65408e-66
10.748523	2.69875e-66
10.747308	2.74417e-66
10.746093	2.79035e-66
10.744878	2.83731e-66
10.743663	2.88506e-66
10.742448	2.93361e-66
10.741232	2.98298e-66
10.740017	3.03318e-66
10.738802	3.08423e-66
10.737587	3.13613e-66
10.736372	3.18891e-66
10.735157	3.24258e-66
10.733942	3.29715e-66
10.732726	3.35263e-66
10.731511	3.40906e-66
10.730296	3.46643e-66
10.729081	3.52476e-66
10.727866	3.58408e-66
10.726651	3.6444e-66
10.725436	3.70573e-66
10.724221	3.7681e-66
10.723005	3.83151e-66
10.721790	3.89599e-66
10.720575	3.96156e-66
10.719360	4.02823e-66
10.718145	4.09602e-66
10.716930	4.16495e-66
10.715715	4.23504e-66
10.714499	4.30631e-66
10.713284	4.37878e-66
10.712069	4.45248e-66
10.710854	4.52741e-66
10.709639	4.6036e-66
10.708424	4.68107e-66
10.707209	4.75985e-66
10.705993	4.83996e-66
10.704778	4.92141e-66
10.703563	5.00423e-66
10.702348	5.08845e-66
10.701133	5.17408e-66
10.699918	5.26116e-66
10.698703	5.3497e-66
10.697487	5.43973e-66
10.696272	5.53127e-66
10.695057	5.62436e-66
10.693842	5.71901e-66
10.692627	5.81526e-66
10.691412	5.91313e-66
10.690197	6.01264e-66
10.688981	6.11383e-66
10.687766	6.21672e-66
10.686551	6.32134e-66
10.685336	6.42772e-66
10.684121	6.53589e-66
10.682906	6.64589e-66
10.681691	6.75773e-66
10.680475	6.87146e-66
10.679260	6.9871e-66
10.678045	7.10468e-66
10.676830	7.22425e-66
10.675615	7.34583e-66
10.674400	7.46945e-66
10.673185	7.59516e-66
10.671969	7.72298e-66
10.670754	7.85295e-66
10.669539	7.98511e-66
10.668324	8.11949e-66
10.667109	8.25613e-66
10.665894	8.39508e-66
10.664679	8.53636e-66
10.663463	8.68002e-66
10.662248	8.82609e-66
10.661033	8.97463e-66
10.659818	9.12566e-66
10.658603	9.27924e-66
10.657388	9.4354e-66
10.656173	9.59419e-66
10.654957	9.75565e-66
10.653742	9.91983e-66
10.652527	1.00868e-65
10.651312	1.02565e-65
10.650097	1.04291e-65
10.648882	1.06046e-65
10.647667	1.07831e-65
10.646452	1.09646e-65
10.645236	1.11491e-65
10.644021	1.13367e-65
10.642806	1.15275e-65
10.641591	1.17215e-65
10.640376	1.19188e-65
10.639161	1.21194e-65
10.637946	1.23233e-65
10.636730	1.25307e-65
10.635515	1.27416e-65
10.634300	1.2956e-65
10.633085	1.31741e-65
10.631870	1.33958e-65
10.630655	1.36212e-65
10.629440	1.38505e-65
10.628224	1.40835e-65
10.627009	1.43206e-65
10.625794	1.45616e-65
10.624579	1.48066e-65
10.623364	1.50558e-65
10.622149	1.53092e-65
10.620934	1.55668e-65
10.619718	1.58288e-65
10.618503	1.60952e-65
10.617288	1.63661e-65
10.616073	1.66415e-65
10.614858	1.69215e-65
10.613643	1.72063e-65
10.612428	1.74959e-65
10.611212	1.77903e-65
10.609997	1.80897e-65
10.608782	1.83942e-65
10.607567	1.87037e-65
10.606352	1.90185e-65
10.605137	1.93386e-65
10.603922	1.9664e-65
10.602706	1.99949e-65
10.601491	2.03314e-65
10.600276	2.06736e-65
10.599061	2.10215e-65
10.597846	2.13753e-65
10.596631	2.1735e-65
10.595416	2.21008e-65
10.594200	2.24727e-65
10.592985	2.28509e-65
10.591770	2.32355e-65
10.590555	2.36265e-65
10.589340	2.40241e-65
10.588125	2.44284e-65
10.586910	2.48396e-65
10.585694	2.52576e-65
10.584479	2.56827e-65
10.583264	2.61149e-65
10.582049	2.65544e-65
10.580834	2.70012e-65
10.579619	2.74557e-65
10.578404	2.79177e-65
10.577189	2.83875e-65
10.575973	2.88653e-65
10.574758	2.93511e-65
10.573543	2.9845e-65
10.572328	3.03473e-65
10.571113	3.0858e-65
10.569898	3.13773e-65
10.568683	3.19054e-65
10.567467	3.24423e-65
10.566252	3.29883e-65
10.565037	3.35435e-65
10.563822	3.4108e-65
10.562607	3.4682e-65
10.561392	3.52656e-65
10.560177	3.58591e-65
10.558961	3.64626e-65
10.557746	3.70763e-65
10.556531	3.77002e-65
10.555316	3.83347e-65
10.554101	3.89798e-65
10.552886	3.96358e-65
10.551671	4.03029e-65
10.550455	4.09811e-65
10.549240	4.16708e-65
10.548025	4.23721e-65
10.546810	4.30852e-65
10.545595	4.38103e-65
10.544380	4.45476e-65
10.543165	4.52973e-65
10.541949	4.60596e-65
10.540734	4.68347e-65
10.539519	4.76229e-65
10.538304	4.84244e-65
10.537089	4.92393e-65
10.535874	5.0068e-65
10.534659	5.09106e-65
10.533443	5.17674e-65
10.532228	5.26386e-65
10.531013	5.35244e-65
10.529798	5.44252e-65
10.528583	5.53411e-65
10.527368	5.62725e-65
10.526153	5.72195e-65
10.524937	5.81825e-65
10.523722	5.91616e-65
10.522507	6.01573e-65
10.521292	6.11697e-65
10.520077	6.21991e-65
10.518862	6.32459e-65
10.517647	6.43103e-65
10.516431	6.53925e-65
10.515216	6.6493e-65
10.514001	6.76121e-65
10.512786	6.87499e-65
10.511571	6.99069e-65
10.510356	7.10834e-65
10.509141	7.22797e-65
10.507926	7.34961e-65
10.506710	7.4733e-65
10.505495	7.59907e-65
10.504280	7.72696e-65
10.503065	7.85699e-65
10.501850	7.98922e-65
10.500635	8.12367e-65
10.499420	8.26039e-65
10.498204	8.3994e-65
10.496989	8.54076e-65
10.495774	8.68449e-65
10.494559	8.83065e-65
10.493344	8.97926e-65
10.492129	9.13037e-65
10.490914	9.28403e-65
10.489698	9.44027e-65
10.488483	9.59915e-65
10.487268	9.76069e-65
10.486053	9.92496e-65
10.484838	1.0092e-64
10.483623	1.02618e-64
10.482408	1.04345e-64
10.481192	1.06101e-64
10.479977	1.07887e-64
10.478762	1.09703e-64
10.477547	1.11549e-64
10.476332	1.13426e-64
10.475117	1.15335e-64
10.473902	1.17276e-64
10.472686	1.1925e-64
10.471471	1.21256e-64
10.470256	1.23297e-64
10.469041	1.25372e-64
10.467826	1.27482e-64
10.466611	1.29627e-64
10.465396	1.31809e-64
10.464180	1.34027e-64
10.462965	1.36283e-64
10.461750	1.38576e-64
10.460535	1.40909e-64
10.459320	1.4328e-64
10.458105	1.45691e-64
10.456890	1.48143e-64
10.455674	1.50636e-64
10.454459	1.53171e-64
10.453244	1.55749e-64
10.452029	1.5837e-64
10.450814	1.61035e-64
10.449599	1.63746e-64
10.448384	1.66501e-64
10.447168	1.69303e-64
10.445953	1.72153e-64
10.444738	1.7505e-64
10.443523	1.77996e-64
10.442308	1.80991e-64
10.441093	1.84037e-64
10.439878	1.87134e-64
10.438662	1.90284e-64
10.437447	1.93486e-64
10.436232	1.96742e-64
10.435017	2.00053e-64
10.433802	2.0342e-64
10.432587	2.06844e-64
10.431372	2.10325e-64
10.430157	2.13864e-64
10.428941	2.17463e-64
10.427726	2.21123e-64
10.426511	2.24844e-64
10.425296	2.28628e-64
10.424081	2.32476e-64
10.422866	2.36388e-64
10.421651	2.40367e-64
10.420435	2.44412e-64
10.419220	2.48525e-64
10.418005	2.52708e-64
10.416790	2.56961e-64
10.415575	2.61285e-64
10.414360	2.65682e-64
10.413145	2.70153e-64
10.411929	2.747e-64
10.410714	2.79323e-64
10.409499	2.84024e-64
10.408284	2.88804e-64
10.407069	2.93664e-64
10.405854	2.98606e-64
10.404639	3.03632e-64
10.403423	3.08741e-64
10.402208	3.13937e-64
10.400993	3.19221e-64
10.399778	3.24593e-64
10.398563	3.30056e-64
10.397348	3.3561e-64
10.396133	3.41258e-64
10.394917	3.47001e-64
10.393702	3.52841e-64
10.392487	3.58779e-64
10.391272	3.64817e-64
10.390057	3.70957e-64
10.388842	3.772e-64
10.387627	3.83548e-64
10.386411	3.90003e-64
10.385196	3.96566e-64
10.383981	4.0324e-64
10.382766	4.10026e-64
10.381551	4.16927e-64
10.380336	4.23943e-64
10.379121	4.31078e-64
10.377905	4.38333e-64
10.376690	4.4571e-64
10.375475	4.5321e-64
10.374260	4.60838e-64
10.373045	4.68593e-64
10.371830	4.76479e-64
10.370615	4.84498e-64
10.369399	4.92652e-64
10.368184	5.00943e-64
10.366969	5.09373e-64
10.365754	5.17946e-64
10.364539	5.26663e-64
10.363324	5.35526e-64
10.362109	5.44538e-64
10.360894	5.53703e-64
10.359678	5.63021e-64
10.358463	5.72496e-64
10.357248	5.82131e-64
10.356033	5.91928e-64
10.354818	6.0189e-64
10.353603	6.12019e-64
10.352388	6.22319e-64
10.351172	6.32792e-64
10.349957	6.43441e-64
10.348742	6.5427e-64
10.347527	6.65281e-64
10.346312	6.76477e-64
10.345097	6.87862e-64
10.343882	6.99438e-64
10.342666	7.11209e-64
10.341451	7.23178e-64
10.340236	7.35349e-64
10.339021	7.47724e-64
10.337806	7.60308e-64
10.336591	7.73104e-64
10.335376	7.86114e-64
10.334160	7.99344e-64
10.332945	8.12797e-64
10.331730	8.26475e-64
10.330515	8.40384e-64
10.329300	8.54528e-64
10.328085	8.68909e-64
10.326870	8.83532e-64
10.325654	8.98401e-64
10.324439	9.1352e-64
10.323224	9.28894e-64
10.322009	9.44527e-64
10.320794	9.60423e-64
10.319579	9.76586e-64
10.318364	9.93021e-64
10.317148	1.00973e-63
10.315933	1.02673e-63
10.314718	1.04401e-63
10.313503	1.06158e-63
10.312288	1.07944e-63
10.311073	1.09761e-63
10.309858	1.11608e-63
10.308642	1.13486e-63
10.307427	1.15396e-63
10.306212	1.17338e-63
10.304997	1.19313e-63
10.303782	1.21321e-63
10.302567	1.23363e-63
10.301352	1.25439e-63
10.300136	1.2755e-63
10.298921	1.29696e-63
10.297706	1.31879e-63
10.296491	1.34098e-63
10.295276	1.36355e-63
10.294061	1.3865e-63
10.292846	1.40983e-63
10.291631	1.43356e-63
10.290415	1.45769e-63
10.289200	1.48222e-63
10.287985	1.50716e-63
10.286770	1.53253e-63
10.285555	1.55832e-63
10.284340	1.58454e-63
10.283125	1.61121e-63
10.281909	1.63833e-63
10.280694	1.6659e-63
10.279479	1.69394e-63
10.278264	1.72244e-63
10.277049	1.75143e-63
10.275834	1.78091e-63
10.274619	1.81088e-63
10.273403	1.84135e-63
10.272188	1.87234e-63
10.270973	1.90385e-63
10.269758	1.93589e-63
10.268543	1.96847e-63
10.267328	2.0016e-63
10.266113	2.03529e-63
10.264897	2.06954e-63
10.263682	2.10437e-63
10.262467	2.13978e-63
10.261252	2.17579e-63
10.260037	2.21241e-63
10.258822	2.24965e-63
10.257607	2.28751e-63
10.256391	2.326e-63
10.255176	2.36515e-63
10.253961	2.40495e-63
10.252746	2.44543e-63
10.251531	2.48658e-63
10.250316	2.52843e-63
10.249101	2.57098e-63
10.247885	2.61425e-63
10.246670	2.65824e-63
10.245455	2.70298e-63
10.244240	2.74847e-63
10.243025	2.79473e-63
10.241810	2.84176e-63
10.240595	2.88958e-63
10.239379	2.93821e-63
10.238164	2.98766e-63
10.236949	3.03794e-63
10.235734	3.08907e-63
10.234519	3.14106e-63
10.233304	3.19392e-63
10.232089	3.24767e-63
10.230873	3.30233e-63
10.229658	3.3579e-63
10.228443	3.41441e-63
10.227228	3.47188e-63
10.226013	3.53031e-63
10.224798	3.58972e-63
10.223583	3.65013e-63
10.222367	3.71156e-63
10.221152	3.77402e-63
10.219937	3.83754e-63
10.218722	3.90212e-63
10.217507	3.96779e-63
10.216292	4.03457e-63
10.215077	4.10247e-63
10.213862	4.17151e-63
10.212646	4.24171e-63
10.211431	4.3131e-63
10.210216	4.38569e-63
10.209001	4.45949e-63
10.207786	4.53454e-63
10.206571	4.61086e-63
10.205356	4.68846e-63
10.204140	4.76736e-63
10.202925	4.84759e-63
10.201710	4.92917e-63
10.200495	5.01213e-63
10.199280	5.09648e-63
10.198065	5.18225e-63
10.196850	5.26946e-63
10.195634	5.35815e-63
10.194419	5.44832e-63
10.193204	5.54001e-63
10.191989	5.63325e-63
10.190774	5.72805e-63
10.189559	5.82445e-63
10.188344	5.92247e-63
10.187128	6.02215e-63
10.185913	6.12349e-63
10.184698	6.22655e-63
10.183483	6.33134e-63
10.182268	6.43789e-63
10.181053	6.54624e-63
10.179838	6.65641e-63
10.178622	6.76843e-63
10.177407	6.88234e-63
10.176192	6.99816e-63
10.174977	7.11594e-63
10.173762	7.2357e-63
10.172547	7.35747e-63
10.171332	7.48129e-63
10.170116	7.6072e-63
10.168901	7.73522e-63
10.167686	7.8654e-63
10.166471	7.99777e-63
10.165256	8.13237e-63
10.164041	8.26923e-63
10.162826	8.4084e-63
10.161610	8.54991e-63
10.160395	8.6938e-63
10.159180	8.84011e-63
10.157965	8.98888e-63
10.156750	9.14016e-63
10.155535	9.29398e-63
10.154320	9.4504e-63
10.153104	9.60944e-63
10.151889	9.77116e-63
10.150674	9.9356e-63
10.149459	1.01028e-62
10.148244	1.02728e-62
10.147029	1.04457e-62
10.145814	1.06215e-62
10.144599	1.08003e-62
10.143383	1.0982e-62
10.142168	1.11669e-62
10.140953	1.13548e-62
10.139738	1.15459e-62
10.138523	1.17402e-62
10.137308	1.19378e-62
10.136093	1.21387e-62
10.134877	1.2343e-62
10.133662	1.25507e-62
10.132447	1.27619e-62
10.131232	1.29767e-62
10.130017	1.31951e-62
10.128802	1.34172e-62
10.127587	1.3643e-62
10.126371	1.38726e-62
10.125156	1.4106e-62
10.123941	1.43434e-62
10.122726	1.45848e-62
10.121511	1.48303e-62
10.120296	1.50799e-62
10.119081	1.53336e-62
10.117865	1.55917e-62
10.116650	1.58541e-62
10.115435	1.61209e-62
10.114220	1.63922e-62
10.113005	1.66681e-62
10.111790	1.69486e-62
10.110575	1.72338e-62
10.109359	1.75239e-62
10.108144	1.78188e-62
10.106929	1.81187e-62
10.105714	1.84236e-62
10.104499	1.87337e-62
10.103284	1.90489e-62
10.102069	1.93695e-62
10.100853	1.96955e-62
10.099638	2.0027e-62
10.098423	2.0364e-62
10.097208	2.07067e-62
10.095993	2.10552e-62
10.094778	2.14095e-62
10.093563	2.17699e-62
10.092347	2.21362e-62
10.091132	2.25088e-62
10.089917	2.28876e-62
10.088702	2.32728e-62
10.087487	2.36644e-62
10.086272	2.40627e-62
10.085057	2.44677e-62
10.083841	2.48794e-62
10.082626	2.52981e-62
10.081411	2.57239e-62
10.080196	2.61568e-62
10.078981	2.6597e-62
10.077766	2.70446e-62
10.076551	2.74998e-62
10.075336	2.79626e-62
10.074120	2.84332e-62
10.072905	2.89117e-62
10.071690	2.93983e-62
10.070475	2.9893e-62
10.069260	3.03961e-62
10.068045	3.09077e-62
10.066830	3.14278e-62
10.065614	3.19567e-62
10.064399	3.24946e-62
10.063184	3.30414e-62
10.061969	3.35975e-62
10.060754	3.41629e-62
10.059539	3.47379e-62
10.058324	3.53225e-62
10.057108	3.59169e-62
10.055893	3.65214e-62
10.054678	3.7136e-62
10.053463	3.7761e-62
10.052248	3.83965e-62
10.051033	3.90427e-62
10.049818	3.96998e-62
10.048602	4.03679e-62
10.047387	4.10473e-62
10.046172	4.17381e-62
10.044957	4.24405e-62
10.043742	4.31548e-62
10.042527	4.38811e-62
10.041312	4.46195e-62
10.040096	4.53705e-62
10.038881	4.6134e-62
10.037666	4.69104e-62
10.036451	4.76999e-62
10.035236	4.85027e-62
10.034021	4.9319e-62
10.032806	5.0149e-62
10.031590	5.0993e-62
10.030375	5.18512e-62
10.029160	5.27238e-62
10.027945	5.36111e-62
10.026730	5.45133e-62
10.025515	5.54308e-62
10.024300	5.63636e-62
10.023084	5.73122e-62
10.021869	5.82768e-62
10.020654	5.92575e-62
10.019439	6.02548e-62
10.018224	6.12689e-62
10.017009	6.23e-62
10.015794	6.33485e-62
10.014578	6.44146e-62
10.013363	6.54987e-62
10.012148	6.6601e-62
10.010933	6.77218e-62
10.009718	6.88615e-62
10.008503	7.00205e-62
10.007288	7.11989e-62
10.006072	7.23971e-62
10.004857	7.36155e-62
10.003642	7.48544e-62
10.002427	7.61142e-62
10.001212	7.73952e-62
9.999997	7.86977e-62
9.998782	8.00221e-62
9.997567	8.13689e-62
9.996351	8.27383e-62
9.995136	8.41307e-62
9.993921	8.55466e-62
9.992706	8.69863e-62
9.991491	8.84502e-62
9.990276	8.99388e-62
9.989061	9.14524e-62
9.987845	9.29915e-62
9.986630	9.45565e-62
9.985415	9.61479e-62
9.984200	9.7766e-62
9.982985	9.94114e-62
9.981770	1.01084e-61
9.980555	1.02786e-61
9.979339	1.04515e-61
9.978124	1.06274e-61
9.976909	1.08063e-61
9.975694	1.09882e-61
9.974479	1.11731e-61
9.973264	1.13611e-61
9.972049	1.15523e-61
9.970833	1.17467e-61
9.969618	1.19444e-61
9.968403	1.21455e-61
9.967188	1.23499e-61
9.965973	1.25577e-61
9.964758	1.2769e-61
9.963543	1.29839e-61
9.962327	1.32025e-61
9.961112	1.34246e-61
9.959897	1.36506e-61
9.958682	1.38803e-61
9.957467	1.41139e-61
9.956252	1.43514e-61
9.955037	1.4593e-61
9.953821	1.48386e-61
9.952606	1.50883e-61
9.951391	1.53422e-61
9.950176	1.56004e-61
9.948961	1.5863e-61
9.947746	1.61299e-61
9.946531	1.64014e-61
9.945315	1.66774e-61
9.944100	1.69581e-61
9.942885	1.72435e-61
9.941670	1.75337e-61
9.940455	1.78288e-61
9.939240	1.81288e-61
9.938025	1.84339e-61
9.936809	1.87442e-61
9.935594	1.90596e-61
9.934379	1.93804e-61
9.933164	1.97065e-61
9.931949	2.00382e-61
9.930734	2.03754e-61
9.929519	2.07183e-61
9.928304	2.1067e-61
9.927088	2.14216e-61
9.925873	2.17821e-61
9.924658	2.21487e-61
9.923443	2.25214e-61
9.922228	2.29004e-61
9.921013	2.32859e-61
9.919798	2.36777e-61
9.918582	2.40762e-61
9.917367	2.44814e-61
9.916152	2.48934e-61
9.914937	2.53124e-61
9.913722	2.57384e-61
9.912507	2.61715e-61
9.911292	2.6612e-61
9.910076	2.70599e-61
9.908861	2.75153e-61
9.907646	2.79783e-61
9.906431	2.84492e-61
9.905216	2.8928e-61
9.904001	2.94148e-61
9.902786	2.99099e-61
9.901570	3.04133e-61
9.900355	3.09251e-61
9.899140	3.14455e-61
9.897925	3.19748e-61
9.896710	3.25129e-61
9.895495	3.30601e-61
9.894280	3.36165e-61
9.893064	3.41822e-61
9.891849	3.47575e-61
9.890634	3.53424e-61
9.889419	3.59372e-61
9.888204	3.6542e-61
9.886989	3.7157e-61
9.885774	3.77824e-61
9.884558	3.84182e-61
9.883343	3.90648e-61
9.882128	3.97222e-61
9.880913	4.03907e-61
9.879698	4.10705e-61
9.878483	4.17617e-61
9.877268	4.24645e-61
9.876052	4.31792e-61
9.874837	4.39059e-61
9.873622	4.46448e-61
9.872407	4.53962e-61
9.871192	4.61602e-61
9.869977	4.6937e-61
9.868762	4.77269e-61
9.867546	4.85302e-61
9.866331	4.93469e-61
9.865116	5.01774e-61
9.863901	5.10219e-61
9.862686	5.18805e-61
9.861471	5.27537e-61
9.860256	5.36415e-61
9.859040	5.45443e-61
9.857825	5.54622e-61
9.856610	5.63956e-61
9.855395	5.73447e-61
9.854180	5.83098e-61
9.852965	5.92912e-61
9.851750	6.0289e-61
9.850535	6.13037e-61
9.849319	6.23354e-61
9.848104	6.33845e-61
9.846889	6.44512e-61
9.845674	6.55359e-61
9.844459	6.66388e-61
9.843244	6.77603e-61
9.842029	6.89007e-61
9.840813	7.00603e-61
9.839598	7.12394e-61
9.838383	7.24383e-61
9.837168	7.36574e-61
9.835953	7.4897e-61
9.834738	7.61575e-61
9.833523	7.74392e-61
9.832307	7.87425e-61
9.831092	8.00677e-61
9.829877	8.14152e-61
9.828662	8.27854e-61
9.827447	8.41787e-61
9.826232	8.55954e-61
9.825017	8.70359e-61
9.823801	8.85007e-61
9.822586	8.99901e-61
9.821371	9.15046e-61
9.820156	9.30446e-61
9.818941	9.46105e-61
9.817726	9.62028e-61
9.816511	9.78218e-61
9.815295	9.94681e-61
9.814080	1.01142e-60
9.812865	1.02844e-60
9.811650	1.04575e-60
9.810435	1.06335e-60
9.809220	1.08125e-60
9.808005	1.09944e-60
9.806789	1.11795e-60
9.805574	1.13676e-60
9.804359	1.15589e-60
9.803144	1.17535e-60
9.801929	1.19513e-60
9.800714	1.21524e-60
9.799499	1.23569e-60
9.798283	1.25649e-60
9.797068	1.27764e-60
9.795853	1.29914e-60
9.794638	1.321e-60
9.793423	1.34323e-60
9.792208	1.36584e-60
9.790993	1.38883e-60
9.789777	1.4122e-60
9.788562	1.43597e-60
9.787347	1.46013e-60
9.786132	1.48471e-60
9.784917	1.50969e-60
9.783702	1.5351e-60
9.782487	1.56094e-60
9.781272	1.58721e-60
9.780056	1.61392e-60
9.778841	1.64108e-60
9.777626	1.6687e-60
9.776411	1.69678e-60
9.775196	1.72534e-60
9.773981	1.75438e-60
9.772766	1.7839e-60
9.771550	1.81392e-60
9.770335	1.84445e-60
9.769120	1.87549e-60
9.767905	1.90706e-60
9.766690	1.93915e-60
9.765475	1.97179e-60
9.764260	2.00497e-60
9.763044	2.03872e-60
9.761829	2.07303e-60
9.760614	2.10792e-60
9.759399	2.14339e-60
9.758184	2.17946e-60
9.756969	2.21614e-60
9.755754	2.25344e-60
9.754538	2.29136e-60
9.753323	2.32993e-60
9.752108	2.36914e-60
9.750893	2.40901e-60
9.749678	2.44955e-60
9.748463	2.49078e-60
9.747248	2.5327e-60
9.746032	2.57532e-60
9.744817	2.61866e-60
9.743602	2.66274e-60
9.742387	2.70755e-60
9.741172	2.75312e-60
9.739957	2.79945e-60
9.738742	2.84656e-60
9.737526	2.89447e-60
9.736311	2.94318e-60
9.735096	2.99272e-60
9.733881	3.04308e-60
9.732666	3.0943e-60
9.731451	3.14637e-60
9.730236	3.19933e-60
9.729020	3.25317e-60
9.727805	3.30792e-60
9.726590	3.36359e-60
9.725375	3.4202e-60
9.724160	3.47776e-60
9.722945	3.53629e-60
9.721730	3.5958e-60
9.720514	3.65632e-60
9.719299	3.71786e-60
9.718084	3.78043e-60
9.716869	3.84405e-60
9.715654	3.90874e-60
9.714439	3.97453e-60
9.713224	4.04142e-60
9.712009	4.10943e-60
9.710793	4.17859e-60
9.709578	4.24892e-60
9.708363	4.32043e-60
9.707148	4.39314e-60
9.705933	4.46707e-60
9.704718	4.54225e-60
9.703503	4.6187e-60
9.702287	4.69643e-60
9.701072	4.77547e-60
9.699857	4.85584e-60
9.698642	4.93756e-60
9.697427	5.02066e-60
9.696212	5.10515e-60
9.694997	5.19107e-60
9.693781	5.27844e-60
9.692566	5.36727e-60
9.691351	5.4576e-60
9.690136	5.54945e-60
9.688921	5.64285e-60
9.687706	5.73781e-60
9.686491	5.83438e-60
9.685275	5.93257e-60
9.684060	6.03241e-60
9.682845	6.13394e-60
9.681630	6.23717e-60
9.680415	6.34214e-60
9.679200	6.44888e-60
9.677985	6.55741e-60
9.676769	6.66777e-60
9.675554	6.77999e-60
9.674339	6.89409e-60
9.673124	7.01012e-60
9.671909	7.12809e-60
9.670694	7.24806e-60
9.669479	7.37004e-60
9.668263	7.49408e-60
9.667048	7.6202e-60
9.665833	7.74845e-60
9.664618	7.87885e-60
9.663403	8.01145e-60
9.662188	8.14628e-60
9.660973	8.28338e-60
9.659757	8.42279e-60
9.658542	8.56454e-60
9.657327	8.70868e-60
9.656112	8.85524e-60
9.654897	9.00428e-60
9.653682	9.15582e-60
9.652467	9.30991e-60
9.651251	9.46659e-60
9.650036	9.62591e-60
9.648821	9.78791e-60
9.647606	9.95264e-60
9.646391	1.01201e-59
9.645176	1.02905e-59
9.643961	1.04636e-59
9.642745	1.06397e-59
9.641530	1.08188e-59
9.640315	1.10009e-59
9.639100	1.1186e-59
9.637885	1.13743e-59
9.636670	1.15657e-59
9.635455	1.17604e-59
9.634240	1.19583e-59
9.633024	1.21595e-59
9.631809	1.23642e-59
9.630594	1.25723e-59
9.629379	1.27839e-59
9.628164	1.2999e-59
9.626949	1.32178e-59
9.625734	1.34402e-59
9.624518	1.36664e-59
9.623303	1.38964e-59
9.622088	1.41303e-59
9.620873	1.43681e-59
9.619658	1.46099e-59
9.618443	1.48558e-59
9.617228	1.51058e-59
9.616012	1.53601e-59
9.614797	1.56186e-59
9.613582	1.58814e-59
9.612367	1.61487e-59
9.611152	1.64205e-59
9.609937	1.66968e-59
9.608722	1.69778e-59
9.607506	1.72636e-59
9.606291	1.75541e-59
9.605076	1.78495e-59
9.603861	1.81499e-59
9.602646	1.84554e-59
9.601431	1.8766e-59
9.600216	1.90818e-59
9.599000	1.9403e-59
9.597785	1.97295e-59
9.596570	2.00616e-59
9.595355	2.03992e-59
9.594140	2.07425e-59
9.592925	2.10916e-59
9.591710	2.14466e-59
9.590494	2.18075e-59
9.589279	2.21745e-59
9.588064	2.25477e-59
9.586849	2.29272e-59
9.585634	2.33131e-59
9.584419	2.37054e-59
9.583204	2.41044e-59
9.581988	2.451e-59
9.580773	2.49225e-59
9.579558	2.5342e-59
9.578343	2.57685e-59
9.577128	2.62022e-59
9.575913	2.66431e-59
9.574698	2.70915e-59
9.573482	2.75475e-59
9.572267	2.80111e-59
9.571052	2.84825e-59
9.569837	2.89619e-59
9.568622	2.94493e-59
9.567407	2.99449e-59
9.566192	3.04489e-59
9.564977	3.09613e-59
9.563761	3.14824e-59
9.562546	3.20122e-59
9.561331	3.2551e-59
9.560116	3.30988e-59
9.558901	3.36559e-59
9.557686	3.42223e-59
9.556471	3.47983e-59
9.555255	3.53839e-59
9.554040	3.59794e-59
9.552825	3.65849e-59
9.551610	3.72007e-59
9.550395	3.78267e-59
9.549180	3.84634e-59
9.547965	3.91107e-59
9.546749	3.97689e-59
9.545534	4.04382e-59
9.544319	4.11188e-59
9.543104	4.18108e-59
9.541889	4.25145e-59
9.540674	4.323e-59
9.539459	4.39575e-59
9.538243	4.46973e-59
9.537028	4.54496e-59
9.535813	4.62145e-59
9.534598	4.69923e-59
9.533383	4.77831e-59
9.532168	4.85873e-59
9.530953	4.9405e-59
9.529737	5.02365e-59
9.528522	5.1082e-59
9.527307	5.19417e-59
9.526092	5.28159e-59
9.524877	5.37047e-59
9.523662	5.46086e-59
9.522447	5.55276e-59
9.521231	5.64622e-59
9.520016	5.74124e-59
9.518801	5.83787e-59
9.517586	5.93612e-59
9.516371	6.03602e-59
9.515156	6.1376e-59
9.513941	6.2409e-59
9.512725	6.34593e-59
9.511510	6.45273e-59
9.510295	6.56133e-59
9.509080	6.67176e-59
9.507865	6.78404e-59
9.506650	6.89822e-59
9.505435	7.01431e-59
9.504219	7.13236e-59
9.503004	7.2524e-59
9.501789	7.37446e-59
9.500574	7.49857e-59
9.499359	7.62477e-59
9.498144	7.75309e-59
9.496929	7.88357e-59
9.495714	8.01625e-59
9.494498	8.15117e-59
9.493283	8.28835e-59
9.492068	8.42784e-59
9.490853	8.56968e-59
9.489638	8.71391e-59
9.488423	8.86056e-59
9.487208	9.00968e-59
9.485992	9.16131e-59
9.484777	9.3155e-59
9.483562	9.47228e-59
9.482347	9.63169e-59
9.481132	9.79379e-59
9.479917	9.95862e-59
9.478702	1.01262e-58
9.477486	1.02966e-58
9.476271	1.04699e-58
9.475056	1.06461e-58
9.473841	1.08253e-58
9.472626	1.10075e-58
9.471411	1.11928e-58
9.470196	1.13811e-58
9.468980	1.15727e-58
9.467765	1.17674e-58
9.466550	1.19655e-58
9.465335	1.21669e-58
9.464120	1.23716e-58
9.462905	1.25798e-58
9.461690	1.27916e-58
9.460474	1.30068e-58
9.459259	1.32257e-58
9.458044	1.34483e-58
9.456829	1.36747e-58
9.455614	1.39048e-58
9.454399	1.41388e-58
9.453184	1.43768e-58
9.451968	1.46187e-58
9.450753	1.48648e-58
9.449538	1.51149e-58
9.448323	1.53693e-58
9.447108	1.5628e-58
9.445893	1.5891e-58
9.444678	1.61585e-58
9.443462	1.64304e-58
9.442247	1.67069e-58
9.441032	1.69881e-58
9.439817	1.7274e-58
9.438602	1.75647e-58
9.437387	1.78603e-58
9.436172	1.81609e-58
9.434956	1.84666e-58
9.433741	1.87774e-58
9.432526	1.90934e-58
9.431311	1.94147e-58
9.430096	1.97415e-58
9.428881	2.00737e-58
9.427666	2.04116e-58
9.426450	2.07551e-58
9.425235	2.11044e-58
9.424020	2.14596e-58
9.422805	2.18207e-58
9.421590	2.2188e-58
9.420375	2.25614e-58
9.419160	2.29411e-58
9.417945	2.33272e-58
9.416729	2.37198e-58
9.415514	2.4119e-58
9.414299	2.45249e-58
9.413084	2.49377e-58
9.411869	2.53574e-58
9.410654	2.57841e-58
9.409439	2.62181e-58
9.408223	2.66593e-58
9.407008	2.7108e-58
9.405793	2.75642e-58
9.404578	2.80281e-58
9.403363	2.84998e-58
9.402148	2.89795e-58
9.400933	2.94672e-58
9.399717	2.99631e-58
9.398502	3.04674e-58
9.397287	3.09802e-58
9.396072	3.15016e-58
9.394857	3.20317e-58
9.393642	3.25708e-58
9.392427	3.3119e-58
9.391211	3.36764e-58
9.389996	3.42432e-58
9.388781	3.48195e-58
9.387566	3.54055e-58
9.386351	3.60014e-58
9.385136	3.66073e-58
9.383921	3.72234e-58
9.382705	3.78498e-58
9.381490	3.84868e-58
9.380275	3.91346e-58
9.379060	3.97932e-58
9.377845	4.04629e-58
9.376630	4.11439e-58
9.375415	4.18364e-58
9.374199	4.25405e-58
9.372984	4.32564e-58
9.371769	4.39844e-58
9.370554	4.47247e-58
9.369339	4.54774e-58
9.368124	4.62428e-58
9.366909	4.7021e-58
9.365693	4.78124e-58
9.364478	4.86171e-58
9.363263	4.94353e-58
9.362048	5.02673e-58
9.360833	5.11133e-58
9.359618	5.19735e-58
9.358403	5.28482e-58
9.357187	5.37377e-58
9.355972	5.46421e-58
9.354757	5.55617e-58
9.353542	5.64968e-58
9.352327	5.74476e-58
9.351112	5.84145e-58
9.349897	5.93976e-58
9.348682	6.03972e-58
9.347466	6.14137e-58
9.346251	6.24473e-58
9.345036	6.34983e-58
9.343821	6.4567e-58
9.342606	6.56536e-58
9.341391	6.67586e-58
9.340176	6.78821e-58
9.338960	6.90246e-58
9.337745	7.01862e-58
9.336530	7.13675e-58
9.335315	7.25686e-58
9.334100	7.37899e-58
9.332885	7.50318e-58
9.331670	7.62946e-58
9.330454	7.75786e-58
9.329239	7.88843e-58
9.328024	8.02119e-58
9.326809	8.15618e-58
9.325594	8.29345e-58
9.324379	8.43303e-58
9.323164	8.57496e-58
9.321948	8.71928e-58
9.320733	8.86602e-58
9.319518	9.01524e-58
9.318303	9.16696e-58
9.317088	9.32124e-58
9.315873	9.47812e-58
9.314658	9.63763e-58
9.313442	9.79984e-58
9.312227	9.96477e-58
9.311012	1.01325e-57
9.309797	1.0303e-57
9.308582	1.04764e-57
9.307367	1.06527e-57
9.306152	1.0832e-57
9.304936	1.10143e-57
9.303721	1.11997e-57
9.302506	1.13882e-57
9.301291	1.15798e-57
9.300076	1.17747e-57
9.298861	1.19729e-57
9.297646	1.21744e-57
9.296430	1.23793e-57
9.295215	1.25876e-57
9.294000	1.27995e-57
9.292785	1.30149e-57
9.291570	1.32339e-57
9.290355	1.34567e-57
9.289140	1.36831e-57
9.287924	1.39134e-57
9.286709	1.41476e-57
9.285494	1.43857e-57
9.284279	1.46278e-57
9.283064	1.4874e-57
9.281849	1.51243e-57
9.280634	1.53789e-57
9.279419	1.56377e-57
9.278203	1.59009e-57
9.276988	1.61685e-57
9.275773	1.64406e-57
9.274558	1.67173e-57
9.273343	1.69986e-57
9.272128	1.72847e-57
9.270913	1.75756e-57
9.269697	1.78714e-57
9.268482	1.81722e-57
9.267267	1.8478e-57
9.266052	1.8789e-57
9.264837	1.91053e-57
9.263622	1.94268e-57
9.262407	1.97538e-57
9.261191	2.00862e-57
9.259976	2.04243e-57
9.258761	2.0768e-57
9.257546	2.11175e-57
9.256331	2.14729e-57
9.255116	2.18343e-57
9.253901	2.22018e-57
9.252685	2.25755e-57
9.251470	2.29554e-57
9.250255	2.33417e-57
9.249040	2.37346e-57
9.247825	2.4134e-57
9.246610	2.45402e-57
9.245395	2.49532e-57
9.244179	2.53732e-57
9.242964	2.58002e-57
9.241749	2.62344e-57
9.240534	2.6676e-57
9.239319	2.71249e-57
9.238104	2.75814e-57
9.236889	2.80456e-57
9.235673	2.85176e-57
9.234458	2.89976e-57
9.233243	2.94856e-57
9.232028	2.99819e-57
9.230813	3.04865e-57
9.229598	3.09996e-57
9.228383	3.15213e-57
9.227167	3.20518e-57
9.225952	3.25912e-57
9.224737	3.31397e-57
9.223522	3.36975e-57
9.222307	3.42646e-57
9.221092	3.48413e-57
9.219877	3.54277e-57
9.218661	3.60239e-57
9.217446	3.66302e-57
9.216231	3.72467e-57
9.215016	3.78735e-57
9.213801	3.8511e-57
9.212586	3.91591e-57
9.211371	3.98181e-57
9.210155	4.04883e-57
9.208940	4.11697e-57
9.207725	4.18626e-57
9.206510	4.25671e-57
9.205295	4.32836e-57
9.204080	4.4012e-57
9.202865	4.47527e-57
9.201650	4.55059e-57
9.200434	4.62718e-57
9.199219	4.70506e-57
9.198004	4.78424e-57
9.196789	4.86476e-57
9.195574	4.94664e-57
9.194359	5.02989e-57
9.193144	5.11454e-57
9.191928	5.20062e-57
9.190713	5.28815e-57
9.189498	5.37715e-57
9.188283	5.46764e-57
9.187068	5.55966e-57
9.185853	5.65323e-57
9.184638	5.74838e-57
9.183422	5.84512e-57
9.182207	5.9435e-57
9.180992	6.04353e-57
9.179777	6.14524e-57
9.178562	6.24867e-57
9.177347	6.35383e-57
9.176132	6.46077e-57
9.174916	6.5695e-57
9.173701	6.68007e-57
9.172486	6.79249e-57
9.171271	6.90681e-57
9.170056	7.02305e-57
9.168841	7.14125e-57
9.167626	7.26144e-57
9.166410	7.38365e-57
9.165195	7.50792e-57
9.163980	7.63428e-57
9.162765	7.76276e-57
9.161550	7.89341e-57
9.160335	8.02626e-57
9.159120	8.16134e-57
9.157904	8.2987e-57
9.156689	8.43836e-57
9.155474	8.58038e-57
9.154259	8.72479e-57
9.153044	8.87163e-57
9.151829	9.02094e-57
9.150614	9.17276e-57
9.149398	9.32714e-57
9.148183	9.48412e-57
9.146968	9.64374e-57
9.145753	9.80604e-57
9.144538	9.97108e-57
9.143323	1.01389e-56
9.142108	1.03095e-56
9.140892	1.0483e-56
9.139677	1.06595e-56
9.138462	1.08389e-56
9.137247	1.10213e-56
9.136032	1.12068e-56
9.134817	1.13954e-56
9.133602	1.15872e-56
9.132387	1.17822e-56
9.131171	1.19805e-56
9.129956	1.21821e-56
9.128741	1.23872e-56
9.127526	1.25956e-56
9.126311	1.28076e-56
9.125096	1.30232e-56
9.123881	1.32423e-56
9.122665	1.34652e-56
9.121450	1.36918e-56
9.120235	1.39223e-56
9.119020	1.41566e-56
9.117805	1.43948e-56
9.116590	1.46371e-56
9.115375	1.48835e-56
9.114159	1.51339e-56
9.112944	1.53887e-56
9.111729	1.56476e-56
9.110514	1.5911e-56
9.109299	1.61788e-56
9.108084	1.64511e-56
9.106869	1.67279e-56
9.105653	1.70095e-56
9.104438	1.72958e-56
9.103223	1.75868e-56
9.102008	1.78828e-56
9.100793	1.81838e-56
9.099578	1.84898e-56
9.098363	1.8801e-56
9.097147	1.91175e-56
9.095932	1.94392e-56
9.094717	1.97664e-56
9.093502	2.0099e-56
9.092287	2.04373e-56
9.091072	2.07813e-56
9.089857	2.1131e-56
9.088641	2.14867e-56
9.087426	2.18483e-56
9.086211	2.2216e-56
9.084996	2.25899e-56
9.083781	2.29701e-56
9.082566	2.33567e-56
9.081351	2.37498e-56
9.080135	2.41495e-56
9.078920	2.45559e-56
9.077705	2.49692e-56
9.076490	2.53894e-56
9.075275	2.58167e-56
9.074060	2.62512e-56
9.072845	2.66931e-56
9.071629	2.71423e-56
9.070414	2.75991e-56
9.069199	2.80636e-56
9.067984	2.85359e-56
9.066769	2.90162e-56
9.065554	2.95045e-56
9.064339	3.00011e-56
9.063123	3.0506e-56
9.061908	3.10194e-56
9.060693	3.15415e-56
9.059478	3.20724e-56
9.058263	3.26121e-56
9.057048	3.3161e-56
9.055833	3.37191e-56
9.054618	3.42866e-56
9.053402	3.48637e-56
9.052187	3.54504e-56
9.050972	3.60471e-56
9.049757	3.66537e-56
9.048542	3.72706e-56
9.047327	3.78979e-56
9.046112	3.85357e-56
9.044896	3.91843e-56
9.043681	3.98438e-56
9.042466	4.05144e-56
9.041251	4.11962e-56
9.040036	4.18896e-56
9.038821	4.25946e-56
9.037606	4.33114e-56
9.036390	4.40404e-56
9.035175	4.47816e-56
9.033960	4.55353e-56
9.032745	4.63016e-56
9.031530	4.70809e-56
9.030315	4.78733e-56
9.029100	4.8679e-56
9.027884	4.94983e-56
9.026669	5.03313e-56
9.025454	5.11784e-56
9.024239	5.20398e-56
9.023024	5.29156e-56
9.021809	5.38062e-56
9.020594	5.47118e-56
9.019378	5.56326e-56
9.018163	5.65689e-56
9.016948	5.75209e-56
9.015733	5.8489e-56
9.014518	5.94734e-56
9.013303	6.04744e-56
9.012088	6.14922e-56
9.010872	6.25271e-56
9.009657	6.35794e-56
9.008442	6.46495e-56
9.007227	6.57376e-56
9.006012	6.68439e-56
9.004797	6.79689e-56
9.003582	6.91129e-56
9.002366	7.0276e-56
9.001151	7.14588e-56
8.999936	7.26615e-56
8.998721	7.38844e-56
8.997506	7.51279e-56
8.996291	7.63923e-56
8.995076	7.7678e-56
8.993860	7.89853e-56
8.992645	8.03147e-56
8.991430	8.16664e-56
8.990215	8.30408e-56
8.989000	8.44384e-56
8.987785	8.58596e-56
8.986570	8.73046e-56
8.985355	8.8774e-56
8.984139	9.0268e-56
8.982924	9.17873e-56
8.981709	9.33321e-56
8.980494	9.49029e-56
8.979279	9.65001e-56
8.978064	9.81242e-56
8.976849	9.97757e-56
8.975633	1.01455e-55
8.974418	1.03162e-55
8.973203	1.04899e-55
8.971988	1.06664e-55
8.970773	1.08459e-55
8.969558	1.10285e-55
8.968343	1.12141e-55
8.967127	1.14028e-55
8.965912	1.15947e-55
8.964697	1.17899e-55
8.963482	1.19883e-55
8.962267	1.21901e-55
8.961052	1.23952e-55
8.959837	1.26038e-55
8.958621	1.2816e-55
8.957406	1.30317e-55
8.956191	1.3251e-55
8.954976	1.3474e-55
8.953761	1.37008e-55
8.952546	1.39314e-55
8.951331	1.41658e-55
8.950115	1.44043e-55
8.948900	1.46467e-55
8.947685	1.48932e-55
8.946470	1.51438e-55
8.945255	1.53987e-55
8.944040	1.56579e-55
8.942825	1.59214e-55
8.941609	1.61894e-55
8.940394	1.64618e-55
8.939179	1.67389e-55
8.937964	1.70206e-55
8.936749	1.73071e-55
8.935534	1.75984e-55
8.934319	1.78945e-55
8.933103	1.81957e-55
8.931888	1.8502e-55
8.930673	1.88134e-55
8.929458	1.913e-55
8.928243	1.94519e-55
8.927028	1.97793e-55
8.925813	2.01122e-55
8.924597	2.04507e-55
8.923382	2.07949e-55
8.922167	2.11449e-55
8.920952	2.15008e-55
8.919737	2.18626e-55
8.918522	2.22306e-55
8.917307	2.26047e-55
8.916092	2.29852e-55
8.914876	2.3372e-55
8.913661	2.37654e-55
8.912446	2.41654e-55
8.911231	2.45721e-55
8.910016	2.49856e-55
8.908801	2.54061e-55
8.907586	2.58337e-55
8.906370	2.62685e-55
8.905155	2.67106e-55
8.903940	2.71602e-55
8.902725	2.76173e-55
8.901510	2.80821e-55
8.900295	2.85547e-55
8.899080	2.90353e-55
8.897864	2.9524e-55
8.896649	3.00209e-55
8.895434	3.05261e-55
8.894219	3.10399e-55
8.893004	3.15623e-55
8.891789	3.20935e-55
8.890574	3.26337e-55
8.889358	3.31829e-55
8.888143	3.37414e-55
8.886928	3.43093e-55
8.885713	3.48867e-55
8.884498	3.54738e-55
8.883283	3.60709e-55
8.882068	3.6678e-55
8.880852	3.72953e-55
8.879637	3.7923e-55
8.878422	3.85612e-55
8.877207	3.92102e-55
8.875992	3.98701e-55
8.874777	4.05412e-55
8.873562	4.12235e-55
8.872346	4.19173e-55
8.871131	4.26228e-55
8.869916	4.33401e-55
8.868701	4.40695e-55
8.867486	4.48112e-55
8.866271	4.55654e-55
8.865056	4.63323e-55
8.863840	4.71121e-55
8.862625	4.7905e-55
8.861410	4.87113e-55
8.860195	4.95311e-55
8.858980	5.03647e-55
8.857765	5.12124e-55
8.856550	5.20743e-55
8.855334	5.29507e-55
8.854119	5.38419e-55
8.852904	5.47481e-55
8.851689	5.56695e-55
8.850474	5.66064e-55
8.849259	5.75591e-55
8.848044	5.85279e-55
8.846828	5.95129e-55
8.845613	6.05146e-55
8.844398	6.1533e-55
8.843183	6.25687e-55
8.841968	6.36217e-55
8.840753	6.46925e-55
8.839538	6.57813e-55
8.838323	6.68884e-55
8.837107	6.80142e-55
8.835892	6.91589e-55
8.834677	7.03228e-55
8.833462	7.15064e-55
8.832247	7.27099e-55
8.831032	7.39336e-55
8.829817	7.51779e-55
8.828601	7.64432e-55
8.827386	7.77298e-55
8.826171	7.9038e-55
8.824956	8.03682e-55
8.823741	8.17208e-55
8.822526	8.30962e-55
8.821311	8.44948e-55
8.820095	8.59169e-55
8.818880	8.73629e-55
8.817665	8.88332e-55
8.816450	9.03283e-55
8.815235	9.18486e-55
8.814020	9.33944e-55
8.812805	9.49663e-55
8.811589	9.65646e-55
8.810374	9.81898e-55
8.809159	9.98424e-55
8.807944	1.01523e-54
8.806729	1.03231e-54
8.805514	1.04969e-54
8.804299	1.06736e-54
8.803083	1.08532e-54
8.801868	1.10359e-54
8.800653	1.12216e-54
8.799438	1.14105e-54
8.798223	1.16025e-54
8.797008	1.17978e-54
8.795793	1.19963e-54
8.794577	1.21982e-54
8.793362	1.24035e-54
8.792147	1.26123e-54
8.790932	1.28246e-54
8.789717	1.30404e-54
8.788502	1.32599e-54
8.787287	1.3483e-54
8.786071	1.371e-54
8.784856	1.39407e-54
8.783641	1.41753e-54
8.782426	1.44139e-54
8.781211	1.46565e-54
8.779996	1.49032e-54
8.778781	1.5154e-54
8.777565	1.54091e-54
8.776350	1.56684e-54
8.775135	1.59321e-54
8.773920	1.62003e-54
8.772705	1.64729e-54
8.771490	1.67502e-54
8.770275	1.70321e-54
8.769060	1.73187e-54
8.767844	1.76102e-54
8.766629	1.79066e-54
8.765414	1.8208e-54
8.764199	1.85144e-54
8.762984	1.8826e-54
8.761769	1.91429e-54
8.760554	1.94651e-54
8.759338	1.97927e-54
8.758123	2.01258e-54
8.756908	2.04645e-54
8.755693	2.08089e-54
8.754478	2.11592e-54
8.753263	2.15153e-54
8.752048	2.18774e-54
8.750832	2.22456e-54
8.749617	2.262e-54
8.748402	2.30007e-54
8.747187	2.33878e-54
8.745972	2.37814e-54
8.744757	2.41817e-54
8.743542	2.45887e-54
8.742326	2.50025e-54
8.741111	2.54233e-54
8.739896	2.58512e-54
8.738681	2.62863e-54
8.737466	2.67287e-54
8.736251	2.71785e-54
8.735036	2.7636e-54
8.733820	2.81011e-54
8.732605	2.8574e-54
8.731390	2.9055e-54
8.730175	2.9544e-54
8.728960	3.00412e-54
8.727745	3.05468e-54
8.726530	3.10609e-54
8.725314	3.15837e-54
8.724099	3.21153e-54
8.722884	3.26558e-54
8.721669	3.32054e-54
8.720454	3.37643e-54
8.719239	3.43325e-54
8.718024	3.49104e-54
8.716808	3.54979e-54
8.715593	3.60954e-54
8.714378	3.67029e-54
8.713163	3.73206e-54
8.711948	3.79487e-54
8.710733	3.85874e-54
8.709518	3.92368e-54
8.708302	3.98972e-54
8.707087	4.05687e-54
8.705872	4.12515e-54
8.704657	4.19458e-54
8.703442	4.26517e-54
8.702227	4.33696e-54
8.701012	4.40995e-54
8.699797	4.48417e-54
8.698581	4.55964e-54
8.697366	4.63638e-54
8.696151	4.71442e-54
8.694936	4.79376e-54
8.693721	4.87444e-54
8.692506	4.95648e-54
8.691291	5.0399e-54
8.690075	5.12473e-54
8.688860	5.21098e-54
8.687645	5.29868e-54
8.686430	5.38786e-54
8.685215	5.47854e-54
8.684000	5.57075e-54
8.682785	5.66451e-54
8.681569	5.75984e-54
8.680354	5.85678e-54
8.679139	5.95536e-54
8.677924	6.05559e-54
8.676709	6.15751e-54
8.675494	6.26114e-54
8.674279	6.36652e-54
8.673063	6.47367e-54
8.671848	6.58262e-54
8.670633	6.69341e-54
8.669418	6.80607e-54
8.668203	6.92062e-54
8.666988	7.03709e-54
8.665773	7.15553e-54
8.664557	7.27596e-54
8.663342	7.39842e-54
8.662127	7.52294e-54
8.660912	7.64955e-54
8.659697	7.7783e-54
8.658482	7.90921e-54
8.657267	8.04233e-54
8.656051	8.17768e-54
8.654836	8.31532e-54
8.653621	8.45527e-54
8.652406	8.59758e-54
8.651191	8.74228e-54
8.649976	8.88941e-54
8.648761	9.03903e-54
8.647545	9.19116e-54
8.646330	9.34585e-54
8.645115	9.50315e-54
8.643900	9.66309e-54
8.642685	9.82572e-54
8.641470	9.9911e-54
8.640255	1.01593e-53
8.639039	1.03302e-53
8.637824	1.05041e-53
8.636609	1.06809e-53
8.635394	1.08607e-53
8.634179	1.10434e-53
8.632964	1.12293e-53
8.631749	1.14183e-53
8.630533	1.16105e-53
8.629318	1.18059e-53
8.628103	1.20046e-53
8.626888	1.22066e-53
8.625673	1.24121e-53
8.624458	1.2621e-53
8.623243	1.28334e-53
8.622028	1.30494e-53
8.620812	1.3269e-53
8.619597	1.34923e-53
8.618382	1.37194e-53
8.617167	1.39503e-53
8.615952	1.41851e-53
8.614737	1.44239e-53
8.613522	1.46666e-53
8.612306	1.49135e-53
8.611091	1.51645e-53
8.609876	1.54197e-53
8.608661	1.56792e-53
8.607446	1.59431e-53
8.606231	1.62114e-53
8.605016	1.64843e-53
8.603800	1.67617e-53
8.602585	1.70438e-53
8.601370	1.73307e-53
8.600155	1.76224e-53
8.598940	1.7919e-53
8.597725	1.82206e-53
8.596510	1.85272e-53
8.595294	1.88391e-53
8.594079	1.91561e-53
8.592864	1.94785e-53
8.591649	1.98064e-53
8.590434	2.01397e-53
8.589219	2.04787e-53
8.588004	2.08233e-53
8.586788	2.11738e-53
8.585573	2.15302e-53
8.584358	2.18925e-53
8.583143	2.2261e-53
8.581928	2.26357e-53
8.580713	2.30166e-53
8.579498	2.3404e-53
8.578282	2.37979e-53
8.577067	2.41985e-53
8.575852	2.46057e-53
8.574637	2.50199e-53
8.573422	2.5441e-53
8.572207	2.58692e-53
8.570992	2.63045e-53
8.569776	2.67473e-53
8.568561	2.71974e-53
8.567346	2.76552e-53
8.566131	2.81206e-53
8.564916	2.85939e-53
8.563701	2.90752e-53
8.562486	2.95645e-53
8.561270	3.00621e-53
8.560055	3.05681e-53
8.558840	3.10826e-53
8.557625	3.16057e-53
8.556410	3.21376e-53
8.555195	3.26785e-53
8.553980	3.32285e-53
8.552765	3.37878e-53
8.551549	3.43565e-53
8.550334	3.49347e-53
8.549119	3.55227e-53
8.547904	3.61205e-53
8.546689	3.67285e-53
8.545474	3.73466e-53
8.544259	3.79752e-53
8.543043	3.86143e-53
8.541828	3.92642e-53
8.540613	3.99251e-53
8.539398	4.0597e-53
8.538183	4.12803e-53
8.536968	4.19751e-53
8.535753	4.26816e-53
8.534537	4.33999e-53
8.533322	4.41304e-53
8.532107	4.48731e-53
8.530892	4.56283e-53
8.529677	4.63963e-53
8.528462	4.71772e-53
8.527247	4.79712e-53
8.526031	4.87786e-53
8.524816	4.95995e-53
8.523601	5.04343e-53
8.522386	5.12832e-53
8.521171	5.21463e-53
8.519956	5.3024e-53
8.518741	5.39164e-53
8.517525	5.48238e-53
8.516310	5.57465e-53
8.515095	5.66848e-53
8.513880	5.76388e-53
8.512665	5.86089e-53
8.511450	5.95954e-53
8.510235	6.05984e-53
8.509019	6.16183e-53
8.507804	6.26554e-53
8.506589	6.37099e-53
8.505374	6.47822e-53
8.504159	6.58725e-53
8.502944	6.69812e-53
8.501729	6.81085e-53
8.500513	6.92548e-53
8.499298	7.04204e-53
8.498083	7.16056e-53
8.496868	7.28108e-53
8.495653	7.40363e-53
8.494438	7.52823e-53
8.493223	7.65494e-53
8.492007	7.78378e-53
8.490792	7.91478e-53
8.489577	8.04799e-53
8.488362	8.18345e-53
8.487147	8.32118e-53
8.485932	8.46123e-53
8.484717	8.60364e-53
8.483502	8.74844e-53
8.482286	8.89568e-53
8.481071	9.0454e-53
8.479856	9.19764e-53
8.478641	9.35245e-53
8.477426	9.50985e-53
8.476211	9.66991e-53
8.474996	9.83266e-53
8.473780	9.99815e-53
8.472565	1.01664e-52
8.471350	1.03375e-52
8.470135	1.05115e-52
8.468920	1.06884e-52
8.467705	1.08683e-52
8.466490	1.10513e-52
8.465274	1.12373e-52
8.464059	1.14264e-52
8.462844	1.16187e-52
8.461629	1.18142e-52
8.460414	1.20131e-52
8.459199	1.22153e-52
8.457984	1.24209e-52
8.456768	1.26299e-52
8.455553	1.28425e-52
8.454338	1.30586e-52
8.453123	1.32784e-52
8.451908	1.35019e-52
8.450693	1.37292e-52
8.449478	1.39602e-52
8.448262	1.41952e-52
8.447047	1.44341e-52
8.445832	1.4677e-52
8.444617	1.49241e-52
8.443402	1.51752e-52
8.442187	1.54307e-52
8.440972	1.56904e-52
8.439756	1.59544e-52
8.438541	1.6223e-52
8.437326	1.6496e-52
8.436111	1.67736e-52
8.434896	1.7056e-52
8.433681	1.7343e-52
8.432466	1.76349e-52
8.431250	1.79317e-52
8.430035	1.82335e-52
8.428820	1.85404e-52
8.427605	1.88525e-52
8.426390	1.91698e-52
8.425175	1.94924e-52
8.423960	1.98205e-52
8.422744	2.01541e-52
8.421529	2.04933e-52
8.420314	2.08382e-52
8.419099	2.11889e-52
8.417884	2.15455e-52
8.416669	2.19082e-52
8.415454	2.22769e-52
8.414238	2.26518e-52
8.413023	2.30331e-52
8.411808	2.34207e-52
8.410593	2.38149e-52
8.409378	2.42157e-52
8.408163	2.46233e-52
8.406948	2.50377e-52
8.405733	2.54591e-52
8.404517	2.58876e-52
8.403302	2.63233e-52
8.402087	2.67664e-52
8.400872	2.72169e-52
8.399657	2.7675e-52
8.398442	2.81407e-52
8.397227	2.86144e-52
8.396011	2.9096e-52
8.394796	2.95857e-52
8.393581	3.00836e-52
8.392366	3.059e-52
8.391151	3.11048e-52
8.389936	3.16283e-52
8.388721	3.21607e-52
8.387505	3.27019e-52
8.386290	3.32523e-52
8.385075	3.3812e-52
8.383860	3.43811e-52
8.382645	3.49597e-52
8.381430	3.55481e-52
8.380215	3.61464e-52
8.378999	3.67548e-52
8.377784	3.73734e-52
8.376569	3.80024e-52
8.375354	3.86421e-52
8.374139	3.92924e-52
8.372924	3.99538e-52
8.371709	4.06262e-52
8.370493	4.131e-52
8.369278	4.20052e-52
8.368063	4.27122e-52
8.366848	4.34311e-52
8.365633	4.41621e-52
8.364418	4.49054e-52
8.363203	4.56612e-52
8.361987	4.64297e-52
8.360772	4.72111e-52
8.359557	4.80057e-52
8.358342	4.88137e-52
8.357127	4.96353e-52
8.355912	5.04707e-52
8.354697	5.13201e-52
8.353481	5.21839e-52
8.352266	5.30622e-52
8.351051	5.39552e-52
8.349836	5.48634e-52
8.348621	5.57867e-52
8.347406	5.67257e-52
8.346191	5.76804e-52
8.344975	5.86512e-52
8.343760	5.96384e-52
8.342545	6.06421e-52
8.341330	6.16628e-52
8.340115	6.27006e-52
8.338900	6.37559e-52
8.337685	6.4829e-52
8.336470	6.59201e-52
8.335254	6.70296e-52
8.334039	6.81577e-52
8.332824	6.93049e-52
8.331609	7.04713e-52
8.330394	7.16574e-52
8.329179	7.28635e-52
8.327964	7.40898e-52
8.326748	7.53368e-52
8.325533	7.66048e-52
8.324318	7.78941e-52
8.323103	7.92051e-52
8.321888	8.05382e-52
8.320673	8.18937e-52
8.319458	8.32721e-52
8.318242	8.46736e-52
8.317027	8.60987e-52
8.315812	8.75478e-52
8.314597	8.90213e-52
8.313382	9.05196e-52
8.312167	9.20432e-52
8.310952	9.35923e-52
8.309736	9.51676e-52
8.308521	9.67693e-52
8.307306	9.8398e-52
8.306091	1.00054e-51
8.304876	1.01738e-51
8.303661	1.0345e-51
8.302446	1.05192e-51
8.301230	1.06962e-51
8.300015	1.08762e-51
8.298800	1.10593e-51
8.297585	1.12454e-51
8.296370	1.14347e-51
8.295155	1.16271e-51
8.293940	1.18228e-51
8.292724	1.20218e-51
8.291509	1.22242e-51
8.290294	1.24299e-51
8.289079	1.26391e-51
8.287864	1.28518e-51
8.286649	1.30682e-51
8.285434	1.32881e-51
8.284218	1.35117e-51
8.283003	1.37392e-51
8.281788	1.39704e-51
8.280573	1.42055e-51
8.279358	1.44446e-51
8.278143	1.46877e-51
8.276928	1.4935e-51
8.275712	1.51863e-51
8.274497	1.54419e-51
8.273282	1.57018e-51
8.272067	1.59661e-51
8.270852	1.62348e-51
8.269637	1.65081e-51
8.268422	1.67859e-51
8.267207	1.70684e-51
8.265991	1.73557e-51
8.264776	1.76478e-51
8.263561	1.79448e-51
8.262346	1.82469e-51
8.261131	1.8554e-51
8.259916	1.88663e-51
8.258701	1.91838e-51
8.257485	1.95067e-51
8.256270	1.9835e-51
8.255055	2.01688e-51
8.253840	2.05083e-51
8.252625	2.08535e-51
8.251410	2.12044e-51
8.250195	2.15613e-51
8.248979	2.19242e-51
8.247764	2.22932e-51
8.246549	2.26684e-51
8.245334	2.305e-51
8.244119	2.34379e-51
8.242904	2.38324e-51
8.241689	2.42335e-51
8.240473	2.46414e-51
8.239258	2.50561e-51
8.238043	2.54778e-51
8.236828	2.59067e-51
8.235613	2.63427e-51
8.234398	2.67861e-51
8.233183	2.72369e-51
8.231967	2.76953e-51
8.230752	2.81614e-51
8.229537	2.86354e-51
8.228322	2.91174e-51
8.227107	2.96075e-51
8.225892	3.01058e-51
8.224677	3.06125e-51
8.223461	3.11277e-51
8.222246	3.16516e-51
8.221031	3.21844e-51
8.219816	3.2726e-51
8.218601	3.32768e-51
8.217386	3.38369e-51
8.216171	3.44064e-51
8.214955	3.49855e-51
8.213740	3.55744e-51
8.212525	3.61731e-51
8.211310	3.67819e-51
8.210095	3.7401e-51
8.208880	3.80305e-51
8.207665	3.86706e-51
8.206449	3.93214e-51
8.205234	3.99833e-51
8.204019	4.06562e-51
8.202804	4.13405e-51
8.201589	4.20363e-51
8.200374	4.27438e-51
8.199159	4.34632e-51
8.197943	4.41947e-51
8.196728	4.49386e-51
8.195513	4.56949e-51
8.194298	4.6464e-51
8.193083	4.72461e-51
8.191868	4.80413e-51
8.190653	4.88498e-51
8.189438	4.9672e-51
8.188222	5.0508e-51
8.187007	5.13581e-51
8.185792	5.22225e-51
8.184577	5.31015e-51
8.183362	5.39952e-51
8.182147	5.4904e-51
8.180932	5.58281e-51
8.179716	5.67678e-51
8.178501	5.77232e-51
8.177286	5.86947e-51
8.176071	5.96826e-51
8.174856	6.06871e-51
8.173641	6.17086e-51
8.172426	6.27472e-51
8.171210	6.38033e-51
8.169995	6.48771e-51
8.168780	6.59691e-51
8.167565	6.70794e-51
8.166350	6.82084e-51
8.165135	6.93564e-51
8.163920	7.05238e-51
8.162704	7.17107e-51
8.161489	7.29177e-51
8.160274	7.4145e-51
8.159059	7.53929e-51
8.157844	7.66618e-51
8.156629	7.79521e-51
8.155414	7.92641e-51
8.154198	8.05982e-51
8.152983	8.19548e-51
8.151768	8.33341e-51
8.150553	8.47367e-51
8.149338	8.61629e-51
8.148123	8.76131e-51
8.146908	8.90878e-51
8.145692	9.05872e-51
8.144477	9.21119e-51
8.143262	9.36622e-51
8.142047	9.52386e-51
8.140832	9.68416e-51
8.139617	9.84715e-51
8.138402	1.00129e-50
8.137186	1.01814e-50
8.135971	1.03528e-50
8.134756	1.0527e-50
8.133541	1.07042e-50
8.132326	1.08844e-50
8.131111	1.10676e-50
8.129896	1.12538e-50
8.128680	1.14433e-50
8.127465	1.16359e-50
8.126250	1.18317e-50
8.125035	1.20308e-50
8.123820	1.22333e-50
8.122605	1.24392e-50
8.121390	1.26486e-50
8.120175	1.28615e-50
8.118959	1.30779e-50
8.117744	1.32981e-50
8.116529	1.35219e-50
8.115314	1.37495e-50
8.114099	1.39809e-50
8.112884	1.42162e-50
8.111669	1.44555e-50
8.110453	1.46988e-50
8.109238	1.49462e-50
8.108023	1.51977e-50
8.106808	1.54535e-50
8.105593	1.57136e-50
8.104378	1.59781e-50
8.103163	1.6247e-50
8.101947	1.65205e-50
8.100732	1.67985e-50
8.099517	1.70813e-50
8.098302	1.73688e-50
8.097087	1.76611e-50
8.095872	1.79583e-50
8.094657	1.82606e-50
8.093441	1.85679e-50
8.092226	1.88805e-50
8.091011	1.91982e-50
8.089796	1.95214e-50
8.088581	1.98499e-50
8.087366	2.0184e-50
8.086151	2.05237e-50
8.084935	2.08692e-50
8.083720	2.12204e-50
8.082505	2.15776e-50
8.081290	2.19408e-50
8.080075	2.231e-50
8.078860	2.26855e-50
8.077645	2.30674e-50
8.076429	2.34556e-50
8.075214	2.38504e-50
8.073999	2.42518e-50
8.072784	2.466e-50
8.071569	2.50751e-50
8.070354	2.54971e-50
8.069139	2.59262e-50
8.067923	2.63626e-50
8.066708	2.68063e-50
8.065493	2.72575e-50
8.064278	2.77163e-50
8.063063	2.81828e-50
8.061848	2.86571e-50
8.060633	2.91394e-50
8.059417	2.96299e-50
8.058202	3.01286e-50
8.056987	3.06357e-50
8.055772	3.11513e-50
8.054557	3.16756e-50
8.053342	3.22087e-50
8.052127	3.27509e-50
8.050911	3.33021e-50
8.049696	3.38626e-50
8.048481	3.44325e-50
8.047266	3.50121e-50
8.046051	3.56014e-50
8.044836	3.62006e-50
8.043621	3.68099e-50
8.042406	3.74294e-50
8.041190	3.80594e-50
8.039975	3.87e-50
8.038760	3.93513e-50
8.037545	4.00137e-50
8.036330	4.06871e-50
8.035115	4.13719e-50
8.033900	4.20683e-50
8.032684	4.27763e-50
8.031469	4.34963e-50
8.030254	4.42284e-50
8.029039	4.49728e-50
8.027824	4.57297e-50
8.026609	4.64994e-50
8.025394	4.7282e-50
8.024178	4.80779e-50
8.022963	4.88871e-50
8.021748	4.97099e-50
8.020533	5.05465e-50
8.019318	5.13973e-50
8.018103	5.22624e-50
8.016888	5.3142e-50
8.015672	5.40364e-50
8.014457	5.49459e-50
8.013242	5.58707e-50
8.012027	5.68111e-50
8.010812	5.77673e-50
8.009597	5.87396e-50
8.008382	5.97282e-50
8.007166	6.07335e-50
8.005951	6.17557e-50
8.004736	6.27951e-50
8.003521	6.38521e-50
8.002306	6.49268e-50
8.001091	6.60195e-50
7.999876	6.71307e-50
7.998660	6.82606e-50
7.997445	6.94095e-50
7.996230	7.05777e-50
7.995015	7.17656e-50
7.993800	7.29735e-50
7.992585	7.42018e-50
7.991370	7.54507e-50
7.990154	7.67206e-50
7.988939	7.80119e-50
7.987724	7.93249e-50
7.986509	8.066e-50
7.985294	8.20176e-50
7.984079	8.33981e-50
7.982864	8.48018e-50
7.981648	8.62291e-50
7.980433	8.76804e-50
7.979218	8.91562e-50
7.978003	9.06568e-50
7.976788	9.21826e-50
7.975573	9.37341e-50
7.974358	9.53118e-50
7.973143	9.6916e-50
7.971927	9.85472e-50
7.970712	1.00206e-49
7.969497	1.01892e-49
7.968282	1.03607e-49
7.967067	1.05351e-49
7.965852	1.07124e-49
7.964637	1.08927e-49
7.963421	1.10761e-49
7.962206	1.12625e-49
7.960991	1.14521e-49
7.959776	1.16448e-49
7.958561	1.18408e-49
7.957346	1.20401e-49
7.956131	1.22428e-49
7.954915	1.24488e-49
7.953700	1.26583e-49
7.952485	1.28714e-49
7.951270	1.3088e-49
7.950055	1.33083e-49
7.948840	1.35323e-49
7.947625	1.37601e-49
7.946409	1.39917e-49
7.945194	1.42272e-49
7.943979	1.44666e-49
7.942764	1.47101e-49
7.941549	1.49577e-49
7.940334	1.52095e-49
7.939119	1.54655e-49
7.937903	1.57258e-49
7.936688	1.59904e-49
7.935473	1.62596e-49
7.934258	1.65333e-49
7.933043	1.68115e-49
7.931828	1.70945e-49
7.930613	1.73822e-49
7.929397	1.76748e-49
7.928182	1.79723e-49
7.926967	1.82747e-49
7.925752	1.85823e-49
7.924537	1.88951e-49
7.923322	1.92131e-49
7.922107	1.95365e-49
7.920891	1.98653e-49
7.919676	2.01997e-49
7.918461	2.05397e-49
7.917246	2.08854e-49
7.916031	2.12369e-49
7.914816	2.15943e-49
7.913601	2.19578e-49
7.912385	2.23274e-49
7.911170	2.27032e-49
7.909955	2.30853e-49
7.908740	2.34738e-49
7.907525	2.38689e-49
7.906310	2.42707e-49
7.905095	2.46792e-49
7.903880	2.50946e-49
7.902664	2.55169e-49
7.901449	2.59464e-49
7.900234	2.63831e-49
7.899019	2.68272e-49
7.897804	2.72787e-49
7.896589	2.77378e-49
7.895374	2.82047e-49
7.894158	2.86794e-49
7.892943	2.91621e-49
7.891728	2.9653e-49
7.890513	3.01521e-49
7.889298	3.06596e-49
7.888083	3.11756e-49
7.886868	3.17003e-49
7.885652	3.22339e-49
7.884437	3.27764e-49
7.883222	3.33281e-49
7.882007	3.3889e-49
7.880792	3.44594e-49
7.879577	3.50394e-49
7.878362	3.56292e-49
7.877146	3.62289e-49
7.875931	3.68386e-49
7.874716	3.74587e-49
7.873501	3.80891e-49
7.872286	3.87302e-49
7.871071	3.93821e-49
7.869856	4.0045e-49
7.868640	4.0719e-49
7.867425	4.14043e-49
7.866210	4.21012e-49
7.864995	4.28098e-49
7.863780	4.35304e-49
7.862565	4.4263e-49
7.861350	4.5008e-49
7.860134	4.57656e-49
7.858919	4.65359e-49
7.857704	4.73191e-49
7.856489	4.81156e-49
7.855274	4.89254e-49
7.854059	4.97489e-49
7.852844	5.05862e-49
7.851628	5.14376e-49
7.850413	5.23034e-49
7.849198	5.31837e-49
7.847983	5.40789e-49
7.846768	5.49891e-49
7.845553	5.59146e-49
7.844338	5.68557e-49
7.843122	5.78127e-49
7.841907	5.87858e-49
7.840692	5.97752e-49
7.839477	6.07813e-49
7.838262	6.18043e-49
7.837047	6.28446e-49
7.835832	6.39023e-49
7.834616	6.49779e-49
7.833401	6.60715e-49
7.832186	6.71836e-49
7.830971	6.83144e-49
7.829756	6.94642e-49
7.828541	7.06334e-49
7.827326	7.18222e-49
7.826111	7.30311e-49
7.824895	7.42603e-49
7.823680	7.55102e-49
7.822465	7.67811e-49
7.821250	7.80734e-49
7.820035	7.93875e-49
7.818820	8.07237e-49
7.817605	8.20824e-49
7.816389	8.34639e-49
7.815174	8.48687e-49
7.813959	8.62972e-49
7.812744	8.77497e-49
7.811529	8.92266e-49
7.810314	9.07284e-49
7.809099	9.22555e-49
7.807883	9.38083e-49
7.806668	9.53872e-49
7.805453	9.69927e-49
7.804238	9.86252e-49
7.803023	1.00285e-48
7.801808	1.01973e-48
7.800593	1.03689e-48
7.799377	1.05435e-48
7.798162	1.07209e-48
7.796947	1.09014e-48
7.795732	1.10849e-48
7.794517	1.12714e-48
7.793302	1.14611e-48
7.792087	1.16541e-48
7.790871	1.18502e-48
7.789656	1.20497e-48
7.788441	1.22525e-48
7.787226	1.24587e-48
7.786011	1.26684e-48
7.784796	1.28816e-48
7.783581	1.30984e-48
7.782365	1.33189e-48
7.781150	1.35431e-48
7.779935	1.3771e-48
7.778720	1.40028e-48
7.777505	1.42385e-48
7.776290	1.44781e-48
7.775075	1.47218e-48
7.773859	1.49696e-48
7.772644	1.52216e-48
7.771429	1.54778e-48
7.770214	1.57383e-48
7.768999	1.60032e-48
7.767784	1.62725e-48
7.766569	1.65464e-48
7.765353	1.68249e-48
7.764138	1.71081e-48
7.762923	1.73961e-48
7.761708	1.76889e-48
7.760493	1.79866e-48
7.759278	1.82893e-48
7.758063	1.85972e-48
7.756848	1.89102e-48
7.755632	1.92285e-48
7.754417	1.95521e-48
7.753202	1.98812e-48
7.751987	2.02158e-48
7.750772	2.05561e-48
7.749557	2.09021e-48
7.748342	2.12539e-48
7.747126	2.16116e-48
7.745911	2.19754e-48
7.744696	2.23452e-48
7.743481	2.27213e-48
7.742266	2.31038e-48
7.741051	2.34926e-48
7.739836	2.3888e-48
7.738620	2.42901e-48
7.737405	2.46989e-48
7.736190	2.51147e-48
7.734975	2.55374e-48
7.733760	2.59672e-48
7.732545	2.64043e-48
7.731330	2.68487e-48
7.730114	2.73006e-48
7.728899	2.77601e-48
7.727684	2.82273e-48
7.726469	2.87024e-48
7.725254	2.91855e-48
7.724039	2.96768e-48
7.722824	3.01763e-48
7.721608	3.06842e-48
7.720393	3.12006e-48
7.719178	3.17258e-48
7.717963	3.22598e-48
7.716748	3.28028e-48
7.715533	3.33549e-48
7.714318	3.39163e-48
7.713102	3.44871e-48
7.711887	3.50676e-48
7.710672	3.56578e-48
7.709457	3.6258e-48
7.708242	3.68683e-48
7.707027	3.74888e-48
7.705812	3.81198e-48
7.704596	3.87614e-48
7.703381	3.94138e-48
7.702166	4.00772e-48
7.700951	4.07518e-48
7.699736	4.14377e-48
7.698521	4.21351e-48
7.697306	4.28443e-48
7.696090	4.35655e-48
7.694875	4.42987e-48
7.693660	4.50444e-48
7.692445	4.58025e-48
7.691230	4.65734e-48
7.690015	4.73573e-48
7.688800	4.81544e-48
7.687585	4.89649e-48
7.686369	4.97891e-48
7.685154	5.06271e-48
7.683939	5.14792e-48
7.682724	5.23457e-48
7.681509	5.32267e-48
7.680294	5.41226e-48
7.679079	5.50336e-48
7.677863	5.59599e-48
7.676648	5.69018e-48
7.675433	5.78595e-48
7.674218	5.88334e-48
7.673003	5.98236e-48
7.671788	6.08305e-48
7.670573	6.18544e-48
7.669357	6.28955e-48
7.668142	6.39541e-48
7.666927	6.50306e-48
7.665712	6.61251e-48
7.664497	6.72381e-48
7.663282	6.83698e-48
7.662067	6.95206e-48
7.660851	7.06907e-48
7.659636	7.18805e-48
7.658421	7.30904e-48
7.657206	7.43206e-48
7.655991	7.55715e-48
7.654776	7.68435e-48
7.653561	7.81369e-48
7.652345	7.9452e-48
7.651130	8.07893e-48
7.649915	8.21491e-48
7.648700	8.35318e-48
7.647485	8.49378e-48
7.646270	8.63674e-48
7.645055	8.78211e-48
7.643839	8.92993e-48
7.642624	9.08023e-48
7.641409	9.23306e-48
7.640194	9.38847e-48
7.638979	9.54649e-48
7.637764	9.70717e-48
7.636549	9.87056e-48
7.635333	1.00367e-47
7.634118	1.02056e-47
7.632903	1.03774e-47
7.631688	1.05521e-47
7.630473	1.07297e-47
7.629258	1.09103e-47
7.628043	1.10939e-47
7.626827	1.12806e-47
7.625612	1.14705e-47
7.624397	1.16636e-47
7.623182	1.18599e-47
7.621967	1.20595e-47
7.620752	1.22625e-47
7.619537	1.24689e-47
7.618321	1.26788e-47
7.617106	1.28922e-47
7.615891	1.31091e-47
7.614676	1.33298e-47
7.613461	1.35542e-47
7.612246	1.37823e-47
7.611031	1.40143e-47
7.609816	1.42502e-47
7.608600	1.449e-47
7.607385	1.47339e-47
7.606170	1.49819e-47
7.604955	1.52341e-47
7.603740	1.54905e-47
7.602525	1.57512e-47
7.601310	1.60163e-47
7.600094	1.62859e-47
7.598879	1.656e-47
7.597664	1.68387e-47
7.596449	1.71222e-47
7.595234	1.74103e-47
7.594019	1.77034e-47
7.592804	1.80014e-47
7.591588	1.83044e-47
7.590373	1.86124e-47
7.589158	1.89257e-47
7.587943	1.92443e-47
7.586728	1.95682e-47
7.585513	1.98975e-47
7.584298	2.02324e-47
7.583082	2.0573e-47
7.581867	2.09193e-47
7.580652	2.12714e-47
7.579437	2.16294e-47
7.578222	2.19935e-47
7.577007	2.23636e-47
7.575792	2.27401e-47
7.574576	2.31228e-47
7.573361	2.3512e-47
7.572146	2.39077e-47
7.570931	2.43101e-47
7.569716	2.47193e-47
7.568501	2.51354e-47
7.567286	2.55585e-47
7.566070	2.59886e-47
7.564855	2.64261e-47
7.563640	2.68709e-47
7.562425	2.73231e-47
7.561210	2.7783e-47
7.559995	2.82507e-47
7.558780	2.87262e-47
7.557564	2.92097e-47
7.556349	2.97013e-47
7.555134	3.02012e-47
7.553919	3.07096e-47
7.552704	3.12265e-47
7.551489	3.1752e-47
7.550274	3.22865e-47
7.549058	3.28299e-47
7.547843	3.33825e-47
7.546628	3.39444e-47
7.545413	3.45157e-47
7.544198	3.50967e-47
7.542983	3.56874e-47
7.541768	3.62881e-47
7.540553	3.68989e-47
7.539337	3.75199e-47
7.538122	3.81514e-47
7.536907	3.87936e-47
7.535692	3.94466e-47
7.534477	4.01105e-47
7.533262	4.07856e-47
7.532047	4.14721e-47
7.530831	4.21702e-47
7.529616	4.28799e-47
7.528401	4.36017e-47
7.527186	4.43356e-47
7.525971	4.50818e-47
7.524756	4.58406e-47
7.523541	4.66122e-47
7.522325	4.73967e-47
7.521110	4.81945e-47
7.519895	4.90057e-47
7.518680	4.98305e-47
7.517465	5.06693e-47
7.516250	5.15221e-47
7.515035	5.23893e-47
7.513819	5.32711e-47
7.512604	5.41677e-47
7.511389	5.50795e-47
7.510174	5.60065e-47
7.508959	5.69492e-47
7.507744	5.79078e-47
7.506529	5.88824e-47
7.505313	5.98735e-47
7.504098	6.08813e-47
7.502883	6.1906e-47
7.501668	6.2948e-47
7.500453	6.40075e-47
7.499238	6.50849e-47
7.498023	6.61804e-47
7.496807	6.72943e-47
7.495592	6.8427e-47
7.494377	6.95787e-47
7.493162	7.07498e-47
7.491947	7.19407e-47
7.490732	7.31515e-47
7.489517	7.43828e-47
7.488301	7.56348e-47
7.487086	7.69078e-47
7.485871	7.82023e-47
7.484656	7.95186e-47
7.483441	8.0857e-47
7.482226	8.2218e-47
7.481011	8.36018e-47
7.479795	8.5009e-47
7.478580	8.64398e-47
7.477365	8.78948e-47
7.476150	8.93742e-47
7.474935	9.08785e-47
7.473720	9.24081e-47
7.472505	9.39635e-47
7.471290	9.55451e-47
7.470074	9.71533e-47
7.468859	9.87885e-47
7.467644	1.00451e-46
7.466429	1.02142e-46
7.465214	1.03861e-46
7.463999	1.05609e-46
7.462784	1.07387e-46
7.461568	1.09195e-46
7.460353	1.11032e-46
7.459138	1.12901e-46
7.457923	1.14802e-46
7.456708	1.16734e-46
7.455493	1.18699e-46
7.454278	1.20697e-46
7.453062	1.22728e-46
7.451847	1.24794e-46
7.450632	1.26894e-46
7.449417	1.2903e-46
7.448202	1.31202e-46
7.446987	1.3341e-46
7.445772	1.35656e-46
7.444556	1.37939e-46
7.443341	1.40261e-46
7.442126	1.42622e-46
7.440911	1.45022e-46
7.439696	1.47463e-46
7.438481	1.49945e-46
7.437266	1.52469e-46
7.436050	1.55036e-46
7.434835	1.57645e-46
7.433620	1.60298e-46
7.432405	1.62997e-46
7.431190	1.6574e-46
7.429975	1.6853e-46
7.428760	1.71366e-46
7.427544	1.74251e-46
7.426329	1.77184e-46
7.425114	1.80166e-46
7.423899	1.83199e-46
7.422684	1.86282e-46
7.421469	1.89418e-46
7.420254	1.92606e-46
7.419038	1.95848e-46
7.417823	1.99144e-46
7.416608	2.02496e-46
7.415393	2.05904e-46
7.414178	2.0937e-46
7.412963	2.12894e-46
7.411748	2.16478e-46
7.410532	2.20121e-46
7.409317	2.23826e-46
7.408102	2.27594e-46
7.406887	2.31424e-46
7.405672	2.3532e-46
7.404457	2.39281e-46
7.403242	2.43308e-46
7.402026	2.47403e-46
7.400811	2.51568e-46
7.399596	2.55802e-46
7.398381	2.60108e-46
7.397166	2.64486e-46
7.395951	2.68937e-46
7.394736	2.73464e-46
7.393521	2.78067e-46
7.392305	2.82747e-46
7.391090	2.87506e-46
7.389875	2.92346e-46
7.388660	2.97266e-46
7.387445	3.0227e-46
7.386230	3.07358e-46
7.385015	3.12531e-46
7.383799	3.17791e-46
7.382584	3.2314e-46
7.381369	3.28579e-46
7.380154	3.3411e-46
7.378939	3.39734e-46
7.377724	3.45452e-46
7.376509	3.51266e-46
7.375293	3.57179e-46
7.374078	3.63191e-46
7.372863	3.69304e-46
7.371648	3.7552e-46
7.370433	3.81841e-46
7.369218	3.88268e-46
7.368003	3.94803e-46
7.366787	4.01448e-46
7.365572	4.08205e-46
7.364357	4.15076e-46
7.363142	4.22063e-46
7.361927	4.29167e-46
7.360712	4.3639e-46
7.359497	4.43736e-46
7.358281	4.51204e-46
7.357066	4.58799e-46
7.355851	4.66521e-46
7.354636	4.74374e-46
7.353421	4.82358e-46
7.352206	4.90477e-46
7.350991	4.98733e-46
7.349775	5.07127e-46
7.348560	5.15663e-46
7.347345	5.24343e-46
7.346130	5.33169e-46
7.344915	5.42143e-46
7.343700	5.51268e-46
7.342485	5.60547e-46
7.341269	5.69982e-46
7.340054	5.79576e-46
7.338839	5.89331e-46
7.337624	5.9925e-46
7.336409	6.09337e-46
7.335194	6.19593e-46
7.333979	6.30022e-46
7.332763	6.40626e-46
7.331548	6.51409e-46
7.330333	6.62374e-46
7.329118	6.73523e-46
7.327903	6.84859e-46
7.326688	6.96387e-46
7.325473	7.08108e-46
7.324258	7.20027e-46
7.323042	7.32146e-46
7.321827	7.4447e-46
7.320612	7.57e-46
7.319397	7.69742e-46
7.318182	7.82698e-46
7.316967	7.95873e-46
7.315752	8.09269e-46
7.314536	8.2289e-46
7.313321	8.36741e-46
7.312106	8.50825e-46
7.310891	8.65146e-46
7.309676	8.79708e-46
7.308461	8.94515e-46
7.307246	9.09571e-46
7.306030	9.24881e-46
7.304815	9.40448e-46
7.303600	9.56278e-46
7.302385	9.72374e-46
7.301170	9.88741e-46
7.299955	1.00538e-45
7.298740	1.02231e-45
7.297524	1.03951e-45
7.296309	1.05701e-45
7.295094	1.0748e-45
7.293879	1.09289e-45
7.292664	1.11129e-45
7.291449	1.12999e-45
7.290234	1.14901e-45
7.289018	1.16835e-45
7.287803	1.18802e-45
7.286588	1.20801e-45
7.285373	1.22835e-45
7.284158	1.24902e-45
7.282943	1.27005e-45
7.281728	1.29142e-45
7.280512	1.31316e-45
7.279297	1.33526e-45
7.278082	1.35774e-45
7.276867	1.38059e-45
7.275652	1.40383e-45
7.274437	1.42746e-45
7.273222	1.45149e-45
7.272006	1.47592e-45
7.270791	1.50076e-45
7.269576	1.52602e-45
7.268361	1.55171e-45
7.267146	1.57782e-45
7.265931	1.60438e-45
7.264716	1.63139e-45
7.263500	1.65885e-45
7.262285	1.68677e-45
7.261070	1.71516e-45
7.259855	1.74403e-45
7.258640	1.77338e-45
7.257425	1.80323e-45
7.256210	1.83359e-45
7.254994	1.86445e-45
7.253779	1.89583e-45
7.252564	1.92774e-45
7.251349	1.96019e-45
7.250134	1.99318e-45
7.248919	2.02673e-45
7.247704	2.06084e-45
7.246489	2.09553e-45
7.245273	2.1308e-45
7.244058	2.16667e-45
7.242843	2.20314e-45
7.241628	2.24022e-45
7.240413	2.27793e-45
7.239198	2.31627e-45
7.237983	2.35526e-45
7.236767	2.3949e-45
7.235552	2.43521e-45
7.234337	2.4762e-45
7.233122	2.51788e-45
7.231907	2.56026e-45
7.230692	2.60336e-45
7.229477	2.64718e-45
7.228261	2.69173e-45
7.227046	2.73704e-45
7.225831	2.78311e-45
7.224616	2.82996e-45
7.223401	2.87759e-45
7.222186	2.92602e-45
7.220971	2.97528e-45
7.219755	3.02536e-45
7.218540	3.07628e-45
7.217325	3.12806e-45
7.216110	3.18071e-45
7.214895	3.23425e-45
7.213680	3.28869e-45
7.212465	3.34404e-45
7.211249	3.40033e-45
7.210034	3.45756e-45
7.208819	3.51576e-45
7.207604	3.57494e-45
7.206389	3.63511e-45
7.205174	3.6963e-45
7.203959	3.75851e-45
7.202743	3.82177e-45
7.201528	3.8861e-45
7.200313	3.95151e-45
7.199098	4.01802e-45
7.197883	4.08566e-45
7.196668	4.15443e-45
7.195453	4.22435e-45
7.194237	4.29546e-45
7.193022	4.36776e-45
7.191807	4.44128e-45
7.190592	4.51603e-45
7.189377	4.59205e-45
7.188162	4.66934e-45
7.186947	4.74793e-45
7.185731	4.82785e-45
7.184516	4.90911e-45
7.183301	4.99174e-45
7.182086	5.07576e-45
7.180871	5.1612e-45
7.179656	5.24807e-45
7.178441	5.33641e-45
7.177226	5.42623e-45
7.176010	5.51757e-45
7.174795	5.61044e-45
7.173580	5.70487e-45
7.172365	5.8009e-45
7.171150	5.89854e-45
7.169935	5.99782e-45
7.168720	6.09878e-45
7.167504	6.20143e-45
7.166289	6.30581e-45
7.165074	6.41195e-45
7.163859	6.51988e-45
7.162644	6.62962e-45
7.161429	6.74121e-45
7.160214	6.85468e-45
7.158998	6.97006e-45
7.157783	7.08738e-45
7.156568	7.20667e-45
7.155353	7.32798e-45
7.154138	7.45132e-45
7.152923	7.57674e-45
7.151708	7.70427e-45
7.150492	7.83395e-45
7.149277	7.96581e-45
7.148062	8.0999e-45
7.146847	8.23623e-45
7.145632	8.37487e-45
7.144417	8.51583e-45
7.143202	8.65917e-45
7.141986	8.80492e-45
7.140771	8.95313e-45
7.139556	9.10383e-45
7.138341	9.25706e-45
7.137126	9.41288e-45
7.135911	9.57132e-45
7.134696	9.73242e-45
7.133480	9.89624e-45
7.132265	1.00628e-44
7.131050	1.02322e-44
7.129835	1.04044e-44
7.128620	1.05795e-44
7.127405	1.07576e-44
7.126190	1.09387e-44
7.124974	1.11228e-44
7.123759	1.131e-44
7.122544	1.15004e-44
7.121329	1.1694e-44
7.120114	1.18908e-44
7.118899	1.2091e-44
7.117684	1.22945e-44
7.116468	1.25014e-44
7.115253	1.27118e-44
7.114038	1.29258e-44
7.112823	1.31434e-44
7.111608	1.33646e-44
7.110393	1.35896e-44
7.109178	1.38183e-44
7.107963	1.40509e-44
7.106747	1.42874e-44
7.105532	1.45279e-44
7.104317	1.47724e-44
7.103102	1.50211e-44
7.101887	1.52739e-44
7.100672	1.5531e-44
7.099457	1.57924e-44
7.098241	1.60582e-44
7.097026	1.63285e-44
7.095811	1.66034e-44
7.094596	1.68829e-44
7.093381	1.7167e-44
7.092166	1.7456e-44
7.090951	1.77498e-44
7.089735	1.80486e-44
7.088520	1.83524e-44
7.087305	1.86613e-44
7.086090	1.89754e-44
7.084875	1.92948e-44
7.083660	1.96196e-44
7.082445	1.99498e-44
7.081229	2.02856e-44
7.080014	2.0627e-44
7.078799	2.09742e-44
7.077584	2.13273e-44
7.076369	2.16863e-44
7.075154	2.20513e-44
7.073939	2.24225e-44
7.072723	2.27999e-44
7.071508	2.31836e-44
7.070293	2.35739e-44
7.069078	2.39707e-44
7.067863	2.43742e-44
7.066648	2.47844e-44
7.065433	2.52016e-44
7.064217	2.56258e-44
7.063002	2.60571e-44
7.061787	2.64957e-44
7.060572	2.69417e-44
7.059357	2.73952e-44
7.058142	2.78563e-44
7.056927	2.83252e-44
7.055711	2.8802e-44
7.054496	2.92868e-44
7.053281	2.97797e-44
7.052066	3.0281e-44
7.050851	3.07907e-44
7.049636	3.1309e-44
7.048421	3.1836e-44
7.047205	3.23718e-44
7.045990	3.29167e-44
7.044775	3.34708e-44
7.043560	3.40342e-44
7.042345	3.4607e-44
7.041130	3.51895e-44
7.039915	3.57819e-44
7.038699	3.63841e-44
7.037484	3.69966e-44
7.036269	3.76193e-44
7.035054	3.82525e-44
7.033839	3.88964e-44
7.032624	3.95511e-44
7.031409	4.02168e-44
7.030194	4.08938e-44
7.028978	4.15821e-44
7.027763	4.2282e-44
7.026548	4.29937e-44
7.025333	4.37174e-44
7.024118	4.44533e-44
7.022903	4.52015e-44
7.021688	4.59623e-44
7.020472	4.6736e-44
7.019257	4.75227e-44
7.018042	4.83226e-44
7.016827	4.9136e-44
7.015612	4.9963e-44
7.014397	5.0804e-44
7.013182	5.16591e-44
7.011966	5.25287e-44
7.010751	5.34129e-44
7.009536	5.43119e-44
7.008321	5.52261e-44
7.007106	5.61557e-44
7.005891	5.71009e-44
7.004676	5.8062e-44
7.003460	5.90394e-44
7.002245	6.00331e-44
7.001030	6.10436e-44
6.999815	6.20711e-44
6.998600	6.31159e-44
6.997385	6.41783e-44
6.996170	6.52586e-44
6.994954	6.6357e-44
6.993739	6.74739e-44
6.992524	6.86097e-44
6.991309	6.97645e-44
6.990094	7.09388e-44
6.988879	7.21329e-44
6.987664	7.3347e-44
6.986448	7.45816e-44
6.985233	7.5837e-44
6.984018	7.71135e-44
6.982803	7.84115e-44
6.981588	7.97314e-44
6.980373	8.10734e-44
6.979158	8.24381e-44
6.977942	8.38257e-44
6.976727	8.52367e-44
6.975512	8.66714e-44
6.974297	8.81303e-44
6.973082	8.96137e-44
6.971867	9.11221e-44
6.970652	9.26559e-44
6.969436	9.42155e-44
6.968221	9.58014e-44
6.967006	9.74139e-44
6.965791	9.90536e-44
6.964576	1.00721e-43
6.963361	1.02416e-43
6.962146	1.0414e-43
6.960931	1.05893e-43
6.959715	1.07676e-43
6.958500	1.09488e-43
6.957285	1.11331e-43
6.956070	1.13205e-43
6.954855	1.1511e-43
6.953640	1.17048e-43
6.952425	1.19018e-43
6.951209	1.21021e-43
6.949994	1.23058e-43
6.948779	1.2513e-43
6.947564	1.27236e-43
6.946349	1.29378e-43
6.945134	1.31555e-43
6.943919	1.3377e-43
6.942703	1.36022e-43
6.941488	1.38311e-43
6.940273	1.40639e-43
6.939058	1.43006e-43
6.937843	1.45414e-43
6.936628	1.47861e-43
6.935413	1.5035e-43
6.934197	1.52881e-43
6.932982	1.55454e-43
6.931767	1.58071e-43
6.930552	1.60732e-43
6.929337	1.63437e-43
6.928122	1.66188e-43
6.926907	1.68985e-43
6.925691	1.7183e-43
6.924476	1.74722e-43
6.923261	1.77663e-43
6.922046	1.80654e-43
6.920831	1.83694e-43
6.919616	1.86786e-43
6.918401	1.8993e-43
6.917185	1.93127e-43
6.915970	1.96378e-43
6.914755	1.99684e-43
6.913540	2.03045e-43
6.912325	2.06463e-43
6.911110	2.09938e-43
6.909895	2.13472e-43
6.908679	2.17065e-43
6.907464	2.20718e-43
6.906249	2.24434e-43
6.905034	2.28211e-43
6.903819	2.32053e-43
6.902604	2.35959e-43
6.901389	2.3993e-43
6.900173	2.43969e-43
6.898958	2.48076e-43
6.897743	2.52251e-43
6.896528	2.56497e-43
6.895313	2.60815e-43
6.894098	2.65205e-43
6.892883	2.69669e-43
6.891668	2.74208e-43
6.890452	2.78824e-43
6.889237	2.83517e-43
6.888022	2.88289e-43
6.886807	2.93142e-43
6.885592	2.98076e-43
6.884377	3.03093e-43
6.883162	3.08195e-43
6.881946	3.13383e-43
6.880731	3.18658e-43
6.879516	3.24022e-43
6.878301	3.29476e-43
6.877086	3.35022e-43
6.875871	3.40661e-43
6.874656	3.46395e-43
6.873440	3.52226e-43
6.872225	3.58154e-43
6.871010	3.64183e-43
6.869795	3.70313e-43
6.868580	3.76546e-43
6.867365	3.82885e-43
6.866150	3.89329e-43
6.864934	3.95883e-43
6.863719	4.02546e-43
6.862504	4.09322e-43
6.861289	4.16212e-43
6.860074	4.23218e-43
6.858859	4.30342e-43
6.857644	4.37585e-43
6.856428	4.44951e-43
6.855213	4.52441e-43
6.853998	4.60056e-43
6.852783	4.678e-43
6.851568	4.75674e-43
6.850353	4.83681e-43
6.849138	4.91823e-43
6.847922	5.00101e-43
6.846707	5.08519e-43
6.845492	5.17079e-43
6.844277	5.25782e-43
6.843062	5.34633e-43
6.841847	5.43632e-43
6.840632	5.52783e-43
6.839416	5.62087e-43
6.838201	5.71549e-43
6.836986	5.81169e-43
6.835771	5.90952e-43
6.834556	6.00899e-43
6.833341	6.11013e-43
6.832126	6.21298e-43
6.830910	6.31756e-43
6.829695	6.4239e-43
6.828480	6.53203e-43
6.827265	6.64198e-43
6.826050	6.75378e-43
6.824835	6.86747e-43
6.823620	6.98306e-43
6.822404	7.1006e-43
6.821189	7.22013e-43
6.819974	7.34166e-43
6.818759	7.46524e-43
6.817544	7.59089e-43
6.816329	7.71867e-43
6.815114	7.84859e-43
6.813899	7.9807e-43
6.812683	8.11504e-43
6.811468	8.25163e-43
6.810253	8.39053e-43
6.809038	8.53176e-43
6.807823	8.67537e-43
6.806608	8.8214e-43
6.805393	8.96989e-43
6.804177	9.12087e-43
6.802962	9.2744e-43
6.801747	9.43051e-43
6.800532	9.58925e-43
6.799317	9.75066e-43
6.798102	9.91479e-43
6.796887	1.00817e-42
6.795671	1.02514e-42
6.794456	1.04239e-42
6.793241	1.05994e-42
6.792026	1.07778e-42
6.790811	1.09592e-42
6.789596	1.11437e-42
6.788381	1.13313e-42
6.787165	1.1522e-42
6.785950	1.1716e-42
6.784735	1.19132e-42
6.783520	1.21137e-42
6.782305	1.23176e-42
6.781090	1.25249e-42
6.779875	1.27358e-42
6.778659	1.29501e-42
6.777444	1.31681e-42
6.776229	1.33898e-42
6.775014	1.36152e-42
6.773799	1.38443e-42
6.772584	1.40774e-42
6.771369	1.43143e-42
6.770153	1.45553e-42
6.768938	1.48003e-42
6.767723	1.50494e-42
6.766508	1.53027e-42
6.765293	1.55603e-42
6.764078	1.58222e-42
6.762863	1.60886e-42
6.761647	1.63594e-42
6.760432	1.66347e-42
6.759217	1.69147e-42
6.758002	1.71995e-42
6.756787	1.7489e-42
6.755572	1.77834e-42
6.754357	1.80827e-42
6.753141	1.83871e-42
6.751926	1.86966e-42
6.750711	1.90113e-42
6.749496	1.93313e-42
6.748281	1.96567e-42
6.747066	1.99876e-42
6.745851	2.0324e-42
6.744636	2.06661e-42
6.743420	2.1014e-42
6.742205	2.13677e-42
6.740990	2.17274e-42
6.739775	2.20931e-42
6.738560	2.2465e-42
6.737345	2.28431e-42
6.736130	2.32276e-42
6.734914	2.36186e-42
6.733699	2.40162e-42
6.732484	2.44204e-42
6.731269	2.48315e-42
6.730054	2.52495e-42
6.728839	2.56745e-42
6.727624	2.61067e-42
6.726408	2.65461e-42
6.725193	2.69929e-42
6.723978	2.74473e-42
6.722763	2.79093e-42
6.721548	2.83791e-42
6.720333	2.88568e-42
6.719118	2.93425e-42
6.717902	2.98364e-42
6.716687	3.03387e-42
6.715472	3.08493e-42
6.714257	3.13686e-42
6.713042	3.18966e-42
6.711827	3.24335e-42
6.710612	3.29795e-42
6.709396	3.35346e-42
6.708181	3.40991e-42
6.706966	3.46731e-42
6.705751	3.52567e-42
6.704536	3.58502e-42
6.703321	3.64536e-42
6.702106	3.70672e-42
6.700890	3.76912e-42
6.699675	3.83256e-42
6.698460	3.89707e-42
6.697245	3.96267e-42
6.696030	4.02937e-42
6.694815	4.0972e-42
6.693600	4.16616e-42
6.692384	4.23629e-42
6.691169	4.3076e-42
6.689954	4.38011e-42
6.688739	4.45384e-42
6.687524	4.52881e-42
6.686309	4.60504e-42
6.685094	4.68255e-42
6.683878	4.76137e-42
6.682663	4.84152e-42
6.681448	4.92302e-42
6.680233	5.00588e-42
6.679018	5.09015e-42
6.677803	5.17583e-42
6.676588	5.26295e-42
6.675373	5.35154e-42
6.674157	5.44162e-42
6.672942	5.53322e-42
6.671727	5.62636e-42
6.670512	5.72106e-42
6.669297	5.81736e-42
6.668082	5.91529e-42
6.666867	6.01486e-42
6.665651	6.1161e-42
6.664436	6.21905e-42
6.663221	6.32374e-42
6.662006	6.43018e-42
6.660791	6.53842e-42
6.659576	6.64848e-42
6.658361	6.76039e-42
6.657145	6.87419e-42
6.655930	6.9899e-42
6.654715	7.10756e-42
6.653500	7.22719e-42
6.652285	7.34885e-42
6.651070	7.47255e-42
6.649855	7.59833e-42
6.648639	7.72623e-42
6.647424	7.85629e-42
6.646209	7.98853e-42
6.644994	8.123e-42
6.643779	8.25973e-42
6.642564	8.39876e-42
6.641349	8.54014e-42
6.640133	8.68389e-42
6.638918	8.83006e-42
6.637703	8.9787e-42
6.636488	9.12983e-42
6.635273	9.28351e-42
6.634058	9.43978e-42
6.632843	9.59868e-42
6.631627	9.76025e-42
6.630412	9.92454e-42
6.629197	1.00916e-41
6.627982	1.02615e-41
6.626767	1.04342e-41
6.625552	1.06098e-41
6.624337	1.07884e-41
6.623121	1.097e-41
6.621906	1.11547e-41
6.620691	1.13424e-41
6.619476	1.15334e-41
6.618261	1.17275e-41
6.617046	1.19249e-41
6.615831	1.21256e-41
6.614615	1.23298e-41
6.613400	1.25373e-41
6.612185	1.27483e-41
6.610970	1.29629e-41
6.609755	1.31811e-41
6.608540	1.3403e-41
6.607325	1.36286e-41
6.606109	1.3858e-41
6.604894	1.40913e-41
6.603679	1.43285e-41
6.602464	1.45697e-41
6.601249	1.48149e-41
6.600034	1.50643e-41
6.598819	1.53179e-41
6.597604	1.55757e-41
6.596388	1.58379e-41
6.595173	1.61045e-41
6.593958	1.63756e-41
6.592743	1.66512e-41
6.591528	1.69315e-41
6.590313	1.72165e-41
6.589098	1.75063e-41
6.587882	1.7801e-41
6.586667	1.81006e-41
6.585452	1.84053e-41
6.584237	1.87151e-41
6.583022	1.90302e-41
6.581807	1.93505e-41
6.580592	1.96762e-41
6.579376	2.00074e-41
6.578161	2.03442e-41
6.576946	2.06867e-41
6.575731	2.10349e-41
6.574516	2.13889e-41
6.573301	2.1749e-41
6.572086	2.21151e-41
6.570870	2.24873e-41
6.569655	2.28659e-41
6.568440	2.32508e-41
6.567225	2.36421e-41
6.566010	2.40401e-41
6.564795	2.44448e-41
6.563580	2.48562e-41
6.562364	2.52746e-41
6.561149	2.57001e-41
6.559934	2.61327e-41
6.558719	2.65726e-41
6.557504	2.70199e-41
6.556289	2.74747e-41
6.555074	2.79372e-41
6.553858	2.84074e-41
6.552643	2.88856e-41
6.551428	2.93718e-41
6.550213	2.98662e-41
6.548998	3.0369e-41
6.547783	3.08802e-41
6.546568	3.14e-41
6.545352	3.19285e-41
6.544137	3.2466e-41
6.542922	3.30125e-41
6.541707	3.35682e-41
6.540492	3.41332e-41
6.539277	3.47078e-41
6.538062	3.5292e-41
6.536846	3.58861e-41
6.535631	3.64901e-41
6.534416	3.71044e-41
6.533201	3.7729e-41
6.531986	3.8364e-41
6.530771	3.90098e-41
6.529556	3.96665e-41
6.528341	4.03342e-41
6.527125	4.10131e-41
6.525910	4.17035e-41
6.524695	4.24055e-41
6.523480	4.31193e-41
6.522265	4.38451e-41
6.521050	4.45831e-41
6.519835	4.53336e-41
6.518619	4.60967e-41
6.517404	4.68726e-41
6.516189	4.76616e-41
6.514974	4.84639e-41
6.513759	4.92797e-41
6.512544	5.01092e-41
6.511329	5.09527e-41
6.510113	5.18104e-41
6.508898	5.26825e-41
6.507683	5.35693e-41
6.506468	5.44711e-41
6.505253	5.5388e-41
6.504038	5.63203e-41
6.502823	5.72683e-41
6.501607	5.82323e-41
6.500392	5.92126e-41
6.499177	6.02093e-41
6.497962	6.12228e-41
6.496747	6.22533e-41
6.495532	6.33012e-41
6.494317	6.43668e-41
6.493101	6.54503e-41
6.491886	6.6552e-41
6.490671	6.76723e-41
6.489456	6.88114e-41
6.488241	6.99697e-41
6.487026	7.11475e-41
6.485811	7.23451e-41
6.484595	7.35629e-41
6.483380	7.48012e-41
6.482165	7.60603e-41
6.480950	7.73406e-41
6.479735	7.86425e-41
6.478520	7.99663e-41
6.477305	8.13123e-41
6.476089	8.26811e-41
6.474874	8.40728e-41
6.473659	8.5488e-41
6.472444	8.6927e-41
6.471229	8.83903e-41
6.470014	8.98782e-41
6.468799	9.13911e-41
6.467583	9.29295e-41
6.466368	9.44937e-41
6.465153	9.60844e-41
6.463938	9.77017e-41
6.462723	9.93464e-41
6.461508	1.01019e-40
6.460293	1.02719e-40
6.459077	1.04448e-40
6.457862	1.06206e-40
6.456647	1.07994e-40
6.455432	1.09812e-40
6.454217	1.1166e-40
6.453002	1.1354e-40
6.451787	1.15451e-40
6.450572	1.17395e-40
6.449356	1.19371e-40
6.448141	1.2138e-40
6.446926	1.23423e-40
6.445711	1.25501e-40
6.444496	1.27613e-40
6.443281	1.29762e-40
6.442066	1.31946e-40
6.440850	1.34167e-40
6.439635	1.36425e-40
6.438420	1.38722e-40
6.437205	1.41057e-40
6.435990	1.43431e-40
6.434775	1.45846e-40
6.433560	1.48301e-40
6.432344	1.50797e-40
6.431129	1.53335e-40
6.429914	1.55917e-40
6.428699	1.58541e-40
6.427484	1.6121e-40
6.426269	1.63923e-40
6.425054	1.66683e-40
6.423838	1.69489e-40
6.422623	1.72342e-40
6.421408	1.75243e-40
6.420193	1.78193e-40
6.418978	1.81192e-40
6.417763	1.84242e-40
6.416548	1.87343e-40
6.415332	1.90497e-40
6.414117	1.93704e-40
6.412902	1.96964e-40
6.411687	2.0028e-40
6.410472	2.03651e-40
6.409257	2.07079e-40
6.408042	2.10565e-40
6.406826	2.14109e-40
6.405611	2.17714e-40
6.404396	2.21378e-40
6.403181	2.25105e-40
6.401966	2.28894e-40
6.400751	2.32747e-40
6.399536	2.36665e-40
6.398320	2.40649e-40
6.397105	2.447e-40
6.395890	2.48819e-40
6.394675	2.53007e-40
6.393460	2.57266e-40
6.392245	2.61596e-40
6.391030	2.66e-40
6.389814	2.70477e-40
6.388599	2.7503e-40
6.387384	2.7966e-40
6.386169	2.84368e-40
6.384954	2.89154e-40
6.383739	2.94022e-40
6.382524	2.98971e-40
6.381309	3.04004e-40
6.380093	3.09121e-40
6.378878	3.14325e-40
6.377663	3.19616e-40
6.376448	3.24996e-40
6.375233	3.30466e-40
6.374018	3.36029e-40
6.372803	3.41686e-40
6.371587	3.47437e-40
6.370372	3.53286e-40
6.369157	3.59233e-40
6.367942	3.6528e-40
6.366727	3.71428e-40
6.365512	3.77681e-40
6.364297	3.84038e-40
6.363081	3.90503e-40
6.361866	3.97076e-40
6.360651	4.0376e-40
6.359436	4.10557e-40
6.358221	4.17468e-40
6.357006	4.24495e-40
6.355791	4.31641e-40
6.354575	4.38907e-40
6.353360	4.46295e-40
6.352145	4.53807e-40
6.350930	4.61446e-40
6.349715	4.69214e-40
6.348500	4.77112e-40
6.347285	4.85144e-40
6.346069	4.9331e-40
6.344854	5.01614e-40
6.343639	5.10058e-40
6.342424	5.18644e-40
6.341209	5.27374e-40
6.339994	5.36252e-40
6.338779	5.45278e-40
6.337563	5.54457e-40
6.336348	5.63791e-40
6.335133	5.73281e-40
6.333918	5.82931e-40
6.332703	5.92744e-40
6.331488	6.02721e-40
6.330273	6.12867e-40
6.329057	6.23184e-40
6.327842	6.33674e-40
6.326627	6.44341e-40
6.325412	6.55187e-40
6.324197	6.66216e-40
6.322982	6.7743e-40
6.321767	6.88834e-40
6.320551	7.00429e-40
6.319336	7.1222e-40
6.318121	7.24208e-40
6.316906	7.36399e-40
6.315691	7.48795e-40
6.314476	7.614e-40
6.313261	7.74217e-40
6.312046	7.87249e-40
6.310830	8.00501e-40
6.309615	8.13976e-40
6.308400	8.27678e-40
6.307185	8.41611e-40
6.305970	8.55778e-40
6.304755	8.70183e-40
6.303540	8.84831e-40
6.302324	8.99726e-40
6.301109	9.14871e-40
6.299894	9.30271e-40
6.298679	9.45931e-40
6.297464	9.61854e-40
6.296249	9.78045e-40
6.295034	9.94509e-40
6.293818	1.01125e-39
6.292603	1.02827e-39
6.291388	1.04558e-39
6.290173	1.06318e-39
6.288958	1.08108e-39
6.287743	1.09928e-39
6.286528	1.11778e-39
6.285312	1.1366e-39
6.284097	1.15573e-39
6.282882	1.17518e-39
6.281667	1.19497e-39
6.280452	1.21508e-39
6.279237	1.23554e-39
6.278022	1.25633e-39
6.276806	1.27748e-39
6.275591	1.29899e-39
6.274376	1.32085e-39
6.273161	1.34309e-39
6.271946	1.3657e-39
6.270731	1.38868e-39
6.269516	1.41206e-39
6.268300	1.43583e-39
6.267085	1.46e-39
6.265870	1.48458e-39
6.264655	1.50957e-39
6.263440	1.53498e-39
6.262225	1.56082e-39
6.261010	1.58709e-39
6.259794	1.61381e-39
6.258579	1.64097e-39
6.257364	1.6686e-39
6.256149	1.69668e-39
6.254934	1.72524e-39
6.253719	1.75429e-39
6.252504	1.78382e-39
6.251288	1.81384e-39
6.250073	1.84438e-39
6.248858	1.87542e-39
6.247643	1.90699e-39
6.246428	1.93909e-39
6.245213	1.97174e-39
6.243998	2.00493e-39
6.242782	2.03868e-39
6.241567	2.07299e-39
6.240352	2.10789e-39
6.239137	2.14337e-39
6.237922	2.17945e-39
6.236707	2.21614e-39
6.235492	2.25345e-39
6.234277	2.29138e-39
6.233061	2.32995e-39
6.231846	2.36917e-39
6.230631	2.40905e-39
6.229416	2.4496e-39
6.228201	2.49084e-39
6.226986	2.53277e-39
6.225771	2.5754e-39
6.224555	2.61876e-39
6.223340	2.66284e-39
6.222125	2.70766e-39
6.220910	2.75324e-39
6.219695	2.79959e-39
6.218480	2.84672e-39
6.217265	2.89464e-39
6.216049	2.94336e-39
6.214834	2.99291e-39
6.213619	3.04329e-39
6.212404	3.09452e-39
6.211189	3.14661e-39
6.209974	3.19958e-39
6.208759	3.25344e-39
6.207543	3.3082e-39
6.206328	3.36389e-39
6.205113	3.42052e-39
6.203898	3.4781e-39
6.202683	3.53665e-39
6.201468	3.59618e-39
6.200253	3.65671e-39
6.199037	3.71827e-39
6.197822	3.78086e-39
6.196607	3.84451e-39
6.195392	3.90922e-39
6.194177	3.97503e-39
6.192962	4.04194e-39
6.191747	4.10998e-39
6.190531	4.17917e-39
6.189316	4.24952e-39
6.188101	4.32105e-39
6.186886	4.39379e-39
6.185671	4.46775e-39
6.184456	4.54296e-39
6.183241	4.61943e-39
6.182025	4.69719e-39
6.180810	4.77626e-39
6.179595	4.85666e-39
6.178380	4.93842e-39
6.177165	5.02155e-39
6.175950	5.10608e-39
6.174735	5.19203e-39
6.173519	5.27943e-39
6.172304	5.3683e-39
6.171089	5.45867e-39
6.169874	5.55056e-39
6.168659	5.64399e-39
6.167444	5.739e-39
6.166229	5.83561e-39
6.165014	5.93384e-39
6.163798	6.03373e-39
6.162583	6.1353e-39
6.161368	6.23858e-39
6.160153	6.34359e-39
6.158938	6.45038e-39
6.157723	6.55896e-39
6.156508	6.66937e-39
6.155292	6.78164e-39
6.154077	6.8958e-39
6.152862	7.01188e-39
6.151647	7.12991e-39
6.150432	7.24993e-39
6.149217	7.37198e-39
6.148002	7.49607e-39
6.146786	7.62226e-39
6.145571	7.75057e-39
6.144356	7.88104e-39
6.143141	8.0137e-39
6.141926	8.1486e-39
6.140711	8.28577e-39
6.139496	8.42525e-39
6.138280	8.56707e-39
6.137065	8.71129e-39
6.135850	8.85793e-39
6.134635	9.00704e-39
6.133420	9.15866e-39
6.132205	9.31283e-39
6.130990	9.4696e-39
6.129774	9.62901e-39
6.128559	9.7911e-39
6.127344	9.95592e-39
6.126129	1.01235e-38
6.124914	1.02939e-38
6.123699	1.04672e-38
6.122484	1.06434e-38
6.121268	1.08226e-38
6.120053	1.10048e-38
6.118838	1.119e-38
6.117623	1.13784e-38
6.116408	1.15699e-38
6.115193	1.17647e-38
6.113978	1.19627e-38
6.112762	1.21641e-38
6.111547	1.23689e-38
6.110332	1.25771e-38
6.109117	1.27888e-38
6.107902	1.30041e-38
6.106687	1.3223e-38
6.105472	1.34456e-38
6.104256	1.36719e-38
6.103041	1.3902e-38
6.101826	1.41361e-38
6.100611	1.4374e-38
6.099396	1.4616e-38
6.098181	1.4862e-38
6.096966	1.51122e-38
6.095751	1.53666e-38
6.094535	1.56253e-38
6.093320	1.58883e-38
6.092105	1.61558e-38
6.090890	1.64277e-38
6.089675	1.67043e-38
6.088460	1.69855e-38
6.087245	1.72714e-38
6.086029	1.75621e-38
6.084814	1.78578e-38
6.083599	1.81584e-38
6.082384	1.8464e-38
6.081169	1.87749e-38
6.079954	1.90909e-38
6.078739	1.94123e-38
6.077523	1.97391e-38
6.076308	2.00713e-38
6.075093	2.04092e-38
6.073878	2.07528e-38
6.072663	2.11021e-38
6.071448	2.14573e-38
6.070233	2.18185e-38
6.069017	2.21858e-38
6.067802	2.25593e-38
6.066587	2.29391e-38
6.065372	2.33252e-38
6.064157	2.37179e-38
6.062942	2.41171e-38
6.061727	2.45231e-38
6.060511	2.49359e-38
6.059296	2.53557e-38
6.058081	2.57825e-38
6.056866	2.62165e-38
6.055651	2.66578e-38
6.054436	2.71066e-38
6.053221	2.75629e-38
6.052005	2.80269e-38
6.050790	2.84987e-38
6.049575	2.89784e-38
6.048360	2.94662e-38
6.047145	2.99622e-38
6.045930	3.04666e-38
6.044715	3.09795e-38
6.043499	3.1501e-38
6.042284	3.20313e-38
6.041069	3.25705e-38
6.039854	3.31187e-38
6.038639	3.36762e-38
6.037424	3.42431e-38
6.036209	3.48196e-38
6.034993	3.54057e-38
6.033778	3.60017e-38
6.032563	3.66078e-38
6.031348	3.7224e-38
6.030133	3.78506e-38
6.028918	3.84878e-38
6.027703	3.91357e-38
6.026487	3.97945e-38
6.025272	4.04644e-38
6.024057	4.11456e-38
6.022842	4.18382e-38
6.021627	4.25425e-38
6.020412	4.32586e-38
6.019197	4.39868e-38
6.017982	4.47273e-38
6.016766	4.54802e-38
6.015551	4.62458e-38
6.014336	4.70243e-38
6.013121	4.78159e-38
6.011906	4.86208e-38
6.010691	4.94393e-38
6.009476	5.02715e-38
6.008260	5.11178e-38
6.007045	5.19783e-38
6.005830	5.28533e-38
6.004615	5.3743e-38
6.003400	5.46477e-38
6.002185	5.55676e-38
6.000970	5.65031e-38
5.999754	5.74542e-38
5.998539	5.84214e-38
5.997324	5.94048e-38
5.996109	6.04048e-38
5.994894	6.14217e-38
5.993679	6.24556e-38
5.992464	6.3507e-38
5.991248	6.45761e-38
5.990033	6.56631e-38
5.988818	6.67685e-38
5.987603	6.78925e-38
5.986388	6.90353e-38
5.985173	7.01975e-38
5.983958	7.13792e-38
5.982742	7.25807e-38
5.981527	7.38026e-38
5.980312	7.50449e-38
5.979097	7.63082e-38
5.977882	7.75928e-38
5.976667	7.8899e-38
5.975452	8.02271e-38
5.974236	8.15777e-38
5.973021	8.29509e-38
5.971806	8.43473e-38
5.970591	8.57672e-38
5.969376	8.7211e-38
5.968161	8.86791e-38
5.966946	9.01719e-38
5.965730	9.16898e-38
5.964515	9.32333e-38
5.963300	9.48028e-38
5.962085	9.63987e-38
5.960870	9.80214e-38
5.959655	9.96715e-38
5.958440	1.01349e-37
5.957224	1.03055e-37
5.956009	1.0479e-37
5.954794	1.06554e-37
5.953579	1.08348e-37
5.952364	1.10172e-37
5.951149	1.12027e-37
5.949934	1.13912e-37
5.948719	1.1583e-37
5.947503	1.1778e-37
5.946288	1.19763e-37
5.945073	1.21779e-37
5.943858	1.23829e-37
5.942643	1.25913e-37
5.941428	1.28033e-37
5.940213	1.30188e-37
5.938997	1.3238e-37
5.937782	1.34608e-37
5.936567	1.36874e-37
5.935352	1.39178e-37
5.934137	1.41521e-37
5.932922	1.43903e-37
5.931707	1.46326e-37
5.930491	1.48789e-37
5.929276	1.51294e-37
5.928061	1.53841e-37
5.926846	1.5643e-37
5.925631	1.59064e-37
5.924416	1.61741e-37
5.923201	1.64464e-37
5.921985	1.67233e-37
5.920770	1.70048e-37
5.919555	1.7291e-37
5.918340	1.75821e-37
5.917125	1.78781e-37
5.915910	1.81791e-37
5.914695	1.84851e-37
5.913479	1.87963e-37
5.912264	1.91127e-37
5.911049	1.94344e-37
5.909834	1.97616e-37
5.908619	2.00942e-37
5.907404	2.04325e-37
5.906189	2.07765e-37
5.904973	2.11262e-37
5.903758	2.14818e-37
5.902543	2.18435e-37
5.901328	2.22112e-37
5.900113	2.25851e-37
5.898898	2.29653e-37
5.897683	2.33519e-37
5.896467	2.3745e-37
5.895252	2.41447e-37
5.894037	2.45512e-37
5.892822	2.49644e-37
5.891607	2.53847e-37
5.890392	2.5812e-37
5.889177	2.62465e-37
5.887961	2.66884e-37
5.886746	2.71376e-37
5.885531	2.75945e-37
5.884316	2.8059e-37
5.883101	2.85314e-37
5.881886	2.90116e-37
5.880671	2.95e-37
5.879456	2.99966e-37
5.878240	3.05016e-37
5.877025	3.10151e-37
5.875810	3.15372e-37
5.874595	3.20681e-37
5.873380	3.26079e-37
5.872165	3.31568e-37
5.870950	3.3715e-37
5.869734	3.42825e-37
5.868519	3.48596e-37
5.867304	3.54465e-37
5.866089	3.60432e-37
5.864874	3.66499e-37
5.863659	3.72669e-37
5.862444	3.78943e-37
5.861228	3.85322e-37
5.860013	3.91808e-37
5.858798	3.98404e-37
5.857583	4.05111e-37
5.856368	4.1193e-37
5.855153	4.18865e-37
5.853938	4.25916e-37
5.852722	4.33086e-37
5.851507	4.40376e-37
5.850292	4.4779e-37
5.849077	4.55328e-37
5.847862	4.62993e-37
5.846647	4.70787e-37
5.845432	4.78712e-37
5.844216	4.86771e-37
5.843001	4.94965e-37
5.841786	5.03297e-37
5.840571	5.1177e-37
5.839356	5.20385e-37
5.838141	5.29145e-37
5.836926	5.38053e-37
5.835710	5.4711e-37
5.834495	5.56321e-37
5.833280	5.65686e-37
5.832065	5.75209e-37
5.830850	5.84892e-37
5.829635	5.94738e-37
5.828420	6.0475e-37
5.827204	6.1493e-37
5.825989	6.25282e-37
5.824774	6.35808e-37
5.823559	6.46511e-37
5.822344	6.57395e-37
5.821129	6.68461e-37
5.819914	6.79714e-37
5.818698	6.91156e-37
5.817483	7.02791e-37
5.816268	7.14622e-37
5.815053	7.26652e-37
5.813838	7.38885e-37
5.812623	7.51323e-37
5.811408	7.63971e-37
5.810192	7.76832e-37
5.808977	7.89909e-37
5.807762	8.03207e-37
5.806547	8.16728e-37
5.805332	8.30477e-37
5.804117	8.44457e-37
5.802902	8.58673e-37
5.801687	8.73128e-37
5.800471	8.87826e-37
5.799256	9.02772e-37
5.798041	9.1797e-37
5.796826	9.33423e-37
5.795611	9.49136e-37
5.794396	9.65114e-37
5.793181	9.81361e-37
5.791965	9.97881e-37
5.790750	1.01468e-36
5.789535	1.03176e-36
5.788320	1.04913e-36
5.787105	1.06679e-36
5.785890	1.08475e-36
5.784675	1.10301e-36
5.783459	1.12158e-36
5.782244	1.14046e-36
5.781029	1.15966e-36
5.779814	1.17918e-36
5.778599	1.19903e-36
5.777384	1.21922e-36
5.776169	1.23974e-36
5.774953	1.26061e-36
5.773738	1.28183e-36
5.772523	1.30341e-36
5.771308	1.32535e-36
5.770093	1.34766e-36
5.768878	1.37035e-36
5.767663	1.39342e-36
5.766447	1.41688e-36
5.765232	1.44073e-36
5.764017	1.46498e-36
5.762802	1.48964e-36
5.761587	1.51472e-36
5.760372	1.54022e-36
5.759157	1.56615e-36
5.757941	1.59251e-36
5.756726	1.61932e-36
5.755511	1.64658e-36
5.754296	1.6743e-36
5.753081	1.70249e-36
5.751866	1.73115e-36
5.750651	1.76029e-36
5.749435	1.78992e-36
5.748220	1.82005e-36
5.747005	1.85069e-36
5.745790	1.88185e-36
5.744575	1.91353e-36
5.743360	1.94574e-36
5.742145	1.97849e-36
5.740929	2.0118e-36
5.739714	2.04567e-36
5.738499	2.08011e-36
5.737284	2.11512e-36
5.736069	2.15073e-36
5.734854	2.18693e-36
5.733639	2.22375e-36
5.732424	2.26119e-36
5.731208	2.29925e-36
5.729993	2.33796e-36
5.728778	2.37731e-36
5.727563	2.41734e-36
5.726348	2.45803e-36
5.725133	2.49941e-36
5.723918	2.54148e-36
5.722702	2.58427e-36
5.721487	2.62777e-36
5.720272	2.67201e-36
5.719057	2.71699e-36
5.717842	2.76273e-36
5.716627	2.80924e-36
5.715412	2.85653e-36
5.714196	2.90462e-36
5.712981	2.95351e-36
5.711766	3.00323e-36
5.710551	3.05379e-36
5.709336	3.1052e-36
5.708121	3.15747e-36
5.706906	3.21063e-36
5.705690	3.26468e-36
5.704475	3.31964e-36
5.703260	3.37552e-36
5.702045	3.43234e-36
5.700830	3.49013e-36
5.699615	3.54888e-36
5.698400	3.60862e-36
5.697184	3.66937e-36
5.695969	3.73114e-36
5.694754	3.79395e-36
5.693539	3.85782e-36
5.692324	3.92277e-36
5.691109	3.9888e-36
5.689894	4.05595e-36
5.688678	4.12423e-36
5.687463	4.19366e-36
5.686248	4.26426e-36
5.685033	4.33605e-36
5.683818	4.40904e-36
5.682603	4.48326e-36
5.681388	4.55874e-36
5.680172	4.63548e-36
5.678957	4.71351e-36
5.677742	4.79286e-36
5.676527	4.87355e-36
5.675312	4.95559e-36
5.674097	5.03902e-36
5.672882	5.12385e-36
5.671666	5.2101e-36
5.670451	5.29781e-36
5.669236	5.387e-36
5.668021	5.47768e-36
5.666806	5.5699e-36
5.665591	5.66366e-36
5.664376	5.75901e-36
5.663160	5.85596e-36
5.661945	5.95454e-36
5.660730	6.05478e-36
5.659515	6.15671e-36
5.658300	6.26035e-36
5.657085	6.36574e-36
5.655870	6.47291e-36
5.654655	6.58187e-36
5.653439	6.69267e-36
5.652224	6.80534e-36
5.651009	6.91991e-36
5.649794	7.0364e-36
5.648579	7.15485e-36
5.647364	7.2753e-36
5.646149	7.39778e-36
5.644933	7.52231e-36
5.643718	7.64895e-36
5.642503	7.77771e-36
5.641288	7.90865e-36
5.640073	8.04178e-36
5.638858	8.17716e-36
5.637643	8.31482e-36
5.636427	8.4548e-36
5.635212	8.59713e-36
5.633997	8.74186e-36
5.632782	8.88902e-36
5.631567	9.03866e-36
5.630352	9.19083e-36
5.629137	9.34555e-36
5.627921	9.50288e-36
5.626706	9.66285e-36
5.625491	9.82552e-36
5.624276	9.99093e-36
5.623061	1.01591e-35
5.621846	1.03301e-35
5.620631	1.0504e-35
5.619415	1.06809e-35
5.618200	1.08607e-35
5.616985	1.10435e-35
5.615770	1.12294e-35
5.614555	1.14185e-35
5.613340	1.16107e-35
5.612125	1.18062e-35
5.610909	1.20049e-35
5.609694	1.2207e-35
5.608479	1.24125e-35
5.607264	1.26215e-35
5.606049	1.28339e-35
5.604834	1.305e-35
5.603619	1.32697e-35
5.602403	1.34931e-35
5.601188	1.37202e-35
5.599973	1.39512e-35
5.598758	1.41861e-35
5.597543	1.44249e-35
5.596328	1.46677e-35
5.595113	1.49146e-35
5.593897	1.51657e-35
5.592682	1.5421e-35
5.591467	1.56806e-35
5.590252	1.59446e-35
5.589037	1.6213e-35
5.587822	1.6486e-35
5.586607	1.67635e-35
5.585392	1.70457e-35
5.584176	1.73327e-35
5.582961	1.76244e-35
5.581746	1.79211e-35
5.580531	1.82228e-35
5.579316	1.85296e-35
5.578101	1.88416e-35
5.576886	1.91587e-35
5.575670	1.94813e-35
5.574455	1.98092e-35
5.573240	2.01427e-35
5.572025	2.04818e-35
5.570810	2.08266e-35
5.569595	2.11772e-35
5.568380	2.15337e-35
5.567164	2.18962e-35
5.565949	2.22649e-35
5.564734	2.26397e-35
5.563519	2.30208e-35
5.562304	2.34084e-35
5.561089	2.38024e-35
5.559874	2.42031e-35
5.558658	2.46106e-35
5.557443	2.50249e-35
5.556228	2.54462e-35
5.555013	2.58746e-35
5.553798	2.63101e-35
5.552583	2.67531e-35
5.551368	2.72034e-35
5.550152	2.76614e-35
5.548937	2.81271e-35
5.547722	2.86006e-35
5.546507	2.90821e-35
5.545292	2.95716e-35
5.544077	3.00695e-35
5.542862	3.05757e-35
5.541646	3.10904e-35
5.540431	3.16138e-35
5.539216	3.2146e-35
5.538001	3.26872e-35
5.536786	3.32375e-35
5.535571	3.3797e-35
5.534356	3.4366e-35
5.533140	3.49445e-35
5.531925	3.55328e-35
5.530710	3.6131e-35
5.529495	3.67392e-35
5.528280	3.73577e-35
5.527065	3.79866e-35
5.525850	3.86261e-35
5.524634	3.92764e-35
5.523419	3.99376e-35
5.522204	4.06099e-35
5.520989	4.12936e-35
5.519774	4.19887e-35
5.518559	4.26956e-35
5.517344	4.34144e-35
5.516129	4.41452e-35
5.514913	4.48884e-35
5.513698	4.56441e-35
5.512483	4.64125e-35
5.511268	4.71939e-35
5.510053	4.79883e-35
5.508838	4.87962e-35
5.507623	4.96177e-35
5.506407	5.0453e-35
5.505192	5.13024e-35
5.503977	5.2166e-35
5.502762	5.30442e-35
5.501547	5.39372e-35
5.500332	5.48452e-35
5.499117	5.57685e-35
5.497901	5.67074e-35
5.496686	5.7662e-35
5.495471	5.86328e-35
5.494256	5.96198e-35
5.493041	6.06235e-35
5.491826	6.16441e-35
5.490611	6.26819e-35
5.489395	6.37371e-35
5.488180	6.48101e-35
5.486965	6.59012e-35
5.485750	6.70106e-35
5.484535	6.81387e-35
5.483320	6.92858e-35
5.482105	7.04522e-35
5.480889	7.16383e-35
5.479674	7.28443e-35
5.478459	7.40706e-35
5.477244	7.53176e-35
5.476029	7.65855e-35
5.474814	7.78748e-35
5.473599	7.91858e-35
5.472383	8.05189e-35
5.471168	8.18744e-35
5.469953	8.32528e-35
5.468738	8.46543e-35
5.467523	8.60794e-35
5.466308	8.75286e-35
5.465093	8.90021e-35
5.463877	9.05004e-35
5.462662	9.2024e-35
5.461447	9.35732e-35
5.460232	9.51485e-35
5.459017	9.67503e-35
5.457802	9.83791e-35
5.456587	1.00035e-34
5.455371	1.01719e-34
5.454156	1.03432e-34
5.452941	1.05173e-34
5.451726	1.06944e-34
5.450511	1.08744e-34
5.449296	1.10575e-34
5.448081	1.12436e-34
5.446865	1.14329e-34
5.445650	1.16254e-34
5.444435	1.18211e-34
5.443220	1.20201e-34
5.442005	1.22225e-34
5.440790	1.24282e-34
5.439575	1.26374e-34
5.438360	1.28502e-34
5.437144	1.30665e-34
5.435929	1.32865e-34
5.434714	1.35102e-34
5.433499	1.37376e-34
5.432284	1.39689e-34
5.431069	1.42041e-34
5.429854	1.44432e-34
5.428638	1.46863e-34
5.427423	1.49336e-34
5.426208	1.5185e-34
5.424993	1.54406e-34
5.423778	1.57006e-34
5.422563	1.59649e-34
5.421348	1.62336e-34
5.420132	1.65069e-34
5.418917	1.67848e-34
5.417702	1.70674e-34
5.416487	1.73547e-34
5.415272	1.76469e-34
5.414057	1.7944e-34
5.412842	1.82461e-34
5.411626	1.85532e-34
5.410411	1.88656e-34
5.409196	1.91832e-34
5.407981	1.95061e-34
5.406766	1.98345e-34
5.405551	2.01684e-34
5.404336	2.0508e-34
5.403120	2.08532e-34
5.401905	2.12043e-34
5.400690	2.15612e-34
5.399475	2.19242e-34
5.398260	2.22933e-34
5.397045	2.26686e-34
5.395830	2.30502e-34
5.394614	2.34383e-34
5.393399	2.38329e-34
5.392184	2.42341e-34
5.390969	2.46421e-34
5.389754	2.50569e-34
5.388539	2.54788e-34
5.387324	2.59077e-34
5.386108	2.63439e-34
5.384893	2.67874e-34
5.383678	2.72383e-34
5.382463	2.76969e-34
5.381248	2.81632e-34
5.380033	2.86373e-34
5.378818	2.91194e-34
5.377602	2.96096e-34
5.376387	3.01081e-34
5.375172	3.0615e-34
5.373957	3.11304e-34
5.372742	3.16545e-34
5.371527	3.21874e-34
5.370312	3.27292e-34
5.369097	3.32802e-34
5.367881	3.38405e-34
5.366666	3.44102e-34
5.365451	3.49895e-34
5.364236	3.55786e-34
5.363021	3.61775e-34
5.361806	3.67866e-34
5.360591	3.74059e-34
5.359375	3.80356e-34
5.358160	3.8676e-34
5.356945	3.93271e-34
5.355730	3.99891e-34
5.354515	4.06624e-34
5.353300	4.13469e-34
5.352085	4.2043e-34
5.350869	4.27508e-34
5.349654	4.34705e-34
5.348439	4.42023e-34
5.347224	4.49465e-34
5.346009	4.57032e-34
5.344794	4.64726e-34
5.343579	4.72549e-34
5.342363	4.80505e-34
5.341148	4.88594e-34
5.339933	4.9682e-34
5.338718	5.05184e-34
5.337503	5.13689e-34
5.336288	5.22337e-34
5.335073	5.3113e-34
5.333857	5.40072e-34
5.332642	5.49164e-34
5.331427	5.58409e-34
5.330212	5.6781e-34
5.328997	5.77369e-34
5.327782	5.87089e-34
5.326567	5.96973e-34
5.325351	6.07023e-34
5.324136	6.17243e-34
5.322921	6.27634e-34
5.321706	6.382e-34
5.320491	6.48944e-34
5.319276	6.5987e-34
5.318061	6.70979e-34
5.316845	6.82275e-34
5.315630	6.93761e-34
5.314415	7.0544e-34
5.313200	7.17317e-34
5.311985	7.29393e-34
5.310770	7.41672e-34
5.309555	7.54158e-34
5.308339	7.66855e-34
5.307124	7.79765e-34
5.305909	7.92892e-34
5.304694	8.06241e-34
5.303479	8.19814e-34
5.302264	8.33616e-34
5.301049	8.4765e-34
5.299834	8.6192e-34
5.298618	8.76431e-34
5.297403	8.91186e-34
5.296188	9.06189e-34
5.294973	9.21445e-34
5.293758	9.36958e-34
5.292543	9.52731e-34
5.291328	9.68771e-34
5.290112	9.8508e-34
5.288897	1.00166e-33
5.287682	1.01853e-33
5.286467	1.03567e-33
5.285252	1.05311e-33
5.284037	1.07084e-33
5.282822	1.08887e-33
5.281606	1.1072e-33
5.280391	1.12584e-33
5.279176	1.14479e-33
5.277961	1.16407e-33
5.276746	1.18366e-33
5.275531	1.20359e-33
5.274316	1.22385e-33
5.273100	1.24446e-33
5.271885	1.26541e-33
5.270670	1.28671e-33
5.269455	1.30837e-33
5.268240	1.3304e-33
5.267025	1.3528e-33
5.265810	1.37557e-33
5.264594	1.39873e-33
5.263379	1.42228e-33
5.262164	1.44622e-33
5.260949	1.47057e-33
5.259734	1.49533e-33
5.258519	1.5205e-33
5.257304	1.5461e-33
5.256088	1.57213e-33
5.254873	1.5986e-33
5.253658	1.62551e-33
5.252443	1.65288e-33
5.251228	1.6807e-33
5.250013	1.709e-33
5.248798	1.73777e-33
5.247582	1.76703e-33
5.246367	1.79677e-33
5.245152	1.82702e-33
5.243937	1.85778e-33
5.242722	1.88906e-33
5.241507	1.92086e-33
5.240292	1.9532e-33
5.239076	1.98608e-33
5.237861	2.01952e-33
5.236646	2.05352e-33
5.235431	2.08809e-33
5.234216	2.12324e-33
5.233001	2.15899e-33
5.231786	2.19534e-33
5.230570	2.2323e-33
5.229355	2.26988e-33
5.228140	2.30809e-33
5.226925	2.34695e-33
5.225710	2.38646e-33
5.224495	2.42664e-33
5.223280	2.46749e-33
5.222065	2.50903e-33
5.220849	2.55127e-33
5.219634	2.59422e-33
5.218419	2.6379e-33
5.217204	2.68231e-33
5.215989	2.72747e-33
5.214774	2.77338e-33
5.213559	2.82008e-33
5.212343	2.86755e-33
5.211128	2.91583e-33
5.209913	2.96492e-33
5.208698	3.01483e-33
5.207483	3.06559e-33
5.206268	3.1172e-33
5.205053	3.16968e-33
5.203837	3.22304e-33
5.202622	3.2773e-33
5.201407	3.33248e-33
5.200192	3.38858e-33
5.198977	3.44563e-33
5.197762	3.50364e-33
5.196547	3.56262e-33
5.195331	3.6226e-33
5.194116	3.68359e-33
5.192901	3.74561e-33
5.191686	3.80867e-33
5.190471	3.87279e-33
5.189256	3.93799e-33
5.188041	4.00428e-33
5.186825	4.0717e-33
5.185610	4.14025e-33
5.184395	4.20995e-33
5.183180	4.28083e-33
5.181965	4.3529e-33
5.180750	4.42618e-33
5.179535	4.5007e-33
5.178319	4.57647e-33
5.177104	4.65351e-33
5.175889	4.73186e-33
5.174674	4.81152e-33
5.173459	4.89253e-33
5.172244	4.97489e-33
5.171029	5.05865e-33
5.169813	5.14381e-33
5.168598	5.23041e-33
5.167383	5.31847e-33
5.166168	5.40801e-33
5.164953	5.49906e-33
5.163738	5.59163e-33
5.162523	5.68577e-33
5.161307	5.7815e-33
5.160092	5.87883e-33
5.158877	5.9778e-33
5.157662	6.07844e-33
5.156447	6.18078e-33
5.155232	6.28483e-33
5.154017	6.39064e-33
5.152802	6.49823e-33
5.151586	6.60763e-33
5.150371	6.71888e-33
5.149156	6.83199e-33
5.147941	6.94701e-33
5.146726	7.06397e-33
5.145511	7.1829e-33
5.144296	7.30382e-33
5.143080	7.42679e-33
5.141865	7.55182e-33
5.140650	7.67896e-33
5.139435	7.80824e-33
5.138220	7.9397e-33
5.137005	8.07337e-33
5.135790	8.20929e-33
5.134574	8.3475e-33
5.133359	8.48803e-33
5.132144	8.63093e-33
5.130929	8.77624e-33
5.129714	8.92399e-33
5.128499	9.07423e-33
5.127284	9.227e-33
5.126068	9.38235e-33
5.124853	9.5403e-33
5.123638	9.70092e-33
5.122423	9.86424e-33
5.121208	1.00303e-32
5.119993	1.01992e-32
5.118778	1.03709e-32
5.117562	1.05455e-32
5.116347	1.0723e-32
5.115132	1.09036e-32
5.113917	1.10871e-32
5.112702	1.12738e-32
5.111487	1.14636e-32
5.110272	1.16566e-32
5.109056	1.18528e-32
5.107841	1.20524e-32
5.106626	1.22553e-32
5.105411	1.24616e-32
5.104196	1.26714e-32
5.102981	1.28847e-32
5.101766	1.31017e-32
5.100550	1.33222e-32
5.099335	1.35465e-32
5.098120	1.37746e-32
5.096905	1.40065e-32
5.095690	1.42423e-32
5.094475	1.44821e-32
5.093260	1.47259e-32
5.092044	1.49738e-32
5.090829	1.52259e-32
5.089614	1.54823e-32
5.088399	1.57429e-32
5.087184	1.6008e-32
5.085969	1.62775e-32
5.084754	1.65515e-32
5.083539	1.68302e-32
5.082323	1.71135e-32
5.081108	1.74016e-32
5.079893	1.76946e-32
5.078678	1.79925e-32
5.077463	1.82954e-32
5.076248	1.86034e-32
5.075033	1.89166e-32
5.073817	1.92351e-32
5.072602	1.9559e-32
5.071387	1.98883e-32
5.070172	2.02231e-32
5.068957	2.05636e-32
5.067742	2.09098e-32
5.066527	2.12618e-32
5.065311	2.16197e-32
5.064096	2.19837e-32
5.062881	2.23538e-32
5.061666	2.27302e-32
5.060451	2.31129e-32
5.059236	2.3502e-32
5.058021	2.38977e-32
5.056805	2.43e-32
5.055590	2.47091e-32
5.054375	2.51251e-32
5.053160	2.55481e-32
5.051945	2.59782e-32
5.050730	2.64156e-32
5.049515	2.68603e-32
5.048299	2.73125e-32
5.047084	2.77724e-32
5.045869	2.82399e-32
5.044654	2.87154e-32
5.043439	2.91988e-32
5.042224	2.96904e-32
5.041009	3.01903e-32
5.039793	3.06986e-32
5.038578	3.12154e-32
5.037363	3.17409e-32
5.036148	3.22753e-32
5.034933	3.28187e-32
5.033718	3.33712e-32
5.032503	3.39331e-32
5.031287	3.45044e-32
5.030072	3.50853e-32
5.028857	3.5676e-32
5.027642	3.62766e-32
5.026427	3.68874e-32
5.025212	3.75084e-32
5.023997	3.81399e-32
5.022781	3.8782e-32
5.021566	3.94349e-32
5.020351	4.00988e-32
5.019136	4.07739e-32
5.017921	4.14604e-32
5.016706	4.21584e-32
5.015491	4.28682e-32
5.014275	4.35899e-32
5.013060	4.43238e-32
5.011845	4.507e-32
5.010630	4.58288e-32
5.009415	4.66004e-32
5.008200	4.7385e-32
5.006985	4.81827e-32
5.005770	4.89939e-32
5.004554	4.98188e-32
5.003339	5.06575e-32
5.002124	5.15104e-32
5.000909	5.23776e-32
4.999694	5.32595e-32
4.998479	5.41561e-32
4.997264	5.50679e-32
4.996048	5.5995e-32
4.994833	5.69377e-32
4.993618	5.78963e-32
4.992403	5.88711e-32
4.991188	5.98622e-32
4.989973	6.08701e-32
4.988758	6.18949e-32
4.987542	6.29369e-32
4.986327	6.39966e-32
4.985112	6.5074e-32
4.983897	6.61696e-32
4.982682	6.72836e-32
4.981467	6.84164e-32
4.980252	6.95683e-32
4.979036	7.07395e-32
4.977821	7.19305e-32
4.976606	7.31415e-32
4.975391	7.43729e-32
4.974176	7.56251e-32
4.972961	7.68983e-32
4.971746	7.81929e-32
4.970530	7.95094e-32
4.969315	8.0848e-32
4.968100	8.22092e-32
4.966885	8.35933e-32
4.965670	8.50006e-32
4.964455	8.64317e-32
4.963240	8.78869e-32
4.962024	8.93665e-32
4.960809	9.08711e-32
4.959594	9.2401e-32
4.958379	9.39567e-32
4.957164	9.55386e-32
4.955949	9.71471e-32
4.954734	9.87826e-32
4.953518	1.00446e-31
4.952303	1.02137e-31
4.951088	1.03856e-31
4.949873	1.05605e-31
4.948658	1.07383e-31
4.947443	1.09191e-31
4.946228	1.11029e-31
4.945012	1.12898e-31
4.943797	1.14799e-31
4.942582	1.16732e-31
4.941367	1.18697e-31
4.940152	1.20696e-31
4.938937	1.22728e-31
4.937722	1.24794e-31
4.936507	1.26895e-31
4.935291	1.29032e-31
4.934076	1.31204e-31
4.932861	1.33413e-31
4.931646	1.35659e-31
4.930431	1.37943e-31
4.929216	1.40265e-31
4.928001	1.42627e-31
4.926785	1.45028e-31
4.925570	1.4747e-31
4.924355	1.49953e-31
4.923140	1.52477e-31
4.921925	1.55045e-31
4.920710	1.57655e-31
4.919495	1.60309e-31
4.918279	1.63008e-31
4.917064	1.65753e-31
4.915849	1.68543e-31
4.914634	1.71381e-31
4.913419	1.74266e-31
4.912204	1.772e-31
4.910989	1.80184e-31
4.909773	1.83217e-31
4.908558	1.86302e-31
4.907343	1.89439e-31
4.906128	1.92628e-31
4.904913	1.95871e-31
4.903698	1.99169e-31
4.902483	2.02522e-31
4.901267	2.05932e-31
4.900052	2.09399e-31
4.898837	2.12924e-31
4.897622	2.16509e-31
4.896407	2.20154e-31
4.895192	2.23861e-31
4.893977	2.2763e-31
4.892761	2.31462e-31
4.891546	2.35359e-31
4.890331	2.39322e-31
4.889116	2.43351e-31
4.887901	2.47448e-31
4.886686	2.51614e-31
4.885471	2.55851e-31
4.884255	2.60158e-31
4.883040	2.64538e-31
4.881825	2.68992e-31
4.880610	2.73521e-31
4.879395	2.78126e-31
4.878180	2.82809e-31
4.876965	2.8757e-31
4.875749	2.92412e-31
4.874534	2.97335e-31
4.873319	3.02341e-31
4.872104	3.07431e-31
4.870889	3.12607e-31
4.869674	3.1787e-31
4.868459	3.23222e-31
4.867243	3.28664e-31
4.866028	3.34197e-31
4.864813	3.39824e-31
4.863598	3.45545e-31
4.862383	3.51363e-31
4.861168	3.57279e-31
4.859953	3.63294e-31
4.858738	3.69411e-31
4.857522	3.7563e-31
4.856307	3.81954e-31
4.855092	3.88385e-31
4.853877	3.94924e-31
4.852662	4.01573e-31
4.851447	4.08334e-31
4.850232	4.15209e-31
4.849016	4.222e-31
4.847801	4.29308e-31
4.846586	4.36536e-31
4.845371	4.43886e-31
4.844156	4.51359e-31
4.842941	4.58958e-31
4.841726	4.66685e-31
4.840510	4.74543e-31
4.839295	4.82532e-31
4.838080	4.90656e-31
4.836865	4.98917e-31
4.835650	5.07317e-31
4.834435	5.15859e-31
4.833220	5.24544e-31
4.832004	5.33375e-31
4.830789	5.42355e-31
4.829574	5.51487e-31
4.828359	5.60772e-31
4.827144	5.70213e-31
4.825929	5.79813e-31
4.824714	5.89575e-31
4.823498	5.99502e-31
4.822283	6.09595e-31
4.821068	6.19859e-31
4.819853	6.30295e-31
4.818638	6.40907e-31
4.817423	6.51697e-31
4.816208	6.6267e-31
4.814992	6.73827e-31
4.813777	6.85171e-31
4.812562	6.96707e-31
4.811347	7.08437e-31
4.810132	7.20365e-31
4.808917	7.32493e-31
4.807702	7.44826e-31
4.806486	7.57366e-31
4.805271	7.70118e-31
4.804056	7.83084e-31
4.802841	7.96268e-31
4.801626	8.09674e-31
4.800411	8.23307e-31
4.799196	8.37168e-31
4.797980	8.51263e-31
4.796765	8.65595e-31
4.795550	8.80169e-31
4.794335	8.94988e-31
4.793120	9.10056e-31
4.791905	9.25379e-31
4.790690	9.40959e-31
4.789475	9.56801e-31
4.788259	9.7291e-31
4.787044	9.89291e-31
4.785829	1.00595e-30
4.784614	1.02288e-30
4.783399	1.04011e-30
4.782184	1.05762e-30
4.780969	1.07542e-30
4.779753	1.09353e-30
4.778538	1.11194e-30
4.777323	1.13066e-30
4.776108	1.1497e-30
4.774893	1.16906e-30
4.773678	1.18874e-30
4.772463	1.20875e-30
4.771247	1.2291e-30
4.770032	1.2498e-30
4.768817	1.27084e-30
4.767602	1.29224e-30
4.766387	1.31399e-30
4.765172	1.33612e-30
4.763957	1.35861e-30
4.762741	1.38149e-30
4.761526	1.40475e-30
4.760311	1.4284e-30
4.759096	1.45245e-30
4.757881	1.4769e-30
4.756666	1.50177e-30
4.755451	1.52705e-30
4.754235	1.55276e-30
4.753020	1.57891e-30
4.751805	1.60549e-30
4.750590	1.63252e-30
4.749375	1.66001e-30
4.748160	1.68796e-30
4.746945	1.71638e-30
4.745729	1.74527e-30
4.744514	1.77466e-30
4.743299	1.80454e-30
4.742084	1.83492e-30
4.740869	1.86581e-30
4.739654	1.89723e-30
4.738439	1.92917e-30
4.737223	1.96165e-30
4.736008	1.99468e-30
4.734793	2.02826e-30
4.733578	2.06241e-30
4.732363	2.09714e-30
4.731148	2.13245e-30
4.729933	2.16835e-30
4.728717	2.20486e-30
4.727502	2.24198e-30
4.726287	2.27973e-30
4.725072	2.31811e-30
4.723857	2.35714e-30
4.722642	2.39683e-30
4.721427	2.43718e-30
4.720212	2.47822e-30
4.718996	2.51994e-30
4.717781	2.56237e-30
4.716566	2.60551e-30
4.715351	2.64938e-30
4.714136	2.69398e-30
4.712921	2.73934e-30
4.711706	2.78546e-30
4.710490	2.83236e-30
4.709275	2.88005e-30
4.708060	2.92854e-30
4.706845	2.97785e-30
4.705630	3.02799e-30
4.704415	3.07897e-30
4.703200	3.13081e-30
4.701984	3.18352e-30
4.700769	3.23712e-30
4.699554	3.29162e-30
4.698339	3.34704e-30
4.697124	3.4034e-30
4.695909	3.4607e-30
4.694694	3.51897e-30
4.693478	3.57821e-30
4.692263	3.63846e-30
4.691048	3.69972e-30
4.689833	3.76201e-30
4.688618	3.82535e-30
4.687403	3.88976e-30
4.686188	3.95525e-30
4.684972	4.02184e-30
4.683757	4.08956e-30
4.682542	4.15841e-30
4.681327	4.22843e-30
4.680112	4.29962e-30
4.678897	4.37201e-30
4.677682	4.44563e-30
4.676466	4.52048e-30
4.675251	4.59659e-30
4.674036	4.67398e-30
4.672821	4.75267e-30
4.671606	4.83269e-30
4.670391	4.91406e-30
4.669176	4.9968e-30
4.667960	5.08093e-30
4.666745	5.16648e-30
4.665530	5.25346e-30
4.664315	5.34192e-30
4.663100	5.43186e-30
4.661885	5.52331e-30
4.660670	5.61631e-30
4.659454	5.71087e-30
4.658239	5.80702e-30
4.657024	5.90479e-30
4.655809	6.00421e-30
4.654594	6.10531e-30
4.653379	6.2081e-30
4.652164	6.31263e-30
4.650948	6.41891e-30
4.649733	6.52699e-30
4.648518	6.63688e-30
4.647303	6.74863e-30
4.646088	6.86225e-30
4.644873	6.97779e-30
4.643658	7.09528e-30
4.642443	7.21474e-30
4.641227	7.33621e-30
4.640012	7.45973e-30
4.638797	7.58533e-30
4.637582	7.71305e-30
4.636367	7.84291e-30
4.635152	7.97496e-30
4.633937	8.10924e-30
4.632721	8.24577e-30
4.631506	8.3846e-30
4.630291	8.52578e-30
4.629076	8.66932e-30
4.627861	8.81529e-30
4.626646	8.96371e-30
4.625431	9.11464e-30
4.624215	9.2681e-30
4.623000	9.42415e-30
4.621785	9.58282e-30
4.620570	9.74417e-30
4.619355	9.90823e-30
4.618140	1.00751e-29
4.616925	1.02447e-29
4.615709	1.04172e-29
4.614494	1.05926e-29
4.613279	1.07709e-29
4.612064	1.09523e-29
4.610849	1.11367e-29
4.609634	1.13242e-29
4.608419	1.15149e-29
4.607203	1.17087e-29
4.605988	1.19059e-29
4.604773	1.21063e-29
4.603558	1.23102e-29
4.602343	1.25174e-29
4.601128	1.27282e-29
4.599913	1.29425e-29
4.598697	1.31604e-29
4.597482	1.3382e-29
4.596267	1.36073e-29
4.595052	1.38364e-29
4.593837	1.40694e-29
4.592622	1.43063e-29
4.591407	1.45471e-29
4.590191	1.47921e-29
4.588976	1.50411e-29
4.587761	1.52944e-29
4.586546	1.55519e-29
4.585331	1.58137e-29
4.584116	1.608e-29
4.582901	1.63507e-29
4.581685	1.6626e-29
4.580470	1.6906e-29
4.579255	1.71906e-29
4.578040	1.74801e-29
4.576825	1.77744e-29
4.575610	1.80737e-29
4.574395	1.8378e-29
4.573180	1.86874e-29
4.571964	1.9002e-29
4.570749	1.9322e-29
4.569534	1.96473e-29
4.568319	1.99781e-29
4.567104	2.03145e-29
4.565889	2.06565e-29
4.564674	2.10043e-29
4.563458	2.1358e-29
4.562243	2.17176e-29
4.561028	2.20833e-29
4.559813	2.24551e-29
4.558598	2.28332e-29
4.557383	2.32176e-29
4.556168	2.36085e-29
4.554952	2.4006e-29
4.553737	2.44102e-29
4.552522	2.48212e-29
4.551307	2.52391e-29
4.550092	2.56641e-29
4.548877	2.60962e-29
4.547662	2.65356e-29
4.546446	2.69824e-29
4.545231	2.74367e-29
4.544016	2.78987e-29
4.542801	2.83684e-29
4.541586	2.8846e-29
4.540371	2.93317e-29
4.539156	2.98256e-29
4.537940	3.03278e-29
4.536725	3.08384e-29
4.535510	3.13576e-29
4.534295	3.18856e-29
4.533080	3.24225e-29
4.531865	3.29684e-29
4.530650	3.35235e-29
4.529434	3.40879e-29
4.528219	3.46619e-29
4.527004	3.52455e-29
4.525789	3.5839e-29
4.524574	3.64424e-29
4.523359	3.7056e-29
4.522144	3.76799e-29
4.520928	3.83143e-29
4.519713	3.89594e-29
4.518498	3.96154e-29
4.517283	4.02824e-29
4.516068	4.09607e-29
4.514853	4.16504e-29
4.513638	4.23516e-29
4.512422	4.30647e-29
4.511207	4.37898e-29
4.509992	4.45271e-29
4.508777	4.52769e-29
4.507562	4.60392e-29
4.506347	4.68144e-29
4.505132	4.76026e-29
4.503917	4.84041e-29
4.502701	4.92191e-29
4.501486	5.00478e-29
4.500271	5.08905e-29
4.499056	5.17474e-29
4.497841	5.26187e-29
4.496626	5.35046e-29
4.495411	5.44055e-29
4.494195	5.53216e-29
4.492980	5.6253e-29
4.491765	5.72002e-29
4.490550	5.81633e-29
4.489335	5.91426e-29
4.488120	6.01384e-29
4.486905	6.1151e-29
4.485689	6.21806e-29
4.484474	6.32276e-29
4.483259	6.42922e-29
4.482044	6.53747e-29
4.480829	6.64755e-29
4.479614	6.75947e-29
4.478399	6.87329e-29
4.477183	6.98902e-29
4.475968	7.10669e-29
4.474753	7.22635e-29
4.473538	7.34803e-29
4.472323	7.47175e-29
4.471108	7.59755e-29
4.469893	7.72548e-29
4.468677	7.85556e-29
4.467462	7.98782e-29
4.466247	8.12232e-29
4.465032	8.25908e-29
4.463817	8.39814e-29
4.462602	8.53954e-29
4.461387	8.68333e-29
4.460171	8.82954e-29
4.458956	8.9782e-29
4.457741	9.12937e-29
4.456526	9.28309e-29
4.455311	9.4394e-29
4.454096	9.59833e-29
4.452881	9.75994e-29
4.451665	9.92428e-29
4.450450	1.00914e-28
4.449235	1.02613e-28
4.448020	1.04341e-28
4.446805	1.06098e-28
4.445590	1.07884e-28
4.444375	1.097e-28
4.443159	1.11548e-28
4.441944	1.13426e-28
4.440729	1.15336e-28
4.439514	1.17278e-28
4.438299	1.19252e-28
4.437084	1.2126e-28
4.435869	1.23302e-28
4.434653	1.25378e-28
4.433438	1.27489e-28
4.432223	1.29636e-28
4.431008	1.31818e-28
4.429793	1.34038e-28
4.428578	1.36295e-28
4.427363	1.3859e-28
4.426148	1.40923e-28
4.424932	1.43296e-28
4.423717	1.45709e-28
4.422502	1.48162e-28
4.421287	1.50657e-28
4.420072	1.53194e-28
4.418857	1.55773e-28
4.417642	1.58396e-28
4.416426	1.61063e-28
4.415211	1.63775e-28
4.413996	1.66533e-28
4.412781	1.69337e-28
4.411566	1.72188e-28
4.410351	1.75087e-28
4.409136	1.78035e-28
4.407920	1.81033e-28
4.406705	1.84081e-28
4.405490	1.8718e-28
4.404275	1.90332e-28
4.403060	1.93537e-28
4.401845	1.96796e-28
4.400630	2.00109e-28
4.399414	2.03479e-28
4.398199	2.06905e-28
4.396984	2.10389e-28
4.395769	2.13931e-28
4.394554	2.17533e-28
4.393339	2.21196e-28
4.392124	2.2492e-28
4.390908	2.28708e-28
4.389693	2.32558e-28
4.388478	2.36474e-28
4.387263	2.40456e-28
4.386048	2.44505e-28
4.384833	2.48622e-28
4.383618	2.52808e-28
4.382402	2.57065e-28
4.381187	2.61393e-28
4.379972	2.65794e-28
4.378757	2.7027e-28
4.377542	2.7482e-28
4.376327	2.79448e-28
4.375112	2.84153e-28
4.373896	2.88938e-28
4.372681	2.93803e-28
4.371466	2.9875e-28
4.370251	3.0378e-28
4.369036	3.08895e-28
4.367821	3.14096e-28
4.366606	3.19385e-28
4.365390	3.24763e-28
4.364175	3.30231e-28
4.362960	3.35791e-28
4.361745	3.41445e-28
4.360530	3.47195e-28
4.359315	3.53041e-28
4.358100	3.58985e-28
4.356885	3.6503e-28
4.355669	3.71176e-28
4.354454	3.77426e-28
4.353239	3.83781e-28
4.352024	3.90243e-28
4.350809	3.96814e-28
4.349594	4.03495e-28
4.348379	4.10289e-28
4.347163	4.17198e-28
4.345948	4.24223e-28
4.344733	4.31366e-28
4.343518	4.38629e-28
4.342303	4.46015e-28
4.341088	4.53525e-28
4.339873	4.61161e-28
4.338657	4.68926e-28
4.337442	4.76822e-28
4.336227	4.8485e-28
4.335012	4.93014e-28
4.333797	5.01316e-28
4.332582	5.09757e-28
4.331367	5.1834e-28
4.330151	5.27068e-28
4.328936	5.35943e-28
4.327721	5.44967e-28
4.326506	5.54143e-28
4.325291	5.63474e-28
4.324076	5.72962e-28
4.322861	5.82609e-28
4.321645	5.92419e-28
4.320430	6.02394e-28
4.319215	6.12537e-28
4.318000	6.22851e-28
4.316785	6.33339e-28
4.315570	6.44003e-28
4.314355	6.54847e-28
4.313139	6.65873e-28
4.311924	6.77085e-28
4.310709	6.88486e-28
4.309494	7.00079e-28
4.308279	7.11867e-28
4.307064	7.23853e-28
4.305849	7.36042e-28
4.304633	7.48435e-28
4.303418	7.61037e-28
4.302203	7.73852e-28
4.300988	7.86882e-28
4.299773	8.00132e-28
4.298558	8.13604e-28
4.297343	8.27304e-28
4.296127	8.41234e-28
4.294912	8.55399e-28
4.293697	8.69802e-28
4.292482	8.84448e-28
4.291267	8.99341e-28
4.290052	9.14484e-28
4.288837	9.29882e-28
4.287622	9.45539e-28
4.286406	9.61461e-28
4.285191	9.7765e-28
4.283976	9.94112e-28
4.282761	1.01085e-27
4.281546	1.02787e-27
4.280331	1.04518e-27
4.279116	1.06278e-27
4.277900	1.08067e-27
4.276685	1.09887e-27
4.275470	1.11737e-27
4.274255	1.13619e-27
4.273040	1.15532e-27
4.271825	1.17477e-27
4.270610	1.19455e-27
4.269394	1.21467e-27
4.268179	1.23512e-27
4.266964	1.25592e-27
4.265749	1.27706e-27
4.264534	1.29857e-27
4.263319	1.32043e-27
4.262104	1.34267e-27
4.260888	1.36528e-27
4.259673	1.38826e-27
4.258458	1.41164e-27
4.257243	1.43541e-27
4.256028	1.45958e-27
4.254813	1.48416e-27
4.253598	1.50915e-27
4.252382	1.53456e-27
4.251167	1.5604e-27
4.249952	1.58667e-27
4.248737	1.61339e-27
4.247522	1.64056e-27
4.246307	1.66818e-27
4.245092	1.69627e-27
4.243876	1.72483e-27
4.242661	1.75388e-27
4.241446	1.78341e-27
4.240231	1.81344e-27
4.239016	1.84397e-27
4.237801	1.87502e-27
4.236586	1.90659e-27
4.235370	1.9387e-27
4.234155	1.97134e-27
4.232940	2.00454e-27
4.231725	2.03829e-27
4.230510	2.07261e-27
4.229295	2.10751e-27
4.228080	2.143e-27
4.226864	2.17908e-27
4.225649	2.21578e-27
4.224434	2.25309e-27
4.223219	2.29102e-27
4.222004	2.3296e-27
4.220789	2.36883e-27
4.219574	2.40871e-27
4.218358	2.44927e-27
4.217143	2.49052e-27
4.215928	2.53245e-27
4.214713	2.57509e-27
4.213498	2.61845e-27
4.212283	2.66255e-27
4.211068	2.70738e-27
4.209853	2.75297e-27
4.208637	2.79932e-27
4.207422	2.84646e-27
4.206207	2.89439e-27
4.204992	2.94313e-27
4.203777	2.99268e-27
4.202562	3.04308e-27
4.201347	3.09432e-27
4.200131	3.14642e-27
4.198916	3.1994e-27
4.197701	3.25327e-27
4.196486	3.30805e-27
4.195271	3.36376e-27
4.194056	3.4204e-27
4.192841	3.47799e-27
4.191625	3.53656e-27
4.190410	3.59611e-27
4.189195	3.65666e-27
4.187980	3.71823e-27
4.186765	3.78084e-27
4.185550	3.84451e-27
4.184335	3.90924e-27
4.183119	3.97507e-27
4.181904	4.042e-27
4.180689	4.11006e-27
4.179474	4.17927e-27
4.178259	4.24964e-27
4.177044	4.3212e-27
4.175829	4.39396e-27
4.174613	4.46795e-27
4.173398	4.54319e-27
4.172183	4.61969e-27
4.170968	4.69748e-27
4.169753	4.77658e-27
4.168538	4.85701e-27
4.167323	4.93879e-27
4.166107	5.02195e-27
4.164892	5.10652e-27
4.163677	5.1925e-27
4.162462	5.27994e-27
4.161247	5.36884e-27
4.160032	5.45925e-27
4.158817	5.55117e-27
4.157601	5.64465e-27
4.156386	5.7397e-27
4.155171	5.83635e-27
4.153956	5.93462e-27
4.152741	6.03455e-27
4.151526	6.13617e-27
4.150311	6.23949e-27
4.149095	6.34456e-27
4.147880	6.45139e-27
4.146665	6.56002e-27
4.145450	6.67049e-27
4.144235	6.78281e-27
4.143020	6.89702e-27
4.141805	7.01316e-27
4.140590	7.13125e-27
4.139374	7.25133e-27
4.138159	7.37344e-27
4.136944	7.4976e-27
4.135729	7.62385e-27
4.134514	7.75222e-27
4.133299	7.88276e-27
4.132084	8.01549e-27
4.130868	8.15047e-27
4.129653	8.28771e-27
4.128438	8.42726e-27
4.127223	8.56917e-27
4.126008	8.71346e-27
4.124793	8.86019e-27
4.123578	9.00938e-27
4.122362	9.16109e-27
4.121147	9.31535e-27
4.119932	9.47221e-27
4.118717	9.63171e-27
4.117502	9.7939e-27
4.116287	9.95881e-27
4.115072	1.01265e-26
4.113856	1.0297e-26
4.112641	1.04704e-26
4.111426	1.06467e-26
4.110211	1.0826e-26
4.108996	1.10083e-26
4.107781	1.11937e-26
4.106566	1.13822e-26
4.105350	1.15738e-26
4.104135	1.17687e-26
4.102920	1.19669e-26
4.101705	1.21684e-26
4.100490	1.23733e-26
4.099275	1.25816e-26
4.098060	1.27935e-26
4.096844	1.30089e-26
4.095629	1.3228e-26
4.094414	1.34507e-26
4.093199	1.36772e-26
4.091984	1.39075e-26
4.090769	1.41417e-26
4.089554	1.43799e-26
4.088338	1.4622e-26
4.087123	1.48682e-26
4.085908	1.51186e-26
4.084693	1.53732e-26
4.083478	1.5632e-26
4.082263	1.58953e-26
4.081048	1.61629e-26
4.079832	1.64351e-26
4.078617	1.67118e-26
4.077402	1.69932e-26
4.076187	1.72794e-26
4.074972	1.75704e-26
4.073757	1.78662e-26
4.072542	1.81671e-26
4.071326	1.8473e-26
4.070111	1.87841e-26
4.068896	1.91004e-26
4.067681	1.9422e-26
4.066466	1.9749e-26
4.065251	2.00816e-26
4.064036	2.04197e-26
4.062821	2.07636e-26
4.061605	2.11132e-26
4.060390	2.14688e-26
4.059175	2.18303e-26
4.057960	2.21979e-26
4.056745	2.25717e-26
4.055530	2.29518e-26
4.054315	2.33382e-26
4.053099	2.37312e-26
4.051884	2.41308e-26
4.050669	2.45372e-26
4.049454	2.49504e-26
4.048239	2.53705e-26
4.047024	2.57977e-26
4.045809	2.62321e-26
4.044593	2.66739e-26
4.043378	2.7123e-26
4.042163	2.75798e-26
4.040948	2.80442e-26
4.039733	2.85164e-26
4.038518	2.89966e-26
4.037303	2.94849e-26
4.036087	2.99814e-26
4.034872	3.04862e-26
4.033657	3.09996e-26
4.032442	3.15216e-26
4.031227	3.20524e-26
4.030012	3.25921e-26
4.028797	3.3141e-26
4.027581	3.3699e-26
4.026366	3.42665e-26
4.025151	3.48435e-26
4.023936	3.54303e-26
4.022721	3.60269e-26
4.021506	3.66335e-26
4.020291	3.72504e-26
4.019075	3.78777e-26
4.017860	3.85155e-26
4.016645	3.91641e-26
4.015430	3.98236e-26
4.014215	4.04942e-26
4.013000	4.11761e-26
4.011785	4.18694e-26
4.010569	4.25745e-26
4.009354	4.32914e-26
4.008139	4.40204e-26
4.006924	4.47617e-26
4.005709	4.55154e-26
4.004494	4.62819e-26
4.003279	4.70612e-26
4.002063	4.78537e-26
4.000848	4.86595e-26
3.999633	4.94789e-26
3.998418	5.03121e-26
3.997203	5.11593e-26
3.995988	5.20208e-26
3.994773	5.28968e-26
3.993558	5.37876e-26
3.992342	5.46933e-26
3.991127	5.56143e-26
3.989912	5.65508e-26
3.988697	5.75031e-26
3.987482	5.84714e-26
3.986267	5.9456e-26
3.985052	6.04572e-26
3.983836	6.14753e-26
3.982621	6.25105e-26
3.981406	6.35631e-26
3.980191	6.46335e-26
3.978976	6.57219e-26
3.977761	6.68286e-26
3.976546	6.79539e-26
3.975330	6.90982e-26
3.974115	7.02618e-26
3.972900	7.1445e-26
3.971685	7.26481e-26
3.970470	7.38714e-26
3.969255	7.51154e-26
3.968040	7.63803e-26
3.966824	7.76665e-26
3.965609	7.89743e-26
3.964394	8.03042e-26
3.963179	8.16565e-26
3.961964	8.30315e-26
3.960749	8.44297e-26
3.959534	8.58515e-26
3.958318	8.72972e-26
3.957103	8.87672e-26
3.955888	9.0262e-26
3.954673	9.1782e-26
3.953458	9.33275e-26
3.952243	9.48991e-26
3.951028	9.64972e-26
3.949812	9.81221e-26
3.948597	9.97745e-26
3.947382	1.01455e-25
3.946167	1.03163e-25
3.944952	1.049e-25
3.943737	1.06667e-25
3.942522	1.08463e-25
3.941306	1.10289e-25
3.940091	1.12147e-25
3.938876	1.14035e-25
3.937661	1.15955e-25
3.936446	1.17908e-25
3.935231	1.19894e-25
3.934016	1.21913e-25
3.932800	1.23966e-25
3.931585	1.26053e-25
3.930370	1.28176e-25
3.929155	1.30334e-25
3.927940	1.32529e-25
3.926725	1.34761e-25
3.925510	1.3703e-25
3.924295	1.39338e-25
3.923079	1.41684e-25
3.921864	1.4407e-25
3.920649	1.46496e-25
3.919434	1.48963e-25
3.918219	1.51471e-25
3.917004	1.54022e-25
3.915789	1.56616e-25
3.914573	1.59253e-25
3.913358	1.61935e-25
3.912143	1.64662e-25
3.910928	1.67435e-25
3.909713	1.70254e-25
3.908498	1.73121e-25
3.907283	1.76037e-25
3.906067	1.79001e-25
3.904852	1.82015e-25
3.903637	1.8508e-25
3.902422	1.88197e-25
3.901207	1.91366e-25
3.899992	1.94589e-25
3.898777	1.97866e-25
3.897561	2.01198e-25
3.896346	2.04586e-25
3.895131	2.08031e-25
3.893916	2.11534e-25
3.892701	2.15096e-25
3.891486	2.18718e-25
3.890271	2.22402e-25
3.889055	2.26147e-25
3.887840	2.29955e-25
3.886625	2.33827e-25
3.885410	2.37765e-25
3.884195	2.41769e-25
3.882980	2.4584e-25
3.881765	2.4998e-25
3.880549	2.5419e-25
3.879334	2.5847e-25
3.878119	2.62823e-25
3.876904	2.67249e-25
3.875689	2.71749e-25
3.874474	2.76325e-25
3.873259	2.80979e-25
3.872043	2.8571e-25
3.870828	2.90522e-25
3.869613	2.95414e-25
3.868398	3.00389e-25
3.867183	3.05447e-25
3.865968	3.10591e-25
3.864753	3.15821e-25
3.863537	3.2114e-25
3.862322	3.26548e-25
3.861107	3.32047e-25
3.859892	3.37638e-25
3.858677	3.43324e-25
3.857462	3.49106e-25
3.856247	3.54984e-25
3.855031	3.60962e-25
3.853816	3.67041e-25
3.852601	3.73222e-25
3.851386	3.79507e-25
3.850171	3.85898e-25
3.848956	3.92396e-25
3.847741	3.99004e-25
3.846526	4.05723e-25
3.845310	4.12556e-25
3.844095	4.19503e-25
3.842880	4.26568e-25
3.841665	4.33751e-25
3.840450	4.41055e-25
3.839235	4.48483e-25
3.838020	4.56035e-25
3.836804	4.63715e-25
3.835589	4.71524e-25
3.834374	4.79464e-25
3.833159	4.87538e-25
3.831944	4.95749e-25
3.830729	5.04097e-25
3.829514	5.12586e-25
3.828298	5.21218e-25
3.827083	5.29995e-25
3.825868	5.38921e-25
3.824653	5.47996e-25
3.823438	5.57224e-25
3.822223	5.66608e-25
3.821008	5.7615e-25
3.819792	5.85852e-25
3.818577	5.95718e-25
3.817362	6.0575e-25
3.816147	6.15951e-25
3.814932	6.26323e-25
3.813717	6.36871e-25
3.812502	6.47596e-25
3.811286	6.58501e-25
3.810071	6.69591e-25
3.808856	6.80867e-25
3.807641	6.92333e-25
3.806426	7.03992e-25
3.805211	7.15847e-25
3.803996	7.27902e-25
3.802780	7.4016e-25
3.801565	7.52624e-25
3.800350	7.65299e-25
3.799135	7.78186e-25
3.797920	7.91291e-25
3.796705	8.04617e-25
3.795490	8.18166e-25
3.794274	8.31945e-25
3.793059	8.45955e-25
3.791844	8.60201e-25
3.790629	8.74687e-25
3.789414	8.89417e-25
3.788199	9.04395e-25
3.786984	9.19625e-25
3.785768	9.35112e-25
3.784553	9.50859e-25
3.783338	9.66872e-25
3.782123	9.83154e-25
3.780908	9.99711e-25
3.779693	1.01655e-24
3.778478	1.03367e-24
3.777263	1.05107e-24
3.776047	1.06877e-24
3.774832	1.08677e-24
3.773617	1.10507e-24
3.772402	1.12368e-24
3.771187	1.14261e-24
3.769972	1.16185e-24
3.768757	1.18141e-24
3.767541	1.20131e-24
3.766326	1.22154e-24
3.765111	1.24211e-24
3.763896	1.26303e-24
3.762681	1.2843e-24
3.761466	1.30593e-24
3.760251	1.32792e-24
3.759035	1.35028e-24
3.757820	1.37302e-24
3.756605	1.39614e-24
3.755390	1.41965e-24
3.754175	1.44356e-24
3.752960	1.46787e-24
3.751745	1.49259e-24
3.750529	1.51773e-24
3.749314	1.54329e-24
3.748099	1.56928e-24
3.746884	1.5957e-24
3.745669	1.62258e-24
3.744454	1.6499e-24
3.743239	1.67769e-24
3.742023	1.70594e-24
3.740808	1.73467e-24
3.739593	1.76388e-24
3.738378	1.79358e-24
3.737163	1.82379e-24
3.735948	1.8545e-24
3.734733	1.88573e-24
3.733517	1.91749e-24
3.732302	1.94978e-24
3.731087	1.98262e-24
3.729872	2.016e-24
3.728657	2.04996e-24
3.727442	2.08448e-24
3.726227	2.11958e-24
3.725011	2.15528e-24
3.723796	2.19157e-24
3.722581	2.22848e-24
3.721366	2.26601e-24
3.720151	2.30417e-24
3.718936	2.34297e-24
3.717721	2.38243e-24
3.716505	2.42255e-24
3.715290	2.46335e-24
3.714075	2.50483e-24
3.712860	2.54702e-24
3.711645	2.58991e-24
3.710430	2.63352e-24
3.709215	2.67787e-24
3.708000	2.72297e-24
3.706784	2.76883e-24
3.705569	2.81546e-24
3.704354	2.86287e-24
3.703139	2.91108e-24
3.701924	2.96011e-24
3.700709	3.00996e-24
3.699494	3.06065e-24
3.698278	3.11219e-24
3.697063	3.1646e-24
3.695848	3.2179e-24
3.694633	3.27209e-24
3.693418	3.32719e-24
3.692203	3.38323e-24
3.690988	3.4402e-24
3.689772	3.49814e-24
3.688557	3.55705e-24
3.687342	3.61695e-24
3.686127	3.67786e-24
3.684912	3.7398e-24
3.683697	3.80278e-24
3.682482	3.86682e-24
3.681266	3.93194e-24
3.680051	3.99816e-24
3.678836	4.06549e-24
3.677621	4.13396e-24
3.676406	4.20358e-24
3.675191	4.27437e-24
3.673976	4.34635e-24
3.672760	4.41955e-24
3.671545	4.49398e-24
3.670330	4.56966e-24
3.669115	4.64662e-24
3.667900	4.72487e-24
3.666685	4.80444e-24
3.665470	4.88535e-24
3.664254	4.96763e-24
3.663039	5.05128e-24
3.661824	5.13635e-24
3.660609	5.22285e-24
3.659394	5.31081e-24
3.658179	5.40025e-24
3.656964	5.49119e-24
3.655748	5.58367e-24
3.654533	5.6777e-24
3.653318	5.77332e-24
3.652103	5.87055e-24
3.650888	5.96942e-24
3.649673	6.06995e-24
3.648458	6.17217e-24
3.647242	6.27612e-24
3.646027	6.38181e-24
3.644812	6.48929e-24
3.643597	6.59857e-24
3.642382	6.7097e-24
3.641167	6.8227e-24
3.639952	6.9376e-24
3.638736	7.05443e-24
3.637521	7.17324e-24
3.636306	7.29404e-24
3.635091	7.41688e-24
3.633876	7.54179e-24
3.632661	7.6688e-24
3.631446	7.79795e-24
3.630231	7.92927e-24
3.629015	8.06281e-24
3.627800	8.1986e-24
3.626585	8.33667e-24
3.625370	8.47707e-24
3.624155	8.61983e-24
3.622940	8.765e-24
3.621725	8.91261e-24
3.620509	9.06271e-24
3.619294	9.21533e-24
3.618079	9.37053e-24
3.616864	9.52834e-24
3.615649	9.68881e-24
3.614434	9.85198e-24
3.613219	1.00179e-23
3.612003	1.01866e-23
3.610788	1.03582e-23
3.609573	1.05326e-23
3.608358	1.071e-23
3.607143	1.08904e-23
3.605928	1.10738e-23
3.604713	1.12603e-23
3.603497	1.14499e-23
3.602282	1.16427e-23
3.601067	1.18388e-23
3.599852	1.20382e-23
3.598637	1.22409e-23
3.597422	1.24471e-23
3.596207	1.26567e-23
3.594991	1.28698e-23
3.593776	1.30866e-23
3.592561	1.3307e-23
3.591346	1.35311e-23
3.590131	1.3759e-23
3.588916	1.39907e-23
3.587701	1.42263e-23
3.586485	1.44659e-23
3.585270	1.47095e-23
3.584055	1.49572e-23
3.582840	1.52091e-23
3.581625	1.54653e-23
3.580410	1.57257e-23
3.579195	1.59906e-23
3.577979	1.62599e-23
3.576764	1.65337e-23
3.575549	1.68122e-23
3.574334	1.70953e-23
3.573119	1.73832e-23
3.571904	1.7676e-23
3.570689	1.79737e-23
3.569473	1.82764e-23
3.568258	1.85842e-23
3.567043	1.88971e-23
3.565828	1.92154e-23
3.564613	1.9539e-23
3.563398	1.98681e-23
3.562183	2.02027e-23
3.560968	2.05429e-23
3.559752	2.08889e-23
3.558537	2.12407e-23
3.557322	2.15984e-23
3.556107	2.19622e-23
3.554892	2.2332e-23
3.553677	2.27081e-23
3.552462	2.30906e-23
3.551246	2.34795e-23
3.550031	2.38749e-23
3.548816	2.4277e-23
3.547601	2.46858e-23
3.546386	2.51016e-23
3.545171	2.55243e-23
3.543956	2.59542e-23
3.542740	2.63913e-23
3.541525	2.68358e-23
3.540310	2.72877e-23
3.539095	2.77473e-23
3.537880	2.82146e-23
3.536665	2.86898e-23
3.535450	2.9173e-23
3.534234	2.96643e-23
3.533019	3.01639e-23
3.531804	3.06719e-23
3.530589	3.11884e-23
3.529374	3.17137e-23
3.528159	3.22478e-23
3.526944	3.27909e-23
3.525728	3.33432e-23
3.524513	3.39047e-23
3.523298	3.44757e-23
3.522083	3.50563e-23
3.520868	3.56468e-23
3.519653	3.62471e-23
3.518438	3.68576e-23
3.517222	3.74783e-23
3.516007	3.81095e-23
3.514792	3.87513e-23
3.513577	3.9404e-23
3.512362	4.00676e-23
3.511147	4.07424e-23
3.509932	4.14286e-23
3.508716	4.21263e-23
3.507501	4.28358e-23
3.506286	4.35572e-23
3.505071	4.42908e-23
3.503856	4.50367e-23
3.502641	4.57952e-23
3.501426	4.65665e-23
3.500210	4.73507e-23
3.498995	4.81482e-23
3.497780	4.89591e-23
3.496565	4.97837e-23
3.495350	5.06221e-23
3.494135	5.14747e-23
3.492920	5.23416e-23
3.491705	5.32231e-23
3.490489	5.41195e-23
3.489274	5.50309e-23
3.488059	5.59578e-23
3.486844	5.69002e-23
3.485629	5.78585e-23
3.484414	5.88329e-23
3.483199	5.98238e-23
3.481983	6.08313e-23
3.480768	6.18559e-23
3.479553	6.28976e-23
3.478338	6.39569e-23
3.477123	6.50341e-23
3.475908	6.61294e-23
3.474693	6.72431e-23
3.473477	6.83756e-23
3.472262	6.95272e-23
3.471047	7.06982e-23
3.469832	7.18889e-23
3.468617	7.30996e-23
3.467402	7.43307e-23
3.466187	7.55826e-23
3.464971	7.68556e-23
3.463756	7.815e-23
3.462541	7.94662e-23
3.461326	8.08045e-23
3.460111	8.21654e-23
3.458896	8.35493e-23
3.457681	8.49564e-23
3.456465	8.63872e-23
3.455250	8.78422e-23
3.454035	8.93216e-23
3.452820	9.08259e-23
3.451605	9.23556e-23
3.450390	9.39111e-23
3.449175	9.54927e-23
3.447959	9.7101e-23
3.446744	9.87364e-23
3.445529	1.00399e-22
3.444314	1.0209e-22
3.443099	1.0381e-22
3.441884	1.05558e-22
3.440669	1.07336e-22
3.439453	1.09144e-22
3.438238	1.10982e-22
3.437023	1.12851e-22
3.435808	1.14752e-22
3.434593	1.16684e-22
3.433378	1.1865e-22
3.432163	1.20648e-22
3.430947	1.2268e-22
3.429732	1.24746e-22
3.428517	1.26847e-22
3.427302	1.28983e-22
3.426087	1.31156e-22
3.424872	1.33365e-22
3.423657	1.35611e-22
3.422441	1.37895e-22
3.421226	1.40217e-22
3.420011	1.42579e-22
3.418796	1.4498e-22
3.417581	1.47422e-22
3.416366	1.49905e-22
3.415151	1.5243e-22
3.413936	1.54997e-22
3.412720	1.57607e-22
3.411505	1.60262e-22
3.410290	1.62961e-22
3.409075	1.65706e-22
3.407860	1.68496e-22
3.406645	1.71334e-22
3.405430	1.7422e-22
3.404214	1.77154e-22
3.402999	1.80138e-22
3.401784	1.83172e-22
3.400569	1.86257e-22
3.399354	1.89394e-22
3.398139	1.92584e-22
3.396924	1.95827e-22
3.395708	1.99125e-22
3.394493	2.02479e-22
3.393278	2.05889e-22
3.392063	2.09357e-22
3.390848	2.12883e-22
3.389633	2.16469e-22
3.388418	2.20114e-22
3.387202	2.23822e-22
3.385987	2.27591e-22
3.384772	2.31425e-22
3.383557	2.35322e-22
3.382342	2.39286e-22
3.381127	2.43316e-22
3.379912	2.47414e-22
3.378696	2.51581e-22
3.377481	2.55818e-22
3.376266	2.60127e-22
3.375051	2.64508e-22
3.373836	2.68963e-22
3.372621	2.73493e-22
3.371406	2.78099e-22
3.370190	2.82783e-22
3.368975	2.87546e-22
3.367760	2.92389e-22
3.366545	2.97313e-22
3.365330	3.02321e-22
3.364115	3.07413e-22
3.362900	3.1259e-22
3.361684	3.17855e-22
3.360469	3.23209e-22
3.359254	3.28652e-22
3.358039	3.34188e-22
3.356824	3.39816e-22
3.355609	3.4554e-22
3.354394	3.51359e-22
3.353178	3.57277e-22
3.351963	3.63295e-22
3.350748	3.69414e-22
3.349533	3.75635e-22
3.348318	3.81962e-22
3.347103	3.88395e-22
3.345888	3.94937e-22
3.344673	4.01589e-22
3.343457	4.08353e-22
3.342242	4.1523e-22
3.341027	4.22224e-22
3.339812	4.29335e-22
3.338597	4.36566e-22
3.337382	4.43919e-22
3.336167	4.51396e-22
3.334951	4.58999e-22
3.333736	4.6673e-22
3.332521	4.74591e-22
3.331306	4.82584e-22
3.330091	4.90712e-22
3.328876	4.98977e-22
3.327661	5.07381e-22
3.326445	5.15927e-22
3.325230	5.24617e-22
3.324015	5.33453e-22
3.322800	5.42437e-22
3.321585	5.51574e-22
3.320370	5.60864e-22
3.319155	5.7031e-22
3.317939	5.79916e-22
3.316724	5.89683e-22
3.315509	5.99615e-22
3.314294	6.09714e-22
3.313079	6.19984e-22
3.311864	6.30426e-22
3.310649	6.41044e-22
3.309433	6.51841e-22
3.308218	6.6282e-22
3.307003	6.73984e-22
3.305788	6.85336e-22
3.304573	6.96879e-22
3.303358	7.08616e-22
3.302143	7.20551e-22
3.300927	7.32687e-22
3.299712	7.45028e-22
3.298497	7.57576e-22
3.297282	7.70336e-22
3.296067	7.83311e-22
3.294852	7.96504e-22
3.293637	8.0992e-22
3.292421	8.23561e-22
3.291206	8.37433e-22
3.289991	8.51537e-22
3.288776	8.6588e-22
3.287561	8.80464e-22
3.286346	8.95294e-22
3.285131	9.10373e-22
3.283915	9.25706e-22
3.282700	9.41298e-22
3.281485	9.57152e-22
3.280270	9.73274e-22
3.279055	9.89667e-22
3.277840	1.00634e-21
3.276625	1.02329e-21
3.275410	1.04052e-21
3.274194	1.05805e-21
3.272979	1.07587e-21
3.271764	1.09399e-21
3.270549	1.11241e-21
3.269334	1.13115e-21
3.268119	1.1502e-21
3.266904	1.16958e-21
3.265688	1.18928e-21
3.264473	1.20931e-21
3.263258	1.22968e-21
3.262043	1.25039e-21
3.260828	1.27145e-21
3.259613	1.29286e-21
3.258398	1.31464e-21
3.257182	1.33678e-21
3.255967	1.3593e-21
3.254752	1.38219e-21
3.253537	1.40547e-21
3.252322	1.42914e-21
3.251107	1.45322e-21
3.249892	1.47769e-21
3.248676	1.50258e-21
3.247461	1.52789e-21
3.246246	1.55363e-21
3.245031	1.57979e-21
3.243816	1.6064e-21
3.242601	1.63346e-21
3.241386	1.66097e-21
3.240170	1.68895e-21
3.238955	1.7174e-21
3.237740	1.74632e-21
3.236525	1.77574e-21
3.235310	1.80565e-21
3.234095	1.83606e-21
3.232880	1.86698e-21
3.231664	1.89843e-21
3.230449	1.93041e-21
3.229234	1.96292e-21
3.228019	1.99598e-21
3.226804	2.0296e-21
3.225589	2.06379e-21
3.224374	2.09855e-21
3.223158	2.1339e-21
3.221943	2.16984e-21
3.220728	2.20639e-21
3.219513	2.24355e-21
3.218298	2.28134e-21
3.217083	2.31976e-21
3.215868	2.35884e-21
3.214652	2.39857e-21
3.213437	2.43897e-21
3.212222	2.48005e-21
3.211007	2.52182e-21
3.209792	2.5643e-21
3.208577	2.60749e-21
3.207362	2.65141e-21
3.206146	2.69607e-21
3.204931	2.74148e-21
3.203716	2.78766e-21
3.202501	2.83461e-21
3.201286	2.88236e-21
3.200071	2.93091e-21
3.198856	2.98027e-21
3.197641	3.03047e-21
3.196425	3.08151e-21
3.195210	3.13342e-21
3.193995	3.1862e-21
3.192780	3.23986e-21
3.191565	3.29444e-21
3.190350	3.34993e-21
3.189135	3.40635e-21
3.187919	3.46373e-21
3.186704	3.52207e-21
3.185489	3.58139e-21
3.184274	3.64172e-21
3.183059	3.70306e-21
3.181844	3.76543e-21
3.180629	3.82885e-21
3.179413	3.89335e-21
3.178198	3.95892e-21
3.176983	4.02561e-21
3.175768	4.09341e-21
3.174553	4.16236e-21
3.173338	4.23247e-21
3.172123	4.30376e-21
3.170907	4.37625e-21
3.169692	4.44997e-21
3.168477	4.52492e-21
3.167262	4.60114e-21
3.166047	4.67864e-21
3.164832	4.75745e-21
3.163617	4.83758e-21
3.162401	4.91906e-21
3.161186	5.00192e-21
3.159971	5.08617e-21
3.158756	5.17184e-21
3.157541	5.25895e-21
3.156326	5.34754e-21
3.155111	5.43761e-21
3.153895	5.5292e-21
3.152680	5.62233e-21
3.151465	5.71704e-21
3.150250	5.81333e-21
3.149035	5.91125e-21
3.147820	6.01082e-21
3.146605	6.11207e-21
3.145389	6.21502e-21
3.144174	6.3197e-21
3.142959	6.42615e-21
3.141744	6.5344e-21
3.140529	6.64446e-21
3.139314	6.75638e-21
3.138099	6.87019e-21
3.136883	6.98591e-21
3.135668	7.10358e-21
3.134453	7.22323e-21
3.133238	7.3449e-21
3.132023	7.46862e-21
3.130808	7.59442e-21
3.129593	7.72234e-21
3.128378	7.85242e-21
3.127162	7.98468e-21
3.125947	8.11918e-21
3.124732	8.25594e-21
3.123517	8.395e-21
3.122302	8.53641e-21
3.121087	8.6802e-21
3.119872	8.82641e-21
3.118656	8.97508e-21
3.117441	9.12626e-21
3.116226	9.27998e-21
3.115011	9.4363e-21
3.113796	9.59524e-21
3.112581	9.75687e-21
3.111366	9.92121e-21
3.110150	1.00883e-20
3.108935	1.02583e-20
3.107720	1.04311e-20
3.106505	1.06068e-20
3.105290	1.07854e-20
3.104075	1.09671e-20
3.102860	1.11518e-20
3.101644	1.13397e-20
3.100429	1.15307e-20
3.099214	1.17249e-20
3.097999	1.19224e-20
3.096784	1.21232e-20
3.095569	1.23274e-20
3.094354	1.25351e-20
3.093138	1.27462e-20
3.091923	1.29609e-20
3.090708	1.31792e-20
3.089493	1.34012e-20
3.088278	1.3627e-20
3.087063	1.38565e-20
3.085848	1.40899e-20
3.084632	1.43273e-20
3.083417	1.45686e-20
3.082202	1.4814e-20
3.080987	1.50635e-20
3.079772	1.53173e-20
3.078557	1.55753e-20
3.077342	1.58376e-20
3.076126	1.61044e-20
3.074911	1.63757e-20
3.073696	1.66515e-20
3.072481	1.6932e-20
3.071266	1.72172e-20
3.070051	1.75072e-20
3.068836	1.78021e-20
3.067620	1.8102e-20
3.066405	1.84069e-20
3.065190	1.8717e-20
3.063975	1.90323e-20
3.062760	1.93528e-20
3.061545	1.96788e-20
3.060330	2.00103e-20
3.059114	2.03474e-20
3.057899	2.06901e-20
3.056684	2.10386e-20
3.055469	2.1393e-20
3.054254	2.17534e-20
3.053039	2.21198e-20
3.051824	2.24924e-20
3.050609	2.28713e-20
3.049393	2.32566e-20
3.048178	2.36483e-20
3.046963	2.40467e-20
3.045748	2.44517e-20
3.044533	2.48636e-20
3.043318	2.52824e-20
3.042103	2.57083e-20
3.040887	2.61413e-20
3.039672	2.65817e-20
3.038457	2.70295e-20
3.037242	2.74848e-20
3.036027	2.79477e-20
3.034812	2.84185e-20
3.033597	2.88972e-20
3.032381	2.9384e-20
3.031166	2.98789e-20
3.029951	3.03822e-20
3.028736	3.0894e-20
3.027521	3.14144e-20
3.026306	3.19436e-20
3.025091	3.24817e-20
3.023875	3.30288e-20
3.022660	3.35852e-20
3.021445	3.4151e-20
3.020230	3.47262e-20
3.019015	3.53112e-20
3.017800	3.5906e-20
3.016585	3.65108e-20
3.015369	3.71259e-20
3.014154	3.77512e-20
3.012939	3.83872e-20
3.011724	3.90338e-20
3.010509	3.96913e-20
3.009294	4.03599e-20
3.008079	4.10398e-20
3.006863	4.17311e-20
3.005648	4.2434e-20
3.004433	4.31488e-20
3.003218	4.38757e-20
3.002003	4.46148e-20
3.000788	4.53663e-20
2.999573	4.61305e-20
2.998357	4.69076e-20
2.997142	4.76977e-20
2.995927	4.85012e-20
2.994712	4.93182e-20
2.993497	5.0149e-20
2.992282	5.09938e-20
2.991067	5.18528e-20
2.989851	5.27262e-20
2.988636	5.36144e-20
2.987421	5.45176e-20
2.986206	5.54359e-20
2.984991	5.63697e-20
2.983776	5.73193e-20
2.982561	5.82849e-20
2.981346	5.92667e-20
2.980130	6.0265e-20
2.978915	6.12802e-20
2.977700	6.23125e-20
2.976485	6.33622e-20
2.975270	6.44295e-20
2.974055	6.55148e-20
2.972840	6.66185e-20
2.971624	6.77407e-20
2.970409	6.88818e-20
2.969194	7.00421e-20
2.967979	7.1222e-20
2.966764	7.24218e-20
2.965549	7.36417e-20
2.964334	7.48822e-20
2.963118	7.61437e-20
2.961903	7.74263e-20
2.960688	7.87306e-20
2.959473	8.00568e-20
2.958258	8.14054e-20
2.957043	8.27767e-20
2.955828	8.41712e-20
2.954612	8.55891e-20
2.953397	8.70308e-20
2.952182	8.84969e-20
2.950967	8.99877e-20
2.949752	9.15036e-20
2.948537	9.3045e-20
2.947322	9.46124e-20
2.946106	9.62062e-20
2.944891	9.78268e-20
2.943676	9.94747e-20
2.942461	1.0115e-19
2.941246	1.02854e-19
2.940031	1.04587e-19
2.938816	1.06349e-19
2.937600	1.0814e-19
2.936385	1.09962e-19
2.935170	1.11814e-19
2.933955	1.13698e-19
2.932740	1.15613e-19
2.931525	1.17561e-19
2.930310	1.19541e-19
2.929094	1.21555e-19
2.927879	1.23603e-19
2.926664	1.25685e-19
2.925449	1.27802e-19
2.924234	1.29955e-19
2.923019	1.32144e-19
2.921804	1.3437e-19
2.920588	1.36634e-19
2.919373	1.38936e-19
2.918158	1.41276e-19
2.916943	1.43656e-19
2.915728	1.46076e-19
2.914513	1.48537e-19
2.913298	1.51039e-19
2.912083	1.53583e-19
2.910867	1.5617e-19
2.909652	1.58801e-19
2.908437	1.61476e-19
2.907222	1.64197e-19
2.906007	1.66963e-19
2.904792	1.69775e-19
2.903577	1.72635e-19
2.902361	1.75543e-19
2.901146	1.78501e-19
2.899931	1.81508e-19
2.898716	1.84565e-19
2.897501	1.87674e-19
2.896286	1.90836e-19
2.895071	1.94051e-19
2.893855	1.9732e-19
2.892640	2.00644e-19
2.891425	2.04024e-19
2.890210	2.07461e-19
2.888995	2.10956e-19
2.887780	2.14509e-19
2.886565	2.18123e-19
2.885349	2.21798e-19
2.884134	2.25534e-19
2.882919	2.29333e-19
2.881704	2.33197e-19
2.880489	2.37125e-19
2.879274	2.4112e-19
2.878059	2.45182e-19
2.876843	2.49312e-19
2.875628	2.53512e-19
2.874413	2.57783e-19
2.873198	2.62125e-19
2.871983	2.66541e-19
2.870768	2.71031e-19
2.869553	2.75597e-19
2.868337	2.8024e-19
2.867122	2.84961e-19
2.865907	2.89761e-19
2.864692	2.94643e-19
2.863477	2.99606e-19
2.862262	3.04653e-19
2.861047	3.09786e-19
2.859831	3.15004e-19
2.858616	3.20311e-19
2.857401	3.25707e-19
2.856186	3.31194e-19
2.854971	3.36773e-19
2.853756	3.42447e-19
2.852541	3.48216e-19
2.851325	3.54082e-19
2.850110	3.60047e-19
2.848895	3.66112e-19
2.847680	3.7228e-19
2.846465	3.78552e-19
2.845250	3.84929e-19
2.844035	3.91413e-19
2.842819	3.98007e-19
2.841604	4.04712e-19
2.840389	4.1153e-19
2.839174	4.18463e-19
2.837959	4.25513e-19
2.836744	4.32681e-19
2.835529	4.3997e-19
2.834314	4.47382e-19
2.833098	4.54919e-19
2.831883	4.62583e-19
2.830668	4.70376e-19
2.829453	4.783e-19
2.828238	4.86357e-19
2.827023	4.94551e-19
2.825808	5.02882e-19
2.824592	5.11354e-19
2.823377	5.19969e-19
2.822162	5.28728e-19
2.820947	5.37636e-19
2.819732	5.46693e-19
2.818517	5.55903e-19
2.817302	5.65268e-19
2.816086	5.74791e-19
2.814871	5.84474e-19
2.813656	5.94321e-19
2.812441	6.04333e-19
2.811226	6.14514e-19
2.810011	6.24866e-19
2.808796	6.35393e-19
2.807580	6.46098e-19
2.806365	6.56982e-19
2.805150	6.6805e-19
2.803935	6.79305e-19
2.802720	6.90749e-19
2.801505	7.02385e-19
2.800290	7.14218e-19
2.799074	7.26251e-19
2.797859	7.38486e-19
2.796644	7.50927e-19
2.795429	7.63577e-19
2.794214	7.76441e-19
2.792999	7.89522e-19
2.791784	8.02823e-19
2.790568	8.16348e-19
2.789353	8.30101e-19
2.788138	8.44085e-19
2.786923	8.58306e-19
2.785708	8.72765e-19
2.784493	8.87469e-19
2.783278	9.0242e-19
2.782062	9.17623e-19
2.780847	9.33082e-19
2.779632	9.48802e-19
2.778417	9.64786e-19
2.777202	9.8104e-19
2.775987	9.97567e-19
2.774772	1.01437e-18
2.773556	1.03146e-18
2.772341	1.04884e-18
2.771126	1.06651e-18
2.769911	1.08448e-18
2.768696	1.10275e-18
2.767481	1.12133e-18
2.766266	1.14022e-18
2.765051	1.15943e-18
2.763835	1.17896e-18
2.762620	1.19882e-18
2.761405	1.21902e-18
2.760190	1.23955e-18
2.758975	1.26044e-18
2.757760	1.28167e-18
2.756545	1.30326e-18
2.755329	1.32522e-18
2.754114	1.34755e-18
2.752899	1.37025e-18
2.751684	1.39333e-18
2.750469	1.41681e-18
2.749254	1.44068e-18
2.748039	1.46495e-18
2.746823	1.48963e-18
2.745608	1.51473e-18
2.744393	1.54024e-18
2.743178	1.56619e-18
2.741963	1.59258e-18
2.740748	1.61941e-18
2.739533	1.64669e-18
2.738317	1.67444e-18
2.737102	1.70264e-18
2.735887	1.73133e-18
2.734672	1.7605e-18
2.733457	1.79016e-18
2.732242	1.82032e-18
2.731027	1.85099e-18
2.729811	1.88217e-18
2.728596	1.91388e-18
2.727381	1.94612e-18
2.726166	1.97891e-18
2.724951	2.01225e-18
2.723736	2.04615e-18
2.722521	2.08062e-18
2.721305	2.11568e-18
2.720090	2.15132e-18
2.718875	2.18757e-18
2.717660	2.22442e-18
2.716445	2.2619e-18
2.715230	2.3e-18
2.714015	2.33875e-18
2.712799	2.37816e-18
2.711584	2.41822e-18
2.710369	2.45896e-18
2.709154	2.50039e-18
2.707939	2.54252e-18
2.706724	2.58535e-18
2.705509	2.62891e-18
2.704293	2.6732e-18
2.703078	2.71824e-18
2.701863	2.76403e-18
2.700648	2.8106e-18
2.699433	2.85795e-18
2.698218	2.9061e-18
2.697003	2.95506e-18
2.695788	3.00485e-18
2.694572	3.05548e-18
2.693357	3.10695e-18
2.692142	3.1593e-18
2.690927	3.21253e-18
2.689712	3.26665e-18
2.688497	3.32169e-18
2.687282	3.37765e-18
2.686066	3.43456e-18
2.684851	3.49242e-18
2.683636	3.55126e-18
2.682421	3.61109e-18
2.681206	3.67193e-18
2.679991	3.7338e-18
2.678776	3.7967e-18
2.677560	3.86067e-18
2.676345	3.92571e-18
2.675130	3.99185e-18
2.673915	4.05911e-18
2.672700	4.1275e-18
2.671485	4.19704e-18
2.670270	4.26775e-18
2.669054	4.33965e-18
2.667839	4.41277e-18
2.666624	4.48711e-18
2.665409	4.56271e-18
2.664194	4.63958e-18
2.662979	4.71775e-18
2.661764	4.79724e-18
2.660548	4.87806e-18
2.659333	4.96025e-18
2.658118	5.04382e-18
2.656903	5.1288e-18
2.655688	5.21521e-18
2.654473	5.30308e-18
2.653258	5.39242e-18
2.652042	5.48328e-18
2.650827	5.57566e-18
2.649612	5.6696e-18
2.648397	5.76512e-18
2.647182	5.86225e-18
2.645967	5.96102e-18
2.644752	6.06146e-18
2.643536	6.16358e-18
2.642321	6.26743e-18
2.641106	6.37302e-18
2.639891	6.4804e-18
2.638676	6.58958e-18
2.637461	6.7006e-18
2.636246	6.8135e-18
2.635030	6.9283e-18
2.633815	7.04503e-18
2.632600	7.16372e-18
2.631385	7.28442e-18
2.630170	7.40715e-18
2.628955	7.53195e-18
2.627740	7.65885e-18
2.626524	7.78789e-18
2.625309	7.91911e-18
2.624094	8.05253e-18
2.622879	8.1882e-18
2.621664	8.32616e-18
2.620449	8.46645e-18
2.619234	8.60909e-18
2.618019	8.75414e-18
2.616803	8.90164e-18
2.615588	9.05162e-18
2.614373	9.20413e-18
2.613158	9.3592e-18
2.611943	9.51689e-18
2.610728	9.67724e-18
2.609513	9.84029e-18
2.608297	1.00061e-17
2.607082	1.01747e-17
2.605867	1.03461e-17
2.604652	1.05204e-17
2.603437	1.06977e-17
2.602222	1.08779e-17
2.601007	1.10612e-17
2.599791	1.12476e-17
2.598576	1.14371e-17
2.597361	1.16298e-17
2.596146	1.18257e-17
2.594931	1.2025e-17
2.593716	1.22276e-17
2.592501	1.24336e-17
2.591285	1.26431e-17
2.590070	1.28561e-17
2.588855	1.30727e-17
2.587640	1.3293e-17
2.586425	1.3517e-17
2.585210	1.37447e-17
2.583995	1.39763e-17
2.582779	1.42118e-17
2.581564	1.44512e-17
2.580349	1.46947e-17
2.579134	1.49423e-17
2.577919	1.51941e-17
2.576704	1.54501e-17
2.575489	1.57104e-17
2.574273	1.59751e-17
2.573058	1.62443e-17
2.571843	1.6518e-17
2.570628	1.67963e-17
2.569413	1.70793e-17
2.568198	1.7367e-17
2.566983	1.76597e-17
2.565767	1.79572e-17
2.564552	1.82598e-17
2.563337	1.85674e-17
2.562122	1.88803e-17
2.560907	1.91984e-17
2.559692	1.95219e-17
2.558477	1.98508e-17
2.557261	2.01853e-17
2.556046	2.05254e-17
2.554831	2.08712e-17
2.553616	2.12229e-17
2.552401	2.15805e-17
2.551186	2.19441e-17
2.549971	2.23138e-17
2.548756	2.26898e-17
2.547540	2.30721e-17
2.546325	2.34609e-17
2.545110	2.38562e-17
2.543895	2.42581e-17
2.542680	2.46669e-17
2.541465	2.50825e-17
2.540250	2.55051e-17
2.539034	2.59349e-17
2.537819	2.63718e-17
2.536604	2.68162e-17
2.535389	2.7268e-17
2.534174	2.77275e-17
2.532959	2.81947e-17
2.531744	2.86697e-17
2.530528	2.91528e-17
2.529313	2.9644e-17
2.528098	3.01435e-17
2.526883	3.06514e-17
2.525668	3.11679e-17
2.524453	3.1693e-17
2.523238	3.22271e-17
2.522022	3.27701e-17
2.520807	3.33222e-17
2.519592	3.38837e-17
2.518377	3.44546e-17
2.517162	3.50352e-17
2.515947	3.56255e-17
2.514732	3.62258e-17
2.513516	3.68362e-17
2.512301	3.74569e-17
2.511086	3.8088e-17
2.509871	3.87298e-17
2.508656	3.93824e-17
2.507441	4.0046e-17
2.506226	4.07207e-17
2.505010	4.14069e-17
2.503795	4.21046e-17
2.502580	4.2814e-17
2.501365	4.35354e-17
2.500150	4.4269e-17
2.498935	4.50149e-17
2.497720	4.57734e-17
2.496504	4.65447e-17
2.495289	4.7329e-17
2.494074	4.81265e-17
2.492859	4.89374e-17
2.491644	4.9762e-17
2.490429	5.06005e-17
2.489214	5.14531e-17
2.487998	5.23201e-17
2.486783	5.32017e-17
2.485568	5.40981e-17
2.484353	5.50097e-17
2.483138	5.59366e-17
2.481923	5.68791e-17
2.480708	5.78376e-17
2.479493	5.88121e-17
2.478277	5.98031e-17
2.477062	6.08108e-17
2.475847	6.18355e-17
2.474632	6.28774e-17
2.473417	6.39369e-17
2.472202	6.50143e-17
2.470987	6.61098e-17
2.469771	6.72237e-17
2.468556	6.83565e-17
2.467341	6.95083e-17
2.466126	7.06795e-17
2.464911	7.18705e-17
2.463696	7.30815e-17
2.462481	7.4313e-17
2.461265	7.55652e-17
2.460050	7.68385e-17
2.458835	7.81332e-17
2.457620	7.94498e-17
2.456405	8.07886e-17
2.455190	8.21499e-17
2.453975	8.35342e-17
2.452759	8.49418e-17
2.451544	8.63731e-17
2.450329	8.78285e-17
2.449114	8.93084e-17
2.447899	9.08133e-17
2.446684	9.23436e-17
2.445469	9.38996e-17
2.444253	9.54819e-17
2.443038	9.70908e-17
2.441823	9.87268e-17
2.440608	1.0039e-16
2.439393	1.02082e-16
2.438178	1.03802e-16
2.436963	1.05551e-16
2.435747	1.0733e-16
2.434532	1.09139e-16
2.433317	1.10978e-16
2.432102	1.12848e-16
2.430887	1.14749e-16
2.429672	1.16683e-16
2.428457	1.18649e-16
2.427241	1.20648e-16
2.426026	1.22681e-16
2.424811	1.24749e-16
2.423596	1.26851e-16
2.422381	1.28988e-16
2.421166	1.31162e-16
2.419951	1.33372e-16
2.418735	1.3562e-16
2.417520	1.37905e-16
2.416305	1.40229e-16
2.415090	1.42592e-16
2.413875	1.44994e-16
2.412660	1.47438e-16
2.411445	1.49922e-16
2.410229	1.52449e-16
2.409014	1.55017e-16
2.407799	1.5763e-16
2.406584	1.60286e-16
2.405369	1.62987e-16
2.404154	1.65733e-16
2.402939	1.68526e-16
2.401724	1.71366e-16
2.400508	1.74254e-16
2.399293	1.7719e-16
2.398078	1.80176e-16
2.396863	1.83212e-16
2.395648	1.86299e-16
2.394433	1.89439e-16
2.393218	1.92631e-16
2.392002	1.95877e-16
2.390787	1.99178e-16
2.389572	2.02534e-16
2.388357	2.05947e-16
2.387142	2.09418e-16
2.385927	2.12947e-16
2.384712	2.16535e-16
2.383496	2.20184e-16
2.382281	2.23894e-16
2.381066	2.27667e-16
2.379851	2.31504e-16
2.378636	2.35405e-16
2.377421	2.39372e-16
2.376206	2.43406e-16
2.374990	2.47507e-16
2.373775	2.51678e-16
2.372560	2.55919e-16
2.371345	2.60232e-16
2.370130	2.64617e-16
2.368915	2.69076e-16
2.367700	2.73611e-16
2.366484	2.78222e-16
2.365269	2.8291e-16
2.364054	2.87678e-16
2.362839	2.92525e-16
2.361624	2.97455e-16
2.360409	3.02468e-16
2.359194	3.07565e-16
2.357978	3.12748e-16
2.356763	3.18018e-16
2.355548	3.23377e-16
2.354333	3.28826e-16
2.353118	3.34368e-16
2.351903	3.40002e-16
2.350688	3.45732e-16
2.349472	3.51558e-16
2.348257	3.57483e-16
2.347042	3.63507e-16
2.345827	3.69633e-16
2.344612	3.75862e-16
2.343397	3.82196e-16
2.342182	3.88636e-16
2.340966	3.95186e-16
2.339751	4.01845e-16
2.338536	4.08617e-16
2.337321	4.15503e-16
2.336106	4.22505e-16
2.334891	4.29625e-16
2.333676	4.36865e-16
2.332461	4.44227e-16
2.331245	4.51713e-16
2.330030	4.59326e-16
2.328815	4.67066e-16
2.327600	4.74937e-16
2.326385	4.82941e-16
2.325170	4.9108e-16
2.323955	4.99355e-16
2.322739	5.07771e-16
2.321524	5.16328e-16
2.320309	5.25029e-16
2.319094	5.33877e-16
2.317879	5.42874e-16
2.316664	5.52022e-16
2.315449	5.61325e-16
2.314233	5.70785e-16
2.313018	5.80404e-16
2.311803	5.90185e-16
2.310588	6.00131e-16
2.309373	6.10244e-16
2.308158	6.20529e-16
2.306943	6.30986e-16
2.305727	6.4162e-16
2.304512	6.52432e-16
2.303297	6.63427e-16
2.302082	6.74608e-16
2.300867	6.85977e-16
2.299652	6.97537e-16
2.298437	7.09292e-16
2.297221	7.21246e-16
2.296006	7.334e-16
2.294791	7.4576e-16
2.293576	7.58328e-16
2.292361	7.71108e-16
2.291146	7.84103e-16
2.289931	7.97317e-16
2.288715	8.10754e-16
2.287500	8.24417e-16
2.286285	8.38311e-16
2.285070	8.52439e-16
2.283855	8.66805e-16
2.282640	8.81413e-16
2.281425	8.96267e-16
2.280209	9.11371e-16
2.278994	9.26731e-16
2.277779	9.42349e-16
2.276564	9.5823e-16
2.275349	9.74379e-16
2.274134	9.908e-16
2.272919	1.0075e-15
2.271703	1.02448e-15
2.270488	1.04174e-15
2.269273	1.0593e-15
2.268058	1.07715e-15
2.266843	1.0953e-15
2.265628	1.11376e-15
2.264413	1.13253e-15
2.263197	1.15162e-15
2.261982	1.17103e-15
2.260767	1.19076e-15
2.259552	1.21083e-15
2.258337	1.23124e-15
2.257122	1.25199e-15
2.255907	1.27309e-15
2.254692	1.29454e-15
2.253476	1.31636e-15
2.252261	1.33855e-15
2.251046	1.3611e-15
2.249831	1.38404e-15
2.248616	1.40737e-15
2.247401	1.43109e-15
2.246186	1.45521e-15
2.244970	1.47973e-15
2.243755	1.50467e-15
2.242540	1.53003e-15
2.241325	1.55581e-15
2.240110	1.58203e-15
2.238895	1.6087e-15
2.237680	1.63581e-15
2.236464	1.66338e-15
2.235249	1.69141e-15
2.234034	1.71992e-15
2.232819	1.7489e-15
2.231604	1.77838e-15
2.230389	1.80835e-15
2.229174	1.83883e-15
2.227958	1.86982e-15
2.226743	1.90133e-15
2.225528	1.93338e-15
2.224313	1.96596e-15
2.223098	1.99909e-15
2.221883	2.03279e-15
2.220668	2.06705e-15
2.219452	2.10188e-15
2.218237	2.13731e-15
2.217022	2.17333e-15
2.215807	2.20996e-15
2.214592	2.2472e-15
2.213377	2.28508e-15
2.212162	2.32359e-15
2.210946	2.36275e-15
2.209731	2.40257e-15
2.208516	2.44306e-15
2.207301	2.48424e-15
2.206086	2.52611e-15
2.204871	2.56868e-15
2.203656	2.61198e-15
2.202440	2.656e-15
2.201225	2.70076e-15
2.200010	2.74628e-15
2.198795	2.79257e-15
2.197580	2.83963e-15
2.196365	2.88749e-15
2.195150	2.93616e-15
2.193934	2.98564e-15
2.192719	3.03596e-15
2.191504	3.08713e-15
2.190289	3.13916e-15
2.189074	3.19207e-15
2.187859	3.24587e-15
2.186644	3.30058e-15
2.185429	3.35621e-15
2.184213	3.41277e-15
2.182998	3.47029e-15
2.181783	3.52878e-15
2.180568	3.58826e-15
2.179353	3.64873e-15
2.178138	3.71023e-15
2.176923	3.77276e-15
2.175707	3.83635e-15
2.174492	3.90101e-15
2.173277	3.96676e-15
2.172062	4.03362e-15
2.170847	4.1016e-15
2.169632	4.17073e-15
2.168417	4.24103e-15
2.167201	4.31251e-15
2.165986	4.38519e-15
2.164771	4.4591e-15
2.163556	4.53426e-15
2.162341	4.61068e-15
2.161126	4.68839e-15
2.159911	4.76741e-15
2.158695	4.84777e-15
2.157480	4.92947e-15
2.156265	5.01256e-15
2.155050	5.09704e-15
2.153835	5.18295e-15
2.152620	5.27031e-15
2.151405	5.35914e-15
2.150189	5.44947e-15
2.148974	5.54132e-15
2.147759	5.63471e-15
2.146544	5.72968e-15
2.145329	5.82626e-15
2.144114	5.92446e-15
2.142899	6.02431e-15
2.141683	6.12585e-15
2.140468	6.2291e-15
2.139253	6.3341e-15
2.138038	6.44086e-15
2.136823	6.54942e-15
2.135608	6.65981e-15
2.134393	6.77206e-15
2.133177	6.8862e-15
2.131962	7.00227e-15
2.130747	7.12029e-15
2.129532	7.24031e-15
2.128317	7.36234e-15
2.127102	7.48644e-15
2.125887	7.61262e-15
2.124671	7.74093e-15
2.123456	7.87141e-15
2.122241	8.00408e-15
2.121026	8.13899e-15
2.119811	8.27618e-15
2.118596	8.41568e-15
2.117381	8.55753e-15
2.116166	8.70177e-15
2.114950	8.84844e-15
2.113735	8.99758e-15
2.112520	9.14924e-15
2.111305	9.30345e-15
2.110090	9.46027e-15
2.108875	9.61972e-15
2.107660	9.78187e-15
2.106444	9.94675e-15
2.105229	1.01144e-14
2.104014	1.02849e-14
2.102799	1.04582e-14
2.101584	1.06345e-14
2.100369	1.08138e-14
2.099154	1.0996e-14
2.097938	1.11814e-14
2.096723	1.13699e-14
2.095508	1.15615e-14
2.094293	1.17564e-14
2.093078	1.19546e-14
2.091863	1.21561e-14
2.090648	1.2361e-14
2.089432	1.25693e-14
2.088217	1.27812e-14
2.087002	1.29966e-14
2.085787	1.32157e-14
2.084572	1.34384e-14
2.083357	1.3665e-14
2.082142	1.38953e-14
2.080926	1.41295e-14
2.079711	1.43677e-14
2.078496	1.46099e-14
2.077281	1.48561e-14
2.076066	1.51065e-14
2.074851	1.53612e-14
2.073636	1.56201e-14
2.072420	1.58834e-14
2.071205	1.61511e-14
2.069990	1.64234e-14
2.068775	1.67002e-14
2.067560	1.69817e-14
2.066345	1.7268e-14
2.065130	1.7559e-14
2.063914	1.7855e-14
2.062699	1.8156e-14
2.061484	1.8462e-14
2.060269	1.87732e-14
2.059054	1.90897e-14
2.057839	1.94115e-14
2.056624	1.97387e-14
2.055408	2.00714e-14
2.054193	2.04097e-14
2.052978	2.07538e-14
2.051763	2.11036e-14
2.050548	2.14593e-14
2.049333	2.18211e-14
2.048118	2.21889e-14
2.046902	2.25629e-14
2.045687	2.29432e-14
2.044472	2.333e-14
2.043257	2.37233e-14
2.042042	2.41232e-14
2.040827	2.45298e-14
2.039612	2.49433e-14
2.038397	2.53637e-14
2.037181	2.57913e-14
2.035966	2.62261e-14
2.034751	2.66681e-14
2.033536	2.71177e-14
2.032321	2.75748e-14
2.031106	2.80396e-14
2.029891	2.85123e-14
2.028675	2.89929e-14
2.027460	2.94816e-14
2.026245	2.99786e-14
2.025030	3.0484e-14
2.023815	3.09978e-14
2.022600	3.15204e-14
2.021385	3.20517e-14
2.020169	3.2592e-14
2.018954	3.31414e-14
2.017739	3.37001e-14
2.016524	3.42682e-14
2.015309	3.48458e-14
2.014094	3.54332e-14
2.012879	3.60305e-14
2.011663	3.66379e-14
2.010448	3.72555e-14
2.009233	3.78835e-14
2.008018	3.85222e-14
2.006803	3.91715e-14
2.005588	3.98319e-14
2.004373	4.05033e-14
2.003157	4.11861e-14
2.001942	4.18804e-14
2.000727	4.25864e-14
1.999512	4.33043e-14
1.998297	4.40343e-14
1.997082	4.47766e-14
1.995867	4.55314e-14
1.994651	4.6299e-14
1.993436	4.70795e-14
1.992221	4.78731e-14
1.991006	4.86801e-14
1.989791	4.95008e-14
1.988576	5.03353e-14
1.987361	5.11838e-14
1.986145	5.20466e-14
1.984930	5.2924e-14
1.983715	5.38162e-14
1.982500	5.47234e-14
1.981285	5.56459e-14
1.980070	5.6584e-14
1.978855	5.75379e-14
1.977639	5.85079e-14
1.976424	5.94942e-14
1.975209	6.04971e-14
1.973994	6.1517e-14
1.972779	6.25541e-14
1.971564	6.36086e-14
1.970349	6.46809e-14
1.969134	6.57713e-14
1.967918	6.68801e-14
1.966703	6.80076e-14
1.965488	6.9154e-14
1.964273	7.03198e-14
1.963058	7.15053e-14
1.961843	7.27108e-14
1.960628	7.39365e-14
1.959412	7.5183e-14
1.958197	7.64504e-14
1.956982	7.77393e-14
1.955767	7.90498e-14
1.954552	8.03825e-14
1.953337	8.17376e-14
1.952122	8.31156e-14
1.950906	8.45168e-14
1.949691	8.59416e-14
1.948476	8.73904e-14
1.947261	8.88637e-14
1.946046	9.03618e-14
1.944831	9.18852e-14
1.943616	9.34342e-14
1.942400	9.50094e-14
1.941185	9.66111e-14
1.939970	9.82399e-14
1.938755	9.98961e-14
1.937540	1.0158e-13
1.936325	1.03293e-13
1.935110	1.05034e-13
1.933894	1.06805e-13
1.932679	1.08605e-13
1.931464	1.10436e-13
1.930249	1.12298e-13
1.929034	1.14191e-13
1.927819	1.16117e-13
1.926604	1.18074e-13
1.925388	1.20065e-13
1.924173	1.22089e-13
1.922958	1.24147e-13
1.921743	1.2624e-13
1.920528	1.28369e-13
1.919313	1.30533e-13
1.918098	1.32733e-13
1.916882	1.34971e-13
1.915667	1.37247e-13
1.914452	1.39561e-13
1.913237	1.41913e-13
1.912022	1.44306e-13
1.910807	1.46739e-13
1.909592	1.49213e-13
1.908376	1.51729e-13
1.907161	1.54287e-13
1.905946	1.56888e-13
1.904731	1.59533e-13
1.903516	1.62222e-13
1.902301	1.64957e-13
1.901086	1.67738e-13
1.899871	1.70566e-13
1.898655	1.73442e-13
1.897440	1.76366e-13
1.896225	1.7934e-13
1.895010	1.82363e-13
1.893795	1.85438e-13
1.892580	1.88564e-13
1.891365	1.91744e-13
1.890149	1.94976e-13
1.888934	1.98264e-13
1.887719	2.01606e-13
1.886504	2.05005e-13
1.885289	2.08462e-13
1.884074	2.11976e-13
1.882859	2.1555e-13
1.881643	2.19184e-13
1.880428	2.2288e-13
1.879213	2.26638e-13
1.877998	2.30459e-13
1.876783	2.34344e-13
1.875568	2.38295e-13
1.874353	2.42313e-13
1.873137	2.46398e-13
1.871922	2.50553e-13
1.870707	2.54777e-13
1.869492	2.59073e-13
1.868277	2.63441e-13
1.867062	2.67882e-13
1.865847	2.72399e-13
1.864631	2.76992e-13
1.863416	2.81662e-13
1.862201	2.86411e-13
1.860986	2.9124e-13
1.859771	2.9615e-13
1.858556	3.01143e-13
1.857341	3.06221e-13
1.856125	3.11384e-13
1.854910	3.16634e-13
1.853695	3.21973e-13
1.852480	3.27401e-13
1.851265	3.32921e-13
1.850050	3.38535e-13
1.848835	3.44243e-13
1.847619	3.50047e-13
1.846404	3.55949e-13
1.845189	3.6195e-13
1.843974	3.68053e-13
1.842759	3.74259e-13
1.841544	3.80569e-13
1.840329	3.86986e-13
1.839113	3.93511e-13
1.837898	4.00146e-13
1.836683	4.06893e-13
1.835468	4.13753e-13
1.834253	4.2073e-13
1.833038	4.27824e-13
1.831823	4.35037e-13
1.830607	4.42372e-13
1.829392	4.49831e-13
1.828177	4.57416e-13
1.826962	4.65129e-13
1.825747	4.72971e-13
1.824532	4.80946e-13
1.823317	4.89056e-13
1.822102	4.97302e-13
1.820886	5.05687e-13
1.819671	5.14213e-13
1.818456	5.22884e-13
1.817241	5.317e-13
1.816026	5.40666e-13
1.814811	5.49782e-13
1.813596	5.59052e-13
1.812380	5.68479e-13
1.811165	5.78064e-13
1.809950	5.87811e-13
1.808735	5.97723e-13
1.807520	6.07801e-13
1.806305	6.1805e-13
1.805090	6.28471e-13
1.803874	6.39068e-13
1.802659	6.49844e-13
1.801444	6.60802e-13
1.800229	6.71944e-13
1.799014	6.83274e-13
1.797799	6.94796e-13
1.796584	7.06511e-13
1.795368	7.18425e-13
1.794153	7.30539e-13
1.792938	7.42857e-13
1.791723	7.55383e-13
1.790508	7.6812e-13
1.789293	7.81073e-13
1.788078	7.94243e-13
1.786862	8.07636e-13
1.785647	8.21254e-13
1.784432	8.35103e-13
1.783217	8.49184e-13
1.782002	8.63504e-13
1.780787	8.78064e-13
1.779572	8.92871e-13
1.778356	9.07927e-13
1.777141	9.23236e-13
1.775926	9.38804e-13
1.774711	9.54635e-13
1.773496	9.70733e-13
1.772281	9.87102e-13
1.771066	1.00375e-12
1.769850	1.02067e-12
1.768635	1.03788e-12
1.767420	1.05539e-12
1.766205	1.07318e-12
1.764990	1.09128e-12
1.763775	1.10968e-12
1.762560	1.12839e-12
1.761344	1.14742e-12
1.760129	1.16677e-12
1.758914	1.18645e-12
1.757699	1.20645e-12
1.756484	1.2268e-12
1.755269	1.24748e-12
1.754054	1.26852e-12
1.752839	1.28991e-12
1.751623	1.31166e-12
1.750408	1.33378e-12
1.749193	1.35627e-12
1.747978	1.37915e-12
1.746763	1.4024e-12
1.745548	1.42605e-12
1.744333	1.4501e-12
1.743117	1.47455e-12
1.741902	1.49942e-12
1.740687	1.5247e-12
1.739472	1.55042e-12
1.738257	1.57656e-12
1.737042	1.60315e-12
1.735827	1.63018e-12
1.734611	1.65767e-12
1.733396	1.68563e-12
1.732181	1.71405e-12
1.730966	1.74296e-12
1.729751	1.77235e-12
1.728536	1.80224e-12
1.727321	1.83263e-12
1.726105	1.86354e-12
1.724890	1.89496e-12
1.723675	1.92692e-12
1.722460	1.95942e-12
1.721245	1.99246e-12
1.720030	2.02606e-12
1.718815	2.06023e-12
1.717599	2.09497e-12
1.716384	2.1303e-12
1.715169	2.16623e-12
1.713954	2.20276e-12
1.712739	2.23991e-12
1.711524	2.27768e-12
1.710309	2.31609e-12
1.709093	2.35515e-12
1.707878	2.39487e-12
1.706663	2.43526e-12
1.705448	2.47632e-12
1.704233	2.51809e-12
1.703018	2.56055e-12
1.701803	2.60374e-12
1.700587	2.64765e-12
1.699372	2.6923e-12
1.698157	2.7377e-12
1.696942	2.78387e-12
1.695727	2.83082e-12
1.694512	2.87856e-12
1.693297	2.92711e-12
1.692081	2.97647e-12
1.690866	3.02667e-12
1.689651	3.07771e-12
1.688436	3.12962e-12
1.687221	3.1824e-12
1.686006	3.23607e-12
1.684791	3.29065e-12
1.683576	3.34614e-12
1.682360	3.40258e-12
1.681145	3.45996e-12
1.679930	3.51832e-12
1.678715	3.57765e-12
1.677500	3.63799e-12
1.676285	3.69935e-12
1.675070	3.76174e-12
1.673854	3.82518e-12
1.672639	3.88969e-12
1.671424	3.95529e-12
1.670209	4.022e-12
1.668994	4.08983e-12
1.667779	4.15881e-12
1.666564	4.22895e-12
1.665348	4.30027e-12
1.664133	4.3728e-12
1.662918	4.44655e-12
1.661703	4.52154e-12
1.660488	4.5978e-12
1.659273	4.67535e-12
1.658058	4.7542e-12
1.656842	4.83439e-12
1.655627	4.91592e-12
1.654412	4.99883e-12
1.653197	5.08314e-12
1.651982	5.16887e-12
1.650767	5.25605e-12
1.649552	5.3447e-12
1.648336	5.43485e-12
1.647121	5.52651e-12
1.645906	5.61972e-12
1.644691	5.7145e-12
1.643476	5.81089e-12
1.642261	5.90889e-12
1.641046	6.00856e-12
1.639830	6.1099e-12
1.638615	6.21295e-12
1.637400	6.31774e-12
1.636185	6.4243e-12
1.634970	6.53265e-12
1.633755	6.64284e-12
1.632540	6.75488e-12
1.631324	6.86881e-12
1.630109	6.98466e-12
1.628894	7.10247e-12
1.627679	7.22227e-12
1.626464	7.34408e-12
1.625249	7.46795e-12
1.624034	7.59391e-12
1.622818	7.722e-12
1.621603	7.85224e-12
1.620388	7.98469e-12
1.619173	8.11937e-12
1.617958	8.25632e-12
1.616743	8.39557e-12
1.615528	8.53718e-12
1.614312	8.68118e-12
1.613097	8.82761e-12
1.611882	8.97651e-12
1.610667	9.12791e-12
1.609452	9.28188e-12
1.608237	9.43844e-12
1.607022	9.59764e-12
1.605807	9.75953e-12
1.604591	9.92415e-12
1.603376	1.00915e-11
1.602161	1.02618e-11
1.600946	1.04349e-11
1.599731	1.06109e-11
1.598516	1.07898e-11
1.597301	1.09718e-11
1.596085	1.11569e-11
1.594870	1.13451e-11
1.593655	1.15365e-11
1.592440	1.17311e-11
1.591225	1.19289e-11
1.590010	1.21302e-11
1.588795	1.23348e-11
1.587579	1.25428e-11
1.586364	1.27544e-11
1.585149	1.29696e-11
1.583934	1.31883e-11
1.582719	1.34108e-11
1.581504	1.3637e-11
1.580289	1.3867e-11
1.579073	1.41009e-11
1.577858	1.43388e-11
1.576643	1.45807e-11
1.575428	1.48266e-11
1.574213	1.50767e-11
1.572998	1.53311e-11
1.571783	1.55897e-11
1.570567	1.58526e-11
1.569352	1.61201e-11
1.568137	1.6392e-11
1.566922	1.66685e-11
1.565707	1.69497e-11
1.564492	1.72356e-11
1.563277	1.75263e-11
1.562061	1.7822e-11
1.560846	1.81226e-11
1.559631	1.84283e-11
1.558416	1.87392e-11
1.557201	1.90553e-11
1.555986	1.93768e-11
1.554771	1.97036e-11
1.553555	2.0036e-11
1.552340	2.0374e-11
1.551125	2.07177e-11
1.549910	2.10672e-11
1.548695	2.14226e-11
1.547480	2.1784e-11
1.546265	2.21514e-11
1.545049	2.25251e-11
1.543834	2.29051e-11
1.542619	2.32915e-11
1.541404	2.36844e-11
1.540189	2.4084e-11
1.538974	2.44903e-11
1.537759	2.49034e-11
1.536544	2.53235e-11
1.535328	2.57507e-11
1.534113	2.61852e-11
1.532898	2.66269e-11
1.531683	2.70761e-11
1.530468	2.75329e-11
1.529253	2.79973e-11
1.528038	2.84697e-11
1.526822	2.89499e-11
1.525607	2.94383e-11
1.524392	2.9935e-11
1.523177	3.044e-11
1.521962	3.09535e-11
1.520747	3.14757e-11
1.519532	3.20067e-11
1.518316	3.25467e-11
1.517101	3.30958e-11
1.515886	3.36541e-11
1.514671	3.42219e-11
1.513456	3.47992e-11
1.512241	3.53863e-11
1.511026	3.59833e-11
1.509810	3.65904e-11
1.508595	3.72077e-11
1.507380	3.78354e-11
1.506165	3.84737e-11
1.504950	3.91228e-11
1.503735	3.97829e-11
1.502520	4.0454e-11
1.501304	4.11365e-11
1.500089	4.18306e-11
1.498874	4.25363e-11
1.497659	4.32539e-11
1.496444	4.39837e-11
1.495229	4.47257e-11
1.494014	4.54803e-11
1.492798	4.62476e-11
1.491583	4.70279e-11
1.490368	4.78213e-11
1.489153	4.86282e-11
1.487938	4.94486e-11
1.486723	5.02829e-11
1.485508	5.11312e-11
1.484292	5.19939e-11
1.483077	5.28711e-11
1.481862	5.37632e-11
1.480647	5.46703e-11
1.479432	5.55927e-11
1.478217	5.65306e-11
1.477002	5.74844e-11
1.475786	5.84543e-11
1.474571	5.94405e-11
1.473356	6.04434e-11
1.472141	6.14632e-11
1.470926	6.25003e-11
1.469711	6.35548e-11
1.468496	6.46271e-11
1.467280	6.57175e-11
1.466065	6.68264e-11
1.464850	6.79539e-11
1.463635	6.91004e-11
1.462420	7.02663e-11
1.461205	7.14519e-11
1.459990	7.26575e-11
1.458775	7.38835e-11
1.457559	7.51301e-11
1.456344	7.63977e-11
1.455129	7.76868e-11
1.453914	7.89976e-11
1.452699	8.03305e-11
1.451484	8.1686e-11
1.450269	8.30643e-11
1.449053	8.44658e-11
1.447838	8.5891e-11
1.446623	8.73403e-11
1.445408	8.8814e-11
1.444193	9.03126e-11
1.442978	9.18365e-11
1.441763	9.33861e-11
1.440547	9.49619e-11
1.439332	9.65642e-11
1.438117	9.81936e-11
1.436902	9.98505e-11
1.435687	1.01535e-10
1.434472	1.03249e-10
1.433257	1.04991e-10
1.432041	1.06762e-10
1.430826	1.08564e-10
1.429611	1.10396e-10
1.428396	1.12259e-10
1.427181	1.14153e-10
1.425966	1.16079e-10
1.424751	1.18038e-10
1.423535	1.2003e-10
1.422320	1.22055e-10
1.421105	1.24115e-10
1.419890	1.26209e-10
1.418675	1.28339e-10
1.417460	1.30505e-10
1.416245	1.32707e-10
1.415029	1.34946e-10
1.413814	1.37223e-10
1.412599	1.39539e-10
1.411384	1.41894e-10
1.410169	1.44288e-10
1.408954	1.46723e-10
1.407739	1.49199e-10
1.406523	1.51717e-10
1.405308	1.54277e-10
1.404093	1.5688e-10
1.402878	1.59528e-10
1.401663	1.6222e-10
1.400448	1.64957e-10
1.399233	1.67741e-10
1.398017	1.70572e-10
1.396802	1.7345e-10
1.395587	1.76377e-10
1.394372	1.79354e-10
1.393157	1.8238e-10
1.391942	1.85458e-10
1.390727	1.88588e-10
1.389512	1.9177e-10
1.388296	1.95007e-10
1.387081	1.98298e-10
1.385866	2.01644e-10
1.384651	2.05047e-10
1.383436	2.08507e-10
1.382221	2.12026e-10
1.381006	2.15604e-10
1.379790	2.19243e-10
1.378575	2.22943e-10
1.377360	2.26706e-10
1.376145	2.30532e-10
1.374930	2.34422e-10
1.373715	2.38378e-10
1.372500	2.42401e-10
1.371284	2.46492e-10
1.370069	2.50652e-10
1.368854	2.54882e-10
1.367639	2.59184e-10
1.366424	2.63558e-10
1.365209	2.68006e-10
1.363994	2.7253e-10
1.362778	2.77129e-10
1.361563	2.81806e-10
1.360348	2.86562e-10
1.359133	2.91399e-10
1.357918	2.96317e-10
1.356703	3.01318e-10
1.355488	3.06403e-10
1.354272	3.11575e-10
1.353057	3.16833e-10
1.351842	3.22181e-10
1.350627	3.27618e-10
1.349412	3.33148e-10
1.348197	3.3877e-10
1.346982	3.44488e-10
1.345766	3.50302e-10
1.344551	3.56215e-10
1.343336	3.62227e-10
1.342121	3.68341e-10
1.340906	3.74558e-10
1.339691	3.80879e-10
1.338476	3.87308e-10
1.337260	3.93845e-10
1.336045	4.00493e-10
1.334830	4.07252e-10
1.333615	4.14126e-10
1.332400	4.21116e-10
1.331185	4.28224e-10
1.329970	4.35452e-10
1.328754	4.42802e-10
1.327539	4.50276e-10
1.326324	4.57876e-10
1.325109	4.65604e-10
1.323894	4.73463e-10
1.322679	4.81455e-10
1.321464	4.89582e-10
1.320249	4.97845e-10
1.319033	5.06249e-10
1.317818	5.14794e-10
1.316603	5.23483e-10
1.315388	5.32319e-10
1.314173	5.41305e-10
1.312958	5.50442e-10
1.311743	5.59733e-10
1.310527	5.69181e-10
1.309312	5.78789e-10
1.308097	5.88559e-10
1.306882	5.98493e-10
1.305667	6.08596e-10
1.304452	6.18869e-10
1.303237	6.29316e-10
1.302021	6.39939e-10
1.300806	6.50741e-10
1.299591	6.61726e-10
1.298376	6.72896e-10
1.297161	6.84255e-10
1.295946	6.95805e-10
1.294731	7.07551e-10
1.293515	7.19495e-10
1.292300	7.31641e-10
1.291085	7.43991e-10
1.289870	7.5655e-10
1.288655	7.69322e-10
1.287440	7.82309e-10
1.286225	7.95515e-10
1.285009	8.08944e-10
1.283794	8.226e-10
1.282579	8.36487e-10
1.281364	8.50608e-10
1.280149	8.64967e-10
1.278934	8.79569e-10
1.277719	8.94418e-10
1.276503	9.09517e-10
1.275288	9.24871e-10
1.274073	9.40484e-10
1.272858	9.56362e-10
1.271643	9.72507e-10
1.270428	9.88925e-10
1.269213	1.00562e-09
1.267997	1.0226e-09
1.266782	1.03986e-09
1.265567	1.05742e-09
1.264352	1.07527e-09
1.263137	1.09342e-09
1.261922	1.11188e-09
1.260707	1.13065e-09
1.259491	1.14974e-09
1.258276	1.16915e-09
1.257061	1.18889e-09
1.255846	1.20896e-09
1.254631	1.22937e-09
1.253416	1.25013e-09
1.252201	1.27123e-09
1.250985	1.2927e-09
1.249770	1.31452e-09
1.248555	1.33671e-09
1.247340	1.35928e-09
1.246125	1.38223e-09
1.244910	1.40557e-09
1.243695	1.4293e-09
1.242480	1.45343e-09
1.241264	1.47797e-09
1.240049	1.50292e-09
1.238834	1.5283e-09
1.237619	1.5541e-09
1.236404	1.58034e-09
1.235189	1.60702e-09
1.233974	1.63416e-09
1.232758	1.66175e-09
1.231543	1.68981e-09
1.230328	1.71834e-09
1.229113	1.74735e-09
1.227898	1.77686e-09
1.226683	1.80686e-09
1.225468	1.83736e-09
1.224252	1.86839e-09
1.223037	1.89994e-09
1.221822	1.93202e-09
1.220607	1.96464e-09
1.219392	1.99781e-09
1.218177	2.03154e-09
1.216962	2.06585e-09
1.215746	2.10073e-09
1.214531	2.1362e-09
1.213316	2.17227e-09
1.212101	2.20895e-09
1.210886	2.24625e-09
1.209671	2.28418e-09
1.208456	2.32275e-09
1.207240	2.36197e-09
1.206025	2.40186e-09
1.204810	2.44242e-09
1.203595	2.48366e-09
1.202380	2.5256e-09
1.201165	2.56825e-09
1.199950	2.61162e-09
1.198734	2.65572e-09
1.197519	2.70056e-09
1.196304	2.74617e-09
1.195089	2.79254e-09
1.193874	2.8397e-09
1.192659	2.88765e-09
1.191444	2.93641e-09
1.190228	2.986e-09
1.189013	3.03643e-09
1.187798	3.0877e-09
1.186583	3.13985e-09
1.185368	3.19287e-09
1.184153	3.24679e-09
1.182938	3.30162e-09
1.181722	3.35738e-09
1.180507	3.41407e-09
1.179292	3.47173e-09
1.178077	3.53036e-09
1.176862	3.58998e-09
1.175647	3.65061e-09
1.174432	3.71226e-09
1.173217	3.77495e-09
1.172001	3.83871e-09
1.170786	3.90354e-09
1.169571	3.96946e-09
1.168356	4.0365e-09
1.167141	4.10467e-09
1.165926	4.17399e-09
1.164711	4.24449e-09
1.163495	4.31617e-09
1.162280	4.38907e-09
1.161065	4.46319e-09
1.159850	4.53857e-09
1.158635	4.61523e-09
1.157420	4.69318e-09
1.156205	4.77244e-09
1.154989	4.85304e-09
1.153774	4.93501e-09
1.152559	5.01836e-09
1.151344	5.10312e-09
1.150129	5.18931e-09
1.148914	5.27696e-09
1.147699	5.36609e-09
1.146483	5.45672e-09
1.145268	5.54889e-09
1.144053	5.64261e-09
1.142838	5.73792e-09
1.141623	5.83483e-09
1.140408	5.93339e-09
1.139193	6.03361e-09
1.137977	6.13552e-09
1.136762	6.23915e-09
1.135547	6.34454e-09
1.134332	6.45171e-09
1.133117	6.56068e-09
1.131902	6.6715e-09
1.130687	6.78419e-09
1.129471	6.89879e-09
1.128256	7.01532e-09
1.127041	7.13382e-09
1.125826	7.25432e-09
1.124611	7.37686e-09
1.123396	7.50147e-09
1.122181	7.62818e-09
1.120965	7.75704e-09
1.119750	7.88807e-09
1.118535	8.02132e-09
1.117320	8.15682e-09
1.116105	8.29461e-09
1.114890	8.43473e-09
1.113675	8.57722e-09
1.112459	8.72211e-09
1.111244	8.86945e-09
1.110029	9.01928e-09
1.108814	9.17165e-09
1.107599	9.32659e-09
1.106384	9.48414e-09
1.105169	9.64436e-09
1.103954	9.80729e-09
1.102738	9.97297e-09
1.101523	1.01415e-08
1.100308	1.03128e-08
1.099093	1.0487e-08
1.097878	1.06642e-08
1.096663	1.08443e-08
1.095448	1.10275e-08
1.094232	1.12138e-08
1.093017	1.14033e-08
1.091802	1.15959e-08
1.090587	1.17919e-08
1.089372	1.19911e-08
1.088157	1.21937e-08
1.086942	1.23997e-08
1.085726	1.26092e-08
1.084511	1.28222e-08
1.083296	1.30388e-08
1.082081	1.32591e-08
1.080866	1.34832e-08
1.079651	1.3711e-08
1.078436	1.39426e-08
1.077220	1.41782e-08
1.076005	1.44177e-08
1.074790	1.46614e-08
1.073575	1.49091e-08
1.072360	1.5161e-08
1.071145	1.54171e-08
1.069930	1.56776e-08
1.068714	1.59425e-08
1.067499	1.62119e-08
1.066284	1.64858e-08
1.065069	1.67644e-08
1.063854	1.70477e-08
1.062639	1.73357e-08
1.061424	1.76287e-08
1.060208	1.79265e-08
1.058993	1.82295e-08
1.057778	1.85375e-08
1.056563	1.88507e-08
1.055348	1.91693e-08
1.054133	1.94932e-08
1.052918	1.98226e-08
1.051702	2.01575e-08
1.050487	2.04982e-08
1.049272	2.08446e-08
1.048057	2.11968e-08
1.046842	2.1555e-08
1.045627	2.19193e-08
1.044412	2.22897e-08
1.043196	2.26663e-08
1.041981	2.30494e-08
1.040766	2.34389e-08
1.039551	2.3835e-08
1.038336	2.42378e-08
1.037121	2.46474e-08
1.035906	2.50639e-08
1.034690	2.54875e-08
1.033475	2.59182e-08
1.032260	2.63563e-08
1.031045	2.68017e-08
1.029830	2.72547e-08
1.028615	2.77153e-08
1.027400	2.81837e-08
1.026185	2.866e-08
1.024969	2.91444e-08
1.023754	2.96369e-08
1.022539	3.01378e-08
1.021324	3.06472e-08
1.020109	3.11652e-08
1.018894	3.16919e-08
1.017679	3.22275e-08
1.016463	3.27722e-08
1.015248	3.33262e-08
1.014033	3.38894e-08
1.012818	3.44622e-08
1.011603	3.50447e-08
1.010388	3.56371e-08
1.009173	3.62394e-08
1.007957	3.68519e-08
1.006742	3.74748e-08
1.005527	3.81083e-08
1.004312	3.87524e-08
1.003097	3.94075e-08
1.001882	4.00736e-08
1.000667	4.07509e-08
0.999451	4.14398e-08
0.998236	4.21403e-08
0.997021	4.28526e-08
0.995806	4.3577e-08
0.994591	4.43136e-08
0.993376	4.50627e-08
0.992161	4.58244e-08
0.990945	4.65991e-08
0.989730	4.73868e-08
0.988515	4.81878e-08
0.987300	4.90025e-08
0.986085	4.98308e-08
0.984870	5.06732e-08
0.983655	5.15299e-08
0.982439	5.2401e-08
0.981224	5.32869e-08
0.980009	5.41877e-08
0.978794	5.51038e-08
0.977579	5.60354e-08
0.976364	5.69827e-08
0.975149	5.79461e-08
0.973933	5.89257e-08
0.972718	5.9922e-08
0.971503	6.0935e-08
0.970288	6.19653e-08
0.969073	6.30129e-08
0.967858	6.40783e-08
0.966643	6.51616e-08
0.965427	6.62634e-08
0.964212	6.73837e-08
0.962997	6.8523e-08
0.961782	6.96816e-08
0.960567	7.08597e-08
0.959352	7.20578e-08
0.958137	7.32762e-08
0.956922	7.45152e-08
0.955706	7.57751e-08
0.954491	7.70564e-08
0.953276	7.83593e-08
0.952061	7.96843e-08
0.950846	8.10317e-08
0.949631	8.24019e-08
0.948416	8.37952e-08
0.947200	8.52122e-08
0.945985	8.66531e-08
0.944770	8.81184e-08
0.943555	8.96085e-08
0.942340	9.11238e-08
0.941125	9.26647e-08
0.939910	9.42317e-08
0.938694	9.58252e-08
0.937479	9.74457e-08
0.936264	9.90936e-08
0.935049	1.00769e-07
0.933834	1.02474e-07
0.932619	1.04207e-07
0.931404	1.05969e-07
0.930188	1.07761e-07
0.928973	1.09583e-07
0.927758	1.11437e-07
0.926543	1.13321e-07
0.925328	1.15238e-07
0.924113	1.17187e-07
0.922898	1.19169e-07
0.921682	1.21184e-07
0.920467	1.23234e-07
0.919252	1.25318e-07
0.918037	1.27438e-07
0.916822	1.29593e-07
0.915607	1.31785e-07
0.914392	1.34014e-07
0.913176	1.36281e-07
0.911961	1.38586e-07
0.910746	1.4093e-07
0.909531	1.43314e-07
0.908316	1.45738e-07
0.907101	1.48203e-07
0.905886	1.5071e-07
0.904670	1.53259e-07
0.903455	1.55852e-07
0.902240	1.58488e-07
0.901025	1.61169e-07
0.899810	1.63895e-07
0.898595	1.66668e-07
0.897380	1.69487e-07
0.896164	1.72354e-07
0.894949	1.7527e-07
0.893734	1.78235e-07
0.892519	1.8125e-07
0.891304	1.84316e-07
0.890089	1.87435e-07
0.888874	1.90606e-07
0.887659	1.9383e-07
0.886443	1.97109e-07
0.885228	2.00444e-07
0.884013	2.03835e-07
0.882798	2.07284e-07
0.881583	2.10791e-07
0.880368	2.14357e-07
0.879153	2.17984e-07
0.877937	2.21672e-07
0.876722	2.25423e-07
0.875507	2.29237e-07
0.874292	2.33115e-07
0.873077	2.3706e-07
0.871862	2.41071e-07
0.870647	2.4515e-07
0.869431	2.49298e-07
0.868216	2.53516e-07
0.867001	2.57806e-07
0.865786	2.62168e-07
0.864571	2.66605e-07
0.863356	2.71116e-07
0.862141	2.75704e-07
0.860925	2.80369e-07
0.859710	2.85114e-07
0.858495	2.89939e-07
0.857280	2.94845e-07
0.856065	2.99835e-07
0.854850	3.04909e-07
0.853635	3.10069e-07
0.852419	3.15316e-07
0.851204	3.20653e-07
0.849989	3.26079e-07
0.848774	3.31598e-07
0.847559	3.3721e-07
0.846344	3.42917e-07
0.845129	3.48721e-07
0.843913	3.54623e-07
0.842698	3.60625e-07
0.841483	3.66729e-07
0.840268	3.72936e-07
0.839053	3.79248e-07
0.837838	3.85667e-07
0.836623	3.92195e-07
0.835407	3.98834e-07
0.834192	4.05584e-07
0.832977	4.1245e-07
0.831762	4.19431e-07
0.830547	4.26531e-07
0.829332	4.33751e-07
0.828117	4.41094e-07
0.826901	4.48561e-07
0.825686	4.56154e-07
0.824471	4.63876e-07
0.823256	4.71729e-07
0.822041	4.79714e-07
0.820826	4.87836e-07
0.819611	4.96094e-07
0.818395	5.04493e-07
0.817180	5.13034e-07
0.815965	5.2172e-07
0.814750	5.30553e-07
0.813535	5.39535e-07
0.812320	5.4867e-07
0.811105	5.57959e-07
0.809890	5.67406e-07
0.808674	5.77013e-07
0.807459	5.86783e-07
0.806244	5.96719e-07
0.805029	6.06822e-07
0.803814	6.17097e-07
0.802599	6.27547e-07
0.801384	6.38173e-07
0.800168	6.48979e-07
0.798953	6.59969e-07
0.797738	6.71144e-07
0.796523	6.82509e-07
0.795308	6.94067e-07
0.794093	7.05821e-07
0.792878	7.17774e-07
0.791662	7.29929e-07
0.790447	7.42291e-07
0.789232	7.54862e-07
0.788017	7.67646e-07
0.786802	7.80647e-07
0.785587	7.93868e-07
0.784372	8.07314e-07
0.783156	8.20987e-07
0.781941	8.34892e-07
0.780726	8.49033e-07
0.779511	8.63414e-07
0.778296	8.78038e-07
0.777081	8.9291e-07
0.775866	9.08035e-07
0.774650	9.23416e-07
0.773435	9.39058e-07
0.772220	9.54964e-07
0.771005	9.71141e-07
0.769790	9.87592e-07
0.768575	1.00432e-06
0.767360	1.02134e-06
0.766144	1.03864e-06
0.764929	1.05623e-06
0.763714	1.07413e-06
0.762499	1.09232e-06
0.761284	1.11083e-06
0.760069	1.12965e-06
0.758854	1.14879e-06
0.757638	1.16825e-06
0.756423	1.18805e-06
0.755208	1.20818e-06
0.753993	1.22865e-06
0.752778	1.24947e-06
0.751563	1.27064e-06
0.750348	1.29217e-06
0.749132	1.31406e-06
0.747917	1.33633e-06
0.746702	1.35897e-06
0.745487	1.382e-06
0.744272	1.40542e-06
0.743057	1.42924e-06
0.741842	1.45346e-06
0.740627	1.47809e-06
0.739411	1.50314e-06
0.738196	1.52862e-06
0.736981	1.55452e-06
0.735766	1.58087e-06
0.734551	1.60766e-06
0.733336	1.63491e-06
0.732121	1.66262e-06
0.730905	1.6908e-06
0.729690	1.71946e-06
0.728475	1.74861e-06
0.727260	1.77825e-06
0.726045	1.80839e-06
0.724830	1.83904e-06
0.723615	1.87022e-06
0.722399	1.90192e-06
0.721184	1.93416e-06
0.719969	1.96695e-06
0.718754	2.0003e-06
0.717539	2.03421e-06
0.716324	2.0687e-06
0.715109	2.10377e-06
0.713893	2.13944e-06
0.712678	2.17571e-06
0.711463	2.2126e-06
0.710248	2.25012e-06
0.709033	2.28827e-06
0.707818	2.32707e-06
0.706603	2.36653e-06
0.705387	2.40666e-06
0.704172	2.44747e-06
0.702957	2.48897e-06
0.701742	2.53118e-06
0.700527	2.57411e-06
0.699312	2.61776e-06
0.698097	2.66216e-06
0.696881	2.7073e-06
0.695666	2.75322e-06
0.694451	2.79992e-06
0.693236	2.8474e-06
0.692021	2.8957e-06
0.690806	2.94482e-06
0.689591	2.99477e-06
0.688375	3.04556e-06
0.687160	3.09722e-06
0.685945	3.14976e-06
0.684730	3.20319e-06
0.683515	3.25753e-06
0.682300	3.3128e-06
0.681085	3.369e-06
0.679869	3.42615e-06
0.678654	3.48428e-06
0.677439	3.54339e-06
0.676224	3.60351e-06
0.675009	3.66465e-06
0.673794	3.72683e-06
0.672579	3.79007e-06
0.671363	3.85438e-06
0.670148	3.91978e-06
0.668933	3.9863e-06
0.667718	4.05394e-06
0.666503	4.12274e-06
0.665288	4.1927e-06
0.664073	4.26386e-06
0.662858	4.33622e-06
0.661642	4.40981e-06
0.660427	4.48466e-06
0.659212	4.56078e-06
0.657997	4.63819e-06
0.656782	4.71691e-06
0.655567	4.79698e-06
0.654352	4.87841e-06
0.653136	4.96122e-06
0.651921	5.04544e-06
0.650706	5.13109e-06
0.649491	5.2182e-06
0.648276	5.30679e-06
0.647061	5.39688e-06
0.645846	5.48851e-06
0.644630	5.5817e-06
0.643415	5.67647e-06
0.642200	5.77285e-06
0.640985	5.87088e-06
0.639770	5.97057e-06
0.638555	6.07195e-06
0.637340	6.17507e-06
0.636124	6.27993e-06
0.634909	6.38658e-06
0.633694	6.49505e-06
0.632479	6.60536e-06
0.631264	6.71754e-06
0.630049	6.83164e-06
0.628834	6.94768e-06
0.627618	7.06569e-06
0.626403	7.18571e-06
0.625188	7.30778e-06
0.623973	7.43192e-06
0.622758	7.55817e-06
0.621543	7.68658e-06
0.620328	7.81717e-06
0.619112	7.94998e-06
0.617897	8.08505e-06
0.616682	8.22243e-06
0.615467	8.36214e-06
0.614252	8.50423e-06
0.613037	8.64874e-06
0.611822	8.79571e-06
0.610606	8.94519e-06
0.609391	9.09721e-06
0.608176	9.25182e-06
0.606961	9.40906e-06
0.605746	9.56898e-06
0.604531	9.73163e-06
0.603316	9.89704e-06
0.602100	1.00653e-05
0.600885	1.02364e-05
0.599670	1.04104e-05
0.598455	1.05874e-05
0.597240	1.07674e-05
0.596025	1.09504e-05
0.594810	1.11366e-05
0.593595	1.1326e-05
0.592379	1.15186e-05
0.591164	1.17144e-05
0.589949	1.19136e-05
0.588734	1.21162e-05
0.587519	1.23223e-05
0.586304	1.25319e-05
0.585089	1.2745e-05
0.583873	1.29618e-05
0.582658	1.31822e-05
0.581443	1.34065e-05
0.580228	1.36345e-05
0.579013	1.38665e-05
0.577798	1.41024e-05
0.576583	1.43423e-05
0.575367	1.45863e-05
0.574152	1.48345e-05
0.572937	1.50869e-05
0.571722	1.53436e-05
0.570507	1.56047e-05
0.569292	1.58703e-05
0.568077	1.61404e-05
0.566861	1.64151e-05
0.565646	1.66945e-05
0.564431	1.69786e-05
0.563216	1.72676e-05
0.562001	1.75616e-05
0.560786	1.78605e-05
0.559571	1.81646e-05
0.558355	1.84739e-05
0.557140	1.87884e-05
0.555925	1.91083e-05
0.554710	1.94337e-05
0.553495	1.97646e-05
0.552280	2.01012e-05
0.551065	2.04435e-05
0.549849	2.07917e-05
0.548634	2.11459e-05
0.547419	2.1506e-05
0.546204	2.18724e-05
0.544989	2.2245e-05
0.543774	2.2624e-05
0.542559	2.30094e-05
0.541343	2.34014e-05
0.540128	2.38002e-05
0.538913	2.42057e-05
0.537698	2.46182e-05
0.536483	2.50378e-05
0.535268	2.54645e-05
0.534053	2.58985e-05
0.532837	2.634e-05
0.531622	2.6789e-05
0.530407	2.72456e-05
0.529192	2.77101e-05
0.527977	2.81826e-05
0.526762	2.86631e-05
0.525547	2.91518e-05
0.524332	2.9649e-05
0.523116	3.01546e-05
0.521901	3.06689e-05
0.520686	3.1192e-05
0.519471	3.1724e-05
0.518256	3.22652e-05
0.517041	3.28156e-05
0.515826	3.33755e-05
0.514610	3.3945e-05
0.513395	3.45242e-05
0.512180	3.51133e-05
0.510965	3.57125e-05
0.509750	3.63221e-05
0.508535	3.6942e-05
0.507320	3.75726e-05
0.506104	3.8214e-05
0.504889	3.88664e-05
0.503674	3.953e-05
0.502459	4.0205e-05
0.501244	4.08915e-05
0.500029	4.15899e-05
0.498814	4.23002e-05
0.497598	4.30227e-05
0.496383	4.37576e-05
0.495168	4.45051e-05
0.493953	4.52655e-05
0.492738	4.60389e-05
0.491523	4.68256e-05
0.490308	4.76258e-05
0.489092	4.84398e-05
0.487877	4.92678e-05
0.486662	5.01099e-05
0.485447	5.09666e-05
0.484232	5.1838e-05
0.483017	5.27244e-05
0.481802	5.3626e-05
0.480586	5.45431e-05
0.479371	5.5476e-05
0.478156	5.64249e-05
0.476941	5.73902e-05
0.475726	5.83721e-05
0.474511	5.93709e-05
0.473296	6.03869e-05
0.472080	6.14204e-05
0.470865	6.24717e-05
0.469650	6.35411e-05
0.468435	6.46289e-05
0.467220	6.57355e-05
0.466005	6.68611e-05
0.464790	6.80062e-05
0.463574	6.9171e-05
0.462359	7.03559e-05
0.461144	7.15612e-05
0.459929	7.27874e-05
0.458714	7.40347e-05
0.457499	7.53035e-05
0.456284	7.65943e-05
0.455068	7.79073e-05
0.453853	7.92431e-05
0.452638	8.06019e-05
0.451423	8.19842e-05
0.450208	8.33904e-05
0.448993	8.48209e-05
0.447778	8.62762e-05
0.446563	8.77566e-05
0.445347	8.92627e-05
0.444132	9.07948e-05
0.442917	9.23535e-05
0.441702	9.39392e-05
0.440487	9.55523e-05
0.439272	9.71934e-05
0.438057	9.8863e-05
0.436841	0.000100562
0.435626	0.00010229
0.434411	0.000104047
0.433196	0.000105836
0.431981	0.000107656
0.430766	0.000109507
0.429551	0.00011139
0.428335	0.000113306
0.427120	0.000115256
0.425905	0.000117239
0.424690	0.000119257
0.423475	0.00012131
0.422260	0.000123399
0.421045	0.000125524
0.419829	0.000127686
0.418614	0.000129886
0.417399	0.000132124
0.416184	0.000134402
0.414969	0.000136719
0.413754	0.000139076
0.412539	0.000141475
0.411323	0.000143916
0.410108	0.0001464
0.408893	0.000148927
0.407678	0.000151498
0.406463	0.000154115
0.405248	0.000156777
0.404033	0.000159486
0.402817	0.000162243
0.401602	0.000165048
0.400387	0.000167902
0.399172	0.000170807
0.397957	0.000173763
0.396742	0.000176771
0.395527	0.000179832
0.394311	0.000182947
0.393096	0.000186117
0.391881	0.000189343
0.390666	0.000192626
0.389451	0.000195968
0.388236	0.000199368
0.387021	0.000202829
0.385805	0.000206352
0.384590	0.000209937
0.383375	0.000213586
0.382160	0.0002173
0.380945	0.00022108
0.379730	0.000224928
0.378515	0.000228845
0.377300	0.000232831
0.376084	0.00023689
0.374869	0.000241021
0.373654	0.000245226
0.372439	0.000249507
0.371224	0.000253866
0.370009	0.000258303
0.368794	0.000262821
0.367578	0.00026742
0.366363	0.000272104
0.365148	0.000276872
0.363933	0.000281728
0.362718	0.000286673
0.361503	0.000291708
0.360288	0.000296836
0.359072	0.000302059
0.357857	0.000307378
0.356642	0.000312796
0.355427	0.000318315
0.354212	0.000323938
0.352997	0.000329666
0.351782	0.000335502
0.350566	0.000341449
0.349351	0.000347509
0.348136	0.000353685
0.346921	0.00035998
0.345706	0.000366397
0.344491	0.00037294
0.343276	0.000379611
0.342060	0.000386415
0.340845	0.000393356
0.339630	0.000400439
0.338415	0.000407666
0.337200	0.000415046
0.335985	0.000422582
0.334770	0.000430282
0.333554	0.000438154
0.332339	0.000446206
0.331124	0.000454451
0.329909	0.000462902
0.328694	0.000471579
0.327479	0.00048051
0.326264	0.000489741
0.325048	0.000499367
&
```
