## Supplementary material for "All-at-once RNA folding with 3D motif prediction framed by evolutionary information": RF01026_MIR828.cacofold.helixcov

```
# RMs = 2 L = 158

# RM_HELIX NESTED 49-59 92-102, nbp = 11 nbp_cov = 0
# pvals: 0.622279,0.169186,0.172601,0.341121,0.420252,0.299238,0.255981,0.795583,0.856621,0.543869,0.148667
# aggregated NONE
NESTED  :::::::::::::::::::::::::::::::::::::::::::::::<<<<<<<<<<<____________________________>>>>>>>>>>>::::::::::::::::::::::::::::::::::::::::::::::::::::
        :::::::::::::::::::::::::::::::::::::::::::::::::::::::::::::::::::::::::::::::::::::::::::::::::::::::::::::::::::::::::::::::::::::::::::::::::::::

# RM_HELIX NESTED 1-44 117-158, nbp = 41 nbp_cov = 0
# pvals: 0.63528,0.462062,0.420252,0.406775,0.382278,0.448195,0.557133,0.557133,0.393094,0.393094,0.406775,0.406775,0.393094,0.393094,0.406775,0.286278,0.406775,0.406775,0.406775,0.406775,0.393094,0.406775,0.406775,0.406775,0.406775,0.406775,0.393094,0.406775,0.406775,0.234292,0.161908,0.622279,0.234292,0.0938736,0.778093,0.161908,0.958702,0.286278,0.99249,0.0998821,0.133135
# aggregated NONE
NESTED  <<<<<<<<<<<<<<<<<<<<<<<<<<<-<<-<<<<<<<<<<<<________________________________________________________________>>>>>>>>>>>>>>->>>>>>>>>>>>>>>>>>>>>>>>>>>
        :::::::::::::::::::::::::::::::::::::::::::::::::::::::::::::::::::::::::::::::::::::::::::::::::::::::::::::::::::::::::::::::::::::::::::::::::::::
```
