## Supplementary material for "All-at-once RNA folding with 3D motif prediction framed by evolutionary information": RF01026_MIR828.cacofold.power

```
# Power analysis of CaCoFold structure
#
# Powertype = SINGLE SUBSTITUTIONS
# covary left_pos right_pos substitutions power
#----------------------------------------------------------------
1		158		13		0.42
2		157		6		0.16
3		156		1		0.00
4		155		0		0.00
6		154		8		0.24
7		153		3		0.02
8		152		2		0.00
9		151		2		0.00
10		150		6		0.16
11		149		1		0.00
12		148		0		0.00
13		147		0		0.00
14		146		2		0.00
15		145		1		0.00
16		144		4		0.07
17		143		5		0.11
18		142		1		0.00
19		141		0		0.00
20		140		0		0.00
21		139		0		0.00
22		138		1		0.00
23		137		0		0.00
24		136		0		0.00
25		135		2		0.00
26		134		1		0.00
27		133		0		0.00
28		132		1		0.00
30		130		0		0.00
31		129		0		0.00
33		128		6		0.16
34		127		12		0.39
35		126		10		0.32
36		125		13		0.42
37		124		11		0.35
38		123		7		0.20
39		122		11		0.35
40		121		8		0.24
41		120		11		0.35
42		119		11		0.35
43		118		9		0.28
44		117		10		0.32
49		102		8		0.24
50		101		10		0.32
51		100		4		0.07
52		99		5		0.11
53		98		0		0.00
54		97		9		0.28
55		96		6		0.16
56		95		10		0.32
57		94		8		0.24
58		93		9		0.28
59		92		13		0.42
#
# BPAIRS 52
# avg substitutions per BP 5.0
# BPAIRS expected to covary 7.4 +/- 2.3
# BPAIRS observed to covary 0
#
```
