## Supplementary material for "All-at-once RNA folding with 3D motif prediction framed by evolutionary information": RF01026_MIR828.helixcov

```
# RMs = 1 L = 158

# RM_HELIX NESTED 4-31 129-155, nbp = 25 nbp_cov = 0
# pvals: 0.406775,0.382278,0.448195,0.557133,0.557133,0.393094,0.406775,0.406775,0.393094,0.393094,0.406775,0.286278,0.406775,0.406775,0.406775,0.406775,0.393094,0.406775,0.406775,0.406775,0.406775,0.406775,0.393094,0.406775,0.406775
# aggregated NONE
NESTED  :::<<<<<-<<<<<<<<<<<<<<<<<<-<<_________________________________________________________________________________________>>->>>>>>>>>>>>>>>>>>->>>>>:::
        :::::::::::::::::::::::::::::::::::::::::::::::::::::::::::::::::::::::::::::::::::::::::::::::::::::::::::::::::::::::::::::::::::::::::::::::::::::
```
