## Supplementary material for "All-at-once RNA folding with 3D motif prediction framed by evolutionary information": RF01026_MIR828.power

```
# Power analysis of given structure 
#
# Powertype = SINGLE SUBSTITUTIONS
# covary  left_pos      right_pos    substitutions      power
#----------------------------------------------------------------
          4		155		0		0.00
          6		154		8		0.24
          7		153		3		0.02
          8		152		2		0.00
          9		151		2		0.00
          11		149		1		0.00
          12		148		0		0.00
          13		147		0		0.00
          14		146		2		0.00
          15		145		1		0.00
          16		144		4		0.07
          17		143		5		0.11
          18		142		1		0.00
          19		141		0		0.00
          20		140		0		0.00
          21		139		0		0.00
          22		138		1		0.00
          23		137		0		0.00
          24		136		0		0.00
          25		135		2		0.00
          26		134		1		0.00
          27		133		0		0.00
          28		132		1		0.00
          30		130		0		0.00
          31		129		0		0.00
#
# BPAIRS 25
# avg substitutions per BP  1.4
# BPAIRS expected to covary 0.4 +/- 0.6
# BPAIRS observed to covary 0
#
```
