## Supplementary material for "All-at-once RNA folding with 3D motif prediction framed by evolutionary information": RF01026_MIR828.surv

```
0.700000	0.04
0.050000	0.08
0.000000	0.28
-0.050000	0.88
-0.200000	0.92
-0.600000	1
&
13.050000	9.09008e-05
12.900000	0.000181802
11.750000	0.000272702
10.800000	0.000363603
10.500000	0.000454504
9.800000	0.000545405
9.650000	0.000727207
9.550000	0.000818107
9.400000	0.000999909
9.300000	0.00109081
9.100000	0.00118171
8.850000	0.00127261
8.750000	0.00136351
8.650000	0.00145441
8.600000	0.00154531
8.500000	0.00163621
8.400000	0.00172712
8.350000	0.00181802
8.200000	0.00190892
8.150000	0.00199982
8.050000	0.00209072
7.950000	0.00236342
7.850000	0.00245432
7.800000	0.00263612
7.650000	0.00272702
7.600000	0.00290883
7.550000	0.00299973
7.450000	0.00309063
7.400000	0.00327243
7.350000	0.00336333
7.300000	0.00354513
7.250000	0.00363603
7.200000	0.00381783
7.050000	0.00399964
7.000000	0.00418144
6.950000	0.00445414
6.850000	0.00472684
6.800000	0.00481774
6.750000	0.00490864
6.700000	0.00509045
6.650000	0.00518135
6.600000	0.00527225
6.500000	0.00554495
6.450000	0.00572675
6.350000	0.00581765
6.300000	0.00599945
6.250000	0.00627216
6.200000	0.00654486
6.150000	0.00690846
6.100000	0.00736297
6.050000	0.00754477
6.000000	0.00772657
5.950000	0.00799927
5.900000	0.00818107
5.850000	0.00827198
5.800000	0.00836288
5.750000	0.00872648
5.700000	0.00909008
5.650000	0.00927188
5.600000	0.00936279
5.550000	0.00981729
5.500000	0.01009
5.450000	0.0104536
5.400000	0.0108172
5.350000	0.010999
5.300000	0.0114535
5.250000	0.011908
5.200000	0.0120898
5.150000	0.0123625
5.100000	0.0124534
5.050000	0.0135442
5.000000	0.0143623
4.950000	0.0147259
4.900000	0.0151804
4.850000	0.015544
4.800000	0.0163621
4.750000	0.0166349
4.700000	0.0173621
4.650000	0.0178166
4.600000	0.0184529
4.550000	0.0195437
4.500000	0.0205436
4.450000	0.0221798
4.400000	0.0230888
4.350000	0.0239978
4.300000	0.0251795
4.250000	0.0261794
4.200000	0.0272702
4.150000	0.0282702
4.100000	0.0287247
4.050000	0.029361
4.000000	0.0305427
3.950000	0.0319971
3.900000	0.0330879
3.850000	0.0335424
3.800000	0.0342696
3.750000	0.0353604
3.700000	0.0361785
3.650000	0.0369966
3.600000	0.0382692
3.550000	0.0389965
3.500000	0.0401782
3.450000	0.0408145
3.400000	0.0420871
3.350000	0.0438142
3.300000	0.0449959
3.250000	0.0455413
3.200000	0.0463594
3.150000	0.0486319
3.100000	0.05045
3.050000	0.0518135
3.000000	0.0539951
2.950000	0.0554495
2.900000	0.0560858
2.850000	0.0570857
2.800000	0.0582674
2.750000	0.0599945
2.700000	0.0616308
2.650000	0.0629034
2.600000	0.0652668
2.550000	0.0667212
2.500000	0.0692664
2.450000	0.0711753
2.400000	0.0732661
2.350000	0.0756295
2.300000	0.0782656
2.250000	0.0809926
2.200000	0.0836288
2.150000	0.0858104
2.100000	0.0882647
2.050000	0.091628
2.000000	0.0939006
1.950000	0.0958095
1.900000	0.0995364
1.850000	0.102809
1.800000	0.106263
1.750000	0.10899
1.700000	0.111444
1.650000	0.114262
1.600000	0.115989
1.550000	0.118807
1.500000	0.121898
1.450000	0.125443
1.400000	0.12917
1.350000	0.132624
1.300000	0.137078
1.250000	0.139624
1.200000	0.142442
1.150000	0.145441
1.100000	0.148532
1.050000	0.151804
1.000000	0.15544
0.950000	0.159804
0.900000	0.165349
0.850000	0.16953
0.800000	0.173166
0.750000	0.179893
0.700000	0.18462
0.650000	0.189619
0.600000	0.193891
0.550000	0.199618
0.500000	0.202709
0.450000	0.207981
0.400000	0.213253
0.350000	0.218526
0.300000	0.22298
0.250000	0.227616
0.200000	0.241069
0.150000	0.247159
0.100000	0.284156
0.050000	0.334333
0.000000	0.396237
-0.050000	0.522225
-0.100000	0.630761
-0.150000	0.670575
-0.200000	0.683756
-0.250000	0.693846
-0.300000	0.702845
-0.350000	0.713208
-0.400000	0.722934
-0.450000	0.730934
-0.500000	0.739024
-0.550000	0.747296
-0.600000	0.754659
-0.650000	0.763567
-0.700000	0.770657
-0.750000	0.779111
-0.800000	0.786019
-0.850000	0.795746
-0.900000	0.803018
-0.950000	0.810926
-1.000000	0.819289
-1.050000	0.826198
-1.100000	0.833288
-1.150000	0.840287
-1.200000	0.846378
-1.250000	0.852832
-1.300000	0.85974
-1.350000	0.864194
-1.400000	0.870012
-1.450000	0.875375
-1.500000	0.879738
-1.550000	0.884192
-1.600000	0.889737
-1.650000	0.893919
-1.700000	0.898009
-1.750000	0.901827
-1.800000	0.905827
-1.850000	0.90919
-1.900000	0.911826
-1.950000	0.915462
-2.000000	0.918462
-2.050000	0.92228
-2.100000	0.924916
-2.150000	0.928097
-2.200000	0.932552
-2.250000	0.935824
-2.300000	0.938369
-2.350000	0.942005
-2.400000	0.944732
-2.450000	0.947368
-2.500000	0.949914
-2.550000	0.952368
-2.600000	0.95455
-2.650000	0.956277
-2.700000	0.958004
-2.750000	0.959822
-2.800000	0.961458
-2.850000	0.963458
-2.900000	0.965549
-2.950000	0.967185
-3.000000	0.969548
-3.050000	0.97073
-3.100000	0.972639
-3.150000	0.974457
-3.200000	0.975911
-3.250000	0.977457
-3.300000	0.978184
-3.350000	0.97982
-3.400000	0.980456
-3.450000	0.981274
-3.500000	0.981911
-3.550000	0.983002
-3.600000	0.98382
-3.650000	0.984729
-3.700000	0.985092
-3.750000	0.986001
-3.800000	0.986819
-3.850000	0.987274
-3.900000	0.987819
-3.950000	0.988456
-4.000000	0.988728
-4.050000	0.989183
-4.100000	0.98991
-4.150000	0.990092
-4.200000	0.990365
-4.250000	0.990728
-4.300000	0.99091
-4.350000	0.991001
-4.400000	0.991183
-4.450000	0.991455
-4.500000	0.992364
-4.550000	0.992728
-4.600000	0.992819
-4.650000	0.993273
-4.700000	0.993728
-4.750000	0.994182
-4.800000	0.994364
-4.900000	0.994546
-4.950000	0.99491
-5.000000	0.995273
-5.050000	0.995455
-5.100000	0.995728
-5.150000	0.996091
-5.200000	0.996273
-5.250000	0.996364
-5.300000	0.996546
-5.350000	0.996637
-5.400000	0.996909
-5.450000	0.997182
-5.500000	0.997364
-5.550000	0.997546
-5.600000	0.997727
-5.650000	0.997818
-5.750000	0.998
-5.800000	0.998273
-5.850000	0.998455
-5.900000	0.998546
-5.950000	0.998909
-6.000000	0.999
-6.250000	0.999091
-6.300000	0.999182
-6.350000	0.999273
-6.600000	0.999364
-6.850000	0.999455
-7.100000	0.999545
-7.150000	0.999727
-7.250000	0.999818
-7.350000	0.999909
-7.450000	1
&
18.800000	4.53474e-06
15.550000	9.06947e-06
14.900000	1.36042e-05
14.850000	1.81389e-05
14.600000	2.26737e-05
14.550000	2.72084e-05
14.500000	3.17432e-05
14.450000	3.62779e-05
14.400000	4.08126e-05
14.300000	4.53474e-05
14.250000	4.98821e-05
14.200000	5.44168e-05
14.150000	5.89516e-05
14.100000	6.34863e-05
14.050000	6.8021e-05
14.000000	7.70905e-05
13.950000	8.16252e-05
13.900000	8.616e-05
13.850000	9.06947e-05
13.800000	9.52295e-05
13.700000	9.97642e-05
13.600000	0.000108834
13.550000	0.000117903
13.500000	0.000122438
13.450000	0.000140577
13.400000	0.000145112
13.350000	0.000149646
13.250000	0.00016325
13.200000	0.000167785
13.100000	0.00017232
13.050000	0.000181389
13.000000	0.000190459
12.950000	0.000194994
12.900000	0.000199528
12.850000	0.000204063
12.800000	0.000208598
12.750000	0.000226737
12.700000	0.000235806
12.650000	0.000240341
12.600000	0.00024941
12.550000	0.000253945
12.500000	0.000263015
12.450000	0.000267549
12.400000	0.000281154
12.350000	0.000290223
12.300000	0.000299293
12.250000	0.000317432
12.200000	0.000331036
12.150000	0.000340105
12.100000	0.000362779
12.050000	0.000380918
12.000000	0.000389987
11.950000	0.000412661
11.900000	0.000444404
11.850000	0.000476147
11.800000	0.000480682
11.750000	0.000485217
11.700000	0.00050789
11.600000	0.000526029
11.550000	0.000535099
11.500000	0.000566842
11.450000	0.000589516
11.400000	0.000612189
11.350000	0.000630328
11.300000	0.000648467
11.250000	0.000657537
11.200000	0.00068928
11.150000	0.000721023
11.100000	0.000752766
11.050000	0.00077544
11.000000	0.000802648
10.950000	0.000843461
10.900000	0.000879739
10.850000	0.000897878
10.800000	0.000925086
10.750000	0.000956829
10.700000	0.000988572
10.650000	0.00103392
10.600000	0.0010702
10.550000	0.00113368
10.500000	0.0011881
10.450000	0.00123345
10.400000	0.0012788
10.350000	0.00132414
10.300000	0.00136042
10.250000	0.00140577
10.200000	0.00148739
10.150000	0.00152821
10.100000	0.00158716
10.050000	0.00167332
10.000000	0.00174587
9.950000	0.00181843
9.900000	0.00190459
9.850000	0.00194994
9.800000	0.00202249
9.750000	0.00208144
9.700000	0.00214493
9.650000	0.00224469
9.600000	0.00231272
9.550000	0.00240794
9.500000	0.0024669
9.450000	0.00253038
9.400000	0.00263468
9.350000	0.00272991
9.300000	0.00282968
9.250000	0.00292944
9.200000	0.00304734
9.150000	0.00317432
9.100000	0.00327861
9.050000	0.00341012
9.000000	0.00352349
8.950000	0.00360512
8.900000	0.00375023
8.850000	0.0038908
8.800000	0.00402685
8.750000	0.00417649
8.700000	0.00437149
8.650000	0.00448939
8.600000	0.00464357
8.550000	0.00476147
8.500000	0.00492926
8.450000	0.00508797
8.400000	0.00523309
8.350000	0.00540087
8.300000	0.00558226
8.250000	0.00572284
8.200000	0.00587702
8.150000	0.00605387
8.100000	0.00622619
8.050000	0.00642119
8.000000	0.00666606
7.950000	0.00687466
7.900000	0.00713767
7.850000	0.00734174
7.800000	0.00759115
7.750000	0.00777254
7.700000	0.00794486
7.650000	0.00816252
7.600000	0.0084074
7.550000	0.00863414
7.500000	0.0089561
7.450000	0.00920098
7.400000	0.00948667
7.350000	0.00970887
7.300000	0.0100989
7.250000	0.0103664
7.200000	0.0106476
7.150000	0.0109605
7.100000	0.0113051
7.050000	0.0115953
7.000000	0.0119762
6.950000	0.0122891
6.900000	0.0126111
6.850000	0.0129467
6.800000	0.0132732
6.750000	0.0136087
6.700000	0.0140305
6.650000	0.0144341
6.600000	0.0149057
6.550000	0.015341
6.500000	0.0157673
6.450000	0.0162661
6.400000	0.0166833
6.350000	0.0170914
6.300000	0.0176038
6.250000	0.0181208
6.200000	0.0186695
6.150000	0.0191094
6.100000	0.0197352
6.050000	0.0203564
6.000000	0.0209777
5.950000	0.0214901
5.900000	0.0220615
5.850000	0.0228279
5.800000	0.0235761
5.750000	0.0243243
5.700000	0.0250317
5.650000	0.0258344
5.600000	0.0265599
5.550000	0.0274261
5.500000	0.0282287
5.450000	0.0291629
5.400000	0.030097
5.350000	0.030945
5.300000	0.0318248
5.250000	0.0327272
5.200000	0.0337747
5.150000	0.0348132
5.100000	0.03577
5.050000	0.0368583
5.000000	0.0379195
4.950000	0.0391166
4.900000	0.0401369
4.850000	0.0413704
4.800000	0.0426628
4.750000	0.043928
4.700000	0.0451841
4.650000	0.0465264
4.600000	0.0478868
4.550000	0.0492608
4.500000	0.0507392
4.450000	0.0521585
4.400000	0.0536323
4.350000	0.0550562
4.300000	0.0566434
4.250000	0.0581081
4.200000	0.0596499
4.150000	0.0611691
4.100000	0.0628605
4.050000	0.064357
4.000000	0.0659804
3.950000	0.0677127
3.900000	0.0691547
3.850000	0.0709958
3.800000	0.0727734
3.750000	0.0747461
3.700000	0.0764693
3.650000	0.0782605
3.600000	0.0800789
3.550000	0.0819155
3.500000	0.0838291
3.450000	0.0857065
3.400000	0.0876383
3.350000	0.0897243
3.300000	0.0917695
3.250000	0.0938736
3.200000	0.0958054
3.150000	0.0976737
3.100000	0.0998821
3.050000	0.102272
3.000000	0.104576
2.950000	0.106843
2.900000	0.109391
2.850000	0.111695
2.800000	0.11418
2.750000	0.116611
2.700000	0.119309
2.650000	0.121889
2.600000	0.124701
2.550000	0.127521
2.500000	0.130301
2.450000	0.133135
2.400000	0.13611
2.350000	0.139076
2.300000	0.142173
2.250000	0.145334
2.200000	0.148667
2.150000	0.151737
2.100000	0.155015
2.050000	0.158358
2.000000	0.161908
1.950000	0.165554
1.900000	0.169186
1.850000	0.172601
1.800000	0.176301
1.750000	0.180337
1.700000	0.184255
1.650000	0.188319
1.600000	0.192096
1.550000	0.196422
1.500000	0.200617
1.450000	0.205047
1.400000	0.209691
1.350000	0.214552
1.300000	0.219477
1.250000	0.22422
1.200000	0.229072
1.150000	0.234292
1.100000	0.239312
1.050000	0.244554
1.000000	0.250204
0.950000	0.255981
0.900000	0.261659
0.850000	0.267799
0.800000	0.273748
0.750000	0.280047
0.700000	0.286278
0.650000	0.292495
0.600000	0.299238
0.550000	0.305809
0.500000	0.31272
0.450000	0.319418
0.400000	0.32656
0.350000	0.333784
0.300000	0.341121
0.250000	0.348757
0.200000	0.356625
0.150000	0.364407
0.100000	0.373485
0.050000	0.382278
0.000000	0.393094
-0.050000	0.406775
-0.100000	0.420252
-0.150000	0.434201
-0.200000	0.448195
-0.250000	0.462062
-0.300000	0.475807
-0.350000	0.489298
-0.400000	0.502952
-0.450000	0.516194
-0.500000	0.530192
-0.550000	0.543869
-0.600000	0.557133
-0.650000	0.57047
-0.700000	0.583784
-0.750000	0.596613
-0.800000	0.609759
-0.850000	0.622279
-0.900000	0.63528
-0.950000	0.647465
-1.000000	0.660203
-1.050000	0.672515
-1.100000	0.684346
-1.150000	0.695955
-1.200000	0.707496
-1.250000	0.71837
-1.300000	0.729521
-1.350000	0.739751
-1.400000	0.749932
-1.450000	0.759396
-1.500000	0.768846
-1.550000	0.778093
-1.600000	0.787071
-1.650000	0.795583
-1.700000	0.804108
-1.750000	0.81248
-1.800000	0.820415
-1.850000	0.828328
-1.900000	0.835693
-1.950000	0.842785
-2.000000	0.849605
-2.050000	0.856621
-2.100000	0.863205
-2.150000	0.869295
-2.200000	0.875458
-2.250000	0.881312
-2.300000	0.886899
-2.350000	0.892604
-2.400000	0.897955
-2.450000	0.902988
-2.500000	0.907909
-2.550000	0.912861
-2.600000	0.917209
-2.650000	0.921567
-2.700000	0.925712
-2.750000	0.929675
-2.800000	0.933716
-2.850000	0.937566
-2.900000	0.941039
-2.950000	0.944368
-3.000000	0.947506
-3.050000	0.950716
-3.100000	0.953338
-3.150000	0.956018
-3.200000	0.958702
-3.250000	0.961214
-3.300000	0.963427
-3.350000	0.965595
-3.400000	0.967763
-3.450000	0.969708
-3.500000	0.971581
-3.550000	0.973336
-3.600000	0.974959
-3.650000	0.976478
-3.700000	0.977934
-3.750000	0.97924
-3.800000	0.980546
-3.850000	0.981798
-3.900000	0.982881
-3.950000	0.984088
-4.000000	0.985167
-4.050000	0.986065
-4.100000	0.986917
-4.150000	0.987883
-4.200000	0.988677
-4.250000	0.989475
-4.300000	0.990087
-4.350000	0.990799
-4.400000	0.991348
-4.450000	0.991978
-4.500000	0.99249
-4.550000	0.992994
-4.600000	0.993447
-4.650000	0.993937
-4.700000	0.994323
-4.750000	0.994767
-4.800000	0.995102
-4.850000	0.995492
-4.900000	0.99581
-4.950000	0.996155
-5.000000	0.996449
-5.050000	0.99678
-5.100000	0.997034
-5.150000	0.997288
-5.200000	0.997497
-5.250000	0.997769
-5.300000	0.997978
-5.350000	0.998109
-5.400000	0.998231
-5.450000	0.998367
-5.500000	0.998531
-5.550000	0.998649
-5.600000	0.998744
-5.650000	0.998903
-5.700000	0.998989
-5.750000	0.999084
-5.800000	0.999152
-5.850000	0.999215
-5.900000	0.999288
-5.950000	0.999324
-6.000000	0.999361
-6.050000	0.999433
-6.100000	0.999474
-6.150000	0.999533
-6.200000	0.999601
-6.250000	0.999651
-6.300000	0.999692
-6.350000	0.999723
-6.400000	0.999737
-6.450000	0.99976
-6.500000	0.999773
-6.550000	0.999796
-6.600000	0.999814
-6.650000	0.999832
-6.700000	0.999846
-6.750000	0.99985
-6.800000	0.999873
-6.850000	0.999882
-6.900000	0.999896
-6.950000	0.999909
-7.000000	0.999914
-7.050000	0.999927
-7.100000	0.999946
-7.150000	0.999955
-7.250000	0.999959
-7.300000	0.999968
-7.350000	0.999973
-7.400000	0.999982
-7.600000	0.999986
-7.900000	0.999991
-7.950000	0.999995
-8.450000	1
&
48.050000	1.14611e-21
48.000000	1.21404e-21
47.950000	1.286e-21
47.900000	1.36223e-21
47.850000	1.44297e-21
47.800000	1.5285e-21
47.750000	1.61909e-21
47.700000	1.71506e-21
47.650000	1.81671e-21
47.600000	1.92438e-21
47.550000	2.03843e-21
47.500000	2.15924e-21
47.450000	2.28721e-21
47.400000	2.42277e-21
47.350000	2.56635e-21
47.300000	2.71844e-21
47.250000	2.87954e-21
47.200000	3.05019e-21
47.150000	3.23094e-21
47.100000	3.42241e-21
47.050000	3.62522e-21
47.000000	3.84004e-21
46.950000	4.0676e-21
46.900000	4.30863e-21
46.850000	4.56394e-21
46.800000	4.83438e-21
46.750000	5.12083e-21
46.700000	5.42426e-21
46.650000	5.74566e-21
46.600000	6.0861e-21
46.550000	6.4467e-21
46.500000	6.82867e-21
46.450000	7.23326e-21
46.400000	7.66182e-21
46.350000	8.11576e-21
46.300000	8.59659e-21
46.250000	9.1059e-21
46.200000	9.64537e-21
46.150000	1.02168e-20
46.100000	1.08221e-20
46.050000	1.14632e-20
46.000000	1.21423e-20
45.950000	1.28616e-20
45.900000	1.36235e-20
45.850000	1.44305e-20
45.800000	1.52854e-20
45.750000	1.61908e-20
45.700000	1.71499e-20
45.650000	1.81658e-20
45.600000	1.92418e-20
45.550000	2.03815e-20
45.500000	2.15888e-20
45.450000	2.28675e-20
45.400000	2.42219e-20
45.350000	2.56566e-20
45.300000	2.71762e-20
45.250000	2.87857e-20
45.200000	3.04906e-20
45.150000	3.22964e-20
45.100000	3.42092e-20
45.050000	3.62352e-20
45.000000	3.83811e-20
44.950000	4.06541e-20
44.900000	4.30617e-20
44.850000	4.56118e-20
44.800000	4.83128e-20
44.750000	5.11738e-20
44.700000	5.42042e-20
44.650000	5.74139e-20
44.600000	6.08137e-20
44.550000	6.44147e-20
44.500000	6.82289e-20
44.450000	7.22689e-20
44.400000	7.6548e-20
44.350000	8.10804e-20
44.300000	8.58811e-20
44.250000	9.09659e-20
44.200000	9.63518e-20
44.150000	1.02056e-19
44.100000	1.08099e-19
44.050000	1.14499e-19
44.000000	1.21277e-19
43.950000	1.28457e-19
43.900000	1.36062e-19
43.850000	1.44117e-19
43.800000	1.52648e-19
43.750000	1.61685e-19
43.700000	1.71256e-19
43.650000	1.81394e-19
43.600000	1.92131e-19
43.550000	2.03504e-19
43.500000	2.1555e-19
43.450000	2.28309e-19
43.400000	2.41823e-19
43.350000	2.56136e-19
43.300000	2.71297e-19
43.250000	2.87354e-19
43.200000	3.04362e-19
43.150000	3.22376e-19
43.100000	3.41455e-19
43.050000	3.61664e-19
43.000000	3.83068e-19
42.950000	4.05738e-19
42.900000	4.2975e-19
42.850000	4.55182e-19
42.800000	4.82119e-19
42.750000	5.10649e-19
42.700000	5.40867e-19
42.650000	5.72873e-19
42.600000	6.06772e-19
42.550000	6.42677e-19
42.500000	6.80705e-19
42.450000	7.20982e-19
42.400000	7.63642e-19
42.350000	8.08826e-19
42.300000	8.56682e-19
42.250000	9.07368e-19
42.200000	9.61052e-19
42.150000	1.01791e-18
42.100000	1.07813e-18
42.050000	1.14192e-18
42.000000	1.20947e-18
41.950000	1.28103e-18
41.900000	1.35681e-18
41.850000	1.43707e-18
41.800000	1.52208e-18
41.750000	1.61212e-18
41.700000	1.70749e-18
41.650000	1.80849e-18
41.600000	1.91546e-18
41.550000	2.02876e-18
41.500000	2.14876e-18
41.450000	2.27585e-18
41.400000	2.41046e-18
41.350000	2.55303e-18
41.300000	2.70403e-18
41.250000	2.86395e-18
41.200000	3.03333e-18
41.150000	3.21272e-18
41.100000	3.40272e-18
41.050000	3.60395e-18
41.000000	3.81707e-18
40.950000	4.0428e-18
40.900000	4.28187e-18
40.850000	4.53507e-18
40.800000	4.80324e-18
40.750000	5.08725e-18
40.700000	5.38806e-18
40.650000	5.70665e-18
40.600000	6.04406e-18
40.550000	6.40142e-18
40.500000	6.77991e-18
40.450000	7.18076e-18
40.400000	7.6053e-18
40.350000	8.05493e-18
40.300000	8.53113e-18
40.250000	9.03547e-18
40.200000	9.56962e-18
40.150000	1.01353e-17
40.100000	1.07345e-17
40.050000	1.1369e-17
40.000000	1.20411e-17
39.950000	1.27528e-17
39.900000	1.35066e-17
39.850000	1.4305e-17
39.800000	1.51505e-17
39.750000	1.6046e-17
39.700000	1.69943e-17
39.650000	1.79988e-17
39.600000	1.90625e-17
39.550000	2.01891e-17
39.500000	2.13822e-17
39.450000	2.26459e-17
39.400000	2.39841e-17
39.350000	2.54015e-17
39.300000	2.69025e-17
39.250000	2.84922e-17
39.200000	3.01759e-17
39.150000	3.19589e-17
39.100000	3.38473e-17
39.050000	3.58472e-17
39.000000	3.79652e-17
38.950000	4.02083e-17
38.900000	4.25839e-17
38.850000	4.50998e-17
38.800000	4.77643e-17
38.750000	5.05861e-17
38.700000	5.35745e-17
38.650000	5.67394e-17
38.600000	6.00912e-17
38.550000	6.3641e-17
38.500000	6.74003e-17
38.450000	7.13815e-17
38.400000	7.55979e-17
38.350000	8.00632e-17
38.300000	8.47921e-17
38.250000	8.98002e-17
38.200000	9.5104e-17
38.150000	1.00721e-16
38.100000	1.06669e-16
38.050000	1.12969e-16
38.000000	1.1964e-16
37.950000	1.26706e-16
37.900000	1.34188e-16
37.850000	1.42112e-16
37.800000	1.50504e-16
37.750000	1.59391e-16
37.700000	1.68802e-16
37.650000	1.78769e-16
37.600000	1.89324e-16
37.550000	2.00503e-16
37.500000	2.1234e-16
37.450000	2.24877e-16
37.400000	2.38153e-16
37.350000	2.52213e-16
37.300000	2.67102e-16
37.250000	2.8287e-16
37.200000	2.99568e-16
37.150000	3.17251e-16
37.100000	3.35978e-16
37.050000	3.5581e-16
37.000000	3.76811e-16
36.950000	3.99052e-16
36.900000	4.22604e-16
36.850000	4.47547e-16
36.800000	4.7396e-16
36.750000	5.01932e-16
36.700000	5.31553e-16
36.650000	5.62922e-16
36.600000	5.96141e-16
36.550000	6.31319e-16
36.500000	6.68572e-16
36.450000	7.08023e-16
36.400000	7.498e-16
36.350000	7.9404e-16
36.300000	8.4089e-16
36.250000	8.90503e-16
36.200000	9.43041e-16
36.150000	9.98677e-16
36.100000	1.05759e-15
36.050000	1.11998e-15
36.000000	1.18605e-15
35.950000	1.25602e-15
35.900000	1.33011e-15
35.850000	1.40857e-15
35.800000	1.49165e-15
35.750000	1.57963e-15
35.700000	1.6728e-15
35.650000	1.77146e-15
35.600000	1.87593e-15
35.550000	1.98657e-15
35.500000	2.10372e-15
35.450000	2.22778e-15
35.400000	2.35915e-15
35.350000	2.49827e-15
35.300000	2.64558e-15
35.250000	2.80158e-15
35.200000	2.96677e-15
35.150000	3.14169e-15
35.100000	3.32692e-15
35.050000	3.52306e-15
35.000000	3.73077e-15
34.950000	3.95071e-15
34.900000	4.1836e-15
34.850000	4.43023e-15
34.800000	4.69138e-15
34.750000	4.96791e-15
34.700000	5.26074e-15
34.650000	5.57081e-15
34.600000	5.89915e-15
34.550000	6.24684e-15
34.500000	6.615e-15
34.450000	7.00485e-15
34.400000	7.41765e-15
34.350000	7.85477e-15
34.300000	8.31764e-15
34.250000	8.80776e-15
34.200000	9.32675e-15
34.150000	9.87629e-15
34.100000	1.04582e-14
34.050000	1.10744e-14
34.000000	1.17268e-14
33.950000	1.24177e-14
33.900000	1.31492e-14
33.850000	1.39239e-14
33.800000	1.47441e-14
33.750000	1.56126e-14
33.700000	1.65322e-14
33.650000	1.7506e-14
33.600000	1.8537e-14
33.550000	1.96288e-14
33.500000	2.07848e-14
33.450000	2.20089e-14
33.400000	2.3305e-14
33.350000	2.46774e-14
33.300000	2.61306e-14
33.250000	2.76692e-14
33.200000	2.92984e-14
33.150000	3.10235e-14
33.100000	3.28501e-14
33.050000	3.47841e-14
33.000000	3.68319e-14
32.950000	3.90002e-14
32.900000	4.12961e-14
32.850000	4.3727e-14
32.800000	4.6301e-14
32.750000	4.90263e-14
32.700000	5.19119e-14
32.650000	5.49673e-14
32.600000	5.82024e-14
32.550000	6.16277e-14
32.500000	6.52544e-14
32.450000	6.90945e-14
32.400000	7.31603e-14
32.350000	7.74653e-14
32.300000	8.20233e-14
32.250000	8.68494e-14
32.200000	9.19592e-14
32.150000	9.73694e-14
32.100000	1.03098e-13
32.050000	1.09163e-13
32.000000	1.15584e-13
31.950000	1.22383e-13
31.900000	1.29582e-13
31.850000	1.37204e-13
31.800000	1.45273e-13
31.750000	1.53817e-13
31.700000	1.62863e-13
31.650000	1.72441e-13
31.600000	1.82582e-13
31.550000	1.93318e-13
31.500000	2.04685e-13
31.450000	2.1672e-13
31.400000	2.29462e-13
31.350000	2.42953e-13
31.300000	2.57236e-13
31.250000	2.72358e-13
31.200000	2.88369e-13
31.150000	3.05319e-13
31.100000	3.23266e-13
31.050000	3.42266e-13
31.000000	3.62383e-13
30.950000	3.8368e-13
30.900000	4.06228e-13
30.850000	4.30101e-13
30.800000	4.55375e-13
30.750000	4.82132e-13
30.700000	5.10461e-13
30.650000	5.40453e-13
30.600000	5.72206e-13
30.550000	6.05822e-13
30.500000	6.41412e-13
30.450000	6.7909e-13
30.400000	7.1898e-13
30.350000	7.61211e-13
30.300000	8.0592e-13
30.250000	8.53253e-13
30.200000	9.03363e-13
30.150000	9.56414e-13
30.100000	1.01258e-12
30.050000	1.07204e-12
30.000000	1.13498e-12
29.950000	1.20162e-12
29.900000	1.27217e-12
29.850000	1.34685e-12
29.800000	1.42592e-12
29.750000	1.50962e-12
29.700000	1.59824e-12
29.650000	1.69205e-12
29.600000	1.79136e-12
29.550000	1.89649e-12
29.500000	2.00779e-12
29.450000	2.12561e-12
29.400000	2.25034e-12
29.350000	2.38238e-12
29.300000	2.52216e-12
29.250000	2.67013e-12
29.200000	2.82678e-12
29.150000	2.99261e-12
29.100000	3.16816e-12
29.050000	3.35399e-12
29.000000	3.55071e-12
28.950000	3.75896e-12
28.900000	3.97941e-12
28.850000	4.21278e-12
28.800000	4.45981e-12
28.750000	4.72132e-12
28.700000	4.99815e-12
28.650000	5.29118e-12
28.600000	5.60138e-12
28.550000	5.92975e-12
28.500000	6.27735e-12
28.450000	6.64529e-12
28.400000	7.03479e-12
28.350000	7.44708e-12
28.300000	7.88352e-12
28.250000	8.3455e-12
28.200000	8.83452e-12
28.150000	9.35217e-12
28.100000	9.90011e-12
28.050000	1.04801e-11
28.000000	1.10941e-11
27.950000	1.1744e-11
27.900000	1.24319e-11
27.850000	1.316e-11
27.800000	1.39307e-11
27.750000	1.47466e-11
27.700000	1.56101e-11
27.650000	1.65242e-11
27.600000	1.74917e-11
27.550000	1.85158e-11
27.500000	1.95998e-11
27.450000	2.07472e-11
27.400000	2.19616e-11
27.350000	2.32471e-11
27.300000	2.46077e-11
27.250000	2.60478e-11
27.200000	2.75722e-11
27.150000	2.91856e-11
27.100000	3.08932e-11
27.050000	3.27007e-11
27.000000	3.46138e-11
26.950000	3.66387e-11
26.900000	3.87818e-11
26.850000	4.10502e-11
26.800000	4.3451e-11
26.750000	4.59921e-11
26.700000	4.86816e-11
26.650000	5.15282e-11
26.600000	5.45409e-11
26.550000	5.77296e-11
26.500000	6.11045e-11
26.450000	6.46763e-11
26.400000	6.84567e-11
26.350000	7.24577e-11
26.300000	7.66922e-11
26.250000	8.11738e-11
26.200000	8.5917e-11
26.150000	9.09368e-11
26.100000	9.62496e-11
26.050000	1.01872e-10
26.000000	1.07823e-10
25.950000	1.14121e-10
25.900000	1.20786e-10
25.850000	1.27839e-10
25.800000	1.35304e-10
25.750000	1.43205e-10
25.700000	1.51565e-10
25.650000	1.60414e-10
25.600000	1.69778e-10
25.550000	1.79687e-10
25.500000	1.90174e-10
25.450000	2.01273e-10
25.400000	2.13018e-10
25.350000	2.25447e-10
25.300000	2.386e-10
25.250000	2.52519e-10
25.200000	2.67249e-10
25.150000	2.82837e-10
25.100000	2.99332e-10
25.050000	3.16788e-10
25.000000	3.3526e-10
24.950000	3.54807e-10
24.900000	3.75492e-10
24.850000	3.97381e-10
24.800000	4.20543e-10
24.750000	4.45054e-10
24.700000	4.7099e-10
24.650000	4.98435e-10
24.600000	5.27476e-10
24.550000	5.58207e-10
24.500000	5.90724e-10
24.450000	6.25132e-10
24.400000	6.61541e-10
24.350000	7.00066e-10
24.300000	7.4083e-10
24.250000	7.83964e-10
24.200000	8.29604e-10
24.150000	8.77896e-10
24.100000	9.28993e-10
24.050000	9.83059e-10
24.000000	1.04027e-09
23.950000	1.10079e-09
23.900000	1.16484e-09
23.850000	1.2326e-09
23.800000	1.30429e-09
23.750000	1.38015e-09
23.700000	1.46041e-09
23.650000	1.54533e-09
23.600000	1.63517e-09
23.550000	1.73023e-09
23.500000	1.8308e-09
23.450000	1.93721e-09
23.400000	2.04978e-09
23.350000	2.16888e-09
23.300000	2.29489e-09
23.250000	2.4282e-09
23.200000	2.56924e-09
23.150000	2.71845e-09
23.100000	2.87631e-09
23.050000	3.04331e-09
23.000000	3.21999e-09
22.950000	3.4069e-09
22.900000	3.60464e-09
22.850000	3.81382e-09
22.800000	4.03511e-09
22.750000	4.26921e-09
22.700000	4.51686e-09
22.650000	4.77884e-09
22.600000	5.05598e-09
22.550000	5.34915e-09
22.500000	5.65927e-09
22.450000	5.98733e-09
22.400000	6.33436e-09
22.350000	6.70145e-09
22.300000	7.08975e-09
22.250000	7.5005e-09
22.200000	7.93498e-09
22.150000	8.39456e-09
22.100000	8.88068e-09
22.050000	9.39488e-09
22.000000	9.93876e-09
21.950000	1.0514e-08
21.900000	1.11225e-08
21.850000	1.17661e-08
21.800000	1.24469e-08
21.750000	1.31669e-08
21.700000	1.39284e-08
21.650000	1.47339e-08
21.600000	1.55858e-08
21.550000	1.64868e-08
21.500000	1.74397e-08
21.450000	1.84475e-08
21.400000	1.95134e-08
21.350000	2.06407e-08
21.300000	2.18329e-08
21.250000	2.30937e-08
21.200000	2.44271e-08
21.150000	2.58373e-08
21.100000	2.73286e-08
21.050000	2.89056e-08
21.000000	3.05734e-08
20.950000	3.23371e-08
20.900000	3.42022e-08
20.850000	3.61744e-08
20.800000	3.826e-08
20.750000	4.04654e-08
20.700000	4.27975e-08
20.650000	4.52635e-08
20.600000	4.7871e-08
20.550000	5.06283e-08
20.500000	5.35437e-08
20.450000	5.66264e-08
20.400000	5.98858e-08
20.350000	6.33322e-08
20.300000	6.69761e-08
20.250000	7.08289e-08
20.200000	7.49024e-08
20.150000	7.92092e-08
20.100000	8.37627e-08
20.050000	8.85768e-08
20.000000	9.36665e-08
19.950000	9.90473e-08
19.900000	1.04736e-07
19.850000	1.1075e-07
19.800000	1.17108e-07
19.750000	1.23829e-07
19.700000	1.30934e-07
19.650000	1.38445e-07
19.600000	1.46385e-07
19.550000	1.54778e-07
19.500000	1.6365e-07
19.450000	1.73028e-07
19.400000	1.82941e-07
19.350000	1.9342e-07
19.300000	2.04495e-07
19.250000	2.16201e-07
19.200000	2.28575e-07
19.150000	2.41652e-07
19.100000	2.55474e-07
19.050000	2.70083e-07
19.000000	2.85522e-07
18.950000	3.01839e-07
18.900000	3.19084e-07
18.850000	3.37308e-07
18.800000	3.56567e-07
18.750000	3.7692e-07
18.700000	3.98427e-07
18.650000	4.21155e-07
18.600000	4.45172e-07
18.550000	4.7055e-07
18.500000	4.97366e-07
18.450000	5.257e-07
18.400000	5.55639e-07
18.350000	5.87272e-07
18.300000	6.20694e-07
18.250000	6.56006e-07
18.200000	6.93314e-07
18.150000	7.32729e-07
18.100000	7.7437e-07
18.050000	8.1836e-07
18.000000	8.64832e-07
17.950000	9.13925e-07
17.900000	9.65784e-07
17.850000	1.02056e-06
17.800000	1.07843e-06
17.750000	1.13955e-06
17.700000	1.20411e-06
17.650000	1.27229e-06
17.600000	1.34431e-06
17.550000	1.42037e-06
17.500000	1.5007e-06
17.450000	1.58553e-06
17.400000	1.67512e-06
17.350000	1.76973e-06
17.300000	1.86963e-06
17.250000	1.97513e-06
17.200000	2.08652e-06
17.150000	2.20414e-06
17.100000	2.32832e-06
17.050000	2.45944e-06
17.000000	2.59787e-06
16.950000	2.74401e-06
16.900000	2.8983e-06
16.850000	3.06117e-06
16.800000	3.2331e-06
16.750000	3.41458e-06
16.700000	3.60614e-06
16.650000	3.80832e-06
16.600000	4.02172e-06
16.550000	4.24694e-06
16.500000	4.48463e-06
16.450000	4.73546e-06
16.400000	5.00015e-06
16.350000	5.27946e-06
16.300000	5.57417e-06
16.250000	5.88513e-06
16.200000	6.2132e-06
16.150000	6.55932e-06
16.100000	6.92447e-06
16.050000	7.30965e-06
16.000000	7.71596e-06
15.950000	8.14453e-06
15.900000	8.59656e-06
15.850000	9.07329e-06
15.800000	9.57605e-06
15.750000	1.01062e-05
15.700000	1.06653e-05
15.650000	1.12548e-05
15.600000	1.18763e-05
15.550000	1.25315e-05
15.500000	1.32223e-05
15.450000	1.39504e-05
15.400000	1.47179e-05
15.350000	1.55268e-05
15.300000	1.63793e-05
15.250000	1.72777e-05
15.200000	1.82243e-05
15.150000	1.92218e-05
15.100000	2.02726e-05
15.050000	2.13796e-05
15.000000	2.25457e-05
14.950000	2.37739e-05
14.900000	2.50674e-05
14.850000	2.64296e-05
14.800000	2.78638e-05
14.750000	2.93739e-05
14.700000	3.09637e-05
14.650000	3.2637e-05
14.600000	3.43983e-05
14.550000	3.62518e-05
14.500000	3.82021e-05
14.450000	4.02541e-05
14.400000	4.24127e-05
14.350000	4.46832e-05
14.300000	4.7071e-05
14.250000	4.95819e-05
14.200000	5.22218e-05
14.150000	5.49969e-05
14.100000	5.79136e-05
14.050000	6.09786e-05
14.000000	6.41989e-05
13.950000	6.75817e-05
13.900000	7.11346e-05
13.850000	7.48653e-05
13.800000	7.8782e-05
13.750000	8.28929e-05
13.700000	8.72067e-05
13.650000	9.17323e-05
13.600000	9.64789e-05
13.550000	0.000101456
13.500000	0.000106673
13.450000	0.000112141
13.400000	0.000117868
13.350000	0.000123867
13.300000	0.000130147
13.250000	0.000136718
13.200000	0.000143593
13.150000	0.000150782
13.100000	0.000158295
13.050000	0.000166144
13.000000	0.00017434
12.950000	0.000182892
12.900000	0.000191812
12.850000	0.000201108
12.800000	0.000210791
12.750000	0.000220868
12.700000	0.000231347
12.650000	0.000242235
12.600000	0.000253535
12.550000	0.00026525
12.500000	0.000277381
12.450000	0.000289926
12.400000	0.000302878
12.350000	0.000316227
12.300000	0.000329958
12.250000	0.000344049
12.200000	0.000358472
12.150000	0.000373186
12.100000	0.000388141
12.050000	0.000403269
12.000000	0.000418484
11.950000	0.00043367
11.900000	0.000448676
11.850000	0.000463295
11.800000	0.000477236
11.750000	0.000490057
11.700000	0.000500991
&
```
