## Supplementary material for "All-at-once RNA folding with 3D motif prediction framed by evolutionary information": RF01027_mir-765.helixcov

```
# RMs = 5 L = 114

# RM_HELIX NESTED 44-51 60-67, nbp = 8 nbp_cov = 0
# pvals: 0.994766,0.994766,0.994766,0.994766,0.994766,0.994766,0.994766,0.994766
# aggregated NONE
NESTED  :::::::::::::::::::::::::::::::::::::::::::<<<<<<<<________>>>>>>>>:::::::::::::::::::::::::::::::::::::::::::::::
        ::::::::::::::::::::::::::::::::::::::::::::::::::::::::::::::::::::::::::::::::::::::::::::::::::::::::::::::::::

# RM_HELIX NESTED 37-43 74-80, nbp = 7 nbp_cov = 0
# pvals: 0.994766,0.994766,0.994766,0.994766,0.994766,0.994766,0.994766
# aggregated NONE
NESTED  ::::::::::::::::::::::::::::::::::::<<<<<<<______________________________>>>>>>>::::::::::::::::::::::::::::::::::
        ::::::::::::::::::::::::::::::::::::::::::::::::::::::::::::::::::::::::::::::::::::::::::::::::::::::::::::::::::

# RM_HELIX NESTED 32-33 84-85, nbp = 2 nbp_cov = 0
# pvals: 0.994766,0.994766
# aggregated NONE
NESTED  :::::::::::::::::::::::::::::::<<__________________________________________________>>:::::::::::::::::::::::::::::
        ::::::::::::::::::::::::::::::::::::::::::::::::::::::::::::::::::::::::::::::::::::::::::::::::::::::::::::::::::

# RM_HELIX NESTED 24-27 88-91, nbp = 4 nbp_cov = 0
# pvals: 0.994766,0.994766,0.994766,0.994766
# aggregated NONE
NESTED  :::::::::::::::::::::::<<<<____________________________________________________________>>>>:::::::::::::::::::::::
        ::::::::::::::::::::::::::::::::::::::::::::::::::::::::::::::::::::::::::::::::::::::::::::::::::::::::::::::::::

# RM_HELIX NESTED 6-22 95-111, nbp = 15 nbp_cov = 0
# pvals: 0.994766,0.994766,0.994766,0.994766,0.994766,0.994766,0.994766,0.994766,0.994766,0.994766,0.994766,0.994766,0.994766,0.994766,0.994766
# aggregated NONE
NESTED  :::::<<<<<-<<<<-<<<<<<________________________________________________________________________>>>>>>->>>>->>>>>:::
        ::::::::::::::::::::::::::::::::::::::::::::::::::::::::::::::::::::::::::::::::::::::::::::::::::::::::::::::::::
```
