## Supplementary material for "All-at-once RNA folding with 3D motif prediction framed by evolutionary information": RF01027_mir-765.surv

```
0.000016	0.0277778
-0.005019	1
&
2.610792	0.000156128
1.004167	0.000468384
0.794257	0.000624512
0.681228	0.00078064
0.439023	0.0010929
0.398656	0.00124902
0.358288	0.00156128
0.140304	0.00187354
0.132230	0.00218579
0.067643	0.00234192
0.059569	0.00249805
0.019202	0.0028103
-0.005019	0.994223
-0.013092	0.994692
-0.021166	0.995316
-0.029239	0.995472
-0.037313	0.995785
-0.053460	0.996097
-0.061533	0.996409
-0.069607	0.996721
-0.085754	0.996877
-0.093827	0.997502
-0.101901	0.997658
-0.126121	0.99797
-0.150342	0.998283
-0.190709	0.998595
-0.214930	0.998751
-0.231077	0.998907
-0.271444	0.999219
-0.319885	0.999375
-0.489428	0.999688
-0.513649	0.999844
-0.618604	1
&
2.869144	7.76277e-07
2.772262	9.31532e-06
2.667306	1.00916e-05
2.659233	1.47493e-05
2.651159	1.86306e-05
2.635013	1.94069e-05
2.626939	2.01832e-05
2.610792	0.000124204
2.602719	0.000128086
2.530057	0.000130415
2.513910	0.000131191
2.497763	0.000131967
2.465469	0.000141282
2.449322	0.000147493
2.110236	0.000152927
1.181784	0.000156032
1.125270	0.000157584
1.109123	0.000158361
1.076829	0.000175439
1.060682	0.000186306
1.028388	0.000196398
1.020314	0.000204161
1.012241	0.000207266
1.004167	0.000419966
0.963800	0.000424624
0.955727	0.000426176
0.947653	0.000427729
0.931506	0.000446359
0.923433	0.00045878
0.891139	0.000460332
0.842698	0.00046499
0.818477	0.000465766
0.802330	0.000469648
0.794257	0.000574445
0.786183	0.000579879
0.778110	0.000580655
0.770036	0.000593076
0.761963	0.000600062
0.753889	0.000602391
0.745816	0.000612483
0.713522	0.000613259
0.705448	0.000615588
0.697375	0.000620245
0.689301	0.000621022
0.681228	0.000725043
0.657007	0.000733582
0.648934	0.000734358
0.640860	0.000735134
0.632787	0.00075066
0.608566	0.000751436
0.584346	0.000752212
0.568199	0.000761528
0.560125	0.000766185
0.535905	0.000768514
0.527832	0.000772396
0.511685	0.00077783
0.495538	0.000779382
0.479391	0.000780935
0.471317	0.000784816
0.463244	0.000798789
0.455170	0.000799565
0.447097	0.000800342
0.439023	0.00100994
0.430950	0.00102469
0.414803	0.00107126
0.406729	0.00107592
0.398656	0.00120401
0.390582	0.00120866
0.382509	0.00121875
0.374435	0.00122729
0.366362	0.0012467
0.358288	0.0014757
0.350215	0.00148191
0.342141	0.00148735
0.334068	0.00149666
0.325994	0.00150908
0.301774	0.00151762
0.277553	0.00152073
0.253333	0.00152228
0.188745	0.00153703
0.180671	0.00154867
0.172598	0.00154945
0.164524	0.00155178
0.156451	0.00157118
0.140304	0.00178777
0.132230	0.00203229
0.124157	0.0020649
0.116084	0.00206645
0.108010	0.00208819
0.099937	0.00209207
0.091863	0.00209905
0.067643	0.00221317
0.059569	0.00235057
0.051496	0.00236066
0.043422	0.00237153
0.035349	0.00237851
0.027275	0.00238783
0.019202	0.00262226
0.011128	0.00267195
0.003055	0.0026898
-0.005019	0.994766
-0.013092	0.995157
-0.021166	0.995633
-0.029239	0.995817
-0.037313	0.996061
-0.045386	0.996093
-0.053460	0.996352
-0.061533	0.996616
-0.069607	0.996842
-0.077680	0.996858
-0.085754	0.996987
-0.093827	0.997562
-0.101901	0.997703
-0.109974	0.997712
-0.118048	0.997744
-0.126121	0.997968
-0.134195	0.998
-0.142268	0.998035
-0.150342	0.998262
-0.158415	0.998312
-0.166489	0.99834
-0.174562	0.998354
-0.182636	0.998372
-0.190709	0.998607
-0.198783	0.998631
-0.206856	0.998649
-0.214930	0.99876
-0.223003	0.998767
-0.231077	0.998878
-0.239150	0.998893
-0.247224	0.998941
-0.255297	0.998961
-0.263371	0.998975
-0.271444	0.999186
-0.279518	0.999191
-0.287591	0.999214
-0.295665	0.999233
-0.303738	0.999238
-0.311811	0.999249
-0.319885	0.999368
-0.327958	0.999374
-0.336032	0.999392
-0.344105	0.999394
-0.352179	0.999407
-0.360252	0.999413
-0.368326	0.999419
-0.376399	0.999425
-0.400620	0.999426
-0.424840	0.999427
-0.432914	0.999439
-0.473281	0.999453
-0.481355	0.999455
-0.489428	0.999664
-0.497502	0.999676
-0.505575	0.999678
-0.513649	0.999782
-0.521722	0.999818
-0.529796	0.999819
-0.545943	0.999828
-0.554016	0.99983
-0.562090	0.999835
-0.570163	0.999836
-0.578237	0.999846
-0.586310	0.999856
-0.610531	0.99987
-0.618604	0.999981
-0.626678	0.999984
-0.634751	0.999988
-0.650898	0.999991
-0.691266	0.999991
-0.739706	0.999992
-0.763927	0.999993
-0.844662	0.999994
-0.981911	0.999995
-1.207969	0.999995
-1.232189	1
&
15.810949	3.23529e-11
15.802875	3.26251e-11
15.794802	3.28997e-11
15.786728	3.31766e-11
15.778655	3.34558e-11
15.770581	3.37373e-11
15.762508	3.40212e-11
15.754434	3.43076e-11
15.746361	3.45963e-11
15.738287	3.48875e-11
15.730214	3.51811e-11
15.722140	3.54772e-11
15.714067	3.57758e-11
15.705994	3.60769e-11
15.697920	3.63806e-11
15.689847	3.66868e-11
15.681773	3.69956e-11
15.673700	3.73069e-11
15.665626	3.7621e-11
15.657553	3.79376e-11
15.649479	3.8257e-11
15.641406	3.8579e-11
15.633332	3.89037e-11
15.625259	3.92312e-11
15.617185	3.95614e-11
15.609112	3.98945e-11
15.601038	4.02303e-11
15.592965	4.0569e-11
15.584891	4.09105e-11
15.576818	4.12549e-11
15.568744	4.16022e-11
15.560671	4.19524e-11
15.552597	4.23056e-11
15.544524	4.26617e-11
15.536450	4.30209e-11
15.528377	4.33831e-11
15.520303	4.37483e-11
15.512230	4.41166e-11
15.504156	4.44881e-11
15.496083	4.48626e-11
15.488009	4.52403e-11
15.479936	4.56212e-11
15.471862	4.60054e-11
15.463789	4.63927e-11
15.455715	4.67833e-11
15.447642	4.71772e-11
15.439568	4.75745e-11
15.431495	4.79751e-11
15.423421	4.8379e-11
15.415348	4.87864e-11
15.407274	4.91972e-11
15.399201	4.96115e-11
15.391127	5.00292e-11
15.383054	5.04505e-11
15.374980	5.08753e-11
15.366907	5.13038e-11
15.358833	5.17358e-11
15.350760	5.21715e-11
15.342686	5.26108e-11
15.334613	5.30539e-11
15.326539	5.35007e-11
15.318466	5.39513e-11
15.310392	5.44056e-11
15.302319	5.48638e-11
15.294245	5.53259e-11
15.286172	5.57918e-11
15.278099	5.62617e-11
15.270025	5.67356e-11
15.261952	5.72134e-11
15.253878	5.76953e-11
15.245805	5.81813e-11
15.237731	5.86713e-11
15.229658	5.91655e-11
15.221584	5.96638e-11
15.213511	6.01664e-11
15.205437	6.06732e-11
15.197364	6.11842e-11
15.189290	6.16996e-11
15.181217	6.22193e-11
15.173143	6.27434e-11
15.165070	6.3272e-11
15.156996	6.3805e-11
15.148923	6.43425e-11
15.140849	6.48845e-11
15.132776	6.54311e-11
15.124702	6.59823e-11
15.116629	6.65381e-11
15.108555	6.70987e-11
15.100482	6.7664e-11
15.092408	6.8234e-11
15.084335	6.88089e-11
15.076261	6.93886e-11
15.068188	6.99732e-11
15.060114	7.05627e-11
15.052041	7.11572e-11
15.043967	7.17568e-11
15.035894	7.23614e-11
15.027820	7.2971e-11
15.019747	7.35859e-11
15.011673	7.42059e-11
15.003600	7.48311e-11
14.995526	7.54617e-11
14.987453	7.60975e-11
14.979379	7.67387e-11
14.971306	7.73854e-11
14.963232	7.80375e-11
14.955159	7.86951e-11
14.947085	7.93582e-11
14.939012	8.00269e-11
14.930938	8.07013e-11
14.922865	8.13814e-11
14.914791	8.20672e-11
14.906718	8.27588e-11
14.898644	8.34562e-11
14.890571	8.41596e-11
14.882497	8.48688e-11
14.874424	8.55841e-11
14.866351	8.63054e-11
14.858277	8.70328e-11
14.850204	8.77663e-11
14.842130	8.8506e-11
14.834057	8.92519e-11
14.825983	9.00042e-11
14.817910	9.07628e-11
14.809836	9.15278e-11
14.801763	9.22993e-11
14.793689	9.30773e-11
14.785616	9.38618e-11
14.777542	9.4653e-11
14.769469	9.54508e-11
14.761395	9.62554e-11
14.753322	9.70668e-11
14.745248	9.7885e-11
14.737175	9.87102e-11
14.729101	9.95423e-11
14.721028	1.00381e-10
14.712954	1.01228e-10
14.704881	1.02081e-10
14.696807	1.02942e-10
14.688734	1.03809e-10
14.680660	1.04685e-10
14.672587	1.05567e-10
14.664513	1.06457e-10
14.656440	1.07355e-10
14.648366	1.0826e-10
14.640293	1.09173e-10
14.632219	1.10093e-10
14.624146	1.11021e-10
14.616072	1.11957e-10
14.607999	1.12901e-10
14.599925	1.13853e-10
14.591852	1.14813e-10
14.583778	1.15781e-10
14.575705	1.16758e-10
14.567631	1.17742e-10
14.559558	1.18735e-10
14.551484	1.19736e-10
14.543411	1.20746e-10
14.535337	1.21764e-10
14.527264	1.22791e-10
14.519190	1.23826e-10
14.511117	1.24871e-10
14.503043	1.25924e-10
14.494970	1.26986e-10
14.486896	1.28056e-10
14.478823	1.29136e-10
14.470749	1.30225e-10
14.462676	1.31324e-10
14.454602	1.32431e-10
14.446529	1.33548e-10
14.438456	1.34675e-10
14.430382	1.3581e-10
14.422309	1.36956e-10
14.414235	1.38111e-10
14.406162	1.39276e-10
14.398088	1.40451e-10
14.390015	1.41635e-10
14.381941	1.4283e-10
14.373868	1.44035e-10
14.365794	1.4525e-10
14.357721	1.46475e-10
14.349647	1.47711e-10
14.341574	1.48957e-10
14.333500	1.50213e-10
14.325427	1.5148e-10
14.317353	1.52758e-10
14.309280	1.54047e-10
14.301206	1.55346e-10
14.293133	1.56657e-10
14.285059	1.57979e-10
14.276986	1.59311e-10
14.268912	1.60655e-10
14.260839	1.62011e-10
14.252765	1.63378e-10
14.244692	1.64756e-10
14.236618	1.66146e-10
14.228545	1.67548e-10
14.220471	1.68962e-10
14.212398	1.70387e-10
14.204324	1.71825e-10
14.196251	1.73275e-10
14.188177	1.74737e-10
14.180104	1.76211e-10
14.172030	1.77698e-10
14.163957	1.79198e-10
14.155883	1.8071e-10
14.147810	1.82235e-10
14.139736	1.83773e-10
14.131663	1.85323e-10
14.123589	1.86887e-10
14.115516	1.88465e-10
14.107442	1.90055e-10
14.099369	1.91659e-10
14.091295	1.93276e-10
14.083222	1.94908e-10
14.075148	1.96553e-10
14.067075	1.98211e-10
14.059001	1.99884e-10
14.050928	2.01571e-10
14.042854	2.03273e-10
14.034781	2.04988e-10
14.026708	2.06718e-10
14.018634	2.08463e-10
14.010561	2.10223e-10
14.002487	2.11997e-10
13.994414	2.13787e-10
13.986340	2.15591e-10
13.978267	2.17411e-10
13.970193	2.19246e-10
13.962120	2.21097e-10
13.954046	2.22964e-10
13.945973	2.24846e-10
13.937899	2.26744e-10
13.929826	2.28658e-10
13.921752	2.30588e-10
13.913679	2.32535e-10
13.905605	2.34498e-10
13.897532	2.36478e-10
13.889458	2.38475e-10
13.881385	2.40488e-10
13.873311	2.42518e-10
13.865238	2.44566e-10
13.857164	2.46631e-10
13.849091	2.48713e-10
13.841017	2.50813e-10
13.832944	2.52931e-10
13.824870	2.55067e-10
13.816797	2.5722e-10
13.808723	2.59392e-10
13.800650	2.61583e-10
13.792576	2.63792e-10
13.784503	2.66019e-10
13.776429	2.68265e-10
13.768356	2.70531e-10
13.760282	2.72815e-10
13.752209	2.75119e-10
13.744135	2.77443e-10
13.736062	2.79786e-10
13.727988	2.82149e-10
13.719915	2.84531e-10
13.711841	2.86935e-10
13.703768	2.89358e-10
13.695694	2.91802e-10
13.687621	2.94266e-10
13.679547	2.96752e-10
13.671474	2.99258e-10
13.663400	3.01786e-10
13.655327	3.04335e-10
13.647253	3.06905e-10
13.639180	3.09498e-10
13.631106	3.12112e-10
13.623033	3.14748e-10
13.614959	3.17407e-10
13.606886	3.20088e-10
13.598813	3.22792e-10
13.590739	3.25519e-10
13.582666	3.28269e-10
13.574592	3.31042e-10
13.566519	3.33839e-10
13.558445	3.36659e-10
13.550372	3.39503e-10
13.542298	3.42372e-10
13.534225	3.45264e-10
13.526151	3.48181e-10
13.518078	3.51123e-10
13.510004	3.5409e-10
13.501931	3.57081e-10
13.493857	3.60098e-10
13.485784	3.63141e-10
13.477710	3.66209e-10
13.469637	3.69304e-10
13.461563	3.72424e-10
13.453490	3.75571e-10
13.445416	3.78745e-10
13.437343	3.81945e-10
13.429269	3.85173e-10
13.421196	3.88428e-10
13.413122	3.9171e-10
13.405049	3.9502e-10
13.396975	3.98359e-10
13.388902	4.01725e-10
13.380828	4.0512e-10
13.372755	4.08544e-10
13.364681	4.11997e-10
13.356608	4.15479e-10
13.348534	4.1899e-10
13.340461	4.22532e-10
13.332387	4.26103e-10
13.324314	4.29704e-10
13.316240	4.33336e-10
13.308167	4.36999e-10
13.300093	4.40693e-10
13.292020	4.44418e-10
13.283946	4.48175e-10
13.275873	4.51963e-10
13.267799	4.55784e-10
13.259726	4.59636e-10
13.251652	4.63522e-10
13.243579	4.6744e-10
13.235505	4.71392e-10
13.227432	4.75377e-10
13.219358	4.79396e-10
13.211285	4.83449e-10
13.203211	4.87536e-10
13.195138	4.91658e-10
13.187064	4.95815e-10
13.178991	5.00007e-10
13.170918	5.04234e-10
13.162844	5.08498e-10
13.154771	5.12797e-10
13.146697	5.17133e-10
13.138624	5.21506e-10
13.130550	5.25915e-10
13.122477	5.30362e-10
13.114403	5.34847e-10
13.106330	5.3937e-10
13.098256	5.43931e-10
13.090183	5.4853e-10
13.082109	5.53169e-10
13.074036	5.57847e-10
13.065962	5.62565e-10
13.057889	5.67322e-10
13.049815	5.7212e-10
13.041742	5.76959e-10
13.033668	5.81838e-10
13.025595	5.86759e-10
13.017521	5.91722e-10
13.009448	5.96726e-10
13.001374	6.01774e-10
12.993301	6.06863e-10
12.985227	6.11996e-10
12.977154	6.17173e-10
12.969080	6.22393e-10
12.961007	6.27658e-10
12.952933	6.32967e-10
12.944860	6.38322e-10
12.936786	6.43721e-10
12.928713	6.49167e-10
12.920639	6.54658e-10
12.912566	6.60197e-10
12.904492	6.65782e-10
12.896419	6.71414e-10
12.888345	6.77095e-10
12.880272	6.82823e-10
12.872198	6.886e-10
12.864125	6.94426e-10
12.856051	7.00301e-10
12.847978	7.06226e-10
12.839904	7.12202e-10
12.831831	7.18228e-10
12.823757	7.24305e-10
12.815684	7.30434e-10
12.807610	7.36614e-10
12.799537	7.42847e-10
12.791463	7.49133e-10
12.783390	7.55473e-10
12.775316	7.61866e-10
12.767243	7.68313e-10
12.759170	7.74815e-10
12.751096	7.81372e-10
12.743023	7.87984e-10
12.734949	7.94653e-10
12.726876	8.01378e-10
12.718802	8.08161e-10
12.710729	8.15001e-10
12.702655	8.21898e-10
12.694582	8.28855e-10
12.686508	8.3587e-10
12.678435	8.42945e-10
12.670361	8.5008e-10
12.662288	8.57276e-10
12.654214	8.64532e-10
12.646141	8.7185e-10
12.638067	8.7923e-10
12.629994	8.86673e-10
12.621920	8.94179e-10
12.613847	9.01748e-10
12.605773	9.09382e-10
12.597700	9.17081e-10
12.589626	9.24845e-10
12.581553	9.32674e-10
12.573479	9.40571e-10
12.565406	9.48534e-10
12.557332	9.56565e-10
12.549259	9.64663e-10
12.541185	9.72831e-10
12.533112	9.81068e-10
12.525038	9.89375e-10
12.516965	9.97752e-10
12.508891	1.0062e-09
12.500818	1.01472e-09
12.492744	1.02331e-09
12.484671	1.03198e-09
12.476597	1.04072e-09
12.468524	1.04953e-09
12.460450	1.05842e-09
12.452377	1.06738e-09
12.444303	1.07642e-09
12.436230	1.08554e-09
12.428156	1.09473e-09
12.420083	1.104e-09
12.412009	1.11335e-09
12.403936	1.12278e-09
12.395862	1.13229e-09
12.387789	1.14188e-09
12.379715	1.15155e-09
12.371642	1.16131e-09
12.363568	1.17114e-09
12.355495	1.18107e-09
12.347421	1.19107e-09
12.339348	1.20116e-09
12.331275	1.21133e-09
12.323201	1.2216e-09
12.315128	1.23194e-09
12.307054	1.24238e-09
12.298981	1.25291e-09
12.290907	1.26352e-09
12.282834	1.27422e-09
12.274760	1.28502e-09
12.266687	1.29591e-09
12.258613	1.30689e-09
12.250540	1.31796e-09
12.242466	1.32913e-09
12.234393	1.34039e-09
12.226319	1.35175e-09
12.218246	1.3632e-09
12.210172	1.37475e-09
12.202099	1.3864e-09
12.194025	1.39815e-09
12.185952	1.41e-09
12.177878	1.42195e-09
12.169805	1.434e-09
12.161731	1.44615e-09
12.153658	1.4584e-09
12.145584	1.47076e-09
12.137511	1.48323e-09
12.129437	1.4958e-09
12.121364	1.50848e-09
12.113290	1.52126e-09
12.105217	1.53416e-09
12.097143	1.54716e-09
12.089070	1.56027e-09
12.080996	1.5735e-09
12.072923	1.58684e-09
12.064849	1.60029e-09
12.056776	1.61385e-09
12.048702	1.62753e-09
12.040629	1.64133e-09
12.032555	1.65525e-09
12.024482	1.66928e-09
12.016408	1.68343e-09
12.008335	1.6977e-09
12.000261	1.71209e-09
11.992188	1.72661e-09
11.984114	1.74125e-09
11.976041	1.75601e-09
11.967967	1.7709e-09
11.959894	1.78592e-09
11.951820	1.80106e-09
11.943747	1.81633e-09
11.935673	1.83173e-09
11.927600	1.84727e-09
11.919527	1.86293e-09
11.911453	1.87873e-09
11.903380	1.89466e-09
11.895306	1.91073e-09
11.887233	1.92693e-09
11.879159	1.94327e-09
11.871086	1.95975e-09
11.863012	1.97637e-09
11.854939	1.99314e-09
11.846865	2.01004e-09
11.838792	2.02709e-09
11.830718	2.04428e-09
11.822645	2.06162e-09
11.814571	2.07911e-09
11.806498	2.09674e-09
11.798424	2.11453e-09
11.790351	2.13247e-09
11.782277	2.15056e-09
11.774204	2.1688e-09
11.766130	2.1872e-09
11.758057	2.20575e-09
11.749983	2.22447e-09
11.741910	2.24334e-09
11.733836	2.26237e-09
11.725763	2.28156e-09
11.717689	2.30092e-09
11.709616	2.32044e-09
11.701542	2.34013e-09
11.693469	2.35999e-09
11.685395	2.38001e-09
11.677322	2.40021e-09
11.669248	2.42057e-09
11.661175	2.44112e-09
11.653101	2.46183e-09
11.645028	2.48272e-09
11.636954	2.50379e-09
11.628881	2.52504e-09
11.620807	2.54647e-09
11.612734	2.56808e-09
11.604660	2.58987e-09
11.596587	2.61185e-09
11.588513	2.63402e-09
11.580440	2.65638e-09
11.572366	2.67892e-09
11.564293	2.70166e-09
11.556219	2.72459e-09
11.548146	2.74772e-09
11.540072	2.77105e-09
11.531999	2.79457e-09
11.523925	2.81829e-09
11.515852	2.84221e-09
11.507778	2.86634e-09
11.499705	2.89068e-09
11.491632	2.91522e-09
11.483558	2.93997e-09
11.475485	2.96493e-09
11.467411	2.9901e-09
11.459338	3.01549e-09
11.451264	3.04109e-09
11.443191	3.06691e-09
11.435117	3.09295e-09
11.427044	3.11921e-09
11.418970	3.1457e-09
11.410897	3.17241e-09
11.402823	3.19935e-09
11.394750	3.22652e-09
11.386676	3.25392e-09
11.378603	3.28155e-09
11.370529	3.30942e-09
11.362456	3.33753e-09
11.354382	3.36587e-09
11.346309	3.39446e-09
11.338235	3.42329e-09
11.330162	3.45237e-09
11.322088	3.48169e-09
11.314015	3.51126e-09
11.305941	3.54109e-09
11.297868	3.57117e-09
11.289794	3.6015e-09
11.281721	3.63209e-09
11.273647	3.66295e-09
11.265574	3.69407e-09
11.257500	3.72545e-09
11.249427	3.7571e-09
11.241353	3.78902e-09
11.233280	3.82121e-09
11.225206	3.85367e-09
11.217133	3.88641e-09
11.209059	3.91943e-09
11.200986	3.95274e-09
11.192912	3.98632e-09
11.184839	4.02019e-09
11.176765	4.05435e-09
11.168692	4.08881e-09
11.160618	4.12355e-09
11.152545	4.15859e-09
11.144471	4.19393e-09
11.136398	4.22957e-09
11.128324	4.26552e-09
11.120251	4.30177e-09
11.112177	4.33833e-09
11.104104	4.3752e-09
11.096030	4.41239e-09
11.087957	4.44989e-09
11.079883	4.48771e-09
11.071810	4.52586e-09
11.063737	4.56433e-09
11.055663	4.60313e-09
11.047590	4.64226e-09
11.039516	4.68172e-09
11.031443	4.72152e-09
11.023369	4.76166e-09
11.015296	4.80214e-09
11.007222	4.84296e-09
10.999149	4.88414e-09
10.991075	4.92566e-09
10.983002	4.96754e-09
10.974928	5.00978e-09
10.966855	5.05237e-09
10.958781	5.09533e-09
10.950708	5.13866e-09
10.942634	5.18235e-09
10.934561	5.22642e-09
10.926487	5.27087e-09
10.918414	5.31569e-09
10.910340	5.36089e-09
10.902267	5.40648e-09
10.894193	5.45246e-09
10.886120	5.49884e-09
10.878046	5.5456e-09
10.869973	5.59277e-09
10.861899	5.64034e-09
10.853826	5.68831e-09
10.845752	5.7367e-09
10.837679	5.78549e-09
10.829605	5.8347e-09
10.821532	5.88434e-09
10.813458	5.93439e-09
10.805385	5.98488e-09
10.797311	6.03579e-09
10.789238	6.08714e-09
10.781164	6.13892e-09
10.773091	6.19115e-09
10.765017	6.24383e-09
10.756944	6.29695e-09
10.748870	6.35053e-09
10.740797	6.40456e-09
10.732723	6.45906e-09
10.724650	6.51402e-09
10.716576	6.56945e-09
10.708503	6.62535e-09
10.700429	6.68173e-09
10.692356	6.73859e-09
10.684282	6.79594e-09
10.676209	6.85377e-09
10.668135	6.9121e-09
10.660062	6.97093e-09
10.651989	7.03026e-09
10.643915	7.0901e-09
10.635842	7.15044e-09
10.627768	7.21131e-09
10.619695	7.27269e-09
10.611621	7.3346e-09
10.603548	7.39703e-09
10.595474	7.46e-09
10.587401	7.5235e-09
10.579327	7.58755e-09
10.571254	7.65215e-09
10.563180	7.71729e-09
10.555107	7.783e-09
10.547033	7.84926e-09
10.538960	7.91609e-09
10.530886	7.98349e-09
10.522813	8.05147e-09
10.514739	8.12003e-09
10.506666	8.18917e-09
10.498592	8.2589e-09
10.490519	8.32923e-09
10.482445	8.40016e-09
10.474372	8.4717e-09
10.466298	8.54385e-09
10.458225	8.61661e-09
10.450151	8.69e-09
10.442078	8.76401e-09
10.434004	8.83865e-09
10.425931	8.91393e-09
10.417857	8.98986e-09
10.409784	9.06643e-09
10.401710	9.14366e-09
10.393637	9.22155e-09
10.385563	9.30011e-09
10.377490	9.37933e-09
10.369416	9.45924e-09
10.361343	9.53982e-09
10.353269	9.6211e-09
10.345196	9.70307e-09
10.337122	9.78574e-09
10.329049	9.86911e-09
10.320975	9.9532e-09
10.312902	1.0038e-08
10.304828	1.01235e-08
10.296755	1.02098e-08
10.288681	1.02968e-08
10.280608	1.03846e-08
10.272534	1.04731e-08
10.264461	1.05623e-08
10.256387	1.06523e-08
10.248314	1.07431e-08
10.240240	1.08347e-08
10.232167	1.0927e-08
10.224094	1.10201e-08
10.216020	1.11141e-08
10.207947	1.12088e-08
10.199873	1.13044e-08
10.191800	1.14007e-08
10.183726	1.14979e-08
10.175653	1.15959e-08
10.167579	1.16948e-08
10.159506	1.17945e-08
10.151432	1.1895e-08
10.143359	1.19965e-08
10.135285	1.20987e-08
10.127212	1.22019e-08
10.119138	1.23059e-08
10.111065	1.24109e-08
10.102991	1.25167e-08
10.094918	1.26234e-08
10.086844	1.27311e-08
10.078771	1.28396e-08
10.070697	1.29491e-08
10.062624	1.30596e-08
10.054550	1.31709e-08
10.046477	1.32833e-08
10.038403	1.33966e-08
10.030330	1.35108e-08
10.022256	1.36261e-08
10.014183	1.37423e-08
10.006109	1.38595e-08
9.998036	1.39777e-08
9.989962	1.4097e-08
9.981889	1.42172e-08
9.973815	1.43385e-08
9.965742	1.44609e-08
9.957668	1.45842e-08
9.949595	1.47087e-08
9.941521	1.48342e-08
9.933448	1.49607e-08
9.925374	1.50884e-08
9.917301	1.52171e-08
9.909227	1.5347e-08
9.901154	1.54779e-08
9.893080	1.561e-08
9.885007	1.57432e-08
9.876933	1.58776e-08
9.868860	1.60131e-08
9.860786	1.61498e-08
9.852713	1.62876e-08
9.844639	1.64266e-08
9.836566	1.65668e-08
9.828492	1.67082e-08
9.820419	1.68508e-08
9.812346	1.69947e-08
9.804272	1.71398e-08
9.796199	1.72861e-08
9.788125	1.74337e-08
9.780052	1.75825e-08
9.771978	1.77326e-08
9.763905	1.7884e-08
9.755831	1.80367e-08
9.747758	1.81907e-08
9.739684	1.8346e-08
9.731611	1.85027e-08
9.723537	1.86607e-08
9.715464	1.882e-08
9.707390	1.89807e-08
9.699317	1.91428e-08
9.691243	1.93063e-08
9.683170	1.94712e-08
9.675096	1.96375e-08
9.667023	1.98052e-08
9.658949	1.99744e-08
9.650876	2.0145e-08
9.642802	2.03171e-08
9.634729	2.04906e-08
9.626655	2.06657e-08
9.618582	2.08422e-08
9.610508	2.10202e-08
9.602435	2.11998e-08
9.594361	2.13809e-08
9.586288	2.15636e-08
9.578214	2.17479e-08
9.570141	2.19337e-08
9.562067	2.21211e-08
9.553994	2.23101e-08
9.545920	2.25008e-08
9.537847	2.2693e-08
9.529773	2.2887e-08
9.521700	2.30825e-08
9.513626	2.32798e-08
9.505553	2.34788e-08
9.497479	2.36794e-08
9.489406	2.38818e-08
9.481332	2.4086e-08
9.473259	2.42918e-08
9.465185	2.44995e-08
9.457112	2.47089e-08
9.449038	2.49201e-08
9.440965	2.51332e-08
9.432891	2.5348e-08
9.424818	2.55647e-08
9.416744	2.57833e-08
9.408671	2.60038e-08
9.400597	2.62261e-08
9.392524	2.64503e-08
9.384451	2.66765e-08
9.376377	2.69046e-08
9.368304	2.71347e-08
9.360230	2.73667e-08
9.352157	2.76008e-08
9.344083	2.78368e-08
9.336010	2.80749e-08
9.327936	2.8315e-08
9.319863	2.85572e-08
9.311789	2.88015e-08
9.303716	2.90478e-08
9.295642	2.92963e-08
9.287569	2.95469e-08
9.279495	2.97997e-08
9.271422	3.00546e-08
9.263348	3.03117e-08
9.255275	3.0571e-08
9.247201	3.08326e-08
9.239128	3.10964e-08
9.231054	3.13625e-08
9.222981	3.16308e-08
9.214907	3.19015e-08
9.206834	3.21745e-08
9.198760	3.24498e-08
9.190687	3.27275e-08
9.182613	3.30076e-08
9.174540	3.32901e-08
9.166466	3.3575e-08
9.158393	3.38624e-08
9.150319	3.41522e-08
9.142246	3.44445e-08
9.134172	3.47394e-08
9.126099	3.50368e-08
9.118025	3.53367e-08
9.109952	3.56392e-08
9.101878	3.59443e-08
9.093805	3.62521e-08
9.085731	3.65624e-08
9.077658	3.68755e-08
9.069584	3.71912e-08
9.061511	3.75097e-08
9.053437	3.78309e-08
9.045364	3.81548e-08
9.037290	3.84816e-08
9.029217	3.88111e-08
9.021143	3.91435e-08
9.013070	3.94788e-08
9.004996	3.98169e-08
8.996923	4.01579e-08
8.988849	4.05019e-08
8.980776	4.08488e-08
8.972702	4.11987e-08
8.964629	4.15517e-08
8.956556	4.19076e-08
8.948482	4.22667e-08
8.940409	4.26288e-08
8.932335	4.2994e-08
8.924262	4.33624e-08
8.916188	4.37339e-08
8.908115	4.41087e-08
8.900041	4.44866e-08
8.891968	4.48678e-08
8.883894	4.52523e-08
8.875821	4.56402e-08
8.867747	4.60313e-08
8.859674	4.64258e-08
8.851600	4.68237e-08
8.843527	4.72251e-08
8.835453	4.76298e-08
8.827380	4.80381e-08
8.819306	4.84499e-08
8.811233	4.88653e-08
8.803159	4.92842e-08
8.795086	4.97067e-08
8.787012	5.01328e-08
8.778939	5.05627e-08
8.770865	5.09962e-08
8.762792	5.14335e-08
8.754718	5.18745e-08
8.746645	5.23193e-08
8.738571	5.2768e-08
8.730498	5.32205e-08
8.722424	5.3677e-08
8.714351	5.41373e-08
8.706277	5.46016e-08
8.698204	5.507e-08
8.690130	5.55423e-08
8.682057	5.60188e-08
8.673983	5.64993e-08
8.665910	5.6984e-08
8.657836	5.74728e-08
8.649763	5.79659e-08
8.641689	5.84632e-08
8.633616	5.89648e-08
8.625542	5.94707e-08
8.617469	5.9981e-08
8.609395	6.04957e-08
8.601322	6.10149e-08
8.593248	6.15385e-08
8.585175	6.20666e-08
8.577101	6.25992e-08
8.569028	6.31365e-08
8.560954	6.36784e-08
8.552881	6.4225e-08
8.544808	6.47763e-08
8.536734	6.53323e-08
8.528661	6.58931e-08
8.520587	6.64588e-08
8.512514	6.70293e-08
8.504440	6.76048e-08
8.496367	6.81853e-08
8.488293	6.87707e-08
8.480220	6.93612e-08
8.472146	6.99568e-08
8.464073	7.05575e-08
8.455999	7.11634e-08
8.447926	7.17746e-08
8.439852	7.2391e-08
8.431779	7.30127e-08
8.423705	7.36398e-08
8.415632	7.42723e-08
8.407558	7.49103e-08
8.399485	7.55538e-08
8.391411	7.62028e-08
8.383338	7.68574e-08
8.375264	7.75177e-08
8.367191	7.81837e-08
8.359117	7.88554e-08
8.351044	7.9533e-08
8.342970	8.02164e-08
8.334897	8.09057e-08
8.326823	8.16009e-08
8.318750	8.23021e-08
8.310676	8.30094e-08
8.302603	8.37229e-08
8.294529	8.44424e-08
8.286456	8.51682e-08
8.278382	8.59003e-08
8.270309	8.66387e-08
8.262235	8.73834e-08
8.254162	8.81346e-08
8.246088	8.88923e-08
8.238015	8.96566e-08
8.229941	9.04274e-08
8.221868	9.12049e-08
8.213794	9.19891e-08
8.205721	9.27801e-08
8.197647	9.35779e-08
8.189574	9.43827e-08
8.181500	9.51944e-08
8.173427	9.60131e-08
8.165353	9.68388e-08
8.157280	9.76718e-08
8.149206	9.85119e-08
8.141133	9.93593e-08
8.133059	1.00214e-07
8.124986	1.01076e-07
8.116913	1.01946e-07
8.108839	1.02823e-07
8.100766	1.03707e-07
8.092692	1.046e-07
8.084619	1.055e-07
8.076545	1.06408e-07
8.068472	1.07323e-07
8.060398	1.08247e-07
8.052325	1.09178e-07
8.044251	1.10118e-07
8.036178	1.11066e-07
8.028104	1.12022e-07
8.020031	1.12986e-07
8.011957	1.13959e-07
8.003884	1.1494e-07
7.995810	1.15929e-07
7.987737	1.16927e-07
7.979663	1.17934e-07
7.971590	1.18949e-07
7.963516	1.19974e-07
7.955443	1.21007e-07
7.947369	1.22049e-07
7.939296	1.231e-07
7.931222	1.2416e-07
7.923149	1.25229e-07
7.915075	1.26308e-07
7.907002	1.27396e-07
7.898928	1.28493e-07
7.890855	1.296e-07
7.882781	1.30716e-07
7.874708	1.31842e-07
7.866634	1.32978e-07
7.858561	1.34124e-07
7.850487	1.3528e-07
7.842414	1.36445e-07
7.834340	1.37621e-07
7.826267	1.38807e-07
7.818193	1.40003e-07
7.810120	1.4121e-07
7.802046	1.42427e-07
7.793973	1.43654e-07
7.785899	1.44893e-07
7.777826	1.46142e-07
7.769752	1.47401e-07
7.761679	1.48672e-07
7.753605	1.49954e-07
7.745532	1.51247e-07
7.737458	1.52551e-07
7.729385	1.53866e-07
7.721311	1.55193e-07
7.713238	1.56531e-07
7.705165	1.57881e-07
7.697091	1.59243e-07
7.689018	1.60616e-07
7.680944	1.62001e-07
7.672871	1.63399e-07
7.664797	1.64808e-07
7.656724	1.6623e-07
7.648650	1.67664e-07
7.640577	1.6911e-07
7.632503	1.70569e-07
7.624430	1.72041e-07
7.616356	1.73525e-07
7.608283	1.75023e-07
7.600209	1.76533e-07
7.592136	1.78057e-07
7.584062	1.79593e-07
7.575989	1.81143e-07
7.567915	1.82707e-07
7.559842	1.84284e-07
7.551768	1.85875e-07
7.543695	1.87479e-07
7.535621	1.89098e-07
7.527548	1.9073e-07
7.519474	1.92377e-07
7.511401	1.94038e-07
7.503327	1.95713e-07
7.495254	1.97403e-07
7.487180	1.99108e-07
7.479107	2.00828e-07
7.471033	2.02562e-07
7.462960	2.04312e-07
7.454886	2.06076e-07
7.446813	2.07857e-07
7.438739	2.09652e-07
7.430666	2.11463e-07
7.422592	2.1329e-07
7.414519	2.15133e-07
7.406445	2.16992e-07
7.398372	2.18867e-07
7.390298	2.20758e-07
7.382225	2.22666e-07
7.374151	2.2459e-07
7.366078	2.26531e-07
7.358004	2.28489e-07
7.349931	2.30464e-07
7.341857	2.32456e-07
7.333784	2.34465e-07
7.325710	2.36492e-07
7.317637	2.38537e-07
7.309563	2.40599e-07
7.301490	2.4268e-07
7.293416	2.44778e-07
7.285343	2.46895e-07
7.277270	2.4903e-07
7.269196	2.51183e-07
7.261123	2.53356e-07
7.253049	2.55547e-07
7.244976	2.57758e-07
7.236902	2.59987e-07
7.228829	2.62236e-07
7.220755	2.64505e-07
7.212682	2.66793e-07
7.204608	2.69102e-07
7.196535	2.7143e-07
7.188461	2.73779e-07
7.180388	2.76148e-07
7.172314	2.78538e-07
7.164241	2.80949e-07
7.156167	2.8338e-07
7.148094	2.85833e-07
7.140020	2.88307e-07
7.131947	2.90803e-07
7.123873	2.93321e-07
7.115800	2.9586e-07
7.107726	2.98422e-07
7.099653	3.01006e-07
7.091579	3.03612e-07
7.083506	3.06241e-07
7.075432	3.08893e-07
7.067359	3.11569e-07
7.059285	3.14267e-07
7.051212	3.16989e-07
7.043138	3.19735e-07
7.035065	3.22505e-07
7.026991	3.25299e-07
7.018918	3.28117e-07
7.010844	3.3096e-07
7.002771	3.33828e-07
6.994697	3.3672e-07
6.986624	3.39638e-07
6.978550	3.42582e-07
6.970477	3.45551e-07
6.962403	3.48546e-07
6.954330	3.51567e-07
6.946256	3.54615e-07
6.938183	3.57689e-07
6.930109	3.6079e-07
6.922036	3.63918e-07
6.913962	3.67073e-07
6.905889	3.70256e-07
6.897815	3.73467e-07
6.889742	3.76706e-07
6.881668	3.79973e-07
6.873595	3.83269e-07
6.865521	3.86593e-07
6.857448	3.89947e-07
6.849375	3.93329e-07
6.841301	3.96742e-07
6.833228	4.00184e-07
6.825154	4.03656e-07
6.817081	4.07159e-07
6.809007	4.10692e-07
6.800934	4.14256e-07
6.792860	4.17851e-07
6.784787	4.21478e-07
6.776713	4.25136e-07
6.768640	4.28827e-07
6.760566	4.32549e-07
6.752493	4.36304e-07
6.744419	4.40092e-07
6.736346	4.43914e-07
6.728272	4.47768e-07
6.720199	4.51657e-07
6.712125	4.55579e-07
6.704052	4.59536e-07
6.695978	4.63527e-07
6.687905	4.67553e-07
6.679831	4.71615e-07
6.671758	4.75712e-07
6.663684	4.79845e-07
6.655611	4.84014e-07
6.647537	4.88219e-07
6.639464	4.92462e-07
6.631390	4.96741e-07
6.623317	5.01058e-07
6.615243	5.05413e-07
6.607170	5.09806e-07
6.599096	5.14238e-07
6.591023	5.18708e-07
6.582949	5.23217e-07
6.574876	5.27766e-07
6.566802	5.32355e-07
6.558729	5.36984e-07
6.550655	5.41654e-07
6.542582	5.46364e-07
6.534508	5.51116e-07
6.526435	5.5591e-07
6.518361	5.60745e-07
6.510288	5.65623e-07
6.502214	5.70544e-07
6.494141	5.75508e-07
6.486067	5.80515e-07
6.477994	5.85567e-07
6.469920	5.90662e-07
6.461847	5.95803e-07
6.453773	6.00988e-07
6.445700	6.06219e-07
6.437627	6.11496e-07
6.429553	6.16819e-07
6.421480	6.22189e-07
6.413406	6.27606e-07
6.405333	6.33071e-07
6.397259	6.38583e-07
6.389186	6.44144e-07
6.381112	6.49754e-07
6.373039	6.55413e-07
6.364965	6.61122e-07
6.356892	6.66881e-07
6.348818	6.7269e-07
6.340745	6.78551e-07
6.332671	6.84463e-07
6.324598	6.90427e-07
6.316524	6.96443e-07
6.308451	7.02512e-07
6.300377	7.08635e-07
6.292304	7.14811e-07
6.284230	7.21042e-07
6.276157	7.27328e-07
6.268083	7.33668e-07
6.260010	7.40065e-07
6.251936	7.46518e-07
6.243863	7.53027e-07
6.235789	7.59594e-07
6.227716	7.66219e-07
6.219642	7.72901e-07
6.211569	7.79643e-07
6.203495	7.86444e-07
6.195422	7.93305e-07
6.187348	8.00226e-07
6.179275	8.07208e-07
6.171201	8.14252e-07
6.163128	8.21357e-07
6.155054	8.28525e-07
6.146981	8.35757e-07
6.138907	8.43052e-07
6.130834	8.50411e-07
6.122760	8.57835e-07
6.114687	8.65324e-07
6.106613	8.7288e-07
6.098540	8.80502e-07
6.090466	8.88191e-07
6.082393	8.95948e-07
6.074319	9.03773e-07
6.066246	9.11667e-07
6.058172	9.19631e-07
6.050099	9.27665e-07
6.042025	9.3577e-07
6.033952	9.43947e-07
6.025878	9.52195e-07
6.017805	9.60516e-07
6.009732	9.68911e-07
6.001658	9.7738e-07
5.993585	9.85923e-07
5.985511	9.94542e-07
5.977438	1.00324e-06
5.969364	1.01201e-06
5.961291	1.02086e-06
5.953217	1.02978e-06
5.945144	1.03879e-06
5.937070	1.04788e-06
5.928997	1.05704e-06
5.920923	1.06629e-06
5.912850	1.07562e-06
5.904776	1.08503e-06
5.896703	1.09452e-06
5.888629	1.1041e-06
5.880556	1.11376e-06
5.872482	1.12351e-06
5.864409	1.13334e-06
5.856335	1.14326e-06
5.848262	1.15327e-06
5.840188	1.16337e-06
5.832115	1.17356e-06
5.824041	1.18383e-06
5.815968	1.1942e-06
5.807894	1.20466e-06
5.799821	1.21521e-06
5.791747	1.22586e-06
5.783674	1.23659e-06
5.775600	1.24743e-06
5.767527	1.25836e-06
5.759453	1.26939e-06
5.751380	1.28051e-06
5.743306	1.29173e-06
5.735233	1.30305e-06
5.727159	1.31448e-06
5.719086	1.326e-06
5.711012	1.33763e-06
5.702939	1.34936e-06
5.694865	1.36119e-06
5.686792	1.37313e-06
5.678718	1.38517e-06
5.670645	1.39732e-06
5.662571	1.40958e-06
5.654498	1.42194e-06
5.646424	1.43442e-06
5.638351	1.44701e-06
5.630277	1.4597e-06
5.622204	1.47251e-06
5.614130	1.48544e-06
5.606057	1.49848e-06
5.597983	1.51163e-06
5.589910	1.52491e-06
5.581837	1.53829e-06
5.573763	1.5518e-06
5.565690	1.56543e-06
5.557616	1.57918e-06
5.549543	1.59305e-06
5.541469	1.60705e-06
5.533396	1.62116e-06
5.525322	1.63541e-06
5.517249	1.64978e-06
5.509175	1.66428e-06
5.501102	1.6789e-06
5.493028	1.69366e-06
5.484955	1.70855e-06
5.476881	1.72357e-06
5.468808	1.73873e-06
5.460734	1.75401e-06
5.452661	1.76944e-06
5.444587	1.785e-06
5.436514	1.8007e-06
5.428440	1.81654e-06
5.420367	1.83252e-06
5.412293	1.84865e-06
5.404220	1.86491e-06
5.396146	1.88133e-06
5.388073	1.89788e-06
5.379999	1.91459e-06
5.371926	1.93144e-06
5.363852	1.94845e-06
5.355779	1.9656e-06
5.347705	1.98291e-06
5.339632	2.00037e-06
5.331558	2.01799e-06
5.323485	2.03577e-06
5.315411	2.0537e-06
5.307338	2.07179e-06
5.299264	2.09005e-06
5.291191	2.10847e-06
5.283117	2.12705e-06
5.275044	2.1458e-06
5.266970	2.16471e-06
5.258897	2.1838e-06
5.250823	2.20305e-06
5.242750	2.22248e-06
5.234676	2.24207e-06
5.226603	2.26185e-06
5.218529	2.2818e-06
5.210456	2.30193e-06
5.202382	2.32224e-06
5.194309	2.34273e-06
5.186235	2.3634e-06
5.178162	2.38426e-06
5.170089	2.4053e-06
5.162015	2.42654e-06
5.153942	2.44796e-06
5.145868	2.46957e-06
5.137795	2.49138e-06
5.129721	2.51338e-06
5.121648	2.53558e-06
5.113574	2.55798e-06
5.105501	2.58057e-06
5.097427	2.60337e-06
5.089354	2.62638e-06
5.081280	2.64959e-06
5.073207	2.67301e-06
5.065133	2.69663e-06
5.057060	2.72047e-06
5.048986	2.74453e-06
5.040913	2.76879e-06
5.032839	2.79328e-06
5.024766	2.81798e-06
5.016692	2.84291e-06
5.008619	2.86806e-06
5.000545	2.89343e-06
4.992472	2.91904e-06
4.984398	2.94487e-06
4.976325	2.97093e-06
4.968251	2.99723e-06
4.960178	3.02377e-06
4.952104	3.05054e-06
4.944031	3.07755e-06
4.935957	3.10481e-06
4.927884	3.1323e-06
4.919810	3.16005e-06
4.911737	3.18805e-06
4.903663	3.21629e-06
4.895590	3.24479e-06
4.887516	3.27355e-06
4.879443	3.30257e-06
4.871369	3.33184e-06
4.863296	3.36138e-06
4.855222	3.39119e-06
4.847149	3.42126e-06
4.839075	3.4516e-06
4.831002	3.48222e-06
4.822928	3.51311e-06
4.814855	3.54428e-06
4.806781	3.57573e-06
4.798708	3.60747e-06
4.790634	3.63949e-06
4.782561	3.6718e-06
4.774487	3.70439e-06
4.766414	3.73729e-06
4.758340	3.77048e-06
4.750267	3.80397e-06
4.742194	3.83776e-06
4.734120	3.87185e-06
4.726047	3.90625e-06
4.717973	3.94096e-06
4.709900	3.97599e-06
4.701826	4.01133e-06
4.693753	4.04699e-06
4.685679	4.08297e-06
4.677606	4.11928e-06
4.669532	4.15592e-06
4.661459	4.19288e-06
4.653385	4.23018e-06
4.645312	4.26782e-06
4.637238	4.3058e-06
4.629165	4.34412e-06
4.621091	4.38278e-06
4.613018	4.4218e-06
4.604944	4.46117e-06
4.596871	4.50089e-06
4.588797	4.54098e-06
4.580724	4.58142e-06
4.572650	4.62224e-06
4.564577	4.66342e-06
4.556503	4.70497e-06
4.548430	4.7469e-06
4.540356	4.78922e-06
4.532283	4.83191e-06
4.524209	4.87499e-06
4.516136	4.91846e-06
4.508062	4.96233e-06
4.499989	5.00659e-06
4.491915	5.05126e-06
4.483842	5.09633e-06
4.475768	5.14181e-06
4.467695	5.1877e-06
4.459621	5.234e-06
4.451548	5.28073e-06
4.443474	5.32789e-06
4.435401	5.37547e-06
4.427327	5.42348e-06
4.419254	5.47193e-06
4.411180	5.52082e-06
4.403107	5.57015e-06
4.395033	5.61993e-06
4.386960	5.67017e-06
4.378886	5.72086e-06
4.370813	5.77201e-06
4.362739	5.82363e-06
4.354666	5.87572e-06
4.346592	5.92828e-06
4.338519	5.98132e-06
4.330446	6.03484e-06
4.322372	6.08885e-06
4.314299	6.14336e-06
4.306225	6.19836e-06
4.298152	6.25386e-06
4.290078	6.30986e-06
4.282005	6.36638e-06
4.273931	6.42341e-06
4.265858	6.48097e-06
4.257784	6.53905e-06
4.249711	6.59765e-06
4.241637	6.6568e-06
4.233564	6.71648e-06
4.225490	6.77671e-06
4.217417	6.83749e-06
4.209343	6.89882e-06
4.201270	6.96072e-06
4.193196	7.02318e-06
4.185123	7.08621e-06
4.177049	7.14982e-06
4.168976	7.21401e-06
4.160902	7.27879e-06
4.152829	7.34416e-06
4.144755	7.41013e-06
4.136682	7.4767e-06
4.128608	7.54389e-06
4.120535	7.61168e-06
4.112461	7.6801e-06
4.104388	7.74915e-06
4.096314	7.81883e-06
4.088241	7.88915e-06
4.080167	7.96012e-06
4.072094	8.03173e-06
4.064020	8.104e-06
4.055947	8.17694e-06
4.047873	8.25055e-06
4.039800	8.32483e-06
4.031726	8.39979e-06
4.023653	8.47545e-06
4.015579	8.5518e-06
4.007506	8.62885e-06
3.999432	8.70661e-06
3.991359	8.78508e-06
3.983285	8.86428e-06
3.975212	8.94421e-06
3.967138	9.02487e-06
3.959065	9.10628e-06
3.950991	9.18843e-06
3.942918	9.27134e-06
3.934844	9.35502e-06
3.926771	9.43947e-06
3.918697	9.5247e-06
3.910624	9.61071e-06
3.902551	9.69752e-06
3.894477	9.78512e-06
3.886404	9.87354e-06
3.878330	9.96277e-06
3.870257	1.00528e-05
3.862183	1.01437e-05
3.854110	1.02355e-05
3.846036	1.0328e-05
3.837963	1.04215e-05
3.829889	1.05158e-05
3.821816	1.06109e-05
3.813742	1.0707e-05
3.805669	1.08039e-05
3.797595	1.09018e-05
3.789522	1.10005e-05
3.781448	1.11002e-05
3.773375	1.12008e-05
3.765301	1.13023e-05
3.757228	1.14048e-05
3.749154	1.15082e-05
3.741081	1.16125e-05
3.733007	1.17179e-05
3.724934	1.18242e-05
3.716860	1.19315e-05
3.708787	1.20398e-05
3.700713	1.21491e-05
3.692640	1.22594e-05
3.684566	1.23708e-05
3.676493	1.24832e-05
3.668419	1.25966e-05
3.660346	1.27111e-05
3.652272	1.28267e-05
3.644199	1.29433e-05
3.636125	1.30611e-05
3.628052	1.31799e-05
3.619978	1.32998e-05
3.611905	1.34209e-05
3.603831	1.3543e-05
3.595758	1.36664e-05
3.587684	1.37908e-05
3.579611	1.39165e-05
3.571537	1.40433e-05
3.563464	1.41713e-05
3.555390	1.43005e-05
3.547317	1.44309e-05
3.539243	1.45625e-05
3.531170	1.46953e-05
3.523096	1.48294e-05
3.515023	1.49648e-05
3.506949	1.51014e-05
3.498876	1.52393e-05
3.490802	1.53785e-05
3.482729	1.5519e-05
3.474656	1.56609e-05
3.466582	1.5804e-05
3.458509	1.59485e-05
3.450435	1.60944e-05
3.442362	1.62416e-05
3.434288	1.63902e-05
3.426215	1.65403e-05
3.418141	1.66917e-05
3.410068	1.68445e-05
3.401994	1.69988e-05
3.393921	1.71546e-05
3.385847	1.73118e-05
3.377774	1.74705e-05
3.369700	1.76307e-05
3.361627	1.77924e-05
3.353553	1.79556e-05
3.345480	1.81204e-05
3.337406	1.82867e-05
3.329333	1.84546e-05
3.321259	1.86241e-05
3.313186	1.87952e-05
3.305112	1.8968e-05
3.297039	1.91423e-05
3.288965	1.93183e-05
3.280892	1.9496e-05
3.272818	1.96754e-05
3.264745	1.98564e-05
3.256671	2.00392e-05
3.248598	2.02237e-05
3.240524	2.041e-05
3.232451	2.0598e-05
3.224377	2.07878e-05
3.216304	2.09795e-05
3.208230	2.11729e-05
3.200157	2.13682e-05
3.192083	2.15654e-05
3.184010	2.17644e-05
3.175936	2.19653e-05
3.167863	2.21682e-05
3.159789	2.2373e-05
3.151716	2.25797e-05
3.143642	2.27884e-05
3.135569	2.29991e-05
3.127495	2.32119e-05
3.119422	2.34266e-05
3.111348	2.36434e-05
3.103275	2.38623e-05
3.095201	2.40833e-05
3.087128	2.43064e-05
3.079054	2.45317e-05
3.070981	2.47591e-05
3.062908	2.49886e-05
3.054834	2.52204e-05
3.046761	2.54545e-05
3.038687	2.56907e-05
3.030614	2.59293e-05
3.022540	2.61701e-05
3.014467	2.64133e-05
3.006393	2.66588e-05
2.998320	2.69066e-05
2.990246	2.71569e-05
2.982173	2.74095e-05
2.974099	2.76646e-05
2.966026	2.79222e-05
2.957952	2.81823e-05
2.949879	2.84449e-05
2.941805	2.871e-05
2.933732	2.89777e-05
2.925658	2.92479e-05
2.917585	2.95208e-05
2.909511	2.97964e-05
2.901438	3.00746e-05
2.893364	3.03555e-05
2.885291	3.06392e-05
2.877217	3.09256e-05
2.869144	3.12147e-05
2.861070	3.15068e-05
2.852997	3.18016e-05
2.844923	3.20993e-05
2.836850	3.23999e-05
2.828776	3.27035e-05
2.820703	3.301e-05
2.812629	3.33195e-05
2.804556	3.36321e-05
2.796482	3.39477e-05
2.788409	3.42663e-05
2.780335	3.45881e-05
2.772262	3.49131e-05
2.764188	3.52412e-05
2.756115	3.55726e-05
2.748041	3.59072e-05
2.739968	3.62451e-05
2.731894	3.65864e-05
2.723821	3.69309e-05
2.715747	3.72789e-05
2.707674	3.76303e-05
2.699600	3.79852e-05
2.691527	3.83436e-05
2.683453	3.87055e-05
2.675380	3.90709e-05
2.667306	3.944e-05
2.659233	3.98128e-05
2.651159	4.01892e-05
2.643086	4.05694e-05
2.635013	4.09533e-05
2.626939	4.13411e-05
2.618866	4.17327e-05
2.610792	4.21282e-05
2.602719	4.25276e-05
2.594645	4.2931e-05
2.586572	4.33384e-05
2.578498	4.37499e-05
2.570425	4.41655e-05
2.562351	4.45852e-05
2.554278	4.50092e-05
2.546204	4.54373e-05
2.538131	4.58698e-05
2.530057	4.63066e-05
2.521984	4.67477e-05
2.513910	4.71933e-05
2.505837	4.76434e-05
2.497763	4.8098e-05
2.489690	4.85571e-05
2.481616	4.90209e-05
2.473543	4.94894e-05
2.465469	4.99626e-05
2.457396	5.04405e-05
2.449322	5.09233e-05
2.441249	5.1411e-05
2.433175	5.19036e-05
2.425102	5.24012e-05
2.417028	5.29038e-05
2.408955	5.34116e-05
2.400881	5.39245e-05
2.392808	5.44426e-05
2.384734	5.4966e-05
2.376661	5.54947e-05
2.368587	5.60289e-05
2.360514	5.65684e-05
2.352440	5.71135e-05
2.344367	5.76642e-05
2.336293	5.82205e-05
2.328220	5.87825e-05
2.320146	5.93503e-05
2.312073	5.99239e-05
2.303999	6.05034e-05
2.295926	6.10888e-05
2.287852	6.16803e-05
2.279779	6.22779e-05
2.271705	6.28817e-05
2.263632	6.34917e-05
2.255558	6.41081e-05
2.247485	6.47308e-05
2.239411	6.536e-05
2.231338	6.59957e-05
2.223265	6.6638e-05
2.215191	6.7287e-05
2.207118	6.79428e-05
2.199044	6.86054e-05
2.190971	6.92749e-05
2.182897	6.99515e-05
2.174824	7.06351e-05
2.166750	7.13259e-05
2.158677	7.20239e-05
2.150603	7.27293e-05
2.142530	7.34421e-05
2.134456	7.41624e-05
2.126383	7.48904e-05
2.118309	7.5626e-05
2.110236	7.63694e-05
2.102162	7.71207e-05
2.094089	7.78799e-05
2.086015	7.86472e-05
2.077942	7.94227e-05
2.069868	8.02065e-05
2.061795	8.09986e-05
2.053721	8.17991e-05
2.045648	8.26083e-05
2.037574	8.34261e-05
2.029501	8.42527e-05
2.021427	8.50881e-05
2.013354	8.59326e-05
2.005280	8.67862e-05
1.997207	8.7649e-05
1.989133	8.85211e-05
1.981060	8.94027e-05
1.972986	9.02938e-05
1.964913	9.11947e-05
1.956839	9.21053e-05
1.948766	9.30259e-05
1.940692	9.39565e-05
1.932619	9.48973e-05
1.924545	9.58484e-05
1.916472	9.681e-05
1.908398	9.77821e-05
1.900325	9.8765e-05
1.892251	9.97587e-05
1.884178	0.000100763
1.876104	0.000101779
1.868031	0.000102806
1.859957	0.000103845
1.851884	0.000104895
1.843810	0.000105957
1.835737	0.000107031
1.827663	0.000108116
1.819590	0.000109214
1.811516	0.000110325
1.803443	0.000111448
1.795370	0.000112583
1.787296	0.000113732
1.779223	0.000114893
1.771149	0.000116068
1.763076	0.000117256
1.755002	0.000118458
1.746929	0.000119673
1.738855	0.000120903
1.730782	0.000122146
1.722708	0.000123404
1.714635	0.000124677
1.706561	0.000125964
1.698488	0.000127266
1.690414	0.000128584
1.682341	0.000129917
1.674267	0.000131265
1.666194	0.000132629
1.658120	0.00013401
1.650047	0.000135407
1.641973	0.00013682
1.633900	0.00013825
1.625826	0.000139697
1.617753	0.000141162
1.609679	0.000142644
1.601606	0.000144143
1.593532	0.000145661
1.585459	0.000147198
1.577385	0.000148753
1.569312	0.000150327
1.561238	0.00015192
1.553165	0.000153532
1.545091	0.000155165
1.537018	0.000156818
1.528944	0.000158491
1.520871	0.000160185
1.512797	0.0001619
1.504724	0.000163637
1.496650	0.000165396
1.488577	0.000167176
1.480503	0.00016898
1.472430	0.000170806
1.464356	0.000172656
1.456283	0.000174529
1.448209	0.000176427
1.440136	0.000178349
1.432062	0.000180296
1.423989	0.000182269
1.415915	0.000184267
1.407842	0.000186292
1.399768	0.000188344
1.391695	0.000190423
1.383621	0.00019253
1.375548	0.000194665
1.367475	0.000196829
1.359401	0.000199023
1.351328	0.000201246
1.343254	0.0002035
1.335181	0.000205786
1.327107	0.000208103
1.319034	0.000210453
1.310960	0.000212835
1.302887	0.000215252
1.294813	0.000217703
1.286740	0.000220189
1.278666	0.000222711
1.270593	0.00022527
1.262519	0.000227866
1.254446	0.000230501
1.246372	0.000233175
1.238299	0.000235889
1.230225	0.000238644
1.222152	0.000241441
1.214078	0.000244281
1.206005	0.000247165
1.197931	0.000250094
1.189858	0.00025307
1.181784	0.000256093
1.173711	0.000259164
1.165637	0.000262286
1.157564	0.000265458
1.149490	0.000268684
1.141417	0.000271963
1.133343	0.000275298
1.125270	0.000278691
1.117196	0.000282142
1.109123	0.000285654
1.101049	0.000289229
1.092976	0.000292868
1.084902	0.000296574
1.076829	0.000300349
1.068755	0.000304195
1.060682	0.000308115
1.052608	0.000312111
1.044535	0.000316186
1.036461	0.000320344
1.028388	0.000324587
1.020314	0.000328919
1.012241	0.000333343
1.004167	0.000337865
0.996094	0.000342487
0.988020	0.000347214
0.979947	0.000352053
0.971873	0.000357007
0.963800	0.000362084
0.955727	0.00036729
0.947653	0.000372633
0.939580	0.00037812
0.931506	0.000383761
0.923433	0.000389565
0.915359	0.000395546
0.907286	0.000401715
0.899212	0.000408088
0.891139	0.000414683
0.883065	0.000421519
0.874992	0.000428621
0.866918	0.000436017
0.858845	0.000443743
0.850771	0.000451843
0.842698	0.00046037
0.834624	0.000469397
0.826551	0.00047902
0.818477	0.000489376
0.810404	0.000500669
0.802330	0.000513234
0.794257	0.000527699
0.786183	0.00054561
&
```
