## Supplementary material for "All-at-once RNA folding with 3D motif prediction framed by evolutionary information": RF01028_mir-633.cacofold.helixcov

```
# RMs = 2 L = 85

# RM_HELIX NESTED 12-37 47-72, nbp = 26 nbp_cov = 0
# pvals: 0.995948,0.995948,0.995948,0.995948,0.995948,0.995948,0.995948,0.995948,0.995948,0.995948,0.995948,0.995948,0.995948,0.995948,0.995948,0.995948,0.995948,0.995948,0.995948,0.995948,0.995948,0.995948,0.995948,0.995948,0.995948,0.995948
# aggregated NONE
NESTED  :::::::::::<<<<<<<<<<<<<<<<<<<<<<<<<<_________>>>>>>>>>>>>>>>>>>>>>>>>>>:::::::::::::
        :::::::::::::::::::::::::::::::::::::::::::::::::::::::::::::::::::::::::::::::::::::

# RM_HELIX NESTED 2-5 81-84, nbp = 4 nbp_cov = 0
# pvals: 0.995948,0.995948,0.995948,0.995948
# aggregated NONE
NESTED  :<<<<___________________________________________________________________________>>>>:
        :::::::::::::::::::::::::::::::::::::::::::::::::::::::::::::::::::::::::::::::::::::
```
