## Supplementary material for "All-at-once RNA folding with 3D motif prediction framed by evolutionary information": RF01028_mir-633.surv

```
0.000000	0.0333333
-0.001473	1
&
3.032501	0.000282486
0.741172	0.000847458
0.596266	0.00141243
0.279283	0.00169492
0.206830	0.0019774
0.152490	0.00225989
0.125320	0.00254237
0.061924	0.00282486
0.016641	0.00367232
-0.001473	0.995763
-0.046756	0.996045
-0.137322	0.99661
-0.155435	0.996893
-0.164492	0.997175
-0.191662	0.997458
-0.264115	0.99774
-0.273172	0.998023
-0.399965	0.998588
-0.445248	0.99887
-0.499588	0.999435
-0.562984	0.999718
-0.590154	1
&
3.129678	1.40056e-06
3.123067	5.60224e-06
3.041558	1.2605e-05
3.032501	0.000242297
2.570612	0.000252101
1.909478	0.000273109
1.701175	0.00027451
1.674005	0.00027591
1.520043	0.000285714
1.483816	0.000296919
1.103437	0.00030112
1.049097	0.000305322
0.777398	0.000319328
0.768342	0.000340336
0.741172	0.00079972
0.723058	0.00080112
0.714002	0.000809524
0.686832	0.000810924
0.677775	0.000830532
0.614379	0.000851541
0.596266	0.00131092
0.560039	0.00131933
0.478529	0.00132073
0.469473	0.00132773
0.369850	0.00132913
0.324566	0.00133053
0.315510	0.00133473
0.297396	0.00133613
0.279283	0.00156583
0.252113	0.00157143
0.243057	0.00159384
0.224943	0.00164146
0.206830	0.00187115
0.197773	0.00189216
0.161547	0.00190476
0.152490	0.00213445
0.125320	0.00236415
0.116264	0.00241597
0.070981	0.00243557
0.061924	0.00266527
0.052867	0.00267927
0.043811	0.00269608
0.034754	0.00269748
0.025697	0.00270868
0.016641	0.00339776
-0.001473	0.995948
-0.010529	0.99595
-0.019586	0.995969
-0.028642	0.995971
-0.037699	0.995992
-0.046756	0.996221
-0.064869	0.996244
-0.073926	0.996249
-0.082982	0.996259
-0.092039	0.99627
-0.101096	0.996272
-0.119209	0.996279
-0.128265	0.996284
-0.137322	0.996772
-0.155435	0.997043
-0.164492	0.997273
-0.173549	0.997315
-0.182605	0.997325
-0.191662	0.997564
-0.200719	0.997577
-0.209775	0.997594
-0.227888	0.997599
-0.236945	0.997648
-0.246002	0.99765
-0.255058	0.997654
-0.264115	0.997888
-0.273172	0.998122
-0.282228	0.998137
-0.291285	0.998146
-0.300342	0.998174
-0.309398	0.998175
-0.318455	0.998204
-0.327511	0.998225
-0.336568	0.998249
-0.354681	0.998256
-0.390908	0.998268
-0.399965	0.998748
-0.427134	0.998762
-0.436191	0.998786
-0.445248	0.999015
-0.499588	0.999475
-0.517701	0.999479
-0.562984	0.99972
-0.572041	0.999751
-0.590154	0.99998
-0.644494	0.999982
-0.707890	0.999989
-0.889023	0.999994
-1.033929	1
&
16.327644	9.95906e-09
16.318588	1.00301e-08
16.309531	1.01016e-08
16.300474	1.01737e-08
16.291418	1.02462e-08
16.282361	1.03193e-08
16.273304	1.03929e-08
16.264248	1.0467e-08
16.255191	1.05416e-08
16.246135	1.06168e-08
16.237078	1.06925e-08
16.228021	1.07687e-08
16.218965	1.08455e-08
16.209908	1.09228e-08
16.200851	1.10007e-08
16.191795	1.10791e-08
16.182738	1.11581e-08
16.173681	1.12377e-08
16.164625	1.13178e-08
16.155568	1.13985e-08
16.146512	1.14797e-08
16.137455	1.15616e-08
16.128398	1.1644e-08
16.119342	1.1727e-08
16.110285	1.18106e-08
16.101228	1.18948e-08
16.092172	1.19796e-08
16.083115	1.20649e-08
16.074058	1.21509e-08
16.065002	1.22375e-08
16.055945	1.23248e-08
16.046889	1.24126e-08
16.037832	1.25011e-08
16.028775	1.25902e-08
16.019719	1.26799e-08
16.010662	1.27703e-08
16.001605	1.28613e-08
15.992549	1.29529e-08
15.983492	1.30452e-08
15.974435	1.31382e-08
15.965379	1.32318e-08
15.956322	1.33261e-08
15.947266	1.34211e-08
15.938209	1.35167e-08
15.929152	1.3613e-08
15.920096	1.371e-08
15.911039	1.38077e-08
15.901982	1.39061e-08
15.892926	1.40051e-08
15.883869	1.41049e-08
15.874812	1.42054e-08
15.865756	1.43066e-08
15.856699	1.44085e-08
15.847643	1.45112e-08
15.838586	1.46146e-08
15.829529	1.47187e-08
15.820473	1.48235e-08
15.811416	1.49291e-08
15.802359	1.50355e-08
15.793303	1.51426e-08
15.784246	1.52504e-08
15.775189	1.5359e-08
15.766133	1.54684e-08
15.757076	1.55786e-08
15.748020	1.56896e-08
15.738963	1.58013e-08
15.729906	1.59138e-08
15.720850	1.60272e-08
15.711793	1.61413e-08
15.702736	1.62563e-08
15.693680	1.6372e-08
15.684623	1.64886e-08
15.675566	1.6606e-08
15.666510	1.67243e-08
15.657453	1.68434e-08
15.648397	1.69633e-08
15.639340	1.70841e-08
15.630283	1.72057e-08
15.621227	1.73283e-08
15.612170	1.74516e-08
15.603113	1.75759e-08
15.594057	1.7701e-08
15.585000	1.7827e-08
15.575943	1.7954e-08
15.566887	1.80818e-08
15.557830	1.82105e-08
15.548774	1.83401e-08
15.539717	1.84707e-08
15.530660	1.86022e-08
15.521604	1.87346e-08
15.512547	1.8868e-08
15.503490	1.90023e-08
15.494434	1.91375e-08
15.485377	1.92737e-08
15.476320	1.94109e-08
15.467264	1.95491e-08
15.458207	1.96882e-08
15.449151	1.98283e-08
15.440094	1.99695e-08
15.431037	2.01116e-08
15.421981	2.02547e-08
15.412924	2.03988e-08
15.403867	2.0544e-08
15.394811	2.06902e-08
15.385754	2.08374e-08
15.376697	2.09857e-08
15.367641	2.1135e-08
15.358584	2.12854e-08
15.349528	2.14369e-08
15.340471	2.15894e-08
15.331414	2.1743e-08
15.322358	2.18977e-08
15.313301	2.20535e-08
15.304244	2.22104e-08
15.295188	2.23684e-08
15.286131	2.25276e-08
15.277074	2.26878e-08
15.268018	2.28492e-08
15.258961	2.30118e-08
15.249904	2.31755e-08
15.240848	2.33403e-08
15.231791	2.35063e-08
15.222735	2.36735e-08
15.213678	2.38419e-08
15.204621	2.40115e-08
15.195565	2.41823e-08
15.186508	2.43543e-08
15.177451	2.45275e-08
15.168395	2.47019e-08
15.159338	2.48776e-08
15.150281	2.50546e-08
15.141225	2.52327e-08
15.132168	2.54122e-08
15.123112	2.55929e-08
15.114055	2.57749e-08
15.104998	2.59582e-08
15.095942	2.61427e-08
15.086885	2.63286e-08
15.077828	2.65158e-08
15.068772	2.67044e-08
15.059715	2.68942e-08
15.050658	2.70855e-08
15.041602	2.7278e-08
15.032545	2.7472e-08
15.023489	2.76673e-08
15.014432	2.7864e-08
15.005375	2.80621e-08
14.996319	2.82616e-08
14.987262	2.84625e-08
14.978205	2.86648e-08
14.969149	2.88685e-08
14.960092	2.90737e-08
14.951035	2.92804e-08
14.941979	2.94885e-08
14.932922	2.96981e-08
14.923866	2.99092e-08
14.914809	3.01218e-08
14.905752	3.03359e-08
14.896696	3.05515e-08
14.887639	3.07686e-08
14.878582	3.09873e-08
14.869526	3.12075e-08
14.860469	3.14292e-08
14.851412	3.16526e-08
14.842356	3.18775e-08
14.833299	3.2104e-08
14.824243	3.23321e-08
14.815186	3.25619e-08
14.806129	3.27932e-08
14.797073	3.30262e-08
14.788016	3.32609e-08
14.778959	3.34972e-08
14.769903	3.37352e-08
14.760846	3.39749e-08
14.751789	3.42162e-08
14.742733	3.44593e-08
14.733676	3.47041e-08
14.724620	3.49506e-08
14.715563	3.51989e-08
14.706506	3.54489e-08
14.697450	3.57007e-08
14.688393	3.59543e-08
14.679336	3.62097e-08
14.670280	3.64669e-08
14.661223	3.67259e-08
14.652166	3.69867e-08
14.643110	3.72494e-08
14.634053	3.7514e-08
14.624997	3.77804e-08
14.615940	3.80487e-08
14.606883	3.83189e-08
14.597827	3.8591e-08
14.588770	3.8865e-08
14.579713	3.9141e-08
14.570657	3.94189e-08
14.561600	3.96988e-08
14.552543	3.99807e-08
14.543487	4.02646e-08
14.534430	4.05505e-08
14.525374	4.08384e-08
14.516317	4.11283e-08
14.507260	4.14203e-08
14.498204	4.17143e-08
14.489147	4.20105e-08
14.480090	4.23087e-08
14.471034	4.2609e-08
14.461977	4.29115e-08
14.452920	4.32161e-08
14.443864	4.35229e-08
14.434807	4.38318e-08
14.425751	4.41429e-08
14.416694	4.44562e-08
14.407637	4.47717e-08
14.398581	4.50895e-08
14.389524	4.54095e-08
14.380467	4.57318e-08
14.371411	4.60563e-08
14.362354	4.63832e-08
14.353297	4.67123e-08
14.344241	4.70438e-08
14.335184	4.73776e-08
14.326128	4.77138e-08
14.317071	4.80524e-08
14.308014	4.83933e-08
14.298958	4.87367e-08
14.289901	4.90825e-08
14.280844	4.94307e-08
14.271788	4.97814e-08
14.262731	5.01346e-08
14.253674	5.04903e-08
14.244618	5.08484e-08
14.235561	5.12092e-08
14.226504	5.15724e-08
14.217448	5.19383e-08
14.208391	5.23067e-08
14.199335	5.26777e-08
14.190278	5.30513e-08
14.181221	5.34276e-08
14.172165	5.38066e-08
14.163108	5.41882e-08
14.154051	5.45725e-08
14.144995	5.49595e-08
14.135938	5.53493e-08
14.126881	5.57418e-08
14.117825	5.61371e-08
14.108768	5.65352e-08
14.099712	5.69361e-08
14.090655	5.73398e-08
14.081598	5.77464e-08
14.072542	5.81559e-08
14.063485	5.85682e-08
14.054428	5.89835e-08
14.045372	5.94017e-08
14.036315	5.98228e-08
14.027258	6.02469e-08
14.018202	6.0674e-08
14.009145	6.11042e-08
14.000089	6.15373e-08
13.991032	6.19736e-08
13.981975	6.24129e-08
13.972919	6.28553e-08
13.963862	6.33008e-08
13.954805	6.37495e-08
13.945749	6.42014e-08
13.936692	6.46564e-08
13.927635	6.51146e-08
13.918579	6.55761e-08
13.909522	6.60409e-08
13.900466	6.65089e-08
13.891409	6.69802e-08
13.882352	6.74549e-08
13.873296	6.79329e-08
13.864239	6.84143e-08
13.855182	6.8899e-08
13.846126	6.93872e-08
13.837069	6.98789e-08
13.828012	7.0374e-08
13.818956	7.08726e-08
13.809899	7.13747e-08
13.800843	7.18804e-08
13.791786	7.23896e-08
13.782729	7.29024e-08
13.773673	7.34189e-08
13.764616	7.3939e-08
13.755559	7.44627e-08
13.746503	7.49902e-08
13.737446	7.55214e-08
13.728389	7.60563e-08
13.719333	7.6595e-08
13.710276	7.71375e-08
13.701220	7.76838e-08
13.692163	7.8234e-08
13.683106	7.87881e-08
13.674050	7.9346e-08
13.664993	7.99079e-08
13.655936	8.04738e-08
13.646880	8.10437e-08
13.637823	8.16175e-08
13.628766	8.21955e-08
13.619710	8.27775e-08
13.610653	8.33636e-08
13.601597	8.39538e-08
13.592540	8.45482e-08
13.583483	8.51468e-08
13.574427	8.57496e-08
13.565370	8.63567e-08
13.556313	8.6968e-08
13.547257	8.75836e-08
13.538200	8.82036e-08
13.529143	8.8828e-08
13.520087	8.94567e-08
13.511030	9.00899e-08
13.501974	9.07276e-08
13.492917	9.13697e-08
13.483860	9.20164e-08
13.474804	9.26677e-08
13.465747	9.33235e-08
13.456690	9.39839e-08
13.447634	9.4649e-08
13.438577	9.53188e-08
13.429520	9.59933e-08
13.420464	9.66726e-08
13.411407	9.73566e-08
13.402351	9.80455e-08
13.393294	9.87392e-08
13.384237	9.94378e-08
13.375181	1.00141e-07
13.366124	1.0085e-07
13.357067	1.01563e-07
13.348011	1.02282e-07
13.338954	1.03005e-07
13.329897	1.03734e-07
13.320841	1.04468e-07
13.311784	1.05207e-07
13.302728	1.05951e-07
13.293671	1.067e-07
13.284614	1.07455e-07
13.275558	1.08215e-07
13.266501	1.0898e-07
13.257444	1.09751e-07
13.248388	1.10527e-07
13.239331	1.11309e-07
13.230274	1.12096e-07
13.221218	1.12889e-07
13.212161	1.13687e-07
13.203104	1.14491e-07
13.194048	1.153e-07
13.184991	1.16116e-07
13.175935	1.16937e-07
13.166878	1.17763e-07
13.157821	1.18596e-07
13.148765	1.19434e-07
13.139708	1.20279e-07
13.130651	1.21129e-07
13.121595	1.21985e-07
13.112538	1.22848e-07
13.103481	1.23716e-07
13.094425	1.2459e-07
13.085368	1.25471e-07
13.076312	1.26358e-07
13.067255	1.27251e-07
13.058198	1.2815e-07
13.049142	1.29056e-07
13.040085	1.29968e-07
13.031028	1.30886e-07
13.021972	1.31811e-07
13.012915	1.32743e-07
13.003858	1.33681e-07
12.994802	1.34625e-07
12.985745	1.35577e-07
12.976689	1.36534e-07
12.967632	1.37499e-07
12.958575	1.38471e-07
12.949519	1.39449e-07
12.940462	1.40434e-07
12.931405	1.41426e-07
12.922349	1.42425e-07
12.913292	1.43431e-07
12.904235	1.44444e-07
12.895179	1.45465e-07
12.886122	1.46492e-07
12.877066	1.47527e-07
12.868009	1.48569e-07
12.858952	1.49618e-07
12.849896	1.50675e-07
12.840839	1.51739e-07
12.831782	1.5281e-07
12.822726	1.53889e-07
12.813669	1.54976e-07
12.804612	1.5607e-07
12.795556	1.57172e-07
12.786499	1.58282e-07
12.777443	1.594e-07
12.768386	1.60525e-07
12.759329	1.61658e-07
12.750273	1.628e-07
12.741216	1.63949e-07
12.732159	1.65106e-07
12.723103	1.66272e-07
12.714046	1.67445e-07
12.704989	1.68627e-07
12.695933	1.69818e-07
12.686876	1.71016e-07
12.677820	1.72223e-07
12.668763	1.73439e-07
12.659706	1.74663e-07
12.650650	1.75895e-07
12.641593	1.77137e-07
12.632536	1.78387e-07
12.623480	1.79645e-07
12.614423	1.80913e-07
12.605366	1.82189e-07
12.596310	1.83475e-07
12.587253	1.8477e-07
12.578197	1.86073e-07
12.569140	1.87386e-07
12.560083	1.88708e-07
12.551027	1.90039e-07
12.541970	1.9138e-07
12.532913	1.9273e-07
12.523857	1.94089e-07
12.514800	1.95458e-07
12.505743	1.96837e-07
12.496687	1.98225e-07
12.487630	1.99623e-07
12.478574	2.01031e-07
12.469517	2.02449e-07
12.460460	2.03877e-07
12.451404	2.05314e-07
12.442347	2.06762e-07
12.433290	2.0822e-07
12.424234	2.09688e-07
12.415177	2.11167e-07
12.406120	2.12656e-07
12.397064	2.14155e-07
12.388007	2.15665e-07
12.378951	2.17185e-07
12.369894	2.18716e-07
12.360837	2.20258e-07
12.351781	2.21811e-07
12.342724	2.23374e-07
12.333667	2.24949e-07
12.324611	2.26534e-07
12.315554	2.28131e-07
12.306497	2.29739e-07
12.297441	2.31358e-07
12.288384	2.32989e-07
12.279327	2.34631e-07
12.270271	2.36284e-07
12.261214	2.37949e-07
12.252158	2.39626e-07
12.243101	2.41314e-07
12.234044	2.43015e-07
12.224988	2.44727e-07
12.215931	2.46451e-07
12.206874	2.48187e-07
12.197818	2.49936e-07
12.188761	2.51696e-07
12.179704	2.5347e-07
12.170648	2.55255e-07
12.161591	2.57053e-07
12.152535	2.58864e-07
12.143478	2.60687e-07
12.134421	2.62523e-07
12.125365	2.64372e-07
12.116308	2.66234e-07
12.107251	2.68109e-07
12.098195	2.69997e-07
12.089138	2.71898e-07
12.080081	2.73813e-07
12.071025	2.75741e-07
12.061968	2.77682e-07
12.052912	2.79637e-07
12.043855	2.81606e-07
12.034798	2.83589e-07
12.025742	2.85585e-07
12.016685	2.87596e-07
12.007628	2.8962e-07
11.998572	2.91659e-07
11.989515	2.93712e-07
11.980458	2.9578e-07
11.971402	2.97861e-07
11.962345	2.99958e-07
11.953289	3.02069e-07
11.944232	3.04195e-07
11.935175	3.06336e-07
11.926119	3.08491e-07
11.917062	3.10662e-07
11.908005	3.12848e-07
11.898949	3.1505e-07
11.889892	3.17266e-07
11.880835	3.19499e-07
11.871779	3.21746e-07
11.862722	3.2401e-07
11.853666	3.26289e-07
11.844609	3.28585e-07
11.835552	3.30896e-07
11.826496	3.33224e-07
11.817439	3.35568e-07
11.808382	3.37928e-07
11.799326	3.40305e-07
11.790269	3.42698e-07
11.781212	3.45109e-07
11.772156	3.47536e-07
11.763099	3.4998e-07
11.754043	3.52441e-07
11.744986	3.54919e-07
11.735929	3.57415e-07
11.726873	3.59928e-07
11.717816	3.62458e-07
11.708759	3.65007e-07
11.699703	3.67573e-07
11.690646	3.70157e-07
11.681589	3.72759e-07
11.672533	3.7538e-07
11.663476	3.78018e-07
11.654420	3.80676e-07
11.645363	3.83351e-07
11.636306	3.86046e-07
11.627250	3.88759e-07
11.618193	3.91491e-07
11.609136	3.94242e-07
11.600080	3.97013e-07
11.591023	3.99803e-07
11.581966	4.02612e-07
11.572910	4.05441e-07
11.563853	4.0829e-07
11.554797	4.11159e-07
11.545740	4.14047e-07
11.536683	4.16956e-07
11.527627	4.19885e-07
11.518570	4.22835e-07
11.509513	4.25805e-07
11.500457	4.28796e-07
11.491400	4.31808e-07
11.482343	4.34841e-07
11.473287	4.37895e-07
11.464230	4.40971e-07
11.455174	4.44068e-07
11.446117	4.47186e-07
11.437060	4.50326e-07
11.428004	4.53489e-07
11.418947	4.56673e-07
11.409890	4.5988e-07
11.400834	4.63108e-07
11.391777	4.6636e-07
11.382720	4.69634e-07
11.373664	4.72931e-07
11.364607	4.76251e-07
11.355551	4.79594e-07
11.346494	4.82961e-07
11.337437	4.86351e-07
11.328381	4.89764e-07
11.319324	4.93202e-07
11.310267	4.96663e-07
11.301211	5.00149e-07
11.292154	5.03659e-07
11.283097	5.07193e-07
11.274041	5.10752e-07
11.264984	5.14336e-07
11.255927	5.17945e-07
11.246871	5.21579e-07
11.237814	5.25238e-07
11.228758	5.28923e-07
11.219701	5.32634e-07
11.210644	5.3637e-07
11.201588	5.40133e-07
11.192531	5.43921e-07
11.183474	5.47737e-07
11.174418	5.51578e-07
11.165361	5.55447e-07
11.156304	5.59342e-07
11.147248	5.63265e-07
11.138191	5.67215e-07
11.129135	5.71193e-07
11.120078	5.75198e-07
11.111021	5.79231e-07
11.101965	5.83292e-07
11.092908	5.87382e-07
11.083851	5.915e-07
11.074795	5.95646e-07
11.065738	5.99822e-07
11.056681	6.04027e-07
11.047625	6.08261e-07
11.038568	6.12524e-07
11.029512	6.16817e-07
11.020455	6.21141e-07
11.011398	6.25494e-07
11.002342	6.29877e-07
10.993285	6.34291e-07
10.984228	6.38736e-07
10.975172	6.43212e-07
10.966115	6.47719e-07
10.957058	6.52257e-07
10.948002	6.56827e-07
10.938945	6.61428e-07
10.929889	6.66062e-07
10.920832	6.70728e-07
10.911775	6.75426e-07
10.902719	6.80158e-07
10.893662	6.84922e-07
10.884605	6.89719e-07
10.875549	6.94549e-07
10.866492	6.99414e-07
10.857435	7.04312e-07
10.848379	7.09244e-07
10.839322	7.1421e-07
10.830266	7.19211e-07
10.821209	7.24247e-07
10.812152	7.29318e-07
10.803096	7.34424e-07
10.794039	7.39565e-07
10.784982	7.44743e-07
10.775926	7.49956e-07
10.766869	7.55206e-07
10.757812	7.60492e-07
10.748756	7.65815e-07
10.739699	7.71175e-07
10.730643	7.76572e-07
10.721586	7.82006e-07
10.712529	7.87479e-07
10.703473	7.92989e-07
10.694416	7.98538e-07
10.685359	8.04125e-07
10.676303	8.09751e-07
10.667246	8.15417e-07
10.658189	8.21121e-07
10.649133	8.26866e-07
10.640076	8.3265e-07
10.631020	8.38474e-07
10.621963	8.44339e-07
10.612906	8.50245e-07
10.603850	8.56191e-07
10.594793	8.62179e-07
10.585736	8.68208e-07
10.576680	8.7428e-07
10.567623	8.80393e-07
10.558566	8.86549e-07
10.549510	8.92748e-07
10.540453	8.9899e-07
10.531397	9.05275e-07
10.522340	9.11604e-07
10.513283	9.17976e-07
10.504227	9.24393e-07
10.495170	9.30855e-07
10.486113	9.37361e-07
10.477057	9.43913e-07
10.468000	9.5051e-07
10.458943	9.57152e-07
10.449887	9.63841e-07
10.440830	9.70576e-07
10.431774	9.77358e-07
10.422717	9.84187e-07
10.413660	9.91064e-07
10.404604	9.97988e-07
10.395547	1.00496e-06
10.386490	1.01198e-06
10.377434	1.01905e-06
10.368377	1.02617e-06
10.359320	1.03334e-06
10.350264	1.04055e-06
10.341207	1.04782e-06
10.332151	1.05514e-06
10.323094	1.06251e-06
10.314037	1.06993e-06
10.304981	1.0774e-06
10.295924	1.08492e-06
10.286867	1.09249e-06
10.277811	1.10012e-06
10.268754	1.1078e-06
10.259697	1.11554e-06
10.250641	1.12332e-06
10.241584	1.13116e-06
10.232527	1.13906e-06
10.223471	1.14701e-06
10.214414	1.15501e-06
10.205358	1.16308e-06
10.196301	1.17119e-06
10.187244	1.17936e-06
10.178188	1.18759e-06
10.169131	1.19588e-06
10.160074	1.20422e-06
10.151018	1.21263e-06
10.141961	1.22109e-06
10.132904	1.2296e-06
10.123848	1.23818e-06
10.114791	1.24682e-06
10.105735	1.25551e-06
10.096678	1.26427e-06
10.087621	1.27309e-06
10.078565	1.28197e-06
10.069508	1.2909e-06
10.060451	1.29991e-06
10.051395	1.30897e-06
10.042338	1.3181e-06
10.033281	1.32729e-06
10.024225	1.33654e-06
10.015168	1.34586e-06
10.006112	1.35524e-06
9.997055	1.36469e-06
9.987998	1.3742e-06
9.978942	1.38377e-06
9.969885	1.39342e-06
9.960828	1.40313e-06
9.951772	1.41291e-06
9.942715	1.42275e-06
9.933658	1.43267e-06
9.924602	1.44265e-06
9.915545	1.4527e-06
9.906489	1.46282e-06
9.897432	1.47301e-06
9.888375	1.48327e-06
9.879319	1.4936e-06
9.870262	1.50401e-06
9.861205	1.51448e-06
9.852149	1.52503e-06
9.843092	1.53565e-06
9.834035	1.54634e-06
9.824979	1.55711e-06
9.815922	1.56795e-06
9.806866	1.57887e-06
9.797809	1.58986e-06
9.788752	1.60093e-06
9.779696	1.61207e-06
9.770639	1.6233e-06
9.761582	1.63459e-06
9.752526	1.64597e-06
9.743469	1.65743e-06
9.734412	1.66896e-06
9.725356	1.68058e-06
9.716299	1.69227e-06
9.707243	1.70405e-06
9.698186	1.7159e-06
9.689129	1.72784e-06
9.680073	1.73986e-06
9.671016	1.75196e-06
9.661959	1.76415e-06
9.652903	1.77642e-06
9.643846	1.78878e-06
9.634789	1.80122e-06
9.625733	1.81375e-06
9.616676	1.82636e-06
9.607620	1.83906e-06
9.598563	1.85185e-06
9.589506	1.86472e-06
9.580450	1.87769e-06
9.571393	1.89074e-06
9.562336	1.90389e-06
9.553280	1.91712e-06
9.544223	1.93045e-06
9.535166	1.94386e-06
9.526110	1.95737e-06
9.517053	1.97098e-06
9.507997	1.98467e-06
9.498940	1.99846e-06
9.489883	2.01235e-06
9.480827	2.02633e-06
9.471770	2.04041e-06
9.462713	2.05459e-06
9.453657	2.06886e-06
9.444600	2.08323e-06
9.435543	2.0977e-06
9.426487	2.11227e-06
9.417430	2.12694e-06
9.408374	2.14171e-06
9.399317	2.15659e-06
9.390260	2.17156e-06
9.381204	2.18664e-06
9.372147	2.20182e-06
9.363090	2.21711e-06
9.354034	2.2325e-06
9.344977	2.248e-06
9.335920	2.2636e-06
9.326864	2.27931e-06
9.317807	2.29513e-06
9.308750	2.31106e-06
9.299694	2.3271e-06
9.290637	2.34325e-06
9.281581	2.35951e-06
9.272524	2.37588e-06
9.263467	2.39236e-06
9.254411	2.40896e-06
9.245354	2.42567e-06
9.236297	2.4425e-06
9.227241	2.45944e-06
9.218184	2.4765e-06
9.209127	2.49367e-06
9.200071	2.51097e-06
9.191014	2.52838e-06
9.181958	2.54591e-06
9.172901	2.56356e-06
9.163844	2.58134e-06
9.154788	2.59923e-06
9.145731	2.61725e-06
9.136674	2.63539e-06
9.127618	2.65366e-06
9.118561	2.67205e-06
9.109504	2.69057e-06
9.100448	2.70922e-06
9.091391	2.72799e-06
9.082335	2.74689e-06
9.073278	2.76593e-06
9.064221	2.78509e-06
9.055165	2.80438e-06
9.046108	2.82381e-06
9.037051	2.84337e-06
9.027995	2.86307e-06
9.018938	2.8829e-06
9.009881	2.90286e-06
9.000825	2.92296e-06
8.991768	2.9432e-06
8.982712	2.96358e-06
8.973655	2.9841e-06
8.964598	3.00476e-06
8.955542	3.02556e-06
8.946485	3.04651e-06
8.937428	3.0676e-06
8.928372	3.08883e-06
8.919315	3.11021e-06
8.910258	3.13173e-06
8.901202	3.1534e-06
8.892145	3.17522e-06
8.883089	3.19719e-06
8.874032	3.21931e-06
8.864975	3.24158e-06
8.855919	3.26401e-06
8.846862	3.28659e-06
8.837805	3.30932e-06
8.828749	3.33221e-06
8.819692	3.35525e-06
8.810635	3.37845e-06
8.801579	3.40182e-06
8.792522	3.42534e-06
8.783466	3.44902e-06
8.774409	3.47286e-06
8.765352	3.49687e-06
8.756296	3.52104e-06
8.747239	3.54538e-06
8.738182	3.56989e-06
8.729126	3.59456e-06
8.720069	3.6194e-06
8.711012	3.64441e-06
8.701956	3.66959e-06
8.692899	3.69494e-06
8.683843	3.72047e-06
8.674786	3.74617e-06
8.665729	3.77205e-06
8.656673	3.7981e-06
8.647616	3.82434e-06
8.638559	3.85075e-06
8.629503	3.87734e-06
8.620446	3.90411e-06
8.611389	3.93107e-06
8.602333	3.95821e-06
8.593276	3.98554e-06
8.584220	4.01305e-06
8.575163	4.04075e-06
8.566106	4.06864e-06
8.557050	4.09672e-06
8.547993	4.12499e-06
8.538936	4.15346e-06
8.529880	4.18212e-06
8.520823	4.21097e-06
8.511766	4.24002e-06
8.502710	4.26927e-06
8.493653	4.29872e-06
8.484597	4.32838e-06
8.475540	4.35823e-06
8.466483	4.38829e-06
8.457427	4.41855e-06
8.448370	4.44902e-06
8.439313	4.47969e-06
8.430257	4.51058e-06
8.421200	4.54167e-06
8.412143	4.57298e-06
8.403087	4.6045e-06
8.394030	4.63624e-06
8.384974	4.66819e-06
8.375917	4.70036e-06
8.366860	4.73275e-06
8.357804	4.76536e-06
8.348747	4.79819e-06
8.339690	4.83125e-06
8.330634	4.86453e-06
8.321577	4.89804e-06
8.312520	4.93178e-06
8.303464	4.96574e-06
8.294407	4.99994e-06
8.285350	5.03437e-06
8.276294	5.06904e-06
8.267237	5.10394e-06
8.258181	5.13907e-06
8.249124	5.17445e-06
8.240067	5.21007e-06
8.231011	5.24593e-06
8.221954	5.28203e-06
8.212897	5.31838e-06
8.203841	5.35498e-06
8.194784	5.39183e-06
8.185727	5.42892e-06
8.176671	5.46627e-06
8.167614	5.50387e-06
8.158558	5.54173e-06
8.149501	5.57985e-06
8.140444	5.61822e-06
8.131388	5.65686e-06
8.122331	5.69576e-06
8.113274	5.73492e-06
8.104218	5.77435e-06
8.095161	5.81405e-06
8.086104	5.85401e-06
8.077048	5.89425e-06
8.067991	5.93476e-06
8.058935	5.97555e-06
8.049878	6.01661e-06
8.040821	6.05795e-06
8.031765	6.09957e-06
8.022708	6.14148e-06
8.013651	6.18367e-06
8.004595	6.22614e-06
7.995538	6.26891e-06
7.986481	6.31196e-06
7.977425	6.35531e-06
7.968368	6.39895e-06
7.959312	6.44288e-06
7.950255	6.48711e-06
7.941198	6.53165e-06
7.932142	6.57648e-06
7.923085	6.62162e-06
7.914028	6.66707e-06
7.904972	6.71282e-06
7.895915	6.75889e-06
7.886858	6.80526e-06
7.877802	6.85195e-06
7.868745	6.89896e-06
7.859689	6.94628e-06
7.850632	6.99393e-06
7.841575	7.04189e-06
7.832519	7.09019e-06
7.823462	7.13881e-06
7.814405	7.18776e-06
7.805349	7.23704e-06
7.796292	7.28665e-06
7.787235	7.3366e-06
7.778179	7.38688e-06
7.769122	7.43751e-06
7.760066	7.48848e-06
7.751009	7.5398e-06
7.741952	7.59146e-06
7.732896	7.64347e-06
7.723839	7.69583e-06
7.714782	7.74855e-06
7.705726	7.80162e-06
7.696669	7.85505e-06
7.687612	7.90885e-06
7.678556	7.963e-06
7.669499	8.01752e-06
7.660443	8.07241e-06
7.651386	8.12768e-06
7.642329	8.18331e-06
7.633273	8.23932e-06
7.624216	8.29571e-06
7.615159	8.35248e-06
7.606103	8.40963e-06
7.597046	8.46717e-06
7.587989	8.52509e-06
7.578933	8.58341e-06
7.569876	8.64212e-06
7.560820	8.70123e-06
7.551763	8.76073e-06
7.542706	8.82064e-06
7.533650	8.88095e-06
7.524593	8.94167e-06
7.515536	9.0028e-06
7.506480	9.06433e-06
7.497423	9.12629e-06
7.488366	9.18866e-06
7.479310	9.25145e-06
7.470253	9.31466e-06
7.461197	9.37831e-06
7.452140	9.44237e-06
7.443083	9.50687e-06
7.434027	9.57181e-06
7.424970	9.63718e-06
7.415913	9.70299e-06
7.406857	9.76925e-06
7.397800	9.83595e-06
7.388743	9.9031e-06
7.379687	9.9707e-06
7.370630	1.00388e-05
7.361574	1.01073e-05
7.352517	1.01762e-05
7.343460	1.02457e-05
7.334404	1.03156e-05
7.325347	1.0386e-05
7.316290	1.04568e-05
7.307234	1.05281e-05
7.298177	1.05999e-05
7.289120	1.06722e-05
7.280064	1.0745e-05
7.271007	1.08183e-05
7.261950	1.0892e-05
7.252894	1.09663e-05
7.243837	1.1041e-05
7.234781	1.11163e-05
7.225724	1.1192e-05
7.216667	1.12683e-05
7.207611	1.13451e-05
7.198554	1.14223e-05
7.189497	1.15002e-05
7.180441	1.15785e-05
7.171384	1.16573e-05
7.162327	1.17367e-05
7.153271	1.18166e-05
7.144214	1.18971e-05
7.135158	1.19781e-05
7.126101	1.20596e-05
7.117044	1.21417e-05
7.107988	1.22243e-05
7.098931	1.23075e-05
7.089874	1.23913e-05
7.080818	1.24756e-05
7.071761	1.25604e-05
7.062704	1.26459e-05
7.053648	1.27319e-05
7.044591	1.28184e-05
7.035535	1.29056e-05
7.026478	1.29934e-05
7.017421	1.30817e-05
7.008365	1.31706e-05
6.999308	1.32601e-05
6.990251	1.33502e-05
6.981195	1.3441e-05
6.972138	1.35323e-05
6.963081	1.36242e-05
6.954025	1.37168e-05
6.944968	1.38099e-05
6.935912	1.39037e-05
6.926855	1.39981e-05
6.917798	1.40932e-05
6.908742	1.41889e-05
6.899685	1.42852e-05
6.890628	1.43822e-05
6.881572	1.44798e-05
6.872515	1.4578e-05
6.863458	1.4677e-05
6.854402	1.47765e-05
6.845345	1.48768e-05
6.836289	1.49777e-05
6.827232	1.50793e-05
6.818175	1.51815e-05
6.809119	1.52845e-05
6.800062	1.53881e-05
6.791005	1.54924e-05
6.781949	1.55974e-05
6.772892	1.57032e-05
6.763835	1.58096e-05
6.754779	1.59167e-05
6.745722	1.60245e-05
6.736666	1.61331e-05
6.727609	1.62424e-05
6.718552	1.63524e-05
6.709496	1.64631e-05
6.700439	1.65746e-05
6.691382	1.66868e-05
6.682326	1.67998e-05
6.673269	1.69135e-05
6.664212	1.7028e-05
6.655156	1.71432e-05
6.646099	1.72592e-05
6.637043	1.7376e-05
6.627986	1.74935e-05
6.618929	1.76118e-05
6.609873	1.7731e-05
6.600816	1.78509e-05
6.591759	1.79716e-05
6.582703	1.80931e-05
6.573646	1.82154e-05
6.564589	1.83385e-05
6.555533	1.84624e-05
6.546476	1.85872e-05
6.537420	1.87127e-05
6.528363	1.88392e-05
6.519306	1.89664e-05
6.510250	1.90945e-05
6.501193	1.92235e-05
6.492136	1.93533e-05
6.483080	1.94839e-05
6.474023	1.96154e-05
6.464966	1.97478e-05
6.455910	1.98811e-05
6.446853	2.00153e-05
6.437797	2.01503e-05
6.428740	2.02863e-05
6.419683	2.04231e-05
6.410627	2.05608e-05
6.401570	2.06995e-05
6.392513	2.08391e-05
6.383457	2.09795e-05
6.374400	2.1121e-05
6.365343	2.12633e-05
6.356287	2.14066e-05
6.347230	2.15509e-05
6.338173	2.16961e-05
6.329117	2.18422e-05
6.320060	2.19893e-05
6.311004	2.21374e-05
6.301947	2.22865e-05
6.292890	2.24365e-05
6.283834	2.25876e-05
6.274777	2.27396e-05
6.265720	2.28927e-05
6.256664	2.30467e-05
6.247607	2.32018e-05
6.238550	2.33579e-05
6.229494	2.3515e-05
6.220437	2.36731e-05
6.211381	2.38323e-05
6.202324	2.39925e-05
6.193267	2.41538e-05
6.184211	2.43162e-05
6.175154	2.44796e-05
6.166097	2.46441e-05
6.157041	2.48097e-05
6.147984	2.49764e-05
6.138927	2.51441e-05
6.129871	2.5313e-05
6.120814	2.5483e-05
6.111758	2.56541e-05
6.102701	2.58263e-05
6.093644	2.59997e-05
6.084588	2.61741e-05
6.075531	2.63498e-05
6.066474	2.65266e-05
6.057418	2.67045e-05
6.048361	2.68836e-05
6.039304	2.70639e-05
6.030248	2.72454e-05
6.021191	2.74281e-05
6.012135	2.76119e-05
6.003078	2.7797e-05
5.994021	2.79833e-05
5.984965	2.81708e-05
5.975908	2.83595e-05
5.966851	2.85495e-05
5.957795	2.87407e-05
5.948738	2.89331e-05
5.939681	2.91268e-05
5.930625	2.93218e-05
5.921568	2.95181e-05
5.912512	2.97156e-05
5.903455	2.99145e-05
5.894398	3.01146e-05
5.885342	3.0316e-05
5.876285	3.05188e-05
5.867228	3.07229e-05
5.858172	3.09283e-05
5.849115	3.11351e-05
5.840058	3.13432e-05
5.831002	3.15526e-05
5.821945	3.17635e-05
5.812889	3.19757e-05
5.803832	3.21893e-05
5.794775	3.24043e-05
5.785719	3.26206e-05
5.776662	3.28384e-05
5.767605	3.30576e-05
5.758549	3.32783e-05
5.749492	3.35004e-05
5.740435	3.37239e-05
5.731379	3.39489e-05
5.722322	3.41753e-05
5.713266	3.44032e-05
5.704209	3.46326e-05
5.695152	3.48635e-05
5.686096	3.50959e-05
5.677039	3.53298e-05
5.667982	3.55652e-05
5.658926	3.58022e-05
5.649869	3.60407e-05
5.640812	3.62807e-05
5.631756	3.65223e-05
5.622699	3.67655e-05
5.613643	3.70102e-05
5.604586	3.72565e-05
5.595529	3.75045e-05
5.586473	3.7754e-05
5.577416	3.80051e-05
5.568359	3.82579e-05
5.559303	3.85123e-05
5.550246	3.87684e-05
5.541189	3.90261e-05
5.532133	3.92855e-05
5.523076	3.95466e-05
5.514020	3.98093e-05
5.504963	4.00738e-05
5.495906	4.03399e-05
5.486850	4.06078e-05
5.477793	4.08774e-05
5.468736	4.11488e-05
5.459680	4.14219e-05
5.450623	4.16968e-05
5.441566	4.19734e-05
5.432510	4.22518e-05
5.423453	4.25321e-05
5.414397	4.28141e-05
5.405340	4.3098e-05
5.396283	4.33836e-05
5.387227	4.36712e-05
5.378170	4.39605e-05
5.369113	4.42518e-05
5.360057	4.45449e-05
5.351000	4.48399e-05
5.341943	4.51368e-05
5.332887	4.54356e-05
5.323830	4.57363e-05
5.314773	4.6039e-05
5.305717	4.63436e-05
5.296660	4.66501e-05
5.287604	4.69586e-05
5.278547	4.72692e-05
5.269490	4.75817e-05
5.260434	4.78962e-05
5.251377	4.82127e-05
5.242320	4.85313e-05
5.233264	4.88519e-05
5.224207	4.91745e-05
5.215150	4.94992e-05
5.206094	4.9826e-05
5.197037	5.01549e-05
5.187981	5.04859e-05
5.178924	5.0819e-05
5.169867	5.11543e-05
5.160811	5.14917e-05
5.151754	5.18312e-05
5.142697	5.21729e-05
5.133641	5.25168e-05
5.124584	5.28629e-05
5.115527	5.32112e-05
5.106471	5.35617e-05
5.097414	5.39145e-05
5.088358	5.42695e-05
5.079301	5.46268e-05
5.070244	5.49864e-05
5.061188	5.53482e-05
5.052131	5.57124e-05
5.043074	5.60788e-05
5.034018	5.64476e-05
5.024961	5.68188e-05
5.015904	5.71923e-05
5.006848	5.75682e-05
4.997791	5.79464e-05
4.988735	5.83271e-05
4.979678	5.87102e-05
4.970621	5.90957e-05
4.961565	5.94837e-05
4.952508	5.98741e-05
4.943451	6.02671e-05
4.934395	6.06625e-05
4.925338	6.10604e-05
4.916281	6.14608e-05
4.907225	6.18638e-05
4.898168	6.22693e-05
4.889112	6.26774e-05
4.880055	6.3088e-05
4.870998	6.35013e-05
4.861942	6.39172e-05
4.852885	6.43357e-05
4.843828	6.47568e-05
4.834772	6.51806e-05
4.825715	6.56071e-05
4.816658	6.60363e-05
4.807602	6.64682e-05
4.798545	6.69028e-05
4.789489	6.73401e-05
4.780432	6.77802e-05
4.771375	6.82231e-05
4.762319	6.86687e-05
4.753262	6.91172e-05
4.744205	6.95685e-05
4.735149	7.00226e-05
4.726092	7.04796e-05
4.717035	7.09394e-05
4.707979	7.14022e-05
4.698922	7.18678e-05
4.689866	7.23364e-05
4.680809	7.28079e-05
4.671752	7.32824e-05
4.662696	7.37598e-05
4.653639	7.42402e-05
4.644582	7.47236e-05
4.635526	7.52101e-05
4.626469	7.56996e-05
4.617412	7.61922e-05
4.608356	7.66878e-05
4.599299	7.71866e-05
4.590243	7.76884e-05
4.581186	7.81934e-05
4.572129	7.87015e-05
4.563073	7.92129e-05
4.554016	7.97274e-05
4.544959	8.02451e-05
4.535903	8.0766e-05
4.526846	8.12902e-05
4.517789	8.18176e-05
4.508733	8.23483e-05
4.499676	8.28824e-05
4.490620	8.34197e-05
4.481563	8.39604e-05
4.472506	8.45044e-05
4.463450	8.50518e-05
4.454393	8.56027e-05
4.445336	8.61569e-05
4.436280	8.67146e-05
4.427223	8.72757e-05
4.418166	8.78403e-05
4.409110	8.84084e-05
4.400053	8.898e-05
4.390997	8.95551e-05
4.381940	9.01338e-05
4.372883	9.07161e-05
4.363827	9.13019e-05
4.354770	9.18914e-05
4.345713	9.24845e-05
4.336657	9.30813e-05
4.327600	9.36818e-05
4.318543	9.42859e-05
4.309487	9.48938e-05
4.300430	9.55054e-05
4.291373	9.61208e-05
4.282317	9.67399e-05
4.273260	9.73629e-05
4.264204	9.79897e-05
4.255147	9.86203e-05
4.246090	9.92548e-05
4.237034	9.98932e-05
4.227977	0.000100536
4.218920	0.000101182
4.209864	0.000101832
4.200807	0.000102486
4.191750	0.000103144
4.182694	0.000103806
4.173637	0.000104473
4.164581	0.000105143
4.155524	0.000105817
4.146467	0.000106496
4.137411	0.000107179
4.128354	0.000107865
4.119297	0.000108556
4.110241	0.000109252
4.101184	0.000109951
4.092127	0.000110655
4.083071	0.000111363
4.074014	0.000112075
4.064958	0.000112791
4.055901	0.000113512
4.046844	0.000114237
4.037788	0.000114967
4.028731	0.000115701
4.019674	0.00011644
4.010618	0.000117183
4.001561	0.00011793
3.992504	0.000118682
3.983448	0.000119439
3.974391	0.0001202
3.965335	0.000120965
3.956278	0.000121736
3.947221	0.000122511
3.938165	0.00012329
3.929108	0.000124074
3.920051	0.000124863
3.910995	0.000125657
3.901938	0.000126455
3.892881	0.000127259
3.883825	0.000128067
3.874768	0.00012888
3.865712	0.000129697
3.856655	0.00013052
3.847598	0.000131347
3.838542	0.00013218
3.829485	0.000133017
3.820428	0.00013386
3.811372	0.000134707
3.802315	0.00013556
3.793258	0.000136417
3.784202	0.00013728
3.775145	0.000138148
3.766089	0.000139021
3.757032	0.000139899
3.747975	0.000140782
3.738919	0.000141671
3.729862	0.000142565
3.720805	0.000143464
3.711749	0.000144368
3.702692	0.000145278
3.693635	0.000146193
3.684579	0.000147114
3.675522	0.00014804
3.666466	0.000148971
3.657409	0.000149908
3.648352	0.00015085
3.639296	0.000151798
3.630239	0.000152752
3.621182	0.000153711
3.612126	0.000154675
3.603069	0.000155646
3.594012	0.000156622
3.584956	0.000157603
3.575899	0.000158591
3.566843	0.000159584
3.557786	0.000160583
3.548729	0.000161588
3.539673	0.000162598
3.530616	0.000163615
3.521559	0.000164637
3.512503	0.000165666
3.503446	0.0001667
3.494389	0.00016774
3.485333	0.000168787
3.476276	0.000169839
3.467220	0.000170898
3.458163	0.000171962
3.449106	0.000173033
3.440050	0.00017411
3.430993	0.000175193
3.421936	0.000176282
3.412880	0.000177378
3.403823	0.000178479
3.394766	0.000179588
3.385710	0.000180702
3.376653	0.000181823
3.367596	0.00018295
3.358540	0.000184084
3.349483	0.000185224
3.340427	0.000186371
3.331370	0.000187524
3.322313	0.000188684
3.313257	0.00018985
3.304200	0.000191023
3.295143	0.000192203
3.286087	0.000193389
3.277030	0.000194582
3.267973	0.000195782
3.258917	0.000196988
3.249860	0.000198202
3.240804	0.000199422
3.231747	0.000200649
3.222690	0.000201883
3.213634	0.000203124
3.204577	0.000204371
3.195520	0.000205626
3.186464	0.000206888
3.177407	0.000208157
3.168350	0.000209433
3.159294	0.000210716
3.150237	0.000212006
3.141181	0.000213303
3.132124	0.000214608
3.123067	0.000215919
3.114011	0.000217239
3.104954	0.000218565
3.095897	0.000219898
3.086841	0.000221239
3.077784	0.000222588
3.068727	0.000223944
3.059671	0.000225307
3.050614	0.000226678
3.041558	0.000228056
3.032501	0.000229442
3.023444	0.000230835
3.014388	0.000232236
3.005331	0.000233645
2.996274	0.000235061
2.987218	0.000236485
2.978161	0.000237917
2.969104	0.000239356
2.960048	0.000240803
2.950991	0.000242258
2.941935	0.000243721
2.932878	0.000245192
2.923821	0.000246671
2.914765	0.000248157
2.905708	0.000249652
2.896651	0.000251154
2.887595	0.000252665
2.878538	0.000254184
2.869481	0.00025571
2.860425	0.000257245
2.851368	0.000258788
2.842312	0.000260339
2.833255	0.000261899
2.824198	0.000263466
2.815142	0.000265042
2.806085	0.000266626
2.797028	0.000268219
2.787972	0.00026982
2.778915	0.000271429
2.769858	0.000273047
2.760802	0.000274673
2.751745	0.000276307
2.742689	0.00027795
2.733632	0.000279602
2.724575	0.000281262
2.715519	0.000282931
2.706462	0.000284608
2.697405	0.000286294
2.688349	0.000287988
2.679292	0.000289692
2.670235	0.000291404
2.661179	0.000293124
2.652122	0.000294854
2.643066	0.000296592
2.634009	0.000298339
2.624952	0.000300095
2.615896	0.00030186
2.606839	0.000303633
2.597782	0.000305416
2.588726	0.000307207
2.579669	0.000309008
2.570612	0.000310817
2.561556	0.000312636
2.552499	0.000314463
2.543443	0.0003163
2.534386	0.000318145
2.525329	0.00032
2.516273	0.000321864
2.507216	0.000323737
2.498159	0.000325619
2.489103	0.000327511
2.480046	0.000329411
2.470989	0.000331321
2.461933	0.00033324
2.452876	0.000335168
2.443820	0.000337106
2.434763	0.000339053
2.425706	0.000341009
2.416650	0.000342974
2.407593	0.000344949
2.398536	0.000346933
2.389480	0.000348927
2.380423	0.00035093
2.371366	0.000352942
2.362310	0.000354964
2.353253	0.000356996
2.344196	0.000359036
2.335140	0.000361087
2.326083	0.000363146
2.317027	0.000365215
2.307970	0.000367294
2.298913	0.000369382
2.289857	0.00037148
2.280800	0.000373587
2.271743	0.000375704
2.262687	0.00037783
2.253630	0.000379966
2.244573	0.000382112
2.235517	0.000384267
2.226460	0.000386431
2.217404	0.000388606
2.208347	0.000390789
2.199290	0.000392983
2.190234	0.000395186
2.181177	0.000397398
2.172120	0.00039962
2.163064	0.000401852
2.154007	0.000404093
2.144950	0.000406344
2.135894	0.000408604
2.126837	0.000410874
2.117781	0.000413154
2.108724	0.000415443
2.099667	0.000417741
2.090611	0.000420049
2.081554	0.000422367
2.072497	0.000424694
2.063441	0.000427031
2.054384	0.000429377
2.045327	0.000431733
2.036271	0.000434098
2.027214	0.000436472
2.018158	0.000438856
2.009101	0.000441249
2.000044	0.000443652
1.990988	0.000446064
1.981931	0.000448485
1.972874	0.000450916
1.963818	0.000453356
1.954761	0.000455805
1.945704	0.000458264
1.936648	0.000460731
1.927591	0.000463208
1.918535	0.000465694
1.909478	0.000468189
1.900421	0.000470693
1.891365	0.000473206
1.882308	0.000475728
1.873251	0.000478259
1.864195	0.000480798
1.855138	0.000483347
1.846081	0.000485904
1.837025	0.00048847
1.827968	0.000491045
1.818912	0.000493628
1.809855	0.00049622
1.800798	0.00049882
1.791742	0.000501429
1.782685	0.000504046
1.773628	0.000506672
1.764572	0.000509305
1.755515	0.000511947
1.746458	0.000514597
1.737402	0.000517255
1.728345	0.000519921
1.719289	0.000522594
1.710232	0.000525276
1.701175	0.000527965
1.692119	0.000530661
1.683062	0.000533365
1.674005	0.000536077
1.664949	0.000538796
1.655892	0.000541521
1.646835	0.000544254
1.637779	0.000546994
1.628722	0.000549741
1.619666	0.000552495
1.610609	0.000555255
1.601552	0.000558021
1.592496	0.000560794
1.583439	0.000563573
1.574382	0.000566358
1.565326	0.000569149
1.556269	0.000571946
1.547212	0.000574748
1.538156	0.000577556
1.529099	0.000580369
1.520043	0.000583188
1.510986	0.000586011
1.501929	0.000588839
1.492873	0.000591672
1.483816	0.000594509
1.474759	0.000597351
1.465703	0.000600196
1.456646	0.000603045
1.447589	0.000605898
1.438533	0.000608754
1.429476	0.000611614
1.420420	0.000614476
1.411363	0.000617342
1.402306	0.000620209
1.393250	0.000623079
1.384193	0.000625951
1.375136	0.000628824
1.366080	0.000631699
1.357023	0.000634576
1.347966	0.000637453
1.338910	0.00064033
1.329853	0.000643208
1.320796	0.000646086
1.311740	0.000648963
1.302683	0.00065184
1.293627	0.000654715
1.284570	0.000657589
1.275513	0.000660462
1.266457	0.000663332
1.257400	0.000666199
1.248343	0.000669064
1.239287	0.000671925
1.230230	0.000674782
1.221173	0.000677635
1.212117	0.000680484
1.203060	0.000683327
1.194004	0.000686164
1.184947	0.000688995
1.175890	0.00069182
1.166834	0.000694637
1.157777	0.000697446
1.148720	0.000700247
1.139664	0.000703038
1.130607	0.00070582
1.121550	0.000708592
1.112494	0.000711353
1.103437	0.000714102
1.094381	0.000716838
1.085324	0.000719562
1.076267	0.000722271
1.067211	0.000724966
1.058154	0.000727645
1.049097	0.000730308
1.040041	0.000732953
1.030984	0.000735579
1.021927	0.000738187
1.012871	0.000740773
1.003814	0.000743339
0.994758	0.000745881
0.985701	0.0007484
0.976644	0.000750893
0.967588	0.00075336
0.958531	0.000755799
0.949474	0.000758209
0.940418	0.000760587
0.931361	0.000762933
0.922304	0.000765244
0.913248	0.000767519
0.904191	0.000769755
0.895135	0.000771951
0.886078	0.000774104
0.877021	0.000776212
0.867965	0.000778271
0.858908	0.000780279
0.849851	0.000782233
0.840795	0.000784128
0.831738	0.000785961
0.822681	0.000787728
0.813625	0.000789423
0.804568	0.00079104
0.795512	0.000792573
0.786455	0.000794013
0.777398	0.00079535
0.768342	0.000796571
0.759285	0.000797658
0.750228	0.000798587
0.741172	0.000799314
&
```
