## Supplementary material for "All-at-once RNA folding with 3D motif prediction framed by evolutionary information": RF01029_mir-649.cacofold.helixcov

```
# RMs = 3 L = 93

# RM_HELIX NESTED 40-43 50-53, nbp = 4 nbp_cov = 0
# pvals: 0.99545,0.99545,0.99545,0.99545
# aggregated NONE
NESTED  :::::::::::::::::::::::::::::::::::::::<<<<______>>>>::::::::::::::::::::::::::::::::::::::::
        :::::::::::::::::::::::::::::::::::::::::::::::::::::::::::::::::::::::::::::::::::::::::::::

# RM_HELIX NESTED 32-35 58-61, nbp = 4 nbp_cov = 0
# pvals: 0.99545,0.99545,0.99545,0.99545
# aggregated NONE
NESTED  :::::::::::::::::::::::::::::::<<<<______________________>>>>::::::::::::::::::::::::::::::::
        :::::::::::::::::::::::::::::::::::::::::::::::::::::::::::::::::::::::::::::::::::::::::::::

# RM_HELIX NESTED 2-29 63-92, nbp = 25 nbp_cov = 0
# pvals: 0.99545,0.99545,0.99545,0.99545,0.99545,0.99545,0.99545,0.99545,0.99545,0.99545,0.99545,0.99545,0.99545,0.99545,0.99545,0.99545,0.99545,0.99545,0.99545,0.99545,0.99545,0.99545,0.99545,0.99545,0.99545
# aggregated NONE
NESTED  :<<<-<<<<<<-<<<<<<<<<<-<<<<<<_________________________________>>>>>>->>>>>>>>-->>->>>>>>->>>:
        :::::::::::::::::::::::::::::::::::::::::::::::::::::::::::::::::::::::::::::::::::::::::::::
```
