## Supplementary material for "All-at-once RNA folding with 3D motif prediction framed by evolutionary information": RF01029_mir-649.helixcov

```
# RMs = 3 L = 93

# RM_HELIX NESTED 40-44 49-53, nbp = 5 nbp_cov = 0
# pvals: 0.99545,0.99545,0.99545,0.99545,0.99545
# aggregated NONE
NESTED  :::::::::::::::::::::::::::::::::::::::<<<<<____>>>>>::::::::::::::::::::::::::::::::::::::::
        :::::::::::::::::::::::::::::::::::::::::::::::::::::::::::::::::::::::::::::::::::::::::::::

# RM_HELIX NESTED 32-35 58-61, nbp = 4 nbp_cov = 0
# pvals: 0.99545,0.99545,0.99545,0.99545
# aggregated NONE
NESTED  :::::::::::::::::::::::::::::::<<<<______________________>>>>::::::::::::::::::::::::::::::::
        :::::::::::::::::::::::::::::::::::::::::::::::::::::::::::::::::::::::::::::::::::::::::::::

# RM_HELIX NESTED 1-29 63-93, nbp = 26 nbp_cov = 0
# pvals: 0.99545,0.99545,0.99545,0.99545,0.99545,0.99545,0.99545,0.99545,0.99545,0.99545,0.99545,0.99545,0.99545,0.99545,0.99545,0.99545,0.99545,0.99545,0.99545,0.99545,0.99545,0.99545,0.99545,0.99545,0.99545,0.99545
# aggregated NONE
NESTED  <<<<-<<<<<<-<<<<<<<<<<-<<<<<<_________________________________>>>>>>->>>>>>>>-->>->>>>>>->>>>
        :::::::::::::::::::::::::::::::::::::::::::::::::::::::::::::::::::::::::::::::::::::::::::::
```
