## Supplementary material for "All-at-once RNA folding with 3D motif prediction framed by evolutionary information": RF01029_mir-649.surv

```
0.000026	0.0285714
-0.006650	1
&
2.770723	0.000235682
1.005663	0.00117841
0.460572	0.00141409
0.278874	0.00164978
0.192352	0.00188546
0.105829	0.00282819
0.097177	0.00306387
0.036611	0.00353523
-0.006650	0.995051
-0.015302	0.995286
-0.023954	0.995522
-0.032607	0.995993
-0.067216	0.996936
-0.075868	0.997172
-0.127781	0.997407
-0.162390	0.997879
-0.188347	0.998115
-0.222956	0.998586
-0.569046	0.999529
-0.690178	1
&
2.924472	7.7918e-07
2.917811	2.02587e-05
2.822636	2.33754e-05
2.779375	2.96089e-05
2.770723	0.000194016
2.718809	0.000196353
2.640939	0.000212716
2.199674	0.000222846
2.104499	0.000223625
1.256579	0.000236092
1.230622	0.000242325
1.135447	0.000247
1.074881	0.000328035
1.005663	0.000985663
0.988359	0.00101839
0.979707	0.00101995
0.953750	0.00106046
0.919141	0.00106358
0.867227	0.00107137
0.858575	0.00108072
0.806662	0.0010815
0.789357	0.00108228
0.590355	0.00108384
0.581703	0.00108462
0.564399	0.00109631
0.529790	0.00113838
0.503833	0.00113994
0.477876	0.00114306
0.460572	0.0013285
0.434615	0.00133396
0.425963	0.00135032
0.408658	0.00135422
0.391354	0.00135889
0.382701	0.00136045
0.374049	0.00136434
0.365397	0.00136824
0.348092	0.00137759
0.313483	0.00141499
0.296179	0.00143447
0.287527	0.0014859
0.278874	0.0016503
0.192352	0.00181939
0.183700	0.00182328
0.175047	0.0018599
0.166395	0.00186692
0.157743	0.00188795
0.149091	0.00191834
0.123134	0.00192302
0.114482	0.00199938
0.105829	0.002657
0.097177	0.00283232
0.088525	0.00284712
0.079873	0.00286349
0.045264	0.00289232
0.036611	0.00322191
0.027959	0.0032484
0.019307	0.00325152
0.002002	0.00327723
-0.006650	0.99545
-0.015302	0.995637
-0.023954	0.995831
-0.032607	0.996198
-0.041259	0.99624
-0.049911	0.996283
-0.058563	0.996367
-0.067216	0.997108
-0.075868	0.997283
-0.084520	0.997323
-0.093172	0.997367
-0.101825	0.997385
-0.119129	0.997391
-0.127781	0.99756
-0.136434	0.997578
-0.145086	0.997595
-0.153738	0.997648
-0.162390	0.99799
-0.171043	0.998014
-0.188347	0.998178
-0.205652	0.998182
-0.214304	0.998188
-0.222956	0.998521
-0.231608	0.998526
-0.240261	0.998549
-0.266217	0.998566
-0.274870	0.998567
-0.283522	0.998577
-0.292174	0.99859
-0.318131	0.99861
-0.326783	0.998616
-0.335435	0.998619
-0.352740	0.998619
-0.361392	0.998632
-0.378697	0.998638
-0.396001	0.998644
-0.413306	0.998645
-0.421958	0.998666
-0.430610	0.998682
-0.439263	0.998723
-0.456567	0.998724
-0.508481	0.998765
-0.551742	0.998771
-0.560394	0.998788
-0.569046	0.999458
-0.577699	0.999494
-0.586351	0.999499
-0.612308	0.9995
-0.646917	0.999502
-0.672873	0.999507
-0.681526	0.999511
-0.690178	0.999839
-0.698830	0.999844
-0.707482	0.999848
-0.716135	0.999849
-0.724787	0.999865
-0.742091	0.999926
-0.759396	0.999966
-0.863223	0.999967
-0.906484	0.999988
-0.923789	0.99999
-1.001659	0.999996
-1.018963	0.999997
-1.044920	1
&
15.913492	1.55936e-62
15.904840	1.70103e-62
15.896188	1.85556e-62
15.887535	2.02414e-62
15.878883	2.20803e-62
15.870231	2.40863e-62
15.861579	2.62745e-62
15.852926	2.86616e-62
15.844274	3.12654e-62
15.835622	3.41059e-62
15.826970	3.72044e-62
15.818317	4.05844e-62
15.809665	4.42714e-62
15.801013	4.82934e-62
15.792361	5.26809e-62
15.783708	5.74669e-62
15.775056	6.26877e-62
15.766404	6.83828e-62
15.757752	7.45954e-62
15.749099	8.13723e-62
15.740447	8.87649e-62
15.731795	9.68291e-62
15.723143	1.05626e-61
15.714490	1.15222e-61
15.705838	1.2569e-61
15.697186	1.37109e-61
15.688534	1.49565e-61
15.679881	1.63153e-61
15.671229	1.77975e-61
15.662577	1.94144e-61
15.653925	2.11782e-61
15.645272	2.31022e-61
15.636620	2.5201e-61
15.627968	2.74905e-61
15.619316	2.9988e-61
15.610663	3.27124e-61
15.602011	3.56843e-61
15.593359	3.89262e-61
15.584707	4.24626e-61
15.576054	4.63203e-61
15.567402	5.05285e-61
15.558750	5.51189e-61
15.550098	6.01264e-61
15.541445	6.55889e-61
15.532793	7.15476e-61
15.524141	7.80476e-61
15.515489	8.51382e-61
15.506836	9.28729e-61
15.498184	1.0131e-60
15.489532	1.10514e-60
15.480880	1.20555e-60
15.472227	1.31507e-60
15.463575	1.43454e-60
15.454923	1.56487e-60
15.446271	1.70703e-60
15.437618	1.86212e-60
15.428966	2.03129e-60
15.420314	2.21583e-60
15.411662	2.41714e-60
15.403009	2.63673e-60
15.394357	2.87628e-60
15.385705	3.13759e-60
15.377053	3.42263e-60
15.368400	3.73358e-60
15.359748	4.07277e-60
15.351096	4.44278e-60
15.342444	4.8464e-60
15.333791	5.28669e-60
15.325139	5.76698e-60
15.316487	6.29091e-60
15.307835	6.86243e-60
15.299182	7.48588e-60
15.290530	8.16597e-60
15.281878	8.90784e-60
15.273226	9.71711e-60
15.264573	1.05999e-59
15.255921	1.15629e-59
15.247269	1.26134e-59
15.238617	1.37593e-59
15.229964	1.50093e-59
15.221312	1.63729e-59
15.212660	1.78604e-59
15.204008	1.9483e-59
15.195355	2.1253e-59
15.186703	2.31838e-59
15.178051	2.529e-59
15.169399	2.75876e-59
15.160746	3.00939e-59
15.152094	3.28279e-59
15.143442	3.58103e-59
15.134790	3.90637e-59
15.126137	4.26126e-59
15.117485	4.64839e-59
15.108833	5.07069e-59
15.100181	5.53136e-59
15.091528	6.03388e-59
15.082876	6.58205e-59
15.074224	7.18003e-59
15.065572	7.83233e-59
15.056919	8.54389e-59
15.048267	9.32009e-59
15.039615	1.01668e-58
15.030963	1.10905e-58
15.022310	1.2098e-58
15.013658	1.31971e-58
15.005006	1.43961e-58
14.996354	1.57039e-58
14.987701	1.71306e-58
14.979049	1.86869e-58
14.970397	2.03846e-58
14.961744	2.22366e-58
14.953092	2.42567e-58
14.944440	2.64604e-58
14.935788	2.88644e-58
14.927135	3.14867e-58
14.918483	3.43472e-58
14.909831	3.74676e-58
14.901179	4.08715e-58
14.892526	4.45847e-58
14.883874	4.86352e-58
14.875222	5.30536e-58
14.866570	5.78735e-58
14.857917	6.31313e-58
14.849265	6.88667e-58
14.840613	7.51232e-58
14.831961	8.19481e-58
14.823308	8.9393e-58
14.814656	9.75143e-58
14.806004	1.06373e-57
14.797352	1.16037e-57
14.788699	1.26579e-57
14.780047	1.38079e-57
14.771395	1.50623e-57
14.762743	1.64307e-57
14.754090	1.79234e-57
14.745438	1.95518e-57
14.736786	2.1328e-57
14.728134	2.32657e-57
14.719481	2.53793e-57
14.710829	2.7685e-57
14.702177	3.02002e-57
14.693525	3.29439e-57
14.684872	3.59368e-57
14.676220	3.92016e-57
14.667568	4.27631e-57
14.658916	4.66481e-57
14.650263	5.0886e-57
14.641611	5.55089e-57
14.632959	6.05519e-57
14.624307	6.6053e-57
14.615654	7.20539e-57
14.607002	7.85999e-57
14.598350	8.57406e-57
14.589698	9.35301e-57
14.581045	1.02027e-56
14.572393	1.11296e-56
14.563741	1.21408e-56
14.555089	1.32437e-56
14.546436	1.44469e-56
14.537784	1.57594e-56
14.529132	1.71911e-56
14.520480	1.87529e-56
14.511827	2.04566e-56
14.503175	2.23151e-56
14.494523	2.43424e-56
14.485871	2.65539e-56
14.477218	2.89663e-56
14.468566	3.15979e-56
14.459914	3.44685e-56
14.451262	3.75999e-56
14.442609	4.10159e-56
14.433957	4.47421e-56
14.425305	4.88069e-56
14.416653	5.3241e-56
14.408000	5.80779e-56
14.399348	6.33542e-56
14.390696	6.91099e-56
14.382044	7.53885e-56
14.373391	8.22375e-56
14.364739	8.97087e-56
14.356087	9.78587e-56
14.347435	1.06749e-55
14.338782	1.16447e-55
14.330130	1.27026e-55
14.321478	1.38567e-55
14.312826	1.51155e-55
14.304173	1.64888e-55
14.295521	1.79867e-55
14.286869	1.96208e-55
14.278217	2.14034e-55
14.269564	2.33478e-55
14.260912	2.5469e-55
14.252260	2.77828e-55
14.243608	3.03069e-55
14.234955	3.30602e-55
14.226303	3.60637e-55
14.217651	3.93401e-55
14.208999	4.29141e-55
14.200346	4.68128e-55
14.191694	5.10657e-55
14.183042	5.5705e-55
14.174390	6.07657e-55
14.165737	6.62863e-55
14.157085	7.23083e-55
14.148433	7.88775e-55
14.139781	8.60434e-55
14.131128	9.38604e-55
14.122476	1.02388e-54
14.113824	1.11689e-54
14.105172	1.21836e-54
14.096519	1.32905e-54
14.087867	1.44979e-54
14.079215	1.58151e-54
14.070563	1.72518e-54
14.061910	1.88192e-54
14.053258	2.05289e-54
14.044606	2.23939e-54
14.035954	2.44284e-54
14.027301	2.66477e-54
14.018649	2.90686e-54
14.009997	3.17095e-54
14.001345	3.45902e-54
13.992692	3.77327e-54
13.984040	4.11607e-54
13.975388	4.49001e-54
13.966736	4.89793e-54
13.958083	5.3429e-54
13.949431	5.8283e-54
13.940779	6.3578e-54
13.932127	6.9354e-54
13.923474	7.56547e-54
13.914822	8.25279e-54
13.906170	9.00255e-54
13.897518	9.82043e-54
13.888865	1.07126e-53
13.880213	1.16858e-53
13.871561	1.27475e-53
13.862909	1.39056e-53
13.854256	1.51689e-53
13.845604	1.6547e-53
13.836952	1.80503e-53
13.828300	1.96901e-53
13.819647	2.1479e-53
13.810995	2.34303e-53
13.802343	2.55589e-53
13.793691	2.78809e-53
13.785038	3.04139e-53
13.776386	3.3177e-53
13.767734	3.61911e-53
13.759082	3.9479e-53
13.750429	4.30656e-53
13.741777	4.69781e-53
13.733125	5.12461e-53
13.724473	5.59017e-53
13.715820	6.09803e-53
13.707168	6.65204e-53
13.698516	7.25637e-53
13.689864	7.9156e-53
13.681211	8.63473e-53
13.672559	9.41919e-53
13.663907	1.02749e-52
13.655255	1.12084e-52
13.646602	1.22267e-52
13.637950	1.33374e-52
13.629298	1.45491e-52
13.620646	1.58709e-52
13.611993	1.73128e-52
13.603341	1.88856e-52
13.594689	2.06014e-52
13.586037	2.2473e-52
13.577384	2.45147e-52
13.568732	2.67418e-52
13.560080	2.91713e-52
13.551428	3.18214e-52
13.542775	3.47124e-52
13.534123	3.7866e-52
13.525471	4.13061e-52
13.516819	4.50587e-52
13.508166	4.91523e-52
13.499514	5.36177e-52
13.490862	5.84888e-52
13.482210	6.38025e-52
13.473557	6.95989e-52
13.464905	7.59219e-52
13.456253	8.28194e-52
13.447601	9.03435e-52
13.438948	9.85511e-52
13.430296	1.07504e-51
13.421644	1.17271e-51
13.412992	1.27925e-51
13.404339	1.39547e-51
13.395687	1.52225e-51
13.387035	1.66054e-51
13.378383	1.8114e-51
13.369730	1.97597e-51
13.361078	2.15548e-51
13.352426	2.3513e-51
13.343774	2.56492e-51
13.335121	2.79794e-51
13.326469	3.05213e-51
13.317817	3.32941e-51
13.309165	3.63189e-51
13.300512	3.96184e-51
13.291860	4.32177e-51
13.283208	4.7144e-51
13.274556	5.1427e-51
13.265903	5.60991e-51
13.257251	6.11957e-51
13.248599	6.67553e-51
13.239947	7.282e-51
13.231294	7.94356e-51
13.222642	8.66523e-51
13.213990	9.45246e-51
13.205338	1.03112e-50
13.196685	1.1248e-50
13.188033	1.22698e-50
13.179381	1.33845e-50
13.170729	1.46005e-50
13.162076	1.5927e-50
13.153424	1.73739e-50
13.144772	1.89523e-50
13.136120	2.06741e-50
13.127467	2.25524e-50
13.118815	2.46012e-50
13.110163	2.68362e-50
13.101511	2.92743e-50
13.092858	3.19338e-50
13.084206	3.4835e-50
13.075554	3.79997e-50
13.066902	4.1452e-50
13.058249	4.52179e-50
13.049597	4.93259e-50
13.040945	5.38071e-50
13.032292	5.86954e-50
13.023640	6.40278e-50
13.014988	6.98447e-50
13.006336	7.61901e-50
12.997683	8.31119e-50
12.989031	9.06625e-50
12.980379	9.88992e-50
12.971727	1.07884e-49
12.963074	1.17685e-49
12.954422	1.28377e-49
12.945770	1.4004e-49
12.937118	1.52762e-49
12.928465	1.66641e-49
12.919813	1.8178e-49
12.911161	1.98294e-49
12.902509	2.16309e-49
12.893856	2.35961e-49
12.885204	2.57398e-49
12.876552	2.80782e-49
12.867900	3.06291e-49
12.859247	3.34117e-49
12.850595	3.64472e-49
12.841943	3.97584e-49
12.833291	4.33704e-49
12.824638	4.73105e-49
12.815986	5.16087e-49
12.807334	5.62973e-49
12.798682	6.14118e-49
12.790029	6.69911e-49
12.781377	7.30771e-49
12.772725	7.97161e-49
12.764073	8.69583e-49
12.755420	9.48584e-49
12.746768	1.03476e-48
12.738116	1.12877e-48
12.729464	1.23132e-48
12.720811	1.34318e-48
12.712159	1.46521e-48
12.703507	1.59832e-48
12.694855	1.74353e-48
12.686202	1.90193e-48
12.677550	2.07471e-48
12.668898	2.2632e-48
12.660246	2.46881e-48
12.651593	2.6931e-48
12.642941	2.93777e-48
12.634289	3.20466e-48
12.625637	3.4958e-48
12.616984	3.81339e-48
12.608332	4.15984e-48
12.599680	4.53775e-48
12.591028	4.95001e-48
12.582375	5.39971e-48
12.573723	5.89027e-48
12.565071	6.4254e-48
12.556419	7.00914e-48
12.547766	7.64592e-48
12.539114	8.34054e-48
12.530462	9.09827e-48
12.521810	9.92484e-48
12.513157	1.08265e-47
12.504505	1.18101e-47
12.495853	1.2883e-47
12.487201	1.40534e-47
12.478548	1.53302e-47
12.469896	1.67229e-47
12.461244	1.82422e-47
12.452592	1.98995e-47
12.443939	2.17073e-47
12.435287	2.36794e-47
12.426635	2.58307e-47
12.417983	2.81774e-47
12.409330	3.07373e-47
12.400678	3.35297e-47
12.392026	3.65759e-47
12.383374	3.98988e-47
12.374721	4.35235e-47
12.366069	4.74776e-47
12.357417	5.17909e-47
12.348765	5.64961e-47
12.340112	6.16287e-47
12.331460	6.72276e-47
12.322808	7.33352e-47
12.314156	7.99977e-47
12.305503	8.72654e-47
12.296851	9.51934e-47
12.288199	1.03842e-46
12.279547	1.13276e-46
12.270894	1.23567e-46
12.262242	1.34793e-46
12.253590	1.47038e-46
12.244938	1.60397e-46
12.236285	1.74969e-46
12.227633	1.90864e-46
12.218981	2.08204e-46
12.210329	2.27119e-46
12.201676	2.47753e-46
12.193024	2.70261e-46
12.184372	2.94814e-46
12.175720	3.21598e-46
12.167067	3.50815e-46
12.158415	3.82686e-46
12.149763	4.17453e-46
12.141111	4.55378e-46
12.132458	4.96749e-46
12.123806	5.41878e-46
12.115154	5.91107e-46
12.106502	6.44809e-46
12.097849	7.03389e-46
12.089197	7.67292e-46
12.080545	8.37e-46
12.071893	9.1304e-46
12.063240	9.9599e-46
12.054588	1.08647e-45
12.045936	1.18518e-45
12.037284	1.29285e-45
12.028631	1.41031e-45
12.019979	1.53843e-45
12.011327	1.6782e-45
12.002675	1.83066e-45
11.994022	1.99698e-45
11.985370	2.1784e-45
11.976718	2.3763e-45
11.968066	2.59219e-45
11.959413	2.82769e-45
11.950761	3.08458e-45
11.942109	3.36481e-45
11.933457	3.67051e-45
11.924804	4.00397e-45
11.916152	4.36773e-45
11.907500	4.76453e-45
11.898848	5.19738e-45
11.890195	5.66956e-45
11.881543	6.18464e-45
11.872891	6.74651e-45
11.864239	7.35942e-45
11.855586	8.02802e-45
11.846934	8.75736e-45
11.838282	9.55296e-45
11.829630	1.04208e-44
11.820977	1.13676e-44
11.812325	1.24003e-44
11.803673	1.35269e-44
11.795021	1.47558e-44
11.786368	1.60963e-44
11.777716	1.75586e-44
11.769064	1.91538e-44
11.760412	2.0894e-44
11.751759	2.27922e-44
11.743107	2.48628e-44
11.734455	2.71216e-44
11.725803	2.95855e-44
11.717150	3.22734e-44
11.708498	3.52054e-44
11.699846	3.84038e-44
11.691194	4.18927e-44
11.682541	4.56986e-44
11.673889	4.98503e-44
11.665237	5.43792e-44
11.656585	5.93195e-44
11.647932	6.47086e-44
11.639280	7.05874e-44
11.630628	7.70002e-44
11.621976	8.39956e-44
11.613323	9.16265e-44
11.604671	9.99507e-44
11.596019	1.09031e-43
11.587367	1.18937e-43
11.578714	1.29742e-43
11.570062	1.41529e-43
11.561410	1.54387e-43
11.552758	1.68412e-43
11.544105	1.83713e-43
11.535453	2.00403e-43
11.526801	2.18609e-43
11.518149	2.3847e-43
11.509496	2.60135e-43
11.500844	2.83768e-43
11.492192	3.09548e-43
11.483540	3.3767e-43
11.474887	3.68347e-43
11.466235	4.01811e-43
11.457583	4.38315e-43
11.448931	4.78136e-43
11.440278	5.21574e-43
11.431626	5.68959e-43
11.422974	6.20648e-43
11.414322	6.77033e-43
11.405669	7.38541e-43
11.397017	8.05637e-43
11.388365	8.78829e-43
11.379713	9.5867e-43
11.371060	1.04576e-42
11.362408	1.14077e-42
11.353756	1.24441e-42
11.345104	1.35746e-42
11.336451	1.48079e-42
11.327799	1.61532e-42
11.319147	1.76207e-42
11.310495	1.92215e-42
11.301842	2.09677e-42
11.293190	2.28726e-42
11.284538	2.49506e-42
11.275886	2.72174e-42
11.267233	2.969e-42
11.258581	3.23873e-42
11.249929	3.53297e-42
11.241277	3.85394e-42
11.232624	4.20407e-42
11.223972	4.586e-42
11.215320	5.00264e-42
11.206668	5.45712e-42
11.198015	5.9529e-42
11.189363	6.49372e-42
11.180711	7.08366e-42
11.172059	7.72721e-42
11.163406	8.42922e-42
11.154754	9.19501e-42
11.146102	1.00304e-41
11.137450	1.09416e-41
11.128797	1.19357e-41
11.120145	1.302e-41
11.111493	1.42029e-41
11.102840	1.54932e-41
11.094188	1.69007e-41
11.085536	1.84361e-41
11.076884	2.01111e-41
11.068231	2.19381e-41
11.059579	2.39312e-41
11.050927	2.61053e-41
11.042275	2.8477e-41
11.033622	3.10641e-41
11.024970	3.38862e-41
11.016318	3.69648e-41
11.007666	4.0323e-41
10.999013	4.39863e-41
10.990361	4.79824e-41
10.981709	5.23416e-41
10.973057	5.70968e-41
10.964404	6.2284e-41
10.955752	6.79424e-41
10.947100	7.4115e-41
10.938448	8.08483e-41
10.929795	8.81933e-41
10.921143	9.62056e-41
10.912491	1.04946e-40
10.903839	1.1448e-40
10.895186	1.2488e-40
10.886534	1.36226e-40
10.877882	1.48602e-40
10.869230	1.62102e-40
10.860577	1.76829e-40
10.851925	1.92894e-40
10.843273	2.10418e-40
10.834621	2.29534e-40
10.825968	2.50387e-40
10.817316	2.73135e-40
10.808664	2.97949e-40
10.800012	3.25017e-40
10.791359	3.54545e-40
10.782707	3.86755e-40
10.774055	4.21891e-40
10.765403	4.6022e-40
10.756750	5.02031e-40
10.748098	5.4764e-40
10.739446	5.97392e-40
10.730794	6.51665e-40
10.722141	7.10868e-40
10.713489	7.7545e-40
10.704837	8.45899e-40
10.696185	9.22748e-40
10.687532	1.00658e-39
10.678880	1.09803e-39
10.670228	1.19778e-39
10.661576	1.3066e-39
10.652923	1.4253e-39
10.644271	1.55479e-39
10.635619	1.69604e-39
10.626967	1.85013e-39
10.618314	2.01821e-39
10.609662	2.20156e-39
10.601010	2.40157e-39
10.592358	2.61975e-39
10.583705	2.85775e-39
10.575053	3.11738e-39
10.566401	3.40059e-39
10.557749	3.70953e-39
10.549096	4.04654e-39
10.540444	4.41417e-39
10.531792	4.81519e-39
10.523140	5.25265e-39
10.514487	5.72984e-39
10.505835	6.2504e-39
10.497183	6.81824e-39
10.488531	7.43767e-39
10.479878	8.11338e-39
10.471226	8.85047e-39
10.462574	9.65453e-39
10.453922	1.05316e-38
10.445269	1.14884e-38
10.436617	1.25321e-38
10.427965	1.36707e-38
10.419313	1.49127e-38
10.410660	1.62675e-38
10.402008	1.77453e-38
10.393356	1.93575e-38
10.384704	2.11161e-38
10.376051	2.30345e-38
10.367399	2.51272e-38
10.358747	2.74099e-38
10.350095	2.99001e-38
10.341442	3.26165e-38
10.332790	3.55797e-38
10.324138	3.88121e-38
10.315486	4.23381e-38
10.306833	4.61845e-38
10.298181	5.03804e-38
10.289529	5.49574e-38
10.280877	5.99502e-38
10.272224	6.53966e-38
10.263572	7.13379e-38
10.254920	7.78189e-38
10.246268	8.48887e-38
10.237615	9.26007e-38
10.228963	1.01013e-37
10.220311	1.1019e-37
10.211659	1.20201e-37
10.203006	1.31121e-37
10.194354	1.43034e-37
10.185702	1.56028e-37
10.177050	1.70203e-37
10.168397	1.85666e-37
10.159745	2.02534e-37
10.151093	2.20934e-37
10.142441	2.41005e-37
10.133788	2.629e-37
10.125136	2.86785e-37
10.116484	3.12839e-37
10.107832	3.4126e-37
10.099179	3.72263e-37
10.090527	4.06083e-37
10.081875	4.42975e-37
10.073223	4.83219e-37
10.064570	5.2712e-37
10.055918	5.75008e-37
10.047266	6.27247e-37
10.038614	6.84232e-37
10.029961	7.46394e-37
10.021309	8.14203e-37
10.012657	8.88173e-37
10.004005	9.68863e-37
9.995352	1.05688e-36
9.986700	1.1529e-36
9.978048	1.25764e-36
9.969396	1.3719e-36
9.960743	1.49653e-36
9.952091	1.63249e-36
9.943439	1.7808e-36
9.934787	1.94259e-36
9.926134	2.11907e-36
9.917482	2.31158e-36
9.908830	2.52159e-36
9.900178	2.75067e-36
9.891525	3.00057e-36
9.882873	3.27317e-36
9.874221	3.57054e-36
9.865569	3.89492e-36
9.856916	4.24877e-36
9.848264	4.63476e-36
9.839612	5.05583e-36
9.830960	5.51515e-36
9.822307	6.01619e-36
9.813655	6.56276e-36
9.805003	7.15898e-36
9.796351	7.80937e-36
9.787698	8.51885e-36
9.779046	9.29278e-36
9.770394	1.0137e-35
9.761742	1.1058e-35
9.753089	1.20626e-35
9.744437	1.31584e-35
9.735785	1.43539e-35
9.727133	1.56579e-35
9.718480	1.70804e-35
9.709828	1.86322e-35
9.701176	2.03249e-35
9.692524	2.21714e-35
9.683871	2.41856e-35
9.675219	2.63829e-35
9.666567	2.87798e-35
9.657915	3.13944e-35
9.649262	3.42465e-35
9.640610	3.73578e-35
9.631958	4.07517e-35
9.623306	4.4454e-35
9.614653	4.84926e-35
9.606001	5.28981e-35
9.597349	5.77039e-35
9.588697	6.29462e-35
9.580044	6.86648e-35
9.571392	7.4903e-35
9.562740	8.17079e-35
9.554088	8.9131e-35
9.545435	9.72285e-35
9.536783	1.06062e-34
9.528131	1.15697e-34
9.519479	1.26208e-34
9.510826	1.37674e-34
9.502174	1.50182e-34
9.493522	1.63826e-34
9.484870	1.78709e-34
9.476217	1.94945e-34
9.467565	2.12655e-34
9.458913	2.31975e-34
9.450261	2.5305e-34
9.441608	2.76039e-34
9.432956	3.01117e-34
9.424304	3.28473e-34
9.415652	3.58315e-34
9.406999	3.90867e-34
9.398347	4.26377e-34
9.389695	4.65113e-34
9.381043	5.07368e-34
9.372390	5.53462e-34
9.363738	6.03744e-34
9.355086	6.58594e-34
9.346434	7.18427e-34
9.337781	7.83695e-34
9.329129	8.54893e-34
9.320477	9.3256e-34
9.311825	1.01728e-33
9.303172	1.1097e-33
9.294520	1.21052e-33
9.285868	1.32049e-33
9.277216	1.44046e-33
9.268563	1.57132e-33
9.259911	1.71407e-33
9.251259	1.8698e-33
9.242607	2.03967e-33
9.233954	2.22497e-33
9.225302	2.42711e-33
9.216650	2.64761e-33
9.207997	2.88814e-33
9.199345	3.15052e-33
9.190693	3.43675e-33
9.182041	3.74897e-33
9.173388	4.08957e-33
9.164736	4.4611e-33
9.156084	4.86639e-33
9.147432	5.30849e-33
9.138779	5.79077e-33
9.130127	6.31685e-33
9.121475	6.89073e-33
9.112823	7.51675e-33
9.104170	8.19964e-33
9.095518	8.94458e-33
9.086866	9.75718e-33
9.078214	1.06436e-32
9.069561	1.16106e-32
9.060909	1.26654e-32
9.052257	1.3816e-32
9.043605	1.50712e-32
9.034952	1.64404e-32
9.026300	1.7934e-32
9.017648	1.95633e-32
9.008996	2.13406e-32
9.000343	2.32794e-32
8.991691	2.53943e-32
8.983039	2.77014e-32
8.974387	3.0218e-32
8.965734	3.29633e-32
8.957082	3.5958e-32
8.948430	3.92248e-32
8.939778	4.27883e-32
8.931125	4.66756e-32
8.922473	5.0916e-32
8.913821	5.55417e-32
8.905169	6.05876e-32
8.896516	6.6092e-32
8.887864	7.20964e-32
8.879212	7.86463e-32
8.870560	8.57912e-32
8.861907	9.35853e-32
8.853255	1.02087e-31
8.844603	1.11362e-31
8.835951	1.21479e-31
8.827298	1.32515e-31
8.818646	1.44554e-31
8.809994	1.57687e-31
8.801342	1.72013e-31
8.792689	1.8764e-31
8.784037	2.04687e-31
8.775385	2.23283e-31
8.766733	2.43568e-31
8.758080	2.65696e-31
8.749428	2.89834e-31
8.740776	3.16165e-31
8.732124	3.44889e-31
8.723471	3.76221e-31
8.714819	4.10401e-31
8.706167	4.47685e-31
8.697515	4.88357e-31
8.688862	5.32724e-31
8.680210	5.81122e-31
8.671558	6.33916e-31
8.662906	6.91507e-31
8.654253	7.5433e-31
8.645601	8.2286e-31
8.636949	8.97617e-31
8.628297	9.79164e-31
8.619644	1.06812e-30
8.610992	1.16516e-30
8.602340	1.27101e-30
8.593688	1.38648e-30
8.585035	1.51244e-30
8.576383	1.64985e-30
8.567731	1.79974e-30
8.559079	1.96324e-30
8.550426	2.1416e-30
8.541774	2.33616e-30
8.533122	2.5484e-30
8.524470	2.77992e-30
8.515817	3.03247e-30
8.507165	3.30797e-30
8.498513	3.6085e-30
8.489861	3.93633e-30
8.481208	4.29394e-30
8.472556	4.68404e-30
8.463904	5.10958e-30
8.455252	5.57379e-30
8.446599	6.08016e-30
8.437947	6.63254e-30
8.429295	7.2351e-30
8.420643	7.8924e-30
8.411990	8.60942e-30
8.403338	9.39158e-30
8.394686	1.02448e-29
8.386034	1.11755e-29
8.377381	1.21908e-29
8.368729	1.32983e-29
8.360077	1.45065e-29
8.351425	1.58244e-29
8.342772	1.7262e-29
8.334120	1.88303e-29
8.325468	2.0541e-29
8.316816	2.24071e-29
8.308163	2.44428e-29
8.299511	2.66634e-29
8.290859	2.90858e-29
8.282207	3.17282e-29
8.273554	3.46107e-29
8.264902	3.7755e-29
8.256250	4.1185e-29
8.247598	4.49266e-29
8.238945	4.90082e-29
8.230293	5.34606e-29
8.221641	5.83174e-29
8.212989	6.36155e-29
8.204336	6.93949e-29
8.195684	7.56994e-29
8.187032	8.25766e-29
8.178380	9.00787e-29
8.169727	9.82622e-29
8.161075	1.07189e-28
8.152423	1.16927e-28
8.143771	1.2755e-28
8.135118	1.39138e-28
8.126466	1.51779e-28
8.117814	1.65568e-28
8.109162	1.80609e-28
8.100509	1.97017e-28
8.091857	2.14916e-28
8.083205	2.34441e-28
8.074553	2.5574e-28
8.065900	2.78974e-28
8.057248	3.04318e-28
8.048596	3.31966e-28
8.039944	3.62124e-28
8.031291	3.95023e-28
8.022639	4.30911e-28
8.013987	4.70059e-28
8.005335	5.12763e-28
7.996682	5.59347e-28
7.988030	6.10163e-28
7.979378	6.65596e-28
7.970726	7.26065e-28
7.962073	7.92028e-28
7.953421	8.63983e-28
7.944769	9.42475e-28
7.936117	1.0281e-27
7.927464	1.1215e-27
7.918812	1.22339e-27
7.910160	1.33453e-27
7.901508	1.45577e-27
7.892855	1.58803e-27
7.884203	1.7323e-27
7.875551	1.88968e-27
7.866899	2.06135e-27
7.858246	2.24863e-27
7.849594	2.45291e-27
7.840942	2.67576e-27
7.832290	2.91885e-27
7.823637	3.18402e-27
7.814985	3.47329e-27
7.806333	3.78883e-27
7.797681	4.13305e-27
7.789028	4.50853e-27
7.780376	4.91813e-27
7.771724	5.36494e-27
7.763072	5.85234e-27
7.754419	6.38402e-27
7.745767	6.964e-27
7.737115	7.59668e-27
7.728463	8.28683e-27
7.719810	9.03968e-27
7.711158	9.86093e-27
7.702506	1.07568e-26
7.693854	1.1734e-26
7.685201	1.28001e-26
7.676549	1.39629e-26
7.667897	1.52315e-26
7.659245	1.66152e-26
7.650592	1.81247e-26
7.641940	1.97713e-26
7.633288	2.15675e-26
7.624636	2.35269e-26
7.615983	2.56643e-26
7.607331	2.79959e-26
7.598679	3.05393e-26
7.590027	3.33138e-26
7.581374	3.63403e-26
7.572722	3.96418e-26
7.564070	4.32432e-26
7.555418	4.71719e-26
7.546765	5.14574e-26
7.538113	5.61323e-26
7.529461	6.12318e-26
7.520809	6.67947e-26
7.512156	7.28629e-26
7.503504	7.94825e-26
7.494852	8.67034e-26
7.486200	9.45804e-26
7.477547	1.03173e-25
7.468895	1.12546e-25
7.460243	1.22771e-25
7.451591	1.33924e-25
7.442938	1.46091e-25
7.434286	1.59364e-25
7.425634	1.73842e-25
7.416982	1.89635e-25
7.408329	2.06863e-25
7.399677	2.25657e-25
7.391025	2.46157e-25
7.382373	2.68521e-25
7.373720	2.92916e-25
7.365068	3.19527e-25
7.356416	3.48556e-25
7.347764	3.80222e-25
7.339111	4.14764e-25
7.330459	4.52445e-25
7.321807	4.9355e-25
7.313155	5.38388e-25
7.304502	5.87301e-25
7.295850	6.40656e-25
7.287198	6.9886e-25
7.278545	7.6235e-25
7.269893	8.31609e-25
7.261241	9.0716e-25
7.252589	9.89575e-25
7.243936	1.07948e-24
7.235284	1.17755e-24
7.226632	1.28453e-24
7.217980	1.40122e-24
7.209327	1.52852e-24
7.200675	1.66739e-24
7.192023	1.81887e-24
7.183371	1.98411e-24
7.174718	2.16437e-24
7.166066	2.361e-24
7.157414	2.5755e-24
7.148762	2.80948e-24
7.140109	3.06472e-24
7.131457	3.34314e-24
7.122805	3.64687e-24
7.114153	3.97818e-24
7.105500	4.3396e-24
7.096848	4.73385e-24
7.088196	5.16391e-24
7.079544	5.63305e-24
7.070891	6.14481e-24
7.062239	6.70306e-24
7.053587	7.31203e-24
7.044935	7.97632e-24
7.036282	8.70096e-24
7.027630	9.49144e-24
7.018978	1.03537e-23
7.010326	1.12944e-23
7.001673	1.23204e-23
6.993021	1.34397e-23
6.984369	1.46607e-23
6.975717	1.59927e-23
6.967064	1.74456e-23
6.958412	1.90305e-23
6.949760	2.07594e-23
6.941108	2.26454e-23
6.932455	2.47027e-23
6.923803	2.69469e-23
6.915151	2.9395e-23
6.906499	3.20655e-23
6.897846	3.49787e-23
6.889194	3.81564e-23
6.880542	4.16229e-23
6.871890	4.54043e-23
6.863237	4.95293e-23
6.854585	5.4029e-23
6.845933	5.89375e-23
6.837281	6.42919e-23
6.828628	7.01328e-23
6.819976	7.65043e-23
6.811324	8.34546e-23
6.802672	9.10364e-23
6.794019	9.9307e-23
6.785367	1.08329e-22
6.776715	1.18171e-22
6.768063	1.28906e-22
6.759410	1.40617e-22
6.750758	1.53392e-22
6.742106	1.67328e-22
6.733454	1.8253e-22
6.724801	1.99112e-22
6.716149	2.17201e-22
6.707497	2.36934e-22
6.698845	2.58459e-22
6.690192	2.8194e-22
6.681540	3.07554e-22
6.672888	3.35495e-22
6.664236	3.65975e-22
6.655583	3.99223e-22
6.646931	4.35492e-22
6.638279	4.75056e-22
6.629627	5.18215e-22
6.620974	5.65294e-22
6.612322	6.16651e-22
6.603670	6.72673e-22
6.595018	7.33785e-22
6.586365	8.00449e-22
6.577713	8.73169e-22
6.569061	9.52496e-22
6.560409	1.03903e-21
6.551756	1.13342e-21
6.543104	1.2364e-21
6.534452	1.34872e-21
6.525800	1.47125e-21
6.517147	1.60491e-21
6.508495	1.75072e-21
6.499843	1.90977e-21
6.491191	2.08327e-21
6.482538	2.27253e-21
6.473886	2.47899e-21
6.465234	2.70421e-21
6.456582	2.94988e-21
6.447929	3.21788e-21
6.439277	3.51022e-21
6.430625	3.82912e-21
6.421973	4.17699e-21
6.413320	4.55647e-21
6.404668	4.97042e-21
6.396016	5.42198e-21
6.387364	5.91456e-21
6.378711	6.4519e-21
6.370059	7.03805e-21
6.361407	7.67745e-21
6.352755	8.37494e-21
6.344102	9.13579e-21
6.335450	9.96577e-21
6.326798	1.08712e-20
6.318146	1.18588e-20
6.309493	1.29362e-20
6.300841	1.41114e-20
6.292189	1.53934e-20
6.283537	1.67919e-20
6.274884	1.83174e-20
6.266232	1.99815e-20
6.257580	2.17968e-20
6.248928	2.37771e-20
6.240275	2.59372e-20
6.231623	2.82936e-20
6.222971	3.0864e-20
6.214319	3.3668e-20
6.205666	3.67267e-20
6.197014	4.00633e-20
6.188362	4.3703e-20
6.179710	4.76734e-20
6.171057	5.20045e-20
6.162405	5.67291e-20
6.153753	6.18829e-20
6.145101	6.75049e-20
6.136448	7.36377e-20
6.127796	8.03276e-20
6.119144	8.76253e-20
6.110492	9.5586e-20
6.101839	1.0427e-19
6.093187	1.13743e-19
6.084535	1.24076e-19
6.075883	1.35348e-19
6.067230	1.47645e-19
6.058578	1.61058e-19
6.049926	1.7569e-19
6.041274	1.91651e-19
6.032621	2.09063e-19
6.023969	2.28056e-19
6.015317	2.48775e-19
6.006665	2.71376e-19
5.998012	2.9603e-19
5.989360	3.22924e-19
5.980708	3.52262e-19
5.972056	3.84264e-19
5.963403	4.19174e-19
5.954751	4.57256e-19
5.946099	4.98797e-19
5.937447	5.44113e-19
5.928794	5.93545e-19
5.920142	6.47468e-19
5.911490	7.0629e-19
5.902838	7.70456e-19
5.894185	8.40451e-19
5.885533	9.16806e-19
5.876881	1.0001e-18
5.868229	1.09096e-18
5.859576	1.19007e-18
5.850924	1.29818e-18
5.842272	1.41612e-18
5.833620	1.54478e-18
5.824967	1.68512e-18
5.816315	1.83821e-18
5.807663	2.00521e-18
5.799011	2.18738e-18
5.790358	2.3861e-18
5.781706	2.60288e-18
5.773054	2.83935e-18
5.764402	3.0973e-18
5.755749	3.37869e-18
5.747097	3.68564e-18
5.738445	4.02048e-18
5.729793	4.38574e-18
5.721140	4.78418e-18
5.712488	5.21882e-18
5.703836	5.69294e-18
5.695184	6.21014e-18
5.686531	6.77433e-18
5.677879	7.38977e-18
5.669227	8.06113e-18
5.660575	8.79348e-18
5.651922	9.59236e-18
5.643270	1.04638e-17
5.634618	1.14144e-17
5.625966	1.24514e-17
5.617313	1.35826e-17
5.608661	1.48166e-17
5.600009	1.61627e-17
5.591357	1.76311e-17
5.582704	1.92328e-17
5.574052	2.09801e-17
5.565400	2.28861e-17
5.556748	2.49653e-17
5.548095	2.72334e-17
5.539443	2.97076e-17
5.530791	3.24065e-17
5.522139	3.53506e-17
5.513486	3.85621e-17
5.504834	4.20655e-17
5.496182	4.58871e-17
5.487530	5.00559e-17
5.478877	5.46034e-17
5.470225	5.95641e-17
5.461573	6.49755e-17
5.452921	7.08785e-17
5.444268	7.73177e-17
5.435616	8.4342e-17
5.426964	9.20044e-17
5.418312	1.00363e-16
5.409659	1.09481e-16
5.401007	1.19427e-16
5.392355	1.30277e-16
5.383703	1.42112e-16
5.375050	1.55023e-16
5.366398	1.69107e-16
5.357746	1.8447e-16
5.349093	2.01229e-16
5.340441	2.19511e-16
5.331789	2.39453e-16
5.323137	2.61207e-16
5.314484	2.84938e-16
5.305832	3.10824e-16
5.297180	3.39062e-16
5.288528	3.69866e-16
5.279875	4.03468e-16
5.271223	4.40123e-16
5.262571	4.80108e-16
5.253919	5.23725e-16
5.245266	5.71305e-16
5.236614	6.23208e-16
5.227962	6.79825e-16
5.219310	7.41587e-16
5.210657	8.0896e-16
5.202005	8.82453e-16
5.193353	9.62623e-16
5.184701	1.05008e-15
5.176048	1.14548e-15
5.167396	1.24954e-15
5.158744	1.36306e-15
5.150092	1.48689e-15
5.141439	1.62198e-15
5.132787	1.76933e-15
5.124135	1.93008e-15
5.115483	2.10542e-15
5.106830	2.2967e-15
5.098178	2.50535e-15
5.089526	2.73296e-15
5.080874	2.98125e-15
5.072221	3.25209e-15
5.063569	3.54754e-15
5.054917	3.86983e-15
5.046265	4.2214e-15
5.037612	4.60492e-15
5.028960	5.02327e-15
5.020308	5.47963e-15
5.011656	5.97745e-15
5.003003	6.5205e-15
4.994351	7.11288e-15
4.985699	7.75908e-15
4.977047	8.46398e-15
4.968394	9.23293e-15
4.959742	1.00717e-14
4.951090	1.09867e-14
4.942438	1.19849e-14
4.933785	1.30737e-14
4.925133	1.42614e-14
4.916481	1.55571e-14
4.907829	1.69704e-14
4.899176	1.85122e-14
4.890524	2.0194e-14
4.881872	2.20286e-14
4.873220	2.40299e-14
4.864567	2.6213e-14
4.855915	2.85944e-14
4.847263	3.11922e-14
4.838611	3.4026e-14
4.829958	3.71172e-14
4.821306	4.04893e-14
4.812654	4.41677e-14
4.804002	4.81803e-14
4.795349	5.25575e-14
4.786697	5.73323e-14
4.778045	6.25409e-14
4.769393	6.82226e-14
4.760740	7.44206e-14
4.752088	8.11817e-14
4.743436	8.8557e-14
4.734784	9.66023e-14
4.726131	1.05379e-13
4.717479	1.14952e-13
4.708827	1.25395e-13
4.700175	1.36788e-13
4.691522	1.49215e-13
4.682870	1.62771e-13
4.674218	1.77558e-13
4.665566	1.93689e-13
4.656913	2.11286e-13
4.648261	2.30481e-13
4.639609	2.5142e-13
4.630957	2.74261e-13
4.622304	2.99178e-13
4.613652	3.26358e-13
4.605000	3.56007e-13
4.596348	3.8835e-13
4.587695	4.23631e-13
4.579043	4.62118e-13
4.570391	5.04101e-13
4.561739	5.49898e-13
4.553086	5.99856e-13
4.544434	6.54352e-13
4.535782	7.138e-13
4.527130	7.78648e-13
4.518477	8.49388e-13
4.509825	9.26554e-13
4.501173	1.01073e-12
4.492521	1.10255e-12
4.483868	1.20272e-12
4.475216	1.31199e-12
4.466564	1.43118e-12
4.457912	1.5612e-12
4.449259	1.70304e-12
4.440607	1.85776e-12
4.431955	2.02653e-12
4.423303	2.21064e-12
4.414650	2.41148e-12
4.405998	2.63056e-12
4.397346	2.86954e-12
4.388694	3.13024e-12
4.380041	3.41461e-12
4.371389	3.72483e-12
4.362737	4.06323e-12
4.354085	4.43237e-12
4.345432	4.83505e-12
4.336780	5.27431e-12
4.328128	5.75347e-12
4.319476	6.27617e-12
4.310823	6.84636e-12
4.302171	7.46834e-12
4.293519	8.14684e-12
4.284867	8.88697e-12
4.276214	9.69435e-12
4.267562	1.05751e-11
4.258910	1.15358e-11
4.250258	1.25838e-11
4.241605	1.37271e-11
4.232953	1.49742e-11
4.224301	1.63345e-11
4.215649	1.78185e-11
4.206996	1.94373e-11
4.198344	2.12032e-11
4.189692	2.31295e-11
4.181040	2.52308e-11
4.172387	2.7523e-11
4.163735	3.00234e-11
4.155083	3.2751e-11
4.146431	3.57264e-11
4.137778	3.89722e-11
4.129126	4.25127e-11
4.120474	4.6375e-11
4.111822	5.05881e-11
4.103169	5.5184e-11
4.094517	6.01974e-11
4.085865	6.56663e-11
4.077213	7.16321e-11
4.068560	7.81398e-11
4.059908	8.52387e-11
4.051256	9.29826e-11
4.042604	1.0143e-10
4.033951	1.10645e-10
4.025299	1.20697e-10
4.016647	1.31662e-10
4.007995	1.43623e-10
3.999342	1.56672e-10
3.990690	1.70905e-10
3.982038	1.86432e-10
3.973386	2.03369e-10
3.964733	2.21845e-10
3.956081	2.41999e-10
3.947429	2.63985e-10
3.938777	2.87967e-10
3.930124	3.14129e-10
3.921472	3.42667e-10
3.912820	3.73798e-10
3.904168	4.07758e-10
3.895515	4.44802e-10
3.886863	4.85212e-10
3.878211	5.29293e-10
3.869559	5.77379e-10
3.860906	6.29834e-10
3.852254	6.87054e-10
3.843602	7.49472e-10
3.834950	8.17561e-10
3.826297	8.91836e-10
3.817645	9.72858e-10
3.808993	1.06124e-09
3.800341	1.15765e-09
3.791688	1.26283e-09
3.783036	1.37755e-09
3.774384	1.5027e-09
3.765732	1.63922e-09
3.757079	1.78815e-09
3.748427	1.9506e-09
3.739775	2.12781e-09
3.731123	2.32112e-09
3.722470	2.53199e-09
3.713818	2.76202e-09
3.705166	3.01295e-09
3.696514	3.28667e-09
3.687861	3.58526e-09
3.679209	3.91098e-09
3.670557	4.26629e-09
3.661905	4.65388e-09
3.653252	5.07668e-09
3.644600	5.53789e-09
3.635948	6.041e-09
3.627296	6.58983e-09
3.618643	7.18851e-09
3.609991	7.84158e-09
3.601339	8.55398e-09
3.592687	9.3311e-09
3.584034	1.01788e-08
3.575382	1.11036e-08
3.566730	1.21123e-08
3.558078	1.32127e-08
3.549425	1.44131e-08
3.540773	1.57225e-08
3.532121	1.71509e-08
3.523469	1.8709e-08
3.514816	2.04087e-08
3.506164	2.22628e-08
3.497512	2.42854e-08
3.488860	2.64917e-08
3.480207	2.88984e-08
3.471555	3.15238e-08
3.462903	3.43878e-08
3.454251	3.75119e-08
3.445598	4.09198e-08
3.436946	4.46373e-08
3.428294	4.86926e-08
3.419641	5.31163e-08
3.410989	5.79418e-08
3.402337	6.32058e-08
3.393685	6.8948e-08
3.385032	7.52119e-08
3.376380	8.20448e-08
3.367728	8.94986e-08
3.359076	9.76294e-08
3.350423	1.06499e-07
3.341771	1.16174e-07
3.333119	1.26729e-07
3.324467	1.38242e-07
3.315814	1.50801e-07
3.307162	1.64501e-07
3.298510	1.79446e-07
3.289858	1.95749e-07
3.281205	2.13532e-07
3.272553	2.32931e-07
3.263901	2.54093e-07
3.255249	2.77177e-07
3.246596	3.02359e-07
3.237944	3.29828e-07
3.229292	3.59792e-07
3.220640	3.92479e-07
3.211987	4.28136e-07
3.203335	4.67031e-07
3.194683	5.09461e-07
3.186031	5.55745e-07
3.177378	6.06234e-07
3.168726	6.6131e-07
3.160074	7.21389e-07
3.151422	7.86927e-07
3.142769	8.58419e-07
3.134117	9.36405e-07
3.125465	1.02148e-06
3.116813	1.11428e-06
3.108160	1.21551e-06
3.099508	1.32594e-06
3.090856	1.4464e-06
3.082204	1.5778e-06
3.073551	1.72114e-06
3.064899	1.87751e-06
3.056247	2.04808e-06
3.047595	2.23414e-06
3.038942	2.43712e-06
3.030290	2.65853e-06
3.021638	2.90005e-06
3.012986	3.16352e-06
3.004333	3.45092e-06
2.995681	3.76443e-06
2.987029	4.10643e-06
2.978377	4.4795e-06
2.969724	4.88646e-06
2.961072	5.33039e-06
2.952420	5.81465e-06
2.943768	6.3429e-06
2.935115	6.91915e-06
2.926463	7.54775e-06
2.917811	8.23346e-06
2.909159	8.98146e-06
2.900506	9.79742e-06
2.891854	1.06875e-05
2.883202	1.16585e-05
2.874550	1.27176e-05
2.865897	1.3873e-05
2.857245	1.51334e-05
2.848593	1.65082e-05
2.839941	1.8008e-05
2.831288	1.9644e-05
2.822636	2.14286e-05
&
```
