## Supplementary material for "All-at-once RNA folding with 3D motif prediction framed by evolutionary information": RF01030_mir-422.cacofold.helixcov

```
# RMs = 4 L = 85

# RM_HELIX NESTED 37-39 47-49, nbp = 3 nbp_cov = 0
# pvals: 0.999031,0.999031,0.999031
# aggregated NONE
NESTED  ::::::::::::::::::::::::::::::::::::<<<_______>>>::::::::::::::::::::::::::::::::::::
        :::::::::::::::::::::::::::::::::::::::::::::::::::::::::::::::::::::::::::::::::::::

# RM_HELIX NESTED 12-34 52-73, nbp = 20 nbp_cov = 0
# pvals: 0.999031,0.999031,0.999031,0.999031,0.999031,0.999031,0.999031,0.999031,0.999031,0.999031,0.999031,0.999031,0.999031,0.999031,0.999031,0.999031,0.999031,0.999031,0.999031,0.999031
# aggregated NONE
NESTED  :::::::::::<<<-<<<<<<<-<<<<-<<<<<<_________________>>>>>>->>>>->>>>>>>>>>::::::::::::
        :::::::::::::::::::::::::::::::::::::::::::::::::::::::::::::::::::::::::::::::::::::

# RM_HELIX NESTED 5-9 75-79, nbp = 5 nbp_cov = 0
# pvals: 0.999031,0.999031,0.999031,0.999031,0.999031
# aggregated NONE
NESTED  ::::<<<<<_________________________________________________________________>>>>>::::::
        :::::::::::::::::::::::::::::::::::::::::::::::::::::::::::::::::::::::::::::::::::::

# RM_HELIX NESTED 1-3 83-85, nbp = 3 nbp_cov = 0
# pvals: 0.999031,0.999031,0.999031
# aggregated NONE
NESTED  <<<_______________________________________________________________________________>>>
        :::::::::::::::::::::::::::::::::::::::::::::::::::::::::::::::::::::::::::::::::::::
```
