## Supplementary material for "All-at-once RNA folding with 3D motif prediction framed by evolutionary information": RF01030_mir-422.surv

```
0.000000	0.03125
-0.001754	1
&
2.173971	0.000282646
0.166472	0.000565291
-0.001754	0.998869
-0.012970	0.999435
-0.069045	1
&
2.174006	1.40056e-06
2.173971	0.000233894
1.966492	0.000243697
0.704796	0.000263305
0.654328	0.000282913
0.446849	0.000296919
0.362736	0.000310924
0.323483	0.000330532
0.166472	0.000564426
0.104789	0.000567227
-0.001754	0.999031
-0.012970	0.999499
-0.063437	0.999518
-0.069045	0.999986
-0.102690	1
&
14.398411	5.53075e-15
14.392803	5.59749e-15
14.387196	5.66503e-15
14.381588	5.73339e-15
14.375981	5.80257e-15
14.370373	5.87258e-15
14.364766	5.94344e-15
14.359158	6.01514e-15
14.353551	6.08772e-15
14.347943	6.16116e-15
14.342335	6.23549e-15
14.336728	6.31071e-15
14.331120	6.38683e-15
14.325513	6.46388e-15
14.319905	6.54185e-15
14.314298	6.62075e-15
14.308690	6.70061e-15
14.303083	6.78143e-15
14.297475	6.86322e-15
14.291868	6.94599e-15
14.286260	7.02976e-15
14.280652	7.11453e-15
14.275045	7.20033e-15
14.269437	7.28716e-15
14.263830	7.37503e-15
14.258222	7.46396e-15
14.252615	7.55395e-15
14.247007	7.64503e-15
14.241400	7.73721e-15
14.235792	7.83049e-15
14.230185	7.9249e-15
14.224577	8.02044e-15
14.218970	8.11712e-15
14.213362	8.21498e-15
14.207754	8.314e-15
14.202147	8.41422e-15
14.196539	8.51564e-15
14.190932	8.61828e-15
14.185324	8.72216e-15
14.179717	8.82728e-15
14.174109	8.93367e-15
14.168502	9.04134e-15
14.162894	9.1503e-15
14.157287	9.26057e-15
14.151679	9.37216e-15
14.146071	9.4851e-15
14.140464	9.59939e-15
14.134856	9.71506e-15
14.129249	9.83211e-15
14.123641	9.95058e-15
14.118034	1.00705e-14
14.112426	1.01918e-14
14.106819	1.03146e-14
14.101211	1.04388e-14
14.095604	1.05646e-14
14.089996	1.06918e-14
14.084389	1.08206e-14
14.078781	1.0951e-14
14.073173	1.10829e-14
14.067566	1.12164e-14
14.061958	1.13515e-14
14.056351	1.14882e-14
14.050743	1.16265e-14
14.045136	1.17665e-14
14.039528	1.19082e-14
14.033921	1.20516e-14
14.028313	1.21968e-14
14.022706	1.23436e-14
14.017098	1.24923e-14
14.011491	1.26427e-14
14.005883	1.27949e-14
14.000275	1.29489e-14
13.994668	1.31048e-14
13.989060	1.32626e-14
13.983453	1.34223e-14
13.977845	1.35838e-14
13.972238	1.37474e-14
13.966630	1.39128e-14
13.961023	1.40803e-14
13.955415	1.42498e-14
13.949808	1.44213e-14
13.944200	1.45949e-14
13.938592	1.47705e-14
13.932985	1.49483e-14
13.927377	1.51282e-14
13.921770	1.53102e-14
13.916162	1.54945e-14
13.910555	1.56809e-14
13.904947	1.58696e-14
13.899340	1.60606e-14
13.893732	1.62538e-14
13.888125	1.64493e-14
13.882517	1.66473e-14
13.876910	1.68475e-14
13.871302	1.70502e-14
13.865694	1.72553e-14
13.860087	1.74629e-14
13.854479	1.7673e-14
13.848872	1.78855e-14
13.843264	1.81007e-14
13.837657	1.83184e-14
13.832049	1.85387e-14
13.826442	1.87617e-14
13.820834	1.89873e-14
13.815227	1.92157e-14
13.809619	1.94467e-14
13.804011	1.96806e-14
13.798404	1.99172e-14
13.792796	2.01567e-14
13.787189	2.03991e-14
13.781581	2.06444e-14
13.775974	2.08926e-14
13.770366	2.11438e-14
13.764759	2.1398e-14
13.759151	2.16552e-14
13.753544	2.19156e-14
13.747936	2.2179e-14
13.742329	2.24456e-14
13.736721	2.27154e-14
13.731113	2.29884e-14
13.725506	2.32648e-14
13.719898	2.35444e-14
13.714291	2.38273e-14
13.708683	2.41137e-14
13.703076	2.44035e-14
13.697468	2.46968e-14
13.691861	2.49935e-14
13.686253	2.52939e-14
13.680646	2.55978e-14
13.675038	2.59054e-14
13.669431	2.62166e-14
13.663823	2.65316e-14
13.658215	2.68504e-14
13.652608	2.7173e-14
13.647000	2.74994e-14
13.641393	2.78298e-14
13.635785	2.81641e-14
13.630178	2.85024e-14
13.624570	2.88448e-14
13.618963	2.91912e-14
13.613355	2.95418e-14
13.607748	2.98966e-14
13.602140	3.02557e-14
13.596532	3.06191e-14
13.590925	3.09868e-14
13.585317	3.13589e-14
13.579710	3.17355e-14
13.574102	3.21165e-14
13.568495	3.25022e-14
13.562887	3.28924e-14
13.557280	3.32874e-14
13.551672	3.3687e-14
13.546065	3.40915e-14
13.540457	3.45007e-14
13.534850	3.49149e-14
13.529242	3.53341e-14
13.523634	3.57582e-14
13.518027	3.61874e-14
13.512419	3.66218e-14
13.506812	3.70614e-14
13.501204	3.75062e-14
13.495597	3.79563e-14
13.489989	3.84119e-14
13.484382	3.88728e-14
13.478774	3.93393e-14
13.473167	3.98114e-14
13.467559	4.02891e-14
13.461951	4.07726e-14
13.456344	4.12618e-14
13.450736	4.17569e-14
13.445129	4.22579e-14
13.439521	4.27649e-14
13.433914	4.32779e-14
13.428306	4.37971e-14
13.422699	4.43225e-14
13.417091	4.48542e-14
13.411484	4.53922e-14
13.405876	4.59367e-14
13.400269	4.64877e-14
13.394661	4.70452e-14
13.389053	4.76095e-14
13.383446	4.81805e-14
13.377838	4.87583e-14
13.372231	4.9343e-14
13.366623	4.99347e-14
13.361016	5.05335e-14
13.355408	5.11394e-14
13.349801	5.17526e-14
13.344193	5.23731e-14
13.338586	5.3001e-14
13.332978	5.36365e-14
13.327371	5.42795e-14
13.321763	5.49302e-14
13.316155	5.55887e-14
13.310548	5.62551e-14
13.304940	5.69294e-14
13.299333	5.76118e-14
13.293725	5.83023e-14
13.288118	5.90011e-14
13.282510	5.97082e-14
13.276903	6.04238e-14
13.271295	6.11479e-14
13.265688	6.18807e-14
13.260080	6.26222e-14
13.254472	6.33726e-14
13.248865	6.41319e-14
13.243257	6.49004e-14
13.237650	6.5678e-14
13.232042	6.64648e-14
13.226435	6.72611e-14
13.220827	6.80669e-14
13.215220	6.88823e-14
13.209612	6.97075e-14
13.204005	7.05425e-14
13.198397	7.13875e-14
13.192790	7.22425e-14
13.187182	7.31078e-14
13.181574	7.39834e-14
13.175967	7.48695e-14
13.170359	7.57661e-14
13.164752	7.66734e-14
13.159144	7.75916e-14
13.153537	7.85207e-14
13.147929	7.94609e-14
13.142322	8.04124e-14
13.136714	8.13752e-14
13.131107	8.23495e-14
13.125499	8.33354e-14
13.119891	8.4333e-14
13.114284	8.53426e-14
13.108676	8.63643e-14
13.103069	8.73981e-14
13.097461	8.84442e-14
13.091854	8.95029e-14
13.086246	9.05741e-14
13.080639	9.16582e-14
13.075031	9.27551e-14
13.069424	9.38652e-14
13.063816	9.49885e-14
13.058209	9.61252e-14
13.052601	9.72755e-14
13.046993	9.84394e-14
13.041386	9.96173e-14
13.035778	1.00809e-13
13.030171	1.02015e-13
13.024563	1.03236e-13
13.018956	1.04471e-13
13.013348	1.05721e-13
13.007741	1.06985e-13
13.002133	1.08265e-13
12.996526	1.0956e-13
12.990918	1.10871e-13
12.985311	1.12197e-13
12.979703	1.13539e-13
12.974095	1.14896e-13
12.968488	1.16271e-13
12.962880	1.17661e-13
12.957273	1.19068e-13
12.951665	1.20492e-13
12.946058	1.21933e-13
12.940450	1.2339e-13
12.934843	1.24866e-13
12.929235	1.26359e-13
12.923628	1.27869e-13
12.918020	1.29398e-13
12.912412	1.30945e-13
12.906805	1.3251e-13
12.901197	1.34094e-13
12.895590	1.35697e-13
12.889982	1.37319e-13
12.884375	1.3896e-13
12.878767	1.40621e-13
12.873160	1.42302e-13
12.867552	1.44002e-13
12.861945	1.45723e-13
12.856337	1.47464e-13
12.850730	1.49226e-13
12.845122	1.51009e-13
12.839514	1.52814e-13
12.833907	1.5464e-13
12.828299	1.56487e-13
12.822692	1.58357e-13
12.817084	1.60248e-13
12.811477	1.62163e-13
12.805869	1.641e-13
12.800262	1.6606e-13
12.794654	1.68043e-13
12.789047	1.70051e-13
12.783439	1.72082e-13
12.777831	1.74137e-13
12.772224	1.76216e-13
12.766616	1.78321e-13
12.761009	1.8045e-13
12.755401	1.82605e-13
12.749794	1.84785e-13
12.744186	1.86992e-13
12.738579	1.89224e-13
12.732971	1.91483e-13
12.727364	1.93769e-13
12.721756	1.96083e-13
12.716149	1.98423e-13
12.710541	2.00792e-13
12.704933	2.03189e-13
12.699326	2.05614e-13
12.693718	2.08068e-13
12.688111	2.10551e-13
12.682503	2.13064e-13
12.676896	2.15607e-13
12.671288	2.1818e-13
12.665681	2.20783e-13
12.660073	2.23418e-13
12.654466	2.26084e-13
12.648858	2.28781e-13
12.643251	2.31511e-13
12.637643	2.34273e-13
12.632035	2.37068e-13
12.626428	2.39896e-13
12.620820	2.42758e-13
12.615213	2.45654e-13
12.609605	2.48584e-13
12.603998	2.51549e-13
12.598390	2.54549e-13
12.592783	2.57585e-13
12.587175	2.60657e-13
12.581568	2.63766e-13
12.575960	2.66911e-13
12.570352	2.70094e-13
12.564745	2.73314e-13
12.559137	2.76573e-13
12.553530	2.79871e-13
12.547922	2.83208e-13
12.542315	2.86584e-13
12.536707	2.90001e-13
12.531100	2.93458e-13
12.525492	2.96956e-13
12.519885	3.00496e-13
12.514277	3.04078e-13
12.508670	3.07702e-13
12.503062	3.11369e-13
12.497454	3.1508e-13
12.491847	3.18835e-13
12.486239	3.22635e-13
12.480632	3.26479e-13
12.475024	3.3037e-13
12.469417	3.34306e-13
12.463809	3.3829e-13
12.458202	3.4232e-13
12.452594	3.46399e-13
12.446987	3.50525e-13
12.441379	3.54701e-13
12.435771	3.58927e-13
12.430164	3.63202e-13
12.424556	3.67528e-13
12.418949	3.71906e-13
12.413341	3.76335e-13
12.407734	3.80818e-13
12.402126	3.85353e-13
12.396519	3.89942e-13
12.390911	3.94586e-13
12.385304	3.99284e-13
12.379696	4.04039e-13
12.374089	4.08849e-13
12.368481	4.13717e-13
12.362873	4.18643e-13
12.357266	4.23627e-13
12.351658	4.2867e-13
12.346051	4.33773e-13
12.340443	4.38937e-13
12.334836	4.44161e-13
12.329228	4.49448e-13
12.323621	4.54797e-13
12.318013	4.6021e-13
12.312406	4.65687e-13
12.306798	4.71229e-13
12.301191	4.76837e-13
12.295583	4.82511e-13
12.289975	4.88252e-13
12.284368	4.94062e-13
12.278760	4.9994e-13
12.273153	5.05888e-13
12.267545	5.11906e-13
12.261938	5.17996e-13
12.256330	5.24158e-13
12.250723	5.30393e-13
12.245115	5.36702e-13
12.239508	5.43086e-13
12.233900	5.49545e-13
12.228292	5.56081e-13
12.222685	5.62694e-13
12.217077	5.69386e-13
12.211470	5.76157e-13
12.205862	5.83008e-13
12.200255	5.8994e-13
12.194647	5.96954e-13
12.189040	6.04052e-13
12.183432	6.11233e-13
12.177825	6.185e-13
12.172217	6.25852e-13
12.166610	6.33292e-13
12.161002	6.4082e-13
12.155394	6.48437e-13
12.149787	6.56144e-13
12.144179	6.63942e-13
12.138572	6.71833e-13
12.132964	6.79817e-13
12.127357	6.87896e-13
12.121749	6.9607e-13
12.116142	7.04341e-13
12.110534	7.1271e-13
12.104927	7.21178e-13
12.099319	7.29746e-13
12.093711	7.38415e-13
12.088104	7.47188e-13
12.082496	7.56064e-13
12.076889	7.65045e-13
12.071281	7.74132e-13
12.065674	7.83327e-13
12.060066	7.9263e-13
12.054459	8.02044e-13
12.048851	8.11569e-13
12.043244	8.21207e-13
12.037636	8.30958e-13
12.032029	8.40825e-13
12.026421	8.50809e-13
12.020813	8.60911e-13
12.015206	8.71132e-13
12.009598	8.81474e-13
12.003991	8.91939e-13
11.998383	9.02527e-13
11.992776	9.1324e-13
11.987168	9.2408e-13
11.981561	9.35049e-13
11.975953	9.46147e-13
11.970346	9.57376e-13
11.964738	9.68737e-13
11.959131	9.80234e-13
11.953523	9.91866e-13
11.947915	1.00363e-12
11.942308	1.01554e-12
11.936700	1.02759e-12
11.931093	1.03978e-12
11.925485	1.05212e-12
11.919878	1.0646e-12
11.914270	1.07723e-12
11.908663	1.09001e-12
11.903055	1.10294e-12
11.897448	1.11602e-12
11.891840	1.12926e-12
11.886232	1.14265e-12
11.880625	1.1562e-12
11.875017	1.16991e-12
11.869410	1.18378e-12
11.863802	1.19782e-12
11.858195	1.21202e-12
11.852587	1.22639e-12
11.846980	1.24093e-12
11.841372	1.25565e-12
11.835765	1.27053e-12
11.830157	1.28559e-12
11.824550	1.30083e-12
11.818942	1.31625e-12
11.813334	1.33185e-12
11.807727	1.34764e-12
11.802119	1.36361e-12
11.796512	1.37977e-12
11.790904	1.39612e-12
11.785297	1.41266e-12
11.779689	1.4294e-12
11.774082	1.44634e-12
11.768474	1.46347e-12
11.762867	1.48081e-12
11.757259	1.49835e-12
11.751651	1.5161e-12
11.746044	1.53406e-12
11.740436	1.55223e-12
11.734829	1.57062e-12
11.729221	1.58922e-12
11.723614	1.60804e-12
11.718006	1.62709e-12
11.712399	1.64636e-12
11.706791	1.66585e-12
11.701184	1.68558e-12
11.695576	1.70553e-12
11.689969	1.72573e-12
11.684361	1.74616e-12
11.678753	1.76683e-12
11.673146	1.78775e-12
11.667538	1.80891e-12
11.661931	1.83032e-12
11.656323	1.85199e-12
11.650716	1.87391e-12
11.645108	1.89608e-12
11.639501	1.91852e-12
11.633893	1.94123e-12
11.628286	1.9642e-12
11.622678	1.98744e-12
11.617071	2.01096e-12
11.611463	2.03475e-12
11.605855	2.05882e-12
11.600248	2.08318e-12
11.594640	2.10782e-12
11.589033	2.13276e-12
11.583425	2.15799e-12
11.577818	2.18351e-12
11.572210	2.20934e-12
11.566603	2.23547e-12
11.560995	2.2619e-12
11.555388	2.28865e-12
11.549780	2.31572e-12
11.544172	2.3431e-12
11.538565	2.3708e-12
11.532957	2.39884e-12
11.527350	2.4272e-12
11.521742	2.45589e-12
11.516135	2.48492e-12
11.510527	2.5143e-12
11.504920	2.54402e-12
11.499312	2.57409e-12
11.493705	2.60451e-12
11.488097	2.63529e-12
11.482490	2.66644e-12
11.476882	2.69795e-12
11.471274	2.72983e-12
11.465667	2.76209e-12
11.460059	2.79472e-12
11.454452	2.82774e-12
11.448844	2.86115e-12
11.443237	2.89495e-12
11.437629	2.92915e-12
11.432022	2.96375e-12
11.426414	2.99876e-12
11.420807	3.03418e-12
11.415199	3.07001e-12
11.409591	3.10627e-12
11.403984	3.14295e-12
11.398376	3.18007e-12
11.392769	3.21762e-12
11.387161	3.25561e-12
11.381554	3.29405e-12
11.375946	3.33294e-12
11.370339	3.37229e-12
11.364731	3.4121e-12
11.359124	3.45238e-12
11.353516	3.49313e-12
11.347909	3.53436e-12
11.342301	3.57608e-12
11.336693	3.61829e-12
11.331086	3.66099e-12
11.325478	3.70419e-12
11.319871	3.7479e-12
11.314263	3.79212e-12
11.308656	3.83687e-12
11.303048	3.88214e-12
11.297441	3.92794e-12
11.291833	3.97428e-12
11.286226	4.02116e-12
11.280618	4.06859e-12
11.275011	4.11658e-12
11.269403	4.16514e-12
11.263795	4.21426e-12
11.258188	4.26396e-12
11.252580	4.31425e-12
11.246973	4.36512e-12
11.241365	4.41659e-12
11.235758	4.46867e-12
11.230150	4.52136e-12
11.224543	4.57466e-12
11.218935	4.62859e-12
11.213328	4.68316e-12
11.207720	4.73836e-12
11.202112	4.79421e-12
11.196505	4.85072e-12
11.190897	4.90789e-12
11.185290	4.96573e-12
11.179682	5.02425e-12
11.174075	5.08346e-12
11.168467	5.14336e-12
11.162860	5.20396e-12
11.157252	5.26528e-12
11.151645	5.32731e-12
11.146037	5.39007e-12
11.140430	5.45357e-12
11.134822	5.51781e-12
11.129214	5.5828e-12
11.123607	5.64856e-12
11.117999	5.71508e-12
11.112392	5.78239e-12
11.106784	5.85049e-12
11.101177	5.91938e-12
11.095569	5.98908e-12
11.089962	6.0596e-12
11.084354	6.13094e-12
11.078747	6.20312e-12
11.073139	6.27615e-12
11.067531	6.35003e-12
11.061924	6.42478e-12
11.056316	6.5004e-12
11.050709	6.57691e-12
11.045101	6.65432e-12
11.039494	6.73263e-12
11.033886	6.81186e-12
11.028279	6.89202e-12
11.022671	6.97311e-12
11.017064	7.05516e-12
11.011456	7.13817e-12
11.005849	7.22214e-12
11.000241	7.30711e-12
10.994633	7.39306e-12
10.989026	7.48003e-12
10.983418	7.56801e-12
10.977811	7.65702e-12
10.972203	7.74707e-12
10.966596	7.83818e-12
10.960988	7.93035e-12
10.955381	8.0236e-12
10.949773	8.11794e-12
10.944166	8.21339e-12
10.938558	8.30995e-12
10.932951	8.40765e-12
10.927343	8.50648e-12
10.921735	8.60647e-12
10.916128	8.70764e-12
10.910520	8.80998e-12
10.904913	8.91352e-12
10.899305	9.01828e-12
10.893698	9.12425e-12
10.888090	9.23147e-12
10.882483	9.33994e-12
10.876875	9.44968e-12
10.871268	9.56071e-12
10.865660	9.67303e-12
10.860052	9.78666e-12
10.854445	9.90162e-12
10.848837	1.00179e-11
10.843230	1.01356e-11
10.837622	1.02546e-11
10.832015	1.03751e-11
10.826407	1.04969e-11
10.820800	1.06202e-11
10.815192	1.07449e-11
10.809585	1.0871e-11
10.803977	1.09987e-11
10.798370	1.11278e-11
10.792762	1.12584e-11
10.787154	1.13906e-11
10.781547	1.15243e-11
10.775939	1.16595e-11
10.770332	1.17964e-11
10.764724	1.19348e-11
10.759117	1.20749e-11
10.753509	1.22166e-11
10.747902	1.23599e-11
10.742294	1.2505e-11
10.736687	1.26517e-11
10.731079	1.28001e-11
10.725471	1.29503e-11
10.719864	1.31022e-11
10.714256	1.32559e-11
10.708649	1.34113e-11
10.703041	1.35686e-11
10.697434	1.37278e-11
10.691826	1.38887e-11
10.686219	1.40516e-11
10.680611	1.42164e-11
10.675004	1.43831e-11
10.669396	1.45517e-11
10.663789	1.47223e-11
10.658181	1.48949e-11
10.652573	1.50695e-11
10.646966	1.52461e-11
10.641358	1.54248e-11
10.635751	1.56056e-11
10.630143	1.57885e-11
10.624536	1.59735e-11
10.618928	1.61607e-11
10.613321	1.635e-11
10.607713	1.65416e-11
10.602106	1.67354e-11
10.596498	1.69314e-11
10.590891	1.71298e-11
10.585283	1.73304e-11
10.579675	1.75334e-11
10.574068	1.77388e-11
10.568460	1.79465e-11
10.562853	1.81567e-11
10.557245	1.83693e-11
10.551638	1.85844e-11
10.546030	1.8802e-11
10.540423	1.90222e-11
10.534815	1.92449e-11
10.529208	1.94702e-11
10.523600	1.96981e-11
10.517992	1.99286e-11
10.512385	2.01619e-11
10.506777	2.03979e-11
10.501170	2.06366e-11
10.495562	2.08781e-11
10.489955	2.11224e-11
10.484347	2.13695e-11
10.478740	2.16196e-11
10.473132	2.18725e-11
10.467525	2.21284e-11
10.461917	2.23872e-11
10.456310	2.26491e-11
10.450702	2.2914e-11
10.445094	2.3182e-11
10.439487	2.34531e-11
10.433879	2.37274e-11
10.428272	2.40049e-11
10.422664	2.42855e-11
10.417057	2.45695e-11
10.411449	2.48567e-11
10.405842	2.51473e-11
10.400234	2.54413e-11
10.394627	2.57387e-11
10.389019	2.60396e-11
10.383411	2.63439e-11
10.377804	2.66518e-11
10.372196	2.69632e-11
10.366589	2.72783e-11
10.360981	2.75971e-11
10.355374	2.79195e-11
10.349766	2.82457e-11
10.344159	2.85757e-11
10.338551	2.89095e-11
10.332944	2.92472e-11
10.327336	2.95888e-11
10.321729	2.99344e-11
10.316121	3.0284e-11
10.310513	3.06377e-11
10.304906	3.09954e-11
10.299298	3.13574e-11
10.293691	3.17235e-11
10.288083	3.20939e-11
10.282476	3.24685e-11
10.276868	3.28476e-11
10.271261	3.3231e-11
10.265653	3.36189e-11
10.260046	3.40113e-11
10.254438	3.44082e-11
10.248831	3.48097e-11
10.243223	3.52159e-11
10.237615	3.56269e-11
10.232008	3.60425e-11
10.226400	3.6463e-11
10.220793	3.68884e-11
10.215185	3.73187e-11
10.209578	3.77541e-11
10.203970	3.81944e-11
10.198363	3.86399e-11
10.192755	3.90905e-11
10.187148	3.95464e-11
10.181540	4.00075e-11
10.175932	4.0474e-11
10.170325	4.09459e-11
10.164717	4.14233e-11
10.159110	4.19062e-11
10.153502	4.23947e-11
10.147895	4.28888e-11
10.142287	4.33887e-11
10.136680	4.38944e-11
10.131072	4.4406e-11
10.125465	4.49234e-11
10.119857	4.54469e-11
10.114250	4.59764e-11
10.108642	4.65121e-11
10.103034	4.7054e-11
10.097427	4.76021e-11
10.091819	4.81566e-11
10.086212	4.87175e-11
10.080604	4.92849e-11
10.074997	4.98589e-11
10.069389	5.04395e-11
10.063782	5.10269e-11
10.058174	5.1621e-11
10.052567	5.22221e-11
10.046959	5.283e-11
10.041351	5.34451e-11
10.035744	5.40672e-11
10.030136	5.46965e-11
10.024529	5.53331e-11
10.018921	5.59771e-11
10.013314	5.66286e-11
10.007706	5.72875e-11
10.002099	5.79541e-11
9.996491	5.86284e-11
9.990884	5.93106e-11
9.985276	6.00005e-11
9.979669	6.06985e-11
9.974061	6.14046e-11
9.968453	6.21188e-11
9.962846	6.28412e-11
9.957238	6.35721e-11
9.951631	6.43113e-11
9.946023	6.50591e-11
9.940416	6.58156e-11
9.934808	6.65808e-11
9.929201	6.73548e-11
9.923593	6.81378e-11
9.917986	6.89299e-11
9.912378	6.97311e-11
9.906771	7.05415e-11
9.901163	7.13613e-11
9.895555	7.21906e-11
9.889948	7.30294e-11
9.884340	7.3878e-11
9.878733	7.47363e-11
9.873125	7.56046e-11
9.867518	7.64828e-11
9.861910	7.73713e-11
9.856303	7.82699e-11
9.850695	7.9179e-11
9.845088	8.00985e-11
9.839480	8.10287e-11
9.833872	8.19696e-11
9.828265	8.29213e-11
9.822657	8.38841e-11
9.817050	8.48579e-11
9.811442	8.5843e-11
9.805835	8.68394e-11
9.800227	8.78474e-11
9.794620	8.88669e-11
9.789012	8.98983e-11
9.783405	9.09415e-11
9.777797	9.19967e-11
9.772190	9.30642e-11
9.766582	9.41439e-11
9.760974	9.52361e-11
9.755367	9.63408e-11
9.749759	9.74583e-11
9.744152	9.85887e-11
9.738544	9.97321e-11
9.732937	1.00889e-10
9.727329	1.02059e-10
9.721722	1.03242e-10
9.716114	1.04439e-10
9.710507	1.0565e-10
9.704899	1.06875e-10
9.699291	1.08114e-10
9.693684	1.09367e-10
9.688076	1.10634e-10
9.682469	1.11916e-10
9.676861	1.13213e-10
9.671254	1.14525e-10
9.665646	1.15852e-10
9.660039	1.17195e-10
9.654431	1.18552e-10
9.648824	1.19926e-10
9.643216	1.21315e-10
9.637609	1.2272e-10
9.632001	1.24141e-10
9.626393	1.25579e-10
9.620786	1.27033e-10
9.615178	1.28504e-10
9.609571	1.29992e-10
9.603963	1.31497e-10
9.598356	1.33019e-10
9.592748	1.34559e-10
9.587141	1.36117e-10
9.581533	1.37692e-10
9.575926	1.39286e-10
9.570318	1.40897e-10
9.564711	1.42528e-10
9.559103	1.44177e-10
9.553495	1.45845e-10
9.547888	1.47532e-10
9.542280	1.49239e-10
9.536673	1.50965e-10
9.531065	1.52711e-10
9.525458	1.54478e-10
9.519850	1.56264e-10
9.514243	1.58071e-10
9.508635	1.59899e-10
9.503028	1.61747e-10
9.497420	1.63617e-10
9.491812	1.65509e-10
9.486205	1.67422e-10
9.480597	1.69357e-10
9.474990	1.71315e-10
9.469382	1.73294e-10
9.463775	1.75297e-10
9.458167	1.77322e-10
9.452560	1.79371e-10
9.446952	1.81444e-10
9.441345	1.8354e-10
9.435737	1.8566e-10
9.430130	1.87804e-10
9.424522	1.89973e-10
9.418914	1.92167e-10
9.413307	1.94386e-10
9.407699	1.96631e-10
9.402092	1.98901e-10
9.396484	2.01198e-10
9.390877	2.0352e-10
9.385269	2.05869e-10
9.379662	2.08246e-10
9.374054	2.10649e-10
9.368447	2.1308e-10
9.362839	2.15539e-10
9.357231	2.18026e-10
9.351624	2.20542e-10
9.346016	2.23086e-10
9.340409	2.2566e-10
9.334801	2.28263e-10
9.329194	2.30896e-10
9.323586	2.33559e-10
9.317979	2.36252e-10
9.312371	2.38976e-10
9.306764	2.41732e-10
9.301156	2.44519e-10
9.295549	2.47338e-10
9.289941	2.50189e-10
9.284333	2.53073e-10
9.278726	2.5599e-10
9.273118	2.58941e-10
9.267511	2.61925e-10
9.261903	2.64943e-10
9.256296	2.67996e-10
9.250688	2.71083e-10
9.245081	2.74206e-10
9.239473	2.77365e-10
9.233866	2.8056e-10
9.228258	2.83792e-10
9.222651	2.8706e-10
9.217043	2.90366e-10
9.211435	2.93709e-10
9.205828	2.97091e-10
9.200220	3.00511e-10
9.194613	3.03971e-10
9.189005	3.0747e-10
9.183398	3.11009e-10
9.177790	3.14589e-10
9.172183	3.18209e-10
9.166575	3.21871e-10
9.160968	3.25575e-10
9.155360	3.29321e-10
9.149752	3.33109e-10
9.144145	3.36941e-10
9.138537	3.40817e-10
9.132930	3.44737e-10
9.127322	3.48702e-10
9.121715	3.52712e-10
9.116107	3.56768e-10
9.110500	3.6087e-10
9.104892	3.65019e-10
9.099285	3.69215e-10
9.093677	3.73459e-10
9.088070	3.77752e-10
9.082462	3.82094e-10
9.076854	3.86485e-10
9.071247	3.90926e-10
9.065639	3.95418e-10
9.060032	3.99961e-10
9.054424	4.04556e-10
9.048817	4.09203e-10
9.043209	4.13904e-10
9.037602	4.18658e-10
9.031994	4.23466e-10
9.026387	4.28329e-10
9.020779	4.33247e-10
9.015171	4.38221e-10
9.009564	4.43252e-10
9.003956	4.48341e-10
8.998349	4.53487e-10
8.992741	4.58692e-10
8.987134	4.63957e-10
8.981526	4.69281e-10
8.975919	4.74666e-10
8.970311	4.80112e-10
8.964704	4.85621e-10
8.959096	4.91192e-10
8.953489	4.96826e-10
8.947881	5.02525e-10
8.942273	5.08288e-10
8.936666	5.14117e-10
8.931058	5.20012e-10
8.925451	5.25975e-10
8.919843	5.32005e-10
8.914236	5.38104e-10
8.908628	5.44272e-10
8.903021	5.50511e-10
8.897413	5.5682e-10
8.891806	5.63202e-10
8.886198	5.69655e-10
8.880591	5.76182e-10
8.874983	5.82784e-10
8.869375	5.8946e-10
8.863768	5.96212e-10
8.858160	6.03042e-10
8.852553	6.09948e-10
8.846945	6.16933e-10
8.841338	6.23998e-10
8.835730	6.31143e-10
8.830123	6.38369e-10
8.824515	6.45677e-10
8.818908	6.53068e-10
8.813300	6.60543e-10
8.807692	6.68102e-10
8.802085	6.75748e-10
8.796477	6.83481e-10
8.790870	6.91301e-10
8.785262	6.9921e-10
8.779655	7.07209e-10
8.774047	7.15299e-10
8.768440	7.2348e-10
8.762832	7.31754e-10
8.757225	7.40122e-10
8.751617	7.48585e-10
8.746010	7.57144e-10
8.740402	7.65801e-10
8.734794	7.74555e-10
8.729187	7.83409e-10
8.723579	7.92363e-10
8.717972	8.01418e-10
8.712364	8.10576e-10
8.706757	8.19838e-10
8.701149	8.29205e-10
8.695542	8.38678e-10
8.689934	8.48259e-10
8.684327	8.57948e-10
8.678719	8.67747e-10
8.673111	8.77656e-10
8.667504	8.87678e-10
8.661896	8.97814e-10
8.656289	9.08064e-10
8.650681	9.18431e-10
8.645074	9.28914e-10
8.639466	9.39517e-10
8.633859	9.50239e-10
8.628251	9.61083e-10
8.622644	9.7205e-10
8.617036	9.83141e-10
8.611429	9.94357e-10
8.605821	1.0057e-09
8.600213	1.01717e-09
8.594606	1.02877e-09
8.588998	1.0405e-09
8.583391	1.05237e-09
8.577783	1.06437e-09
8.572176	1.0765e-09
8.566568	1.08878e-09
8.560961	1.10119e-09
8.555353	1.11374e-09
8.549746	1.12643e-09
8.544138	1.13927e-09
8.538531	1.15225e-09
8.532923	1.16538e-09
8.527315	1.17865e-09
8.521708	1.19208e-09
8.516100	1.20566e-09
8.510493	1.21939e-09
8.504885	1.23328e-09
8.499278	1.24732e-09
8.493670	1.26152e-09
8.488063	1.27588e-09
8.482455	1.29041e-09
8.476848	1.3051e-09
8.471240	1.31995e-09
8.465632	1.33497e-09
8.460025	1.35016e-09
8.454417	1.36553e-09
8.448810	1.38106e-09
8.443202	1.39677e-09
8.437595	1.41266e-09
8.431987	1.42873e-09
8.426380	1.44498e-09
8.420772	1.46141e-09
8.415165	1.47802e-09
8.409557	1.49483e-09
8.403950	1.51182e-09
8.398342	1.52901e-09
8.392734	1.54639e-09
8.387127	1.56396e-09
8.381519	1.58173e-09
8.375912	1.5997e-09
8.370304	1.61788e-09
8.364697	1.63626e-09
8.359089	1.65485e-09
8.353482	1.67364e-09
8.347874	1.69265e-09
8.342267	1.71187e-09
8.336659	1.73131e-09
8.331051	1.75097e-09
8.325444	1.77084e-09
8.319836	1.79094e-09
8.314229	1.81127e-09
8.308621	1.83183e-09
8.303014	1.85262e-09
8.297406	1.87364e-09
8.291799	1.89489e-09
8.286191	1.91639e-09
8.280584	1.93813e-09
8.274976	1.96011e-09
8.269369	1.98234e-09
8.263761	2.00482e-09
8.258153	2.02755e-09
8.252546	2.05054e-09
8.246938	2.07379e-09
8.241331	2.09729e-09
8.235723	2.12106e-09
8.230116	2.1451e-09
8.224508	2.16941e-09
8.218901	2.19399e-09
8.213293	2.21885e-09
8.207686	2.24398e-09
8.202078	2.2694e-09
8.196471	2.2951e-09
8.190863	2.32109e-09
8.185255	2.34738e-09
8.179648	2.37396e-09
8.174040	2.40083e-09
8.168433	2.42801e-09
8.162825	2.45549e-09
8.157218	2.48328e-09
8.151610	2.51138e-09
8.146003	2.5398e-09
8.140395	2.56854e-09
8.134788	2.59759e-09
8.129180	2.62698e-09
8.123572	2.65669e-09
8.117965	2.68673e-09
8.112357	2.71712e-09
8.106750	2.74784e-09
8.101142	2.77891e-09
8.095535	2.81032e-09
8.089927	2.84209e-09
8.084320	2.87421e-09
8.078712	2.90669e-09
8.073105	2.93953e-09
8.067497	2.97275e-09
8.061890	3.00633e-09
8.056282	3.04029e-09
8.050674	3.07463e-09
8.045067	3.10935e-09
8.039459	3.14446e-09
8.033852	3.17997e-09
8.028244	3.21587e-09
8.022637	3.25217e-09
8.017029	3.28888e-09
8.011422	3.326e-09
8.005814	3.36354e-09
8.000207	3.40149e-09
7.994599	3.43987e-09
7.988991	3.47868e-09
7.983384	3.51792e-09
7.977776	3.55759e-09
7.972169	3.59772e-09
7.966561	3.63828e-09
7.960954	3.67931e-09
7.955346	3.72079e-09
7.949739	3.76273e-09
7.944131	3.80514e-09
7.938524	3.84803e-09
7.932916	3.89139e-09
7.927309	3.93524e-09
7.921701	3.97957e-09
7.916093	4.0244e-09
7.910486	4.06974e-09
7.904878	4.11557e-09
7.899271	4.16192e-09
7.893663	4.20878e-09
7.888056	4.25617e-09
7.882448	4.30408e-09
7.876841	4.35253e-09
7.871233	4.40152e-09
7.865626	4.45105e-09
7.860018	4.50114e-09
7.854411	4.55178e-09
7.848803	4.60299e-09
7.843195	4.65477e-09
7.837588	4.70712e-09
7.831980	4.76006e-09
7.826373	4.81359e-09
7.820765	4.86771e-09
7.815158	4.92243e-09
7.809550	4.97777e-09
7.803943	5.03372e-09
7.798335	5.09029e-09
7.792728	5.14749e-09
7.787120	5.20532e-09
7.781512	5.2638e-09
7.775905	5.32293e-09
7.770297	5.38272e-09
7.764690	5.44317e-09
7.759082	5.5043e-09
7.753475	5.5661e-09
7.747867	5.62859e-09
7.742260	5.69177e-09
7.736652	5.75566e-09
7.731045	5.82025e-09
7.725437	5.88556e-09
7.719830	5.9516e-09
7.714222	6.01837e-09
7.708614	6.08588e-09
7.703007	6.15414e-09
7.697399	6.22316e-09
7.691792	6.29294e-09
7.686184	6.3635e-09
7.680577	6.43484e-09
7.674969	6.50697e-09
7.669362	6.57991e-09
7.663754	6.65365e-09
7.658147	6.7282e-09
7.652539	6.80359e-09
7.646931	6.87981e-09
7.641324	6.95687e-09
7.635716	7.03479e-09
7.630109	7.11357e-09
7.624501	7.19322e-09
7.618894	7.27376e-09
7.613286	7.35519e-09
7.607679	7.43752e-09
7.602071	7.52076e-09
7.596464	7.60492e-09
7.590856	7.69002e-09
7.585249	7.77605e-09
7.579641	7.86304e-09
7.574033	7.95099e-09
7.568426	8.03991e-09
7.562818	8.12982e-09
7.557211	8.22072e-09
7.551603	8.31262e-09
7.545996	8.40554e-09
7.540388	8.49949e-09
7.534781	8.59448e-09
7.529173	8.69051e-09
7.523566	8.78761e-09
7.517958	8.88578e-09
7.512351	8.98504e-09
7.506743	9.08539e-09
7.501135	9.18685e-09
7.495528	9.28942e-09
7.489920	9.39314e-09
7.484313	9.49799e-09
7.478705	9.604e-09
7.473098	9.71119e-09
7.467490	9.81955e-09
7.461883	9.92911e-09
7.456275	1.00399e-08
7.450668	1.01519e-08
7.445060	1.02651e-08
7.439452	1.03796e-08
7.433845	1.04953e-08
7.428237	1.06123e-08
7.422630	1.07306e-08
7.417022	1.08502e-08
7.411415	1.09711e-08
7.405807	1.10934e-08
7.400200	1.1217e-08
7.394592	1.1342e-08
7.388985	1.14683e-08
7.383377	1.1596e-08
7.377770	1.17252e-08
7.372162	1.18557e-08
7.366554	1.19877e-08
7.360947	1.21211e-08
7.355339	1.22561e-08
7.349732	1.23925e-08
7.344124	1.25303e-08
7.338517	1.26698e-08
7.332909	1.28107e-08
7.327302	1.29532e-08
7.321694	1.30973e-08
7.316087	1.32429e-08
7.310479	1.33901e-08
7.304871	1.3539e-08
7.299264	1.36895e-08
7.293656	1.38416e-08
7.288049	1.39955e-08
7.282441	1.4151e-08
7.276834	1.43082e-08
7.271226	1.44671e-08
7.265619	1.46278e-08
7.260011	1.47902e-08
7.254404	1.49545e-08
7.248796	1.51205e-08
7.243189	1.52883e-08
7.237581	1.5458e-08
7.231973	1.56296e-08
7.226366	1.5803e-08
7.220758	1.59783e-08
7.215151	1.61556e-08
7.209543	1.63348e-08
7.203936	1.65159e-08
7.198328	1.66991e-08
7.192721	1.68842e-08
7.187113	1.70714e-08
7.181506	1.72606e-08
7.175898	1.74519e-08
7.170291	1.76453e-08
7.164683	1.78408e-08
7.159075	1.80385e-08
7.153468	1.82383e-08
7.147860	1.84402e-08
7.142253	1.86444e-08
7.136645	1.88509e-08
7.131038	1.90596e-08
7.125430	1.92705e-08
7.119823	1.94838e-08
7.114215	1.96994e-08
7.108608	1.99174e-08
7.103000	2.01377e-08
7.097392	2.03604e-08
7.091785	2.05856e-08
7.086177	2.08132e-08
7.080570	2.10434e-08
7.074962	2.1276e-08
7.069355	2.15112e-08
7.063747	2.17489e-08
7.058140	2.19892e-08
7.052532	2.22322e-08
7.046925	2.24778e-08
7.041317	2.27261e-08
7.035710	2.2977e-08
7.030102	2.32308e-08
7.024494	2.34872e-08
7.018887	2.37465e-08
7.013279	2.40086e-08
7.007672	2.42736e-08
7.002064	2.45414e-08
6.996457	2.48122e-08
6.990849	2.50859e-08
6.985242	2.53626e-08
6.979634	2.56423e-08
6.974027	2.5925e-08
6.968419	2.62108e-08
6.962811	2.64997e-08
6.957204	2.67918e-08
6.951596	2.7087e-08
6.945989	2.73855e-08
6.940381	2.76872e-08
6.934774	2.79921e-08
6.929166	2.83004e-08
6.923559	2.86121e-08
6.917951	2.89271e-08
6.912344	2.92455e-08
6.906736	2.95674e-08
6.901129	2.98928e-08
6.895521	3.02217e-08
6.889913	3.05542e-08
6.884306	3.08903e-08
6.878698	3.12301e-08
6.873091	3.15735e-08
6.867483	3.19207e-08
6.861876	3.22716e-08
6.856268	3.26263e-08
6.850661	3.29849e-08
6.845053	3.33473e-08
6.839446	3.37137e-08
6.833838	3.4084e-08
6.828231	3.44584e-08
6.822623	3.48368e-08
6.817015	3.52193e-08
6.811408	3.5606e-08
6.805800	3.59968e-08
6.800193	3.63919e-08
6.794585	3.67912e-08
6.788978	3.71949e-08
6.783370	3.76029e-08
6.777763	3.80154e-08
6.772155	3.84323e-08
6.766548	3.88537e-08
6.760940	3.92796e-08
6.755332	3.97102e-08
6.749725	4.01454e-08
6.744117	4.05853e-08
6.738510	4.103e-08
6.732902	4.14794e-08
6.727295	4.19337e-08
6.721687	4.2393e-08
6.716080	4.28571e-08
6.710472	4.33263e-08
6.704865	4.38006e-08
6.699257	4.42799e-08
6.693650	4.47644e-08
6.688042	4.52542e-08
6.682434	4.57492e-08
6.676827	4.62496e-08
6.671219	4.67553e-08
6.665612	4.72665e-08
6.660004	4.77832e-08
6.654397	4.83055e-08
6.648789	4.88334e-08
6.643182	4.9367e-08
6.637574	4.99063e-08
6.631967	5.04514e-08
6.626359	5.10024e-08
6.620751	5.15594e-08
6.615144	5.21223e-08
6.609536	5.26912e-08
6.603929	5.32663e-08
6.598321	5.38475e-08
6.592714	5.4435e-08
6.587106	5.50289e-08
6.581499	5.56291e-08
6.575891	5.62357e-08
6.570284	5.68488e-08
6.564676	5.74686e-08
6.559069	5.8095e-08
6.553461	5.87281e-08
6.547853	5.9368e-08
6.542246	6.00147e-08
6.536638	6.06684e-08
6.531031	6.13291e-08
6.525423	6.19969e-08
6.519816	6.26719e-08
6.514208	6.33541e-08
6.508601	6.40435e-08
6.502993	6.47404e-08
6.497386	6.54448e-08
6.491778	6.61566e-08
6.486171	6.68761e-08
6.480563	6.76033e-08
6.474955	6.83383e-08
6.469348	6.90812e-08
6.463740	6.9832e-08
6.458133	7.05908e-08
6.452525	7.13577e-08
6.446918	7.21329e-08
6.441310	7.29163e-08
6.435703	7.37081e-08
6.430095	7.45083e-08
6.424488	7.53171e-08
6.418880	7.61345e-08
6.413272	7.69607e-08
6.407665	7.77957e-08
6.402057	7.86396e-08
6.396450	7.94924e-08
6.390842	8.03544e-08
6.385235	8.12256e-08
6.379627	8.21061e-08
6.374020	8.2996e-08
6.368412	8.38953e-08
6.362805	8.48042e-08
6.357197	8.57228e-08
6.351590	8.66512e-08
6.345982	8.75895e-08
6.340374	8.85378e-08
6.334767	8.94962e-08
6.329159	9.04647e-08
6.323552	9.14436e-08
6.317944	9.24329e-08
6.312337	9.34327e-08
6.306729	9.44431e-08
6.301122	9.54643e-08
6.295514	9.64964e-08
6.289907	9.75394e-08
6.284299	9.85934e-08
6.278691	9.96587e-08
6.273084	1.00735e-07
6.267476	1.01823e-07
6.261869	1.02923e-07
6.256261	1.04034e-07
6.250654	1.05157e-07
6.245046	1.06292e-07
6.239439	1.07439e-07
6.233831	1.08598e-07
6.228224	1.0977e-07
6.222616	1.10954e-07
6.217009	1.1215e-07
6.211401	1.13359e-07
6.205793	1.14581e-07
6.200186	1.15816e-07
6.194578	1.17064e-07
6.188971	1.18325e-07
6.183363	1.19599e-07
6.177756	1.20887e-07
6.172148	1.22188e-07
6.166541	1.23504e-07
6.160933	1.24833e-07
6.155326	1.26176e-07
6.149718	1.27534e-07
6.144111	1.28905e-07
6.138503	1.30292e-07
6.132895	1.31693e-07
6.127288	1.33108e-07
6.121680	1.34539e-07
6.116073	1.35985e-07
6.110465	1.37446e-07
6.104858	1.38922e-07
6.099250	1.40414e-07
6.093643	1.41922e-07
6.088035	1.43445e-07
6.082428	1.44985e-07
6.076820	1.46541e-07
6.071212	1.48113e-07
6.065605	1.49702e-07
6.059997	1.51307e-07
6.054390	1.5293e-07
6.048782	1.54569e-07
6.043175	1.56226e-07
6.037567	1.579e-07
6.031960	1.59592e-07
6.026352	1.61302e-07
6.020745	1.63029e-07
6.015137	1.64775e-07
6.009530	1.66539e-07
6.003922	1.68321e-07
5.998314	1.70123e-07
5.992707	1.71943e-07
5.987099	1.73782e-07
5.981492	1.75641e-07
5.975884	1.77519e-07
5.970277	1.79416e-07
5.964669	1.81334e-07
5.959062	1.83272e-07
5.953454	1.8523e-07
5.947847	1.87208e-07
5.942239	1.89208e-07
5.936631	1.91228e-07
5.931024	1.93269e-07
5.925416	1.95332e-07
5.919809	1.97416e-07
5.914201	1.99522e-07
5.908594	2.01651e-07
5.902986	2.03801e-07
5.897379	2.05974e-07
5.891771	2.08169e-07
5.886164	2.10388e-07
5.880556	2.1263e-07
5.874949	2.14895e-07
5.869341	2.17183e-07
5.863733	2.19496e-07
5.858126	2.21833e-07
5.852518	2.24194e-07
5.846911	2.2658e-07
5.841303	2.2899e-07
5.835696	2.31426e-07
5.830088	2.33887e-07
5.824481	2.36374e-07
5.818873	2.38886e-07
5.813266	2.41425e-07
5.807658	2.4399e-07
5.802051	2.46582e-07
5.796443	2.49201e-07
5.790835	2.51847e-07
5.785228	2.54521e-07
5.779620	2.57222e-07
5.774013	2.59952e-07
5.768405	2.6271e-07
5.762798	2.65496e-07
5.757190	2.68312e-07
5.751583	2.71156e-07
5.745975	2.74031e-07
5.740368	2.76935e-07
5.734760	2.79869e-07
5.729152	2.82833e-07
5.723545	2.85829e-07
5.717937	2.88855e-07
5.712330	2.91913e-07
5.706722	2.95002e-07
5.701115	2.98123e-07
5.695507	3.01277e-07
5.689900	3.04463e-07
5.684292	3.07683e-07
5.678685	3.10935e-07
5.673077	3.14221e-07
5.667470	3.17541e-07
5.661862	3.20896e-07
5.656254	3.24285e-07
5.650647	3.27709e-07
5.645039	3.31169e-07
5.639432	3.34664e-07
5.633824	3.38195e-07
5.628217	3.41763e-07
5.622609	3.45368e-07
5.617002	3.49009e-07
5.611394	3.52688e-07
5.605787	3.56406e-07
5.600179	3.60161e-07
5.594571	3.63955e-07
5.588964	3.67788e-07
5.583356	3.71661e-07
5.577749	3.75574e-07
5.572141	3.79526e-07
5.566534	3.8352e-07
5.560926	3.87554e-07
5.555319	3.9163e-07
5.549711	3.95748e-07
5.544104	3.99908e-07
5.538496	4.04111e-07
5.532889	4.08357e-07
5.527281	4.12646e-07
5.521673	4.1698e-07
5.516066	4.21358e-07
5.510458	4.25781e-07
5.504851	4.30249e-07
5.499243	4.34763e-07
5.493636	4.39324e-07
5.488028	4.43931e-07
5.482421	4.48585e-07
5.476813	4.53286e-07
5.471206	4.58036e-07
5.465598	4.62835e-07
5.459991	4.67682e-07
5.454383	4.7258e-07
5.448775	4.77527e-07
5.443168	4.82524e-07
5.437560	4.87573e-07
5.431953	4.92673e-07
5.426345	4.97826e-07
5.420738	5.03031e-07
5.415130	5.08289e-07
5.409523	5.136e-07
5.403915	5.18966e-07
5.398308	5.24387e-07
5.392700	5.29862e-07
5.387092	5.35394e-07
5.381485	5.40982e-07
5.375877	5.46626e-07
5.370270	5.52328e-07
5.364662	5.58088e-07
5.359055	5.63907e-07
5.353447	5.69785e-07
5.347840	5.75722e-07
5.342232	5.8172e-07
5.336625	5.87779e-07
5.331017	5.93899e-07
5.325410	6.00081e-07
5.319802	6.06326e-07
5.314194	6.12635e-07
5.308587	6.19007e-07
5.302979	6.25444e-07
5.297372	6.31946e-07
5.291764	6.38514e-07
5.286157	6.45149e-07
5.280549	6.5185e-07
5.274942	6.5862e-07
5.269334	6.65458e-07
5.263727	6.72365e-07
5.258119	6.79342e-07
5.252511	6.86389e-07
5.246904	6.93508e-07
5.241296	7.00698e-07
5.235689	7.07961e-07
5.230081	7.15297e-07
5.224474	7.22708e-07
5.218866	7.30193e-07
5.213259	7.37753e-07
5.207651	7.4539e-07
5.202044	7.53103e-07
5.196436	7.60895e-07
5.190829	7.68764e-07
5.185221	7.76713e-07
5.179613	7.84742e-07
5.174006	7.92851e-07
5.168398	8.01043e-07
5.162791	8.09316e-07
5.157183	8.17672e-07
5.151576	8.26113e-07
5.145968	8.34638e-07
5.140361	8.43248e-07
5.134753	8.51945e-07
5.129146	8.6073e-07
5.123538	8.69602e-07
5.117931	8.78563e-07
5.112323	8.87614e-07
5.106715	8.96756e-07
5.101108	9.05989e-07
5.095500	9.15314e-07
5.089893	9.24733e-07
5.084285	9.34245e-07
5.078678	9.43853e-07
5.073070	9.53557e-07
5.067463	9.63358e-07
5.061855	9.73257e-07
5.056248	9.83254e-07
5.050640	9.93351e-07
5.045032	1.00355e-06
5.039425	1.01385e-06
5.033817	1.02425e-06
5.028210	1.03476e-06
5.022602	1.04537e-06
5.016995	1.05608e-06
5.011387	1.06691e-06
5.005780	1.07784e-06
5.000172	1.08887e-06
4.994565	1.10002e-06
4.988957	1.11128e-06
4.983350	1.12265e-06
4.977742	1.13414e-06
4.972134	1.14573e-06
4.966527	1.15745e-06
4.960919	1.16928e-06
4.955312	1.18122e-06
4.949704	1.19329e-06
4.944097	1.20547e-06
4.938489	1.21778e-06
4.932882	1.2302e-06
4.927274	1.24275e-06
4.921667	1.25543e-06
4.916059	1.26822e-06
4.910451	1.28115e-06
4.904844	1.2942e-06
4.899236	1.30738e-06
4.893629	1.32069e-06
4.888021	1.33414e-06
4.882414	1.34771e-06
4.876806	1.36142e-06
4.871199	1.37527e-06
4.865591	1.38925e-06
4.859984	1.40337e-06
4.854376	1.41762e-06
4.848769	1.43202e-06
4.843161	1.44656e-06
4.837553	1.46124e-06
4.831946	1.47607e-06
4.826338	1.49104e-06
4.820731	1.50616e-06
4.815123	1.52142e-06
4.809516	1.53684e-06
4.803908	1.55241e-06
4.798301	1.56813e-06
4.792693	1.584e-06
4.787086	1.60003e-06
4.781478	1.61622e-06
4.775871	1.63256e-06
4.770263	1.64907e-06
4.764655	1.66573e-06
4.759048	1.68256e-06
4.753440	1.69955e-06
4.747833	1.71671e-06
4.742225	1.73404e-06
4.736618	1.75153e-06
4.731010	1.7692e-06
4.725403	1.78704e-06
4.719795	1.80505e-06
4.714188	1.82323e-06
4.708580	1.8416e-06
4.702972	1.86014e-06
4.697365	1.87886e-06
4.691757	1.89777e-06
4.686150	1.91685e-06
4.680542	1.93613e-06
4.674935	1.95559e-06
4.669327	1.97524e-06
4.663720	1.99508e-06
4.658112	2.01511e-06
4.652505	2.03533e-06
4.646897	2.05575e-06
4.641290	2.07637e-06
4.635682	2.09719e-06
4.630074	2.11821e-06
4.624467	2.13943e-06
4.618859	2.16086e-06
4.613252	2.1825e-06
4.607644	2.20434e-06
4.602037	2.22639e-06
4.596429	2.24866e-06
4.590822	2.27114e-06
4.585214	2.29384e-06
4.579607	2.31675e-06
4.573999	2.33989e-06
4.568391	2.36325e-06
4.562784	2.38683e-06
4.557176	2.41064e-06
4.551569	2.43468e-06
4.545961	2.45895e-06
4.540354	2.48346e-06
4.534746	2.50819e-06
4.529139	2.53317e-06
4.523531	2.55838e-06
4.517924	2.58384e-06
4.512316	2.60953e-06
4.506709	2.63548e-06
4.501101	2.66167e-06
4.495493	2.68811e-06
4.489886	2.71481e-06
4.484278	2.74176e-06
4.478671	2.76897e-06
4.473063	2.79643e-06
4.467456	2.82416e-06
4.461848	2.85215e-06
4.456241	2.88041e-06
4.450633	2.90894e-06
4.445026	2.93774e-06
4.439418	2.96681e-06
4.433811	2.99616e-06
4.428203	3.02579e-06
4.422595	3.0557e-06
4.416988	3.08589e-06
4.411380	3.11637e-06
4.405773	3.14714e-06
4.400165	3.1782e-06
4.394558	3.20955e-06
4.388950	3.2412e-06
4.383343	3.27315e-06
4.377735	3.3054e-06
4.372128	3.33796e-06
4.366520	3.37082e-06
4.360912	3.40399e-06
4.355305	3.43748e-06
4.349697	3.47128e-06
4.344090	3.5054e-06
4.338482	3.53984e-06
4.332875	3.57461e-06
4.327267	3.6097e-06
4.321660	3.64512e-06
4.316052	3.68088e-06
4.310445	3.71697e-06
4.304837	3.7534e-06
4.299230	3.79017e-06
4.293622	3.82728e-06
4.288014	3.86474e-06
4.282407	3.90256e-06
4.276799	3.94073e-06
4.271192	3.97925e-06
4.265584	4.01813e-06
4.259977	4.05738e-06
4.254369	4.097e-06
4.248762	4.13698e-06
4.243154	4.17734e-06
4.237547	4.21807e-06
4.231939	4.25918e-06
4.226331	4.30067e-06
4.220724	4.34255e-06
4.215116	4.38482e-06
4.209509	4.42749e-06
4.203901	4.47054e-06
4.198294	4.514e-06
4.192686	4.55786e-06
4.187079	4.60213e-06
4.181471	4.64681e-06
4.175864	4.6919e-06
4.170256	4.73741e-06
4.164649	4.78333e-06
4.159041	4.82969e-06
4.153433	4.87647e-06
4.147826	4.92368e-06
4.142218	4.97133e-06
4.136611	5.01942e-06
4.131003	5.06795e-06
4.125396	5.11692e-06
4.119788	5.16635e-06
4.114181	5.21623e-06
4.108573	5.26657e-06
4.102966	5.31737e-06
4.097358	5.36864e-06
4.091751	5.42038e-06
4.086143	5.47259e-06
4.080535	5.52528e-06
4.074928	5.57846e-06
4.069320	5.63212e-06
4.063713	5.68627e-06
4.058105	5.74091e-06
4.052498	5.79605e-06
4.046890	5.8517e-06
4.041283	5.90785e-06
4.035675	5.96452e-06
4.030068	6.0217e-06
4.024460	6.0794e-06
4.018852	6.13762e-06
4.013245	6.19637e-06
4.007637	6.25566e-06
4.002030	6.31549e-06
3.996422	6.37585e-06
3.990815	6.43677e-06
3.985207	6.49823e-06
3.979600	6.56026e-06
3.973992	6.62284e-06
3.968385	6.68599e-06
3.962777	6.7497e-06
3.957170	6.814e-06
3.951562	6.87887e-06
3.945954	6.94432e-06
3.940347	7.01037e-06
3.934739	7.07701e-06
3.929132	7.14425e-06
3.923524	7.21209e-06
3.917917	7.28054e-06
3.912309	7.34961e-06
3.906702	7.41929e-06
3.901094	7.4896e-06
3.895487	7.56054e-06
3.889879	7.63211e-06
3.884271	7.70433e-06
3.878664	7.77718e-06
3.873056	7.85069e-06
3.867449	7.92485e-06
3.861841	7.99967e-06
3.856234	8.07516e-06
3.850626	8.15132e-06
3.845019	8.22816e-06
3.839411	8.30568e-06
3.833804	8.38389e-06
3.828196	8.46279e-06
3.822589	8.54239e-06
3.816981	8.6227e-06
3.811373	8.70371e-06
3.805766	8.78544e-06
3.800158	8.8679e-06
3.794551	8.95108e-06
3.788943	9.03499e-06
3.783336	9.11965e-06
3.777728	9.20505e-06
3.772121	9.2912e-06
3.766513	9.37811e-06
3.760906	9.46578e-06
3.755298	9.55422e-06
3.749691	9.64344e-06
3.744083	9.73344e-06
3.738475	9.82422e-06
3.732868	9.91581e-06
3.727260	1.00082e-05
3.721653	1.01014e-05
3.716045	1.01954e-05
3.710438	1.02902e-05
3.704830	1.03858e-05
3.699223	1.04823e-05
3.693615	1.05796e-05
3.688008	1.06778e-05
3.682400	1.07768e-05
3.676792	1.08767e-05
3.671185	1.09774e-05
3.665577	1.1079e-05
3.659970	1.11815e-05
3.654362	1.12849e-05
3.648755	1.13892e-05
3.643147	1.14943e-05
3.637540	1.16004e-05
3.631932	1.17074e-05
3.626325	1.18153e-05
3.620717	1.19242e-05
3.615110	1.20339e-05
3.609502	1.21446e-05
3.603894	1.22563e-05
3.598287	1.23689e-05
3.592679	1.24825e-05
3.587072	1.25971e-05
3.581464	1.27126e-05
3.575857	1.28291e-05
3.570249	1.29466e-05
3.564642	1.30651e-05
3.559034	1.31846e-05
3.553427	1.33052e-05
3.547819	1.34267e-05
3.542211	1.35493e-05
3.536604	1.3673e-05
3.530996	1.37976e-05
3.525389	1.39234e-05
3.519781	1.40502e-05
3.514174	1.4178e-05
3.508566	1.4307e-05
3.502959	1.4437e-05
3.497351	1.45681e-05
3.491744	1.47003e-05
3.486136	1.48337e-05
3.480529	1.49681e-05
3.474921	1.51037e-05
3.469313	1.52404e-05
3.463706	1.53783e-05
3.458098	1.55173e-05
3.452491	1.56575e-05
3.446883	1.57988e-05
3.441276	1.59413e-05
3.435668	1.6085e-05
3.430061	1.62299e-05
3.424453	1.6376e-05
3.418846	1.65233e-05
3.413238	1.66719e-05
3.407631	1.68216e-05
3.402023	1.69726e-05
3.396415	1.71249e-05
3.390808	1.72784e-05
3.385200	1.74332e-05
3.379593	1.75892e-05
3.373985	1.77465e-05
3.368378	1.79052e-05
3.362770	1.80651e-05
3.357163	1.82263e-05
3.351555	1.83889e-05
3.345948	1.85527e-05
3.340340	1.8718e-05
3.334732	1.88845e-05
3.329125	1.90524e-05
3.323517	1.92217e-05
3.317910	1.93924e-05
3.312302	1.95645e-05
3.306695	1.97379e-05
3.301087	1.99128e-05
3.295480	2.0089e-05
3.289872	2.02667e-05
3.284265	2.04458e-05
3.278657	2.06264e-05
3.273050	2.08084e-05
3.267442	2.09919e-05
3.261834	2.11769e-05
3.256227	2.13633e-05
3.250619	2.15513e-05
3.245012	2.17407e-05
3.239404	2.19316e-05
3.233797	2.21241e-05
3.228189	2.23181e-05
3.222582	2.25137e-05
3.216974	2.27108e-05
3.211367	2.29095e-05
3.205759	2.31097e-05
3.200151	2.33116e-05
3.194544	2.3515e-05
3.188936	2.372e-05
3.183329	2.39267e-05
3.177721	2.4135e-05
3.172114	2.43449e-05
3.166506	2.45565e-05
3.160899	2.47697e-05
3.155291	2.49846e-05
3.149684	2.52012e-05
3.144076	2.54195e-05
3.138469	2.56395e-05
3.132861	2.58612e-05
3.127253	2.60846e-05
3.121646	2.63097e-05
3.116038	2.65366e-05
3.110431	2.67653e-05
3.104823	2.69957e-05
3.099216	2.72279e-05
3.093608	2.74619e-05
3.088001	2.76977e-05
3.082393	2.79354e-05
3.076786	2.81748e-05
3.071178	2.84161e-05
3.065571	2.86592e-05
3.059963	2.89042e-05
3.054355	2.9151e-05
3.048748	2.93998e-05
3.043140	2.96504e-05
3.037533	2.99029e-05
3.031925	3.01574e-05
3.026318	3.04138e-05
3.020710	3.06721e-05
3.015103	3.09323e-05
3.009495	3.11946e-05
3.003888	3.14588e-05
2.998280	3.1725e-05
2.992672	3.19932e-05
2.987065	3.22634e-05
2.981457	3.25356e-05
2.975850	3.28098e-05
2.970242	3.30861e-05
2.964635	3.33645e-05
2.959027	3.36449e-05
2.953420	3.39274e-05
2.947812	3.4212e-05
2.942205	3.44987e-05
2.936597	3.47875e-05
2.930990	3.50784e-05
2.925382	3.53715e-05
2.919774	3.56667e-05
2.914167	3.59641e-05
2.908559	3.62637e-05
2.902952	3.65654e-05
2.897344	3.68694e-05
2.891737	3.71755e-05
2.886129	3.74839e-05
2.880522	3.77946e-05
2.874914	3.81074e-05
2.869307	3.84226e-05
2.863699	3.874e-05
2.858091	3.90597e-05
2.852484	3.93816e-05
2.846876	3.97059e-05
2.841269	4.00325e-05
2.835661	4.03615e-05
2.830054	4.06928e-05
2.824446	4.10264e-05
2.818839	4.13624e-05
2.813231	4.17008e-05
2.807624	4.20416e-05
2.802016	4.23848e-05
2.796409	4.27304e-05
2.790801	4.30785e-05
2.785193	4.3429e-05
2.779586	4.37819e-05
2.773978	4.41373e-05
2.768371	4.44952e-05
2.762763	4.48556e-05
2.757156	4.52184e-05
2.751548	4.55838e-05
2.745941	4.59517e-05
2.740333	4.63222e-05
2.734726	4.66952e-05
2.729118	4.70707e-05
2.723511	4.74489e-05
2.717903	4.78296e-05
2.712295	4.82129e-05
2.706688	4.85988e-05
2.701080	4.89874e-05
2.695473	4.93786e-05
2.689865	4.97724e-05
2.684258	5.01689e-05
2.678650	5.0568e-05
2.673043	5.09698e-05
2.667435	5.13744e-05
2.661828	5.17816e-05
2.656220	5.21915e-05
2.650612	5.26042e-05
2.645005	5.30196e-05
2.639397	5.34377e-05
2.633790	5.38586e-05
2.628182	5.42823e-05
2.622575	5.47088e-05
2.616967	5.5138e-05
2.611360	5.55701e-05
2.605752	5.6005e-05
2.600145	5.64427e-05
2.594537	5.68832e-05
2.588930	5.73266e-05
2.583322	5.77728e-05
2.577714	5.82219e-05
2.572107	5.86739e-05
2.566499	5.91288e-05
2.560892	5.95866e-05
2.555284	6.00473e-05
2.549677	6.0511e-05
2.544069	6.09775e-05
2.538462	6.1447e-05
2.532854	6.19195e-05
2.527247	6.23949e-05
2.521639	6.28733e-05
2.516031	6.33547e-05
2.510424	6.3839e-05
2.504816	6.43264e-05
2.499209	6.48168e-05
2.493601	6.53102e-05
2.487994	6.58066e-05
2.482386	6.63061e-05
2.476779	6.68087e-05
2.471171	6.73142e-05
2.465564	6.78229e-05
2.459956	6.83346e-05
2.454349	6.88494e-05
2.448741	6.93673e-05
2.443133	6.98884e-05
2.437526	7.04125e-05
2.431918	7.09397e-05
2.426311	7.14701e-05
2.420703	7.20036e-05
2.415096	7.25402e-05
2.409488	7.308e-05
2.403881	7.3623e-05
2.398273	7.41691e-05
2.392666	7.47184e-05
2.387058	7.52708e-05
2.381451	7.58265e-05
2.375843	7.63853e-05
2.370235	7.69474e-05
2.364628	7.75126e-05
2.359020	7.80811e-05
2.353413	7.86527e-05
2.347805	7.92276e-05
2.342198	7.98058e-05
2.336590	8.03871e-05
2.330983	8.09717e-05
2.325375	8.15596e-05
2.319768	8.21507e-05
2.314160	8.2745e-05
2.308552	8.33426e-05
2.302945	8.39435e-05
2.297337	8.45476e-05
2.291730	8.51551e-05
2.286122	8.57657e-05
2.280515	8.63797e-05
2.274907	8.6997e-05
2.269300	8.76175e-05
2.263692	8.82413e-05
2.258085	8.88684e-05
2.252477	8.94988e-05
2.246870	9.01325e-05
2.241262	9.07695e-05
2.235654	9.14098e-05
2.230047	9.20534e-05
2.224439	9.27003e-05
2.218832	9.33505e-05
2.213224	9.4004e-05
2.207617	9.46608e-05
2.202009	9.53209e-05
2.196402	9.59843e-05
2.190794	9.6651e-05
2.185187	9.73211e-05
2.179579	9.79944e-05
2.173971	9.8671e-05
2.168364	9.93509e-05
2.162756	0.000100034
2.157149	0.000100721
2.151541	0.00010141
2.145934	0.000102103
2.140326	0.0001028
2.134719	0.000103499
2.129111	0.000104202
2.123504	0.000104909
2.117896	0.000105618
2.112289	0.000106331
2.106681	0.000107047
2.101073	0.000107766
2.095466	0.000108488
2.089858	0.000109214
2.084251	0.000109943
2.078643	0.000110675
2.073036	0.000111411
2.067428	0.000112149
2.061821	0.000112891
2.056213	0.000113636
2.050606	0.000114384
2.044998	0.000115136
2.039391	0.00011589
2.033783	0.000116648
2.028175	0.000117409
2.022568	0.000118173
2.016960	0.00011894
2.011353	0.00011971
2.005745	0.000120484
2.000138	0.00012126
1.994530	0.00012204
1.988923	0.000122822
1.983315	0.000123608
1.977708	0.000124397
1.972100	0.000125188
1.966492	0.000125983
1.960885	0.000126781
1.955277	0.000127582
1.949670	0.000128385
1.944062	0.000129192
1.938455	0.000130001
1.932847	0.000130814
1.927240	0.000131629
1.921632	0.000132447
1.916025	0.000133268
1.910417	0.000134092
1.904810	0.000134919
1.899202	0.000135748
1.893594	0.000136581
1.887987	0.000137416
1.882379	0.000138253
1.876772	0.000139094
1.871164	0.000139937
1.865557	0.000140783
1.859949	0.000141631
1.854342	0.000142482
1.848734	0.000143336
1.843127	0.000144192
1.837519	0.00014505
1.831911	0.000145911
1.826304	0.000146775
1.820696	0.000147641
1.815089	0.00014851
1.809481	0.00014938
1.803874	0.000150254
1.798266	0.000151129
1.792659	0.000152007
1.787051	0.000152887
1.781444	0.00015377
1.775836	0.000154654
1.770229	0.000155541
1.764621	0.00015643
1.759013	0.000157321
1.753406	0.000158214
1.747798	0.000159109
1.742191	0.000160006
1.736583	0.000160904
1.730976	0.000161805
1.725368	0.000162708
1.719761	0.000163613
1.714153	0.000164519
1.708546	0.000165427
1.702938	0.000166337
1.697331	0.000167248
1.691723	0.000168161
1.686115	0.000169076
1.680508	0.000169992
1.674900	0.00017091
1.669293	0.000171829
1.663685	0.00017275
1.658078	0.000173672
1.652470	0.000174595
1.646863	0.00017552
1.641255	0.000176445
1.635648	0.000177372
1.630040	0.0001783
1.624432	0.000179229
1.618825	0.00018016
1.613217	0.000181091
1.607610	0.000182023
1.602002	0.000182956
1.596395	0.000183889
1.590787	0.000184824
1.585180	0.000185759
1.579572	0.000186695
1.573965	0.000187631
1.568357	0.000188568
1.562750	0.000189505
1.557142	0.000190443
1.551534	0.000191381
1.545927	0.00019232
1.540319	0.000193258
1.534712	0.000194197
1.529104	0.000195136
1.523497	0.000196075
1.517889	0.000197014
1.512282	0.000197953
1.506674	0.000198892
1.501067	0.00019983
1.495459	0.000200769
1.489851	0.000201707
1.484244	0.000202644
1.478636	0.000203581
1.473029	0.000204518
1.467421	0.000205454
1.461814	0.000206389
1.456206	0.000207324
1.450599	0.000208257
1.444991	0.00020919
1.439384	0.000210122
1.433776	0.000211053
1.428169	0.000211983
1.422561	0.000212911
1.416953	0.000213839
1.411346	0.000214765
1.405738	0.000215689
1.400131	0.000216612
1.394523	0.000217534
1.388916	0.000218454
1.383308	0.000219372
1.377701	0.000220289
1.372093	0.000221203
1.366486	0.000222116
1.360878	0.000223027
1.355271	0.000223935
1.349663	0.000224841
1.344055	0.000225746
1.338448	0.000226647
1.332840	0.000227547
1.327233	0.000228443
1.321625	0.000229338
1.316018	0.000230229
1.310410	0.000231118
1.304803	0.000232004
1.299195	0.000232887
1.293588	0.000233767
1.287980	0.000234644
1.282372	0.000235518
1.276765	0.000236389
1.271157	0.000237256
1.265550	0.00023812
1.259942	0.00023898
1.254335	0.000239836
1.248727	0.000240689
1.243120	0.000241539
1.237512	0.000242384
1.231905	0.000243225
1.226297	0.000244063
1.220690	0.000244896
1.215082	0.000245725
1.209474	0.00024655
1.203867	0.00024737
1.198259	0.000248186
1.192652	0.000248998
1.187044	0.000249805
1.181437	0.000250607
1.175829	0.000251404
1.170222	0.000252196
1.164614	0.000252983
1.159007	0.000253766
1.153399	0.000254543
1.147791	0.000255315
1.142184	0.000256081
1.136576	0.000256843
1.130969	0.000257598
1.125361	0.000258348
1.119754	0.000259093
1.114146	0.000259832
1.108539	0.000260565
1.102931	0.000261292
1.097324	0.000262013
1.091716	0.000262728
1.086109	0.000263436
1.080501	0.000264139
1.074893	0.000264835
1.069286	0.000265525
1.063678	0.000266209
1.058071	0.000266886
1.052463	0.000267556
1.046856	0.00026822
1.041248	0.000268877
1.035641	0.000269527
1.030033	0.00027017
1.024426	0.000270806
1.018818	0.000271435
1.013210	0.000272057
1.007603	0.000272672
1.001995	0.00027328
0.996388	0.00027388
0.990780	0.000274473
0.985173	0.000275059
0.979565	0.000275637
0.973958	0.000276207
0.968350	0.00027677
0.962743	0.000277326
0.957135	0.000277873
0.951528	0.000278413
0.945920	0.000278945
0.940312	0.000279469
0.934705	0.000279986
0.929097	0.000280494
0.923490	0.000280994
0.917882	0.000281487
0.912275	0.000281971
0.906667	0.000282447
0.901060	0.000282915
0.895452	0.000283375
0.889845	0.000283827
0.884237	0.00028427
0.878630	0.000284705
0.873022	0.000285132
0.867414	0.000285551
0.861807	0.000285962
0.856199	0.000286364
0.850592	0.000286757
0.844984	0.000287143
0.839377	0.00028752
0.833769	0.000287889
0.828162	0.00028825
0.822554	0.000288602
0.816947	0.000288946
0.811339	0.000289281
0.805731	0.000289609
0.800124	0.000289928
0.794516	0.000290238
0.788909	0.000290541
0.783301	0.000290835
0.777694	0.000291122
0.772086	0.0002914
0.766479	0.00029167
0.760871	0.000291932
0.755264	0.000292186
0.749656	0.000292432
0.744049	0.00029267
0.738441	0.0002929
0.732833	0.000293123
0.727226	0.000293338
0.721618	0.000293545
0.716011	0.000293745
0.710403	0.000293937
0.704796	0.000294122
0.699188	0.000294299
0.693581	0.000294469
0.687973	0.000294633
0.682366	0.000294789
0.676758	0.000294938
0.671150	0.00029508
0.665543	0.000295216
0.659935	0.000295345
0.654328	0.000295468
0.648720	0.000295584
0.643113	0.000295694
0.637505	0.000295799
0.631898	0.000295897
0.626290	0.000295989
0.620683	0.000296076
0.615075	0.000296157
0.609468	0.000296233
0.603860	0.000296304
0.598252	0.00029637
0.592645	0.00029643
0.587037	0.000296487
0.581430	0.000296538
0.575822	0.000296586
0.570215	0.000296629
0.564607	0.000296668
0.559000	0.000296704
0.553392	0.000296736
0.547785	0.000296764
0.542177	0.00029679
0.536570	0.000296812
0.530962	0.000296832
0.525354	0.000296849
0.519747	0.000296863
0.514139	0.000296875
0.508532	0.000296886
0.502924	0.000296894
0.497317	0.000296901
0.491709	0.000296906
0.486102	0.00029691
0.480494	0.000296914
0.474887	0.000296916
0.469279	0.000296917
0.463671	0.000296918
0.458064	0.000296918
0.452456	0.000296919
0.446849	0.000296919
&
```
