## Supplementary material for "All-at-once RNA folding with 3D motif prediction framed by evolutionary information": RF01031_mir-639.cacofold.power

```
# Power analysis of CaCoFold structure 
#
# Powertype = SINGLE SUBSTITUTIONS
# covary  left_pos      right_pos    substitutions      power
#----------------------------------------------------------------
          2		91		0		0.00
          3		90		0		0.00
          4		89		2		0.00
          8		84		1		0.00
          9		83		0		0.00
          10		82		1		0.00
          11		81		0		0.00
          12		80		0		0.00
          13		79		0		0.00
          14		78		0		0.00
          15		77		0		0.00
          17		75		0		0.00
          18		74		0		0.00
          19		73		0		0.00
          20		72		1		0.00
          21		71		0		0.00
          22		70		0		0.00
          23		69		0		0.00
          24		68		1		0.00
          30		66		1		0.00
          31		65		0		0.00
          32		64		0		0.00
          33		63		0		0.00
          34		60		0		0.00
          35		59		0		0.00
          36		58		0		0.00
          37		57		0		0.00
          38		55		0		0.00
          39		54		0		0.00
          40		53		0		0.00
          41		52		0		0.00
          42		51		0		0.00
          43		50		0		0.00
#
# BPAIRS 33
# avg substitutions per BP  0.2
# BPAIRS expected to covary 0.0 +/- 0.0
# BPAIRS observed to covary 0
#
```
