## Supplementary material for "All-at-once RNA folding with 3D motif prediction framed by evolutionary information": RF01031_mir-639.helixcov

```
# RMs = 3 L = 98

# RM_HELIX NESTED 34-43 50-60, nbp = 10 nbp_cov = 0
# pvals: 0.993201,0.993201,0.993201,0.993201,0.993201,0.993201,0.993201,0.993201,0.993201,0.993201
# aggregated NONE
NESTED  :::::::::::::::::::::::::::::::::<<<<<<<<<<______>>>>>>->>>>::::::::::::::::::::::::::::::::::::::
        ::::::::::::::::::::::::::::::::::::::::::::::::::::::::::::::::::::::::::::::::::::::::::::::::::

# RM_HELIX NESTED 12-31 62-80, nbp = 16 nbp_cov = 0
# pvals: 0.993201,0.993201,0.993201,0.993201,0.993201,0.993201,0.993201,0.993201,0.993201,0.993201,0.993201,0.993201,0.993201,0.993201,0.993201,0.993201
# aggregated NONE
NESTED  :::::::::::<<<<-<<<<<<<-<-<<-<<______________________________>>->>->>>>>>>>->>>>::::::::::::::::::
        ::::::::::::::::::::::::::::::::::::::::::::::::::::::::::::::::::::::::::::::::::::::::::::::::::

# RM_HELIX NESTED 2-11 90-97, nbp = 8 nbp_cov = 0
# pvals: 0.993201,0.993201,0.993201,0.993201,0.993201,0.993201,0.993201,0.993201
# aggregated NONE
NESTED  :<<<--<<<<<______________________________________________________________________________>>>>>>>>:
        ::::::::::::::::::::::::::::::::::::::::::::::::::::::::::::::::::::::::::::::::::::::::::::::::::
```
