## Supplementary material for "All-at-once RNA folding with 3D motif prediction framed by evolutionary information": RF01031_mir-639.surv

```
0.000000	0.0294118
-0.000664	1
&
2.139514	0.000211909
2.121753	0.000423819
2.086231	0.000847637
2.050710	0.00105955
1.997427	0.00127146
0.647606	0.00148337
0.469998	0.00169527
0.381194	0.00190718
0.310150	0.00211909
0.212466	0.00254291
0.194705	0.00275482
0.176944	0.00296673
0.114782	0.00317864
-0.000664	0.993643
-0.027305	0.993855
-0.053946	0.994278
-0.062827	0.99555
-0.071707	0.995762
-0.107229	0.995974
-0.116109	0.996186
-0.133870	0.996398
-0.178272	0.996609
-0.240435	0.996821
-0.275956	0.997033
-0.293717	0.997245
-0.382521	0.997669
-0.409162	0.998093
-0.755498	0.998517
-0.791020	0.998729
-0.808781	0.999152
-0.844302	0.999364
-0.906465	0.999788
-0.950867	1
&
3.039187	7.01311e-07
3.036435	2.80525e-06
2.992033	3.50656e-06
2.983152	4.20787e-06
2.947631	4.90918e-06
2.867707	5.61049e-06
2.832186	1.05197e-05
2.805544	1.89354e-05
2.796664	2.17407e-05
2.787784	9.11705e-05
2.770023	9.18718e-05
2.761142	9.4677e-05
2.734501	9.6781e-05
2.725621	0.000159899
2.716740	0.000166211
2.690099	0.000169016
2.672338	0.000169717
2.636817	0.000171821
2.565773	0.000174627
2.512491	0.000179536
2.503611	0.000180237
2.468089	0.000182341
2.432567	0.000183744
2.414806	0.000186549
2.405926	0.000188653
2.397046	0.000191458
2.370404	0.000192159
2.361524	0.000192861
2.352644	0.000194263
2.334883	0.000201978
2.290481	0.000204783
2.281600	0.000207588
2.272720	0.00020829
2.263840	0.000216004
2.246079	0.000220212
2.237198	0.000237745
2.228318	0.000238446
2.219438	0.000298759
2.210557	0.000304369
2.201677	0.000323305
2.183916	0.000446735
2.175036	0.00047058
2.166155	0.000475489
2.139514	0.000484606
2.130634	0.000495827
2.121753	0.000503542
2.112873	0.000504944
2.086231	0.000580686
2.077351	0.000590504
2.050710	0.000613648
2.041829	0.000624869
2.032949	0.00062557
2.024069	0.000687285
2.015188	0.000692896
1.997427	0.000709727
1.988547	0.00071113
1.979667	0.000718844
1.961906	0.000719546
1.935265	0.000720948
1.926384	0.000782664
1.917504	0.000788274
1.899743	0.000789677
1.881982	0.000800196
1.819819	0.000807911
1.810939	0.000808612
1.775417	0.000809313
1.757656	0.000820534
1.748776	0.000824742
1.739896	0.000826145
1.722135	0.000831054
1.686613	0.000831755
1.651092	0.000832457
1.642211	0.000833158
1.624450	0.000833859
1.571168	0.00101269
1.562288	0.00103373
1.553407	0.00103724
1.535646	0.00121888
1.526766	0.00124623
1.509005	0.00125254
1.500125	0.00125324
1.491244	0.00125535
1.482364	0.00126236
1.464603	0.00126587
1.446842	0.00127008
1.437962	0.00127288
1.429082	0.00127358
1.402440	0.00127849
1.393560	0.00128621
1.384679	0.00128691
1.358038	0.00128761
1.349158	0.00129322
1.331397	0.00129532
1.322517	0.00130865
1.313636	0.00130935
1.304756	0.00131215
1.286995	0.00131917
1.278115	0.00132127
1.269234	0.00132267
1.251473	0.00132337
1.242593	0.00133039
1.233713	0.00133179
1.198191	0.00133319
1.180430	0.001336
1.171550	0.0013381
1.162669	0.0013388
1.127148	0.00134441
1.118267	0.00134512
1.109387	0.00134652
1.091626	0.00134722
1.082746	0.00135283
1.047224	0.00135353
1.038344	0.00135634
1.002822	0.00135704
0.976181	0.00135984
0.967300	0.00136054
0.958420	0.00136195
0.949540	0.00136475
0.940659	0.00137106
0.922898	0.00137177
0.914018	0.00137387
0.905138	0.00137457
0.896257	0.00137667
0.887377	0.00138509
0.869616	0.0013921
0.860736	0.00146083
0.851855	0.00146714
0.842975	0.00146784
0.825214	0.00147626
0.816334	0.00147766
0.807453	0.00148398
0.798573	0.00148538
0.780812	0.00149309
0.771932	0.00155972
0.763051	0.00156042
0.754171	0.00156603
0.736410	0.00156883
0.727529	0.00157024
0.718649	0.00157374
0.709769	0.00157865
0.692008	0.00158777
0.683127	0.00166211
0.674247	0.00166491
0.647606	0.00167543
0.638725	0.00169016
0.629845	0.00169086
0.612084	0.00169226
0.567682	0.00169858
0.558802	0.00170138
0.541041	0.00170208
0.523280	0.00170278
0.514400	0.00170419
0.505519	0.00170629
0.496639	0.0017119
0.487759	0.00171471
0.478878	0.00171541
0.469998	0.00172523
0.461117	0.00179115
0.434476	0.00179886
0.425596	0.00180097
0.416715	0.00180447
0.407835	0.00180868
0.398955	0.00181359
0.390074	0.00189003
0.381194	0.00189985
0.372313	0.00191879
0.363433	0.00204012
0.354552	0.00206536
0.345672	0.00213199
0.336792	0.00214461
0.319031	0.00214882
0.310150	0.00215934
0.301270	0.00216495
0.292390	0.00217336
0.283509	0.0021916
0.274629	0.00220422
0.265748	0.00221895
0.256868	0.00221965
0.247988	0.00222386
0.230227	0.00230451
0.221346	0.00244968
0.212466	0.00247914
0.203586	0.00249246
0.194705	0.00270285
0.185825	0.00271548
0.176944	0.00282488
0.168064	0.00291255
0.159184	0.00293148
0.150303	0.00294621
0.141423	0.00295392
0.132542	0.00297216
0.123662	0.00305912
0.114782	0.00329196
0.105901	0.00330177
0.097021	0.0033172
0.088140	0.0033179
0.079260	0.00332702
0.070380	0.00333474
0.052619	0.00333965
0.043738	0.00334526
0.034858	0.00336629
0.025977	0.00361736
0.017097	0.00362999
0.008217	0.0036349
-0.000664	0.993201
-0.009544	0.993404
-0.018425	0.993429
-0.027305	0.993599
-0.036185	0.993892
-0.045066	0.993945
-0.053946	0.99408
-0.062827	0.994897
-0.071707	0.994979
-0.080587	0.995025
-0.089468	0.99511
-0.098348	0.995136
-0.107229	0.995174
-0.116109	0.995275
-0.124989	0.995519
-0.133870	0.99587
-0.142750	0.995952
-0.151631	0.996002
-0.160511	0.996083
-0.169391	0.996108
-0.178272	0.996127
-0.187152	0.99614
-0.196033	0.996294
-0.204913	0.996324
-0.213793	0.996416
-0.222674	0.996499
-0.231554	0.996505
-0.240435	0.99652
-0.249315	0.996524
-0.258195	0.996617
-0.267076	0.996638
-0.275956	0.996662
-0.284837	0.996667
-0.293717	0.996681
-0.302598	0.996688
-0.311478	0.996731
-0.320358	0.996742
-0.329239	0.99675
-0.338119	0.996759
-0.347000	0.996759
-0.355880	0.996777
-0.364760	0.996796
-0.373641	0.996981
-0.382521	0.997006
-0.391402	0.997089
-0.400282	0.997092
-0.409162	0.99712
-0.418043	0.997151
-0.426923	0.997161
-0.435804	0.997172
-0.444684	0.997195
-0.453564	0.997227
-0.462445	0.997293
-0.471325	0.997302
-0.480206	0.997489
-0.489086	0.99772
-0.497966	0.997798
-0.506847	0.997813
-0.515727	0.997822
-0.524608	0.997836
-0.533488	0.997843
-0.542368	0.997865
-0.551249	0.997936
-0.560129	0.997949
-0.569010	0.997966
-0.577890	0.998156
-0.586770	0.99856
-0.595651	0.99873
-0.604531	0.998937
-0.613412	0.998959
-0.622292	0.998961
-0.631173	0.99897
-0.640053	0.998973
-0.648933	0.998985
-0.657814	0.998993
-0.666694	0.999
-0.675575	0.999003
-0.684455	0.999019
-0.693335	0.999036
-0.702216	0.99904
-0.711096	0.99905
-0.719977	0.999173
-0.728857	0.999189
-0.737737	0.999191
-0.746618	0.999194
-0.755498	0.999273
-0.764379	0.999304
-0.773259	0.999318
-0.782139	0.999323
-0.791020	0.999346
-0.799900	0.999379
-0.808781	0.999418
-0.817661	0.999543
-0.826541	0.999554
-0.835422	0.999565
-0.844302	0.999633
-0.853183	0.999644
-0.862063	0.999682
-0.879824	0.999816
-0.888704	0.999834
-0.897585	0.999839
-0.906465	0.999855
-0.915345	0.999915
-0.924226	0.999939
-0.933106	0.999949
-0.950867	0.999957
-0.959747	0.999958
-0.968628	0.999964
-0.977508	0.999975
-1.039671	0.999986
-1.057432	0.99999
-1.066312	0.999992
-1.084073	0.999997
-1.092954	0.999999
-1.101834	1
&
```
