## Supplementary material for "All-at-once RNA folding with 3D motif prediction framed by evolutionary information": RF01032_mir-554.cacofold.helixcov

```
# RMs = 2 L = 91

# RM_HELIX NESTED 19-36 48-67, nbp = 18 nbp_cov = 0
# pvals: 0.992999,0.992999,0.992999,0.992999,0.992999,0.992999,0.992999,0.992999,0.992999,0.992999,0.992999,0.992999,0.992999,0.992999,0.992999,0.992999,0.992999,0.992999
# aggregated NONE
NESTED  ::::::::::::::::::<<<<<<<<<<<<<<<<<<___________>>>>>>-->>>>>>>>>>>>::::::::::::::::::::::::
        :::::::::::::::::::::::::::::::::::::::::::::::::::::::::::::::::::::::::::::::::::::::::::

# RM_HELIX NESTED 2-7 85-90, nbp = 5 nbp_cov = 0
# pvals: 0.992999,0.992999,0.992999,0.992999,0.992999
# aggregated NONE
NESTED  :<<-<<<_____________________________________________________________________________>>>->>:
        :::::::::::::::::::::::::::::::::::::::::::::::::::::::::::::::::::::::::::::::::::::::::::
```
