## Supplementary material for "All-at-once RNA folding with 3D motif prediction framed by evolutionary information": RF01032_mir-554.helixcov

```
# RMs = 3 L = 91

# RM_HELIX NESTED 21-40 45-65, nbp = 19 nbp_cov = 0
# pvals: 0.992999,0.992999,0.992999,0.992999,0.992999,0.992999,0.992999,0.992999,0.992999,0.992999,0.992999,0.992999,0.992999,0.992999,0.992999,0.992999,0.992999,0.992999,0.992999
# aggregated NONE
NESTED  ::::::::::::::::::::<<<<<<<<<<<<<<<<-<<<____>>>>>>>>>-->>>>>>>>>>::::::::::::::::::::::::::
        :::::::::::::::::::::::::::::::::::::::::::::::::::::::::::::::::::::::::::::::::::::::::::

# RM_HELIX NESTED 15-20 74-79, nbp = 6 nbp_cov = 0
# pvals: 0.992999,0.992999,0.992999,0.992999,0.992999,0.992999
# aggregated NONE
NESTED  ::::::::::::::<<<<<<_____________________________________________________>>>>>>::::::::::::
        :::::::::::::::::::::::::::::::::::::::::::::::::::::::::::::::::::::::::::::::::::::::::::

# RM_HELIX NESTED 2-7 85-90, nbp = 5 nbp_cov = 0
# pvals: 0.992999,0.992999,0.992999,0.992999,0.992999
# aggregated NONE
NESTED  :<<-<<<_____________________________________________________________________________>>>->>:
        :::::::::::::::::::::::::::::::::::::::::::::::::::::::::::::::::::::::::::::::::::::::::::
```
