## Supplementary material for "All-at-once RNA folding with 3D motif prediction framed by evolutionary information": RF01032_mir-554.surv

```
0.000033	0.0333333
-0.005268	1
&
1.261282	0.000246002
1.233748	0.000738007
1.217228	0.00098401
1.129120	0.00123001
0.402230	0.00147601
0.259055	0.00196802
0.104866	0.00246002
0.088346	0.00270603
0.000238	0.00295203
-0.005268	0.992128
-0.010775	0.99262
-0.016282	0.993604
-0.027295	0.994342
-0.049322	0.994588
-0.060336	0.99508
-0.065843	0.995326
-0.087870	0.995818
-0.104390	0.996064
-0.137430	0.99631
-0.148444	0.996556
-0.170471	0.996802
-0.181484	0.997048
-0.203511	0.99754
-0.247565	0.998032
-0.258578	0.998524
-0.297126	0.99877
-0.335673	0.999016
-0.357700	0.999262
-0.561449	0.999508
-0.588983	0.999754
-0.946921	1
&
1.302733	1.221e-06
1.299829	1.3431e-05
1.294322	3.5409e-05
1.277802	3.663e-05
1.261282	0.00019536
1.255775	0.000203907
1.239255	0.000217338
1.233748	0.000525031
1.217228	0.000750916
1.211721	0.0007558
1.200707	0.000769231
1.195201	0.000772894
1.189694	0.000796093
1.184187	0.000822955
1.167667	0.000833944
1.151147	0.000835165
1.129120	0.000993895
1.118106	0.00100244
1.096079	0.00101587
1.090573	0.00103297
1.068546	0.00103663
1.024492	0.00106349
0.996958	0.00106593
0.980438	0.00106716
0.947397	0.00107937
0.892330	0.00108181
0.771182	0.00108303
0.732635	0.00109646
0.727128	0.00109768
0.721621	0.00110867
0.655540	0.00110989
0.628007	0.00111355
0.611486	0.00112698
0.600473	0.00112943
0.589459	0.00116728
0.572939	0.00117094
0.545405	0.00118315
0.534392	0.00118559
0.495845	0.00118926
0.462804	0.00119048
0.440777	0.00121612
0.435271	0.00121734
0.424257	0.00124298
0.418750	0.00125763
0.413244	0.00125885
0.402230	0.00142002
0.396724	0.00144567
0.391217	0.00145421
0.380203	0.00145788
0.369190	0.00146642
0.330643	0.00149695
0.319629	0.00150427
0.308616	0.0015116
0.259055	0.00182295
0.253548	0.00183272
0.237028	0.00184615
0.226015	0.00189744
0.220508	0.00191941
0.215001	0.00192918
0.192974	0.00193284
0.154427	0.00194383
0.148920	0.00195726
0.143414	0.00195849
0.126893	0.00199267
0.110373	0.00199634
0.104866	0.00230891
0.099360	0.00236142
0.093853	0.00238217
0.088346	0.00257387
0.082839	0.00258242
0.071826	0.00259951
0.066319	0.00260684
0.060812	0.00262027
0.055306	0.00263248
0.049799	0.0026398
0.038785	0.00266789
0.027772	0.00268987
0.022265	0.00271429
0.016759	0.00272283
0.000238	0.00289011
-0.005268	0.992999
-0.010775	0.993377
-0.016282	0.994215
-0.021789	0.994316
-0.027295	0.994825
-0.032802	0.994875
-0.038309	0.994883
-0.043816	0.99491
-0.049322	0.995082
-0.054829	0.995137
-0.060336	0.995481
-0.065843	0.995687
-0.071349	0.995736
-0.076856	0.995769
-0.082363	0.995778
-0.087870	0.996103
-0.093376	0.996168
-0.098883	0.996188
-0.104390	0.996376
-0.109896	0.996379
-0.115403	0.996391
-0.120910	0.996418
-0.126417	0.99643
-0.137430	0.996608
-0.142937	0.99663
-0.148444	0.996802
-0.153950	0.996816
-0.164964	0.996838
-0.170471	0.997022
-0.175977	0.997045
-0.181484	0.997242
-0.186991	0.997253
-0.192498	0.997281
-0.198004	0.997293
-0.203511	0.997614
-0.209018	0.997652
-0.214525	0.997705
-0.220031	0.997719
-0.225538	0.99774
-0.231045	0.997742
-0.247565	0.998076
-0.253072	0.998167
-0.258578	0.998476
-0.264085	0.998548
-0.269592	0.998553
-0.275099	0.998592
-0.280605	0.998593
-0.286112	0.998602
-0.291619	0.998619
-0.297126	0.998788
-0.302632	0.998829
-0.308139	0.998852
-0.313646	0.99888
-0.319153	0.998907
-0.324659	0.998911
-0.330166	0.998921
-0.335673	0.999079
-0.346686	0.999118
-0.357700	0.999272
-0.368713	0.999295
-0.374220	0.9993
-0.379727	0.999326
-0.396247	0.999331
-0.401754	0.999339
-0.412767	0.999348
-0.418274	0.999357
-0.528409	0.99937
-0.539422	0.999376
-0.544929	0.999399
-0.561449	0.999558
-0.566956	0.99956
-0.588983	0.999714
-0.594490	0.999719
-0.599996	0.999733
-0.655064	0.999756
-0.847800	0.999769
-0.853306	0.99978
-0.864320	0.999794
-0.897360	0.999797
-0.946921	0.999951
-0.952428	0.999956
-0.985468	0.999983
-0.990975	0.999984
-1.013002	0.999993
-1.068069	0.999999
-1.073576	1
&
5.908969	4.94066e-324
5.903463	9.88131e-324
5.897956	2.47033e-323
5.892449	6.42285e-323
5.886942	1.5316e-322
5.881436	3.7549e-322
5.875929	9.09081e-322
5.870422	2.2233e-321
5.864916	5.43472e-321
5.859409	1.32706e-320
5.853902	3.24058e-320
5.848395	7.91394e-320
5.842889	1.93259e-319
5.837382	4.71951e-319
5.831875	1.15253e-318
5.826368	2.8145e-318
5.820862	6.87305e-318
5.815355	1.6784e-317
5.809848	4.09862e-317
5.804341	1.00087e-316
5.798835	2.44407e-316
5.793328	5.96826e-316
5.787821	1.4574e-315
5.782314	3.55882e-315
5.776808	8.69023e-315
5.771301	2.12204e-314
5.765794	5.1817e-314
5.760287	1.26529e-313
5.754781	3.0896e-313
5.749274	7.54418e-313
5.743767	1.84213e-312
5.738261	4.49804e-312
5.732754	1.09831e-311
5.727247	2.68178e-311
5.721740	6.54814e-311
5.716234	1.59886e-310
5.710727	3.90391e-310
5.705220	9.53204e-310
5.699713	2.32739e-309
5.694207	5.68262e-309
5.688700	1.38748e-308
5.683193	3.38766e-308
5.677686	8.27125e-308
5.672180	2.01948e-307
5.666673	4.93064e-307
5.661166	1.20383e-306
5.655659	2.93916e-306
5.650153	7.17595e-306
5.644646	1.75199e-305
5.639139	4.27741e-305
5.633632	1.0443e-304
5.628126	2.54959e-304
5.622619	6.22458e-304
5.617112	1.51966e-303
5.611606	3.71005e-303
5.606099	9.05755e-303
5.600592	2.21125e-302
5.595085	5.39836e-302
5.589579	1.3179e-301
5.584072	3.21736e-301
5.578565	7.85443e-301
5.573058	1.91746e-300
5.567552	4.68095e-300
5.562045	1.14272e-299
5.556538	2.78959e-299
5.551031	6.80986e-299
5.545525	1.66239e-298
5.540018	4.05812e-298
5.534511	9.90635e-298
5.529004	2.41824e-297
5.523498	5.90311e-297
5.517991	1.44098e-296
5.512484	3.51751e-296
5.506977	8.58631e-296
5.501471	2.09592e-295
5.495964	5.11612e-295
5.490457	1.24883e-294
5.484951	3.04833e-294
5.479444	7.44075e-294
5.473937	1.81622e-293
5.468430	4.4332e-293
5.462924	1.08209e-292
5.457417	2.64122e-292
5.451910	6.44678e-292
5.446403	1.57354e-291
5.440897	3.84069e-291
5.435390	9.37426e-291
5.429883	2.28803e-290
5.424376	5.58448e-290
5.418870	1.36302e-289
5.413363	3.32671e-289
5.407856	8.11944e-289
5.402349	1.98168e-288
5.396843	4.83657e-288
5.391336	1.18042e-287
5.385829	2.88094e-287
5.380322	7.03117e-287
5.374816	1.716e-286
5.369309	4.18797e-286
5.363802	1.02208e-285
5.358296	2.4944e-285
5.352789	6.08754e-285
5.347282	1.48564e-284
5.341775	3.62562e-284
5.336269	8.84804e-284
5.330762	2.15928e-283
5.325255	5.26946e-283
5.319748	1.28594e-282
5.314242	3.13812e-282
5.308735	7.65803e-282
5.303228	1.86879e-281
5.297721	4.56036e-281
5.292215	1.11285e-280
5.286708	2.71561e-280
5.281201	6.62667e-280
5.275694	1.61704e-279
5.270188	3.94586e-279
5.264681	9.6285e-279
5.259174	2.34948e-278
5.253667	5.733e-278
5.248161	1.3989e-277
5.242654	3.41342e-277
5.237147	8.32891e-277
5.231641	2.03228e-276
5.226134	4.95877e-276
5.220627	1.20993e-275
5.215120	2.95219e-275
5.209614	7.20317e-275
5.204107	1.75752e-274
5.198600	4.28816e-274
5.193093	1.04626e-273
5.187587	2.55272e-273
5.182080	6.22821e-273
5.176573	1.51957e-272
5.171066	3.70742e-272
5.165560	9.04524e-272
5.160053	2.20681e-271
5.154546	5.384e-271
5.149039	1.31354e-270
5.143533	3.20461e-270
5.138026	7.81814e-270
5.132519	1.90734e-269
5.127012	4.65317e-269
5.121506	1.13518e-268
5.115999	2.76935e-268
5.110492	6.75596e-268
5.104986	1.64813e-267
5.099479	4.02061e-267
5.093972	9.80819e-267
5.088465	2.39266e-266
5.082959	5.83674e-266
5.077452	1.42382e-265
5.071945	3.47324e-265
5.066438	8.47248e-265
5.060932	2.06672e-264
5.055425	5.04139e-264
5.049918	1.22974e-263
5.044411	2.99967e-263
5.038905	7.31693e-263
5.033398	1.78476e-262
5.027891	4.35339e-262
5.022384	1.06187e-261
5.016878	2.59005e-261
5.011371	6.31746e-261
5.005864	1.54089e-260
5.000357	3.75836e-260
4.994851	9.16685e-260
4.989344	2.23582e-259
4.983837	5.45319e-259
4.978331	1.33002e-258
4.972824	3.24387e-258
4.967317	7.91158e-258
4.961810	1.92956e-257
4.956304	4.70598e-257
4.950797	1.14772e-256
4.945290	2.79911e-256
4.939783	6.82649e-256
4.934277	1.66483e-255
4.928770	4.06013e-255
4.923263	9.9016e-255
4.917756	2.41471e-254
4.912250	5.88873e-254
4.906743	1.43606e-253
4.901236	3.50203e-253
4.895729	8.54008e-253
4.890223	2.08257e-252
4.884716	5.07848e-252
4.879209	1.2384e-251
4.873702	3.01986e-251
4.868196	7.36387e-251
4.862689	1.79565e-250
4.857182	4.37856e-250
4.851676	1.06767e-249
4.846169	2.60339e-249
4.840662	6.34797e-249
4.835155	1.54784e-248
4.829649	3.77411e-248
4.824142	9.20231e-248
4.818635	2.24375e-247
4.813128	5.47076e-247
4.807622	1.33388e-246
4.802115	3.25222e-246
4.796608	7.92937e-246
4.791101	1.93327e-245
4.785595	4.71349e-245
4.780088	1.14918e-244
4.774581	2.80173e-244
4.769074	6.83064e-244
4.763568	1.6653e-243
4.758061	4.05991e-243
4.752554	9.89776e-243
4.747047	2.41297e-242
4.741541	5.88251e-242
4.736034	1.43406e-241
4.730527	3.49598e-241
4.725021	8.52245e-241
4.719514	2.07757e-240
4.714007	5.06455e-240
4.708500	1.23459e-239
4.702994	3.00952e-239
4.697487	7.33615e-239
4.691980	1.78827e-238
4.686473	4.35907e-238
4.680967	1.06255e-237
4.675460	2.59e-237
4.669953	6.31314e-237
4.664446	1.53881e-236
4.658940	3.75077e-236
4.653433	9.14219e-236
4.647926	2.2283e-235
4.642419	5.43118e-235
4.636913	1.32376e-234
4.631406	3.22639e-234
4.625899	7.86359e-234
4.620392	1.91655e-233
4.614886	4.67103e-233
4.609379	1.13841e-232
4.603872	2.77449e-232
4.598366	6.76177e-232
4.592859	1.6479e-231
4.587352	4.01604e-231
4.581845	9.78722e-231
4.576339	2.38515e-230
4.570832	5.81253e-230
4.565325	1.41648e-229
4.559818	3.45183e-229
4.554312	8.4117e-229
4.548805	2.0498e-228
4.543298	4.99499e-228
4.537791	1.21717e-227
4.532285	2.96595e-227
4.526778	7.2272e-227
4.521271	1.76105e-226
4.515764	4.29107e-226
4.510258	1.04558e-225
4.504751	2.54765e-225
4.499244	6.20751e-225
4.493737	1.51248e-224
4.488231	3.68516e-224
4.482724	8.97879e-224
4.477217	2.18763e-223
4.471711	5.32994e-223
4.466204	1.29857e-222
4.460697	3.16376e-222
4.455190	7.7079e-222
4.449684	1.87786e-221
4.444177	4.57492e-221
4.438670	1.11455e-220
4.433163	2.71523e-220
4.427657	6.61468e-220
4.422150	1.61141e-219
4.416643	3.92552e-219
4.411136	9.56273e-219
4.405630	2.32949e-218
4.400123	5.67458e-218
4.394616	1.38229e-217
4.389109	3.36714e-217
4.383603	8.20192e-217
4.378096	1.99786e-216
4.372589	4.86639e-216
4.367082	1.18534e-215
4.361576	2.88718e-215
4.356069	7.0323e-215
4.350562	1.71283e-214
4.345056	4.17183e-214
4.339549	1.01609e-213
4.334042	2.47475e-213
4.328535	6.02731e-213
4.323029	1.46794e-212
4.317522	3.57511e-212
4.312015	8.7069e-212
4.306508	2.12046e-211
4.301002	5.16406e-211
4.295495	1.25761e-210
4.289988	3.06262e-210
4.284481	7.45822e-210
4.278975	1.81623e-209
4.273468	4.42281e-209
4.267961	1.07701e-208
4.262454	2.62262e-208
4.256948	6.38623e-208
4.251441	1.55506e-207
4.245934	3.78654e-207
4.240427	9.22e-207
4.234921	2.24498e-206
4.229414	5.46623e-206
4.223907	1.33094e-205
4.218401	3.24055e-205
4.212894	7.88994e-205
4.207387	1.92098e-204
4.201880	4.67696e-204
4.196374	1.13867e-203
4.190867	2.77221e-203
4.185360	6.7491e-203
4.179853	1.64308e-202
4.174347	4.00006e-202
4.168840	9.73792e-202
4.163333	2.3706e-201
4.157826	5.77092e-201
4.152320	1.40483e-200
4.146813	3.41975e-200
4.141306	8.32452e-200
4.135799	2.02636e-199
4.130293	4.93249e-199
4.124786	1.20063e-198
4.119279	2.92243e-198
4.113772	7.11333e-198
4.108266	1.73139e-197
4.102759	4.21413e-197
4.097252	1.02569e-196
4.091746	2.49639e-196
4.086239	6.07582e-196
4.080732	1.47873e-195
4.075225	3.59886e-195
4.069719	8.7586e-195
4.064212	2.13155e-194
4.058705	5.18741e-194
4.053198	1.2624e-193
4.047692	3.0721e-193
4.042185	7.47596e-193
4.036678	1.81924e-192
4.031171	4.42697e-192
4.025665	1.07724e-191
4.020158	2.62129e-191
4.014651	6.37834e-191
4.009144	1.552e-190
4.003638	3.77632e-190
3.998131	9.18836e-190
3.992624	2.23563e-189
3.987117	5.43942e-189
3.981611	1.32342e-188
3.976104	3.21984e-188
3.970597	7.83364e-188
3.965091	1.90583e-187
3.959584	4.63658e-187
3.954077	1.12798e-186
3.948570	2.7441e-186
3.943064	6.67556e-186
3.937557	1.62393e-185
3.932050	3.95039e-185
3.926543	9.60955e-185
3.921037	2.33754e-184
3.915530	5.68598e-184
3.910023	1.38307e-183
3.904516	3.36414e-183
3.899010	8.18268e-183
3.893503	1.99025e-182
3.887996	4.84075e-182
3.882489	1.17736e-181
3.876983	2.86349e-181
3.871476	6.96426e-181
3.865969	1.69373e-180
3.860462	4.11913e-180
3.854956	1.00175e-179
3.849449	2.43614e-179
3.843942	5.9243e-179
3.838436	1.44066e-178
3.832929	3.50332e-178
3.827422	8.51898e-178
3.821915	2.07151e-177
3.816409	5.03706e-177
3.810902	1.22478e-176
3.805395	2.97804e-176
3.799888	7.2409e-176
3.794382	1.76054e-175
3.788875	4.28046e-175
3.783368	1.0407e-174
3.777861	2.53018e-174
3.772355	6.15131e-174
3.766848	1.49546e-173
3.761341	3.63557e-173
3.755834	8.83814e-173
3.750328	2.14852e-172
3.744821	5.22286e-172
3.739314	1.2696e-171
3.733807	3.08616e-171
3.728301	7.50168e-171
3.722794	1.82343e-170
3.717287	4.4321e-170
3.711781	1.07726e-169
3.706274	2.61831e-169
3.700767	6.36375e-169
3.695260	1.54666e-168
3.689754	3.75894e-168
3.684247	9.13539e-168
3.678740	2.22013e-167
3.673233	5.39535e-167
3.667727	1.31114e-166
3.662220	3.18619e-166
3.656713	7.74252e-166
3.651206	1.88141e-165
3.645700	4.57164e-165
3.640193	1.11084e-164
3.634686	2.69911e-164
3.629179	6.55812e-164
3.623673	1.59341e-163
3.618166	3.87138e-163
3.612659	9.40572e-163
3.607152	2.28512e-162
3.601646	5.55155e-162
3.596139	1.34868e-161
3.590632	3.27637e-161
3.585126	7.95913e-161
3.579619	1.93343e-160
3.574112	4.69655e-160
3.568605	1.14082e-159
3.563099	2.77107e-159
3.557592	6.73079e-159
3.552085	1.63483e-158
3.546578	3.97071e-158
3.541072	9.64389e-158
3.535565	2.34221e-157
3.530058	5.68835e-157
3.524551	1.38145e-156
3.519045	3.35487e-156
3.513538	8.14708e-156
3.508031	1.97841e-155
3.502524	4.8042e-155
3.497018	1.16658e-154
3.491511	2.83265e-154
3.486004	6.87799e-154
3.480497	1.67e-153
3.474991	4.05473e-153
3.469484	9.84452e-153
3.463977	2.39009e-152
3.458471	5.8026e-152
3.452964	1.4087e-151
3.447457	3.41982e-151
3.441950	8.30183e-151
3.436444	2.01527e-150
3.430937	4.89192e-150
3.425430	1.18745e-149
3.419923	2.88227e-149
3.414417	6.99591e-149
3.408910	1.69801e-148
3.403403	4.1212e-148
3.397896	1.00022e-147
3.392390	2.42746e-147
3.386883	5.89111e-147
3.381376	1.42965e-146
3.375869	3.46934e-146
3.370363	8.41885e-146
3.364856	2.04289e-145
3.359349	4.95706e-145
3.353842	1.20279e-144
3.348336	2.91838e-144
3.342829	7.08077e-144
3.337322	1.71793e-143
3.331816	4.1679e-143
3.326309	1.01115e-142
3.320802	2.45301e-142
3.315295	5.95072e-142
3.309789	1.44353e-141
3.304282	3.50161e-141
3.298775	8.49369e-141
3.293268	2.06021e-140
3.287762	4.99701e-140
3.282255	1.21198e-139
3.276748	2.93946e-139
3.271241	7.12892e-139
3.265735	1.72888e-138
3.260228	4.1927e-138
3.254721	1.01673e-137
3.249214	2.4655e-137
3.243708	5.97844e-137
3.238201	1.44963e-136
3.232694	3.51487e-136
3.227187	8.52213e-136
3.221681	2.06619e-135
3.216174	5.00932e-135
3.210667	1.21443e-134
3.205161	2.94407e-134
3.199654	7.13691e-134
3.194147	1.73004e-133
3.188640	4.19359e-133
3.183134	1.01648e-132
3.177627	2.46377e-132
3.172120	5.97148e-132
3.166613	1.44727e-131
3.161107	3.50751e-131
3.155600	8.50029e-131
3.150093	2.05993e-130
3.144586	4.99176e-130
3.139080	1.20959e-129
3.133573	2.93094e-129
3.128066	7.10164e-129
3.122559	1.72065e-128
3.117053	4.16881e-128
3.111546	1.00998e-127
3.106039	2.44679e-127
3.100532	5.92739e-127
3.095026	1.43586e-126
3.089519	3.47813e-126
3.084012	8.42481e-126
3.078506	2.0406e-125
3.072999	4.94238e-125
3.067492	1.19701e-124
3.061985	2.89896e-124
3.056479	7.02049e-124
3.050972	1.7001e-123
3.045465	4.11684e-123
3.039958	9.96862e-123
3.034452	2.41372e-122
3.028945	5.84415e-122
3.023438	1.41493e-121
3.017931	3.42557e-121
3.012425	8.29297e-121
3.006918	2.00756e-120
3.001411	4.85968e-120
2.995904	1.17633e-119
2.990398	2.84727e-119
2.984891	6.89144e-119
2.979384	1.6679e-118
2.973877	4.03657e-118
2.968371	9.76866e-118
2.962864	2.36394e-117
2.957357	5.72029e-117
2.951851	1.38414e-116
2.946344	3.34904e-116
2.940837	8.10292e-116
2.935330	1.96039e-115
2.929824	4.74264e-115
2.924317	1.1473e-114
2.918810	2.77534e-114
2.913303	6.71324e-114
2.907797	1.62378e-113
2.902290	3.92735e-113
2.896783	9.49842e-113
2.891276	2.29711e-112
2.885770	5.55506e-112
2.880263	1.34331e-111
2.874756	3.24817e-111
2.869249	7.8538e-111
2.863743	1.89889e-110
2.858236	4.59087e-110
2.852729	1.10986e-109
2.847222	2.68299e-109
2.841716	6.48555e-109
2.836209	1.56766e-108
2.830702	3.78906e-108
2.825196	9.15775e-108
2.819689	2.21321e-107
2.814182	5.3485e-107
2.808675	1.29246e-106
2.803169	3.12305e-106
2.797662	7.54597e-106
2.792155	1.82317e-105
2.786648	4.40469e-105
2.781142	1.06409e-104
2.775635	2.57049e-104
2.770128	6.20908e-104
2.764621	1.49973e-103
2.759115	3.62223e-103
2.753608	8.74804e-103
2.748101	2.11261e-102
2.742594	5.10156e-102
2.737088	1.23186e-101
2.731581	2.97434e-101
2.726074	7.18114e-101
2.720567	1.73368e-100
2.715061	4.18523e-100
2.709554	1.01028e-99
2.704047	2.43857e-99
2.698541	5.88575e-99
2.693034	1.4205e-98
2.687527	3.42808e-98
2.682020	8.27243e-98
2.676514	1.99612e-97
2.671007	4.81627e-97
2.665500	1.162e-96
2.659993	2.80332e-96
2.654487	6.76253e-96
2.648980	1.63123e-95
2.643473	3.93453e-95
2.637966	9.48943e-95
2.632460	2.28853e-94
2.626953	5.51877e-94
2.621446	1.33075e-93
2.615939	3.20864e-93
2.610433	7.73594e-93
2.604926	1.86498e-92
2.599419	4.49575e-92
2.593912	1.08367e-91
2.588406	2.61194e-91
2.582899	6.29498e-91
2.577392	1.51703e-90
2.571886	3.6556e-90
2.566379	8.80826e-90
2.560872	2.12221e-89
2.555365	5.11272e-89
2.549859	1.23164e-88
2.544352	2.96672e-88
2.538845	7.14558e-88
2.533338	1.72093e-87
2.527832	4.14431e-87
2.522325	9.97944e-87
2.516818	2.40283e-86
2.511311	5.78502e-86
2.505805	1.39268e-85
2.500298	3.35241e-85
2.494791	8.06915e-85
2.489284	1.94205e-84
2.483778	4.67364e-84
2.478271	1.12464e-83
2.472764	2.70601e-83
2.467257	6.51041e-83
2.461751	1.5662e-82
2.456244	3.76745e-82
2.450737	9.06164e-82
2.445231	2.17935e-81
2.439724	5.24088e-81
2.434217	1.26021e-80
2.428710	3.02997e-80
2.423204	7.28436e-80
2.417697	1.75107e-79
2.412190	4.20894e-79
2.406683	1.01158e-78
2.401177	2.43098e-78
2.395670	5.84143e-78
2.390163	1.4035e-77
2.384656	3.37181e-77
2.379150	8.09968e-77
2.373643	1.94548e-76
2.368136	4.67239e-76
2.362629	1.12203e-75
2.357123	2.69417e-75
2.351616	6.46842e-75
2.346109	1.55282e-74
2.340602	3.72734e-74
2.335096	8.94594e-74
2.329589	2.14686e-73
2.324082	5.15149e-73
2.318576	1.23598e-72
2.313069	2.96509e-72
2.307562	7.11238e-72
2.302055	1.70584e-71
2.296549	4.09083e-71
2.291042	9.80914e-71
2.285535	2.35178e-70
2.280028	5.63779e-70
2.274522	1.35135e-69
2.269015	3.23869e-69
2.263508	7.76097e-69
2.258001	1.85954e-68
2.252495	4.45493e-68
2.246988	1.06713e-67
2.241481	2.55585e-67
2.235974	6.12061e-67
2.230468	1.46553e-66
2.224961	3.50861e-66
2.219454	8.39876e-66
2.213947	2.01017e-65
2.208441	4.8105e-65
2.202934	1.15102e-64
2.197427	2.75368e-64
2.191921	6.58689e-64
2.186414	1.57537e-63
2.180907	3.76719e-63
2.175400	9.00714e-63
2.169894	2.15322e-62
2.164387	5.14664e-62
2.158880	1.22996e-61
2.153373	2.93891e-61
2.147867	7.02121e-61
2.142360	1.67713e-60
2.136853	4.00543e-60
2.131346	9.56444e-60
2.125840	2.28347e-59
2.120333	5.45076e-59
2.114826	1.3009e-58
2.109319	3.10422e-58
2.103813	7.40602e-58
2.098306	1.7666e-57
2.092799	4.2132e-57
2.087292	1.00463e-56
2.081786	2.39507e-56
2.076279	5.70884e-56
2.070772	1.36049e-55
2.065266	3.24157e-55
2.059759	7.72203e-55
2.054252	1.83916e-54
2.048745	4.37946e-54
2.043239	1.04264e-53
2.037732	2.48172e-53
2.032225	5.90586e-53
2.026718	1.40514e-52
2.021212	3.34243e-52
2.015705	7.94893e-52
2.010198	1.88999e-51
2.004691	4.49274e-51
1.999185	1.06773e-50
1.993678	2.53697e-50
1.988171	6.02648e-50
1.982664	1.43123e-49
1.977158	3.3982e-49
1.971651	8.06643e-49
1.966144	1.91428e-48
1.960637	4.54172e-48
1.955131	1.07726e-47
1.949624	2.55453e-47
1.944117	6.05599e-47
1.938611	1.4353e-46
1.933104	3.40079e-46
1.927597	8.05559e-46
1.922090	1.90762e-45
1.916584	4.51609e-45
1.911077	1.06883e-44
1.905570	2.52885e-44
1.900063	5.98147e-44
1.894557	1.41436e-43
1.889050	3.34333e-43
1.883543	7.90059e-43
1.878036	1.86638e-42
1.872530	4.40759e-42
1.867023	1.04054e-41
1.861516	2.45565e-41
1.856009	5.7933e-41
1.850503	1.36626e-40
1.844996	3.22099e-40
1.839489	7.59077e-40
1.833982	1.78823e-39
1.828476	4.21112e-39
1.822969	9.91303e-39
1.817462	2.33263e-38
1.811956	5.48674e-38
1.806449	1.29005e-37
1.800942	3.03195e-37
1.795435	7.12285e-37
1.789929	1.67263e-36
1.784422	3.92608e-36
1.778915	9.21138e-36
1.773408	2.1602e-35
1.767902	5.06363e-35
1.762395	1.18639e-34
1.756888	2.77831e-34
1.751381	6.50315e-34
1.745875	1.52142e-33
1.740368	3.55755e-33
1.734861	8.31433e-33
1.729354	1.9421e-32
1.723848	4.53397e-32
1.718341	1.0579e-31
1.712834	2.46696e-31
1.707327	5.74947e-31
1.701821	1.33917e-30
1.696314	3.11728e-30
1.690807	7.25183e-30
1.685301	1.68594e-29
1.679794	3.91698e-29
1.674287	9.09434e-29
1.668780	2.11005e-28
1.663274	4.89226e-28
1.657767	1.13348e-27
1.652260	2.6242e-27
1.646753	6.07086e-27
1.641247	1.40335e-26
1.635740	3.24143e-26
1.630233	7.48086e-26
1.624726	1.72505e-25
1.619220	3.97442e-25
1.613713	9.14875e-25
1.608206	2.10403e-24
1.602699	4.83432e-24
1.597193	1.10968e-23
1.591686	2.54466e-23
1.586179	5.82927e-23
1.580672	1.33395e-22
1.575166	3.04926e-22
1.569659	6.96241e-22
1.564152	1.5879e-21
1.558645	3.61714e-21
1.553139	8.22945e-21
1.547632	1.86992e-20
1.542125	4.24327e-20
1.536619	9.61579e-20
1.531112	2.17598e-19
1.525605	4.91688e-19
1.520098	1.10934e-18
1.514592	2.49894e-18
1.509085	5.62002e-18
1.503578	1.26178e-17
1.498071	2.82788e-17
1.492565	6.32621e-17
1.487058	1.41253e-16
1.481551	3.14765e-16
1.476044	6.99962e-16
1.470538	1.55318e-15
1.465031	3.43867e-15
1.459524	7.59505e-15
1.454017	1.67339e-14
1.448511	3.67738e-14
1.443004	8.05934e-14
1.437497	1.76125e-13
1.431990	3.83743e-13
1.426484	8.33467e-13
1.420977	1.80423e-12
1.415470	3.89195e-12
1.409964	8.36434e-12
1.404457	1.79056e-11
1.398950	3.81711e-11
1.393443	8.10136e-11
1.387937	1.71133e-10
1.382430	3.59689e-10
1.376923	7.51949e-10
1.371416	1.56297e-09
1.365910	3.22874e-09
1.360403	6.62566e-09
1.354896	1.34993e-08
1.349389	2.72911e-08
1.343883	5.47108e-08
1.338376	1.08677e-07
1.332869	2.1372e-07
1.327362	4.15689e-07
1.321856	7.98764e-07
1.316349	1.51436e-06
1.310842	2.82838e-06
1.305335	5.19483e-06
1.299829	9.36298e-06
1.294322	1.65187e-05
1.288815	2.84411e-05
1.283309	4.76151e-05
1.277802	7.71694e-05
1.272295	0.000120419
1.266788	0.000179734
1.261282	0.000254574
1.255775	0.000339073
1.250268	0.000420766
1.244761	0.00048343
1.239255	0.000516303
1.233748	0.000524662
&
```
