## Supplementary material for "All-at-once RNA folding with 3D motif prediction framed by evolutionary information": RF01033_mir-767.helixcov

```
# RMs = 2 L = 86

# RM_HELIX NESTED 28-41 47-60, nbp = 12 nbp_cov = 0
# pvals: 0.966834,0.966834,0.966834,0.966834,0.966834,0.966834,0.966834,0.966834,0.966834,0.966834,0.966834,0.966834
# aggregated NONE
NESTED  :::::::::::::::::::::::::::<<-<<<<<<-<<<<_____>>>>->>>>>>->>::::::::::::::::::::::::::
        ::::::::::::::::::::::::::::::::::::::::::::::::::::::::::::::::::::::::::::::::::::::

# RM_HELIX NESTED 3-25 62-84, nbp = 21 nbp_cov = 0
# pvals: 0.966834,0.966834,0.966834,0.966834,0.966834,0.966834,0.966834,0.966834,0.999713,0.966834,0.966834,0.966834,0.971242,0.966834,0.966834,0.966834,0.966834,0.966834,0.966834,0.966834,0.966834
# aggregated NONE
NESTED  ::<<<<<<<<<<<<<-<-<<<<<<<____________________________________>>>>>>>->->>>>>>>>>>>>>::
        ::::::::::::::::::::::::::::::::::::::::::::::::::::::::::::::::::::::::::::::::::::::
```
