## Supplementary material for "All-at-once RNA folding with 3D motif prediction framed by evolutionary information": RF01033_mir-767.surv

```
0.000000	0.030303
-0.004397	0.939394
-0.170300	0.969697
-1.953747	1
&
6.000325	0.000276091
5.988816	0.000828272
5.055617	0.00110436
4.889715	0.00276091
3.396596	0.003037
2.857414	0.00331309
2.587823	0.00358918
1.986428	0.00386527
1.198393	0.00414136
0.949540	0.00441745
0.804375	0.00469354
0.762900	0.00496963
0.742162	0.00552181
0.721424	0.0057979
0.638473	0.00607399
0.451833	0.00635008
0.389620	0.00662617
0.265193	0.00717835
0.202980	0.00800663
0.161505	0.00855881
0.140767	0.00966317
0.099291	0.00993926
0.078554	0.0102154
0.057816	0.0104914
0.016340	0.0107675
-0.004397	0.974324
-0.045873	0.975152
-0.066611	0.975428
-0.087349	0.976532
-0.108086	0.977084
-0.128824	0.977913
-0.170300	0.978189
-0.191037	0.980674
-0.211775	0.981502
-0.232513	0.982606
-0.273988	0.983158
-0.315464	0.983987
-0.356939	0.984815
-0.377677	0.985919
-0.439891	0.986748
-0.564317	0.988404
-0.626530	0.989232
-0.647268	0.990337
-0.688744	0.991441
-0.730219	0.992546
-0.875384	0.994754
-0.937597	0.99503
-0.979072	0.996135
-1.020548	0.996411
-1.269401	0.996687
-1.767107	0.996963
-1.953747	1
&
8.767677	1.36799e-06
8.145544	2.73598e-06
7.564887	4.10397e-06
7.502673	6.83995e-06
7.357509	1.09439e-05
7.253820	1.23119e-05
7.191607	1.36799e-05
7.170869	1.50479e-05
7.087918	1.64159e-05
7.067180	1.77839e-05
7.046442	1.91518e-05
7.004967	2.05198e-05
6.984229	2.18878e-05
6.922016	2.46238e-05
6.839065	2.59918e-05
6.818327	2.73598e-05
6.797589	3.96717e-05
6.776852	4.51436e-05
6.756114	4.92476e-05
6.714638	6.01915e-05
6.693900	6.42955e-05
6.673163	6.97674e-05
6.652425	7.11354e-05
6.631687	7.25034e-05
6.569474	7.38714e-05
6.507261	8.48153e-05
6.486523	9.98632e-05
6.465785	0.000106703
6.445047	0.000246238
6.424310	0.00027223
6.403572	0.00028591
6.382834	0.000381669
6.362096	0.000424077
6.341358	0.000481532
6.320621	0.000555404
6.299883	0.000593707
6.279145	0.000626539
6.258407	0.000652531
6.237670	0.000662107
6.216932	0.000688098
6.196194	0.000697674
6.175456	0.000711354
6.154719	0.000726402
6.133981	0.00074145
6.113243	0.000757866
6.092505	0.000759234
6.071768	0.000766074
6.051030	0.000778386
6.030292	0.000779754
6.009554	0.00079617
5.988816	0.000813953
5.968079	0.000829001
5.947341	0.000837209
5.926603	0.000842681
5.905865	0.000848153
5.885128	0.000913817
5.864390	0.000919289
5.843652	0.000950752
5.802177	0.00095212
5.781439	0.000961696
5.760701	0.00097264
5.739963	0.00097948
5.719226	0.000995896
5.698488	0.00100821
5.677750	0.00101505
5.657012	0.00101915
5.636274	0.00104241
5.594799	0.0010725
5.574061	0.00133242
5.553323	0.0013762
5.532586	0.00145964
5.511848	0.00149384
5.491110	0.00151984
5.470372	0.00155267
5.449635	0.00165663
5.428897	0.00171956
5.408159	0.00184268
5.387421	0.00187688
5.366684	0.00192066
5.345946	0.00199179
5.325208	0.00200958
5.304470	0.00203967
5.283732	0.00207661
5.262995	0.00213543
5.242257	0.00215321
5.221519	0.0021751
5.200781	0.0022093
5.159306	0.00221614
5.138568	0.00222435
5.117830	0.00233105
5.097093	0.00238167
5.076355	0.0024104
5.055617	0.00245007
5.034879	0.00260328
5.014142	0.00266211
4.993404	0.0026922
4.972666	0.00277155
4.951928	0.0027948
4.931190	0.00281259
4.910453	0.00287825
4.889715	0.00287962
4.868977	0.00291245
4.848239	0.00292202
4.827502	0.00293434
4.806764	0.00295075
4.786026	0.00295349
4.765288	0.0029617
4.744551	0.00297948
4.723813	0.00298358
4.703075	0.00301915
4.682337	0.00303694
4.661600	0.00303967
4.640862	0.00304378
4.620124	0.00304514
4.599386	0.00305062
4.578648	0.00305472
4.557911	0.00306293
4.516435	0.0030643
4.495697	0.00306703
4.474960	0.0030684
4.454222	0.00307387
4.433484	0.00307661
4.392009	0.00308482
4.371271	0.00309302
4.288320	0.00309576
4.267582	0.00310123
4.246844	0.0031067
4.226106	0.00311218
4.184631	0.00311354
4.143155	0.00311491
4.060204	0.00311628
4.018729	0.00311902
3.997991	0.00312312
3.935778	0.00314501
3.915040	0.00314774
3.894302	0.00315595
3.873564	0.00316005
3.790613	0.00316142
3.769876	0.00316416
3.728400	0.00316826
3.707662	0.0031751
3.686925	0.00317921
3.666187	0.00318605
3.645449	0.00319152
3.624711	0.00319562
3.583236	0.00319973
3.541760	0.0032052
3.521022	0.00321067
3.500285	0.00321888
3.479547	0.00322572
3.458809	0.00323393
3.438071	0.00324077
3.417334	0.00324487
3.396596	0.00325855
3.375858	0.00326402
3.355120	0.00328181
3.334383	0.00329138
3.313645	0.00329412
3.292907	0.00329822
3.272169	0.00330096
3.251432	0.00331464
3.230694	0.00331874
3.209956	0.00332421
3.189218	0.00332832
3.168480	0.00333105
3.147743	0.00333789
3.127005	0.00333926
3.106267	0.00335157
3.085529	0.00335568
3.064792	0.00336115
3.023316	0.00336525
3.002578	0.00337756
2.981841	0.00338167
2.961103	0.00338714
2.940365	0.00342681
2.919627	0.00345964
2.898890	0.00346648
2.878152	0.00347606
2.857414	0.0034788
2.836676	0.00348153
2.815938	0.00349111
2.795201	0.00349795
2.774463	0.00350889
2.753725	0.00351436
2.732987	0.00351573
2.712250	0.00352941
2.691512	0.00353352
2.670774	0.00354309
2.650036	0.00355404
2.629299	0.00356088
2.608561	0.00357182
2.587823	0.00359097
2.567085	0.00361149
2.546348	0.00363748
2.525610	0.00365253
2.504872	0.00367442
2.484134	0.00369083
2.463396	0.0037223
2.442659	0.00373735
2.421921	0.00374966
2.401183	0.00375787
2.380445	0.00377155
2.359708	0.00377839
2.338970	0.00380438
2.318232	0.00381122
2.297494	0.00383858
2.276757	0.00385226
2.256019	0.00388509
2.235281	0.00395075
2.214543	0.00414501
2.193806	0.00423393
2.173068	0.00428865
2.152330	0.00435705
2.131592	0.00437346
2.110854	0.00438714
2.090117	0.00443228
2.069379	0.00450342
2.048641	0.00451573
2.027903	0.0045513
2.007166	0.0045554
1.986428	0.00456635
1.965690	0.00458003
1.944952	0.00459781
1.924215	0.00461423
1.903477	0.00462927
1.882739	0.00464569
1.862001	0.00465663
1.841264	0.00469767
1.820526	0.00470451
1.799788	0.00470999
1.779050	0.00471819
1.758312	0.00473051
1.737575	0.00475103
1.716837	0.00477428
1.696099	0.00480711
1.675361	0.00481806
1.654624	0.00484268
1.633886	0.00486183
1.613148	0.00488098
1.592410	0.00491792
1.571673	0.00493023
1.550935	0.00493981
1.530197	0.00495896
1.509459	0.00497538
1.488722	0.00498495
1.467984	0.00500547
1.447246	0.00504104
1.426508	0.00518331
1.405770	0.00521888
1.385033	0.00525992
1.364295	0.00529959
1.343557	0.00534473
1.322819	0.00536525
1.302082	0.00539124
1.281344	0.00547743
1.260606	0.00563885
1.239868	0.00571956
1.219131	0.00575923
1.198393	0.00579207
1.177655	0.00583721
1.156917	0.00586731
1.136180	0.00588098
1.115442	0.00590287
1.094704	0.00592613
1.073966	0.00602052
1.053229	0.00606156
1.032491	0.00610123
1.011753	0.00612996
0.991015	0.00614501
0.970277	0.00616689
0.949540	0.00617237
0.928802	0.00618605
0.908064	0.00619562
0.887326	0.00620383
0.866589	0.00621888
0.845851	0.00624761
0.825113	0.00627497
0.804375	0.00629549
0.783638	0.00631464
0.762900	0.00633516
0.742162	0.00636662
0.721424	0.00643365
0.700687	0.00646375
0.679949	0.00649111
0.659211	0.006513
0.638473	0.00654172
0.617735	0.00656224
0.596998	0.00658003
0.576260	0.00661012
0.555522	0.00662791
0.534784	0.00664295
0.514047	0.00664979
0.493309	0.00669357
0.472571	0.00674419
0.451833	0.00681259
0.431096	0.00688646
0.410358	0.00712038
0.389620	0.00723393
0.368882	0.00732695
0.348145	0.00736115
0.327407	0.00739398
0.306669	0.0074528
0.285931	0.00748427
0.265193	0.00755404
0.244456	0.00758413
0.223718	0.00769494
0.202980	0.00774282
0.182242	0.00783447
0.161505	0.00799863
0.140767	0.00807114
0.120029	0.00819836
0.099291	0.00828728
0.078554	0.00836936
0.057816	0.00851436
0.037078	0.00871683
0.016340	0.0090342
-0.004397	0.966834
-0.025135	0.967476
-0.045873	0.96807
-0.066611	0.968466
-0.087349	0.968949
-0.108086	0.969483
-0.128824	0.970053
-0.149562	0.970477
-0.170300	0.971242
-0.191037	0.972298
-0.211775	0.973456
-0.232513	0.974092
-0.253251	0.974529
-0.273988	0.975096
-0.294726	0.975665
-0.315464	0.976153
-0.336202	0.976673
-0.356939	0.977233
-0.377677	0.978198
-0.398415	0.978759
-0.419153	0.979878
-0.439891	0.980436
-0.460628	0.981703
-0.481366	0.982424
-0.502104	0.982891
-0.522842	0.983492
-0.543579	0.984104
-0.564317	0.984502
-0.585055	0.984826
-0.605793	0.985079
-0.626530	0.985558
-0.647268	0.985813
-0.668006	0.986579
-0.688744	0.98693
-0.709481	0.987897
-0.730219	0.988938
-0.750957	0.989233
-0.771695	0.989731
-0.792433	0.990172
-0.813170	0.990602
-0.833908	0.990995
-0.854646	0.99171
-0.875384	0.992027
-0.896121	0.992324
-0.916859	0.992636
-0.937597	0.992851
-0.958335	0.992936
-0.979072	0.993114
-0.999810	0.99335
-1.020548	0.993465
-1.041286	0.993673
-1.062023	0.993825
-1.082761	0.993948
-1.103499	0.994034
-1.124237	0.994092
-1.144975	0.994416
-1.165712	0.994744
-1.186450	0.994886
-1.207188	0.995034
-1.227926	0.995108
-1.248663	0.995238
-1.269401	0.99545
-1.290139	0.995546
-1.310877	0.995672
-1.331614	0.995806
-1.352352	0.996015
-1.373090	0.996859
-1.393828	0.997306
-1.414565	0.998053
-1.435303	0.99825
-1.456041	0.998409
-1.476779	0.998588
-1.497517	0.998897
-1.518254	0.999098
-1.538992	0.999175
-1.559730	0.999238
-1.580468	0.999285
-1.601205	0.999324
-1.621943	0.99942
-1.642681	0.999475
-1.663419	0.999483
-1.684156	0.999499
-1.704894	0.999514
-1.725632	0.999546
-1.746370	0.999585
-1.767107	0.999591
-1.787845	0.99962
-1.808583	0.999625
-1.829321	0.999647
-1.850059	0.999654
-1.870796	0.999655
-1.891534	0.999666
-1.912272	0.99968
-1.933010	0.999696
-1.953747	0.999713
-1.974485	0.99972
-1.995223	0.999728
-2.015961	0.999751
-2.036698	0.999766
-2.057436	0.99977
-2.078174	0.999777
-2.098912	0.999788
-2.140387	0.999804
-2.161125	0.999821
-2.181863	0.999825
-2.202601	0.999837
-2.223338	0.999845
-2.285552	0.999851
-2.327027	0.999854
-2.347765	0.999859
-2.409978	0.99986
-2.430716	0.99987
-2.451454	0.999873
-2.472191	0.999888
-2.492929	0.999889
-2.513667	0.999891
-2.534405	0.999899
-2.555143	0.99997
-2.575880	0.999975
-2.596618	0.999993
-2.700307	0.999999
-2.803996	1
&
27.721994	3.60524e-68
27.701256	4.16422e-68
27.680518	4.80985e-68
27.659780	5.5556e-68
27.639043	6.41696e-68
27.618305	7.41187e-68
27.597567	8.56103e-68
27.576829	9.88836e-68
27.556092	1.14215e-67
27.535354	1.31923e-67
27.514616	1.52377e-67
27.493878	1.76002e-67
27.473141	2.03289e-67
27.452403	2.34807e-67
27.431665	2.71212e-67
27.410927	3.13261e-67
27.390189	3.6183e-67
27.369452	4.17928e-67
27.348714	4.82724e-67
27.327976	5.57565e-67
27.307238	6.4401e-67
27.286501	7.43857e-67
27.265763	8.59184e-67
27.245025	9.92391e-67
27.224287	1.14625e-66
27.203550	1.32396e-66
27.182812	1.52923e-66
27.162074	1.76632e-66
27.141336	2.04016e-66
27.120599	2.35646e-66
27.099861	2.7218e-66
27.079123	3.14378e-66
27.058385	3.63118e-66
27.037647	4.19415e-66
27.016910	4.84439e-66
26.996172	5.59544e-66
26.975434	6.46293e-66
26.954696	7.46492e-66
26.933959	8.62224e-66
26.913221	9.95898e-66
26.892483	1.1503e-65
26.871745	1.32863e-65
26.851008	1.53461e-65
26.830270	1.77253e-65
26.809532	2.04733e-65
26.788794	2.36473e-65
26.768057	2.73134e-65
26.747319	3.15479e-65
26.726581	3.64388e-65
26.705843	4.2088e-65
26.685105	4.8613e-65
26.664368	5.61495e-65
26.643630	6.48544e-65
26.622892	7.49088e-65
26.602154	8.65219e-65
26.581417	9.99353e-65
26.560679	1.15428e-64
26.539941	1.33323e-64
26.519203	1.53992e-64
26.498466	1.77865e-64
26.477728	2.05439e-64
26.456990	2.37288e-64
26.436252	2.74074e-64
26.415515	3.16563e-64
26.394777	3.65639e-64
26.374039	4.22323e-64
26.353301	4.87794e-64
26.332563	5.63415e-64
26.311826	6.50759e-64
26.291088	7.51644e-64
26.270350	8.68167e-64
26.249612	1.00275e-63
26.228875	1.15821e-63
26.208137	1.33776e-63
26.187399	1.54514e-63
26.166661	1.78468e-63
26.145924	2.06134e-63
26.125186	2.3809e-63
26.104448	2.74999e-63
26.083710	3.1763e-63
26.062973	3.6687e-63
26.042235	4.23743e-63
26.021497	4.89432e-63
26.000759	5.65304e-63
25.980021	6.52938e-63
25.959284	7.54157e-63
25.938546	8.71067e-63
25.917808	1.0061e-62
25.897070	1.16206e-62
25.876333	1.34221e-62
25.855595	1.55028e-62
25.834857	1.7906e-62
25.814119	2.06817e-62
25.793382	2.38878e-62
25.772644	2.75908e-62
25.751906	3.18678e-62
25.731168	3.68079e-62
25.710431	4.25138e-62
25.689693	4.91041e-62
25.668955	5.6716e-62
25.648217	6.55079e-62
25.627479	7.56626e-62
25.606742	8.73915e-62
25.586004	1.00938e-61
25.565266	1.16585e-61
25.544528	1.34658e-61
25.523791	1.55532e-61
25.503053	1.79641e-61
25.482315	2.07488e-61
25.461577	2.39651e-61
25.440840	2.768e-61
25.420102	3.19707e-61
25.399364	3.69266e-61
25.378626	4.26506e-61
25.357889	4.9262e-61
25.337151	5.68981e-61
25.316413	6.57179e-61
25.295675	7.59049e-61
25.274937	8.76709e-61
25.254200	1.01261e-60
25.233462	1.16957e-60
25.212724	1.35086e-60
25.191986	1.56026e-60
25.171249	1.80211e-60
25.150511	2.08145e-60
25.129773	2.40409e-60
25.109035	2.77675e-60
25.088298	3.20716e-60
25.067560	3.70429e-60
25.046822	4.27848e-60
25.026084	4.94167e-60
25.005347	5.70765e-60
24.984609	6.59237e-60
24.963871	7.61422e-60
24.943133	8.79445e-60
24.922395	1.01576e-59
24.901658	1.17321e-59
24.880920	1.35506e-59
24.860182	1.5651e-59
24.839444	1.80769e-59
24.818707	2.08789e-59
24.797969	2.41152e-59
24.777231	2.78531e-59
24.756493	3.21703e-59
24.735756	3.71568e-59
24.715018	4.29161e-59
24.694280	4.95681e-59
24.673542	5.72511e-59
24.652805	6.6125e-59
24.632067	7.63743e-59
24.611329	8.82122e-59
24.590591	1.01885e-58
24.569853	1.17677e-58
24.549116	1.35917e-58
24.528378	1.56983e-58
24.507640	1.81315e-58
24.486902	2.09418e-58
24.466165	2.41877e-58
24.445427	2.79367e-58
24.424689	3.22668e-58
24.403951	3.7268e-58
24.383214	4.30443e-58
24.362476	4.9716e-58
24.341738	5.74216e-58
24.321000	6.63216e-58
24.300263	7.6601e-58
24.279525	8.84736e-58
24.258787	1.02186e-57
24.238049	1.18024e-57
24.217311	1.36317e-57
24.196574	1.57445e-57
24.175836	1.81848e-57
24.155098	2.10032e-57
24.134360	2.42585e-57
24.113623	2.80184e-57
24.092885	3.23609e-57
24.072147	3.73765e-57
24.051409	4.31694e-57
24.030672	4.98602e-57
24.009934	5.75879e-57
23.989196	6.65133e-57
23.968458	7.6822e-57
23.947721	8.87283e-57
23.926983	1.0248e-56
23.906245	1.18363e-56
23.885507	1.36707e-56
23.864769	1.57895e-56
23.844032	1.82366e-56
23.823294	2.1063e-56
23.802556	2.43275e-56
23.781818	2.80978e-56
23.761081	3.24525e-56
23.740343	3.74821e-56
23.719605	4.32911e-56
23.698867	5.00005e-56
23.678130	5.77496e-56
23.657392	6.66997e-56
23.636654	7.70369e-56
23.615916	8.89761e-56
23.595179	1.02766e-55
23.574441	1.18692e-55
23.553703	1.37087e-55
23.532965	1.58332e-55
23.512228	1.82871e-55
23.491490	2.11211e-55
23.470752	2.43944e-55
23.450014	2.8175e-55
23.429276	3.25415e-55
23.408539	3.75846e-55
23.387801	4.34094e-55
23.367063	5.01367e-55
23.346325	5.79067e-55
23.325588	6.68807e-55
23.304850	7.72455e-55
23.284112	8.92165e-55
23.263374	1.03043e-54
23.242637	1.19012e-54
23.221899	1.37455e-54
23.201161	1.58757e-54
23.180423	1.83359e-54
23.159686	2.11775e-54
23.138948	2.44594e-54
23.118210	2.82499e-54
23.097472	3.26277e-54
23.076734	3.7684e-54
23.055997	4.35239e-54
23.035259	5.02687e-54
23.014521	5.80588e-54
22.993783	6.7056e-54
22.973046	7.74475e-54
22.952308	8.94492e-54
22.931570	1.03311e-53
22.910832	1.19321e-53
22.890095	1.37811e-53
22.869357	1.59167e-53
22.848619	1.83832e-53
22.827881	2.1232e-53
22.807144	2.45221e-53
22.786406	2.83222e-53
22.765668	3.27111e-53
22.744930	3.778e-53
22.724192	4.36345e-53
22.703455	5.03962e-53
22.682717	5.82056e-53
22.661979	6.72252e-53
22.641241	7.76424e-53
22.620504	8.96739e-53
22.599766	1.0357e-52
22.579028	1.19619e-52
22.558290	1.38155e-52
22.537553	1.59563e-52
22.516815	1.84288e-52
22.496077	2.12845e-52
22.475339	2.45826e-52
22.454602	2.83919e-52
22.433864	3.27914e-52
22.413126	3.78725e-52
22.392388	4.37411e-52
22.371650	5.05189e-52
22.350913	5.8347e-52
22.330175	6.73881e-52
22.309437	7.783e-52
22.288699	8.98899e-52
22.267962	1.03819e-51
22.247224	1.19905e-51
22.226486	1.38485e-51
22.205748	1.59943e-51
22.185011	1.84726e-51
22.164273	2.13349e-51
22.143535	2.46408e-51
22.122797	2.84588e-51
22.102060	3.28684e-51
22.081322	3.79613e-51
22.060584	4.38433e-51
22.039846	5.06367e-51
22.019108	5.84826e-51
21.998371	6.75442e-51
21.977633	7.80099e-51
21.956895	9.00971e-51
21.936157	1.04057e-50
21.915420	1.2018e-50
21.894682	1.38801e-50
21.873944	1.60307e-50
21.853206	1.85146e-50
21.832469	2.13832e-50
21.811731	2.46964e-50
21.790993	2.85228e-50
21.770255	3.29422e-50
21.749518	3.80462e-50
21.728780	4.3941e-50
21.708042	5.07492e-50
21.687304	5.86121e-50
21.666566	6.76934e-50
21.645829	7.81816e-50
21.625091	9.02947e-50
21.604353	1.04285e-49
21.583615	1.20442e-49
21.562878	1.39103e-49
21.542140	1.60654e-49
21.521402	1.85545e-49
21.500664	2.14292e-49
21.479927	2.47493e-49
21.459189	2.85838e-49
21.438451	3.30123e-49
21.417713	3.8127e-49
21.396976	4.4034e-49
21.376238	5.08562e-49
21.355500	5.87353e-49
21.334762	6.78351e-49
21.314024	7.83447e-49
21.293287	9.04825e-49
21.272549	1.04501e-48
21.251811	1.20691e-48
21.231073	1.39389e-48
21.210336	1.60984e-48
21.189598	1.85924e-48
21.168860	2.14728e-48
21.148122	2.47995e-48
21.127385	2.86415e-48
21.106647	3.30787e-48
21.085909	3.82034e-48
21.065171	4.41219e-48
21.044434	5.09574e-48
21.023696	5.88517e-48
21.002958	6.7969e-48
20.982220	7.84988e-48
20.961482	9.06597e-48
20.940745	1.04705e-47
20.920007	1.20925e-47
20.899269	1.39659e-47
20.878531	1.61294e-47
20.857794	1.86281e-47
20.837056	2.15139e-47
20.816318	2.48467e-47
20.795580	2.86959e-47
20.774843	3.31412e-47
20.754105	3.82753e-47
20.733367	4.42046e-47
20.712629	5.10524e-47
20.691892	5.8961e-47
20.671154	6.80948e-47
20.650416	7.86434e-47
20.629678	9.0826e-47
20.608940	1.04896e-46
20.588203	1.21145e-46
20.567465	1.39911e-46
20.546727	1.61585e-46
20.525989	1.86615e-46
20.505252	2.15523e-46
20.484514	2.48909e-46
20.463776	2.87466e-46
20.443038	3.31996e-46
20.422301	3.83424e-46
20.401563	4.42817e-46
20.380825	5.11411e-46
20.360087	5.90629e-46
20.339350	6.82119e-46
20.318612	7.87779e-46
20.297874	9.09806e-46
20.277136	1.05074e-45
20.256398	1.21349e-45
20.235661	1.40146e-45
20.214923	1.61854e-45
20.194185	1.86925e-45
20.173447	2.15879e-45
20.152710	2.49318e-45
20.131972	2.87936e-45
20.111234	3.32536e-45
20.090496	3.84044e-45
20.069759	4.4353e-45
20.049021	5.12229e-45
20.028283	5.91569e-45
20.007545	6.83198e-45
19.986808	7.89019e-45
19.966070	9.11231e-45
19.945332	1.05237e-44
19.924594	1.21537e-44
19.903856	1.40362e-44
19.883119	1.62102e-44
19.862381	1.8721e-44
19.841643	2.16206e-44
19.820905	2.49693e-44
19.800168	2.88366e-44
19.779430	3.3303e-44
19.758692	3.84611e-44
19.737954	4.4418e-44
19.717217	5.12976e-44
19.696479	5.92426e-44
19.675741	6.84182e-44
19.655003	7.90148e-44
19.634266	9.12526e-44
19.613528	1.05386e-43
19.592790	1.21708e-43
19.572052	1.40557e-43
19.551314	1.62326e-43
19.530577	1.87467e-43
19.509839	2.16501e-43
19.489101	2.50031e-43
19.468363	2.88755e-43
19.447626	3.33475e-43
19.426888	3.85121e-43
19.406150	4.44766e-43
19.385412	5.13647e-43
19.364675	5.93196e-43
19.343937	6.85064e-43
19.323199	7.91159e-43
19.302461	9.13685e-43
19.281724	1.05519e-42
19.260986	1.2186e-42
19.240248	1.40732e-42
19.219510	1.62526e-42
19.198772	1.87696e-42
19.178035	2.16763e-42
19.157297	2.50332e-42
19.136559	2.89099e-42
19.115821	3.33869e-42
19.095084	3.85573e-42
19.074346	4.45283e-42
19.053608	5.14239e-42
19.032870	5.93873e-42
19.012133	6.85839e-42
18.991395	7.92047e-42
18.970657	9.147e-42
18.949919	1.05635e-41
18.929182	1.21993e-41
18.908444	1.40884e-41
18.887706	1.627e-41
18.866968	1.87895e-41
18.846230	2.16991e-41
18.825493	2.50592e-41
18.804755	2.89396e-41
18.784017	3.34209e-41
18.763279	3.85961e-41
18.742542	4.45727e-41
18.721804	5.14746e-41
18.701066	5.94453e-41
18.680328	6.86502e-41
18.659591	7.92803e-41
18.638853	9.15564e-41
18.618115	1.05733e-40
18.597377	1.22105e-40
18.576640	1.41012e-40
18.555902	1.62847e-40
18.535164	1.88062e-40
18.514426	2.17182e-40
18.493688	2.5081e-40
18.472951	2.89644e-40
18.452213	3.34492e-40
18.431475	3.86284e-40
18.410737	4.46094e-40
18.390000	5.15165e-40
18.369262	5.9493e-40
18.348524	6.87044e-40
18.327786	7.93421e-40
18.307049	9.16267e-40
18.286311	1.05813e-39
18.265573	1.22196e-39
18.244835	1.41116e-39
18.224098	1.62965e-39
18.203360	1.88196e-39
18.182622	2.17333e-39
18.161884	2.50982e-39
18.141146	2.8984e-39
18.120409	3.34714e-39
18.099671	3.86536e-39
18.078933	4.4638e-39
18.058195	5.15489e-39
18.037458	5.95297e-39
18.016720	6.87461e-39
17.995982	7.93892e-39
17.975244	9.16801e-39
17.954507	1.05874e-38
17.933769	1.22265e-38
17.913031	1.41193e-38
17.892293	1.63052e-38
17.871556	1.88294e-38
17.850818	2.17444e-38
17.830080	2.51107e-38
17.809342	2.89981e-38
17.788604	3.34873e-38
17.767867	3.86714e-38
17.747129	4.4658e-38
17.726391	5.15714e-38
17.705653	5.95549e-38
17.684916	6.87743e-38
17.664178	7.94208e-38
17.643440	9.17154e-38
17.622702	1.05913e-37
17.601965	1.22309e-37
17.581227	1.41242e-37
17.560489	1.63106e-37
17.539751	1.88355e-37
17.519014	2.17511e-37
17.498276	2.51181e-37
17.477538	2.90063e-37
17.456800	3.34963e-37
17.436062	3.86813e-37
17.415325	4.46689e-37
17.394587	5.15833e-37
17.373849	5.95679e-37
17.353111	6.87884e-37
17.332374	7.9436e-37
17.311636	9.17317e-37
17.290898	1.05931e-36
17.270160	1.22327e-36
17.249423	1.41261e-36
17.228685	1.63126e-36
17.207947	1.88375e-36
17.187209	2.17532e-36
17.166472	2.51202e-36
17.145734	2.90083e-36
17.124996	3.34982e-36
17.104258	3.86829e-36
17.083520	4.46701e-36
17.062783	5.1584e-36
17.042045	5.95679e-36
17.021307	6.87874e-36
17.000569	7.94337e-36
16.979832	9.17278e-36
16.959094	1.05925e-35
16.938356	1.22318e-35
16.917618	1.41249e-35
16.896881	1.6311e-35
16.876143	1.88354e-35
16.855405	2.17504e-35
16.834667	2.51166e-35
16.813930	2.90037e-35
16.793192	3.34924e-35
16.772454	3.86757e-35
16.751716	4.46611e-35
16.730978	5.15728e-35
16.710241	5.9554e-35
16.689503	6.87704e-35
16.668765	7.94129e-35
16.648027	9.17024e-35
16.627290	1.05894e-34
16.606552	1.22281e-34
16.585814	1.41204e-34
16.565076	1.63055e-34
16.544339	1.88287e-34
16.523601	2.17424e-34
16.502863	2.5107e-34
16.482125	2.89921e-34
16.461388	3.34785e-34
16.440650	3.8659e-34
16.419912	4.46412e-34
16.399174	5.15489e-34
16.378436	5.95256e-34
16.357699	6.87364e-34
16.336961	7.93724e-34
16.316223	9.16542e-34
16.295485	1.05836e-33
16.274748	1.22213e-33
16.254010	1.41123e-33
16.233272	1.62959e-33
16.212534	1.88173e-33
16.191797	2.17289e-33
16.171059	2.50909e-33
16.150321	2.89731e-33
16.129583	3.3456e-33
16.108846	3.86324e-33
16.088108	4.46096e-33
16.067370	5.15117e-33
16.046632	5.94815e-33
16.025895	6.86844e-33
16.005157	7.9311e-33
15.984419	9.15816e-33
15.963681	1.05751e-32
15.942943	1.22112e-32
15.922206	1.41004e-32
15.901468	1.62818e-32
15.880730	1.88008e-32
15.859992	2.17094e-32
15.839255	2.5068e-32
15.818517	2.89461e-32
15.797779	3.34242e-32
15.777041	3.8595e-32
15.756304	4.45657e-32
15.735566	5.146e-32
15.714828	5.94208e-32
15.694090	6.8613e-32
15.673353	7.92271e-32
15.652615	9.14831e-32
15.631877	1.05635e-31
15.611139	1.21976e-31
15.590401	1.40844e-31
15.569664	1.62631e-31
15.548926	1.87788e-31
15.528188	2.16836e-31
15.507450	2.50378e-31
15.486713	2.89107e-31
15.465975	3.33826e-31
15.445237	3.85463e-31
15.424499	4.45086e-31
15.403762	5.1393e-31
15.383024	5.93423e-31
15.362286	6.85211e-31
15.341548	7.91194e-31
15.320811	9.13569e-31
15.300073	1.05487e-30
15.279335	1.21803e-30
15.258597	1.40642e-30
15.237859	1.62394e-30
15.217122	1.87511e-30
15.196384	2.16511e-30
15.175646	2.49997e-30
15.154908	2.88662e-30
15.134171	3.33306e-30
15.113433	3.84854e-30
15.092695	4.44373e-30
15.071957	5.13097e-30
15.051220	5.92448e-30
15.030482	6.84071e-30
15.009744	7.89861e-30
14.989006	9.12011e-30
14.968269	1.05305e-29
14.947531	1.2159e-29
14.926793	1.40393e-29
14.906055	1.62103e-29
14.885317	1.87171e-29
14.864580	2.16114e-29
14.843842	2.49533e-29
14.823104	2.8812e-29
14.802366	3.32672e-29
14.781629	3.84114e-29
14.760891	4.43509e-29
14.740153	5.12088e-29
14.719415	5.9127e-29
14.698678	6.82695e-29
14.677940	7.88255e-29
14.657202	9.10136e-29
14.636464	1.05086e-28
14.615727	1.21334e-28
14.594989	1.40094e-28
14.574251	1.61755e-28
14.553513	1.86764e-28
14.532775	2.1564e-28
14.512038	2.4898e-28
14.491300	2.87474e-28
14.470562	3.31919e-28
14.449824	3.83234e-28
14.429087	4.42483e-28
14.408349	5.10891e-28
14.387611	5.89873e-28
14.366873	6.81066e-28
14.346136	7.86354e-28
14.325398	9.07919e-28
14.304660	1.04827e-27
14.283922	1.21033e-27
14.263185	1.39743e-27
14.242447	1.61345e-27
14.221709	1.86286e-27
14.200971	2.15082e-27
14.180233	2.4833e-27
14.159496	2.86716e-27
14.138758	3.31035e-27
14.118020	3.82204e-27
14.097282	4.41282e-27
14.076545	5.09491e-27
14.055807	5.88242e-27
14.035069	6.79164e-27
14.014331	7.84138e-27
13.993594	9.05335e-27
13.972856	1.04526e-26
13.952118	1.20682e-26
13.931380	1.39334e-26
13.910643	1.60868e-26
13.889905	1.85731e-26
13.869167	2.14435e-26
13.848429	2.47576e-26
13.827691	2.85837e-26
13.806954	3.30011e-26
13.786216	3.81012e-26
13.765478	4.39893e-26
13.744740	5.07873e-26
13.724003	5.86356e-26
13.703265	6.76967e-26
13.682527	7.81579e-26
13.661789	9.02355e-26
13.641052	1.04179e-25
13.620314	1.20277e-25
13.599576	1.38863e-25
13.578838	1.6032e-25
13.558101	1.85092e-25
13.537363	2.13691e-25
13.516625	2.46709e-25
13.495887	2.84829e-25
13.475149	3.28837e-25
13.454412	3.79644e-25
13.433674	4.383e-25
13.412936	5.06018e-25
13.392198	5.84197e-25
13.371461	6.74453e-25
13.350723	7.78652e-25
13.329985	8.98947e-25
13.309247	1.03782e-24
13.288510	1.19815e-24
13.267772	1.38325e-24
13.247034	1.59694e-24
13.226296	1.84363e-24
13.205559	2.12843e-24
13.184821	2.45722e-24
13.164083	2.83679e-24
13.143345	3.27498e-24
13.122607	3.78086e-24
13.101870	4.36487e-24
13.081132	5.03907e-24
13.060394	5.8174e-24
13.039656	6.71594e-24
13.018919	7.75324e-24
12.998181	8.95074e-24
12.977443	1.03332e-23
12.956705	1.19291e-23
12.935968	1.37715e-23
12.915230	1.58983e-23
12.894492	1.83536e-23
12.873754	2.11881e-23
12.853017	2.44602e-23
12.832279	2.82376e-23
12.811541	3.25982e-23
12.790803	3.76322e-23
12.770065	4.34434e-23
12.749328	5.01518e-23
12.728590	5.7896e-23
12.707852	6.68359e-23
12.687114	7.71561e-23
12.666377	8.90695e-23
12.645639	1.02822e-22
12.624901	1.18698e-22
12.604163	1.37025e-22
12.583426	1.58181e-22
12.562688	1.82603e-22
12.541950	2.10794e-22
12.521212	2.43338e-22
12.500475	2.80905e-22
12.479737	3.24272e-22
12.458999	3.74332e-22
12.438261	4.32119e-22
12.417523	4.98825e-22
12.396786	5.75827e-22
12.376048	6.64715e-22
12.355310	7.67321e-22
12.334572	8.85763e-22
12.313835	1.02248e-21
12.293097	1.18031e-21
12.272359	1.36248e-21
12.251621	1.57278e-21
12.230884	1.81552e-21
12.210146	2.09572e-21
12.189408	2.41917e-21
12.168670	2.79252e-21
12.147933	3.22349e-21
12.127195	3.72095e-21
12.106457	4.29517e-21
12.085719	4.95799e-21
12.064981	5.72307e-21
12.044244	6.6062e-21
12.023506	7.62559e-21
12.002768	8.80224e-21
11.982030	1.01604e-20
11.961293	1.17281e-20
11.940555	1.35377e-20
11.919817	1.56264e-20
11.899079	1.80373e-20
11.878342	2.08201e-20
11.857604	2.40322e-20
11.836866	2.77398e-20
11.816128	3.20192e-20
11.795391	3.69586e-20
11.774653	4.26599e-20
11.753915	4.92406e-20
11.733177	5.68361e-20
11.712439	6.56031e-20
11.691702	7.57221e-20
11.670964	8.74017e-20
11.650226	1.00882e-19
11.629488	1.16442e-19
11.608751	1.34401e-19
11.588013	1.55129e-19
11.567275	1.79053e-19
11.546537	2.06666e-19
11.525800	2.38536e-19
11.505062	2.75321e-19
11.484324	3.17776e-19
11.463586	3.66777e-19
11.442849	4.23333e-19
11.422111	4.88607e-19
11.401373	5.63943e-19
11.380635	6.50894e-19
11.359897	7.51247e-19
11.339160	8.67069e-19
11.318422	1.00074e-18
11.297684	1.15502e-18
11.276946	1.33308e-18
11.256209	1.53858e-18
11.235471	1.77575e-18
11.214733	2.04947e-18
11.193995	2.36538e-18
11.173258	2.72997e-18
11.152520	3.15074e-18
11.131782	3.63634e-18
11.111044	4.19678e-18
11.090307	4.84357e-18
11.069569	5.59001e-18
11.048831	6.45146e-18
11.028093	7.44563e-18
11.007355	8.59296e-18
10.986618	9.91704e-18
10.965880	1.14451e-17
10.945142	1.32085e-17
10.924404	1.52436e-17
10.903667	1.75922e-17
10.882929	2.03025e-17
10.862191	2.34302e-17
10.841453	2.70397e-17
10.820716	3.1205e-17
10.799978	3.60118e-17
10.779240	4.15589e-17
10.758502	4.79601e-17
10.737765	5.5347e-17
10.717027	6.38714e-17
10.696289	7.37083e-17
10.675551	8.50597e-17
10.654813	9.81587e-17
10.634076	1.13274e-16
10.613338	1.30717e-16
10.592600	1.50845e-16
10.571862	1.74071e-16
10.551125	2.00872e-16
10.530387	2.31799e-16
10.509649	2.67485e-16
10.488911	3.08664e-16
10.468174	3.56181e-16
10.447436	4.11009e-16
10.426698	4.74275e-16
10.405960	5.47276e-16
10.385223	6.31509e-16
10.364485	7.28703e-16
10.343747	8.40851e-16
10.323009	9.70253e-16
10.302271	1.11956e-15
10.281534	1.29184e-15
10.260796	1.49062e-15
10.240058	1.71997e-15
10.219320	1.9846e-15
10.198583	2.28993e-15
10.177845	2.64221e-15
10.157107	3.04868e-15
10.136369	3.51764e-15
10.115632	4.05872e-15
10.094894	4.683e-15
10.074156	5.40326e-15
10.053418	6.23425e-15
10.032681	7.19299e-15
10.011943	8.29912e-15
9.991205	9.57527e-15
9.970467	1.10476e-14
9.949729	1.27462e-14
9.928992	1.47058e-14
9.908254	1.69667e-14
9.887516	1.95749e-14
9.866778	2.25839e-14
9.846041	2.60552e-14
9.825303	3.00599e-14
9.804565	3.46799e-14
9.783827	4.00095e-14
9.763090	4.61579e-14
9.742352	5.32506e-14
9.721614	6.14327e-14
9.700876	7.08714e-14
9.680139	8.17596e-14
9.659401	9.43198e-14
9.638663	1.08809e-13
9.617925	1.25522e-13
9.597187	1.44801e-13
9.576450	1.6704e-13
9.555712	1.92692e-13
9.534974	2.22282e-13
9.514236	2.56414e-13
9.493499	2.95783e-13
9.472761	3.41194e-13
9.452023	3.93573e-13
9.431285	4.53989e-13
9.410548	5.23673e-13
9.389810	6.04048e-13
9.369072	6.96751e-13
9.348334	8.03673e-13
9.327597	9.26993e-13
9.306859	1.06922e-12
9.286121	1.23327e-12
9.265383	1.42246e-12
9.244645	1.64066e-12
9.223908	1.89231e-12
9.203170	2.18253e-12
9.182432	2.51723e-12
9.161694	2.90323e-12
9.140957	3.34838e-12
9.120219	3.86174e-12
9.099481	4.45374e-12
9.078743	5.13644e-12
9.058006	5.92371e-12
9.037268	6.83156e-12
9.016530	7.87844e-12
8.995792	9.08563e-12
8.975055	1.04777e-11
8.954317	1.20828e-11
8.933579	1.39336e-11
8.912841	1.60678e-11
8.892103	1.85285e-11
8.871366	2.13658e-11
8.850628	2.46372e-11
8.829890	2.84091e-11
8.809152	3.27579e-11
8.788415	3.77719e-11
8.767677	4.35527e-11
8.746939	5.02174e-11
8.726201	5.7901e-11
8.705464	6.67592e-11
8.684726	7.69713e-11
8.663988	8.87441e-11
8.643250	1.02316e-10
8.622513	1.17961e-10
8.601775	1.35996e-10
8.581037	1.56785e-10
8.560299	1.8075e-10
8.539562	2.08373e-10
8.518824	2.40213e-10
8.498086	2.76914e-10
8.477348	3.19215e-10
8.456610	3.6797e-10
8.435873	4.24164e-10
8.415135	4.88929e-10
8.394397	5.63572e-10
8.373659	6.49595e-10
8.352922	7.48733e-10
8.332184	8.62981e-10
8.311446	9.94639e-10
8.290708	1.14636e-09
8.269971	1.32119e-09
8.249233	1.52264e-09
8.228495	1.75477e-09
8.207757	2.02224e-09
8.187020	2.33041e-09
8.166282	2.68548e-09
8.145544	3.09457e-09
8.124806	3.56587e-09
8.104068	4.10884e-09
8.083331	4.73435e-09
8.062593	5.45493e-09
8.041855	6.28499e-09
8.021117	7.24115e-09
8.000380	8.3425e-09
7.979642	9.61106e-09
7.958904	1.10722e-08
7.938166	1.2755e-08
7.917429	1.4693e-08
7.896691	1.69249e-08
7.875953	1.94952e-08
7.855215	2.2455e-08
7.834478	2.58631e-08
7.813740	2.97874e-08
7.793002	3.43058e-08
7.772264	3.9508e-08
7.751526	4.54971e-08
7.730789	5.23919e-08
7.710051	6.0329e-08
7.689313	6.94653e-08
7.668575	7.99815e-08
7.647838	9.20853e-08
7.627100	1.06016e-07
7.606362	1.22047e-07
7.585624	1.40496e-07
7.564887	1.61724e-07
7.544149	1.8615e-07
7.523411	2.14253e-07
7.502673	2.46584e-07
7.481936	2.83777e-07
7.461198	3.2656e-07
7.440460	3.75768e-07
7.419722	4.32362e-07
7.398984	4.97446e-07
7.378247	5.72286e-07
7.357509	6.58338e-07
7.336771	7.57271e-07
7.316033	8.71002e-07
7.295296	1.00173e-06
7.274558	1.15199e-06
7.253820	1.32466e-06
7.233082	1.52308e-06
7.212345	1.75105e-06
7.191607	2.01294e-06
7.170869	2.31377e-06
7.150131	2.65926e-06
7.129394	3.056e-06
7.108656	3.51151e-06
7.087918	4.03443e-06
7.067180	4.63462e-06
7.046442	5.32338e-06
7.025705	6.11363e-06
7.004967	7.02015e-06
6.984229	8.05983e-06
6.963491	9.25196e-06
6.942754	1.06186e-05
6.922016	1.21848e-05
6.901278	1.39794e-05
6.880540	1.60349e-05
6.859803	1.83887e-05
6.839065	2.10831e-05
6.818327	2.41664e-05
6.797589	2.76932e-05
6.776852	3.17257e-05
6.756114	3.63343e-05
6.735376	4.15988e-05
6.714638	4.76093e-05
6.693900	5.44673e-05
6.673163	6.22873e-05
6.652425	7.11976e-05
6.631687	8.13421e-05
6.610949	9.28811e-05
6.590212	0.000105993
6.569474	0.000120873
6.548736	0.000137738
6.527998	0.000156822
6.507261	0.000178375
6.486523	0.000202662
6.465785	0.000229954
6.445047	0.000260515
6.424310	0.000294583
6.403572	0.000332333
6.382834	0.000373811
6.362096	0.000418805
6.341358	0.000466565
6.320621	0.000515001
&
```
