## Supplementary material for "All-at-once RNA folding with 3D motif prediction framed by evolutionary information": RF01034_mir-618.helixcov

```
# RMs = 3 L = 95

# RM_HELIX NESTED 44-46 56-58, nbp = 3 nbp_cov = 0
# pvals: 0.987737,0.987737,0.987737
# aggregated NONE
NESTED  :::::::::::::::::::::::::::::::::::::::::::<<<_________>>>:::::::::::::::::::::::::::::::::::::
        :::::::::::::::::::::::::::::::::::::::::::::::::::::::::::::::::::::::::::::::::::::::::::::::

# RM_HELIX NESTED 17-38 59-79, nbp = 20 nbp_cov = 0
# pvals: 0.987737,0.987737,0.987737,0.987737,0.987737,0.987737,0.987737,0.987737,0.987737,0.987737,0.987737,0.987737,0.987737,0.987737,0.987737,0.987737,0.987737,0.987737,0.987737,0.987737
# aggregated NONE
NESTED  ::::::::::::::::<<<<<<-<<<<<<-<<<<<<<<____________________>>>>>>>>>>>>>>->>>>>>::::::::::::::::
        :::::::::::::::::::::::::::::::::::::::::::::::::::::::::::::::::::::::::::::::::::::::::::::::

# RM_HELIX NESTED 3-13 83-93, nbp = 11 nbp_cov = 0
# pvals: 0.987737,0.987737,0.987737,0.987737,0.987737,0.987737,0.987737,0.987737,0.987737,0.987737,0.987737
# aggregated NONE
NESTED  ::<<<<<<<<<<<_____________________________________________________________________>>>>>>>>>>>::
        :::::::::::::::::::::::::::::::::::::::::::::::::::::::::::::::::::::::::::::::::::::::::::::::
```
