## Supplementary material for "All-at-once RNA folding with 3D motif prediction framed by evolutionary information": RF01034_mir-618.surv

```
0.000007	0.0294118
-0.003292	1
&
3.420939	0.000225683
1.468616	0.000677048
1.366401	0.000902731
1.305071	0.00112841
1.233520	0.0013541
0.834878	0.00180546
0.415793	0.00225683
0.334021	0.00270819
0.323799	0.00315956
0.293134	0.00338524
0.282913	0.00361092
0.180697	0.00383661
0.006930	0.00428797
-0.003292	0.986685
-0.013513	0.987136
-0.044178	0.987362
-0.074843	0.988039
-0.085064	0.98849
-0.095286	0.989167
-0.105507	0.989619
-0.115729	0.99007
-0.125951	0.991424
-0.136172	0.991875
-0.146394	0.992101
-0.156615	0.992327
-0.187280	0.993004
-0.207723	0.99323
-0.217945	0.993681
-0.228166	0.994132
-0.238388	0.994584
-0.258831	0.994809
-0.279274	0.995712
-0.289496	0.996389
-0.299717	0.996615
-0.309939	0.997066
-0.340604	0.997292
-0.350825	0.997517
-0.361047	0.997743
-0.381490	0.997969
-0.391712	0.998195
-0.412155	0.998872
-0.422376	0.999549
-0.442820	0.999774
-0.667694	1
&
3.439067	1.11982e-06
3.431160	1.2318e-05
3.420939	0.000160134
3.390274	0.000163494
3.359609	0.000169093
3.339166	0.000170213
3.308501	0.00018813
3.155178	0.000198208
2.674763	0.000199328
2.644098	0.000204927
2.592991	0.000206047
1.621940	0.000207167
1.570832	0.000226204
1.560611	0.000241881
1.509503	0.000259798
1.468616	0.000557671
1.427730	0.000582307
1.417508	0.000595745
1.407287	0.0006271
1.397065	0.000645017
1.386844	0.000651736
1.366401	0.00081523
1.356179	0.000827548
1.345957	0.000846585
1.335736	0.000847704
1.325514	0.000851064
1.315293	0.000856663
1.305071	0.00100448
1.294849	0.00100672
1.284628	0.00100784
1.264185	0.00100896
1.253963	0.00101792
1.243742	0.00105711
1.233520	0.00121053
1.223298	0.0012262
1.192634	0.0012318
1.182412	0.00125084
0.988202	0.00125308
0.947316	0.00125532
0.937094	0.00126204
0.926872	0.00126316
0.906429	0.00127436
0.875765	0.00129339
0.865543	0.00131131
0.834878	0.00160694
0.824657	0.00161142
0.814435	0.00162262
0.793992	0.00162486
0.763327	0.00165062
0.753106	0.00165174
0.742884	0.00166965
0.732662	0.00168309
0.722441	0.00171445
0.712219	0.00172676
0.497566	0.00172788
0.477123	0.00173908
0.446458	0.00175476
0.436236	0.00176708
0.426015	0.00177156
0.415793	0.00209518
0.405572	0.0021187
0.395350	0.00215454
0.385129	0.00219037
0.374907	0.00219821
0.364685	0.00221613
0.354464	0.0022318
0.344242	0.00223292
0.334021	0.0025308
0.323799	0.00288802
0.313578	0.00295745
0.303356	0.00300448
0.293134	0.00321053
0.282913	0.00335834
0.272691	0.00337626
0.262470	0.00337962
0.242026	0.0033953
0.211362	0.00343113
0.180697	0.00358007
0.170475	0.00358119
0.139811	0.00360806
0.129589	0.0036271
0.119367	0.00366069
0.098924	0.00366181
0.088703	0.00366629
0.078481	0.00368421
0.068260	0.00373012
0.058038	0.0037458
0.047816	0.00375252
0.037595	0.00376036
0.027373	0.00376372
0.017152	0.00380179
0.006930	0.0041187
-0.003292	0.987737
-0.013513	0.988078
-0.023735	0.988147
-0.033956	0.988183
-0.044178	0.98838
-0.054399	0.988417
-0.064621	0.988482
-0.074843	0.989029
-0.085064	0.989365
-0.095286	0.989876
-0.105507	0.990356
-0.115729	0.990733
-0.125951	0.991841
-0.136172	0.992249
-0.146394	0.992647
-0.156615	0.99285
-0.166837	0.992976
-0.177058	0.99302
-0.187280	0.993562
-0.197502	0.993648
-0.207723	0.993888
-0.217945	0.994296
-0.228166	0.994639
-0.238388	0.995043
-0.248610	0.995165
-0.258831	0.995412
-0.269053	0.995457
-0.279274	0.99609
-0.289496	0.996551
-0.299717	0.996736
-0.309939	0.997129
-0.320161	0.997212
-0.330382	0.99728
-0.340604	0.997548
-0.350825	0.997727
-0.361047	0.997938
-0.371269	0.997969
-0.381490	0.998137
-0.391712	0.998364
-0.401933	0.998404
-0.412155	0.998878
-0.422376	0.999327
-0.432598	0.999376
-0.442820	0.999555
-0.453041	0.999594
-0.463263	0.999609
-0.473484	0.999663
-0.483706	0.99968
-0.493928	0.999689
-0.504149	0.999722
-0.514371	0.999723
-0.524592	0.999756
-0.555257	0.999759
-0.565479	0.999763
-0.575700	0.999778
-0.585922	0.999779
-0.596143	0.999782
-0.606365	0.999791
-0.657473	0.999796
-0.667694	0.999944
-0.698359	0.999953
-0.718802	0.999962
-0.729024	0.999963
-0.759689	0.999981
-0.800575	0.999997
-0.821018	0.999998
-0.841461	0.999999
-0.902791	1
&
16.954315	3.06968e-09
16.944093	3.09547e-09
16.933872	3.12147e-09
16.923650	3.14769e-09
16.913429	3.17413e-09
16.903207	3.20079e-09
16.892986	3.22767e-09
16.882764	3.25478e-09
16.872542	3.28212e-09
16.862321	3.30968e-09
16.852099	3.33748e-09
16.841878	3.36551e-09
16.831656	3.39377e-09
16.821434	3.42228e-09
16.811213	3.45102e-09
16.800991	3.48e-09
16.790770	3.50923e-09
16.780548	3.5387e-09
16.770327	3.56841e-09
16.760105	3.59838e-09
16.749883	3.6286e-09
16.739662	3.65907e-09
16.729440	3.6898e-09
16.719219	3.72078e-09
16.708997	3.75202e-09
16.698775	3.78353e-09
16.688554	3.8153e-09
16.678332	3.84734e-09
16.668111	3.87964e-09
16.657889	3.91222e-09
16.647668	3.94507e-09
16.637446	3.97819e-09
16.627224	4.0116e-09
16.617003	4.04528e-09
16.606781	4.07924e-09
16.596560	4.11349e-09
16.586338	4.14803e-09
16.576116	4.18286e-09
16.565895	4.21797e-09
16.555673	4.25339e-09
16.545452	4.28909e-09
16.535230	4.3251e-09
16.525009	4.36141e-09
16.514787	4.39803e-09
16.504565	4.43495e-09
16.494344	4.47218e-09
16.484122	4.50972e-09
16.473901	4.54758e-09
16.463679	4.58576e-09
16.453457	4.62425e-09
16.443236	4.66307e-09
16.433014	4.70221e-09
16.422793	4.74168e-09
16.412571	4.78149e-09
16.402350	4.82162e-09
16.392128	4.86209e-09
16.381906	4.9029e-09
16.371685	4.94406e-09
16.361463	4.98556e-09
16.351242	5.0274e-09
16.341020	5.0696e-09
16.330798	5.11215e-09
16.320577	5.15505e-09
16.310355	5.19832e-09
16.300134	5.24195e-09
16.289912	5.28594e-09
16.279691	5.3303e-09
16.269469	5.37504e-09
16.259247	5.42015e-09
16.249026	5.46563e-09
16.238804	5.5115e-09
16.228583	5.55776e-09
16.218361	5.6044e-09
16.208139	5.65143e-09
16.197918	5.69885e-09
16.187696	5.74667e-09
16.177475	5.7949e-09
16.167253	5.84352e-09
16.157032	5.89256e-09
16.146810	5.942e-09
16.136588	5.99186e-09
16.126367	6.04214e-09
16.116145	6.09284e-09
16.105924	6.14396e-09
16.095702	6.19551e-09
16.085480	6.24749e-09
16.075259	6.29991e-09
16.065037	6.35277e-09
16.054816	6.40607e-09
16.044594	6.45981e-09
16.034373	6.51401e-09
16.024151	6.56866e-09
16.013929	6.62377e-09
16.003708	6.67934e-09
15.993486	6.73537e-09
15.983265	6.79188e-09
15.973043	6.84886e-09
15.962821	6.90631e-09
15.952600	6.96425e-09
15.942378	7.02267e-09
15.932157	7.08158e-09
15.921935	7.14098e-09
15.911714	7.20088e-09
15.901492	7.26129e-09
15.891270	7.32219e-09
15.881049	7.38361e-09
15.870827	7.44555e-09
15.860606	7.508e-09
15.850384	7.57097e-09
15.840162	7.63447e-09
15.829941	7.69851e-09
15.819719	7.76308e-09
15.809498	7.82819e-09
15.799276	7.89384e-09
15.789055	7.96005e-09
15.778833	8.02681e-09
15.768611	8.09413e-09
15.758390	8.16201e-09
15.748168	8.23046e-09
15.737947	8.29948e-09
15.727725	8.36908e-09
15.717503	8.43927e-09
15.707282	8.51004e-09
15.697060	8.5814e-09
15.686839	8.65336e-09
15.676617	8.72593e-09
15.666396	8.7991e-09
15.656174	8.87288e-09
15.645952	8.94728e-09
15.635731	9.02231e-09
15.625509	9.09796e-09
15.615288	9.17424e-09
15.605066	9.25117e-09
15.594844	9.32873e-09
15.584623	9.40695e-09
15.574401	9.48582e-09
15.564180	9.56535e-09
15.553958	9.64555e-09
15.543737	9.72642e-09
15.533515	9.80796e-09
15.523293	9.89019e-09
15.513072	9.9731e-09
15.502850	1.00567e-08
15.492629	1.0141e-08
15.482407	1.0226e-08
15.472185	1.03118e-08
15.461964	1.03982e-08
15.451742	1.04854e-08
15.441521	1.05733e-08
15.431299	1.06619e-08
15.421078	1.07513e-08
15.410856	1.08414e-08
15.400634	1.09323e-08
15.390413	1.10239e-08
15.380191	1.11163e-08
15.369970	1.12095e-08
15.359748	1.13034e-08
15.349526	1.13982e-08
15.339305	1.14937e-08
15.329083	1.159e-08
15.318862	1.16872e-08
15.308640	1.17851e-08
15.298419	1.18839e-08
15.288197	1.19835e-08
15.277975	1.20839e-08
15.267754	1.21852e-08
15.257532	1.22873e-08
15.247311	1.23903e-08
15.237089	1.24941e-08
15.226867	1.25988e-08
15.216646	1.27044e-08
15.206424	1.28108e-08
15.196203	1.29182e-08
15.185981	1.30264e-08
15.175760	1.31356e-08
15.165538	1.32457e-08
15.155316	1.33567e-08
15.145095	1.34686e-08
15.134873	1.35814e-08
15.124652	1.36952e-08
15.114430	1.381e-08
15.104208	1.39257e-08
15.093987	1.40423e-08
15.083765	1.416e-08
15.073544	1.42786e-08
15.063322	1.43982e-08
15.053101	1.45189e-08
15.042879	1.46405e-08
15.032657	1.47632e-08
15.022436	1.48868e-08
15.012214	1.50115e-08
15.001993	1.51373e-08
14.991771	1.52641e-08
14.981549	1.5392e-08
14.971328	1.55209e-08
14.961106	1.56509e-08
14.950885	1.5782e-08
14.940663	1.59142e-08
14.930442	1.60475e-08
14.920220	1.61819e-08
14.909998	1.63175e-08
14.899777	1.64541e-08
14.889555	1.65919e-08
14.879334	1.67309e-08
14.869112	1.6871e-08
14.858890	1.70123e-08
14.848669	1.71548e-08
14.838447	1.72985e-08
14.828226	1.74433e-08
14.818004	1.75894e-08
14.807783	1.77367e-08
14.797561	1.78853e-08
14.787339	1.8035e-08
14.777118	1.81861e-08
14.766896	1.83384e-08
14.756675	1.84919e-08
14.746453	1.86468e-08
14.736231	1.88029e-08
14.726010	1.89603e-08
14.715788	1.91191e-08
14.705567	1.92792e-08
14.695345	1.94406e-08
14.685124	1.96034e-08
14.674902	1.97675e-08
14.664680	1.9933e-08
14.654459	2.00999e-08
14.644237	2.02682e-08
14.634016	2.04379e-08
14.623794	2.0609e-08
14.613572	2.07815e-08
14.603351	2.09555e-08
14.593129	2.11309e-08
14.582908	2.13078e-08
14.572686	2.14862e-08
14.562465	2.16661e-08
14.552243	2.18474e-08
14.542021	2.20303e-08
14.531800	2.22147e-08
14.521578	2.24007e-08
14.511357	2.25882e-08
14.501135	2.27772e-08
14.490913	2.29679e-08
14.480692	2.31601e-08
14.470470	2.3354e-08
14.460249	2.35494e-08
14.450027	2.37465e-08
14.439806	2.39453e-08
14.429584	2.41457e-08
14.419362	2.43478e-08
14.409141	2.45515e-08
14.398919	2.4757e-08
14.388698	2.49642e-08
14.378476	2.51731e-08
14.368254	2.53837e-08
14.358033	2.55962e-08
14.347811	2.58103e-08
14.337590	2.60263e-08
14.327368	2.62441e-08
14.317147	2.64637e-08
14.306925	2.66851e-08
14.296703	2.69084e-08
14.286482	2.71336e-08
14.276260	2.73606e-08
14.266039	2.75895e-08
14.255817	2.78204e-08
14.245595	2.80531e-08
14.235374	2.82878e-08
14.225152	2.85245e-08
14.214931	2.87631e-08
14.204709	2.90038e-08
14.194488	2.92464e-08
14.184266	2.94911e-08
14.174044	2.97378e-08
14.163823	2.99865e-08
14.153601	3.02374e-08
14.143380	3.04903e-08
14.133158	3.07454e-08
14.122936	3.10025e-08
14.112715	3.12619e-08
14.102493	3.15234e-08
14.092272	3.1787e-08
14.082050	3.20529e-08
14.071829	3.2321e-08
14.061607	3.25913e-08
14.051385	3.28639e-08
14.041164	3.31388e-08
14.030942	3.34159e-08
14.020721	3.36954e-08
14.010499	3.39772e-08
14.000277	3.42613e-08
13.990056	3.45478e-08
13.979834	3.48367e-08
13.969613	3.51281e-08
13.959391	3.54218e-08
13.949170	3.5718e-08
13.938948	3.60167e-08
13.928726	3.63179e-08
13.918505	3.66215e-08
13.908283	3.69277e-08
13.898062	3.72365e-08
13.887840	3.75478e-08
13.877618	3.78618e-08
13.867397	3.81783e-08
13.857175	3.84975e-08
13.846954	3.88194e-08
13.836732	3.91439e-08
13.826511	3.94712e-08
13.816289	3.98012e-08
13.806067	4.01339e-08
13.795846	4.04694e-08
13.785624	4.08077e-08
13.775403	4.11489e-08
13.765181	4.14928e-08
13.754959	4.18397e-08
13.744738	4.21894e-08
13.734516	4.25421e-08
13.724295	4.28977e-08
13.714073	4.32562e-08
13.703852	4.36178e-08
13.693630	4.39823e-08
13.683408	4.43499e-08
13.673187	4.47206e-08
13.662965	4.50944e-08
13.652744	4.54712e-08
13.642522	4.58513e-08
13.632300	4.62344e-08
13.622079	4.66208e-08
13.611857	4.70104e-08
13.601636	4.74033e-08
13.591414	4.77994e-08
13.581193	4.81988e-08
13.570971	4.86016e-08
13.560749	4.90077e-08
13.550528	4.94172e-08
13.540306	4.98301e-08
13.530085	5.02465e-08
13.519863	5.06663e-08
13.509641	5.10896e-08
13.499420	5.15165e-08
13.489198	5.19469e-08
13.478977	5.23809e-08
13.468755	5.28185e-08
13.458534	5.32598e-08
13.448312	5.37047e-08
13.438090	5.41534e-08
13.427869	5.46057e-08
13.417647	5.50619e-08
13.407426	5.55219e-08
13.397204	5.59857e-08
13.386982	5.64533e-08
13.376761	5.69249e-08
13.366539	5.74003e-08
13.356318	5.78798e-08
13.346096	5.83632e-08
13.335875	5.88507e-08
13.325653	5.93422e-08
13.315431	5.98378e-08
13.305210	6.03376e-08
13.294988	6.08415e-08
13.284767	6.13496e-08
13.274545	6.1862e-08
13.264323	6.23786e-08
13.254102	6.28995e-08
13.243880	6.34248e-08
13.233659	6.39544e-08
13.223437	6.44884e-08
13.213216	6.50269e-08
13.202994	6.55699e-08
13.192772	6.61174e-08
13.182551	6.66695e-08
13.172329	6.72261e-08
13.162108	6.77874e-08
13.151886	6.83534e-08
13.141664	6.89241e-08
13.131443	6.94995e-08
13.121221	7.00797e-08
13.111000	7.06648e-08
13.100778	7.12547e-08
13.090557	7.18495e-08
13.080335	7.24493e-08
13.070113	7.30541e-08
13.059892	7.3664e-08
13.049670	7.42789e-08
13.039449	7.48989e-08
13.029227	7.55241e-08
13.019005	7.61544e-08
13.008784	7.67901e-08
12.998562	7.7431e-08
12.988341	7.80773e-08
12.978119	7.87289e-08
12.967898	7.9386e-08
12.957676	8.00485e-08
12.947454	8.07166e-08
12.937233	8.13902e-08
12.927011	8.20694e-08
12.916790	8.27542e-08
12.906568	8.34448e-08
12.896346	8.41411e-08
12.886125	8.48432e-08
12.875903	8.55512e-08
12.865682	8.6265e-08
12.855460	8.69848e-08
12.845239	8.77106e-08
12.835017	8.84424e-08
12.824795	8.91803e-08
12.814574	8.99244e-08
12.804352	9.06746e-08
12.794131	9.14311e-08
12.783909	9.21939e-08
12.773687	9.2963e-08
12.763466	9.37385e-08
12.753244	9.45205e-08
12.743023	9.5309e-08
12.732801	9.6104e-08
12.722580	9.69056e-08
12.712358	9.7714e-08
12.702136	9.8529e-08
12.691915	9.93508e-08
12.681693	1.00179e-07
12.671472	1.01015e-07
12.661250	1.01858e-07
12.651028	1.02707e-07
12.640807	1.03564e-07
12.630585	1.04427e-07
12.620364	1.05298e-07
12.610142	1.06176e-07
12.599921	1.07062e-07
12.589699	1.07954e-07
12.579477	1.08855e-07
12.569256	1.09762e-07
12.559034	1.10678e-07
12.548813	1.116e-07
12.538591	1.12531e-07
12.528369	1.13469e-07
12.518148	1.14415e-07
12.507926	1.15369e-07
12.497705	1.16331e-07
12.487483	1.17301e-07
12.477262	1.18279e-07
12.467040	1.19265e-07
12.456818	1.20259e-07
12.446597	1.21262e-07
12.436375	1.22273e-07
12.426154	1.23292e-07
12.415932	1.2432e-07
12.405710	1.25356e-07
12.395489	1.26401e-07
12.385267	1.27454e-07
12.375046	1.28517e-07
12.364824	1.29588e-07
12.354603	1.30668e-07
12.344381	1.31757e-07
12.334159	1.32855e-07
12.323938	1.33962e-07
12.313716	1.35078e-07
12.303495	1.36204e-07
12.293273	1.37339e-07
12.283051	1.38483e-07
12.272830	1.39637e-07
12.262608	1.40801e-07
12.252387	1.41974e-07
12.242165	1.43157e-07
12.231944	1.4435e-07
12.221722	1.45553e-07
12.211500	1.46765e-07
12.201279	1.47988e-07
12.191057	1.49221e-07
12.180836	1.50464e-07
12.170614	1.51718e-07
12.160392	1.52982e-07
12.150171	1.54256e-07
12.139949	1.55541e-07
12.129728	1.56837e-07
12.119506	1.58143e-07
12.109285	1.5946e-07
12.099063	1.60788e-07
12.088841	1.62128e-07
12.078620	1.63478e-07
12.068398	1.64839e-07
12.058177	1.66212e-07
12.047955	1.67597e-07
12.037733	1.68992e-07
12.027512	1.704e-07
12.017290	1.71819e-07
12.007069	1.7325e-07
11.996847	1.74692e-07
11.986626	1.76147e-07
11.976404	1.77614e-07
11.966182	1.79092e-07
11.955961	1.80584e-07
11.945739	1.82087e-07
11.935518	1.83603e-07
11.925296	1.85132e-07
11.915074	1.86673e-07
11.904853	1.88227e-07
11.894631	1.89794e-07
11.884410	1.91374e-07
11.874188	1.92967e-07
11.863967	1.94574e-07
11.853745	1.96193e-07
11.843523	1.97826e-07
11.833302	1.99473e-07
11.823080	2.01133e-07
11.812859	2.02808e-07
11.802637	2.04495e-07
11.792415	2.06197e-07
11.782194	2.07914e-07
11.771972	2.09644e-07
11.761751	2.11389e-07
11.751529	2.13148e-07
11.741308	2.14922e-07
11.731086	2.1671e-07
11.720864	2.18513e-07
11.710643	2.20332e-07
11.700421	2.22165e-07
11.690200	2.24013e-07
11.679978	2.25877e-07
11.669756	2.27757e-07
11.659535	2.29652e-07
11.649313	2.31562e-07
11.639092	2.33489e-07
11.628870	2.35431e-07
11.618649	2.3739e-07
11.608427	2.39364e-07
11.598205	2.41356e-07
11.587984	2.43363e-07
11.577762	2.45388e-07
11.567541	2.47429e-07
11.557319	2.49487e-07
11.547097	2.51562e-07
11.536876	2.53654e-07
11.526654	2.55764e-07
11.516433	2.57891e-07
11.506211	2.60035e-07
11.495990	2.62198e-07
11.485768	2.64378e-07
11.475546	2.66577e-07
11.465325	2.68794e-07
11.455103	2.71029e-07
11.444882	2.73282e-07
11.434660	2.75555e-07
11.424438	2.77846e-07
11.414217	2.80156e-07
11.403995	2.82485e-07
11.393774	2.84834e-07
11.383552	2.87202e-07
11.373331	2.89589e-07
11.363109	2.91997e-07
11.352887	2.94424e-07
11.342666	2.96871e-07
11.332444	2.99339e-07
11.322223	3.01827e-07
11.312001	3.04336e-07
11.301779	3.06866e-07
11.291558	3.09416e-07
11.281336	3.11988e-07
11.271115	3.14581e-07
11.260893	3.17195e-07
11.250672	3.19831e-07
11.240450	3.22489e-07
11.230228	3.25169e-07
11.220007	3.27871e-07
11.209785	3.30595e-07
11.199564	3.33342e-07
11.189342	3.36112e-07
11.179120	3.38905e-07
11.168899	3.41721e-07
11.158677	3.4456e-07
11.148456	3.47422e-07
11.138234	3.50309e-07
11.128013	3.53219e-07
11.117791	3.56153e-07
11.107569	3.59112e-07
11.097348	3.62095e-07
11.087126	3.65102e-07
11.076905	3.68135e-07
11.066683	3.71193e-07
11.056461	3.74276e-07
11.046240	3.77384e-07
11.036018	3.80519e-07
11.025797	3.83679e-07
11.015575	3.86865e-07
11.005354	3.90078e-07
10.995132	3.93317e-07
10.984910	3.96583e-07
10.974689	3.99876e-07
10.964467	4.03197e-07
10.954246	4.06545e-07
10.944024	4.0992e-07
10.933802	4.13324e-07
10.923581	4.16755e-07
10.913359	4.20215e-07
10.903138	4.23704e-07
10.892916	4.27221e-07
10.882695	4.30768e-07
10.872473	4.34343e-07
10.862251	4.37949e-07
10.852030	4.41584e-07
10.841808	4.45249e-07
10.831587	4.48945e-07
10.821365	4.52671e-07
10.811143	4.56428e-07
10.800922	4.60216e-07
10.790700	4.64035e-07
10.780479	4.67886e-07
10.770257	4.71769e-07
10.760036	4.75684e-07
10.749814	4.79631e-07
10.739592	4.83611e-07
10.729371	4.87624e-07
10.719149	4.91669e-07
10.708928	4.95749e-07
10.698706	4.99862e-07
10.688485	5.04009e-07
10.678263	5.0819e-07
10.668041	5.12406e-07
10.657820	5.16656e-07
10.647598	5.20942e-07
10.637377	5.25263e-07
10.627155	5.2962e-07
10.616933	5.34013e-07
10.606712	5.38442e-07
10.596490	5.42908e-07
10.586269	5.47411e-07
10.576047	5.5195e-07
10.565826	5.56528e-07
10.555604	5.61143e-07
10.545382	5.65796e-07
10.535161	5.70488e-07
10.524939	5.75218e-07
10.514718	5.79988e-07
10.504496	5.84797e-07
10.494274	5.89645e-07
10.484053	5.94534e-07
10.473831	5.99463e-07
10.463610	6.04432e-07
10.453388	6.09443e-07
10.443167	6.14495e-07
10.432945	6.19589e-07
10.422723	6.24725e-07
10.412502	6.29903e-07
10.402280	6.35124e-07
10.392059	6.40388e-07
10.381837	6.45695e-07
10.371615	6.51046e-07
10.361394	6.56442e-07
10.351172	6.61882e-07
10.340951	6.67366e-07
10.330729	6.72897e-07
10.320508	6.78472e-07
10.310286	6.84094e-07
10.300064	6.89762e-07
10.289843	6.95477e-07
10.279621	7.01239e-07
10.269400	7.07048e-07
10.259178	7.12906e-07
10.248956	7.18812e-07
10.238735	7.24766e-07
10.228513	7.3077e-07
10.218292	7.36823e-07
10.208070	7.42926e-07
10.197849	7.49079e-07
10.187627	7.55283e-07
10.177405	7.61538e-07
10.167184	7.67845e-07
10.156962	7.74204e-07
10.146741	7.80615e-07
10.136519	7.87079e-07
10.126297	7.93597e-07
10.116076	8.00168e-07
10.105854	8.06793e-07
10.095633	8.13473e-07
10.085411	8.20208e-07
10.075190	8.26998e-07
10.064968	8.33845e-07
10.054746	8.40747e-07
10.044525	8.47707e-07
10.034303	8.54724e-07
10.024082	8.61799e-07
10.013860	8.68932e-07
10.003638	8.76124e-07
9.993417	8.83375e-07
9.983195	8.90686e-07
9.972974	8.98057e-07
9.962752	9.05489e-07
9.952531	9.12982e-07
9.942309	9.20537e-07
9.932087	9.28154e-07
9.921866	9.35834e-07
9.911644	9.43577e-07
9.901423	9.51383e-07
9.891201	9.59255e-07
9.880979	9.6719e-07
9.870758	9.75192e-07
9.860536	9.83259e-07
9.850315	9.91392e-07
9.840093	9.99593e-07
9.829872	1.00786e-06
9.819650	1.0162e-06
9.809428	1.0246e-06
9.799207	1.03307e-06
9.788985	1.04162e-06
9.778764	1.05023e-06
9.768542	1.05892e-06
9.758320	1.06767e-06
9.748099	1.0765e-06
9.737877	1.0854e-06
9.727656	1.09438e-06
9.717434	1.10342e-06
9.707213	1.11255e-06
9.696991	1.12174e-06
9.686769	1.13102e-06
9.676548	1.14037e-06
9.666326	1.14979e-06
9.656105	1.1593e-06
9.645883	1.16888e-06
9.635661	1.17854e-06
9.625440	1.18828e-06
9.615218	1.1981e-06
9.604997	1.208e-06
9.594775	1.21798e-06
9.584554	1.22805e-06
9.574332	1.2382e-06
9.564110	1.24843e-06
9.553889	1.25874e-06
9.543667	1.26914e-06
9.533446	1.27963e-06
9.523224	1.2902e-06
9.513002	1.30086e-06
9.502781	1.3116e-06
9.492559	1.32244e-06
9.482338	1.33336e-06
9.472116	1.34437e-06
9.461895	1.35548e-06
9.451673	1.36667e-06
9.441451	1.37796e-06
9.431230	1.38934e-06
9.421008	1.40081e-06
9.410787	1.41238e-06
9.400565	1.42404e-06
9.390343	1.4358e-06
9.380122	1.44765e-06
9.369900	1.4596e-06
9.359679	1.47165e-06
9.349457	1.4838e-06
9.339236	1.49605e-06
9.329014	1.5084e-06
9.318792	1.52085e-06
9.308571	1.5334e-06
9.298349	1.54606e-06
9.288128	1.55882e-06
9.277906	1.57168e-06
9.267684	1.58465e-06
9.257463	1.59773e-06
9.247241	1.61091e-06
9.237020	1.6242e-06
9.226798	1.63761e-06
9.216577	1.65112e-06
9.206355	1.66474e-06
9.196133	1.67847e-06
9.185912	1.69232e-06
9.175690	1.70628e-06
9.165469	1.72035e-06
9.155247	1.73454e-06
9.145025	1.74885e-06
9.134804	1.76327e-06
9.124582	1.77781e-06
9.114361	1.79247e-06
9.104139	1.80726e-06
9.093918	1.82216e-06
9.083696	1.83718e-06
9.073474	1.85233e-06
9.063253	1.8676e-06
9.053031	1.883e-06
9.042810	1.89852e-06
9.032588	1.91418e-06
9.022366	1.92995e-06
9.012145	1.94586e-06
9.001923	1.9619e-06
8.991702	1.97807e-06
8.981480	1.99437e-06
8.971259	2.01081e-06
8.961037	2.02738e-06
8.950815	2.04409e-06
8.940594	2.06093e-06
8.930372	2.07791e-06
8.920151	2.09503e-06
8.909929	2.11229e-06
8.899707	2.1297e-06
8.889486	2.14724e-06
8.879264	2.16493e-06
8.869043	2.18276e-06
8.858821	2.20074e-06
8.848600	2.21887e-06
8.838378	2.23714e-06
8.828156	2.25557e-06
8.817935	2.27414e-06
8.807713	2.29287e-06
8.797492	2.31175e-06
8.787270	2.33079e-06
8.777048	2.34998e-06
8.766827	2.36932e-06
8.756605	2.38883e-06
8.746384	2.4085e-06
8.736162	2.42832e-06
8.725941	2.44831e-06
8.715719	2.46846e-06
8.705497	2.48878e-06
8.695276	2.50927e-06
8.685054	2.52992e-06
8.674833	2.55074e-06
8.664611	2.57173e-06
8.654389	2.59289e-06
8.644168	2.61422e-06
8.633946	2.63573e-06
8.623725	2.65742e-06
8.613503	2.67928e-06
8.603282	2.70132e-06
8.593060	2.72354e-06
8.582838	2.74594e-06
8.572617	2.76853e-06
8.562395	2.7913e-06
8.552174	2.81426e-06
8.541952	2.8374e-06
8.531730	2.86073e-06
8.521509	2.88426e-06
8.511287	2.90797e-06
8.501066	2.93188e-06
8.490844	2.95599e-06
8.480623	2.98029e-06
8.470401	3.00479e-06
8.460179	3.02949e-06
8.449958	3.05439e-06
8.439736	3.0795e-06
8.429515	3.10481e-06
8.419293	3.13033e-06
8.409071	3.15605e-06
8.398850	3.18199e-06
8.388628	3.20813e-06
8.378407	3.23449e-06
8.368185	3.26107e-06
8.357964	3.28786e-06
8.347742	3.31487e-06
8.337520	3.3421e-06
8.327299	3.36956e-06
8.317077	3.39724e-06
8.306856	3.42514e-06
8.296634	3.45327e-06
8.286412	3.48163e-06
8.276191	3.51022e-06
8.265969	3.53905e-06
8.255748	3.56811e-06
8.245526	3.5974e-06
8.235305	3.62694e-06
8.225083	3.65672e-06
8.214861	3.68673e-06
8.204640	3.717e-06
8.194418	3.74751e-06
8.184197	3.77827e-06
8.173975	3.80928e-06
8.163753	3.84054e-06
8.153532	3.87206e-06
8.143310	3.90383e-06
8.133089	3.93586e-06
8.122867	3.96816e-06
8.112646	4.00071e-06
8.102424	4.03354e-06
8.092202	4.06662e-06
8.081981	4.09998e-06
8.071759	4.13361e-06
8.061538	4.16752e-06
8.051316	4.2017e-06
8.041094	4.23616e-06
8.030873	4.27089e-06
8.020651	4.30592e-06
8.010430	4.34122e-06
8.000208	4.37682e-06
7.989987	4.4127e-06
7.979765	4.44888e-06
7.969543	4.48535e-06
7.959322	4.52211e-06
7.949100	4.55918e-06
7.938879	4.59654e-06
7.928657	4.63421e-06
7.918435	4.67219e-06
7.908214	4.71048e-06
7.897992	4.74908e-06
7.887771	4.78799e-06
7.877549	4.82721e-06
7.867328	4.86676e-06
7.857106	4.90663e-06
7.846884	4.94682e-06
7.836663	4.98734e-06
7.826441	5.02819e-06
7.816220	5.06937e-06
7.805998	5.11088e-06
7.795776	5.15273e-06
7.785555	5.19492e-06
7.775333	5.23746e-06
7.765112	5.28034e-06
7.754890	5.32357e-06
7.744669	5.36714e-06
7.734447	5.41108e-06
7.724225	5.45537e-06
7.714004	5.50001e-06
7.703782	5.54503e-06
7.693561	5.5904e-06
7.683339	5.63615e-06
7.673117	5.68226e-06
7.662896	5.72875e-06
7.652674	5.77562e-06
7.642453	5.82287e-06
7.632231	5.8705e-06
7.622010	5.91852e-06
7.611788	5.96693e-06
7.601566	6.01572e-06
7.591345	6.06492e-06
7.581123	6.11451e-06
7.570902	6.16451e-06
7.560680	6.21491e-06
7.550458	6.26572e-06
7.540237	6.31694e-06
7.530015	6.36858e-06
7.519794	6.42064e-06
7.509572	6.47311e-06
7.499351	6.52602e-06
7.489129	6.57935e-06
7.478907	6.63311e-06
7.468686	6.68731e-06
7.458464	6.74195e-06
7.448243	6.79703e-06
7.438021	6.85255e-06
7.427799	6.90853e-06
7.417578	6.96496e-06
7.407356	7.02184e-06
7.397135	7.07919e-06
7.386913	7.137e-06
7.376692	7.19527e-06
7.366470	7.25402e-06
7.356248	7.31325e-06
7.346027	7.37295e-06
7.335805	7.43314e-06
7.325584	7.49381e-06
7.315362	7.55498e-06
7.305140	7.61663e-06
7.294919	7.67879e-06
7.284697	7.74145e-06
7.274476	7.80462e-06
7.264254	7.8683e-06
7.254033	7.93249e-06
7.243811	7.9972e-06
7.233589	8.06243e-06
7.223368	8.12819e-06
7.213146	8.19448e-06
7.202925	8.26131e-06
7.192703	8.32868e-06
7.182481	8.39659e-06
7.172260	8.46505e-06
7.162038	8.53406e-06
7.151817	8.60363e-06
7.141595	8.67376e-06
7.131374	8.74446e-06
7.121152	8.81572e-06
7.110930	8.88757e-06
7.100709	8.95999e-06
7.090487	9.033e-06
7.080266	9.10659e-06
7.070044	9.18078e-06
7.059822	9.25557e-06
7.049601	9.33096e-06
7.039379	9.40696e-06
7.029158	9.48357e-06
7.018936	9.5608e-06
7.008715	9.63865e-06
6.998493	9.71713e-06
6.988271	9.79624e-06
6.978050	9.87599e-06
6.967828	9.95638e-06
6.957607	1.00374e-05
6.947385	1.01191e-05
6.937163	1.02015e-05
6.926942	1.02845e-05
6.916720	1.03682e-05
6.906499	1.04525e-05
6.896277	1.05375e-05
6.886056	1.06233e-05
6.875834	1.07097e-05
6.865612	1.07968e-05
6.855391	1.08846e-05
6.845169	1.09731e-05
6.834948	1.10623e-05
6.824726	1.11523e-05
6.814504	1.12429e-05
6.804283	1.13343e-05
6.794061	1.14264e-05
6.783840	1.15193e-05
6.773618	1.16129e-05
6.763397	1.17073e-05
6.753175	1.18024e-05
6.742953	1.18983e-05
6.732732	1.1995e-05
6.722510	1.20924e-05
6.712289	1.21906e-05
6.702067	1.22896e-05
6.691845	1.23894e-05
6.681624	1.24901e-05
6.671402	1.25915e-05
6.661181	1.26937e-05
6.650959	1.27967e-05
6.640738	1.29006e-05
6.630516	1.30053e-05
6.620294	1.31109e-05
6.610073	1.32173e-05
6.599851	1.33245e-05
6.589630	1.34326e-05
6.579408	1.35416e-05
6.569186	1.36514e-05
6.558965	1.37622e-05
6.548743	1.38738e-05
6.538522	1.39863e-05
6.528300	1.40997e-05
6.518079	1.4214e-05
6.507857	1.43293e-05
6.497635	1.44454e-05
6.487414	1.45625e-05
6.477192	1.46806e-05
6.466971	1.47995e-05
6.456749	1.49194e-05
6.446527	1.50403e-05
6.436306	1.51622e-05
6.426084	1.5285e-05
6.415863	1.54088e-05
6.405641	1.55336e-05
6.395420	1.56594e-05
6.385198	1.57862e-05
6.374976	1.5914e-05
6.364755	1.60429e-05
6.354533	1.61728e-05
6.344312	1.63037e-05
6.334090	1.64356e-05
6.323868	1.65686e-05
6.313647	1.67027e-05
6.303425	1.68378e-05
6.293204	1.69741e-05
6.282982	1.71114e-05
6.272761	1.72498e-05
6.262539	1.73893e-05
6.252317	1.75299e-05
6.242096	1.76716e-05
6.231874	1.78145e-05
6.221653	1.79585e-05
6.211431	1.81037e-05
6.201209	1.825e-05
6.190988	1.83975e-05
6.180766	1.85462e-05
6.170545	1.8696e-05
6.160323	1.88471e-05
6.150102	1.89993e-05
6.139880	1.91528e-05
6.129658	1.93074e-05
6.119437	1.94633e-05
6.109215	1.96205e-05
6.098994	1.97789e-05
6.088772	1.99386e-05
6.078550	2.00995e-05
6.068329	2.02617e-05
6.058107	2.04252e-05
6.047886	2.059e-05
6.037664	2.07562e-05
6.027443	2.09236e-05
6.017221	2.10924e-05
6.006999	2.12625e-05
5.996778	2.1434e-05
5.986556	2.16068e-05
5.976335	2.1781e-05
5.966113	2.19566e-05
5.955891	2.21335e-05
5.945670	2.23119e-05
5.935448	2.24917e-05
5.925227	2.2673e-05
5.915005	2.28556e-05
5.904784	2.30397e-05
5.894562	2.32253e-05
5.884340	2.34124e-05
5.874119	2.36009e-05
5.863897	2.37909e-05
5.853676	2.39825e-05
5.843454	2.41755e-05
5.833232	2.43701e-05
5.823011	2.45662e-05
5.812789	2.47639e-05
5.802568	2.49631e-05
5.792346	2.51639e-05
5.782125	2.53664e-05
5.771903	2.55704e-05
5.761681	2.5776e-05
5.751460	2.59832e-05
5.741238	2.61921e-05
5.731017	2.64027e-05
5.720795	2.66149e-05
5.710573	2.68288e-05
5.700352	2.70443e-05
5.690130	2.72616e-05
5.679909	2.74806e-05
5.669687	2.77014e-05
5.659466	2.79238e-05
5.649244	2.8148e-05
5.639022	2.8374e-05
5.628801	2.86018e-05
5.618579	2.88314e-05
5.608358	2.90628e-05
5.598136	2.9296e-05
5.587914	2.95311e-05
5.577693	2.9768e-05
5.567471	3.00067e-05
5.557250	3.02474e-05
5.547028	3.049e-05
5.536807	3.07344e-05
5.526585	3.09808e-05
5.516363	3.12291e-05
5.506142	3.14794e-05
5.495920	3.17317e-05
5.485699	3.19859e-05
5.475477	3.22421e-05
5.465255	3.25004e-05
5.455034	3.27607e-05
5.444812	3.3023e-05
5.434591	3.32874e-05
5.424369	3.35539e-05
5.414148	3.38224e-05
5.403926	3.40931e-05
5.393704	3.43659e-05
5.383483	3.46409e-05
5.373261	3.4918e-05
5.363040	3.51972e-05
5.352818	3.54787e-05
5.342596	3.57624e-05
5.332375	3.60483e-05
5.322153	3.63364e-05
5.311932	3.66268e-05
5.301710	3.69195e-05
5.291489	3.72144e-05
5.281267	3.75117e-05
5.271045	3.78113e-05
5.260824	3.81132e-05
5.250602	3.84176e-05
5.240381	3.87242e-05
5.230159	3.90333e-05
5.219937	3.93448e-05
5.209716	3.96588e-05
5.199494	3.99752e-05
5.189273	4.0294e-05
5.179051	4.06154e-05
5.168830	4.09393e-05
5.158608	4.12656e-05
5.148386	4.15946e-05
5.138165	4.19261e-05
5.127943	4.22602e-05
5.117722	4.25969e-05
5.107500	4.29362e-05
5.097278	4.32782e-05
5.087057	4.36228e-05
5.076835	4.39701e-05
5.066614	4.43202e-05
5.056392	4.46729e-05
5.046171	4.50284e-05
5.035949	4.53867e-05
5.025727	4.57477e-05
5.015506	4.61116e-05
5.005284	4.64782e-05
4.995063	4.68478e-05
4.984841	4.72202e-05
4.974619	4.75955e-05
4.964398	4.79737e-05
4.954176	4.83548e-05
4.943955	4.87389e-05
4.933733	4.9126e-05
4.923512	4.95161e-05
4.913290	4.99092e-05
4.903068	5.03054e-05
4.892847	5.07046e-05
4.882625	5.11069e-05
4.872404	5.15124e-05
4.862182	5.19209e-05
4.851960	5.23327e-05
4.841739	5.27476e-05
4.831517	5.31657e-05
4.821296	5.35871e-05
4.811074	5.40117e-05
4.800853	5.44396e-05
4.790631	5.48708e-05
4.780409	5.53053e-05
4.770188	5.57432e-05
4.759966	5.61845e-05
4.749745	5.66291e-05
4.739523	5.70772e-05
4.729301	5.75288e-05
4.719080	5.79838e-05
4.708858	5.84424e-05
4.698637	5.89044e-05
4.688415	5.937e-05
4.678194	5.98392e-05
4.667972	6.0312e-05
4.657750	6.07885e-05
4.647529	6.12686e-05
4.637307	6.17524e-05
4.627086	6.22399e-05
4.616864	6.27312e-05
4.606642	6.32262e-05
4.596421	6.3725e-05
4.586199	6.42276e-05
4.575978	6.47341e-05
4.565756	6.52445e-05
4.555535	6.57588e-05
4.545313	6.6277e-05
4.535091	6.67992e-05
4.524870	6.73254e-05
4.514648	6.78556e-05
4.504427	6.83899e-05
4.494205	6.89282e-05
4.483983	6.94707e-05
4.473762	7.00173e-05
4.463540	7.0568e-05
4.453319	7.1123e-05
4.443097	7.16822e-05
4.432876	7.22457e-05
4.422654	7.28134e-05
4.412432	7.33855e-05
4.402211	7.39619e-05
4.391989	7.45428e-05
4.381768	7.5128e-05
4.371546	7.57177e-05
4.361324	7.63118e-05
4.351103	7.69105e-05
4.340881	7.75137e-05
4.330660	7.81215e-05
4.320438	7.8734e-05
4.310217	7.9351e-05
4.299995	7.99727e-05
4.289773	8.05992e-05
4.279552	8.12304e-05
4.269330	8.18663e-05
4.259109	8.25071e-05
4.248887	8.31527e-05
4.238665	8.38032e-05
4.228444	8.44586e-05
4.218222	8.51189e-05
4.208001	8.57843e-05
4.197779	8.64546e-05
4.187558	8.713e-05
4.177336	8.78105e-05
4.167114	8.84961e-05
4.156893	8.91869e-05
4.146671	8.98828e-05
4.136450	9.0584e-05
4.126228	9.12905e-05
4.116006	9.20023e-05
4.105785	9.27194e-05
4.095563	9.34419e-05
4.085342	9.41698e-05
4.075120	9.49031e-05
4.064899	9.5642e-05
4.054677	9.63864e-05
4.044455	9.71363e-05
4.034234	9.78919e-05
4.024012	9.86531e-05
4.013791	9.94199e-05
4.003569	0.000100193
3.993347	0.000100971
3.983126	0.000101755
3.972904	0.000102545
3.962683	0.000103341
3.952461	0.000104143
3.942240	0.000104951
3.932018	0.000105764
3.921796	0.000106584
3.911575	0.00010741
3.901353	0.000108242
3.891132	0.00010908
3.880910	0.000109925
3.870688	0.000110775
3.860467	0.000111632
3.850245	0.000112496
3.840024	0.000113365
3.829802	0.000114241
3.819581	0.000115124
3.809359	0.000116013
3.799137	0.000116909
3.788916	0.000117811
3.778694	0.00011872
3.768473	0.000119635
3.758251	0.000120557
3.748029	0.000121486
3.737808	0.000122422
3.727586	0.000123365
3.717365	0.000124314
3.707143	0.000125271
3.696922	0.000126234
3.686700	0.000127205
3.676478	0.000128182
3.666257	0.000129167
3.656035	0.000130159
3.645814	0.000131158
3.635592	0.000132165
3.625370	0.000133179
3.615149	0.0001342
3.604927	0.000135228
3.594706	0.000136264
3.584484	0.000137308
3.574263	0.000138359
3.564041	0.000139417
3.553819	0.000140484
3.543598	0.000141558
3.533376	0.000142639
3.523155	0.000143729
3.512933	0.000144826
3.502711	0.000145932
3.492490	0.000147045
3.482268	0.000148166
3.472047	0.000149295
3.461825	0.000150433
3.451604	0.000151578
3.441382	0.000152732
3.431160	0.000153894
3.420939	0.000155064
3.410717	0.000156242
3.400496	0.000157429
3.390274	0.000158625
3.380052	0.000159829
3.369831	0.000161041
3.359609	0.000162262
3.349388	0.000163492
3.339166	0.00016473
3.328945	0.000165977
3.318723	0.000167233
3.308501	0.000168498
3.298280	0.000169772
3.288058	0.000171054
3.277837	0.000172346
3.267615	0.000173646
3.257393	0.000174956
3.247172	0.000176275
3.236950	0.000177603
3.226729	0.000178941
3.216507	0.000180288
3.206286	0.000181644
3.196064	0.000183009
3.185842	0.000184384
3.175621	0.000185769
3.165399	0.000187163
3.155178	0.000188567
3.144956	0.00018998
3.134734	0.000191404
3.124513	0.000192837
3.114291	0.00019428
3.104070	0.000195732
3.093848	0.000197195
3.083627	0.000198668
3.073405	0.000200151
3.063183	0.000201644
3.052962	0.000203147
3.042740	0.00020466
3.032519	0.000206184
3.022297	0.000207717
3.012075	0.000209262
3.001854	0.000210816
2.991632	0.000212381
2.981411	0.000213957
2.971189	0.000215543
2.960968	0.00021714
2.950746	0.000218748
2.940524	0.000220366
2.930303	0.000221995
2.920081	0.000223635
2.909860	0.000225286
2.899638	0.000226947
2.889416	0.00022862
2.879195	0.000230304
2.868973	0.000231999
2.858752	0.000233704
2.848530	0.000235421
2.838309	0.00023715
2.828087	0.000238889
2.817865	0.00024064
2.807644	0.000242402
2.797422	0.000244176
2.787201	0.000245961
2.776979	0.000247758
2.766757	0.000249566
2.756536	0.000251386
2.746314	0.000253217
2.736093	0.00025506
2.725871	0.000256915
2.715650	0.000258781
2.705428	0.00026066
2.695206	0.00026255
2.684985	0.000264452
2.674763	0.000266366
2.664542	0.000268292
2.654320	0.000270229
2.644098	0.000272179
2.633877	0.000274141
2.623655	0.000276115
2.613434	0.000278101
2.603212	0.0002801
2.592991	0.00028211
2.582769	0.000284133
2.572547	0.000286168
2.562326	0.000288215
2.552104	0.000290275
2.541883	0.000292347
2.531661	0.000294431
2.521439	0.000296527
2.511218	0.000298636
2.500996	0.000300758
2.490775	0.000302892
2.480553	0.000305038
2.470332	0.000307197
2.460110	0.000309368
2.449888	0.000311551
2.439667	0.000313748
2.429445	0.000315956
2.419224	0.000318177
2.409002	0.000320411
2.398780	0.000322657
2.388559	0.000324916
2.378337	0.000327187
2.368116	0.00032947
2.357894	0.000331766
2.347673	0.000334075
2.337451	0.000336396
2.327229	0.000338729
2.317008	0.000341075
2.306786	0.000343433
2.296565	0.000345804
2.286343	0.000348187
2.276121	0.000350582
2.265900	0.000352989
2.255678	0.000355409
2.245457	0.000357841
2.235235	0.000360284
2.225014	0.00036274
2.214792	0.000365208
2.204570	0.000367688
2.194349	0.00037018
2.184127	0.000372683
2.173906	0.000375198
2.163684	0.000377725
2.153462	0.000380264
2.143241	0.000382813
2.133019	0.000385374
2.122798	0.000387947
2.112576	0.00039053
2.102355	0.000393124
2.092133	0.00039573
2.081911	0.000398346
2.071690	0.000400972
2.061468	0.000403609
2.051247	0.000406256
2.041025	0.000408913
2.030803	0.000411581
2.020582	0.000414257
2.010360	0.000416944
2.000139	0.000419639
1.989917	0.000422344
1.979696	0.000425057
1.969474	0.000427779
1.959252	0.00043051
1.949031	0.000433248
1.938809	0.000435994
1.928588	0.000438747
1.918366	0.000441508
1.908144	0.000444275
1.897923	0.000447048
1.887701	0.000449828
1.877480	0.000452613
1.867258	0.000455403
1.857037	0.000458198
1.846815	0.000460997
1.836593	0.000463799
1.826372	0.000466605
1.816150	0.000469413
1.805929	0.000472223
1.795707	0.000475035
1.785485	0.000477847
1.775264	0.000480659
1.765042	0.000483469
1.754821	0.000486279
1.744599	0.000489085
1.734378	0.000491888
1.724156	0.000494687
1.713934	0.000497479
1.703713	0.000500265
1.693491	0.000503043
1.683270	0.000505811
1.673048	0.000508568
1.662826	0.000511313
1.652605	0.000514044
1.642383	0.000516758
1.632162	0.000519454
1.621940	0.00052213
1.611719	0.000524783
1.601497	0.000527409
1.591275	0.000530007
1.581054	0.000532572
1.570832	0.000535101
1.560611	0.000537588
1.550389	0.000540029
1.540167	0.000542416
1.529946	0.000544743
1.519724	0.000546998
1.509503	0.000549171
1.499281	0.000551245
1.489060	0.000553196
1.478838	0.000554989
1.468616	0.000556557
&
```
