## Supplementary material for "All-at-once RNA folding with 3D motif prediction framed by evolutionary information": RF01035_mir-887.cacofold.helixcov

```
# RMs = 2 L = 78

# RM_HELIX NESTED 27-32 44-49, nbp = 6 nbp_cov = 0
# pvals: -1,-1,-1,-1,-1,-1
# aggregated NONE
NESTED  ::::::::::::::::::::::::::<<<<<<___________>>>>>>:::::::::::::::::::::::::::::
        ::::::::::::::::::::::::::::::::::::::::::::::::::::::::::::::::::::::::::::::

# RM_HELIX NESTED 1-24 51-77, nbp = 23 nbp_cov = 0
# pvals: -1,-1,-1,-1,-1,-1,-1,-1,-1,-1,-1,-1,-1,-1,-1,-1,-1,-1,-1,-1,-1,-1,-1
# aggregated NONE
NESTED  <<<<<<<-<<<<<<<<<<<<<<<<__________________________>>>>>>->>-->>>>>>>>->>>>>>>:
        ::::::::::::::::::::::::::::::::::::::::::::::::::::::::::::::::::::::::::::::
```
