## Supplementary material for "All-at-once RNA folding with 3D motif prediction framed by evolutionary information": RF01036_mir-567.cacofold.power

```
# Power analysis of CaCoFold structure 
#
# Powertype = SINGLE SUBSTITUTIONS
# covary  left_pos      right_pos    substitutions      power
#----------------------------------------------------------------
     *    2		69		2		0.00
          3		68		0		0.00
          4		67		0		0.00
          9		62		1		0.00
          10		61		0		0.00
          11		60		0		0.00
          12		59		0		0.00
          13		58		0		0.00
          14		57		0		0.00
          15		56		0		0.00
          16		55		0		0.00
          17		54		0		0.00
          18		53		0		0.00
          19		52		0		0.00
          20		51		0		0.00
          21		50		0		0.00
          22		49		0		0.00
          24		47		1		0.00
          25		46		0		0.00
          26		45		0		0.00
          27		44		0		0.00
          28		43		0		0.00
          29		42		0		0.00
#
# BPAIRS 23
# avg substitutions per BP  0.2
# BPAIRS expected to covary 0.0 +/- 0.0
# BPAIRS observed to covary 1
#
```
