## Supplementary material for "All-at-once RNA folding with 3D motif prediction framed by evolutionary information": RF01036_mir-567.helixcov

```
# RMs = 3 L = 70

# RM_HELIX NESTED 30-31 37-38, nbp = 2 nbp_cov = 0
# pvals: 0.9977,0.9977
# aggregated NONE
NESTED  :::::::::::::::::::::::::::::<<_____>>::::::::::::::::::::::::::::::::
        ::::::::::::::::::::::::::::::::::::::::::::::::::::::::::::::::::::::

# RM_HELIX NESTED 9-29 42-62, nbp = 20 nbp_cov = 0
# pvals: 0.9977,0.9977,0.9977,0.9977,0.9977,0.9977,0.9977,0.9977,0.9977,0.9977,0.9977,0.9977,0.9977,0.9977,0.9977,0.9977,0.9977,0.9977,0.9977,0.9977
# aggregated NONE
NESTED  ::::::::<<<<<<<<<<<<<<-<<<<<<____________>>>>>>->>>>>>>>>>>>>>::::::::
        ::::::::::::::::::::::::::::::::::::::::::::::::::::::::::::::::::::::

# RM_HELIX NESTED 2-4 67-69, nbp = 3 nbp_cov = 1
# pvals: 0.00151967,0.9977,0.9977
# aggregated NONE
NESTED  :<<<______________________________________________________________>>>:
        :<__________________________________________________________________>:
```
