## Supplementary material for "All-at-once RNA folding with 3D motif prediction framed by evolutionary information": RF01036_mir-567.surv

```
0.349777	0.04
-0.002034	1
&
1.137260	0.00041841
0.380458	0.00083682
0.366140	0.00125523
-0.002034	0.99749
-0.008170	0.997908
-0.032715	0.998326
-0.120668	0.998745
-0.212711	0.999163
-0.276119	0.999582
-0.468387	1
&
1.137800	2.07039e-06
1.137260	0.00036853
1.084079	0.000383023
0.877493	0.000385093
0.640225	0.000395445
0.380458	0.000763975
0.378413	0.000782609
0.366140	0.00115114
0.349777	0.00151967
0.282278	0.00153002
0.261824	0.00154451
0.167735	0.00155901
0.147281	0.0015735
0.137054	0.00159213
0.116600	0.00160248
0.077737	0.00162112
0.051147	0.00163975
0.038874	0.00164182
0.008193	0.00165217
-0.002034	0.9977
-0.008170	0.998068
-0.012261	0.998087
-0.032715	0.998455
-0.040897	0.998476
-0.114531	0.998487
-0.120668	0.998855
-0.177939	0.998865
-0.212711	0.999234
-0.265892	0.999248
-0.276119	0.999617
-0.321118	0.999631
-0.468387	1
&
12.292928	2.2325e-249
12.290883	2.51211e-249
12.288837	2.82673e-249
12.286792	3.18076e-249
12.284747	3.57912e-249
12.282701	4.02736e-249
12.280656	4.53174e-249
12.278610	5.09928e-249
12.276565	5.73789e-249
12.274520	6.45646e-249
12.272474	7.26501e-249
12.270429	8.17481e-249
12.268383	9.19854e-249
12.266338	1.03504e-248
12.264292	1.16466e-248
12.262247	1.3105e-248
12.260202	1.47461e-248
12.258156	1.65926e-248
12.256111	1.86703e-248
12.254065	2.10082e-248
12.252020	2.36388e-248
12.249975	2.65987e-248
12.247929	2.99292e-248
12.245884	3.36767e-248
12.243838	3.78934e-248
12.241793	4.26381e-248
12.239748	4.79767e-248
12.237702	5.39837e-248
12.235657	6.07427e-248
12.233611	6.83479e-248
12.231566	7.69052e-248
12.229521	8.65338e-248
12.227475	9.73678e-248
12.225430	1.09558e-247
12.223384	1.23274e-247
12.221339	1.38707e-247
12.219293	1.56073e-247
12.217248	1.75612e-247
12.215203	1.97597e-247
12.213157	2.22333e-247
12.211112	2.50167e-247
12.209066	2.81484e-247
12.207021	3.16721e-247
12.204976	3.56369e-247
12.202930	4.0098e-247
12.200885	4.51175e-247
12.198839	5.07652e-247
12.196794	5.71198e-247
12.194749	6.42698e-247
12.192703	7.23147e-247
12.190658	8.13665e-247
12.188612	9.15512e-247
12.186567	1.03011e-246
12.184521	1.15904e-246
12.182476	1.30411e-246
12.180431	1.46734e-246
12.178385	1.651e-246
12.176340	1.85764e-246
12.174294	2.09015e-246
12.172249	2.35175e-246
12.170204	2.64608e-246
12.168158	2.97726e-246
12.166113	3.34987e-246
12.164067	3.76912e-246
12.162022	4.24083e-246
12.159977	4.77157e-246
12.157931	5.36872e-246
12.155886	6.0406e-246
12.153840	6.79655e-246
12.151795	7.64709e-246
12.149750	8.60407e-246
12.147704	9.68078e-246
12.145659	1.08922e-245
12.143613	1.22553e-245
12.141568	1.37888e-245
12.139522	1.55143e-245
12.137477	1.74556e-245
12.135432	1.96399e-245
12.133386	2.20974e-245
12.131341	2.48625e-245
12.129295	2.79734e-245
12.127250	3.14736e-245
12.125205	3.54117e-245
12.123159	3.98425e-245
12.121114	4.48277e-245
12.119068	5.04365e-245
12.117023	5.6747e-245
12.114978	6.3847e-245
12.112932	7.18352e-245
12.110887	8.08227e-245
12.108841	9.09346e-245
12.106796	1.02311e-244
12.104750	1.15112e-244
12.102705	1.29513e-244
12.100660	1.45716e-244
12.098614	1.63945e-244
12.096569	1.84455e-244
12.094523	2.07531e-244
12.092478	2.33493e-244
12.090433	2.62702e-244
12.088387	2.95566e-244
12.086342	3.32539e-244
12.084296	3.74138e-244
12.082251	4.2094e-244
12.080206	4.73595e-244
12.078160	5.32837e-244
12.076115	5.99488e-244
12.074069	6.74476e-244
12.072024	7.58842e-244
12.069979	8.5376e-244
12.067933	9.6055e-244
12.065888	1.0807e-243
12.063842	1.21587e-243
12.061797	1.36794e-243
12.059751	1.53904e-243
12.057706	1.73153e-243
12.055661	1.9481e-243
12.053615	2.19175e-243
12.051570	2.46587e-243
12.049524	2.77427e-243
12.047479	3.12124e-243
12.045434	3.51159e-243
12.043388	3.95076e-243
12.041343	4.44485e-243
12.039297	5.00072e-243
12.037252	5.62611e-243
12.035207	6.32969e-243
12.033161	7.12125e-243
12.031116	8.01179e-243
12.029070	9.01368e-243
12.027025	1.01409e-242
12.024979	1.1409e-242
12.022934	1.28356e-242
12.020889	1.44407e-242
12.018843	1.62464e-242
12.016798	1.82779e-242
12.014752	2.05634e-242
12.012707	2.31346e-242
12.010662	2.60273e-242
12.008616	2.92817e-242
12.006571	3.2943e-242
12.004525	3.70619e-242
12.002480	4.16959e-242
12.000435	4.69091e-242
11.998389	5.27741e-242
11.996344	5.93724e-242
11.994298	6.67955e-242
11.992253	7.51465e-242
11.990207	8.45415e-242
11.988162	9.5111e-242
11.986117	1.07002e-241
11.984071	1.20379e-241
11.982026	1.35428e-241
11.979980	1.52359e-241
11.977935	1.71406e-241
11.975890	1.92834e-241
11.973844	2.1694e-241
11.971799	2.44059e-241
11.969753	2.74569e-241
11.967708	3.08891e-241
11.965663	3.47504e-241
11.963617	3.90943e-241
11.961572	4.39811e-241
11.959526	4.94787e-241
11.957481	5.56635e-241
11.955436	6.26212e-241
11.953390	7.04486e-241
11.951345	7.92542e-241
11.949299	8.91603e-241
11.947254	1.00304e-240
11.945208	1.12841e-240
11.943163	1.26945e-240
11.941118	1.42811e-240
11.939072	1.6066e-240
11.937027	1.8074e-240
11.934981	2.03329e-240
11.932936	2.28741e-240
11.930891	2.57329e-240
11.928845	2.89489e-240
11.926800	3.25667e-240
11.924754	3.66367e-240
11.922709	4.12153e-240
11.920664	4.63659e-240
11.918618	5.21602e-240
11.916573	5.86785e-240
11.914527	6.60112e-240
11.912482	7.42602e-240
11.910436	8.354e-240
11.908391	9.39791e-240
11.906346	1.05723e-239
11.904300	1.18933e-239
11.902255	1.33795e-239
11.900209	1.50513e-239
11.898164	1.6932e-239
11.896119	1.90477e-239
11.894073	2.14277e-239
11.892028	2.4105e-239
11.889982	2.71169e-239
11.887937	3.0505e-239
11.885892	3.43164e-239
11.883846	3.86039e-239
11.881801	4.34271e-239
11.879755	4.88528e-239
11.877710	5.49563e-239
11.875665	6.18223e-239
11.873619	6.95459e-239
11.871574	7.82345e-239
11.869528	8.80083e-239
11.867483	9.90031e-239
11.865437	1.11371e-238
11.863392	1.25284e-238
11.861347	1.40935e-238
11.859301	1.58542e-238
11.857256	1.78347e-238
11.855210	2.00626e-238
11.853165	2.25687e-238
11.851120	2.53879e-238
11.849074	2.85593e-238
11.847029	3.21267e-238
11.844983	3.61397e-238
11.842938	4.06539e-238
11.840893	4.57319e-238
11.838847	5.14441e-238
11.836802	5.78697e-238
11.834756	6.50979e-238
11.832711	7.32287e-238
11.830665	8.2375e-238
11.828620	9.26635e-238
11.826575	1.04237e-237
11.824529	1.17256e-237
11.822484	1.319e-237
11.820438	1.48374e-237
11.818393	1.66904e-237
11.816348	1.87748e-237
11.814302	2.11196e-237
11.812257	2.37571e-237
11.810211	2.6724e-237
11.808166	3.00614e-237
11.806121	3.38155e-237
11.804075	3.80384e-237
11.802030	4.27885e-237
11.799984	4.81318e-237
11.797939	5.41422e-237
11.795894	6.09031e-237
11.793848	6.85082e-237
11.791803	7.70628e-237
11.789757	8.66855e-237
11.787712	9.75097e-237
11.785666	1.09685e-236
11.783621	1.23381e-236
11.781576	1.38787e-236
11.779530	1.56115e-236
11.777485	1.75608e-236
11.775439	1.97534e-236
11.773394	2.22197e-236
11.771349	2.49939e-236
11.769303	2.81144e-236
11.767258	3.16245e-236
11.765212	3.55728e-236
11.763167	4.0014e-236
11.761122	4.50096e-236
11.759076	5.06288e-236
11.757031	5.69494e-236
11.754985	6.4059e-236
11.752940	7.20561e-236
11.750894	8.10515e-236
11.748849	9.11696e-236
11.746804	1.02551e-235
11.744758	1.15352e-235
11.742713	1.29752e-235
11.740667	1.45949e-235
11.738622	1.64167e-235
11.736577	1.8466e-235
11.734531	2.0771e-235
11.732486	2.33637e-235
11.730440	2.628e-235
11.728395	2.95603e-235
11.726350	3.32499e-235
11.724304	3.74001e-235
11.722259	4.20682e-235
11.720213	4.73188e-235
11.718168	5.32248e-235
11.716122	5.98678e-235
11.714077	6.73398e-235
11.712032	7.57443e-235
11.709986	8.51976e-235
11.707941	9.58305e-235
11.705895	1.0779e-234
11.703850	1.21243e-234
11.701805	1.36374e-234
11.699759	1.53393e-234
11.697714	1.72535e-234
11.695668	1.94067e-234
11.693623	2.18285e-234
11.691578	2.45525e-234
11.689532	2.76163e-234
11.687487	3.10625e-234
11.685441	3.49387e-234
11.683396	3.92985e-234
11.681351	4.42022e-234
11.679305	4.97178e-234
11.677260	5.59216e-234
11.675214	6.28993e-234
11.673169	7.07476e-234
11.671123	7.95751e-234
11.669078	8.95039e-234
11.667033	1.00671e-233
11.664987	1.13232e-233
11.662942	1.2736e-233
11.660896	1.4325e-233
11.658851	1.61123e-233
11.656806	1.81225e-233
11.654760	2.03834e-233
11.652715	2.29265e-233
11.650669	2.57867e-233
11.648624	2.90038e-233
11.646579	3.26221e-233
11.644533	3.66919e-233
11.642488	4.12692e-233
11.640442	4.64175e-233
11.638397	5.2208e-233
11.636351	5.87208e-233
11.634306	6.60459e-233
11.632261	7.42847e-233
11.630215	8.3551e-233
11.628170	9.39732e-233
11.626124	1.05695e-232
11.624079	1.18879e-232
11.622034	1.33708e-232
11.619988	1.50385e-232
11.617943	1.69143e-232
11.615897	1.9024e-232
11.613852	2.13969e-232
11.611807	2.40656e-232
11.609761	2.70672e-232
11.607716	3.04431e-232
11.605670	3.424e-232
11.603625	3.85105e-232
11.601580	4.33134e-232
11.599534	4.87153e-232
11.597489	5.47909e-232
11.595443	6.1624e-232
11.593398	6.93092e-232
11.591352	7.79528e-232
11.589307	8.76741e-232
11.587262	9.86077e-232
11.585216	1.10905e-231
11.583171	1.24735e-231
11.581125	1.40289e-231
11.579080	1.57783e-231
11.577035	1.77459e-231
11.574989	1.99587e-231
11.572944	2.24475e-231
11.570898	2.52465e-231
11.568853	2.83946e-231
11.566808	3.19351e-231
11.564762	3.5917e-231
11.562717	4.03954e-231
11.560671	4.54321e-231
11.558626	5.10967e-231
11.556580	5.74675e-231
11.554535	6.46326e-231
11.552490	7.26908e-231
11.550444	8.17537e-231
11.548399	9.19463e-231
11.546353	1.0341e-230
11.544308	1.16302e-230
11.542263	1.30801e-230
11.540217	1.47108e-230
11.538172	1.65447e-230
11.536126	1.86073e-230
11.534081	2.09269e-230
11.532036	2.35357e-230
11.529990	2.64697e-230
11.527945	2.97693e-230
11.525899	3.34803e-230
11.523854	3.76537e-230
11.521809	4.23474e-230
11.519763	4.7626e-230
11.517718	5.35626e-230
11.515672	6.02391e-230
11.513627	6.77477e-230
11.511581	7.61921e-230
11.509536	8.56889e-230
11.507491	9.63692e-230
11.505445	1.08381e-229
11.503400	1.21889e-229
11.501354	1.37081e-229
11.499309	1.54166e-229
11.497264	1.7338e-229
11.495218	1.94989e-229
11.493173	2.1929e-229
11.491127	2.46619e-229
11.489082	2.77355e-229
11.487037	3.1192e-229
11.484991	3.50792e-229
11.482946	3.94508e-229
11.480900	4.43672e-229
11.478855	4.98961e-229
11.476809	5.61139e-229
11.474764	6.31065e-229
11.472719	7.09704e-229
11.470673	7.98141e-229
11.468628	8.97596e-229
11.466582	1.00944e-228
11.464537	1.13523e-228
11.462492	1.27668e-228
11.460446	1.43576e-228
11.458401	1.61465e-228
11.456355	1.81584e-228
11.454310	2.04209e-228
11.452265	2.29652e-228
11.450219	2.58265e-228
11.448174	2.90443e-228
11.446128	3.2663e-228
11.444083	3.67324e-228
11.442038	4.13088e-228
11.439992	4.64553e-228
11.437947	5.22428e-228
11.435901	5.87513e-228
11.433856	6.60706e-228
11.431810	7.43015e-228
11.429765	8.35578e-228
11.427720	9.3967e-228
11.425674	1.05673e-227
11.423629	1.18837e-227
11.421583	1.3364e-227
11.419538	1.50287e-227
11.417493	1.69008e-227
11.415447	1.90061e-227
11.413402	2.13735e-227
11.411356	2.40358e-227
11.409311	2.70297e-227
11.407266	3.03965e-227
11.405220	3.41826e-227
11.403175	3.84402e-227
11.401129	4.3228e-227
11.399084	4.86121e-227
11.397038	5.46667e-227
11.394993	6.14753e-227
11.392948	6.91318e-227
11.390902	7.77418e-227
11.388857	8.74239e-227
11.386811	9.83117e-227
11.384766	1.10555e-226
11.382721	1.24324e-226
11.380675	1.39806e-226
11.378630	1.57217e-226
11.376584	1.76796e-226
11.374539	1.98812e-226
11.372494	2.2357e-226
11.370448	2.5141e-226
11.368403	2.82717e-226
11.366357	3.17922e-226
11.364312	3.5751e-226
11.362266	4.02027e-226
11.360221	4.52087e-226
11.358176	5.0838e-226
11.356130	5.7168e-226
11.354085	6.42862e-226
11.352039	7.22906e-226
11.349994	8.12914e-226
11.347949	9.14129e-226
11.345903	1.02794e-225
11.343858	1.15593e-225
11.341812	1.29984e-225
11.339767	1.46167e-225
11.337722	1.64365e-225
11.335676	1.84828e-225
11.333631	2.07838e-225
11.331585	2.33713e-225
11.329540	2.62809e-225
11.327495	2.95526e-225
11.325449	3.32315e-225
11.323404	3.73684e-225
11.321358	4.20203e-225
11.319313	4.72511e-225
11.317267	5.3133e-225
11.315222	5.9747e-225
11.313177	6.71842e-225
11.311131	7.5547e-225
11.309086	8.49507e-225
11.307040	9.55248e-225
11.304995	1.07415e-224
11.302950	1.20785e-224
11.300904	1.35819e-224
11.298859	1.52723e-224
11.296813	1.71732e-224
11.294768	1.93106e-224
11.292723	2.1714e-224
11.290677	2.44165e-224
11.288632	2.74554e-224
11.286586	3.08723e-224
11.284541	3.47145e-224
11.282495	3.90348e-224
11.280450	4.38927e-224
11.278405	4.93551e-224
11.276359	5.54971e-224
11.274314	6.24035e-224
11.272268	7.01692e-224
11.270223	7.89011e-224
11.268178	8.87196e-224
11.266132	9.97596e-224
11.264087	1.12173e-223
11.262041	1.26132e-223
11.259996	1.41826e-223
11.257951	1.59474e-223
11.255905	1.79317e-223
11.253860	2.01629e-223
11.251814	2.26717e-223
11.249769	2.54926e-223
11.247724	2.86644e-223
11.245678	3.22309e-223
11.243633	3.6241e-223
11.241587	4.075e-223
11.239542	4.58199e-223
11.237496	5.15205e-223
11.235451	5.79302e-223
11.233406	6.51373e-223
11.231360	7.32409e-223
11.229315	8.23525e-223
11.227269	9.25976e-223
11.225224	1.04117e-222
11.223179	1.17069e-222
11.221133	1.31632e-222
11.219088	1.48007e-222
11.217042	1.66419e-222
11.214997	1.8712e-222
11.212952	2.10396e-222
11.210906	2.36567e-222
11.208861	2.65994e-222
11.206815	2.9908e-222
11.204770	3.36281e-222
11.202724	3.78108e-222
11.200679	4.25138e-222
11.198634	4.78016e-222
11.196588	5.37471e-222
11.194543	6.04319e-222
11.192497	6.79481e-222
11.190452	7.63989e-222
11.188407	8.59007e-222
11.186361	9.65841e-222
11.184316	1.08596e-221
11.182270	1.22101e-221
11.180225	1.37286e-221
11.178180	1.5436e-221
11.176134	1.73556e-221
11.174089	1.95139e-221
11.172043	2.19405e-221
11.169998	2.46689e-221
11.167953	2.77366e-221
11.165907	3.11857e-221
11.163862	3.50636e-221
11.161816	3.94236e-221
11.159771	4.43258e-221
11.157725	4.98374e-221
11.155680	5.60343e-221
11.153635	6.30016e-221
11.151589	7.08351e-221
11.149544	7.96425e-221
11.147498	8.95448e-221
11.145453	1.00678e-220
11.143408	1.13196e-220
11.141362	1.27269e-220
11.139317	1.43092e-220
11.137271	1.60882e-220
11.135226	1.80884e-220
11.133181	2.03371e-220
11.131135	2.28655e-220
11.129090	2.57081e-220
11.127044	2.8904e-220
11.124999	3.24972e-220
11.122953	3.6537e-220
11.120908	4.1079e-220
11.118863	4.61855e-220
11.116817	5.19267e-220
11.114772	5.83815e-220
11.112726	6.56385e-220
11.110681	7.37975e-220
11.108636	8.29706e-220
11.106590	9.32837e-220
11.104545	1.04879e-219
11.102499	1.17914e-219
11.100454	1.3257e-219
11.098409	1.49048e-219
11.096363	1.67573e-219
11.094318	1.884e-219
11.092272	2.11815e-219
11.090227	2.38141e-219
11.088181	2.67737e-219
11.086136	3.01012e-219
11.084091	3.38421e-219
11.082045	3.80479e-219
11.080000	4.27763e-219
11.077954	4.80922e-219
11.075909	5.40687e-219
11.073864	6.07878e-219
11.071818	6.83417e-219
11.069773	7.68343e-219
11.067727	8.6382e-219
11.065682	9.7116e-219
11.063637	1.09184e-218
11.061591	1.22751e-218
11.059546	1.38003e-218
11.057500	1.55151e-218
11.055455	1.74429e-218
11.053410	1.96102e-218
11.051364	2.20467e-218
11.049319	2.4786e-218
11.047273	2.78655e-218
11.045228	3.13276e-218
11.043182	3.52198e-218
11.041137	3.95955e-218
11.039092	4.45148e-218
11.037046	5.00452e-218
11.035001	5.62625e-218
11.032955	6.32522e-218
11.030910	7.111e-218
11.028865	7.9944e-218
11.026819	8.98752e-218
11.024774	1.0104e-217
11.022728	1.13592e-217
11.020683	1.27702e-217
11.018638	1.43565e-217
11.016592	1.61399e-217
11.014547	1.81447e-217
11.012501	2.03985e-217
11.010456	2.29323e-217
11.008410	2.57807e-217
11.006365	2.89829e-217
11.004320	3.25828e-217
11.002274	3.66297e-217
11.000229	4.11792e-217
10.998183	4.62937e-217
10.996138	5.20434e-217
10.994093	5.85071e-217
10.992047	6.57734e-217
10.990002	7.39421e-217
10.987956	8.31251e-217
10.985911	9.34484e-217
10.983866	1.05054e-216
10.981820	1.181e-216
10.979775	1.32766e-216
10.977729	1.49253e-216
10.975684	1.67788e-216
10.973639	1.88623e-216
10.971593	2.12046e-216
10.969548	2.38377e-216
10.967502	2.67977e-216
10.965457	3.01252e-216
10.963411	3.38659e-216
10.961366	3.80709e-216
10.959321	4.27981e-216
10.957275	4.81121e-216
10.955230	5.40858e-216
10.953184	6.08011e-216
10.951139	6.83501e-216
10.949094	7.68362e-216
10.947048	8.63758e-216
10.945003	9.70996e-216
10.942957	1.09155e-215
10.940912	1.22706e-215
10.938867	1.3794e-215
10.936821	1.55064e-215
10.934776	1.74315e-215
10.932730	1.95954e-215
10.930685	2.2028e-215
10.928639	2.47625e-215
10.926594	2.78364e-215
10.924549	3.12919e-215
10.922503	3.51762e-215
10.920458	3.95427e-215
10.918412	4.4451e-215
10.916367	4.99686e-215
10.914322	5.6171e-215
10.912276	6.31431e-215
10.910231	7.09804e-215
10.908185	7.97905e-215
10.906140	8.96939e-215
10.904095	1.00826e-214
10.902049	1.1334e-214
10.900004	1.27407e-214
10.897958	1.43219e-214
10.895913	1.60994e-214
10.893868	1.80974e-214
10.891822	2.03434e-214
10.889777	2.28681e-214
10.887731	2.5706e-214
10.885686	2.88961e-214
10.883640	3.2482e-214
10.881595	3.65128e-214
10.879550	4.10438e-214
10.877504	4.6137e-214
10.875459	5.18621e-214
10.873413	5.82975e-214
10.871368	6.55314e-214
10.869323	7.36627e-214
10.867277	8.28029e-214
10.865232	9.3077e-214
10.863186	1.04626e-213
10.861141	1.17607e-213
10.859096	1.32199e-213
10.857050	1.48602e-213
10.855005	1.67039e-213
10.852959	1.87763e-213
10.850914	2.11058e-213
10.848868	2.37242e-213
10.846823	2.66675e-213
10.844778	2.99759e-213
10.842732	3.36947e-213
10.840687	3.78747e-213
10.838641	4.25733e-213
10.836596	4.78546e-213
10.834551	5.3791e-213
10.832505	6.04638e-213
10.830460	6.79641e-213
10.828414	7.63948e-213
10.826369	8.5871e-213
10.824324	9.65226e-213
10.822278	1.08495e-212
10.820233	1.21953e-212
10.818187	1.37079e-212
10.816142	1.54082e-212
10.814096	1.73193e-212
10.812051	1.94674e-212
10.810006	2.18819e-212
10.807960	2.45958e-212
10.805915	2.76463e-212
10.803869	3.1075e-212
10.801824	3.4929e-212
10.799779	3.92608e-212
10.797733	4.41298e-212
10.795688	4.96025e-212
10.793642	5.57538e-212
10.791597	6.26679e-212
10.789552	7.04393e-212
10.787506	7.91742e-212
10.785461	8.89922e-212
10.783415	1.00028e-211
10.781370	1.12431e-211
10.779325	1.26372e-211
10.777279	1.42042e-211
10.775234	1.59655e-211
10.773188	1.79451e-211
10.771143	2.01701e-211
10.769097	2.2671e-211
10.767052	2.54819e-211
10.765007	2.86413e-211
10.762961	3.21924e-211
10.760916	3.61837e-211
10.758870	4.06697e-211
10.756825	4.57119e-211
10.754780	5.1379e-211
10.752734	5.77487e-211
10.750689	6.49079e-211
10.748643	7.29546e-211
10.746598	8.19986e-211
10.744553	9.21637e-211
10.742507	1.03589e-210
10.740462	1.1643e-210
10.738416	1.30862e-210
10.736371	1.47084e-210
10.734325	1.65316e-210
10.732280	1.85808e-210
10.730235	2.08839e-210
10.728189	2.34725e-210
10.726144	2.63819e-210
10.724098	2.96518e-210
10.722053	3.3327e-210
10.720008	3.74576e-210
10.717962	4.21002e-210
10.715917	4.7318e-210
10.713871	5.31825e-210
10.711826	5.97737e-210
10.709781	6.71816e-210
10.707735	7.55075e-210
10.705690	8.48651e-210
10.703644	9.53822e-210
10.701599	1.07202e-209
10.699554	1.20487e-209
10.697508	1.35418e-209
10.695463	1.52199e-209
10.693417	1.71059e-209
10.691372	1.92256e-209
10.689326	2.16079e-209
10.687281	2.42854e-209
10.685236	2.72946e-209
10.683190	3.06766e-209
10.681145	3.44776e-209
10.679099	3.87495e-209
10.677054	4.35507e-209
10.675009	4.89466e-209
10.672963	5.5011e-209
10.670918	6.18266e-209
10.668872	6.94865e-209
10.666827	7.80954e-209
10.664782	8.77706e-209
10.662736	9.86443e-209
10.660691	1.10865e-208
10.658645	1.24599e-208
10.656600	1.40035e-208
10.654554	1.57382e-208
10.652509	1.76879e-208
10.650464	1.9879e-208
10.648418	2.23415e-208
10.646373	2.5109e-208
10.644327	2.82192e-208
10.642282	3.17147e-208
10.640237	3.5643e-208
10.638191	4.00579e-208
10.636146	4.50196e-208
10.634100	5.05957e-208
10.632055	5.68624e-208
10.630010	6.39052e-208
10.627964	7.18202e-208
10.625919	8.07152e-208
10.623873	9.07119e-208
10.621828	1.01946e-207
10.619783	1.14572e-207
10.617737	1.28761e-207
10.615692	1.44707e-207
10.613646	1.62628e-207
10.611601	1.82767e-207
10.609555	2.05401e-207
10.607510	2.30836e-207
10.605465	2.59421e-207
10.603419	2.91546e-207
10.601374	3.27647e-207
10.599328	3.68219e-207
10.597283	4.13813e-207
10.595238	4.65052e-207
10.593192	5.22635e-207
10.591147	5.87347e-207
10.589101	6.60071e-207
10.587056	7.41797e-207
10.585011	8.3364e-207
10.582965	9.36854e-207
10.580920	1.05284e-206
10.578874	1.18319e-206
10.576829	1.32968e-206
10.574783	1.49429e-206
10.572738	1.67929e-206
10.570693	1.88718e-206
10.568647	2.12081e-206
10.566602	2.38335e-206
10.564556	2.67839e-206
10.562511	3.00995e-206
10.560466	3.38255e-206
10.558420	3.80126e-206
10.556375	4.2718e-206
10.554329	4.80057e-206
10.552284	5.39479e-206
10.550239	6.06255e-206
10.548193	6.81294e-206
10.546148	7.65621e-206
10.544102	8.60384e-206
10.542057	9.66874e-206
10.540012	1.08654e-205
10.537966	1.22102e-205
10.535921	1.37214e-205
10.533875	1.54196e-205
10.531830	1.73279e-205
10.529784	1.94723e-205
10.527739	2.18822e-205
10.525694	2.45902e-205
10.523648	2.76333e-205
10.521603	3.10529e-205
10.519557	3.48956e-205
10.517512	3.92138e-205
10.515467	4.40662e-205
10.513421	4.95191e-205
10.511376	5.56466e-205
10.509330	6.25321e-205
10.507285	7.02696e-205
10.505240	7.89643e-205
10.503194	8.87347e-205
10.501149	9.97138e-205
10.499103	1.12051e-204
10.497058	1.25915e-204
10.495012	1.41493e-204
10.492967	1.58999e-204
10.490922	1.7867e-204
10.488876	2.00775e-204
10.486831	2.25614e-204
10.484785	2.53525e-204
10.482740	2.84889e-204
10.480695	3.20133e-204
10.478649	3.59736e-204
10.476604	4.04237e-204
10.474558	4.54242e-204
10.472513	5.10432e-204
10.470468	5.73572e-204
10.468422	6.44521e-204
10.466377	7.24245e-204
10.464331	8.13829e-204
10.462286	9.14492e-204
10.460240	1.0276e-203
10.458195	1.15471e-203
10.456150	1.29753e-203
10.454104	1.45801e-203
10.452059	1.63833e-203
10.450013	1.84096e-203
10.447968	2.06864e-203
10.445923	2.32448e-203
10.443877	2.61196e-203
10.441832	2.93498e-203
10.439786	3.29794e-203
10.437741	3.70578e-203
10.435696	4.16405e-203
10.433650	4.67899e-203
10.431605	5.25759e-203
10.429559	5.90774e-203
10.427514	6.63826e-203
10.425469	7.45911e-203
10.423423	8.38144e-203
10.421378	9.4178e-203
10.419332	1.05823e-202
10.417287	1.18907e-202
10.415241	1.3361e-202
10.413196	1.50129e-202
10.411151	1.68691e-202
10.409105	1.89547e-202
10.407060	2.12982e-202
10.405014	2.39314e-202
10.402969	2.689e-202
10.400924	3.02144e-202
10.398878	3.39497e-202
10.396833	3.81468e-202
10.394787	4.28626e-202
10.392742	4.81613e-202
10.390697	5.41149e-202
10.388651	6.08044e-202
10.386606	6.83207e-202
10.384560	7.67659e-202
10.382515	8.6255e-202
10.380469	9.69168e-202
10.378424	1.08896e-201
10.376379	1.22356e-201
10.374333	1.3748e-201
10.372288	1.54472e-201
10.370242	1.73565e-201
10.368197	1.95016e-201
10.366152	2.19119e-201
10.364106	2.462e-201
10.362061	2.76628e-201
10.360015	3.10816e-201
10.357970	3.49228e-201
10.355925	3.92387e-201
10.353879	4.40878e-201
10.351834	4.95361e-201
10.349788	5.56576e-201
10.347743	6.25355e-201
10.345698	7.02632e-201
10.343652	7.89456e-201
10.341607	8.87008e-201
10.339561	9.96612e-201
10.337516	1.11976e-200
10.335470	1.25812e-200
10.333425	1.41357e-200
10.331380	1.58823e-200
10.329334	1.78446e-200
10.327289	2.00494e-200
10.325243	2.25265e-200
10.323198	2.53096e-200
10.321153	2.84366e-200
10.319107	3.19498e-200
10.317062	3.58969e-200
10.315016	4.03317e-200
10.312971	4.53142e-200
10.310926	5.09122e-200
10.308880	5.72016e-200
10.306835	6.42678e-200
10.304789	7.22069e-200
10.302744	8.11265e-200
10.300698	9.11477e-200
10.298653	1.02407e-199
10.296608	1.15056e-199
10.294562	1.29268e-199
10.292517	1.45235e-199
10.290471	1.63173e-199
10.288426	1.83327e-199
10.286381	2.0597e-199
10.284335	2.3141e-199
10.282290	2.5999e-199
10.280244	2.921e-199
10.278199	3.28176e-199
10.276154	3.68705e-199
10.274108	4.1424e-199
10.272063	4.65397e-199
10.270017	5.22871e-199
10.267972	5.87441e-199
10.265927	6.59984e-199
10.263881	7.41485e-199
10.261836	8.33047e-199
10.259790	9.35915e-199
10.257745	1.05148e-198
10.255699	1.18132e-198
10.253654	1.32719e-198
10.251609	1.49106e-198
10.249563	1.67516e-198
10.247518	1.882e-198
10.245472	2.11437e-198
10.243427	2.37542e-198
10.241382	2.6687e-198
10.239336	2.99818e-198
10.237291	3.36834e-198
10.235245	3.78418e-198
10.233200	4.25136e-198
10.231155	4.77621e-198
10.229109	5.36584e-198
10.227064	6.02825e-198
10.225018	6.77242e-198
10.222973	7.60844e-198
10.220927	8.54765e-198
10.218882	9.60277e-198
10.216837	1.07881e-197
10.214791	1.21198e-197
10.212746	1.36158e-197
10.210700	1.52964e-197
10.208655	1.71844e-197
10.206610	1.93054e-197
10.204564	2.16882e-197
10.202519	2.43651e-197
10.200473	2.73722e-197
10.198428	3.07505e-197
10.196383	3.45456e-197
10.194337	3.88091e-197
10.192292	4.35986e-197
10.190246	4.89791e-197
10.188201	5.50235e-197
10.186155	6.18138e-197
10.184110	6.94418e-197
10.182065	7.80111e-197
10.180019	8.76376e-197
10.177974	9.84518e-197
10.175928	1.106e-196
10.173883	1.24248e-196
10.171838	1.39579e-196
10.169792	1.56801e-196
10.167747	1.76148e-196
10.165701	1.97882e-196
10.163656	2.22297e-196
10.161611	2.49724e-196
10.159565	2.80535e-196
10.157520	3.15146e-196
10.155474	3.54026e-196
10.153429	3.97703e-196
10.151384	4.46767e-196
10.149338	5.01884e-196
10.147293	5.63798e-196
10.145247	6.3335e-196
10.143202	7.1148e-196
10.141156	7.99247e-196
10.139111	8.97839e-196
10.137066	1.00859e-195
10.135020	1.133e-195
10.132975	1.27276e-195
10.130929	1.42975e-195
10.128884	1.6061e-195
10.126839	1.8042e-195
10.124793	2.02673e-195
10.122748	2.27671e-195
10.120702	2.55751e-195
10.118657	2.87294e-195
10.116612	3.22726e-195
10.114566	3.62528e-195
10.112521	4.07237e-195
10.110475	4.5746e-195
10.108430	5.13875e-195
10.106384	5.77247e-195
10.104339	6.48432e-195
10.102294	7.28394e-195
10.100248	8.18216e-195
10.098203	9.19111e-195
10.096157	1.03245e-194
10.094112	1.15976e-194
10.092067	1.30276e-194
10.090021	1.46339e-194
10.087976	1.64383e-194
10.085930	1.84651e-194
10.083885	2.07418e-194
10.081840	2.32992e-194
10.079794	2.61718e-194
10.077749	2.93985e-194
10.075703	3.3023e-194
10.073658	3.70942e-194
10.071613	4.16673e-194
10.069567	4.68041e-194
10.067522	5.2574e-194
10.065476	5.90552e-194
10.063431	6.63352e-194
10.061385	7.45125e-194
10.059340	8.36976e-194
10.057295	9.40148e-194
10.055249	1.05604e-193
10.053204	1.18621e-193
10.051158	1.33242e-193
10.049113	1.49665e-193
10.047068	1.68112e-193
10.045022	1.88833e-193
10.042977	2.12107e-193
10.040931	2.38249e-193
10.038886	2.67613e-193
10.036841	3.00595e-193
10.034795	3.37641e-193
10.032750	3.79252e-193
10.030704	4.25991e-193
10.028659	4.78488e-193
10.026613	5.37454e-193
10.024568	6.03686e-193
10.022523	6.78078e-193
10.020477	7.61636e-193
10.018432	8.55488e-193
10.016386	9.60904e-193
10.014341	1.07931e-192
10.012296	1.2123e-192
10.010250	1.36167e-192
10.008205	1.52945e-192
10.006159	1.7179e-192
10.004114	1.92956e-192
10.002069	2.16729e-192
10.000023	2.43431e-192
9.997978	2.73423e-192
9.995932	3.07109e-192
9.993887	3.44944e-192
9.991842	3.8744e-192
9.989796	4.3517e-192
9.987751	4.88779e-192
9.985705	5.48991e-192
9.983660	6.1662e-192
9.981614	6.92578e-192
9.979569	7.77891e-192
9.977524	8.73712e-192
9.975478	9.81334e-192
9.973433	1.10221e-191
9.971387	1.23797e-191
9.969342	1.39046e-191
9.967297	1.56172e-191
9.965251	1.75407e-191
9.963206	1.97011e-191
9.961160	2.21275e-191
9.959115	2.48527e-191
9.957070	2.79135e-191
9.955024	3.13512e-191
9.952979	3.52122e-191
9.950933	3.95486e-191
9.948888	4.44189e-191
9.946842	4.98889e-191
9.944797	5.60325e-191
9.942752	6.29324e-191
9.940706	7.06818e-191
9.938661	7.93854e-191
9.936615	8.91605e-191
9.934570	1.00139e-190
9.932525	1.12469e-190
9.930479	1.26317e-190
9.928434	1.4187e-190
9.926388	1.59338e-190
9.924343	1.78955e-190
9.922298	2.00988e-190
9.920252	2.25733e-190
9.918207	2.53524e-190
9.916161	2.84736e-190
9.914116	3.1979e-190
9.912071	3.59158e-190
9.910025	4.03372e-190
9.907980	4.53028e-190
9.905934	5.08796e-190
9.903889	5.71428e-190
9.901843	6.41768e-190
9.899798	7.20766e-190
9.897753	8.09486e-190
9.895707	9.09124e-190
9.893662	1.02103e-189
9.891616	1.1467e-189
9.889571	1.28784e-189
9.887526	1.44634e-189
9.885480	1.62435e-189
9.883435	1.82427e-189
9.881389	2.04879e-189
9.879344	2.30093e-189
9.877299	2.58411e-189
9.875253	2.90212e-189
9.873208	3.25927e-189
9.871162	3.66036e-189
9.869117	4.11079e-189
9.867071	4.61665e-189
9.865026	5.18475e-189
9.862981	5.82275e-189
9.860935	6.53923e-189
9.858890	7.34387e-189
9.856844	8.24749e-189
9.854799	9.26229e-189
9.852754	1.04019e-188
9.850708	1.16818e-188
9.848663	1.3119e-188
9.846617	1.47331e-188
9.844572	1.65457e-188
9.842527	1.85813e-188
9.840481	2.08673e-188
9.838436	2.34345e-188
9.836390	2.63175e-188
9.834345	2.9555e-188
9.832299	3.31908e-188
9.830254	3.72737e-188
9.828209	4.18589e-188
9.826163	4.70079e-188
9.824118	5.27903e-188
9.822072	5.92838e-188
9.820027	6.65759e-188
9.817982	7.47647e-188
9.815936	8.39607e-188
9.813891	9.42875e-188
9.811845	1.05884e-187
9.809800	1.18907e-187
9.807755	1.33531e-187
9.805709	1.49954e-187
9.803664	1.68396e-187
9.801618	1.89106e-187
9.799573	2.12362e-187
9.797528	2.38477e-187
9.795482	2.67804e-187
9.793437	3.00737e-187
9.791391	3.37718e-187
9.789346	3.79247e-187
9.787300	4.25881e-187
9.785255	4.78249e-187
9.783210	5.37055e-187
9.781164	6.0309e-187
9.779119	6.77244e-187
9.777073	7.60513e-187
9.775028	8.54019e-187
9.772983	9.5902e-187
9.770937	1.07693e-186
9.768892	1.20933e-186
9.766846	1.35801e-186
9.764801	1.52496e-186
9.762756	1.71244e-186
9.760710	1.92295e-186
9.758665	2.15935e-186
9.756619	2.42479e-186
9.754574	2.72287e-186
9.752528	3.05758e-186
9.750483	3.43343e-186
9.748438	3.85546e-186
9.746392	4.32937e-186
9.744347	4.86152e-186
9.742301	5.45906e-186
9.740256	6.13004e-186
9.738211	6.88348e-186
9.736165	7.7295e-186
9.734120	8.67949e-186
9.732074	9.74621e-186
9.730029	1.0944e-185
9.727984	1.2289e-185
9.725938	1.37992e-185
9.723893	1.54951e-185
9.721847	1.73992e-185
9.719802	1.95374e-185
9.717757	2.19382e-185
9.715711	2.46341e-185
9.713666	2.76611e-185
9.711620	3.106e-185
9.709575	3.48765e-185
9.707529	3.91619e-185
9.705484	4.39738e-185
9.703439	4.93767e-185
9.701393	5.54435e-185
9.699348	6.22554e-185
9.697302	6.99042e-185
9.695257	7.84925e-185
9.693212	8.81358e-185
9.691166	9.89636e-185
9.689121	1.11121e-184
9.687075	1.24773e-184
9.685030	1.401e-184
9.682985	1.57311e-184
9.680939	1.76635e-184
9.678894	1.98333e-184
9.676848	2.22696e-184
9.674803	2.5005e-184
9.672757	2.80764e-184
9.670712	3.15251e-184
9.668667	3.53972e-184
9.666621	3.97449e-184
9.664576	4.46264e-184
9.662530	5.01074e-184
9.660485	5.62615e-184
9.658440	6.31713e-184
9.656394	7.09295e-184
9.654349	7.96404e-184
9.652303	8.94208e-184
9.650258	1.00402e-183
9.648213	1.12732e-183
9.646167	1.26575e-183
9.644122	1.42119e-183
9.642076	1.5957e-183
9.640031	1.79164e-183
9.637986	2.01164e-183
9.635940	2.25865e-183
9.633895	2.53598e-183
9.631849	2.84735e-183
9.629804	3.19696e-183
9.627758	3.58947e-183
9.625713	4.03018e-183
9.623668	4.52498e-183
9.621622	5.08051e-183
9.619577	5.70424e-183
9.617531	6.40453e-183
9.615486	7.19078e-183
9.613441	8.07353e-183
9.611395	9.06463e-183
9.609350	1.01774e-182
9.607304	1.14267e-182
9.605259	1.28293e-182
9.603214	1.44041e-182
9.601168	1.61722e-182
9.599123	1.81572e-182
9.597077	2.03859e-182
9.595032	2.28881e-182
9.592986	2.56973e-182
9.590941	2.88512e-182
9.588896	3.23922e-182
9.586850	3.63677e-182
9.584805	4.0831e-182
9.582759	4.5842e-182
9.580714	5.14678e-182
9.578669	5.77839e-182
9.576623	6.4875e-182
9.574578	7.28362e-182
9.572532	8.17741e-182
9.570487	9.18086e-182
9.568442	1.03074e-181
9.566396	1.15722e-181
9.564351	1.29921e-181
9.562305	1.45863e-181
9.560260	1.6376e-181
9.558214	1.83852e-181
9.556169	2.0641e-181
9.554124	2.31734e-181
9.552078	2.60165e-181
9.550033	2.92083e-181
9.547987	3.27917e-181
9.545942	3.68146e-181
9.543897	4.13309e-181
9.541851	4.64012e-181
9.539806	5.20934e-181
9.537760	5.84837e-181
9.535715	6.56578e-181
9.533670	7.37118e-181
9.531624	8.27535e-181
9.529579	9.29041e-181
9.527533	1.043e-180
9.525488	1.17092e-180
9.523443	1.31454e-180
9.521397	1.47577e-180
9.519352	1.65677e-180
9.517306	1.85997e-180
9.515261	2.08808e-180
9.513215	2.34416e-180
9.511170	2.63165e-180
9.509125	2.95438e-180
9.507079	3.31668e-180
9.505034	3.72341e-180
9.502988	4.18001e-180
9.500943	4.69258e-180
9.498898	5.268e-180
9.496852	5.91397e-180
9.494807	6.63913e-180
9.492761	7.45319e-180
9.490716	8.36704e-180
9.488671	9.39293e-180
9.486625	1.05446e-179
9.484580	1.18374e-179
9.482534	1.32887e-179
9.480489	1.49179e-179
9.478443	1.67468e-179
9.476398	1.87999e-179
9.474353	2.11046e-179
9.472307	2.36919e-179
9.470262	2.65962e-179
9.468216	2.98565e-179
9.466171	3.35164e-179
9.464126	3.76249e-179
9.462080	4.22368e-179
9.460035	4.7414e-179
9.457989	5.32257e-179
9.455944	5.97496e-179
9.453899	6.70729e-179
9.451853	7.52938e-179
9.449808	8.4522e-179
9.447762	9.4881e-179
9.445717	1.06509e-178
9.443672	1.19563e-178
9.441626	1.34215e-178
9.439581	1.50663e-178
9.437535	1.69127e-178
9.435490	1.89852e-178
9.433444	2.13117e-178
9.431399	2.39233e-178
9.429354	2.68548e-178
9.427308	3.01454e-178
9.425263	3.38392e-178
9.423217	3.79855e-178
9.421172	4.26398e-178
9.419127	4.78642e-178
9.417081	5.37286e-178
9.415036	6.03114e-178
9.412990	6.77006e-178
9.410945	7.59949e-178
9.408900	8.53051e-178
9.406854	9.57558e-178
9.404809	1.07487e-177
9.402763	1.20654e-177
9.400718	1.35434e-177
9.398672	1.52025e-177
9.396627	1.70647e-177
9.394582	1.91551e-177
9.392536	2.15014e-177
9.390491	2.41351e-177
9.388445	2.70913e-177
9.386400	3.04095e-177
9.384355	3.41341e-177
9.382309	3.83148e-177
9.380264	4.30075e-177
9.378218	4.82748e-177
9.376173	5.4187e-177
9.374128	6.08232e-177
9.372082	6.82719e-177
9.370037	7.66327e-177
9.367991	8.60172e-177
9.365946	9.65507e-177
9.363901	1.08374e-176
9.361855	1.21645e-176
9.359810	1.3654e-176
9.357764	1.53259e-176
9.355719	1.72025e-176
9.353673	1.93088e-176
9.351628	2.16729e-176
9.349583	2.43265e-176
9.347537	2.73049e-176
9.345492	3.06479e-176
9.343446	3.44001e-176
9.341401	3.86116e-176
9.339356	4.33386e-176
9.337310	4.86442e-176
9.335265	5.45992e-176
9.333219	6.12831e-176
9.331174	6.8785e-176
9.329129	7.7205e-176
9.327083	8.66556e-176
9.325038	9.72628e-176
9.322992	1.09168e-175
9.320947	1.2253e-175
9.318901	1.37528e-175
9.316856	1.54361e-175
9.314811	1.73253e-175
9.312765	1.94458e-175
9.310720	2.18257e-175
9.308674	2.44969e-175
9.306629	2.74949e-175
9.304584	3.08597e-175
9.302538	3.46362e-175
9.300493	3.88748e-175
9.298447	4.3632e-175
9.296402	4.89712e-175
9.294357	5.49637e-175
9.292311	6.16893e-175
9.290266	6.92377e-175
9.288220	7.77095e-175
9.286175	8.72178e-175
9.284130	9.78892e-175
9.282084	1.09866e-174
9.280039	1.23308e-174
9.277993	1.38394e-174
9.275948	1.55326e-174
9.273902	1.74329e-174
9.271857	1.95656e-174
9.269812	2.19591e-174
9.267766	2.46454e-174
9.265721	2.76603e-174
9.263675	3.10439e-174
9.261630	3.48414e-174
9.259585	3.91033e-174
9.257539	4.38864e-174
9.255494	4.92544e-174
9.253448	5.52789e-174
9.251403	6.20402e-174
9.249358	6.96283e-174
9.247312	7.81442e-174
9.245267	8.77016e-174
9.243221	9.84276e-174
9.241176	1.10465e-173
9.239130	1.23975e-173
9.237085	1.39136e-173
9.235040	1.56151e-173
9.232994	1.75246e-173
9.230949	1.96676e-173
9.228903	2.20726e-173
9.226858	2.47716e-173
9.224813	2.78006e-173
9.222767	3.12e-173
9.220722	3.50148e-173
9.218676	3.92961e-173
9.216631	4.41007e-173
9.214586	4.94926e-173
9.212540	5.55436e-173
9.210495	6.23343e-173
9.208449	6.9955e-173
9.206404	7.85072e-173
9.204358	8.81048e-173
9.202313	9.88754e-173
9.200268	1.10962e-172
9.198222	1.24527e-172
9.196177	1.39749e-172
9.194131	1.56831e-172
9.192086	1.76002e-172
9.190041	1.97515e-172
9.187995	2.21657e-172
9.185950	2.48749e-172
9.183904	2.79152e-172
9.181859	3.1327e-172
9.179814	3.51558e-172
9.177768	3.94523e-172
9.175723	4.42739e-172
9.173677	4.96846e-172
9.171632	5.57565e-172
9.169587	6.25702e-172
9.167541	7.02164e-172
9.165496	7.87968e-172
9.163450	8.84256e-172
9.161405	9.92306e-172
9.159359	1.11356e-171
9.157314	1.24962e-171
9.155269	1.40231e-171
9.153223	1.57365e-171
9.151178	1.76592e-171
9.149132	1.98167e-171
9.147087	2.22378e-171
9.145042	2.49547e-171
9.142996	2.80034e-171
9.140951	3.14245e-171
9.138905	3.52634e-171
9.136860	3.95713e-171
9.134815	4.44052e-171
9.132769	4.98296e-171
9.130724	5.59165e-171
9.128678	6.27467e-171
9.126633	7.04111e-171
9.124587	7.90115e-171
9.122542	8.86622e-171
9.120497	9.94913e-171
9.118451	1.11643e-170
9.116406	1.25278e-170
9.114360	1.40579e-170
9.112315	1.57748e-170
9.110270	1.77013e-170
9.108224	1.9863e-170
9.106179	2.22887e-170
9.104133	2.50105e-170
9.102088	2.80647e-170
9.100043	3.14918e-170
9.097997	3.53372e-170
9.095952	3.96522e-170
9.093906	4.44939e-170
9.091861	4.99266e-170
9.089816	5.60226e-170
9.087770	6.28627e-170
9.085725	7.05379e-170
9.083679	7.91499e-170
9.081634	8.88131e-170
9.079588	9.96559e-170
9.077543	1.11822e-169
9.075498	1.25473e-169
9.073452	1.40791e-169
9.071407	1.57978e-169
9.069361	1.77262e-169
9.067316	1.989e-169
9.065271	2.23179e-169
9.063225	2.50421e-169
9.061180	2.80988e-169
9.059134	3.15284e-169
9.057089	3.53766e-169
9.055044	3.96944e-169
9.052998	4.45391e-169
9.050953	4.99749e-169
9.048907	5.60741e-169
9.046862	6.29174e-169
9.044816	7.05957e-169
9.042771	7.92109e-169
9.040726	8.88772e-169
9.038680	9.97229e-169
9.036635	1.11892e-168
9.034589	1.25545e-168
9.032544	1.40865e-168
9.030499	1.58053e-168
9.028453	1.77338e-168
9.026408	1.98975e-168
9.024362	2.23252e-168
9.022317	2.50491e-168
9.020272	2.81052e-168
9.018226	3.15341e-168
9.016181	3.53812e-168
9.014135	3.96976e-168
9.012090	4.45404e-168
9.010045	4.99739e-168
9.007999	5.60702e-168
9.005954	6.29099e-168
9.003908	7.05838e-168
9.001863	7.91936e-168
8.999817	8.88534e-168
8.997772	9.96912e-168
8.995727	1.11851e-167
8.993681	1.25493e-167
8.991636	1.40799e-167
8.989590	1.57971e-167
8.987545	1.77237e-167
8.985500	1.98852e-167
8.983454	2.23103e-167
8.981409	2.50311e-167
8.979363	2.80836e-167
8.977318	3.15083e-167
8.975273	3.53506e-167
8.973227	3.96612e-167
8.971182	4.44974e-167
8.969136	4.99232e-167
8.967091	5.60104e-167
8.965045	6.28397e-167
8.963000	7.05015e-167
8.960955	7.90973e-167
8.958909	8.87409e-167
8.956864	9.956e-167
8.954818	1.11698e-166
8.952773	1.25315e-166
8.950728	1.40592e-166
8.948682	1.57731e-166
8.946637	1.76959e-166
8.944591	1.98531e-166
8.942546	2.22731e-166
8.940501	2.49881e-166
8.938455	2.8034e-166
8.936410	3.1451e-166
8.934364	3.52845e-166
8.932319	3.95851e-166
8.930273	4.44098e-166
8.928228	4.98224e-166
8.926183	5.58945e-166
8.924137	6.27065e-166
8.922092	7.03485e-166
8.920046	7.89216e-166
8.918001	8.85393e-166
8.915956	9.93288e-166
8.913910	1.11433e-165
8.911865	1.25011e-165
8.909819	1.40244e-165
8.907774	1.57333e-165
8.905729	1.76504e-165
8.903683	1.98009e-165
8.901638	2.22135e-165
8.899592	2.492e-165
8.897547	2.79561e-165
8.895502	3.13621e-165
8.893456	3.51829e-165
8.891411	3.94691e-165
8.889365	4.42774e-165
8.887320	4.96713e-165
8.885274	5.57221e-165
8.883229	6.25099e-165
8.881184	7.01244e-165
8.879138	7.86662e-165
8.877093	8.82482e-165
8.875047	9.89972e-165
8.873002	1.11055e-164
8.870957	1.24581e-164
8.868911	1.39755e-164
8.866866	1.56776e-164
8.864820	1.75869e-164
8.862775	1.97288e-164
8.860730	2.21314e-164
8.858684	2.48266e-164
8.856639	2.78499e-164
8.854593	3.12413e-164
8.852548	3.50456e-164
8.850502	3.93131e-164
8.848457	4.41001e-164
8.846412	4.94699e-164
8.844366	5.54933e-164
8.842321	6.22501e-164
8.840275	6.98293e-164
8.838230	7.83311e-164
8.836185	8.78678e-164
8.834139	9.85653e-164
8.832094	1.10565e-163
8.830048	1.24025e-163
8.828003	1.39124e-163
8.825958	1.5606e-163
8.823912	1.75057e-163
8.821867	1.96366e-163
8.819821	2.20269e-163
8.817776	2.47081e-163
8.815731	2.77155e-163
8.813685	3.10889e-163
8.811640	3.48729e-163
8.809594	3.91173e-163
8.807549	4.38782e-163
8.805503	4.92183e-163
8.803458	5.52083e-163
8.801413	6.19271e-163
8.799367	6.94634e-163
8.797322	7.79166e-163
8.795276	8.73983e-163
8.793231	9.80335e-163
8.791186	1.09963e-162
8.789140	1.23343e-162
8.787095	1.38351e-162
8.785049	1.55185e-162
8.783004	1.74067e-162
8.780959	1.95246e-162
8.778913	2.19e-162
8.776868	2.45645e-162
8.774822	2.7553e-162
8.772777	3.0905e-162
8.770731	3.46648e-162
8.768686	3.88818e-162
8.766641	4.36117e-162
8.764595	4.89169e-162
8.762550	5.48673e-162
8.760504	6.15414e-162
8.758459	6.90271e-162
8.756414	7.74232e-162
8.754368	8.68402e-162
8.752323	9.74024e-162
8.750277	1.09249e-161
8.748232	1.22536e-161
8.746187	1.37439e-161
8.744141	1.54154e-161
8.742096	1.72901e-161
8.740050	1.93927e-161
8.738005	2.1751e-161
8.735960	2.4396e-161
8.733914	2.73626e-161
8.731869	3.06899e-161
8.729823	3.44216e-161
8.727778	3.8607e-161
8.725732	4.33013e-161
8.723687	4.85661e-161
8.721642	5.44709e-161
8.719596	6.10935e-161
8.717551	6.85211e-161
8.715505	7.68515e-161
8.713460	8.61945e-161
8.711415	9.6673e-161
8.709369	1.08425e-160
8.707324	1.21606e-160
8.705278	1.36388e-160
8.703233	1.52967e-160
8.701188	1.7156e-160
8.699142	1.92414e-160
8.697097	2.15801e-160
8.695051	2.4203e-160
8.693006	2.71447e-160
8.690960	3.04438e-160
8.688915	3.41438e-160
8.686870	3.82934e-160
8.684824	4.29472e-160
8.682779	4.81664e-160
8.680733	5.40198e-160
8.678688	6.05843e-160
8.676643	6.79463e-160
8.674597	7.62027e-160
8.672552	8.54622e-160
8.670506	9.58466e-160
8.668461	1.07492e-159
8.666416	1.20553e-159
8.664370	1.352e-159
8.662325	1.51626e-159
8.660279	1.70048e-159
8.658234	1.90707e-159
8.656188	2.13876e-159
8.654143	2.39858e-159
8.652098	2.68996e-159
8.650052	3.01673e-159
8.648007	3.38319e-159
8.645961	3.79415e-159
8.643916	4.25502e-159
8.641871	4.77186e-159
8.639825	5.35147e-159
8.637780	6.00146e-159
8.635734	6.73037e-159
8.633689	7.5478e-159
8.631644	8.46448e-159
8.629598	9.49247e-159
8.627553	1.06453e-158
8.625507	1.19381e-158
8.623462	1.33878e-158
8.621417	1.50135e-158
8.619371	1.68367e-158
8.617326	1.88811e-158
8.615280	2.11738e-158
8.613235	2.37448e-158
8.611189	2.66279e-158
8.609144	2.98609e-158
8.607099	3.34865e-158
8.605053	3.75521e-158
8.603008	4.21112e-158
8.600962	4.72237e-158
8.598917	5.29567e-158
8.596872	5.93856e-158
8.594826	6.65947e-158
8.592781	7.46788e-158
8.590735	8.3744e-158
8.588690	9.39093e-158
8.586645	1.05308e-157
8.584599	1.18091e-157
8.582554	1.32424e-157
8.580508	1.48497e-157
8.578463	1.6652e-157
8.576417	1.8673e-157
8.574372	2.09393e-157
8.572327	2.34805e-157
8.570281	2.633e-157
8.568236	2.95253e-157
8.566190	3.31082e-157
8.564145	3.71259e-157
8.562100	4.1631e-157
8.560054	4.66826e-157
8.558009	5.2347e-157
8.555963	5.86986e-157
8.553918	6.58207e-157
8.551873	7.38068e-157
8.549827	8.27616e-157
8.547782	9.28025e-157
8.545736	1.04061e-156
8.543691	1.16686e-156
8.541646	1.30842e-156
8.539600	1.46714e-156
8.537555	1.64512e-156
8.535509	1.84468e-156
8.533464	2.06844e-156
8.531418	2.31934e-156
8.529373	2.60067e-156
8.527328	2.91611e-156
8.525282	3.26981e-156
8.523237	3.66639e-156
8.521191	4.11106e-156
8.519146	4.60966e-156
8.517101	5.1687e-156
8.515055	5.79553e-156
8.513010	6.49836e-156
8.510964	7.2864e-156
8.508919	8.16998e-156
8.506874	9.16069e-156
8.504828	1.02715e-155
8.502783	1.1517e-155
8.500737	1.29134e-155
8.498692	1.44792e-155
8.496646	1.62347e-155
8.494601	1.8203e-155
8.492556	2.04099e-155
8.490510	2.28844e-155
8.488465	2.56587e-155
8.486419	2.87693e-155
8.484374	3.22569e-155
8.482329	3.61672e-155
8.480283	4.05514e-155
8.478238	4.54669e-155
8.476192	5.09782e-155
8.474147	5.71573e-155
8.472102	6.40852e-155
8.470056	7.18526e-155
8.468011	8.05612e-155
8.465965	9.03251e-155
8.463920	1.01272e-154
8.461875	1.13545e-154
8.459829	1.27306e-154
8.457784	1.42733e-154
8.455738	1.6003e-154
8.453693	1.79422e-154
8.451647	2.01164e-154
8.449602	2.2554e-154
8.447557	2.52868e-154
8.445511	2.83507e-154
8.443466	3.17858e-154
8.441420	3.56369e-154
8.439375	3.99546e-154
8.437330	4.47952e-154
8.435284	5.02222e-154
8.433239	5.63065e-154
8.431193	6.31276e-154
8.429148	7.0775e-154
8.427103	7.93485e-154
8.425057	8.89603e-154
8.423012	9.97361e-154
8.420966	1.11817e-153
8.418921	1.25361e-153
8.416875	1.40545e-153
8.414830	1.57567e-153
8.412785	1.76651e-153
8.410739	1.98045e-153
8.408694	2.2203e-153
8.406648	2.48919e-153
8.404603	2.79064e-153
8.402558	3.12858e-153
8.400512	3.50744e-153
8.398467	3.93216e-153
8.396421	4.40831e-153
8.394376	4.94209e-153
8.392331	5.54049e-153
8.390285	6.21133e-153
8.388240	6.96337e-153
8.386194	7.80645e-153
8.384149	8.75157e-153
8.382104	9.8111e-153
8.380058	1.09989e-152
8.378013	1.23304e-152
8.375967	1.38231e-152
8.373922	1.54964e-152
8.371876	1.73722e-152
8.369831	1.94751e-152
8.367786	2.18324e-152
8.365740	2.4475e-152
8.363695	2.74374e-152
8.361649	3.07583e-152
8.359604	3.44809e-152
8.357559	3.86541e-152
8.355513	4.33322e-152
8.353468	4.85763e-152
8.351422	5.44548e-152
8.349377	6.10447e-152
8.347332	6.84317e-152
8.345286	7.67125e-152
8.343241	8.5995e-152
8.341195	9.64005e-152
8.339150	1.08065e-151
8.337104	1.2114e-151
8.335059	1.35797e-151
8.333014	1.52227e-151
8.330968	1.70644e-151
8.328923	1.91289e-151
8.326877	2.1443e-151
8.324832	2.40371e-151
8.322787	2.69449e-151
8.320741	3.02044e-151
8.318696	3.38581e-151
8.316650	3.79536e-151
8.314605	4.25444e-151
8.312560	4.76904e-151
8.310514	5.34586e-151
8.308469	5.99244e-151
8.306423	6.71719e-151
8.304378	7.52958e-151
8.302332	8.4402e-151
8.300287	9.46092e-151
8.298242	1.0605e-150
8.296196	1.18875e-150
8.294151	1.3325e-150
8.292105	1.49363e-150
8.290060	1.67424e-150
8.288015	1.87668e-150
8.285969	2.10359e-150
8.283924	2.35793e-150
8.281878	2.64302e-150
8.279833	2.96257e-150
8.277788	3.32074e-150
8.275742	3.7222e-150
8.273697	4.17218e-150
8.271651	4.67655e-150
8.269606	5.24188e-150
8.267561	5.87553e-150
8.265515	6.58575e-150
8.263470	7.38181e-150
8.261424	8.27406e-150
8.259379	9.27414e-150
8.257333	1.03951e-149
8.255288	1.16514e-149
8.253243	1.30596e-149
8.251197	1.46379e-149
8.249152	1.64069e-149
8.247106	1.83897e-149
8.245061	2.0612e-149
8.243016	2.31028e-149
8.240970	2.58945e-149
8.238925	2.90235e-149
8.236879	3.25304e-149
8.234834	3.6461e-149
8.232789	4.08664e-149
8.230743	4.5804e-149
8.228698	5.1338e-149
8.226652	5.75403e-149
8.224607	6.44919e-149
8.222561	7.2283e-149
8.220516	8.10152e-149
8.218471	9.08019e-149
8.216425	1.01771e-148
8.214380	1.14064e-148
8.212334	1.27842e-148
8.210289	1.43284e-148
8.208244	1.6059e-148
8.206198	1.79986e-148
8.204153	2.01725e-148
8.202107	2.26088e-148
8.200062	2.53393e-148
8.198017	2.83994e-148
8.195971	3.18291e-148
8.193926	3.56728e-148
8.191880	3.99805e-148
8.189835	4.48083e-148
8.187790	5.02189e-148
8.185744	5.62827e-148
8.183699	6.30785e-148
8.181653	7.06946e-148
8.179608	7.92301e-148
8.177562	8.87958e-148
8.175517	9.95161e-148
8.173472	1.1153e-147
8.171426	1.24995e-147
8.169381	1.40084e-147
8.167335	1.56994e-147
8.165290	1.75946e-147
8.163245	1.97184e-147
8.161199	2.20985e-147
8.159154	2.47659e-147
8.157108	2.77551e-147
8.155063	3.1105e-147
8.153018	3.48591e-147
8.150972	3.90663e-147
8.148927	4.3781e-147
8.146881	4.90646e-147
8.144836	5.49856e-147
8.142790	6.1621e-147
8.140745	6.90569e-147
8.138700	7.73899e-147
8.136654	8.67281e-147
8.134609	9.71928e-147
8.132563	1.0892e-146
8.130518	1.22062e-146
8.128473	1.36788e-146
8.126427	1.53292e-146
8.124382	1.71785e-146
8.122336	1.9251e-146
8.120291	2.15733e-146
8.118246	2.41758e-146
8.116200	2.70921e-146
8.114155	3.03602e-146
8.112109	3.40223e-146
8.110064	3.81261e-146
8.108019	4.27247e-146
8.105973	4.78778e-146
8.103928	5.36523e-146
8.101882	6.01231e-146
8.099837	6.73741e-146
8.097791	7.54994e-146
8.095746	8.46042e-146
8.093701	9.48068e-146
8.091655	1.06239e-145
8.089610	1.1905e-145
8.087564	1.33406e-145
8.085519	1.49491e-145
8.083474	1.67516e-145
8.081428	1.87714e-145
8.079383	2.10346e-145
8.077337	2.35706e-145
8.075292	2.64123e-145
8.073247	2.95964e-145
8.071201	3.31644e-145
8.069156	3.71624e-145
8.067110	4.16421e-145
8.065065	4.66618e-145
8.063019	5.22864e-145
8.060974	5.85888e-145
8.058929	6.56506e-145
8.056883	7.35634e-145
8.054838	8.24296e-145
8.052792	9.23642e-145
8.050747	1.03496e-144
8.048702	1.15969e-144
8.046656	1.29944e-144
8.044611	1.45603e-144
8.042565	1.63149e-144
8.040520	1.82809e-144
8.038475	2.04836e-144
8.036429	2.29518e-144
8.034384	2.57172e-144
8.032338	2.88158e-144
8.030293	3.22876e-144
8.028247	3.61776e-144
8.026202	4.05361e-144
8.024157	4.54196e-144
8.022111	5.08912e-144
8.020066	5.70219e-144
8.018020	6.38908e-144
8.015975	7.15869e-144
8.013930	8.02099e-144
8.011884	8.98712e-144
8.009839	1.00696e-143
8.007793	1.12824e-143
8.005748	1.26413e-143
8.003703	1.41637e-143
8.001657	1.58695e-143
7.999612	1.77807e-143
7.997566	1.99219e-143
7.995521	2.2321e-143
7.993476	2.50088e-143
7.991430	2.80203e-143
7.989385	3.13942e-143
7.987339	3.51743e-143
7.985294	3.94095e-143
7.983248	4.41544e-143
7.981203	4.94705e-143
7.979158	5.54264e-143
7.977112	6.20992e-143
7.975067	6.9575e-143
7.973021	7.79507e-143
7.970976	8.73343e-143
7.968931	9.78472e-143
7.966885	1.09625e-142
7.964840	1.22821e-142
7.962794	1.37604e-142
7.960749	1.54166e-142
7.958704	1.72721e-142
7.956658	1.93509e-142
7.954613	2.16798e-142
7.952567	2.42888e-142
7.950522	2.72118e-142
7.948476	3.04865e-142
7.946431	3.41551e-142
7.944386	3.8265e-142
7.942340	4.28694e-142
7.940295	4.80277e-142
7.938249	5.38064e-142
7.936204	6.02803e-142
7.934159	6.75328e-142
7.932113	7.56577e-142
7.930068	8.47599e-142
7.928022	9.49567e-142
7.925977	1.0638e-141
7.923932	1.19177e-141
7.921886	1.33513e-141
7.919841	1.49573e-141
7.917795	1.67564e-141
7.915750	1.87719e-141
7.913705	2.10298e-141
7.911659	2.35591e-141
7.909614	2.63926e-141
7.907568	2.95667e-141
7.905523	3.31225e-141
7.903477	3.71057e-141
7.901432	4.15679e-141
7.899387	4.65665e-141
7.897341	5.21661e-141
7.895296	5.84387e-141
7.893250	6.54655e-141
7.891205	7.33368e-141
7.889160	8.21544e-141
7.887114	9.20318e-141
7.885069	1.03096e-140
7.883023	1.15491e-140
7.880978	1.29375e-140
7.878933	1.44928e-140
7.876887	1.6235e-140
7.874842	1.81865e-140
7.872796	2.03726e-140
7.870751	2.28214e-140
7.868705	2.55645e-140
7.866660	2.86372e-140
7.864615	3.2079e-140
7.862569	3.59345e-140
7.860524	4.02531e-140
7.858478	4.50907e-140
7.856433	5.05094e-140
7.854388	5.65791e-140
7.852342	6.33781e-140
7.850297	7.09938e-140
7.848251	7.95243e-140
7.846206	8.90796e-140
7.844161	9.97827e-140
7.842115	1.11771e-139
7.840070	1.252e-139
7.838024	1.40242e-139
7.835979	1.5709e-139
7.833934	1.75962e-139
7.831888	1.971e-139
7.829843	2.20777e-139
7.827797	2.47297e-139
7.825752	2.77002e-139
7.823706	3.10274e-139
7.821661	3.47541e-139
7.819616	3.89283e-139
7.817570	4.36037e-139
7.815525	4.88405e-139
7.813479	5.4706e-139
7.811434	6.12758e-139
7.809389	6.86343e-139
7.807343	7.68762e-139
7.805298	8.61076e-139
7.803252	9.64471e-139
7.801207	1.08028e-138
7.799162	1.20999e-138
7.797116	1.35526e-138
7.795071	1.51798e-138
7.793025	1.70023e-138
7.790980	1.90435e-138
7.788934	2.13296e-138
7.786889	2.38902e-138
7.784844	2.6758e-138
7.782798	2.99701e-138
7.780753	3.35675e-138
7.778707	3.75967e-138
7.776662	4.21093e-138
7.774617	4.71635e-138
7.772571	5.28241e-138
7.770526	5.91638e-138
7.768480	6.62642e-138
7.766435	7.42165e-138
7.764390	8.31229e-138
7.762344	9.30977e-138
7.760299	1.04269e-137
7.758253	1.16781e-137
7.756208	1.30793e-137
7.754163	1.46487e-137
7.752117	1.64063e-137
7.750072	1.83746e-137
7.748026	2.05791e-137
7.745981	2.3048e-137
7.743935	2.5813e-137
7.741890	2.89096e-137
7.739845	3.23776e-137
7.737799	3.62615e-137
7.735754	4.06111e-137
7.733708	4.54823e-137
7.731663	5.09377e-137
7.729618	5.70471e-137
7.727572	6.38891e-137
7.725527	7.15515e-137
7.723481	8.01326e-137
7.721436	8.97424e-137
7.719391	1.00504e-136
7.717345	1.12557e-136
7.715300	1.26054e-136
7.713254	1.41169e-136
7.711209	1.58096e-136
7.709163	1.77051e-136
7.707118	1.98279e-136
7.705073	2.22052e-136
7.703027	2.48674e-136
7.700982	2.78486e-136
7.698936	3.11872e-136
7.696891	3.49258e-136
7.694846	3.91126e-136
7.692800	4.3801e-136
7.690755	4.90513e-136
7.688709	5.49307e-136
7.686664	6.15147e-136
7.684619	6.88875e-136
7.682573	7.71437e-136
7.680528	8.63892e-136
7.678482	9.67424e-136
7.676437	1.08336e-135
7.674391	1.21318e-135
7.672346	1.35856e-135
7.670301	1.52136e-135
7.668255	1.70365e-135
7.666210	1.90778e-135
7.664164	2.13636e-135
7.662119	2.39233e-135
7.660074	2.67895e-135
7.658028	2.9999e-135
7.655983	3.35929e-135
7.653937	3.76172e-135
7.651892	4.21234e-135
7.649847	4.71693e-135
7.647801	5.28195e-135
7.645756	5.91462e-135
7.643710	6.62306e-135
7.641665	7.41632e-135
7.639620	8.30457e-135
7.637574	9.29916e-135
7.635529	1.04128e-134
7.633483	1.16599e-134
7.631438	1.30562e-134
7.629392	1.46196e-134
7.627347	1.63703e-134
7.625302	1.83305e-134
7.623256	2.05253e-134
7.621211	2.29829e-134
7.619165	2.57346e-134
7.617120	2.88157e-134
7.615075	3.22655e-134
7.613029	3.61283e-134
7.610984	4.04533e-134
7.608938	4.5296e-134
7.606893	5.07182e-134
7.604848	5.67892e-134
7.602802	6.35868e-134
7.600757	7.11977e-134
7.598711	7.97193e-134
7.596666	8.92606e-134
7.594620	9.99435e-134
7.592575	1.11904e-133
7.590530	1.25297e-133
7.588484	1.40291e-133
7.586439	1.57079e-133
7.584393	1.75875e-133
7.582348	1.9692e-133
7.580303	2.20482e-133
7.578257	2.46863e-133
7.576212	2.76399e-133
7.574166	3.09468e-133
7.572121	3.46492e-133
7.570076	3.87944e-133
7.568030	4.34354e-133
7.565985	4.86314e-133
7.563939	5.44487e-133
7.561894	6.09618e-133
7.559849	6.82537e-133
7.557803	7.64175e-133
7.555758	8.55574e-133
7.553712	9.57902e-133
7.551667	1.07247e-132
7.549621	1.20073e-132
7.547576	1.34432e-132
7.545531	1.50508e-132
7.543485	1.68506e-132
7.541440	1.88656e-132
7.539394	2.11214e-132
7.537349	2.36468e-132
7.535304	2.64742e-132
7.533258	2.96395e-132
7.531213	3.31831e-132
7.529167	3.71502e-132
7.527122	4.15915e-132
7.525077	4.65636e-132
7.523031	5.21298e-132
7.520986	5.83612e-132
7.518940	6.53373e-132
7.516895	7.3147e-132
7.514849	8.18899e-132
7.512804	9.16774e-132
7.510759	1.02634e-131
7.508713	1.149e-131
7.506668	1.28632e-131
7.504622	1.44004e-131
7.502577	1.61213e-131
7.500532	1.80477e-131
7.498486	2.02042e-131
7.496441	2.26184e-131
7.494395	2.53209e-131
7.492350	2.83463e-131
7.490305	3.1733e-131
7.488259	3.55242e-131
7.486214	3.97681e-131
7.484168	4.4519e-131
7.482123	4.98372e-131
7.480078	5.57905e-131
7.478032	6.24547e-131
7.475987	6.99147e-131
7.473941	7.82655e-131
7.471896	8.76135e-131
7.469850	9.80775e-131
7.467805	1.09791e-130
7.465760	1.22903e-130
7.463714	1.3758e-130
7.461669	1.5401e-130
7.459623	1.72401e-130
7.457578	1.92987e-130
7.455533	2.16031e-130
7.453487	2.41825e-130
7.451442	2.70698e-130
7.449396	3.03018e-130
7.447351	3.39195e-130
7.445306	3.7969e-130
7.443260	4.25017e-130
7.441215	4.75754e-130
7.439169	5.32546e-130
7.437124	5.96115e-130
7.435078	6.6727e-130
7.433033	7.46915e-130
7.430988	8.36064e-130
7.428942	9.35849e-130
7.426897	1.04754e-129
7.424851	1.17256e-129
7.422806	1.31249e-129
7.420761	1.46911e-129
7.418715	1.64443e-129
7.416670	1.84065e-129
7.414624	2.06028e-129
7.412579	2.30611e-129
7.410534	2.58126e-129
7.408488	2.88923e-129
7.406443	3.23393e-129
7.404397	3.61974e-129
7.402352	4.05156e-129
7.400306	4.53489e-129
7.398261	5.07585e-129
7.396216	5.68132e-129
7.394170	6.35898e-129
7.392125	7.11746e-129
7.390079	7.96637e-129
7.388034	8.9165e-129
7.385989	9.97991e-129
7.383943	1.11701e-128
7.381898	1.25022e-128
7.379852	1.39931e-128
7.377807	1.56617e-128
7.375762	1.75293e-128
7.373716	1.96194e-128
7.371671	2.19587e-128
7.369625	2.45768e-128
7.367580	2.7507e-128
7.365535	3.07864e-128
7.363489	3.44567e-128
7.361444	3.85644e-128
7.359398	4.31615e-128
7.357353	4.83066e-128
7.355307	5.40647e-128
7.353262	6.0509e-128
7.351217	6.77211e-128
7.349171	7.57926e-128
7.347126	8.48257e-128
7.345080	9.49351e-128
7.343035	1.06249e-127
7.340990	1.18911e-127
7.338944	1.33081e-127
7.336899	1.48939e-127
7.334853	1.66686e-127
7.332808	1.86547e-127
7.330763	2.08774e-127
7.328717	2.33648e-127
7.326672	2.61485e-127
7.324626	2.92637e-127
7.322581	3.27499e-127
7.320535	3.66513e-127
7.318490	4.10173e-127
7.316445	4.59032e-127
7.314399	5.13709e-127
7.312354	5.74897e-127
7.310308	6.4337e-127
7.308263	7.19996e-127
7.306218	8.05745e-127
7.304172	9.01704e-127
7.302127	1.00909e-126
7.300081	1.12925e-126
7.298036	1.26372e-126
7.295991	1.4142e-126
7.293945	1.58259e-126
7.291900	1.77102e-126
7.289854	1.98189e-126
7.287809	2.21784e-126
7.285764	2.48189e-126
7.283718	2.77735e-126
7.281673	3.10798e-126
7.279627	3.47796e-126
7.277582	3.89196e-126
7.275536	4.35523e-126
7.273491	4.87362e-126
7.271446	5.45369e-126
7.269400	6.10278e-126
7.267355	6.8291e-126
7.265309	7.64183e-126
7.263264	8.55124e-126
7.261219	9.56885e-126
7.259173	1.07075e-125
7.257128	1.19816e-125
7.255082	1.34073e-125
7.253037	1.50025e-125
7.250992	1.67875e-125
7.248946	1.87848e-125
7.246901	2.10197e-125
7.244855	2.35203e-125
7.242810	2.63183e-125
7.240764	2.94491e-125
7.238719	3.29521e-125
7.236674	3.68717e-125
7.234628	4.12574e-125
7.232583	4.61645e-125
7.230537	5.16551e-125
7.228492	5.77985e-125
7.226447	6.46722e-125
7.224401	7.23632e-125
7.222356	8.09684e-125
7.220310	9.05966e-125
7.218265	1.01369e-124
7.216220	1.13423e-124
7.214174	1.26908e-124
7.212129	1.41997e-124
7.210083	1.58879e-124
7.208038	1.77768e-124
7.205993	1.98902e-124
7.203947	2.22546e-124
7.201902	2.49001e-124
7.199856	2.786e-124
7.197811	3.11715e-124
7.195765	3.48766e-124
7.193720	3.90218e-124
7.191675	4.36596e-124
7.189629	4.88484e-124
7.187584	5.46536e-124
7.185538	6.11485e-124
7.183493	6.8415e-124
7.181448	7.65446e-124
7.179402	8.56399e-124
7.177357	9.58156e-124
7.175311	1.072e-123
7.173266	1.19936e-123
7.171221	1.34186e-123
7.169175	1.50127e-123
7.167130	1.67962e-123
7.165084	1.87914e-123
7.163039	2.10236e-123
7.160993	2.35209e-123
7.158948	2.63147e-123
7.156903	2.94402e-123
7.154857	3.29368e-123
7.152812	3.68486e-123
7.150766	4.12247e-123
7.148721	4.61204e-123
7.146676	5.15973e-123
7.144630	5.77244e-123
7.142585	6.45787e-123
7.140539	7.22467e-123
7.138494	8.08248e-123
7.136449	9.04211e-123
7.134403	1.01156e-122
7.132358	1.13166e-122
7.130312	1.266e-122
7.128267	1.41629e-122
7.126222	1.58441e-122
7.124176	1.77249e-122
7.122131	1.98287e-122
7.120085	2.21823e-122
7.118040	2.48151e-122
7.115994	2.77602e-122
7.113949	3.10548e-122
7.111904	3.47402e-122
7.109858	3.88628e-122
7.107813	4.34744e-122
7.105767	4.86332e-122
7.103722	5.44038e-122
7.101677	6.08589e-122
7.099631	6.80796e-122
7.097586	7.61568e-122
7.095540	8.51919e-122
7.093495	9.52985e-122
7.091450	1.06604e-121
7.089404	1.19249e-121
7.087359	1.33395e-121
7.085313	1.49217e-121
7.083268	1.66916e-121
7.081222	1.86713e-121
7.079177	2.08858e-121
7.077132	2.33627e-121
7.075086	2.61334e-121
7.073041	2.92324e-121
7.070995	3.26989e-121
7.068950	3.65763e-121
7.066905	4.09133e-121
7.064859	4.57643e-121
7.062814	5.11903e-121
7.060768	5.72594e-121
7.058723	6.40478e-121
7.056678	7.16406e-121
7.054632	8.01333e-121
7.052587	8.96324e-121
7.050541	1.00257e-120
7.048496	1.12141e-120
7.046450	1.25432e-120
7.044405	1.40299e-120
7.042360	1.56927e-120
7.040314	1.75525e-120
7.038269	1.96326e-120
7.036223	2.19591e-120
7.034178	2.45612e-120
7.032133	2.74716e-120
7.030087	3.07267e-120
7.028042	3.43674e-120
7.025996	3.84392e-120
7.023951	4.29933e-120
7.021906	4.80868e-120
7.019860	5.37834e-120
7.017815	6.01547e-120
7.015769	6.72804e-120
7.013724	7.52499e-120
7.011679	8.4163e-120
7.009633	9.41315e-120
7.007588	1.0528e-119
7.005542	1.17749e-119
7.003497	1.31694e-119
7.001451	1.47289e-119
6.999406	1.64731e-119
6.997361	1.84238e-119
6.995315	2.06053e-119
6.993270	2.30451e-119
6.991224	2.57736e-119
6.989179	2.88251e-119
6.987134	3.22377e-119
6.985088	3.60542e-119
6.983043	4.03224e-119
6.980997	4.50956e-119
6.978952	5.04336e-119
6.976907	5.64033e-119
6.974861	6.30793e-119
6.972816	7.05452e-119
6.970770	7.88944e-119
6.968725	8.82314e-119
6.966679	9.8673e-119
6.964634	1.1035e-118
6.962589	1.23408e-118
6.960543	1.3801e-118
6.958498	1.5434e-118
6.956452	1.72602e-118
6.954407	1.93023e-118
6.952362	2.1586e-118
6.950316	2.41397e-118
6.948271	2.69954e-118
6.946225	3.01888e-118
6.944180	3.37599e-118
6.942135	3.77532e-118
6.940089	4.22186e-118
6.938044	4.72121e-118
6.935998	5.27959e-118
6.933953	5.90399e-118
6.931908	6.6022e-118
6.929862	7.38296e-118
6.927817	8.25601e-118
6.925771	9.23225e-118
6.923726	1.03239e-117
6.921680	1.15446e-117
6.919635	1.29095e-117
6.917590	1.44358e-117
6.915544	1.61424e-117
6.913499	1.80507e-117
6.911453	2.01846e-117
6.909408	2.25705e-117
6.907363	2.52385e-117
6.905317	2.82216e-117
6.903272	3.15572e-117
6.901226	3.52869e-117
6.899181	3.94573e-117
6.897136	4.41203e-117
6.895090	4.93342e-117
6.893045	5.5164e-117
6.890999	6.16824e-117
6.888954	6.89707e-117
6.886908	7.71199e-117
6.884863	8.62316e-117
6.882818	9.64195e-117
6.880772	1.0781e-116
6.878727	1.20547e-116
6.876681	1.34787e-116
6.874636	1.50709e-116
6.872591	1.6851e-116
6.870545	1.88414e-116
6.868500	2.10668e-116
6.866454	2.35549e-116
6.864409	2.63367e-116
6.862364	2.9447e-116
6.860318	3.29244e-116
6.858273	3.68123e-116
6.856227	4.11591e-116
6.854182	4.6019e-116
6.852137	5.14525e-116
6.850091	5.75273e-116
6.848046	6.43191e-116
6.846000	7.19124e-116
6.843955	8.04017e-116
6.841909	8.98928e-116
6.839864	1.00504e-115
6.837819	1.12367e-115
6.835773	1.2563e-115
6.833728	1.40458e-115
6.831682	1.57035e-115
6.829637	1.75567e-115
6.827592	1.96286e-115
6.825546	2.19449e-115
6.823501	2.45345e-115
6.821455	2.74294e-115
6.819410	3.06659e-115
6.817365	3.4284e-115
6.815319	3.83289e-115
6.813274	4.28509e-115
6.811228	4.7906e-115
6.809183	5.35574e-115
6.807137	5.98751e-115
6.805092	6.69377e-115
6.803047	7.48331e-115
6.801001	8.36595e-115
6.798956	9.35264e-115
6.796910	1.04557e-114
6.794865	1.16887e-114
6.792820	1.30671e-114
6.790774	1.4608e-114
6.788729	1.63305e-114
6.786683	1.82561e-114
6.784638	2.04086e-114
6.782593	2.28148e-114
6.780547	2.55046e-114
6.778502	2.85113e-114
6.776456	3.18724e-114
6.774411	3.56296e-114
6.772365	3.98295e-114
6.770320	4.45242e-114
6.768275	4.97721e-114
6.766229	5.56383e-114
6.764184	6.21955e-114
6.762138	6.95253e-114
6.760093	7.77186e-114
6.758048	8.6877e-114
6.756002	9.71142e-114
6.753957	1.08557e-113
6.751911	1.21348e-113
6.749866	1.35645e-113
6.747821	1.51626e-113
6.745775	1.69489e-113
6.743730	1.89456e-113
6.741684	2.11774e-113
6.739639	2.3672e-113
6.737594	2.64603e-113
6.735548	2.95769e-113
6.733503	3.30604e-113
6.731457	3.69541e-113
6.729412	4.13061e-113
6.727366	4.61705e-113
6.725321	5.16074e-113
6.723276	5.76844e-113
6.721230	6.44766e-113
6.719185	7.20683e-113
6.717139	8.05535e-113
6.715094	9.00373e-113
6.713049	1.00637e-112
6.711003	1.12485e-112
6.708958	1.25726e-112
6.706912	1.40525e-112
6.704867	1.57066e-112
6.702822	1.75553e-112
6.700776	1.96215e-112
6.698731	2.19308e-112
6.696685	2.45118e-112
6.694640	2.73964e-112
6.692594	3.06203e-112
6.690549	3.42234e-112
6.688504	3.82503e-112
6.686458	4.27508e-112
6.684413	4.77807e-112
6.682367	5.34021e-112
6.680322	5.96846e-112
6.678277	6.67058e-112
6.676231	7.45527e-112
6.674186	8.33223e-112
6.672140	9.3123e-112
6.670095	1.04076e-111
6.668050	1.16317e-111
6.666004	1.29997e-111
6.663959	1.45285e-111
6.661913	1.6237e-111
6.659868	1.81463e-111
6.657823	2.02801e-111
6.655777	2.26647e-111
6.653732	2.53295e-111
6.651686	2.83076e-111
6.649641	3.16356e-111
6.647595	3.53547e-111
6.645550	3.95108e-111
6.643505	4.41553e-111
6.641459	4.93456e-111
6.639414	5.51457e-111
6.637368	6.16272e-111
6.635323	6.88702e-111
6.633278	7.69641e-111
6.631232	8.60088e-111
6.629187	9.6116e-111
6.627141	1.0741e-110
6.625096	1.20032e-110
6.623051	1.34135e-110
6.621005	1.49895e-110
6.618960	1.67505e-110
6.616914	1.87184e-110
6.614869	2.09174e-110
6.612823	2.33746e-110
6.610778	2.61203e-110
6.608733	2.91884e-110
6.606687	3.26167e-110
6.604642	3.64476e-110
6.602596	4.07281e-110
6.600551	4.55112e-110
6.598506	5.08557e-110
6.596460	5.68276e-110
6.594415	6.35005e-110
6.592369	7.09566e-110
6.590324	7.92878e-110
6.588279	8.85967e-110
6.586233	9.89981e-110
6.584188	1.1062e-109
6.582142	1.23606e-109
6.580097	1.38115e-109
6.578052	1.54327e-109
6.576006	1.72442e-109
6.573961	1.92681e-109
6.571915	2.15295e-109
6.569870	2.40561e-109
6.567824	2.68792e-109
6.565779	3.00334e-109
6.563734	3.35576e-109
6.561688	3.74951e-109
6.559643	4.18945e-109
6.557597	4.68098e-109
6.555552	5.23016e-109
6.553507	5.84373e-109
6.551461	6.52926e-109
6.549416	7.29517e-109
6.547370	8.15089e-109
6.545325	9.10693e-109
6.543280	1.01751e-108
6.541234	1.13684e-108
6.539189	1.27017e-108
6.537143	1.41912e-108
6.535098	1.58554e-108
6.533052	1.77146e-108
6.531007	1.97917e-108
6.528962	2.21123e-108
6.526916	2.47049e-108
6.524871	2.76012e-108
6.522825	3.0837e-108
6.520780	3.4452e-108
6.518735	3.84905e-108
6.516689	4.30023e-108
6.514644	4.80426e-108
6.512598	5.36735e-108
6.510553	5.99641e-108
6.508508	6.69916e-108
6.506462	7.48423e-108
6.504417	8.36126e-108
6.502371	9.34102e-108
6.500326	1.04355e-107
6.498280	1.16582e-107
6.496235	1.30241e-107
6.494190	1.455e-107
6.492144	1.62545e-107
6.490099	1.81587e-107
6.488053	2.02858e-107
6.486008	2.2662e-107
6.483963	2.53163e-107
6.481917	2.82814e-107
6.479872	3.15937e-107
6.477826	3.52937e-107
6.475781	3.94268e-107
6.473736	4.40437e-107
6.471690	4.92011e-107
6.469645	5.4962e-107
6.467599	6.13972e-107
6.465554	6.85855e-107
6.463509	7.6615e-107
6.461463	8.55841e-107
6.459418	9.56028e-107
6.457372	1.06794e-106
6.455327	1.19294e-106
6.453281	1.33257e-106
6.451236	1.48853e-106
6.449191	1.66274e-106
6.447145	1.85733e-106
6.445100	2.07468e-106
6.443054	2.31745e-106
6.441009	2.58862e-106
6.438964	2.8915e-106
6.436918	3.2298e-106
6.434873	3.60767e-106
6.432827	4.02973e-106
6.430782	4.50114e-106
6.428737	5.02767e-106
6.426691	5.61577e-106
6.424646	6.27263e-106
6.422600	7.00628e-106
6.420555	7.82569e-106
6.418509	8.7409e-106
6.416464	9.7631e-106
6.414419	1.09048e-105
6.412373	1.21799e-105
6.410328	1.3604e-105
6.408282	1.51946e-105
6.406237	1.69711e-105
6.404192	1.89552e-105
6.402146	2.11712e-105
6.400101	2.3646e-105
6.398055	2.64101e-105
6.396010	2.9497e-105
6.393965	3.29447e-105
6.391919	3.67951e-105
6.389874	4.10953e-105
6.387828	4.58979e-105
6.385783	5.12614e-105
6.383738	5.72515e-105
6.381692	6.39411e-105
6.379647	7.1412e-105
6.377601	7.97555e-105
6.375556	8.90733e-105
6.373510	9.94791e-105
6.371465	1.111e-104
6.369420	1.24078e-104
6.367374	1.38571e-104
6.365329	1.54756e-104
6.363283	1.72831e-104
6.361238	1.93016e-104
6.359193	2.15557e-104
6.357147	2.40729e-104
6.355102	2.68839e-104
6.353056	3.00231e-104
6.351011	3.35286e-104
6.348966	3.74432e-104
6.346920	4.18146e-104
6.344875	4.66961e-104
6.342829	5.21473e-104
6.340784	5.82345e-104
6.338738	6.5032e-104
6.336693	7.26225e-104
6.334648	8.10985e-104
6.332602	9.05634e-104
6.330557	1.01132e-103
6.328511	1.12934e-103
6.326466	1.26112e-103
6.324421	1.40828e-103
6.322375	1.57259e-103
6.320330	1.75607e-103
6.318284	1.96095e-103
6.316239	2.18971e-103
6.314194	2.44516e-103
6.312148	2.73038e-103
6.310103	3.04886e-103
6.308057	3.40447e-103
6.306012	3.80154e-103
6.303967	4.2449e-103
6.301921	4.73994e-103
6.299876	5.29269e-103
6.297830	5.90986e-103
6.295785	6.59896e-103
6.293739	7.36838e-103
6.291694	8.22746e-103
6.289649	9.18665e-103
6.287603	1.02576e-102
6.285558	1.14534e-102
6.283512	1.27885e-102
6.281467	1.42791e-102
6.279422	1.59434e-102
6.277376	1.78016e-102
6.275331	1.98762e-102
6.273285	2.21926e-102
6.271240	2.47787e-102
6.269195	2.7666e-102
6.267149	3.08897e-102
6.265104	3.44887e-102
6.263058	3.85069e-102
6.261013	4.2993e-102
6.258967	4.80015e-102
6.256922	5.35932e-102
6.254877	5.98359e-102
6.252831	6.68054e-102
6.250786	7.45863e-102
6.248740	8.32731e-102
6.246695	9.2971e-102
6.244650	1.03798e-101
6.242604	1.15885e-101
6.240559	1.29379e-101
6.238513	1.44443e-101
6.236468	1.6126e-101
6.234423	1.80035e-101
6.232377	2.00994e-101
6.230332	2.24392e-101
6.228286	2.50512e-101
6.226241	2.79672e-101
6.224196	3.12224e-101
6.222150	3.48562e-101
6.220105	3.89128e-101
6.218059	4.34413e-101
6.216014	4.84966e-101
6.213968	5.41398e-101
6.211923	6.04393e-101
6.209878	6.74715e-101
6.207832	7.53214e-101
6.205787	8.40842e-101
6.203741	9.38659e-101
6.201696	1.04785e-100
6.199651	1.16974e-100
6.197605	1.30579e-100
6.195560	1.45767e-100
6.193514	1.6272e-100
6.191469	1.81643e-100
6.189424	2.02767e-100
6.187378	2.26345e-100
6.185333	2.52664e-100
6.183287	2.82042e-100
6.181242	3.14833e-100
6.179196	3.51436e-100
6.177151	3.92291e-100
6.175106	4.37894e-100
6.173060	4.88795e-100
6.171015	5.4561e-100
6.168969	6.09025e-100
6.166924	6.79808e-100
6.164879	7.58812e-100
6.162833	8.46994e-100
6.160788	9.45418e-100
6.158742	1.05527e-99
6.156697	1.17789e-99
6.154652	1.31474e-99
6.152606	1.46749e-99
6.150561	1.63797e-99
6.148515	1.82824e-99
6.146470	2.04061e-99
6.144424	2.27764e-99
6.142379	2.54218e-99
6.140334	2.83744e-99
6.138288	3.16696e-99
6.136243	3.53474e-99
6.134197	3.94521e-99
6.132152	4.40331e-99
6.130107	4.91458e-99
6.128061	5.48519e-99
6.126016	6.12201e-99
6.123970	6.83273e-99
6.121925	7.62591e-99
6.119880	8.51112e-99
6.117834	9.49903e-99
6.115789	1.06016e-98
6.113743	1.1832e-98
6.111698	1.32051e-98
6.109653	1.47376e-98
6.107607	1.64477e-98
6.105562	1.83562e-98
6.103516	2.04861e-98
6.101471	2.2863e-98
6.099425	2.55154e-98
6.097380	2.84755e-98
6.095335	3.17788e-98
6.093289	3.5465e-98
6.091244	3.95787e-98
6.089198	4.41692e-98
6.087153	4.92919e-98
6.085108	5.50083e-98
6.083062	6.13874e-98
6.081017	6.85059e-98
6.078971	7.64494e-98
6.076926	8.53135e-98
6.074881	9.52047e-98
6.072835	1.06242e-97
6.070790	1.18559e-97
6.068744	1.32302e-97
6.066699	1.47638e-97
6.064653	1.6475e-97
6.062608	1.83845e-97
6.060563	2.05152e-97
6.058517	2.28927e-97
6.056472	2.55456e-97
6.054426	2.85057e-97
6.052381	3.18087e-97
6.050336	3.54942e-97
6.048290	3.96065e-97
6.046245	4.41949e-97
6.044199	4.93146e-97
6.042154	5.50272e-97
6.040109	6.14011e-97
6.038063	6.85128e-97
6.036018	7.64479e-97
6.033972	8.53015e-97
6.031927	9.518e-97
6.029882	1.06202e-96
6.027836	1.18499e-96
6.025791	1.3222e-96
6.023745	1.47528e-96
6.021700	1.64608e-96
6.019654	1.83664e-96
6.017609	2.04925e-96
6.015564	2.28646e-96
6.013518	2.55111e-96
6.011473	2.84638e-96
6.009427	3.17581e-96
6.007382	3.54334e-96
6.005337	3.95338e-96
6.003291	4.41084e-96
6.001246	4.92122e-96
5.999200	5.49061e-96
5.997155	6.12585e-96
5.995110	6.83454e-96
5.993064	7.62518e-96
5.991019	8.50723e-96
5.988973	9.49125e-96
5.986928	1.0589e-95
5.984882	1.18137e-95
5.982837	1.318e-95
5.980792	1.47041e-95
5.978746	1.64045e-95
5.976701	1.83013e-95
5.974655	2.04174e-95
5.972610	2.2778e-95
5.970565	2.54113e-95
5.968519	2.8349e-95
5.966474	3.1626e-95
5.964428	3.52817e-95
5.962383	3.93597e-95
5.960338	4.39087e-95
5.958292	4.89833e-95
5.956247	5.4644e-95
5.954201	6.09585e-95
5.952156	6.80023e-95
5.950111	7.58595e-95
5.948065	8.46241e-95
5.946020	9.44008e-95
5.943974	1.05306e-94
5.941929	1.17471e-94
5.939883	1.3104e-94
5.937838	1.46176e-94
5.935793	1.63059e-94
5.933747	1.8189e-94
5.931702	2.02896e-94
5.929656	2.26326e-94
5.927611	2.5246e-94
5.925566	2.81609e-94
5.923520	3.14123e-94
5.921475	3.50389e-94
5.919429	3.90839e-94
5.917384	4.35956e-94
5.915339	4.86279e-94
5.913293	5.42407e-94
5.911248	6.05009e-94
5.909202	6.74833e-94
5.907157	7.52711e-94
5.905111	8.39571e-94
5.903066	9.36449e-94
5.901021	1.0445e-93
5.898975	1.16501e-93
5.896930	1.29942e-93
5.894884	1.44932e-93
5.892839	1.61651e-93
5.890794	1.80297e-93
5.888748	2.01093e-93
5.886703	2.24286e-93
5.884657	2.50153e-93
5.882612	2.79001e-93
5.880567	3.11174e-93
5.878521	3.47055e-93
5.876476	3.8707e-93
5.874430	4.31697e-93
5.872385	4.81467e-93
5.870339	5.36971e-93
5.868294	5.9887e-93
5.866249	6.679e-93
5.864203	7.44882e-93
5.862158	8.30732e-93
5.860112	9.26471e-93
5.858067	1.03324e-92
5.856022	1.1523e-92
5.853976	1.28508e-92
5.851931	1.43314e-92
5.849885	1.59826e-92
5.847840	1.78238e-92
5.845795	1.98771e-92
5.843749	2.21668e-92
5.841704	2.47201e-92
5.839658	2.75673e-92
5.837613	3.07422e-92
5.835568	3.42826e-92
5.833522	3.82305e-92
5.831477	4.26327e-92
5.829431	4.75416e-92
5.827386	5.30153e-92
5.825340	5.9119e-92
5.823295	6.59249e-92
5.821250	7.35138e-92
5.819204	8.19759e-92
5.817159	9.14114e-92
5.815113	1.01932e-91
5.813068	1.13663e-91
5.811023	1.26744e-91
5.808977	1.41329e-91
5.806932	1.57591e-91
5.804886	1.75723e-91
5.802841	1.95941e-91
5.800796	2.18483e-91
5.798750	2.43617e-91
5.796705	2.7164e-91
5.794659	3.02885e-91
5.792614	3.37723e-91
5.790568	3.76564e-91
5.788523	4.1987e-91
5.786478	4.68154e-91
5.784432	5.21986e-91
5.782387	5.82005e-91
5.780341	6.48921e-91
5.778296	7.23527e-91
5.776251	8.06704e-91
5.774205	8.99437e-91
5.772160	1.00282e-90
5.770114	1.11809e-90
5.768069	1.24659e-90
5.766024	1.38986e-90
5.763978	1.54958e-90
5.761933	1.72764e-90
5.759887	1.92616e-90
5.757842	2.14747e-90
5.755797	2.39419e-90
5.753751	2.66924e-90
5.751706	2.97587e-90
5.749660	3.3177e-90
5.747615	3.69878e-90
5.745569	4.1236e-90
5.743524	4.59718e-90
5.741479	5.12512e-90
5.739433	5.71365e-90
5.737388	6.36973e-90
5.735342	7.10109e-90
5.733297	7.91637e-90
5.731252	8.8252e-90
5.729206	9.8383e-90
5.727161	1.09676e-89
5.725115	1.22265e-89
5.723070	1.36298e-89
5.721025	1.51941e-89
5.718979	1.69378e-89
5.716934	1.88814e-89
5.714888	2.1048e-89
5.712843	2.34631e-89
5.710797	2.6155e-89
5.708752	2.91556e-89
5.706707	3.25003e-89
5.704661	3.62284e-89
5.702616	4.03839e-89
5.700570	4.50157e-89
5.698525	5.01785e-89
5.696480	5.5933e-89
5.694434	6.2347e-89
5.692389	6.94961e-89
5.690343	7.74645e-89
5.688298	8.63459e-89
5.686253	9.6245e-89
5.684207	1.07278e-88
5.682162	1.19575e-88
5.680116	1.33282e-88
5.678071	1.48558e-88
5.676026	1.65583e-88
5.673980	1.84559e-88
5.671935	2.05709e-88
5.669889	2.2928e-88
5.667844	2.5555e-88
5.665798	2.84829e-88
5.663753	3.1746e-88
5.661708	3.53827e-88
5.659662	3.94357e-88
5.657617	4.39527e-88
5.655571	4.89868e-88
5.653526	5.45971e-88
5.651481	6.08495e-88
5.649435	6.78175e-88
5.647390	7.55829e-88
5.645344	8.42369e-88
5.643299	9.38812e-88
5.641254	1.04629e-87
5.639208	1.16606e-87
5.637163	1.29954e-87
5.635117	1.44828e-87
5.633072	1.61404e-87
5.631026	1.79876e-87
5.628981	2.00461e-87
5.626936	2.23399e-87
5.624890	2.48961e-87
5.622845	2.77446e-87
5.620799	3.09188e-87
5.618754	3.44559e-87
5.616709	3.83974e-87
5.614663	4.27895e-87
5.612618	4.76836e-87
5.610572	5.31372e-87
5.608527	5.9214e-87
5.606482	6.59855e-87
5.604436	7.35307e-87
5.602391	8.19382e-87
5.600345	9.13063e-87
5.598300	1.01745e-86
5.596255	1.13376e-86
5.594209	1.26336e-86
5.592164	1.40776e-86
5.590118	1.56866e-86
5.588073	1.74794e-86
5.586027	1.94769e-86
5.583982	2.17026e-86
5.581937	2.41824e-86
5.579891	2.69454e-86
5.577846	3.00239e-86
5.575800	3.34539e-86
5.573755	3.72754e-86
5.571710	4.15332e-86
5.569664	4.62771e-86
5.567619	5.15624e-86
5.565573	5.7451e-86
5.563528	6.40116e-86
5.561483	7.13209e-86
5.559437	7.94643e-86
5.557392	8.85369e-86
5.555346	9.86447e-86
5.553301	1.09906e-85
5.551255	1.22451e-85
5.549210	1.36428e-85
5.547165	1.51999e-85
5.545119	1.69346e-85
5.543074	1.88672e-85
5.541028	2.10201e-85
5.538983	2.34186e-85
5.536938	2.60905e-85
5.534892	2.90671e-85
5.532847	3.23831e-85
5.530801	3.60771e-85
5.528756	4.01922e-85
5.526711	4.47763e-85
5.524665	4.9883e-85
5.522620	5.55717e-85
5.520574	6.19087e-85
5.518529	6.89679e-85
5.516483	7.68314e-85
5.514438	8.55909e-85
5.512393	9.53484e-85
5.510347	1.06218e-84
5.508302	1.18325e-84
5.506256	1.31811e-84
5.504211	1.46834e-84
5.502166	1.63568e-84
5.500120	1.82207e-84
5.498075	2.02969e-84
5.496029	2.26095e-84
5.493984	2.51854e-84
5.491939	2.80546e-84
5.489893	3.12505e-84
5.487848	3.48101e-84
5.485802	3.8775e-84
5.483757	4.31912e-84
5.481712	4.811e-84
5.479666	5.35885e-84
5.477621	5.96905e-84
5.475575	6.64869e-84
5.473530	7.40566e-84
5.471484	8.24875e-84
5.469439	9.18776e-84
5.467394	1.02336e-83
5.465348	1.13984e-83
5.463303	1.26957e-83
5.461257	1.41405e-83
5.459212	1.57496e-83
5.457167	1.75418e-83
5.455121	1.95377e-83
5.453076	2.17605e-83
5.451030	2.42361e-83
5.448985	2.69931e-83
5.446940	3.00635e-83
5.444894	3.3483e-83
5.442849	3.72911e-83
5.440803	4.1532e-83
5.438758	4.62549e-83
5.436712	5.15144e-83
5.434667	5.73717e-83
5.432622	6.38944e-83
5.430576	7.11582e-83
5.428531	7.92472e-83
5.426485	8.8255e-83
5.424440	9.82861e-83
5.422395	1.09457e-82
5.420349	1.21896e-82
5.418304	1.35747e-82
5.416258	1.51172e-82
5.414213	1.68348e-82
5.412168	1.87474e-82
5.410122	2.08772e-82
5.408077	2.32488e-82
5.406031	2.58895e-82
5.403986	2.883e-82
5.401941	3.21043e-82
5.399895	3.57501e-82
5.397850	3.98097e-82
5.395804	4.433e-82
5.393759	4.93631e-82
5.391713	5.49673e-82
5.389668	6.12073e-82
5.387623	6.81551e-82
5.385577	7.58911e-82
5.383532	8.45045e-82
5.381486	9.40949e-82
5.379441	1.04773e-81
5.377396	1.16662e-81
5.375350	1.29899e-81
5.373305	1.44636e-81
5.371259	1.61045e-81
5.369214	1.79314e-81
5.367169	1.99654e-81
5.365123	2.22299e-81
5.363078	2.47511e-81
5.361032	2.7558e-81
5.358987	3.06831e-81
5.356941	3.41622e-81
5.354896	3.80356e-81
5.352851	4.23478e-81
5.350805	4.71485e-81
5.348760	5.24931e-81
5.346714	5.84431e-81
5.344669	6.50671e-81
5.342624	7.24412e-81
5.340578	8.06505e-81
5.338533	8.97894e-81
5.336487	9.99631e-81
5.334442	1.11289e-80
5.332397	1.23897e-80
5.330351	1.37932e-80
5.328306	1.53556e-80
5.326260	1.70948e-80
5.324215	1.90309e-80
5.322170	2.11861e-80
5.320124	2.35852e-80
5.318079	2.62558e-80
5.316033	2.92285e-80
5.313988	3.25376e-80
5.311942	3.62211e-80
5.309897	4.03212e-80
5.307852	4.48851e-80
5.305806	4.99652e-80
5.303761	5.56198e-80
5.301715	6.1914e-80
5.299670	6.89198e-80
5.297625	7.67179e-80
5.295579	8.53975e-80
5.293534	9.50585e-80
5.291488	1.05812e-79
5.289443	1.1778e-79
5.287398	1.31102e-79
5.285352	1.45928e-79
5.283307	1.62431e-79
5.281261	1.80798e-79
5.279216	2.01241e-79
5.277170	2.23994e-79
5.275125	2.49317e-79
5.273080	2.77501e-79
5.271034	3.08868e-79
5.268989	3.43778e-79
5.266943	3.82631e-79
5.264898	4.25872e-79
5.262853	4.73996e-79
5.260807	5.27554e-79
5.258762	5.87159e-79
5.256716	6.53493e-79
5.254671	7.27316e-79
5.252626	8.09472e-79
5.250580	9.009e-79
5.248535	1.00265e-78
5.246489	1.11588e-78
5.244444	1.24189e-78
5.242398	1.38211e-78
5.240353	1.53816e-78
5.238308	1.71182e-78
5.236262	1.90506e-78
5.234217	2.1201e-78
5.232171	2.3594e-78
5.230126	2.62569e-78
5.228081	2.922e-78
5.226035	3.25174e-78
5.223990	3.61865e-78
5.221944	4.02693e-78
5.219899	4.48124e-78
5.217854	4.98677e-78
5.215808	5.54928e-78
5.213763	6.17519e-78
5.211717	6.87165e-78
5.209672	7.64659e-78
5.207627	8.50886e-78
5.205581	9.4683e-78
5.203536	1.05358e-77
5.201490	1.17236e-77
5.199445	1.30452e-77
5.197399	1.45157e-77
5.195354	1.61518e-77
5.193309	1.79722e-77
5.191263	1.99975e-77
5.189218	2.2251e-77
5.187172	2.47582e-77
5.185127	2.75476e-77
5.183082	3.06511e-77
5.181036	3.4104e-77
5.178991	3.79455e-77
5.176945	4.22194e-77
5.174900	4.69743e-77
5.172855	5.22643e-77
5.170809	5.81495e-77
5.168764	6.46969e-77
5.166718	7.1981e-77
5.164673	8.00846e-77
5.162627	8.90997e-77
5.160582	9.91288e-77
5.158537	1.10286e-76
5.156491	1.22698e-76
5.154446	1.36505e-76
5.152400	1.51866e-76
5.150355	1.68953e-76
5.148310	1.87961e-76
5.146264	2.09107e-76
5.144219	2.32629e-76
5.142173	2.58795e-76
5.140128	2.87902e-76
5.138083	3.20279e-76
5.136037	3.56296e-76
5.133992	3.96359e-76
5.131946	4.40923e-76
5.129901	4.90494e-76
5.127856	5.45633e-76
5.125810	6.06966e-76
5.123765	6.75188e-76
5.121719	7.51072e-76
5.119674	8.35477e-76
5.117628	9.2936e-76
5.115583	1.03378e-75
5.113538	1.14993e-75
5.111492	1.27912e-75
5.109447	1.42281e-75
5.107401	1.58262e-75
5.105356	1.76038e-75
5.103311	1.95808e-75
5.101265	2.17796e-75
5.099220	2.42252e-75
5.097174	2.69452e-75
5.095129	2.99703e-75
5.093084	3.33348e-75
5.091038	3.70766e-75
5.088993	4.12382e-75
5.086947	4.58664e-75
5.084902	5.10137e-75
5.082856	5.67382e-75
5.080811	6.31044e-75
5.078766	7.01845e-75
5.076720	7.80582e-75
5.074675	8.68145e-75
5.072629	9.65522e-75
5.070584	1.07381e-74
5.068539	1.19424e-74
5.066493	1.32816e-74
5.064448	1.47709e-74
5.062402	1.6427e-74
5.060357	1.82687e-74
5.058312	2.03166e-74
5.056266	2.25939e-74
5.054221	2.51263e-74
5.052175	2.79424e-74
5.050130	3.10737e-74
5.048085	3.45557e-74
5.046039	3.84275e-74
5.043994	4.27327e-74
5.041948	4.75199e-74
5.039903	5.2843e-74
5.037857	5.87618e-74
5.035812	6.5343e-74
5.033767	7.26607e-74
5.031721	8.07972e-74
5.029676	8.98441e-74
5.027630	9.9903e-74
5.025585	1.11087e-73
5.023540	1.23523e-73
5.021494	1.37349e-73
5.019449	1.52721e-73
5.017403	1.69812e-73
5.015358	1.88815e-73
5.013313	2.09942e-73
5.011267	2.33431e-73
5.009222	2.59546e-73
5.007176	2.88581e-73
5.005131	3.2086e-73
5.003085	3.56747e-73
5.001040	3.96644e-73
4.998995	4.40999e-73
4.996949	4.90311e-73
4.994904	5.45131e-73
4.992858	6.06075e-73
4.990813	6.73827e-73
4.988768	7.49147e-73
4.986722	8.32878e-73
4.984677	9.25959e-73
4.982631	1.02943e-72
4.980586	1.14446e-72
4.978541	1.27233e-72
4.976495	1.41448e-72
4.974450	1.57249e-72
4.972404	1.74814e-72
4.970359	1.94339e-72
4.968314	2.16043e-72
4.966268	2.40169e-72
4.964223	2.66987e-72
4.962177	2.96797e-72
4.960132	3.29932e-72
4.958086	3.66763e-72
4.956041	4.07702e-72
4.953996	4.53207e-72
4.951950	5.03787e-72
4.949905	5.60006e-72
4.947859	6.22493e-72
4.945814	6.91947e-72
4.943769	7.69144e-72
4.941723	8.54945e-72
4.939678	9.50309e-72
4.937632	1.0563e-71
4.935587	1.1741e-71
4.933542	1.30503e-71
4.931496	1.45055e-71
4.929451	1.61228e-71
4.927405	1.79203e-71
4.925360	1.99179e-71
4.923314	2.21381e-71
4.921269	2.46055e-71
4.919224	2.73476e-71
4.917178	3.03951e-71
4.915133	3.37819e-71
4.913087	3.75457e-71
4.911042	4.17285e-71
4.908997	4.63769e-71
4.906951	5.15426e-71
4.904906	5.72831e-71
4.902860	6.36625e-71
4.900815	7.07516e-71
4.898770	7.86295e-71
4.896724	8.73837e-71
4.894679	9.71117e-71
4.892633	1.07922e-70
4.890588	1.19934e-70
4.888542	1.33282e-70
4.886497	1.48114e-70
4.884452	1.64596e-70
4.882406	1.82909e-70
4.880361	2.03259e-70
4.878315	2.2587e-70
4.876270	2.50995e-70
4.874225	2.78911e-70
4.872179	3.0993e-70
4.870134	3.44396e-70
4.868088	3.8269e-70
4.866043	4.25239e-70
4.863998	4.72514e-70
4.861952	5.25041e-70
4.859907	5.834e-70
4.857861	6.48241e-70
4.855816	7.20282e-70
4.853771	8.00321e-70
4.851725	8.89246e-70
4.849680	9.88043e-70
4.847634	1.09781e-69
4.845589	1.21975e-69
4.843543	1.35523e-69
4.841498	1.50574e-69
4.839453	1.67296e-69
4.837407	1.85872e-69
4.835362	2.0651e-69
4.833316	2.29436e-69
4.831271	2.54906e-69
4.829226	2.832e-69
4.827180	3.14632e-69
4.825135	3.49549e-69
4.823089	3.88337e-69
4.821044	4.31426e-69
4.818999	4.79292e-69
4.816953	5.32462e-69
4.814908	5.91526e-69
4.812862	6.57136e-69
4.810817	7.30016e-69
4.808771	8.10971e-69
4.806726	9.00894e-69
4.804681	1.00078e-68
4.802635	1.11173e-68
4.800590	1.23497e-68
4.798544	1.37186e-68
4.796499	1.5239e-68
4.794454	1.69278e-68
4.792408	1.88036e-68
4.790363	2.0887e-68
4.788317	2.32011e-68
4.786272	2.57713e-68
4.784227	2.8626e-68
4.782181	3.17965e-68
4.780136	3.53179e-68
4.778090	3.92289e-68
4.776045	4.35726e-68
4.774000	4.83968e-68
4.771954	5.37546e-68
4.769909	5.97049e-68
4.767863	6.63133e-68
4.765818	7.36524e-68
4.763772	8.1803e-68
4.761727	9.08546e-68
4.759682	1.00907e-67
4.757636	1.1207e-67
4.755591	1.24468e-67
4.753545	1.38235e-67
4.751500	1.53523e-67
4.749455	1.70501e-67
4.747409	1.89355e-67
4.745364	2.10291e-67
4.743318	2.3354e-67
4.741273	2.59356e-67
4.739228	2.88024e-67
4.737182	3.19858e-67
4.735137	3.55206e-67
4.733091	3.94457e-67
4.731046	4.38041e-67
4.729000	4.86435e-67
4.726955	5.40171e-67
4.724910	5.99838e-67
4.722864	6.66089e-67
4.720819	7.39649e-67
4.718773	8.21326e-67
4.716728	9.12012e-67
4.714683	1.0127e-66
4.712637	1.1245e-66
4.710592	1.24862e-66
4.708546	1.38643e-66
4.706501	1.53944e-66
4.704456	1.70932e-66
4.702410	1.89792e-66
4.700365	2.10732e-66
4.698319	2.33979e-66
4.696274	2.59788e-66
4.694229	2.88441e-66
4.692183	3.20252e-66
4.690138	3.55567e-66
4.688092	3.94772e-66
4.686047	4.38296e-66
4.684001	4.86613e-66
4.681956	5.40252e-66
4.679911	5.99797e-66
4.677865	6.65899e-66
4.675820	7.39277e-66
4.673774	8.20734e-66
4.671729	9.11157e-66
4.669684	1.01153e-65
4.667638	1.12295e-65
4.665593	1.24663e-65
4.663547	1.38392e-65
4.661502	1.53632e-65
4.659457	1.70548e-65
4.657411	1.89324e-65
4.655366	2.10166e-65
4.653320	2.33299e-65
4.651275	2.58977e-65
4.649229	2.87477e-65
4.647184	3.19111e-65
4.645139	3.54222e-65
4.643093	3.93192e-65
4.641048	4.36445e-65
4.639002	4.84451e-65
4.636957	5.37733e-65
4.634912	5.96868e-65
4.632866	6.625e-65
4.630821	7.35341e-65
4.628775	8.16182e-65
4.626730	9.05902e-65
4.624685	1.00547e-64
4.622639	1.11598e-64
4.620594	1.23862e-64
4.618548	1.37472e-64
4.616503	1.52576e-64
4.614457	1.69337e-64
4.612412	1.87938e-64
4.610367	2.08581e-64
4.608321	2.31488e-64
4.606276	2.56908e-64
4.604230	2.85116e-64
4.602185	3.16419e-64
4.600140	3.51155e-64
4.598094	3.897e-64
4.596049	4.32471e-64
4.594003	4.79932e-64
4.591958	5.32596e-64
4.589913	5.91033e-64
4.587867	6.55874e-64
4.585822	7.27822e-64
4.583776	8.07653e-64
4.581731	8.96232e-64
4.579686	9.94515e-64
4.577640	1.10356e-63
4.575595	1.22456e-63
4.573549	1.3588e-63
4.571504	1.50775e-63
4.569458	1.67301e-63
4.567413	1.85636e-63
4.565368	2.05978e-63
4.563322	2.28547e-63
4.561277	2.53586e-63
4.559231	2.81365e-63
4.557186	3.12184e-63
4.555141	3.46375e-63
4.553095	3.84307e-63
4.551050	4.26388e-63
4.549004	4.73072e-63
4.546959	5.24862e-63
4.544914	5.82315e-63
4.542868	6.46051e-63
4.540823	7.16755e-63
4.538777	7.95188e-63
4.536732	8.82195e-63
4.534686	9.78711e-63
4.532641	1.08578e-62
4.530596	1.20454e-62
4.528550	1.33628e-62
4.526505	1.48241e-62
4.524459	1.6445e-62
4.522414	1.8243e-62
4.520369	2.02374e-62
4.518323	2.24495e-62
4.516278	2.49032e-62
4.514232	2.76248e-62
4.512187	3.06435e-62
4.510142	3.39916e-62
4.508096	3.77052e-62
4.506051	4.1824e-62
4.504005	4.63923e-62
4.501960	5.1459e-62
4.499915	5.70784e-62
4.497869	6.33107e-62
4.495824	7.02229e-62
4.493778	7.78888e-62
4.491733	8.63906e-62
4.489687	9.58194e-62
4.487642	1.06276e-61
4.485597	1.17873e-61
4.483551	1.30733e-61
4.481506	1.44995e-61
4.479460	1.60811e-61
4.477415	1.78351e-61
4.475370	1.97801e-61
4.473324	2.1937e-61
4.471279	2.43289e-61
4.469233	2.69812e-61
4.467188	2.99224e-61
4.465143	3.31838e-61
4.463097	3.68002e-61
4.461052	4.08104e-61
4.459006	4.5257e-61
4.456961	5.01876e-61
4.454915	5.56548e-61
4.452870	6.17168e-61
4.450825	6.84383e-61
4.448779	7.58911e-61
4.446734	8.41545e-61
4.444688	9.33166e-61
4.442643	1.03475e-60
4.440598	1.14738e-60
4.438552	1.27226e-60
4.436507	1.41071e-60
4.434461	1.56421e-60
4.432416	1.73439e-60
4.430371	1.92307e-60
4.428325	2.13224e-60
4.426280	2.36415e-60
4.424234	2.62124e-60
4.422189	2.90627e-60
4.420144	3.22225e-60
4.418098	3.57254e-60
4.416053	3.96087e-60
4.414007	4.39136e-60
4.411962	4.86858e-60
4.409916	5.3976e-60
4.407871	5.98404e-60
4.405826	6.63412e-60
4.403780	7.35473e-60
4.401735	8.15353e-60
4.399689	9.03899e-60
4.397644	1.00205e-59
4.395599	1.11084e-59
4.393553	1.23144e-59
4.391508	1.3651e-59
4.389462	1.51326e-59
4.387417	1.67749e-59
4.385372	1.85951e-59
4.383326	2.06126e-59
4.381281	2.28487e-59
4.379235	2.53271e-59
4.377190	2.8074e-59
4.375144	3.11185e-59
4.373099	3.44928e-59
4.371054	3.82325e-59
4.369008	4.23771e-59
4.366963	4.69705e-59
4.364917	5.20612e-59
4.362872	5.7703e-59
4.360827	6.39554e-59
4.358781	7.08845e-59
4.356736	7.85634e-59
4.354690	8.70731e-59
4.352645	9.65034e-59
4.350600	1.06954e-58
4.348554	1.18535e-58
4.346509	1.31368e-58
4.344463	1.45588e-58
4.342418	1.61347e-58
4.340372	1.78809e-58
4.338327	1.98158e-58
4.336282	2.19599e-58
4.334236	2.43356e-58
4.332191	2.69681e-58
4.330145	2.9885e-58
4.328100	3.3117e-58
4.326055	3.66981e-58
4.324009	4.06659e-58
4.321964	4.50622e-58
4.319918	4.99333e-58
4.317873	5.53301e-58
4.315828	6.13096e-58
4.313782	6.79344e-58
4.311737	7.52742e-58
4.309691	8.34061e-58
4.307646	9.24152e-58
4.305601	1.02396e-57
4.303555	1.13454e-57
4.301510	1.25704e-57
4.299464	1.39276e-57
4.297419	1.54311e-57
4.295373	1.70966e-57
4.293328	1.89418e-57
4.291283	2.09858e-57
4.289237	2.32501e-57
4.287192	2.57583e-57
4.285146	2.85369e-57
4.283101	3.16148e-57
4.281056	3.50242e-57
4.279010	3.88008e-57
4.276965	4.29842e-57
4.274919	4.7618e-57
4.272874	5.27507e-57
4.270829	5.8436e-57
4.268783	6.47332e-57
4.266738	7.17081e-57
4.264692	7.94336e-57
4.262647	8.79903e-57
4.260601	9.74676e-57
4.258556	1.07964e-56
4.256511	1.1959e-56
4.254465	1.32466e-56
4.252420	1.46727e-56
4.250374	1.6252e-56
4.248329	1.80012e-56
4.246284	1.99384e-56
4.244238	2.20837e-56
4.242193	2.44596e-56
4.240147	2.70908e-56
4.238102	3.00046e-56
4.236057	3.32315e-56
4.234011	3.68049e-56
4.231966	4.07621e-56
4.229920	4.51441e-56
4.227875	4.99967e-56
4.225830	5.53701e-56
4.223784	6.13203e-56
4.221739	6.79091e-56
4.219693	7.52049e-56
4.217648	8.32835e-56
4.215602	9.22287e-56
4.213557	1.02133e-55
4.211512	1.131e-55
4.209466	1.25244e-55
4.207421	1.38689e-55
4.205375	1.53575e-55
4.203330	1.70057e-55
4.201285	1.88306e-55
4.199239	2.08511e-55
4.197194	2.3088e-55
4.195148	2.55646e-55
4.193103	2.83065e-55
4.191058	3.13421e-55
4.189012	3.47028e-55
4.186967	3.84233e-55
4.184921	4.25422e-55
4.182876	4.71021e-55
4.180830	5.215e-55
4.178785	5.77381e-55
4.176740	6.39243e-55
4.174694	7.07723e-55
4.172649	7.83529e-55
4.170603	8.67444e-55
4.168558	9.60335e-55
4.166513	1.06316e-54
4.164467	1.17698e-54
4.162422	1.30296e-54
4.160376	1.44241e-54
4.158331	1.59677e-54
4.156286	1.76763e-54
4.154240	1.95674e-54
4.152195	2.16605e-54
4.150149	2.39772e-54
4.148104	2.65414e-54
4.146059	2.93794e-54
4.144013	3.25205e-54
4.141968	3.59969e-54
4.139922	3.98444e-54
4.137877	4.41025e-54
4.135831	4.88151e-54
4.133786	5.40306e-54
4.131741	5.98025e-54
4.129695	6.61902e-54
4.127650	7.32592e-54
4.125604	8.1082e-54
4.123559	8.97391e-54
4.121514	9.93191e-54
4.119468	1.0992e-53
4.117423	1.21652e-53
4.115377	1.34633e-53
4.113332	1.48998e-53
4.111287	1.64893e-53
4.109241	1.82482e-53
4.107196	2.01944e-53
4.105150	2.23479e-53
4.103105	2.47307e-53
4.101059	2.73672e-53
4.099014	3.02843e-53
4.096969	3.3512e-53
4.094923	3.70832e-53
4.092878	4.10344e-53
4.090832	4.54059e-53
4.088787	5.02426e-53
4.086742	5.55936e-53
4.084696	6.15138e-53
4.082651	6.80635e-53
4.080605	7.53096e-53
4.078560	8.3326e-53
4.076515	9.21944e-53
4.074469	1.02005e-52
4.072424	1.12859e-52
4.070378	1.24865e-52
4.068333	1.38147e-52
4.066288	1.5284e-52
4.064242	1.69093e-52
4.062197	1.87072e-52
4.060151	2.0696e-52
4.058106	2.28959e-52
4.056060	2.53293e-52
4.054015	2.8021e-52
4.051970	3.09982e-52
4.049924	3.42914e-52
4.047879	3.79338e-52
4.045833	4.19626e-52
4.043788	4.64186e-52
4.041743	5.13471e-52
4.039697	5.67981e-52
4.037652	6.28269e-52
4.035606	6.94947e-52
4.033561	7.68691e-52
4.031516	8.50249e-52
4.029470	9.40446e-52
4.027425	1.0402e-51
4.025379	1.15051e-51
4.023334	1.27251e-51
4.021288	1.40743e-51
4.019243	1.55663e-51
4.017198	1.72162e-51
4.015152	1.90407e-51
4.013107	2.10582e-51
4.011061	2.32893e-51
4.009016	2.57563e-51
4.006971	2.84843e-51
4.004925	3.15008e-51
4.002880	3.48362e-51
4.000834	3.85243e-51
3.998789	4.26022e-51
3.996744	4.71111e-51
3.994698	5.20964e-51
3.992653	5.76086e-51
3.990607	6.3703e-51
3.988562	7.04412e-51
3.986516	7.78911e-51
3.984471	8.61276e-51
3.982426	9.52337e-51
3.980380	1.05301e-50
3.978335	1.16431e-50
3.976289	1.28736e-50
3.974244	1.42339e-50
3.972199	1.57377e-50
3.970153	1.74001e-50
3.968108	1.92379e-50
3.966062	2.12694e-50
3.964017	2.35152e-50
3.961972	2.59977e-50
3.959926	2.87419e-50
3.957881	3.17753e-50
3.955835	3.51283e-50
3.953790	3.88346e-50
3.951745	4.29313e-50
3.949699	4.74596e-50
3.947654	5.24646e-50
3.945608	5.79967e-50
3.943563	6.41111e-50
3.941517	7.08692e-50
3.939472	7.83385e-50
3.937427	8.65937e-50
3.935381	9.57176e-50
3.933336	1.05801e-49
3.931290	1.16945e-49
3.929245	1.29261e-49
3.927200	1.42873e-49
3.925154	1.57915e-49
3.923109	1.74538e-49
3.921063	1.92908e-49
3.919018	2.13208e-49
3.916973	2.35642e-49
3.914927	2.60432e-49
3.912882	2.87825e-49
3.910836	3.18096e-49
3.908791	3.51545e-49
3.906745	3.88505e-49
3.904700	4.29345e-49
3.902655	4.74471e-49
3.900609	5.24332e-49
3.898564	5.79424e-49
3.896518	6.40295e-49
3.894473	7.07551e-49
3.892428	7.81859e-49
3.890382	8.63959e-49
3.888337	9.54665e-49
3.886291	1.05488e-48
3.884246	1.16559e-48
3.882201	1.28791e-48
3.880155	1.42304e-48
3.878110	1.57233e-48
3.876064	1.73725e-48
3.874019	1.91944e-48
3.871974	2.12071e-48
3.869928	2.34304e-48
3.867883	2.58865e-48
3.865837	2.85995e-48
3.863792	3.15965e-48
3.861746	3.49069e-48
3.859701	3.85637e-48
3.857656	4.26028e-48
3.855610	4.70643e-48
3.853565	5.19922e-48
3.851519	5.74352e-48
3.849474	6.34471e-48
3.847429	7.00872e-48
3.845383	7.7421e-48
3.843338	8.55209e-48
3.841292	9.44668e-48
3.839247	1.04347e-47
3.837202	1.15259e-47
3.835156	1.27309e-47
3.833111	1.40618e-47
3.831065	1.55315e-47
3.829020	1.71546e-47
3.826974	1.8947e-47
3.824929	2.09264e-47
3.822884	2.31122e-47
3.820838	2.55259e-47
3.818793	2.81912e-47
3.816747	3.11344e-47
3.814702	3.43843e-47
3.812657	3.79728e-47
3.810611	4.19352e-47
3.808566	4.63104e-47
3.806520	5.11412e-47
3.804475	5.64751e-47
3.802430	6.23643e-47
3.800384	6.88665e-47
3.798339	7.60455e-47
3.796293	8.39715e-47
3.794248	9.27222e-47
3.792203	1.02383e-46
3.790157	1.13049e-46
3.788112	1.24824e-46
3.786066	1.37823e-46
3.784021	1.52174e-46
3.781975	1.68016e-46
3.779930	1.85504e-46
3.777885	2.0481e-46
3.775839	2.26121e-46
3.773794	2.49645e-46
3.771748	2.75613e-46
3.769703	3.04276e-46
3.767658	3.35916e-46
3.765612	3.70839e-46
3.763567	4.09386e-46
3.761521	4.51934e-46
3.759476	4.98895e-46
3.757431	5.50727e-46
3.755385	6.07934e-46
3.753340	6.71073e-46
3.751294	7.40757e-46
3.749249	8.17665e-46
3.747203	9.02542e-46
3.745158	9.96214e-46
3.743113	1.09959e-45
3.741067	1.21367e-45
3.739022	1.33957e-45
3.736976	1.4785e-45
3.734931	1.63182e-45
3.732886	1.80101e-45
3.730840	1.9877e-45
3.728795	2.19371e-45
3.726749	2.42104e-45
3.724704	2.67187e-45
3.722659	2.94865e-45
3.720613	3.25404e-45
3.718568	3.591e-45
3.716522	3.96279e-45
3.714477	4.37301e-45
3.712431	4.8256e-45
3.710386	5.32496e-45
3.708341	5.87588e-45
3.706295	6.4837e-45
3.704250	7.15427e-45
3.702204	7.89407e-45
3.700159	8.71022e-45
3.698114	9.6106e-45
3.696068	1.06039e-44
3.694023	1.16996e-44
3.691977	1.29083e-44
3.689932	1.42417e-44
3.687887	1.57125e-44
3.685841	1.7335e-44
3.683796	1.91247e-44
3.681750	2.10988e-44
3.679705	2.32762e-44
3.677660	2.5678e-44
3.675614	2.83271e-44
3.673569	3.12489e-44
3.671523	3.44716e-44
3.669478	3.80259e-44
3.667432	4.19461e-44
3.665387	4.62696e-44
3.663342	5.10378e-44
3.661296	5.62965e-44
3.659251	6.2096e-44
3.657205	6.84917e-44
3.655160	7.55449e-44
3.653115	8.33229e-44
3.651069	9.19002e-44
3.649024	1.01359e-43
3.646978	1.11789e-43
3.644933	1.2329e-43
3.642888	1.35972e-43
3.640842	1.49957e-43
3.638797	1.65376e-43
3.636751	1.82378e-43
3.634706	2.01125e-43
3.632660	2.21794e-43
3.630615	2.44583e-43
3.628570	2.6971e-43
3.626524	2.97412e-43
3.624479	3.27955e-43
3.622433	3.61627e-43
3.620388	3.98749e-43
3.618343	4.39675e-43
3.616297	4.84793e-43
3.614252	5.34531e-43
3.612206	5.89362e-43
3.610161	6.49805e-43
3.608116	7.16436e-43
3.606070	7.89884e-43
3.604025	8.70847e-43
3.601979	9.60091e-43
3.599934	1.05846e-42
3.597889	1.16689e-42
3.595843	1.28641e-42
3.593798	1.41814e-42
3.591752	1.56333e-42
3.589707	1.72336e-42
3.587661	1.89973e-42
3.585616	2.09412e-42
3.583571	2.30836e-42
3.581525	2.54447e-42
3.579480	2.80468e-42
3.577434	3.09144e-42
3.575389	3.40746e-42
3.573344	3.75572e-42
3.571298	4.1395e-42
3.569253	4.56241e-42
3.567207	5.02845e-42
3.565162	5.54198e-42
3.563117	6.10785e-42
3.561071	6.73137e-42
3.559026	7.41842e-42
3.556980	8.17543e-42
3.554935	9.00954e-42
3.552889	9.92856e-42
3.550844	1.09411e-41
3.548799	1.20568e-41
3.546753	1.32859e-41
3.544708	1.46401e-41
3.542662	1.6132e-41
3.540617	1.77756e-41
3.538572	1.95863e-41
3.536526	2.1581e-41
3.534481	2.37785e-41
3.532435	2.61992e-41
3.530390	2.88659e-41
3.528345	3.18034e-41
3.526299	3.50391e-41
3.524254	3.86034e-41
3.522208	4.25294e-41
3.520163	4.68539e-41
3.518118	5.16171e-41
3.516072	5.68635e-41
3.514027	6.26419e-41
3.511981	6.90063e-41
3.509936	7.60159e-41
3.507890	8.37359e-41
3.505845	9.22383e-41
3.503800	1.01602e-40
3.501754	1.11914e-40
3.499709	1.23271e-40
3.497663	1.35777e-40
3.495618	1.4955e-40
3.493573	1.64716e-40
3.491527	1.81417e-40
3.489482	1.99807e-40
3.487436	2.20058e-40
3.485391	2.42356e-40
3.483346	2.66909e-40
3.481300	2.93944e-40
3.479255	3.2371e-40
3.477209	3.56485e-40
3.475164	3.9257e-40
3.473118	4.32299e-40
3.471073	4.7604e-40
3.469028	5.24197e-40
3.466982	5.77214e-40
3.464937	6.35582e-40
3.462891	6.99838e-40
3.460846	7.70575e-40
3.458801	8.48445e-40
3.456755	9.34167e-40
3.454710	1.02853e-39
3.452664	1.1324e-39
3.450619	1.24674e-39
3.448574	1.3726e-39
3.446528	1.51113e-39
3.444483	1.66361e-39
3.442437	1.83144e-39
3.440392	2.01617e-39
3.438347	2.21948e-39
3.436301	2.44325e-39
3.434256	2.68952e-39
3.432210	2.96056e-39
3.430165	3.25886e-39
3.428119	3.58713e-39
3.426074	3.94839e-39
3.424029	4.34596e-39
3.421983	4.78345e-39
3.419938	5.26489e-39
3.417892	5.79467e-39
3.415847	6.37762e-39
3.413802	7.01909e-39
3.411756	7.72492e-39
3.409711	8.50155e-39
3.407665	9.35609e-39
3.405620	1.02963e-38
3.403575	1.13308e-38
3.401529	1.24689e-38
3.399484	1.37212e-38
3.397438	1.50988e-38
3.395393	1.66145e-38
3.393347	1.82819e-38
3.391302	2.01163e-38
3.389257	2.21342e-38
3.387211	2.43542e-38
3.385166	2.67962e-38
3.383120	2.94825e-38
3.381075	3.24374e-38
3.379030	3.56877e-38
3.376984	3.9263e-38
3.374939	4.31956e-38
3.372893	4.7521e-38
3.370848	5.22785e-38
3.368803	5.75112e-38
3.366757	6.32663e-38
3.364712	6.95959e-38
3.362666	7.65571e-38
3.360621	8.42129e-38
3.358575	9.26324e-38
3.356530	1.01892e-37
3.354485	1.12074e-37
3.352439	1.23271e-37
3.350394	1.35585e-37
3.348348	1.49125e-37
3.346303	1.64014e-37
3.344258	1.80385e-37
3.342212	1.98387e-37
3.340167	2.18181e-37
3.338121	2.39944e-37
3.336076	2.63873e-37
3.334031	2.90183e-37
3.331985	3.19108e-37
3.329940	3.5091e-37
3.327894	3.85873e-37
3.325849	4.2431e-37
3.323804	4.66567e-37
3.321758	5.1302e-37
3.319713	5.64087e-37
3.317667	6.20225e-37
3.315622	6.81934e-37
3.313576	7.49768e-37
3.311531	8.24331e-37
3.309486	9.0629e-37
3.307440	9.96377e-37
3.305395	1.0954e-36
3.303349	1.20423e-36
3.301304	1.32385e-36
3.299259	1.45531e-36
3.297213	1.5998e-36
3.295168	1.7586e-36
3.293122	1.93312e-36
3.291077	2.12491e-36
3.289032	2.33567e-36
3.286986	2.56729e-36
3.284941	2.82182e-36
3.282895	3.10151e-36
3.280850	3.40885e-36
3.278804	3.74657e-36
3.276759	4.11765e-36
3.274714	4.52539e-36
3.272668	4.97339e-36
3.270623	5.46563e-36
3.268577	6.00645e-36
3.266532	6.60065e-36
3.264487	7.25346e-36
3.262441	7.97067e-36
3.260396	8.75859e-36
3.258350	9.6242e-36
3.256305	1.05751e-35
3.254260	1.16197e-35
3.252214	1.27673e-35
3.250169	1.40278e-35
3.248123	1.54124e-35
3.246078	1.69334e-35
3.244033	1.8604e-35
3.241987	2.0439e-35
3.239942	2.24545e-35
3.237896	2.46681e-35
3.235851	2.70994e-35
3.233805	2.97697e-35
3.231760	3.27023e-35
3.229715	3.59231e-35
3.227669	3.94601e-35
3.225624	4.33445e-35
3.223578	4.76101e-35
3.221533	5.22943e-35
3.219488	5.74381e-35
3.217442	6.30864e-35
3.215397	6.92885e-35
3.213351	7.60987e-35
3.211306	8.35764e-35
3.209261	9.17867e-35
3.207215	1.00801e-34
3.205170	1.10699e-34
3.203124	1.21565e-34
3.201079	1.33495e-34
3.199033	1.46592e-34
3.196988	1.60971e-34
3.194943	1.76756e-34
3.192897	1.94084e-34
3.190852	2.13107e-34
3.188806	2.33988e-34
3.186761	2.56909e-34
3.184716	2.82069e-34
3.182670	3.09686e-34
3.180625	3.39999e-34
3.178579	3.7327e-34
3.176534	4.09788e-34
3.174489	4.49868e-34
3.172443	4.93856e-34
3.170398	5.42133e-34
3.168352	5.95114e-34
3.166307	6.53259e-34
3.164262	7.17067e-34
3.162216	7.87089e-34
3.160171	8.63929e-34
3.158125	9.48248e-34
3.156080	1.04077e-33
3.154034	1.1423e-33
3.151989	1.25369e-33
3.149944	1.37592e-33
3.147898	1.51003e-33
3.145853	1.65717e-33
3.143807	1.81861e-33
3.141762	1.99572e-33
3.139717	2.19004e-33
3.137671	2.40321e-33
3.135626	2.63707e-33
3.133580	2.89361e-33
3.131535	3.17504e-33
3.129490	3.48376e-33
3.127444	3.8224e-33
3.125399	4.19385e-33
3.123353	4.6013e-33
3.121308	5.0482e-33
3.119262	5.53837e-33
3.117217	6.07599e-33
3.115172	6.66564e-33
3.113126	7.31233e-33
3.111081	8.02157e-33
3.109035	8.79938e-33
3.106990	9.65237e-33
3.104945	1.05878e-32
3.102899	1.16136e-32
3.100854	1.27384e-32
3.098808	1.39719e-32
3.096763	1.53244e-32
3.094718	1.68074e-32
3.092672	1.84335e-32
3.090627	2.02165e-32
3.088581	2.21713e-32
3.086536	2.43145e-32
3.084490	2.66642e-32
3.082445	2.92403e-32
3.080400	3.20645e-32
3.078354	3.51605e-32
3.076309	3.85545e-32
3.074263	4.22751e-32
3.072218	4.63536e-32
3.070173	5.08243e-32
3.068127	5.57247e-32
3.066082	6.10961e-32
3.064036	6.69835e-32
3.061991	7.34364e-32
3.059946	8.05089e-32
3.057900	8.82603e-32
3.055855	9.67556e-32
3.053809	1.06066e-31
3.051764	1.16269e-31
3.049719	1.2745e-31
3.047673	1.39703e-31
3.045628	1.53131e-31
3.043582	1.67844e-31
3.041537	1.83966e-31
3.039491	2.01632e-31
3.037446	2.20989e-31
3.035401	2.42197e-31
3.033355	2.65434e-31
3.031310	2.90893e-31
3.029264	3.18785e-31
3.027219	3.49343e-31
3.025174	3.8282e-31
3.023128	4.19494e-31
3.021083	4.5967e-31
3.019037	5.0368e-31
3.016992	5.51889e-31
3.014947	6.04696e-31
3.012901	6.62539e-31
3.010856	7.25896e-31
3.008810	7.95291e-31
3.006765	8.71297e-31
3.004719	9.54541e-31
3.002674	1.04571e-30
3.000629	1.14556e-30
2.998583	1.25491e-30
2.996538	1.37465e-30
2.994492	1.50579e-30
2.992447	1.64939e-30
2.990402	1.80664e-30
2.988356	1.97882e-30
2.986311	2.16736e-30
2.984265	2.3738e-30
2.982220	2.59983e-30
2.980175	2.84731e-30
2.978129	3.11826e-30
2.976084	3.4149e-30
2.974038	3.73965e-30
2.971993	4.09519e-30
2.969948	4.4844e-30
2.967902	4.91047e-30
2.965857	5.37687e-30
2.963811	5.88742e-30
2.961766	6.44626e-30
2.959720	7.05796e-30
2.957675	7.72749e-30
2.955630	8.4603e-30
2.953584	9.26236e-30
2.951539	1.01402e-29
2.949493	1.11009e-29
2.947448	1.21522e-29
2.945403	1.33028e-29
2.943357	1.45619e-29
2.941312	1.59398e-29
2.939266	1.74475e-29
2.937221	1.90974e-29
2.935176	2.09026e-29
2.933130	2.28779e-29
2.931085	2.50391e-29
2.929039	2.74037e-29
2.926994	2.99908e-29
2.924948	3.28212e-29
2.922903	3.59177e-29
2.920858	3.93052e-29
2.918812	4.3011e-29
2.916767	4.70649e-29
2.914721	5.14994e-29
2.912676	5.63501e-29
2.910631	6.1656e-29
2.908585	6.74595e-29
2.906540	7.38072e-29
2.904494	8.07499e-29
2.902449	8.83431e-29
2.900404	9.66476e-29
2.898358	1.0573e-28
2.896313	1.15662e-28
2.894267	1.26524e-28
2.892222	1.38401e-28
2.890177	1.51389e-28
2.888131	1.65592e-28
2.886086	1.81121e-28
2.884040	1.98102e-28
2.881995	2.16667e-28
2.879949	2.36966e-28
2.877904	2.59159e-28
2.875859	2.83422e-28
2.873813	3.09948e-28
2.871768	3.38946e-28
2.869722	3.70647e-28
2.867677	4.053e-28
2.865632	4.4318e-28
2.863586	4.84587e-28
2.861541	5.29846e-28
2.859495	5.79316e-28
2.857450	6.33385e-28
2.855405	6.9248e-28
2.853359	7.57066e-28
2.851314	8.27652e-28
2.849268	9.04791e-28
2.847223	9.89091e-28
2.845177	1.08121e-27
2.843132	1.18188e-27
2.841087	1.29188e-27
2.839041	1.41207e-27
2.836996	1.54341e-27
2.834950	1.6869e-27
2.832905	1.84368e-27
2.830860	2.01497e-27
2.828814	2.20211e-27
2.826769	2.40656e-27
2.824723	2.6299e-27
2.822678	2.87389e-27
2.820633	3.14042e-27
2.818587	3.43156e-27
2.816542	3.74958e-27
2.814496	4.09694e-27
2.812451	4.47635e-27
2.810406	4.89074e-27
2.808360	5.34333e-27
2.806315	5.83762e-27
2.804269	6.37743e-27
2.802224	6.96696e-27
2.800178	7.61073e-27
2.798133	8.31374e-27
2.796088	9.08141e-27
2.794042	9.91964e-27
2.791997	1.08349e-26
2.789951	1.18343e-26
2.787906	1.29254e-26
2.785861	1.41167e-26
2.783815	1.54173e-26
2.781770	1.68371e-26
2.779724	1.83872e-26
2.777679	2.00794e-26
2.775634	2.19265e-26
2.773588	2.39429e-26
2.771543	2.61438e-26
2.769497	2.85462e-26
2.767452	3.11683e-26
2.765406	3.40301e-26
2.763361	3.71536e-26
2.761316	4.05624e-26
2.759270	4.42826e-26
2.757225	4.83425e-26
2.755179	5.27728e-26
2.753134	5.76073e-26
2.751089	6.28827e-26
2.749043	6.86389e-26
2.746998	7.49196e-26
2.744952	8.17724e-26
2.742907	8.92491e-26
2.740862	9.74062e-26
2.738816	1.06305e-25
2.736771	1.16014e-25
2.734725	1.26605e-25
2.732680	1.38158e-25
2.730634	1.50761e-25
2.728589	1.64508e-25
2.726544	1.79502e-25
2.724498	1.95856e-25
2.722453	2.13694e-25
2.720407	2.33148e-25
2.718362	2.54366e-25
2.716317	2.77504e-25
2.714271	3.02738e-25
2.712226	3.30255e-25
2.710180	3.60261e-25
2.708135	3.9298e-25
2.706090	4.28656e-25
2.704044	4.67555e-25
2.701999	5.09968e-25
2.699953	5.56208e-25
2.697908	6.06621e-25
2.695863	6.61582e-25
2.693817	7.21497e-25
2.691772	7.86811e-25
2.689726	8.58009e-25
2.687681	9.35618e-25
2.685635	1.02021e-24
2.683590	1.11242e-24
2.681545	1.21291e-24
2.679499	1.32244e-24
2.677454	1.44181e-24
2.675408	1.5719e-24
2.673363	1.71367e-24
2.671318	1.86817e-24
2.669272	2.03652e-24
2.667227	2.21996e-24
2.665181	2.41984e-24
2.663136	2.63763e-24
2.661091	2.87493e-24
2.659045	3.13345e-24
2.657000	3.41511e-24
2.654954	3.72196e-24
2.652909	4.05623e-24
2.650863	4.42037e-24
2.648818	4.81703e-24
2.646773	5.2491e-24
2.644727	5.71972e-24
2.642682	6.23231e-24
2.640636	6.79061e-24
2.638591	7.39865e-24
2.636546	8.06085e-24
2.634500	8.78201e-24
2.632455	9.56734e-24
2.630409	1.04225e-23
2.628364	1.13537e-23
2.626319	1.23677e-23
2.624273	1.34718e-23
2.622228	1.46739e-23
2.620182	1.59826e-23
2.618137	1.74075e-23
2.616092	1.89587e-23
2.614046	2.06474e-23
2.612001	2.24857e-23
2.609955	2.44867e-23
2.607910	2.66649e-23
2.605864	2.90358e-23
2.603819	3.16163e-23
2.601774	3.44249e-23
2.599728	3.74816e-23
2.597683	4.08082e-23
2.595637	4.44284e-23
2.593592	4.8368e-23
2.591547	5.2655e-23
2.589501	5.73199e-23
2.587456	6.23957e-23
2.585410	6.79184e-23
2.583365	7.39272e-23
2.581320	8.04646e-23
2.579274	8.75768e-23
2.577229	9.53141e-23
2.575183	1.03731e-22
2.573138	1.12887e-22
2.571092	1.22847e-22
2.569047	1.3368e-22
2.567002	1.45463e-22
2.564956	1.58279e-22
2.562911	1.72217e-22
2.560865	1.87375e-22
2.558820	2.0386e-22
2.556775	2.21787e-22
2.554729	2.41281e-22
2.552684	2.62479e-22
2.550638	2.85527e-22
2.548593	3.10588e-22
2.546548	3.37836e-22
2.544502	3.67459e-22
2.542457	3.99665e-22
2.540411	4.34676e-22
2.538366	4.72736e-22
2.536321	5.14109e-22
2.534275	5.59081e-22
2.532230	6.07963e-22
2.530184	6.61093e-22
2.528139	7.18837e-22
2.526093	7.81596e-22
2.524048	8.49799e-22
2.522003	9.23918e-22
2.519957	1.00446e-21
2.517912	1.09198e-21
2.515866	1.18709e-21
2.513821	1.29042e-21
2.511776	1.40269e-21
2.509730	1.52467e-21
2.507685	1.65719e-21
2.505639	1.80116e-21
2.503594	1.95755e-21
2.501549	2.12744e-21
2.499503	2.31198e-21
2.497458	2.51243e-21
2.495412	2.73015e-21
2.493367	2.96661e-21
2.491321	3.22342e-21
2.489276	3.50232e-21
2.487231	3.8052e-21
2.485185	4.1341e-21
2.483140	4.49125e-21
2.481094	4.87906e-21
2.479049	5.30013e-21
2.477004	5.7573e-21
2.474958	6.25365e-21
2.472913	6.79252e-21
2.470867	7.37751e-21
2.468822	8.01255e-21
2.466777	8.70189e-21
2.464731	9.45015e-21
2.462686	1.02623e-20
2.460640	1.11438e-20
2.458595	1.21006e-20
2.456549	1.31389e-20
2.454504	1.42657e-20
2.452459	1.54885e-20
2.450413	1.68154e-20
2.448368	1.82552e-20
2.446322	1.98174e-20
2.444277	2.15124e-20
2.442232	2.33514e-20
2.440186	2.53466e-20
2.438141	2.7511e-20
2.436095	2.98591e-20
2.434050	3.24061e-20
2.432005	3.51688e-20
2.429959	3.81655e-20
2.427914	4.14158e-20
2.425868	4.49409e-20
2.423823	4.87639e-20
2.421778	5.29099e-20
2.419732	5.74058e-20
2.417687	6.22812e-20
2.415641	6.75676e-20
2.413596	7.32995e-20
2.411550	7.95142e-20
2.409505	8.62521e-20
2.407460	9.35568e-20
2.405414	1.01476e-19
2.403369	1.1006e-19
2.401323	1.19365e-19
2.399278	1.29452e-19
2.397233	1.40384e-19
2.395187	1.52233e-19
2.393142	1.65074e-19
2.391096	1.78991e-19
2.389051	1.94073e-19
2.387006	2.10416e-19
2.384960	2.28124e-19
2.382915	2.47313e-19
2.380869	2.68103e-19
2.378824	2.90627e-19
2.376778	3.1503e-19
2.374733	3.41466e-19
2.372688	3.70104e-19
2.370642	4.01126e-19
2.368597	4.34728e-19
2.366551	4.71124e-19
2.364506	5.10543e-19
2.362461	5.53235e-19
2.360415	5.99469e-19
2.358370	6.49538e-19
2.356324	7.03755e-19
2.354279	7.62464e-19
2.352234	8.26031e-19
2.350188	8.94857e-19
2.348143	9.69373e-19
2.346097	1.05004e-18
2.344052	1.13738e-18
2.342007	1.23191e-18
2.339961	1.33425e-18
2.337916	1.44501e-18
2.335870	1.5649e-18
2.333825	1.69466e-18
2.331779	1.83509e-18
2.329734	1.98706e-18
2.327689	2.15151e-18
2.325643	2.32946e-18
2.323598	2.52201e-18
2.321552	2.73035e-18
2.319507	2.95576e-18
2.317462	3.19962e-18
2.315416	3.46344e-18
2.313371	3.74883e-18
2.311325	4.05754e-18
2.309280	4.39146e-18
2.307235	4.75263e-18
2.305189	5.14325e-18
2.303144	5.56571e-18
2.301098	6.02258e-18
2.299053	6.51663e-18
2.297007	7.05086e-18
2.294962	7.62852e-18
2.292917	8.2531e-18
2.290871	8.92838e-18
2.288826	9.65843e-18
2.286780	1.04477e-17
2.284735	1.13008e-17
2.282690	1.22231e-17
2.280644	1.32199e-17
2.278599	1.42973e-17
2.276553	1.54618e-17
2.274508	1.67202e-17
2.272463	1.80802e-17
2.270417	1.95498e-17
2.268372	2.11379e-17
2.266326	2.28537e-17
2.264281	2.47076e-17
2.262236	2.67105e-17
2.260190	2.88743e-17
2.258145	3.12119e-17
2.256099	3.37369e-17
2.254054	3.64644e-17
2.252008	3.94103e-17
2.249963	4.25921e-17
2.247918	4.60284e-17
2.245872	4.97394e-17
2.243827	5.37467e-17
2.241781	5.8074e-17
2.239736	6.27464e-17
2.237691	6.77911e-17
2.235645	7.32377e-17
2.233600	7.91177e-17
2.231554	8.54654e-17
2.229509	9.23175e-17
2.227464	9.97137e-17
2.225418	1.07697e-16
2.223373	1.16313e-16
2.221327	1.25612e-16
2.219282	1.35647e-16
2.217236	1.46476e-16
2.215191	1.58161e-16
2.213146	1.70769e-16
2.211100	1.84373e-16
2.209055	1.99049e-16
2.207009	2.14882e-16
2.204964	2.31962e-16
2.202919	2.50387e-16
2.200873	2.7026e-16
2.198828	2.91694e-16
2.196782	3.14812e-16
2.194737	3.39743e-16
2.192692	3.66629e-16
2.190646	3.95621e-16
2.188601	4.26882e-16
2.186555	4.60587e-16
2.184510	4.96927e-16
2.182464	5.36105e-16
2.180419	5.7834e-16
2.178374	6.23867e-16
2.176328	6.72941e-16
2.174283	7.25835e-16
2.172237	7.82843e-16
2.170192	8.44281e-16
2.168147	9.1049e-16
2.166101	9.81837e-16
2.164056	1.05871e-15
2.162010	1.14155e-15
2.159965	1.23079e-15
2.157920	1.32694e-15
2.155874	1.43051e-15
2.153829	1.54209e-15
2.151783	1.66227e-15
2.149738	1.79171e-15
2.147693	1.93113e-15
2.145647	2.08127e-15
2.143602	2.24296e-15
2.141556	2.41707e-15
2.139511	2.60455e-15
2.137465	2.8064e-15
2.135420	3.02373e-15
2.133375	3.25769e-15
2.131329	3.50956e-15
2.129284	3.78067e-15
2.127238	4.07249e-15
2.125193	4.38658e-15
2.123148	4.72462e-15
2.121102	5.08841e-15
2.119057	5.47988e-15
2.117011	5.90113e-15
2.114966	6.35438e-15
2.112921	6.84203e-15
2.110875	7.36668e-15
2.108830	7.93108e-15
2.106784	8.53821e-15
2.104739	9.19127e-15
2.102693	9.89368e-15
2.100648	1.06491e-14
2.098603	1.14616e-14
2.096557	1.23353e-14
2.094512	1.32747e-14
2.092466	1.42849e-14
2.090421	1.5371e-14
2.088376	1.65387e-14
2.086330	1.77939e-14
2.084285	1.91433e-14
2.082239	2.05938e-14
2.080194	2.21528e-14
2.078149	2.38283e-14
2.076103	2.5629e-14
2.074058	2.7564e-14
2.072012	2.96433e-14
2.069967	3.18775e-14
2.067922	3.42779e-14
2.065876	3.68567e-14
2.063831	3.96271e-14
2.061785	4.26031e-14
2.059740	4.57997e-14
2.057694	4.9233e-14
2.055649	5.29203e-14
2.053604	5.68801e-14
2.051558	6.11324e-14
2.049513	6.56984e-14
2.047467	7.0601e-14
2.045422	7.58645e-14
2.043377	8.15152e-14
2.041331	8.75811e-14
2.039286	9.40924e-14
2.037240	1.01081e-13
2.035195	1.08582e-13
2.033150	1.16632e-13
2.031104	1.25271e-13
2.029059	1.3454e-13
2.027013	1.44486e-13
2.024968	1.55158e-13
2.022922	1.66606e-13
2.020877	1.78887e-13
2.018832	1.92061e-13
2.016786	2.06192e-13
2.014741	2.21347e-13
2.012695	2.37601e-13
2.010650	2.55031e-13
2.008605	2.73721e-13
2.006559	2.93762e-13
2.004514	3.15249e-13
2.002468	3.38284e-13
2.000423	3.62979e-13
1.998378	3.89449e-13
1.996332	4.17822e-13
1.994287	4.48231e-13
1.992241	4.80821e-13
1.990196	5.15745e-13
1.988151	5.53168e-13
1.986105	5.93266e-13
1.984060	6.36226e-13
1.982014	6.8225e-13
1.979969	7.31554e-13
1.977923	7.84365e-13
1.975878	8.40931e-13
1.973833	9.01514e-13
1.971787	9.66393e-13
1.969742	1.03587e-12
1.967696	1.11026e-12
1.965651	1.18992e-12
1.963606	1.27519e-12
1.961560	1.36648e-12
1.959515	1.46421e-12
1.957469	1.56881e-12
1.955424	1.68076e-12
1.953379	1.80058e-12
1.951333	1.9288e-12
1.949288	2.066e-12
1.947242	2.2128e-12
1.945197	2.36986e-12
1.943151	2.53789e-12
1.941106	2.71763e-12
1.939061	2.90989e-12
1.937015	3.11553e-12
1.934970	3.33546e-12
1.932924	3.57065e-12
1.930879	3.82214e-12
1.928834	4.09105e-12
1.926788	4.37855e-12
1.924743	4.68591e-12
1.922697	5.01448e-12
1.920652	5.36568e-12
1.918607	5.74106e-12
1.916561	6.14224e-12
1.914516	6.57096e-12
1.912470	7.02908e-12
1.910425	7.51857e-12
1.908380	8.04155e-12
1.906334	8.60025e-12
1.904289	9.19708e-12
1.902243	9.83457e-12
1.900198	1.05155e-11
1.898152	1.12426e-11
1.896107	1.20191e-11
1.894062	1.28483e-11
1.892016	1.37337e-11
1.889971	1.46789e-11
1.887925	1.56879e-11
1.885880	1.6765e-11
1.883835	1.79147e-11
1.881789	1.91417e-11
1.879744	2.04511e-11
1.877698	2.18485e-11
1.875653	2.33394e-11
1.873608	2.49302e-11
1.871562	2.66273e-11
1.869517	2.84376e-11
1.867471	3.03686e-11
1.865426	3.24282e-11
1.863380	3.46247e-11
1.861335	3.6967e-11
1.859290	3.94647e-11
1.857244	4.21276e-11
1.855199	4.49667e-11
1.853153	4.79932e-11
1.851108	5.12192e-11
1.849063	5.46577e-11
1.847017	5.83223e-11
1.844972	6.22275e-11
1.842926	6.63887e-11
1.840881	7.08224e-11
1.838836	7.5546e-11
1.836790	8.0578e-11
1.834745	8.59381e-11
1.832699	9.16471e-11
1.830654	9.77273e-11
1.828608	1.04202e-10
1.826563	1.11097e-10
1.824518	1.18438e-10
1.822472	1.26253e-10
1.820427	1.34573e-10
1.818381	1.43429e-10
1.816336	1.52854e-10
1.814291	1.62886e-10
1.812245	1.7356e-10
1.810200	1.84919e-10
1.808154	1.97004e-10
1.806109	2.09861e-10
1.804064	2.23538e-10
1.802018	2.38086e-10
1.799973	2.53558e-10
1.797927	2.70013e-10
1.795882	2.87511e-10
1.793837	3.06115e-10
1.791791	3.25895e-10
1.789746	3.46923e-10
1.787700	3.69276e-10
1.785655	3.93033e-10
1.783609	4.18283e-10
1.781564	4.45115e-10
1.779519	4.73626e-10
1.777473	5.03919e-10
1.775428	5.36101e-10
1.773382	5.70287e-10
1.771337	6.06599e-10
1.769292	6.45166e-10
1.767246	6.86122e-10
1.765201	7.29612e-10
1.763155	7.75788e-10
1.761110	8.24812e-10
1.759065	8.76854e-10
1.757019	9.32094e-10
1.754974	9.90723e-10
1.752928	1.05294e-09
1.750883	1.11897e-09
1.748837	1.18902e-09
1.746792	1.26335e-09
1.744747	1.34219e-09
1.742701	1.42582e-09
1.740656	1.51453e-09
1.738610	1.6086e-09
1.736565	1.70835e-09
1.734520	1.81411e-09
1.732474	1.92625e-09
1.730429	2.04512e-09
1.728383	2.17111e-09
1.726338	2.30466e-09
1.724293	2.44618e-09
1.722247	2.59614e-09
1.720202	2.75503e-09
1.718156	2.92337e-09
1.716111	3.10169e-09
1.714066	3.29057e-09
1.712020	3.49061e-09
1.709975	3.70246e-09
1.707929	3.92677e-09
1.705884	4.16427e-09
1.703838	4.4157e-09
1.701793	4.68185e-09
1.699748	4.96354e-09
1.697702	5.26167e-09
1.695657	5.57715e-09
1.693611	5.91095e-09
1.691566	6.26411e-09
1.689521	6.6377e-09
1.687475	7.03287e-09
1.685430	7.45081e-09
1.683384	7.89279e-09
1.681339	8.36014e-09
1.679294	8.85427e-09
1.677248	9.37664e-09
1.675203	9.92882e-09
1.673157	1.05124e-08
1.671112	1.11292e-08
1.669066	1.1781e-08
1.667021	1.24696e-08
1.664976	1.31971e-08
1.662930	1.39656e-08
1.660885	1.47773e-08
1.658839	1.56346e-08
1.656794	1.65398e-08
1.654749	1.74957e-08
1.652703	1.85048e-08
1.650658	1.957e-08
1.648612	2.06944e-08
1.646567	2.1881e-08
1.644522	2.31333e-08
1.642476	2.44545e-08
1.640431	2.58485e-08
1.638385	2.7319e-08
1.636340	2.887e-08
1.634295	3.05058e-08
1.632249	3.22307e-08
1.630204	3.40495e-08
1.628158	3.5967e-08
1.626113	3.79883e-08
1.624067	4.01188e-08
1.622022	4.23641e-08
1.619977	4.47301e-08
1.617931	4.72231e-08
1.615886	4.98494e-08
1.613840	5.2616e-08
1.611795	5.55299e-08
1.609750	5.85986e-08
1.607704	6.18299e-08
1.605659	6.5232e-08
1.603613	6.88136e-08
1.601568	7.25836e-08
1.599523	7.65514e-08
1.597477	8.07269e-08
1.595432	8.51204e-08
1.593386	8.97427e-08
1.591341	9.46052e-08
1.589295	9.97196e-08
1.587250	1.05098e-07
1.585205	1.10754e-07
1.583159	1.16701e-07
1.581114	1.22953e-07
1.579068	1.29524e-07
1.577023	1.36431e-07
1.574978	1.43689e-07
1.572932	1.51315e-07
1.570887	1.59327e-07
1.568841	1.67743e-07
1.566796	1.76583e-07
1.564751	1.85867e-07
1.562705	1.95615e-07
1.560660	2.0585e-07
1.558614	2.16593e-07
1.556569	2.27871e-07
1.554523	2.39706e-07
1.552478	2.52125e-07
1.550433	2.65155e-07
1.548387	2.78825e-07
1.546342	2.93163e-07
1.544296	3.082e-07
1.542251	3.23969e-07
1.540206	3.40502e-07
1.538160	3.57835e-07
1.536115	3.76003e-07
1.534069	3.95044e-07
1.532024	4.14998e-07
1.529979	4.35904e-07
1.527933	4.57805e-07
1.525888	4.80747e-07
1.523842	5.04773e-07
1.521797	5.29933e-07
1.519752	5.56276e-07
1.517706	5.83854e-07
1.515661	6.1272e-07
1.513615	6.42931e-07
1.511570	6.74544e-07
1.509524	7.07619e-07
1.507479	7.4222e-07
1.505434	7.78411e-07
1.503388	8.1626e-07
1.501343	8.55837e-07
1.499297	8.97214e-07
1.497252	9.40468e-07
1.495207	9.85677e-07
1.493161	1.03292e-06
1.491116	1.08229e-06
1.489070	1.13386e-06
1.487025	1.18773e-06
1.484980	1.24399e-06
1.482934	1.30275e-06
1.480889	1.36409e-06
1.478843	1.42813e-06
1.476798	1.49497e-06
1.474752	1.56472e-06
1.472707	1.63751e-06
1.470662	1.71344e-06
1.468616	1.79266e-06
1.466571	1.87527e-06
1.464525	1.96142e-06
1.462480	2.05124e-06
1.460435	2.14487e-06
1.458389	2.24247e-06
1.456344	2.34418e-06
1.454298	2.45015e-06
1.452253	2.56056e-06
1.450208	2.67556e-06
1.448162	2.79533e-06
1.446117	2.92005e-06
1.444071	3.04989e-06
1.442026	3.18506e-06
1.439981	3.32573e-06
1.437935	3.47212e-06
1.435890	3.62442e-06
1.433844	3.78286e-06
1.431799	3.94765e-06
1.429753	4.11902e-06
1.427708	4.2972e-06
1.425663	4.48242e-06
1.423617	4.67495e-06
1.421572	4.87502e-06
1.419526	5.0829e-06
1.417481	5.29886e-06
1.415436	5.52317e-06
1.413390	5.75612e-06
1.411345	5.99799e-06
1.409299	6.24909e-06
1.407254	6.50972e-06
1.405209	6.78019e-06
1.403163	7.06083e-06
1.401118	7.35197e-06
1.399072	7.65394e-06
1.397027	7.96709e-06
1.394981	8.29179e-06
1.392936	8.62839e-06
1.390891	8.97727e-06
1.388845	9.3388e-06
1.386800	9.71339e-06
1.384754	1.01014e-05
1.382709	1.05033e-05
1.380664	1.09195e-05
1.378618	1.13504e-05
1.376573	1.17964e-05
1.374527	1.2258e-05
1.372482	1.27357e-05
1.370437	1.32299e-05
1.368391	1.3741e-05
1.366346	1.42696e-05
1.364300	1.48162e-05
1.362255	1.53813e-05
1.360210	1.59653e-05
1.358164	1.65688e-05
1.356119	1.71923e-05
1.354073	1.78364e-05
1.352028	1.85016e-05
1.349982	1.91884e-05
1.347937	1.98975e-05
1.345892	2.06294e-05
1.343846	2.13847e-05
1.341801	2.2164e-05
1.339755	2.29679e-05
1.337710	2.37969e-05
1.335665	2.46518e-05
1.333619	2.55331e-05
1.331574	2.64414e-05
1.329528	2.73775e-05
1.327483	2.83419e-05
1.325438	2.93353e-05
1.323392	3.03584e-05
1.321347	3.14119e-05
1.319301	3.24963e-05
1.317256	3.36124e-05
1.315210	3.47609e-05
1.313165	3.59424e-05
1.311120	3.71577e-05
1.309074	3.84074e-05
1.307029	3.96922e-05
1.304983	4.10129e-05
1.302938	4.23702e-05
1.300893	4.37647e-05
1.298847	4.51972e-05
1.296802	4.66684e-05
1.294756	4.8179e-05
1.292711	4.97296e-05
1.290666	5.13211e-05
1.288620	5.29542e-05
1.286575	5.46294e-05
1.284529	5.63476e-05
1.282484	5.81094e-05
1.280439	5.99156e-05
1.278393	6.17668e-05
1.276348	6.36637e-05
1.274302	6.5607e-05
1.272257	6.75974e-05
1.270211	6.96355e-05
1.268166	7.1722e-05
1.266121	7.38575e-05
1.264075	7.60428e-05
1.262030	7.82783e-05
1.259984	8.05647e-05
1.257939	8.29027e-05
1.255894	8.52928e-05
1.253848	8.77355e-05
1.251803	9.02315e-05
1.249757	9.27812e-05
1.247712	9.53853e-05
1.245667	9.80441e-05
1.243621	0.000100758
1.241576	0.000103528
1.239530	0.000106354
1.237485	0.000109237
1.235439	0.000112176
1.233394	0.000115173
1.231349	0.000118228
1.229303	0.00012134
1.227258	0.000124511
1.225212	0.000127741
1.223167	0.000131029
1.221122	0.000134376
1.219076	0.000137782
1.217031	0.000141248
1.214985	0.000144773
1.212940	0.000148358
1.210895	0.000152001
1.208849	0.000155705
1.206804	0.000159468
1.204758	0.00016329
1.202713	0.000167171
1.200667	0.000171112
1.198622	0.000175111
1.196577	0.000179169
1.194531	0.000183285
1.192486	0.000187459
1.190440	0.000191691
1.188395	0.00019598
1.186350	0.000200326
1.184304	0.000204728
1.182259	0.000209186
1.180213	0.000213699
1.178168	0.000218266
1.176123	0.000222887
1.174077	0.000227561
1.172032	0.000232288
1.169986	0.000237066
1.167941	0.000241894
1.165896	0.000246773
1.163850	0.000251699
1.161805	0.000256674
1.159759	0.000261695
1.157714	0.000266762
1.155668	0.000271873
1.153623	0.000277027
1.151578	0.000282223
1.149532	0.00028746
1.147487	0.000292736
1.145441	0.00029805
1.143396	0.000303401
1.141351	0.000308786
1.139305	0.000314206
1.137260	0.000319657
1.135214	0.000325138
1.133169	0.000330649
1.131124	0.000336186
1.129078	0.000341749
1.127033	0.000347336
1.124987	0.000352945
1.122942	0.000358574
1.120896	0.000364221
1.118851	0.000369885
1.116806	0.000375563
1.114760	0.000381254
1.112715	0.000386956
1.110669	0.000392667
1.108624	0.000398385
1.106579	0.000404107
1.104533	0.000409833
1.102488	0.000415559
1.100442	0.000421285
1.098397	0.000427007
1.096352	0.000432724
1.094306	0.000438433
1.092261	0.000444134
1.090215	0.000449822
1.088170	0.000455498
1.086125	0.000461158
1.084079	0.0004668
1.082034	0.000472423
1.079988	0.000478024
1.077943	0.000483601
1.075897	0.000489153
1.073852	0.000494677
1.071807	0.000500171
1.069761	0.000505634
1.067716	0.000511063
1.065670	0.000516457
1.063625	0.000521814
1.061580	0.000527131
1.059534	0.000532407
1.057489	0.000537641
1.055443	0.00054283
1.053398	0.000547973
1.051353	0.000553068
1.049307	0.000558114
1.047262	0.000563108
1.045216	0.00056805
1.043171	0.000572938
1.041125	0.00057777
1.039080	0.000582546
1.037035	0.000587263
1.034989	0.00059192
1.032944	0.000596517
1.030898	0.000601052
1.028853	0.000605524
1.026808	0.000609931
1.024762	0.000614274
1.022717	0.00061855
1.020671	0.00062276
1.018626	0.000626901
1.016581	0.000630975
1.014535	0.000634979
1.012490	0.000638913
1.010444	0.000642776
1.008399	0.000646569
1.006354	0.000650291
1.004308	0.00065394
1.002263	0.000657518
1.000217	0.000661023
0.998172	0.000664456
0.996126	0.000667816
0.994081	0.000671104
0.992036	0.000674319
0.989990	0.000677461
0.987945	0.000680531
0.985899	0.000683528
0.983854	0.000686454
0.981809	0.000689307
0.979763	0.000692089
0.977718	0.0006948
0.975672	0.000697441
0.973627	0.000700011
0.971582	0.000702511
0.969536	0.000704943
0.967491	0.000707307
0.965445	0.000709602
0.963400	0.000711831
0.961354	0.000713994
0.959309	0.000716091
0.957264	0.000718124
0.955218	0.000720093
0.953173	0.000722
0.951127	0.000723845
0.949082	0.000725629
0.947037	0.000727354
0.944991	0.00072902
0.942946	0.000730628
0.940900	0.00073218
0.938855	0.000733677
0.936810	0.000735119
0.934764	0.000736508
0.932719	0.000737845
0.930673	0.000739132
0.928628	0.000740368
0.926582	0.000741556
0.924537	0.000742697
0.922492	0.000743792
0.920446	0.000744842
0.918401	0.000745849
0.916355	0.000746813
0.914310	0.000747736
0.912265	0.000748618
0.910219	0.000749462
0.908174	0.000750268
0.906128	0.000751038
0.904083	0.000751772
0.902038	0.000752472
0.899992	0.000753139
0.897947	0.000753774
0.895901	0.000754378
0.893856	0.000754953
0.891811	0.000755499
0.889765	0.000756017
0.887720	0.000756509
0.885674	0.000756975
0.883629	0.000757417
0.881583	0.000757835
0.879538	0.000758231
0.877493	0.000758605
0.875447	0.000758958
0.873402	0.000759292
0.871356	0.000759606
0.869311	0.000759903
0.867266	0.000760182
0.865220	0.000760445
0.863175	0.000760692
0.861129	0.000760925
0.859084	0.000761143
0.857039	0.000761347
0.854993	0.000761539
0.852948	0.000761718
0.850902	0.000761886
0.848857	0.000762043
0.846811	0.00076219
0.844766	0.000762327
0.842721	0.000762455
0.840675	0.000762574
0.838630	0.000762685
0.836584	0.000762788
0.834539	0.000762884
0.832494	0.000762973
0.830448	0.000763055
0.828403	0.000763132
0.826357	0.000763203
0.824312	0.000763268
0.822267	0.000763329
0.820221	0.000763385
0.818176	0.000763436
0.816130	0.000763484
0.814085	0.000763528
0.812040	0.000763568
0.809994	0.000763605
0.807949	0.000763639
0.805903	0.00076367
0.803858	0.000763699
0.801812	0.000763725
0.799767	0.000763749
0.797722	0.000763771
0.795676	0.000763791
0.793631	0.000763809
0.791585	0.000763825
0.789540	0.00076384
0.787495	0.000763854
0.785449	0.000763866
0.783404	0.000763878
0.781358	0.000763888
0.779313	0.000763897
0.777268	0.000763905
0.775222	0.000763913
0.773177	0.00076392
0.771131	0.000763926
0.769086	0.000763931
0.767040	0.000763936
0.764995	0.000763941
0.762950	0.000763944
0.760904	0.000763948
0.758859	0.000763951
0.756813	0.000763954
0.754768	0.000763956
0.752723	0.000763959
0.750677	0.000763961
0.748632	0.000763962
0.746586	0.000763964
0.744541	0.000763965
0.742496	0.000763967
0.740450	0.000763968
0.738405	0.000763969
0.736359	0.00076397
0.734314	0.00076397
0.732269	0.000763971
0.730223	0.000763971
0.728178	0.000763972
0.726132	0.000763972
0.724087	0.000763973
0.722041	0.000763973
0.719996	0.000763973
0.717951	0.000763974
0.715905	0.000763974
0.713860	0.000763974
0.711814	0.000763974
0.709769	0.000763974
0.707724	0.000763974
0.705678	0.000763975
0.703633	0.000763975
0.701587	0.000763975
0.699542	0.000763975
0.697497	0.000763975
0.695451	0.000763975
0.693406	0.000763975
0.691360	0.000763975
0.689315	0.000763975
0.687269	0.000763975
0.685224	0.000763975
0.683179	0.000763975
0.681133	0.000763975
0.679088	0.000763975
0.677042	0.000763975
0.674997	0.000763975
0.672952	0.000763975
0.670906	0.000763975
0.668861	0.000763975
0.666815	0.000763975
0.664770	0.000763975
0.662725	0.000763975
0.660679	0.000763975
0.658634	0.000763975
0.656588	0.000763975
0.654543	0.000763975
0.652498	0.000763975
0.650452	0.000763975
0.648407	0.000763975
0.646361	0.000763975
0.644316	0.000763975
0.642270	0.000763975
0.640225	0.000763975
0.638180	0.000763975
0.636134	0.000763975
0.634089	0.000763975
0.632043	0.000763975
0.629998	0.000763975
0.627953	0.000763975
0.625907	0.000763975
0.623862	0.000763975
0.621816	0.000763975
0.619771	0.000763975
0.617726	0.000763975
0.615680	0.000763975
0.613635	0.000763975
0.611589	0.000763975
0.609544	0.000763975
0.607498	0.000763975
0.605453	0.000763975
0.603408	0.000763975
0.601362	0.000763975
0.599317	0.000763975
0.597271	0.000763975
0.595226	0.000763975
0.593181	0.000763975
0.591135	0.000763975
0.589090	0.000763975
0.587044	0.000763975
0.584999	0.000763975
0.582954	0.000763975
0.580908	0.000763975
0.578863	0.000763975
0.576817	0.000763975
0.574772	0.000763975
0.572726	0.000763975
0.570681	0.000763975
0.568636	0.000763975
0.566590	0.000763975
0.564545	0.000763975
0.562499	0.000763975
0.560454	0.000763975
0.558409	0.000763975
0.556363	0.000763975
0.554318	0.000763975
0.552272	0.000763975
0.550227	0.000763975
0.548182	0.000763975
0.546136	0.000763975
0.544091	0.000763975
0.542045	0.000763975
0.540000	0.000763975
0.537955	0.000763975
0.535909	0.000763975
0.533864	0.000763975
0.531818	0.000763975
0.529773	0.000763975
0.527727	0.000763975
0.525682	0.000763975
0.523637	0.000763975
0.521591	0.000763975
0.519546	0.000763975
0.517500	0.000763975
0.515455	0.000763975
0.513410	0.000763975
0.511364	0.000763975
0.509319	0.000763975
0.507273	0.000763975
0.505228	0.000763975
0.503183	0.000763975
0.501137	0.000763975
0.499092	0.000763975
0.497046	0.000763975
0.495001	0.000763975
0.492955	0.000763975
0.490910	0.000763975
0.488865	0.000763975
0.486819	0.000763975
0.484774	0.000763975
0.482728	0.000763975
0.480683	0.000763975
0.478638	0.000763975
0.476592	0.000763975
0.474547	0.000763975
0.472501	0.000763975
0.470456	0.000763975
0.468411	0.000763975
0.466365	0.000763975
0.464320	0.000763975
0.462274	0.000763975
0.460229	0.000763975
0.458184	0.000763975
0.456138	0.000763975
0.454093	0.000763975
0.452047	0.000763975
0.450002	0.000763975
0.447956	0.000763975
0.445911	0.000763975
0.443866	0.000763975
0.441820	0.000763975
0.439775	0.000763975
0.437729	0.000763975
0.435684	0.000763975
0.433639	0.000763975
0.431593	0.000763975
0.429548	0.000763975
0.427502	0.000763975
0.425457	0.000763975
0.423412	0.000763975
0.421366	0.000763975
0.419321	0.000763975
0.417275	0.000763975
0.415230	0.000763975
0.413184	0.000763975
0.411139	0.000763975
0.409094	0.000763975
0.407048	0.000763975
0.405003	0.000763975
0.402957	0.000763975
0.400912	0.000763975
0.398867	0.000763975
0.396821	0.000763975
0.394776	0.000763975
0.392730	0.000763975
0.390685	0.000763975
0.388640	0.000763975
0.386594	0.000763975
0.384549	0.000763975
0.382503	0.000763975
0.380458	0.000763975
&
```
