## Supplementary material for "All-at-once RNA folding with 3D motif prediction framed by evolutionary information": RF01037_mir-644.cacofold.helixcov

```
# RMs = 3 L = 73

# RM_HELIX NESTED 27-28 55-56, nbp = 2 nbp_cov = 1
# pvals: 0.998918,1.26839e-06
# aggregated NONE
NESTED  ::::::::::::::::::::::::::<<__________________________>>:::::::::::::::::
        :::::::::::::::::::::::::::<__________________________>::::::::::::::::::

# RM_HELIX NESTED 10-14 60-64, nbp = 5 nbp_cov = 0
# pvals: 0.998918,0.998918,0.998918,0.998918,0.998918
# aggregated NONE
NESTED  :::::::::<<<<<_____________________________________________>>>>>:::::::::
        :::::::::::::::::::::::::::::::::::::::::::::::::::::::::::::::::::::::::

# RM_HELIX NESTED 3-7 67-71, nbp = 5 nbp_cov = 0
# pvals: 0.998918,0.998918,0.998918,0.998918,0.998918
# aggregated NONE
NESTED  ::<<<<<___________________________________________________________>>>>>::
        :::::::::::::::::::::::::::::::::::::::::::::::::::::::::::::::::::::::::
```
