## Supplementary material for "All-at-once RNA folding with 3D motif prediction framed by evolutionary information": RF01037_mir-644.cacofold.power

```
# Power analysis of CaCoFold structure 
#
# Powertype = SINGLE SUBSTITUTIONS
# covary  left_pos      right_pos    substitutions      power
#----------------------------------------------------------------
          3		71		0		0.00
          4		70		0		0.00
          5		69		0		0.00
          6		68		1		0.00
          7		67		0		0.00
          10		64		0		0.00
          11		63		0		0.00
          12		62		0		0.00
          13		61		0		0.00
          14		60		0		0.00
          27		56		0		0.00
     *    28		55		2		0.00
#
# BPAIRS 12
# avg substitutions per BP  0.2
# BPAIRS expected to covary 0.0 +/- 0.0
# BPAIRS observed to covary 1
#
```
