## Supplementary material for "All-at-once RNA folding with 3D motif prediction framed by evolutionary information": RF01037_mir-644.surv

```
0.000000	0.037037
-0.003165	1
&
1.365141	0.000384468
0.566603	0.000768935
0.281719	0.0011534
-0.003165	0.998847
-0.076544	0.999231
-0.180138	0.999616
-0.361428	1
&
1.367041	1.26839e-06
1.365141	0.000367834
0.566603	0.00073313
0.281719	0.00110857
-0.003165	0.998918
-0.076544	0.999272
-0.149923	0.999281
-0.180138	0.999635
-0.197404	0.999639
-0.361428	0.999992
-0.413225	1
&
```
