## Supplementary material for "All-at-once RNA folding with 3D motif prediction framed by evolutionary information": RF01038_mir-1307.helixcov

```
# RMs = 2 L = 90

# RM_HELIX NESTED 25-38 53-65, nbp = 11 nbp_cov = 0
# pvals: 0.969556,0.969556,0.969556,0.969556,0.969556,0.969556,0.969556,0.969556,0.969556,0.969556,0.969556
# aggregated NONE
NESTED  ::::::::::::::::::::::::<<-<<-<<<<-<<<______________>>>->>>>>>->>:::::::::::::::::::::::::
        ::::::::::::::::::::::::::::::::::::::::::::::::::::::::::::::::::::::::::::::::::::::::::

# RM_HELIX NESTED 2-23 68-89, nbp = 19 nbp_cov = 0
# pvals: 0.997144,0.997144,0.997144,0.999558,0.969556,0.969556,0.969556,0.969556,0.969556,0.969556,0.969556,0.969556,0.969556,0.969556,0.969556,0.969556,0.969556,0.969556,0.969556
# aggregated NONE
NESTED  :<<<<<<<<-<-<<<-<<<<<<<____________________________________________>>>>>>>->>>->->>>>>>>>:
        ::::::::::::::::::::::::::::::::::::::::::::::::::::::::::::::::::::::::::::::::::::::::::
```
