## Supplementary material for "All-at-once RNA folding with 3D motif prediction framed by evolutionary information": RF01038_mir-1307.surv

```
-0.000002	0.0333333
-0.000458	0.866667
-0.004342	0.966667
-0.031525	1
&
1.436369	0.000251572
1.405302	0.000503145
0.201474	0.000754717
0.061675	0.0027673
0.018958	0.00327044
0.003425	0.0178616
-0.000458	0.965535
-0.004342	0.995723
-0.012108	0.997736
-0.015992	0.998239
-0.031525	1
&
2.582476	1.24844e-06
2.581947	4.99376e-06
2.531464	1.74782e-05
2.492631	2.24719e-05
2.480981	2.49688e-05
2.449915	2.62172e-05
2.418848	2.74657e-05
2.135366	3.1211e-05
2.081000	3.49563e-05
1.956733	3.62047e-05
1.832467	4.74407e-05
1.785867	0.000104869
1.758684	0.000122347
1.754801	0.000123596
1.696551	0.000127341
1.688785	0.000141074
1.673251	0.000143571
1.638301	0.000151061
1.618885	0.0001598
1.537335	0.000224719
1.482969	0.000289638
1.471319	0.000303371
1.436369	0.000324594
1.424719	0.000382022
1.420836	0.000399501
1.405302	0.000420724
1.397536	0.000421973
1.350936	0.000423221
1.347053	0.000426966
1.331519	0.000433208
1.327636	0.000444444
1.323753	0.000446941
1.319869	0.000451935
1.238320	0.000458177
1.226670	0.000461923
1.215020	0.000463171
1.183953	0.000465668
1.180070	0.000474407
1.141237	0.000486891
1.137354	0.000489388
1.117937	0.000491885
1.102404	0.000496879
1.051921	0.000498127
0.997554	0.000499376
0.512139	0.000501873
0.438356	0.000503121
0.360690	0.000505618
0.356807	0.000506866
0.345157	0.000516854
0.201474	0.000538077
0.197591	0.000546816
0.182058	0.000553059
0.162641	0.000556804
0.150991	0.000558052
0.143224	0.000559301
0.116041	0.000576779
0.104391	0.000589263
0.088858	0.000598002
0.077208	0.000625468
0.073325	0.000670412
0.069441	0.000730337
0.065558	0.000734082
0.061675	0.0010437
0.057791	0.00104494
0.053908	0.00156429
0.046141	0.00162921
0.042258	0.00165543
0.034491	0.001804
0.030608	0.00189513
0.026725	0.00193134
0.022842	0.00217603
0.018958	0.00228839
0.015075	0.00297878
0.011192	0.00301998
0.007308	0.00315605
0.003425	0.0069638
-0.000458	0.969556
-0.004342	0.997144
-0.008225	0.997376
-0.012108	0.99829
-0.015992	0.999019
-0.019875	0.999129
-0.023758	0.999169
-0.027642	0.999199
-0.031525	0.999558
-0.035408	0.999593
-0.039292	0.999703
-0.043175	0.999755
-0.047058	0.999853
-0.050942	0.9999
-0.062591	0.999935
-0.105308	0.999993
-0.124725	0.999995
-0.256757	1
&
15.198845	1.73836e-34
15.194962	1.77366e-34
15.191078	1.80967e-34
15.187195	1.84641e-34
15.183312	1.8839e-34
15.179428	1.92216e-34
15.175545	1.96118e-34
15.171662	2.001e-34
15.167778	2.04163e-34
15.163895	2.08308e-34
15.160012	2.12538e-34
15.156128	2.16853e-34
15.152245	2.21256e-34
15.148362	2.25749e-34
15.144478	2.30332e-34
15.140595	2.35009e-34
15.136712	2.3978e-34
15.132828	2.44649e-34
15.128945	2.49616e-34
15.125062	2.54684e-34
15.121178	2.59855e-34
15.117295	2.65131e-34
15.113412	2.70514e-34
15.109529	2.76006e-34
15.105645	2.8161e-34
15.101762	2.87328e-34
15.097879	2.93161e-34
15.093995	2.99114e-34
15.090112	3.05187e-34
15.086229	3.11383e-34
15.082345	3.17705e-34
15.078462	3.24155e-34
15.074579	3.30737e-34
15.070695	3.37452e-34
15.066812	3.44303e-34
15.062929	3.51293e-34
15.059045	3.58425e-34
15.055162	3.65702e-34
15.051279	3.73127e-34
15.047395	3.80703e-34
15.043512	3.88432e-34
15.039629	3.96318e-34
15.035746	4.04365e-34
15.031862	4.12574e-34
15.027979	4.20951e-34
15.024096	4.29497e-34
15.020212	4.38217e-34
15.016329	4.47114e-34
15.012446	4.56191e-34
15.008562	4.65453e-34
15.004679	4.74903e-34
15.000796	4.84544e-34
14.996912	4.94382e-34
14.993029	5.04419e-34
14.989146	5.1466e-34
14.985262	5.25108e-34
14.981379	5.35769e-34
14.977496	5.46646e-34
14.973612	5.57744e-34
14.969729	5.69068e-34
14.965846	5.80621e-34
14.961962	5.92409e-34
14.958079	6.04436e-34
14.954196	6.16707e-34
14.950313	6.29227e-34
14.946429	6.42001e-34
14.942546	6.55035e-34
14.938663	6.68333e-34
14.934779	6.81902e-34
14.930896	6.95745e-34
14.927013	7.0987e-34
14.923129	7.24282e-34
14.919246	7.38986e-34
14.915363	7.53988e-34
14.911479	7.69295e-34
14.907596	7.84913e-34
14.903713	8.00848e-34
14.899829	8.17106e-34
14.895946	8.33694e-34
14.892063	8.50619e-34
14.888179	8.67888e-34
14.884296	8.85507e-34
14.880413	9.03483e-34
14.876530	9.21825e-34
14.872646	9.40539e-34
14.868763	9.59633e-34
14.864880	9.79114e-34
14.860996	9.98991e-34
14.857113	1.01927e-33
14.853230	1.03996e-33
14.849346	1.06108e-33
14.845463	1.08262e-33
14.841580	1.10459e-33
14.837696	1.12702e-33
14.833813	1.1499e-33
14.829930	1.17324e-33
14.826046	1.19706e-33
14.822163	1.22136e-33
14.818280	1.24615e-33
14.814396	1.27145e-33
14.810513	1.29726e-33
14.806630	1.3236e-33
14.802746	1.35047e-33
14.798863	1.37788e-33
14.794980	1.40585e-33
14.791097	1.43439e-33
14.787213	1.46351e-33
14.783330	1.49322e-33
14.779447	1.52353e-33
14.775563	1.55446e-33
14.771680	1.58601e-33
14.767797	1.61821e-33
14.763913	1.65106e-33
14.760030	1.68458e-33
14.756147	1.71877e-33
14.752263	1.75366e-33
14.748380	1.78926e-33
14.744497	1.82558e-33
14.740613	1.86264e-33
14.736730	1.90045e-33
14.732847	1.93903e-33
14.728963	1.97839e-33
14.725080	2.01855e-33
14.721197	2.05953e-33
14.717314	2.10133e-33
14.713430	2.14399e-33
14.709547	2.18751e-33
14.705664	2.23192e-33
14.701780	2.27722e-33
14.697897	2.32345e-33
14.694014	2.37061e-33
14.690130	2.41873e-33
14.686247	2.46783e-33
14.682364	2.51793e-33
14.678480	2.56904e-33
14.674597	2.62119e-33
14.670714	2.67439e-33
14.666830	2.72868e-33
14.662947	2.78407e-33
14.659064	2.84058e-33
14.655180	2.89824e-33
14.651297	2.95707e-33
14.647414	3.0171e-33
14.643530	3.07834e-33
14.639647	3.14083e-33
14.635764	3.20458e-33
14.631881	3.26963e-33
14.627997	3.336e-33
14.624114	3.40371e-33
14.620231	3.4728e-33
14.616347	3.54329e-33
14.612464	3.61522e-33
14.608581	3.6886e-33
14.604697	3.76347e-33
14.600814	3.83986e-33
14.596931	3.9178e-33
14.593047	3.99733e-33
14.589164	4.07846e-33
14.585281	4.16125e-33
14.581397	4.24571e-33
14.577514	4.33189e-33
14.573631	4.41982e-33
14.569747	4.50953e-33
14.565864	4.60107e-33
14.561981	4.69446e-33
14.558098	4.78975e-33
14.554214	4.88697e-33
14.550331	4.98616e-33
14.546448	5.08737e-33
14.542564	5.19063e-33
14.538681	5.29598e-33
14.534798	5.40348e-33
14.530914	5.51315e-33
14.527031	5.62506e-33
14.523148	5.73923e-33
14.519264	5.85572e-33
14.515381	5.97458e-33
14.511498	6.09584e-33
14.507614	6.21957e-33
14.503731	6.34581e-33
14.499848	6.47461e-33
14.495964	6.60603e-33
14.492081	6.74011e-33
14.488198	6.87691e-33
14.484314	7.01649e-33
14.480431	7.1589e-33
14.476548	7.30421e-33
14.472665	7.45246e-33
14.468781	7.60372e-33
14.464898	7.75805e-33
14.461015	7.91551e-33
14.457131	8.07617e-33
14.453248	8.24009e-33
14.449365	8.40733e-33
14.445481	8.57797e-33
14.441598	8.75207e-33
14.437715	8.92971e-33
14.433831	9.11095e-33
14.429948	9.29587e-33
14.426065	9.48454e-33
14.422181	9.67704e-33
14.418298	9.87344e-33
14.414415	1.00738e-32
14.410531	1.02783e-32
14.406648	1.04869e-32
14.402765	1.06997e-32
14.398882	1.09169e-32
14.394998	1.11385e-32
14.391115	1.13645e-32
14.387232	1.15952e-32
14.383348	1.18305e-32
14.379465	1.20706e-32
14.375582	1.23156e-32
14.371698	1.25656e-32
14.367815	1.28206e-32
14.363932	1.30808e-32
14.360048	1.33463e-32
14.356165	1.36171e-32
14.352282	1.38935e-32
14.348398	1.41755e-32
14.344515	1.44632e-32
14.340632	1.47567e-32
14.336748	1.50562e-32
14.332865	1.53618e-32
14.328982	1.56735e-32
14.325098	1.59916e-32
14.321215	1.63162e-32
14.317332	1.66473e-32
14.313449	1.69852e-32
14.309565	1.73299e-32
14.305682	1.76816e-32
14.301799	1.80405e-32
14.297915	1.84066e-32
14.294032	1.87801e-32
14.290149	1.91613e-32
14.286265	1.95501e-32
14.282382	1.99469e-32
14.278499	2.03517e-32
14.274615	2.07648e-32
14.270732	2.11862e-32
14.266849	2.16161e-32
14.262965	2.20548e-32
14.259082	2.25024e-32
14.255199	2.29591e-32
14.251315	2.3425e-32
14.247432	2.39004e-32
14.243549	2.43854e-32
14.239666	2.48803e-32
14.235782	2.53852e-32
14.231899	2.59004e-32
14.228016	2.6426e-32
14.224132	2.69623e-32
14.220249	2.75095e-32
14.216366	2.80678e-32
14.212482	2.86374e-32
14.208599	2.92185e-32
14.204716	2.98115e-32
14.200832	3.04165e-32
14.196949	3.10337e-32
14.193066	3.16635e-32
14.189182	3.23061e-32
14.185299	3.29617e-32
14.181416	3.36306e-32
14.177532	3.43131e-32
14.173649	3.50094e-32
14.169766	3.57199e-32
14.165882	3.64447e-32
14.161999	3.71843e-32
14.158116	3.79389e-32
14.154233	3.87088e-32
14.150349	3.94943e-32
14.146466	4.02958e-32
14.142583	4.11135e-32
14.138699	4.19478e-32
14.134816	4.27991e-32
14.130933	4.36676e-32
14.127049	4.45537e-32
14.123166	4.54579e-32
14.119283	4.63803e-32
14.115399	4.73215e-32
14.111516	4.82818e-32
14.107633	4.92616e-32
14.103749	5.02612e-32
14.099866	5.12811e-32
14.095983	5.23218e-32
14.092099	5.33835e-32
14.088216	5.44668e-32
14.084333	5.5572e-32
14.080450	5.66997e-32
14.076566	5.78503e-32
14.072683	5.90242e-32
14.068800	6.02219e-32
14.064916	6.1444e-32
14.061033	6.26908e-32
14.057150	6.39629e-32
14.053266	6.52608e-32
14.049383	6.65851e-32
14.045500	6.79362e-32
14.041616	6.93148e-32
14.037733	7.07213e-32
14.033850	7.21564e-32
14.029966	7.36206e-32
14.026083	7.51144e-32
14.022200	7.66386e-32
14.018316	7.81938e-32
14.014433	7.97804e-32
14.010550	8.13993e-32
14.006666	8.3051e-32
14.002783	8.47362e-32
13.998900	8.64556e-32
13.995017	8.82099e-32
13.991133	8.99998e-32
13.987250	9.1826e-32
13.983367	9.36893e-32
13.979483	9.55904e-32
13.975600	9.753e-32
13.971717	9.9509e-32
13.967833	1.01528e-31
13.963950	1.03588e-31
13.960067	1.0569e-31
13.956183	1.07835e-31
13.952300	1.10023e-31
13.948417	1.12255e-31
13.944533	1.14533e-31
13.940650	1.16857e-31
13.936767	1.19228e-31
13.932883	1.21647e-31
13.929000	1.24115e-31
13.925117	1.26634e-31
13.921234	1.29203e-31
13.917350	1.31825e-31
13.913467	1.345e-31
13.909584	1.37229e-31
13.905700	1.40013e-31
13.901817	1.42854e-31
13.897934	1.45752e-31
13.894050	1.4871e-31
13.890167	1.51727e-31
13.886284	1.54806e-31
13.882400	1.57947e-31
13.878517	1.61151e-31
13.874634	1.64421e-31
13.870750	1.67757e-31
13.866867	1.71161e-31
13.862984	1.74634e-31
13.859100	1.78177e-31
13.855217	1.81792e-31
13.851334	1.85481e-31
13.847450	1.89244e-31
13.843567	1.93084e-31
13.839684	1.97001e-31
13.835801	2.00998e-31
13.831917	2.05076e-31
13.828034	2.09237e-31
13.824151	2.13483e-31
13.820267	2.17814e-31
13.816384	2.22233e-31
13.812501	2.26742e-31
13.808617	2.31343e-31
13.804734	2.36036e-31
13.800851	2.40825e-31
13.796967	2.45711e-31
13.793084	2.50696e-31
13.789201	2.55783e-31
13.785317	2.60972e-31
13.781434	2.66267e-31
13.777551	2.71669e-31
13.773667	2.77181e-31
13.769784	2.82805e-31
13.765901	2.88542e-31
13.762017	2.94397e-31
13.758134	3.00369e-31
13.754251	3.06463e-31
13.750368	3.12681e-31
13.746484	3.19025e-31
13.742601	3.25497e-31
13.738718	3.32101e-31
13.734834	3.38839e-31
13.730951	3.45713e-31
13.727068	3.52727e-31
13.723184	3.59883e-31
13.719301	3.67185e-31
13.715418	3.74634e-31
13.711534	3.82235e-31
13.707651	3.89989e-31
13.703768	3.97901e-31
13.699884	4.05974e-31
13.696001	4.1421e-31
13.692118	4.22613e-31
13.688234	4.31187e-31
13.684351	4.39935e-31
13.680468	4.4886e-31
13.676585	4.57966e-31
13.672701	4.67257e-31
13.668818	4.76737e-31
13.664935	4.86408e-31
13.661051	4.96276e-31
13.657168	5.06344e-31
13.653285	5.16617e-31
13.649401	5.27097e-31
13.645518	5.37791e-31
13.641635	5.48701e-31
13.637751	5.59832e-31
13.633868	5.7119e-31
13.629985	5.82777e-31
13.626101	5.946e-31
13.622218	6.06663e-31
13.618335	6.1897e-31
13.614451	6.31527e-31
13.610568	6.44338e-31
13.606685	6.5741e-31
13.602801	6.70746e-31
13.598918	6.84353e-31
13.595035	6.98236e-31
13.591152	7.12401e-31
13.587268	7.26853e-31
13.583385	7.41598e-31
13.579502	7.56642e-31
13.575618	7.71992e-31
13.571735	7.87653e-31
13.567852	8.03631e-31
13.563968	8.19933e-31
13.560085	8.36567e-31
13.556202	8.53537e-31
13.552318	8.70852e-31
13.548435	8.88518e-31
13.544552	9.06542e-31
13.540668	9.24932e-31
13.536785	9.43695e-31
13.532902	9.62839e-31
13.529018	9.8237e-31
13.525135	1.0023e-30
13.521252	1.02263e-30
13.517369	1.04337e-30
13.513485	1.06454e-30
13.509602	1.08613e-30
13.505719	1.10817e-30
13.501835	1.13065e-30
13.497952	1.15358e-30
13.494069	1.17698e-30
13.490185	1.20086e-30
13.486302	1.22522e-30
13.482419	1.25007e-30
13.478535	1.27543e-30
13.474652	1.3013e-30
13.470769	1.3277e-30
13.466885	1.35463e-30
13.463002	1.38211e-30
13.459119	1.41014e-30
13.455235	1.43875e-30
13.451352	1.46793e-30
13.447469	1.49771e-30
13.443585	1.52809e-30
13.439702	1.55909e-30
13.435819	1.59071e-30
13.431936	1.62298e-30
13.428052	1.6559e-30
13.424169	1.68949e-30
13.420286	1.72376e-30
13.416402	1.75872e-30
13.412519	1.7944e-30
13.408636	1.83079e-30
13.404752	1.86793e-30
13.400869	1.90582e-30
13.396986	1.94448e-30
13.393102	1.98392e-30
13.389219	2.02416e-30
13.385336	2.06522e-30
13.381452	2.10711e-30
13.377569	2.14985e-30
13.373686	2.19345e-30
13.369802	2.23794e-30
13.365919	2.28334e-30
13.362036	2.32965e-30
13.358153	2.37691e-30
13.354269	2.42512e-30
13.350386	2.47431e-30
13.346503	2.52449e-30
13.342619	2.5757e-30
13.338736	2.62794e-30
13.334853	2.68124e-30
13.330969	2.73563e-30
13.327086	2.79111e-30
13.323203	2.84773e-30
13.319319	2.90549e-30
13.315436	2.96442e-30
13.311553	3.02455e-30
13.307669	3.08589e-30
13.303786	3.14848e-30
13.299903	3.21234e-30
13.296019	3.2775e-30
13.292136	3.34397e-30
13.288253	3.4118e-30
13.284369	3.481e-30
13.280486	3.5516e-30
13.276603	3.62363e-30
13.272720	3.69713e-30
13.268836	3.77211e-30
13.264953	3.84862e-30
13.261070	3.92668e-30
13.257186	4.00632e-30
13.253303	4.08758e-30
13.249420	4.17048e-30
13.245536	4.25507e-30
13.241653	4.34137e-30
13.237770	4.42942e-30
13.233886	4.51926e-30
13.230003	4.61091e-30
13.226120	4.70443e-30
13.222236	4.79984e-30
13.218353	4.89719e-30
13.214470	4.99651e-30
13.210586	5.09785e-30
13.206703	5.20124e-30
13.202820	5.30673e-30
13.198937	5.41436e-30
13.195053	5.52417e-30
13.191170	5.63621e-30
13.187287	5.75051e-30
13.183403	5.86714e-30
13.179520	5.98613e-30
13.175637	6.10754e-30
13.171753	6.2314e-30
13.167870	6.35778e-30
13.163987	6.48672e-30
13.160103	6.61828e-30
13.156220	6.7525e-30
13.152337	6.88945e-30
13.148453	7.02917e-30
13.144570	7.17173e-30
13.140687	7.31717e-30
13.136803	7.46557e-30
13.132920	7.61697e-30
13.129037	7.77145e-30
13.125153	7.92906e-30
13.121270	8.08986e-30
13.117387	8.25392e-30
13.113504	8.42131e-30
13.109620	8.5921e-30
13.105737	8.76635e-30
13.101854	8.94413e-30
13.097970	9.12552e-30
13.094087	9.31058e-30
13.090204	9.4994e-30
13.086320	9.69204e-30
13.082437	9.8886e-30
13.078554	1.00891e-29
13.074670	1.02937e-29
13.070787	1.05025e-29
13.066904	1.07155e-29
13.063020	1.09328e-29
13.059137	1.11545e-29
13.055254	1.13807e-29
13.051370	1.16115e-29
13.047487	1.1847e-29
13.043604	1.20872e-29
13.039721	1.23323e-29
13.035837	1.25824e-29
13.031954	1.28376e-29
13.028071	1.30979e-29
13.024187	1.33635e-29
13.020304	1.36345e-29
13.016421	1.3911e-29
13.012537	1.41931e-29
13.008654	1.44809e-29
13.004771	1.47746e-29
13.000887	1.50742e-29
12.997004	1.53799e-29
12.993121	1.56917e-29
12.989237	1.601e-29
12.985354	1.63346e-29
12.981471	1.66658e-29
12.977587	1.70038e-29
12.973704	1.73486e-29
12.969821	1.77004e-29
12.965937	1.80593e-29
12.962054	1.84255e-29
12.958171	1.87992e-29
12.954288	1.91804e-29
12.950404	1.95693e-29
12.946521	1.99662e-29
12.942638	2.0371e-29
12.938754	2.07841e-29
12.934871	2.12056e-29
12.930988	2.16356e-29
12.927104	2.20743e-29
12.923221	2.25219e-29
12.919338	2.29786e-29
12.915454	2.34445e-29
12.911571	2.39199e-29
12.907688	2.44049e-29
12.903804	2.48998e-29
12.899921	2.54047e-29
12.896038	2.59198e-29
12.892154	2.64454e-29
12.888271	2.69817e-29
12.884388	2.75288e-29
12.880505	2.8087e-29
12.876621	2.86565e-29
12.872738	2.92375e-29
12.868855	2.98304e-29
12.864971	3.04352e-29
12.861088	3.10524e-29
12.857205	3.1682e-29
12.853321	3.23244e-29
12.849438	3.29798e-29
12.845555	3.36485e-29
12.841671	3.43308e-29
12.837788	3.50269e-29
12.833905	3.57371e-29
12.830021	3.64617e-29
12.826138	3.7201e-29
12.822255	3.79553e-29
12.818371	3.87249e-29
12.814488	3.95101e-29
12.810605	4.03112e-29
12.806721	4.11286e-29
12.802838	4.19625e-29
12.798955	4.28133e-29
12.795072	4.36814e-29
12.791188	4.4567e-29
12.787305	4.54707e-29
12.783422	4.63926e-29
12.779538	4.73332e-29
12.775655	4.82929e-29
12.771772	4.92721e-29
12.767888	5.02711e-29
12.764005	5.12904e-29
12.760122	5.23303e-29
12.756238	5.33913e-29
12.752355	5.44738e-29
12.748472	5.55783e-29
12.744588	5.67051e-29
12.740705	5.78548e-29
12.736822	5.90278e-29
12.732938	6.02246e-29
12.729055	6.14456e-29
12.725172	6.26914e-29
12.721289	6.39624e-29
12.717405	6.52593e-29
12.713522	6.65824e-29
12.709639	6.79323e-29
12.705755	6.93096e-29
12.701872	7.07148e-29
12.697989	7.21485e-29
12.694105	7.36112e-29
12.690222	7.51036e-29
12.686339	7.66263e-29
12.682455	7.81798e-29
12.678572	7.97648e-29
12.674689	8.1382e-29
12.670805	8.30319e-29
12.666922	8.47153e-29
12.663039	8.64328e-29
12.659155	8.81851e-29
12.655272	8.9973e-29
12.651389	9.1797e-29
12.647505	9.36581e-29
12.643622	9.55569e-29
12.639739	9.74941e-29
12.635856	9.94707e-29
12.631972	1.01487e-28
12.628089	1.03545e-28
12.624206	1.05644e-28
12.620322	1.07786e-28
12.616439	1.09971e-28
12.612556	1.122e-28
12.608672	1.14475e-28
12.604789	1.16796e-28
12.600906	1.19163e-28
12.597022	1.21579e-28
12.593139	1.24044e-28
12.589256	1.26559e-28
12.585372	1.29124e-28
12.581489	1.31742e-28
12.577606	1.34413e-28
12.573722	1.37138e-28
12.569839	1.39918e-28
12.565956	1.42754e-28
12.562073	1.45648e-28
12.558189	1.48601e-28
12.554306	1.51613e-28
12.550423	1.54687e-28
12.546539	1.57823e-28
12.542656	1.61022e-28
12.538773	1.64286e-28
12.534889	1.67617e-28
12.531006	1.71015e-28
12.527123	1.74481e-28
12.523239	1.78018e-28
12.519356	1.81627e-28
12.515473	1.85309e-28
12.511589	1.89065e-28
12.507706	1.92898e-28
12.503823	1.96808e-28
12.499939	2.00798e-28
12.496056	2.04868e-28
12.492173	2.09021e-28
12.488289	2.13258e-28
12.484406	2.17581e-28
12.480523	2.21992e-28
12.476640	2.26492e-28
12.472756	2.31083e-28
12.468873	2.35768e-28
12.464990	2.40547e-28
12.461106	2.45423e-28
12.457223	2.50398e-28
12.453340	2.55473e-28
12.449456	2.60652e-28
12.445573	2.65936e-28
12.441690	2.71326e-28
12.437806	2.76826e-28
12.433923	2.82438e-28
12.430040	2.88163e-28
12.426156	2.94004e-28
12.422273	2.99963e-28
12.418390	3.06044e-28
12.414506	3.12247e-28
12.410623	3.18576e-28
12.406740	3.25034e-28
12.402857	3.31622e-28
12.398973	3.38344e-28
12.395090	3.45202e-28
12.391207	3.52199e-28
12.387323	3.59338e-28
12.383440	3.66622e-28
12.379557	3.74053e-28
12.375673	3.81635e-28
12.371790	3.89371e-28
12.367907	3.97263e-28
12.364023	4.05315e-28
12.360140	4.13531e-28
12.356257	4.21913e-28
12.352373	4.30464e-28
12.348490	4.39189e-28
12.344607	4.48091e-28
12.340723	4.57174e-28
12.336840	4.6644e-28
12.332957	4.75894e-28
12.329073	4.8554e-28
12.325190	4.95381e-28
12.321307	5.05422e-28
12.317424	5.15666e-28
12.313540	5.26118e-28
12.309657	5.36782e-28
12.305774	5.47661e-28
12.301890	5.58762e-28
12.298007	5.70087e-28
12.294124	5.81641e-28
12.290240	5.9343e-28
12.286357	6.05458e-28
12.282474	6.17729e-28
12.278590	6.30249e-28
12.274707	6.43023e-28
12.270824	6.56056e-28
12.266940	6.69353e-28
12.263057	6.82919e-28
12.259174	6.9676e-28
12.255290	7.10882e-28
12.251407	7.2529e-28
12.247524	7.39989e-28
12.243641	7.54987e-28
12.239757	7.70289e-28
12.235874	7.859e-28
12.231991	8.01828e-28
12.228107	8.18079e-28
12.224224	8.34659e-28
12.220341	8.51575e-28
12.216457	8.68834e-28
12.212574	8.86443e-28
12.208691	9.04408e-28
12.204807	9.22737e-28
12.200924	9.41438e-28
12.197041	9.60518e-28
12.193157	9.79985e-28
12.189274	9.99846e-28
12.185391	1.02011e-27
12.181507	1.04078e-27
12.177624	1.06188e-27
12.173741	1.0834e-27
12.169857	1.10535e-27
12.165974	1.12775e-27
12.162091	1.15061e-27
12.158208	1.17393e-27
12.154324	1.19772e-27
12.150441	1.22199e-27
12.146558	1.24676e-27
12.142674	1.27202e-27
12.138791	1.2978e-27
12.134908	1.3241e-27
12.131024	1.35093e-27
12.127141	1.37831e-27
12.123258	1.40624e-27
12.119374	1.43474e-27
12.115491	1.46382e-27
12.111608	1.49348e-27
12.107724	1.52375e-27
12.103841	1.55463e-27
12.099958	1.58613e-27
12.096074	1.61828e-27
12.092191	1.65107e-27
12.088308	1.68453e-27
12.084424	1.71867e-27
12.080541	1.75349e-27
12.076658	1.78903e-27
12.072775	1.82528e-27
12.068891	1.86227e-27
12.065008	1.90001e-27
12.061125	1.93851e-27
12.057241	1.97779e-27
12.053358	2.01787e-27
12.049475	2.05876e-27
12.045591	2.10048e-27
12.041708	2.14305e-27
12.037825	2.18647e-27
12.033941	2.23078e-27
12.030058	2.27599e-27
12.026175	2.32211e-27
12.022291	2.36916e-27
12.018408	2.41717e-27
12.014525	2.46615e-27
12.010641	2.51612e-27
12.006758	2.56711e-27
12.002875	2.61913e-27
11.998992	2.6722e-27
11.995108	2.72635e-27
11.991225	2.78159e-27
11.987342	2.83796e-27
11.983458	2.89546e-27
11.979575	2.95413e-27
11.975692	3.01399e-27
11.971808	3.07507e-27
11.967925	3.13738e-27
11.964042	3.20095e-27
11.960158	3.26581e-27
11.956275	3.33198e-27
11.952392	3.3995e-27
11.948508	3.46838e-27
11.944625	3.53866e-27
11.940742	3.61036e-27
11.936858	3.68352e-27
11.932975	3.75815e-27
11.929092	3.8343e-27
11.925208	3.91199e-27
11.921325	3.99126e-27
11.917442	4.07213e-27
11.913559	4.15464e-27
11.909675	4.23882e-27
11.905792	4.32471e-27
11.901909	4.41233e-27
11.898025	4.50173e-27
11.894142	4.59295e-27
11.890259	4.68601e-27
11.886375	4.78095e-27
11.882492	4.87782e-27
11.878609	4.97666e-27
11.874725	5.07749e-27
11.870842	5.18037e-27
11.866959	5.28533e-27
11.863075	5.39241e-27
11.859192	5.50167e-27
11.855309	5.61314e-27
11.851425	5.72687e-27
11.847542	5.8429e-27
11.843659	5.96128e-27
11.839776	6.08206e-27
11.835892	6.20529e-27
11.832009	6.33101e-27
11.828126	6.45928e-27
11.824242	6.59015e-27
11.820359	6.72367e-27
11.816476	6.85989e-27
11.812592	6.99888e-27
11.808709	7.14068e-27
11.804826	7.28535e-27
11.800942	7.43295e-27
11.797059	7.58354e-27
11.793176	7.73718e-27
11.789292	7.89394e-27
11.785409	8.05387e-27
11.781526	8.21704e-27
11.777642	8.38351e-27
11.773759	8.55336e-27
11.769876	8.72665e-27
11.765992	8.90345e-27
11.762109	9.08382e-27
11.758226	9.26786e-27
11.754343	9.45562e-27
11.750459	9.64718e-27
11.746576	9.84263e-27
11.742693	1.0042e-26
11.738809	1.02455e-26
11.734926	1.0453e-26
11.731043	1.06648e-26
11.727159	1.08809e-26
11.723276	1.11013e-26
11.719393	1.13262e-26
11.715509	1.15556e-26
11.711626	1.17897e-26
11.707743	1.20286e-26
11.703859	1.22723e-26
11.699976	1.25209e-26
11.696093	1.27745e-26
11.692209	1.30333e-26
11.688326	1.32974e-26
11.684443	1.35667e-26
11.680560	1.38416e-26
11.676676	1.4122e-26
11.672793	1.44081e-26
11.668910	1.46999e-26
11.665026	1.49977e-26
11.661143	1.53015e-26
11.657260	1.56115e-26
11.653376	1.59278e-26
11.649493	1.62504e-26
11.645610	1.65796e-26
11.641726	1.69155e-26
11.637843	1.72581e-26
11.633960	1.76077e-26
11.630076	1.79644e-26
11.626193	1.83283e-26
11.622310	1.86996e-26
11.618426	1.90784e-26
11.614543	1.94649e-26
11.610660	1.98592e-26
11.606776	2.02614e-26
11.602893	2.06719e-26
11.599010	2.10906e-26
11.595127	2.15178e-26
11.591243	2.19537e-26
11.587360	2.23984e-26
11.583477	2.28521e-26
11.579593	2.3315e-26
11.575710	2.37873e-26
11.571827	2.42691e-26
11.567943	2.47607e-26
11.564060	2.52623e-26
11.560177	2.5774e-26
11.556293	2.62961e-26
11.552410	2.68287e-26
11.548527	2.73721e-26
11.544643	2.79266e-26
11.540760	2.84922e-26
11.536877	2.90694e-26
11.532993	2.96582e-26
11.529110	3.02589e-26
11.525227	3.08718e-26
11.521344	3.14971e-26
11.517460	3.21351e-26
11.513577	3.2786e-26
11.509694	3.34501e-26
11.505810	3.41276e-26
11.501927	3.48189e-26
11.498044	3.55241e-26
11.494160	3.62437e-26
11.490277	3.69778e-26
11.486394	3.77267e-26
11.482510	3.84909e-26
11.478627	3.92705e-26
11.474744	4.00659e-26
11.470860	4.08774e-26
11.466977	4.17053e-26
11.463094	4.255e-26
11.459210	4.34118e-26
11.455327	4.42911e-26
11.451444	4.51882e-26
11.447560	4.61034e-26
11.443677	4.70372e-26
11.439794	4.79898e-26
11.435911	4.89618e-26
11.432027	4.99535e-26
11.428144	5.09652e-26
11.424261	5.19974e-26
11.420377	5.30505e-26
11.416494	5.4125e-26
11.412611	5.52212e-26
11.408727	5.63396e-26
11.404844	5.74806e-26
11.400961	5.86448e-26
11.397077	5.98325e-26
11.393194	6.10443e-26
11.389311	6.22806e-26
11.385427	6.3542e-26
11.381544	6.48289e-26
11.377661	6.61418e-26
11.373777	6.74813e-26
11.369894	6.8848e-26
11.366011	7.02423e-26
11.362128	7.16649e-26
11.358244	7.31163e-26
11.354361	7.4597e-26
11.350478	7.61078e-26
11.346594	7.76491e-26
11.342711	7.92217e-26
11.338828	8.0826e-26
11.334944	8.24629e-26
11.331061	8.41329e-26
11.327178	8.58368e-26
11.323294	8.75751e-26
11.319411	8.93486e-26
11.315528	9.1158e-26
11.311644	9.30041e-26
11.307761	9.48876e-26
11.303878	9.68092e-26
11.299994	9.87696e-26
11.296111	1.0077e-25
11.292228	1.02811e-25
11.288344	1.04893e-25
11.284461	1.07017e-25
11.280578	1.09184e-25
11.276695	1.11395e-25
11.272811	1.13651e-25
11.268928	1.15952e-25
11.265045	1.183e-25
11.261161	1.20696e-25
11.257278	1.2314e-25
11.253395	1.25634e-25
11.249511	1.28178e-25
11.245628	1.30773e-25
11.241745	1.33422e-25
11.237861	1.36123e-25
11.233978	1.3888e-25
11.230095	1.41692e-25
11.226211	1.44561e-25
11.222328	1.47489e-25
11.218445	1.50475e-25
11.214561	1.53522e-25
11.210678	1.56631e-25
11.206795	1.59803e-25
11.202912	1.63039e-25
11.199028	1.6634e-25
11.195145	1.69708e-25
11.191262	1.73145e-25
11.187378	1.76651e-25
11.183495	1.80228e-25
11.179612	1.83877e-25
11.175728	1.876e-25
11.171845	1.91399e-25
11.167962	1.95274e-25
11.164078	1.99228e-25
11.160195	2.03263e-25
11.156312	2.07378e-25
11.152428	2.11577e-25
11.148545	2.15861e-25
11.144662	2.20232e-25
11.140778	2.24691e-25
11.136895	2.29241e-25
11.133012	2.33883e-25
11.129128	2.38618e-25
11.125245	2.4345e-25
11.121362	2.48379e-25
11.117479	2.53408e-25
11.113595	2.58539e-25
11.109712	2.63774e-25
11.105829	2.69114e-25
11.101945	2.74563e-25
11.098062	2.80122e-25
11.094179	2.85794e-25
11.090295	2.91581e-25
11.086412	2.97484e-25
11.082529	3.03507e-25
11.078645	3.09652e-25
11.074762	3.15922e-25
11.070879	3.22318e-25
11.066995	3.28844e-25
11.063112	3.35502e-25
11.059229	3.42295e-25
11.055345	3.49225e-25
11.051462	3.56296e-25
11.047579	3.63509e-25
11.043696	3.70869e-25
11.039812	3.78377e-25
11.035929	3.86038e-25
11.032046	3.93854e-25
11.028162	4.01828e-25
11.024279	4.09963e-25
11.020396	4.18263e-25
11.016512	4.26731e-25
11.012629	4.3537e-25
11.008746	4.44185e-25
11.004862	4.53177e-25
11.000979	4.62352e-25
10.997096	4.71712e-25
10.993212	4.81262e-25
10.989329	4.91006e-25
10.985446	5.00946e-25
10.981562	5.11088e-25
10.977679	5.21434e-25
10.973796	5.31991e-25
10.969912	5.42761e-25
10.966029	5.53749e-25
10.962146	5.64959e-25
10.958263	5.76396e-25
10.954379	5.88065e-25
10.950496	5.9997e-25
10.946613	6.12116e-25
10.942729	6.24508e-25
10.938846	6.3715e-25
10.934963	6.50049e-25
10.931079	6.63208e-25
10.927196	6.76634e-25
10.923313	6.90332e-25
10.919429	7.04306e-25
10.915546	7.18564e-25
10.911663	7.3311e-25
10.907779	7.47951e-25
10.903896	7.63092e-25
10.900013	7.7854e-25
10.896129	7.943e-25
10.892246	8.10379e-25
10.888363	8.26783e-25
10.884480	8.4352e-25
10.880596	8.60595e-25
10.876713	8.78016e-25
10.872830	8.95789e-25
10.868946	9.13922e-25
10.865063	9.32422e-25
10.861180	9.51297e-25
10.857296	9.70553e-25
10.853413	9.902e-25
10.849530	1.01024e-24
10.845646	1.03069e-24
10.841763	1.05156e-24
10.837880	1.07284e-24
10.833996	1.09456e-24
10.830113	1.11671e-24
10.826230	1.13932e-24
10.822346	1.16238e-24
10.818463	1.18591e-24
10.814580	1.20991e-24
10.810696	1.2344e-24
10.806813	1.25939e-24
10.802930	1.28488e-24
10.799047	1.31089e-24
10.795163	1.33742e-24
10.791280	1.36449e-24
10.787397	1.39211e-24
10.783513	1.42029e-24
10.779630	1.44904e-24
10.775747	1.47837e-24
10.771863	1.50829e-24
10.767980	1.53882e-24
10.764097	1.56996e-24
10.760213	1.60174e-24
10.756330	1.63416e-24
10.752447	1.66724e-24
10.748563	1.70098e-24
10.744680	1.73541e-24
10.740797	1.77053e-24
10.736913	1.80637e-24
10.733030	1.84293e-24
10.729147	1.88023e-24
10.725264	1.91828e-24
10.721380	1.95711e-24
10.717497	1.99672e-24
10.713614	2.03713e-24
10.709730	2.07836e-24
10.705847	2.12043e-24
10.701964	2.16334e-24
10.698080	2.20713e-24
10.694197	2.2518e-24
10.690314	2.29737e-24
10.686430	2.34387e-24
10.682547	2.3913e-24
10.678664	2.4397e-24
10.674780	2.48908e-24
10.670897	2.53945e-24
10.667014	2.59085e-24
10.663130	2.64328e-24
10.659247	2.69678e-24
10.655364	2.75135e-24
10.651480	2.80703e-24
10.647597	2.86384e-24
10.643714	2.9218e-24
10.639831	2.98093e-24
10.635947	3.04126e-24
10.632064	3.10281e-24
10.628181	3.1656e-24
10.624297	3.22966e-24
10.620414	3.29502e-24
10.616531	3.36171e-24
10.612647	3.42974e-24
10.608764	3.49915e-24
10.604881	3.56996e-24
10.600997	3.6422e-24
10.597114	3.71591e-24
10.593231	3.79111e-24
10.589347	3.86783e-24
10.585464	3.9461e-24
10.581581	4.02595e-24
10.577697	4.10743e-24
10.573814	4.19054e-24
10.569931	4.27535e-24
10.566048	4.36186e-24
10.562164	4.45013e-24
10.558281	4.54018e-24
10.554398	4.63206e-24
10.550514	4.72579e-24
10.546631	4.82142e-24
10.542748	4.91898e-24
10.538864	5.01852e-24
10.534981	5.12008e-24
10.531098	5.22368e-24
10.527214	5.32939e-24
10.523331	5.43723e-24
10.519448	5.54725e-24
10.515564	5.6595e-24
10.511681	5.77402e-24
10.507798	5.89085e-24
10.503914	6.01006e-24
10.500031	6.13167e-24
10.496148	6.25574e-24
10.492264	6.38232e-24
10.488381	6.51146e-24
10.484498	6.64322e-24
10.480615	6.77764e-24
10.476731	6.91478e-24
10.472848	7.05469e-24
10.468965	7.19744e-24
10.465081	7.34307e-24
10.461198	7.49165e-24
10.457315	7.64323e-24
10.453431	7.79789e-24
10.449548	7.95566e-24
10.445665	8.11664e-24
10.441781	8.28086e-24
10.437898	8.44841e-24
10.434015	8.61935e-24
10.430131	8.79375e-24
10.426248	8.97167e-24
10.422365	9.1532e-24
10.418481	9.33839e-24
10.414598	9.52733e-24
10.410715	9.7201e-24
10.406832	9.91676e-24
10.402948	1.01174e-23
10.399065	1.03221e-23
10.395182	1.05309e-23
10.391298	1.0744e-23
10.387415	1.09614e-23
10.383532	1.11832e-23
10.379648	1.14094e-23
10.375765	1.16402e-23
10.371882	1.18757e-23
10.367998	1.2116e-23
10.364115	1.23611e-23
10.360232	1.26112e-23
10.356348	1.28664e-23
10.352465	1.31267e-23
10.348582	1.33922e-23
10.344698	1.36632e-23
10.340815	1.39396e-23
10.336932	1.42216e-23
10.333048	1.45093e-23
10.329165	1.48029e-23
10.325282	1.51023e-23
10.321399	1.54079e-23
10.317515	1.57196e-23
10.313632	1.60376e-23
10.309749	1.6362e-23
10.305865	1.66931e-23
10.301982	1.70308e-23
10.298099	1.73753e-23
10.294215	1.77268e-23
10.290332	1.80854e-23
10.286449	1.84513e-23
10.282565	1.88245e-23
10.278682	1.92054e-23
10.274799	1.95939e-23
10.270915	1.99902e-23
10.267032	2.03946e-23
10.263149	2.08072e-23
10.259265	2.12281e-23
10.255382	2.16575e-23
10.251499	2.20957e-23
10.247615	2.25426e-23
10.243732	2.29986e-23
10.239849	2.34639e-23
10.235966	2.39385e-23
10.232082	2.44228e-23
10.228199	2.49168e-23
10.224316	2.54208e-23
10.220432	2.5935e-23
10.216549	2.64597e-23
10.212666	2.69949e-23
10.208782	2.75409e-23
10.204899	2.8098e-23
10.201016	2.86664e-23
10.197132	2.92463e-23
10.193249	2.98378e-23
10.189366	3.04414e-23
10.185482	3.10571e-23
10.181599	3.16853e-23
10.177716	3.23263e-23
10.173832	3.29801e-23
10.169949	3.36472e-23
10.166066	3.43278e-23
10.162183	3.50221e-23
10.158299	3.57305e-23
10.154416	3.64532e-23
10.150533	3.71906e-23
10.146649	3.79428e-23
10.142766	3.87103e-23
10.138883	3.94932e-23
10.134999	4.0292e-23
10.131116	4.1107e-23
10.127233	4.19384e-23
10.123349	4.27866e-23
10.119466	4.3652e-23
10.115583	4.45349e-23
10.111699	4.54357e-23
10.107816	4.63547e-23
10.103933	4.72922e-23
10.100049	4.82487e-23
10.096166	4.92246e-23
10.092283	5.02201e-23
10.088399	5.12358e-23
10.084516	5.22721e-23
10.080633	5.33293e-23
10.076750	5.44079e-23
10.072866	5.55083e-23
10.068983	5.66309e-23
10.065100	5.77762e-23
10.061216	5.89447e-23
10.057333	6.01368e-23
10.053450	6.13531e-23
10.049566	6.25939e-23
10.045683	6.38598e-23
10.041800	6.51513e-23
10.037916	6.64689e-23
10.034033	6.78131e-23
10.030150	6.91846e-23
10.026266	7.05837e-23
10.022383	7.20112e-23
10.018500	7.34675e-23
10.014616	7.49533e-23
10.010733	7.64691e-23
10.006850	7.80155e-23
10.002967	7.95932e-23
9.999083	8.12028e-23
9.995200	8.2845e-23
9.991317	8.45203e-23
9.987433	8.62296e-23
9.983550	8.79733e-23
9.979667	8.97524e-23
9.975783	9.15674e-23
9.971900	9.34191e-23
9.968017	9.53082e-23
9.964133	9.72355e-23
9.960250	9.92018e-23
9.956367	1.01208e-22
9.952483	1.03254e-22
9.948600	1.05342e-22
9.944717	1.07473e-22
9.940833	1.09646e-22
9.936950	1.11863e-22
9.933067	1.14125e-22
9.929183	1.16433e-22
9.925300	1.18787e-22
9.921417	1.21189e-22
9.917534	1.2364e-22
9.913650	1.2614e-22
9.909767	1.28691e-22
9.905884	1.31293e-22
9.902000	1.33948e-22
9.898117	1.36656e-22
9.894234	1.39419e-22
9.890350	1.42238e-22
9.886467	1.45114e-22
9.882584	1.48049e-22
9.878700	1.51042e-22
9.874817	1.54096e-22
9.870934	1.57212e-22
9.867050	1.60391e-22
9.863167	1.63634e-22
9.859284	1.66942e-22
9.855400	1.70318e-22
9.851517	1.73761e-22
9.847634	1.77275e-22
9.843751	1.80859e-22
9.839867	1.84516e-22
9.835984	1.88247e-22
9.832101	1.92053e-22
9.828217	1.95936e-22
9.824334	1.99897e-22
9.820451	2.03939e-22
9.816567	2.08062e-22
9.812684	2.12269e-22
9.808801	2.1656e-22
9.804917	2.20939e-22
9.801034	2.25406e-22
9.797151	2.29963e-22
9.793267	2.34612e-22
9.789384	2.39356e-22
9.785501	2.44195e-22
9.781617	2.49132e-22
9.777734	2.54169e-22
9.773851	2.59307e-22
9.769967	2.6455e-22
9.766084	2.69898e-22
9.762201	2.75354e-22
9.758318	2.80921e-22
9.754434	2.86601e-22
9.750551	2.92395e-22
9.746668	2.98306e-22
9.742784	3.04337e-22
9.738901	3.10489e-22
9.735018	3.16766e-22
9.731134	3.2317e-22
9.727251	3.29703e-22
9.723368	3.36368e-22
9.719484	3.43168e-22
9.715601	3.50105e-22
9.711718	3.57183e-22
9.707834	3.64404e-22
9.703951	3.7177e-22
9.700068	3.79286e-22
9.696184	3.86953e-22
9.692301	3.94775e-22
9.688418	4.02756e-22
9.684535	4.10897e-22
9.680651	4.19203e-22
9.676768	4.27677e-22
9.672885	4.36323e-22
9.669001	4.45143e-22
9.665118	4.54141e-22
9.661235	4.63321e-22
9.657351	4.72687e-22
9.653468	4.82242e-22
9.649585	4.9199e-22
9.645701	5.01935e-22
9.641818	5.12081e-22
9.637935	5.22431e-22
9.634051	5.32992e-22
9.630168	5.43765e-22
9.626285	5.54756e-22
9.622401	5.6597e-22
9.618518	5.7741e-22
9.614635	5.89081e-22
9.610751	6.00988e-22
9.606868	6.13136e-22
9.602985	6.25529e-22
9.599102	6.38172e-22
9.595218	6.51071e-22
9.591335	6.64231e-22
9.587452	6.77656e-22
9.583568	6.91353e-22
9.579685	7.05327e-22
9.575802	7.19583e-22
9.571918	7.34127e-22
9.568035	7.48965e-22
9.564152	7.64103e-22
9.560268	7.79546e-22
9.556385	7.95302e-22
9.552502	8.11376e-22
9.548618	8.27775e-22
9.544735	8.44505e-22
9.540852	8.61573e-22
9.536968	8.78987e-22
9.533085	8.96751e-22
9.529202	9.14875e-22
9.525319	9.33365e-22
9.521435	9.52229e-22
9.517552	9.71474e-22
9.513669	9.91108e-22
9.509785	1.01114e-21
9.505902	1.03157e-21
9.502019	1.05242e-21
9.498135	1.07369e-21
9.494252	1.09539e-21
9.490369	1.11753e-21
9.486485	1.14011e-21
9.482602	1.16315e-21
9.478719	1.18666e-21
9.474835	1.21064e-21
9.470952	1.23511e-21
9.467069	1.26007e-21
9.463185	1.28553e-21
9.459302	1.31151e-21
9.455419	1.33801e-21
9.451535	1.36505e-21
9.447652	1.39264e-21
9.443769	1.42078e-21
9.439886	1.44949e-21
9.436002	1.47878e-21
9.432119	1.50867e-21
9.428236	1.53915e-21
9.424352	1.57025e-21
9.420469	1.60199e-21
9.416586	1.63436e-21
9.412702	1.66738e-21
9.408819	1.70108e-21
9.404936	1.73545e-21
9.401052	1.77052e-21
9.397169	1.8063e-21
9.393286	1.84279e-21
9.389402	1.88003e-21
9.385519	1.91802e-21
9.381636	1.95678e-21
9.377752	1.99632e-21
9.373869	2.03665e-21
9.369986	2.07781e-21
9.366103	2.11979e-21
9.362219	2.16262e-21
9.358336	2.20632e-21
9.354453	2.2509e-21
9.350569	2.29638e-21
9.346686	2.34278e-21
9.342803	2.39012e-21
9.338919	2.43841e-21
9.335036	2.48768e-21
9.331153	2.53794e-21
9.327269	2.58922e-21
9.323386	2.64154e-21
9.319503	2.69491e-21
9.315619	2.74936e-21
9.311736	2.80491e-21
9.307853	2.86158e-21
9.303969	2.91939e-21
9.300086	2.97838e-21
9.296203	3.03855e-21
9.292319	3.09994e-21
9.288436	3.16257e-21
9.284553	3.22647e-21
9.280670	3.29165e-21
9.276786	3.35816e-21
9.272903	3.426e-21
9.269020	3.49522e-21
9.265136	3.56583e-21
9.261253	3.63787e-21
9.257370	3.71137e-21
9.253486	3.78635e-21
9.249603	3.86284e-21
9.245720	3.94088e-21
9.241836	4.0205e-21
9.237953	4.10172e-21
9.234070	4.18458e-21
9.230186	4.26912e-21
9.226303	4.35536e-21
9.222420	4.44335e-21
9.218536	4.53311e-21
9.214653	4.62469e-21
9.210770	4.71811e-21
9.206887	4.81343e-21
9.203003	4.91066e-21
9.199120	5.00986e-21
9.195237	5.11107e-21
9.191353	5.21432e-21
9.187470	5.31965e-21
9.183587	5.42711e-21
9.179703	5.53674e-21
9.175820	5.64859e-21
9.171937	5.76269e-21
9.168053	5.8791e-21
9.164170	5.99785e-21
9.160287	6.11901e-21
9.156403	6.24261e-21
9.152520	6.36871e-21
9.148637	6.49736e-21
9.144753	6.6286e-21
9.140870	6.76249e-21
9.136987	6.89909e-21
9.133103	7.03844e-21
9.129220	7.18061e-21
9.125337	7.32565e-21
9.121454	7.47362e-21
9.117570	7.62458e-21
9.113687	7.77858e-21
9.109804	7.9357e-21
9.105920	8.09599e-21
9.102037	8.25951e-21
9.098154	8.42634e-21
9.094270	8.59653e-21
9.090387	8.77016e-21
9.086504	8.9473e-21
9.082620	9.12801e-21
9.078737	9.31237e-21
9.074854	9.50046e-21
9.070970	9.69234e-21
9.067087	9.8881e-21
9.063204	1.00878e-20
9.059320	1.02915e-20
9.055437	1.04994e-20
9.051554	1.07115e-20
9.047671	1.09278e-20
9.043787	1.11485e-20
9.039904	1.13736e-20
9.036021	1.16034e-20
9.032137	1.18377e-20
9.028254	1.20768e-20
9.024371	1.23207e-20
9.020487	1.25695e-20
9.016604	1.28233e-20
9.012721	1.30823e-20
9.008837	1.33465e-20
9.004954	1.3616e-20
9.001071	1.3891e-20
8.997187	1.41715e-20
8.993304	1.44577e-20
8.989421	1.47497e-20
8.985537	1.50476e-20
8.981654	1.53514e-20
8.977771	1.56615e-20
8.973887	1.59777e-20
8.970004	1.63004e-20
8.966121	1.66295e-20
8.962238	1.69654e-20
8.958354	1.73079e-20
8.954471	1.76575e-20
8.950588	1.8014e-20
8.946704	1.83778e-20
8.942821	1.87489e-20
8.938938	1.91275e-20
8.935054	1.95137e-20
8.931171	1.99078e-20
8.927288	2.03098e-20
8.923404	2.07199e-20
8.919521	2.11382e-20
8.915638	2.15651e-20
8.911754	2.20005e-20
8.907871	2.24447e-20
8.903988	2.28979e-20
8.900104	2.33603e-20
8.896221	2.3832e-20
8.892338	2.43132e-20
8.888455	2.48041e-20
8.884571	2.53049e-20
8.880688	2.58159e-20
8.876805	2.63371e-20
8.872921	2.68689e-20
8.869038	2.74114e-20
8.865155	2.79648e-20
8.861271	2.85295e-20
8.857388	2.91055e-20
8.853505	2.96931e-20
8.849621	3.02926e-20
8.845738	3.09042e-20
8.841855	3.15282e-20
8.837971	3.21647e-20
8.834088	3.28141e-20
8.830205	3.34766e-20
8.826321	3.41525e-20
8.822438	3.4842e-20
8.818555	3.55455e-20
8.814671	3.62631e-20
8.810788	3.69952e-20
8.806905	3.77421e-20
8.803022	3.8504e-20
8.799138	3.92814e-20
8.795255	4.00744e-20
8.791372	4.08834e-20
8.787488	4.17088e-20
8.783605	4.25508e-20
8.779722	4.34098e-20
8.775838	4.42861e-20
8.771955	4.51802e-20
8.768072	4.60922e-20
8.764188	4.70227e-20
8.760305	4.7972e-20
8.756422	4.89404e-20
8.752538	4.99283e-20
8.748655	5.09362e-20
8.744772	5.19645e-20
8.740888	5.30134e-20
8.737005	5.40836e-20
8.733122	5.51753e-20
8.729239	5.62891e-20
8.725355	5.74254e-20
8.721472	5.85845e-20
8.717589	5.97671e-20
8.713705	6.09735e-20
8.709822	6.22043e-20
8.705939	6.34599e-20
8.702055	6.47409e-20
8.698172	6.60477e-20
8.694289	6.73809e-20
8.690405	6.87409e-20
8.686522	7.01284e-20
8.682639	7.15439e-20
8.678755	7.2988e-20
8.674872	7.44612e-20
8.670989	7.59642e-20
8.667105	7.74974e-20
8.663222	7.90616e-20
8.659339	8.06574e-20
8.655455	8.22853e-20
8.651572	8.39461e-20
8.647689	8.56404e-20
8.643806	8.73689e-20
8.639922	8.91323e-20
8.636039	9.09312e-20
8.632156	9.27665e-20
8.628272	9.46388e-20
8.624389	9.65488e-20
8.620506	9.84974e-20
8.616622	1.00485e-19
8.612739	1.02513e-19
8.608856	1.04582e-19
8.604972	1.06693e-19
8.601089	1.08846e-19
8.597206	1.11043e-19
8.593322	1.13284e-19
8.589439	1.1557e-19
8.585556	1.17902e-19
8.581672	1.20282e-19
8.577789	1.22709e-19
8.573906	1.25185e-19
8.570023	1.27712e-19
8.566139	1.30289e-19
8.562256	1.32918e-19
8.558373	1.35601e-19
8.554489	1.38337e-19
8.550606	1.41129e-19
8.546723	1.43977e-19
8.542839	1.46882e-19
8.538956	1.49846e-19
8.535073	1.5287e-19
8.531189	1.55955e-19
8.527306	1.59102e-19
8.523423	1.62312e-19
8.519539	1.65587e-19
8.515656	1.68929e-19
8.511773	1.72338e-19
8.507889	1.75815e-19
8.504006	1.79363e-19
8.500123	1.82982e-19
8.496239	1.86674e-19
8.492356	1.90441e-19
8.488473	1.94283e-19
8.484590	1.98204e-19
8.480706	2.02203e-19
8.476823	2.06283e-19
8.472940	2.10445e-19
8.469056	2.14691e-19
8.465173	2.19023e-19
8.461290	2.23442e-19
8.457406	2.2795e-19
8.453523	2.32549e-19
8.449640	2.37241e-19
8.445756	2.42028e-19
8.441873	2.46911e-19
8.437990	2.51893e-19
8.434106	2.56975e-19
8.430223	2.6216e-19
8.426340	2.67449e-19
8.422456	2.72845e-19
8.418573	2.78349e-19
8.414690	2.83965e-19
8.410806	2.89694e-19
8.406923	2.95538e-19
8.403040	3.01501e-19
8.399157	3.07583e-19
8.395273	3.13789e-19
8.391390	3.20119e-19
8.387507	3.26577e-19
8.383623	3.33165e-19
8.379740	3.39887e-19
8.375857	3.46743e-19
8.371973	3.53738e-19
8.368090	3.60874e-19
8.364207	3.68154e-19
8.360323	3.75581e-19
8.356440	3.83158e-19
8.352557	3.90887e-19
8.348673	3.98772e-19
8.344790	4.06816e-19
8.340907	4.15023e-19
8.337023	4.23395e-19
8.333140	4.31935e-19
8.329257	4.40648e-19
8.325374	4.49537e-19
8.321490	4.58605e-19
8.317607	4.67855e-19
8.313724	4.77293e-19
8.309840	4.8692e-19
8.305957	4.96742e-19
8.302074	5.06761e-19
8.298190	5.16983e-19
8.294307	5.27411e-19
8.290424	5.38049e-19
8.286540	5.48901e-19
8.282657	5.59973e-19
8.278774	5.71267e-19
8.274890	5.8279e-19
8.271007	5.94544e-19
8.267124	6.06536e-19
8.263240	6.18769e-19
8.259357	6.31249e-19
8.255474	6.43981e-19
8.251590	6.56969e-19
8.247707	6.7022e-19
8.243824	6.83737e-19
8.239941	6.97527e-19
8.236057	7.11595e-19
8.232174	7.25946e-19
8.228291	7.40587e-19
8.224407	7.55523e-19
8.220524	7.7076e-19
8.216641	7.86305e-19
8.212757	8.02162e-19
8.208874	8.1834e-19
8.204991	8.34843e-19
8.201107	8.51679e-19
8.197224	8.68855e-19
8.193341	8.86377e-19
8.189457	9.04252e-19
8.185574	9.22487e-19
8.181691	9.4109e-19
8.177807	9.60068e-19
8.173924	9.79429e-19
8.170041	9.99179e-19
8.166158	1.01933e-18
8.162274	1.03988e-18
8.158391	1.06085e-18
8.154508	1.08224e-18
8.150624	1.10407e-18
8.146741	1.12633e-18
8.142858	1.14904e-18
8.138974	1.17221e-18
8.135091	1.19585e-18
8.131208	1.21996e-18
8.127324	1.24456e-18
8.123441	1.26966e-18
8.119558	1.29526e-18
8.115674	1.32138e-18
8.111791	1.34802e-18
8.107908	1.3752e-18
8.104024	1.40293e-18
8.100141	1.43121e-18
8.096258	1.46007e-18
8.092374	1.48951e-18
8.088491	1.51954e-18
8.084608	1.55018e-18
8.080725	1.58143e-18
8.076841	1.61332e-18
8.072958	1.64585e-18
8.069075	1.67903e-18
8.065191	1.71288e-18
8.061308	1.74742e-18
8.057425	1.78265e-18
8.053541	1.81859e-18
8.049658	1.85525e-18
8.045775	1.89265e-18
8.041891	1.93081e-18
8.038008	1.96974e-18
8.034125	2.00945e-18
8.030241	2.04996e-18
8.026358	2.09128e-18
8.022475	2.13344e-18
8.018591	2.17645e-18
8.014708	2.22033e-18
8.010825	2.26509e-18
8.006942	2.31075e-18
8.003058	2.35733e-18
7.999175	2.40485e-18
7.995292	2.45333e-18
7.991408	2.50279e-18
7.987525	2.55324e-18
7.983642	2.60471e-18
7.979758	2.65721e-18
7.975875	2.71078e-18
7.971992	2.76542e-18
7.968108	2.82116e-18
7.964225	2.87803e-18
7.960342	2.93604e-18
7.956458	2.99522e-18
7.952575	3.0556e-18
7.948692	3.11719e-18
7.944808	3.18002e-18
7.940925	3.24412e-18
7.937042	3.30951e-18
7.933158	3.37621e-18
7.929275	3.44426e-18
7.925392	3.51368e-18
7.921509	3.5845e-18
7.917625	3.65675e-18
7.913742	3.73045e-18
7.909859	3.80564e-18
7.905975	3.88234e-18
7.902092	3.96059e-18
7.898209	4.04041e-18
7.894325	4.12185e-18
7.890442	4.20492e-18
7.886559	4.28966e-18
7.882675	4.37612e-18
7.878792	4.46431e-18
7.874909	4.55428e-18
7.871025	4.64607e-18
7.867142	4.7397e-18
7.863259	4.83522e-18
7.859375	4.93266e-18
7.855492	5.03207e-18
7.851609	5.13348e-18
7.847726	5.23693e-18
7.843842	5.34246e-18
7.839959	5.45012e-18
7.836076	5.55995e-18
7.832192	5.672e-18
7.828309	5.7863e-18
7.824426	5.9029e-18
7.820542	6.02185e-18
7.816659	6.14319e-18
7.812776	6.26698e-18
7.808892	6.39327e-18
7.805009	6.52209e-18
7.801126	6.65352e-18
7.797242	6.78759e-18
7.793359	6.92435e-18
7.789476	7.06388e-18
7.785592	7.20621e-18
7.781709	7.35141e-18
7.777826	7.49954e-18
7.773942	7.65065e-18
7.770059	7.8048e-18
7.766176	7.96206e-18
7.762293	8.12248e-18
7.758409	8.28614e-18
7.754526	8.45309e-18
7.750643	8.6234e-18
7.746759	8.79714e-18
7.742876	8.97439e-18
7.738993	9.1552e-18
7.735109	9.33965e-18
7.731226	9.52782e-18
7.727343	9.71978e-18
7.723459	9.9156e-18
7.719576	1.01154e-17
7.715693	1.03192e-17
7.711809	1.0527e-17
7.707926	1.07391e-17
7.704043	1.09555e-17
7.700159	1.11762e-17
7.696276	1.14013e-17
7.692393	1.1631e-17
7.688510	1.18653e-17
7.684626	1.21044e-17
7.680743	1.23482e-17
7.676860	1.25969e-17
7.672976	1.28507e-17
7.669093	1.31096e-17
7.665210	1.33737e-17
7.661326	1.36431e-17
7.657443	1.39179e-17
7.653560	1.41982e-17
7.649676	1.44842e-17
7.645793	1.4776e-17
7.641910	1.50736e-17
7.638026	1.53773e-17
7.634143	1.5687e-17
7.630260	1.6003e-17
7.626376	1.63253e-17
7.622493	1.66541e-17
7.618610	1.69896e-17
7.614726	1.73318e-17
7.610843	1.76809e-17
7.606960	1.8037e-17
7.603077	1.84003e-17
7.599193	1.87709e-17
7.595310	1.9149e-17
7.591427	1.95346e-17
7.587543	1.99281e-17
7.583660	2.03294e-17
7.579777	2.07389e-17
7.575893	2.11565e-17
7.572010	2.15826e-17
7.568127	2.20173e-17
7.564243	2.24607e-17
7.560360	2.29131e-17
7.556477	2.33745e-17
7.552593	2.38452e-17
7.548710	2.43255e-17
7.544827	2.48153e-17
7.540943	2.53151e-17
7.537060	2.58249e-17
7.533177	2.63449e-17
7.529294	2.68755e-17
7.525410	2.74167e-17
7.521527	2.79688e-17
7.517644	2.8532e-17
7.513760	2.91065e-17
7.509877	2.96927e-17
7.505994	3.02906e-17
7.502110	3.09005e-17
7.498227	3.15227e-17
7.494344	3.21575e-17
7.490460	3.2805e-17
7.486577	3.34656e-17
7.482694	3.41394e-17
7.478810	3.48268e-17
7.474927	3.55281e-17
7.471044	3.62434e-17
7.467160	3.69732e-17
7.463277	3.77176e-17
7.459394	3.8477e-17
7.455510	3.92518e-17
7.451627	4.0042e-17
7.447744	4.08482e-17
7.443861	4.16707e-17
7.439977	4.25096e-17
7.436094	4.33655e-17
7.432211	4.42386e-17
7.428327	4.51292e-17
7.424444	4.60378e-17
7.420561	4.69647e-17
7.416677	4.79102e-17
7.412794	4.88747e-17
7.408911	4.98587e-17
7.405027	5.08624e-17
7.401144	5.18863e-17
7.397261	5.29309e-17
7.393377	5.39964e-17
7.389494	5.50834e-17
7.385611	5.61923e-17
7.381727	5.73235e-17
7.377844	5.84774e-17
7.373961	5.96546e-17
7.370078	6.08555e-17
7.366194	6.20805e-17
7.362311	6.33301e-17
7.358428	6.46049e-17
7.354544	6.59054e-17
7.350661	6.7232e-17
7.346778	6.85853e-17
7.342894	6.99658e-17
7.339011	7.13741e-17
7.335128	7.28107e-17
7.331244	7.42763e-17
7.327361	7.57713e-17
7.323478	7.72964e-17
7.319594	7.88522e-17
7.315711	8.04393e-17
7.311828	8.20583e-17
7.307944	8.37098e-17
7.304061	8.53946e-17
7.300178	8.71133e-17
7.296294	8.88666e-17
7.292411	9.06551e-17
7.288528	9.24796e-17
7.284645	9.43408e-17
7.280761	9.62395e-17
7.276878	9.81763e-17
7.272995	1.00152e-16
7.269111	1.02168e-16
7.265228	1.04224e-16
7.261345	1.06321e-16
7.257461	1.08461e-16
7.253578	1.10644e-16
7.249695	1.1287e-16
7.245811	1.15141e-16
7.241928	1.17458e-16
7.238045	1.19822e-16
7.234161	1.22233e-16
7.230278	1.24693e-16
7.226395	1.27202e-16
7.222511	1.29762e-16
7.218628	1.32373e-16
7.214745	1.35036e-16
7.210862	1.37754e-16
7.206978	1.40525e-16
7.203095	1.43353e-16
7.199212	1.46237e-16
7.195328	1.4918e-16
7.191445	1.52181e-16
7.187562	1.55243e-16
7.183678	1.58367e-16
7.179795	1.61553e-16
7.175912	1.64804e-16
7.172028	1.6812e-16
7.168145	1.71502e-16
7.164262	1.74953e-16
7.160378	1.78472e-16
7.156495	1.82063e-16
7.152612	1.85726e-16
7.148728	1.89463e-16
7.144845	1.93274e-16
7.140962	1.97162e-16
7.137078	2.01129e-16
7.133195	2.05175e-16
7.129312	2.09303e-16
7.125429	2.13513e-16
7.121545	2.17809e-16
7.117662	2.2219e-16
7.113779	2.2666e-16
7.109895	2.3122e-16
7.106012	2.35871e-16
7.102129	2.40616e-16
7.098245	2.45456e-16
7.094362	2.50393e-16
7.090479	2.5543e-16
7.086595	2.60568e-16
7.082712	2.65809e-16
7.078829	2.71156e-16
7.074945	2.7661e-16
7.071062	2.82174e-16
7.067179	2.87849e-16
7.063295	2.93639e-16
7.059412	2.99545e-16
7.055529	3.0557e-16
7.051646	3.11716e-16
7.047762	3.17986e-16
7.043879	3.24381e-16
7.039996	3.30905e-16
7.036112	3.3756e-16
7.032229	3.44349e-16
7.028346	3.51275e-16
7.024462	3.5834e-16
7.020579	3.65546e-16
7.016696	3.72898e-16
7.012812	3.80397e-16
7.008929	3.88047e-16
7.005046	3.95851e-16
7.001162	4.03812e-16
6.997279	4.11932e-16
6.993396	4.20216e-16
6.989512	4.28667e-16
6.985629	4.37287e-16
6.981746	4.4608e-16
6.977862	4.55051e-16
6.973979	4.64201e-16
6.970096	4.73535e-16
6.966213	4.83057e-16
6.962329	4.92771e-16
6.958446	5.02679e-16
6.954563	5.12787e-16
6.950679	5.23098e-16
6.946796	5.33616e-16
6.942913	5.44345e-16
6.939029	5.5529e-16
6.935146	5.66455e-16
6.931263	5.77844e-16
6.927379	5.89463e-16
6.923496	6.01314e-16
6.919613	6.13404e-16
6.915729	6.25737e-16
6.911846	6.38317e-16
6.907963	6.5115e-16
6.904079	6.64242e-16
6.900196	6.77596e-16
6.896313	6.91218e-16
6.892430	7.05115e-16
6.888546	7.1929e-16
6.884663	7.3375e-16
6.880780	7.48501e-16
6.876896	7.63548e-16
6.873013	7.78898e-16
6.869130	7.94556e-16
6.865246	8.10528e-16
6.861363	8.26821e-16
6.857480	8.43442e-16
6.853596	8.60397e-16
6.849713	8.77692e-16
6.845830	8.95335e-16
6.841946	9.13332e-16
6.838063	9.3169e-16
6.834180	9.50418e-16
6.830296	9.69521e-16
6.826413	9.89009e-16
6.822530	1.00889e-15
6.818646	1.02917e-15
6.814763	1.04985e-15
6.810880	1.07095e-15
6.806997	1.09248e-15
6.803113	1.11443e-15
6.799230	1.13683e-15
6.795347	1.15968e-15
6.791463	1.18299e-15
6.787580	1.20676e-15
6.783697	1.23102e-15
6.779813	1.25576e-15
6.775930	1.28099e-15
6.772047	1.30674e-15
6.768163	1.333e-15
6.764280	1.35979e-15
6.760397	1.38711e-15
6.756513	1.41499e-15
6.752630	1.44342e-15
6.748747	1.47243e-15
6.744863	1.50202e-15
6.740980	1.5322e-15
6.737097	1.56299e-15
6.733213	1.5944e-15
6.729330	1.62643e-15
6.725447	1.65911e-15
6.721564	1.69245e-15
6.717680	1.72646e-15
6.713797	1.76115e-15
6.709914	1.79654e-15
6.706030	1.83263e-15
6.702147	1.86945e-15
6.698264	1.90702e-15
6.694380	1.94533e-15
6.690497	1.98442e-15
6.686614	2.02429e-15
6.682730	2.06496e-15
6.678847	2.10644e-15
6.674964	2.14876e-15
6.671080	2.19193e-15
6.667197	2.23597e-15
6.663314	2.28089e-15
6.659430	2.32671e-15
6.655547	2.37345e-15
6.651664	2.42113e-15
6.647781	2.46977e-15
6.643897	2.51939e-15
6.640014	2.57e-15
6.636131	2.62162e-15
6.632247	2.67429e-15
6.628364	2.72801e-15
6.624481	2.7828e-15
6.620597	2.8387e-15
6.616714	2.89572e-15
6.612831	2.95389e-15
6.608947	3.01322e-15
6.605064	3.07375e-15
6.601181	3.13548e-15
6.597297	3.19846e-15
6.593414	3.2627e-15
6.589531	3.32824e-15
6.585647	3.39508e-15
6.581764	3.46327e-15
6.577881	3.53283e-15
6.573997	3.60378e-15
6.570114	3.67616e-15
6.566231	3.74999e-15
6.562348	3.8253e-15
6.558464	3.90213e-15
6.554581	3.98049e-15
6.550698	4.06043e-15
6.546814	4.14197e-15
6.542931	4.22515e-15
6.539048	4.31e-15
6.535164	4.39655e-15
6.531281	4.48484e-15
6.527398	4.5749e-15
6.523514	4.66677e-15
6.519631	4.76048e-15
6.515748	4.85607e-15
6.511864	4.95358e-15
6.507981	5.05305e-15
6.504098	5.15451e-15
6.500214	5.25801e-15
6.496331	5.36358e-15
6.492448	5.47127e-15
6.488565	5.58113e-15
6.484681	5.69319e-15
6.480798	5.80749e-15
6.476915	5.92409e-15
6.473031	6.04303e-15
6.469148	6.16436e-15
6.465265	6.28812e-15
6.461381	6.41436e-15
6.457498	6.54314e-15
6.453615	6.6745e-15
6.449731	6.80849e-15
6.445848	6.94517e-15
6.441965	7.0846e-15
6.438081	7.22682e-15
6.434198	7.3719e-15
6.430315	7.51988e-15
6.426431	7.67084e-15
6.422548	7.82482e-15
6.418665	7.98189e-15
6.414781	8.14211e-15
6.410898	8.30555e-15
6.407015	8.47226e-15
6.403132	8.64232e-15
6.399248	8.81579e-15
6.395365	8.99274e-15
6.391482	9.17324e-15
6.387598	9.35736e-15
6.383715	9.54517e-15
6.379832	9.73675e-15
6.375948	9.93217e-15
6.372065	1.01315e-14
6.368182	1.03349e-14
6.364298	1.05423e-14
6.360415	1.07538e-14
6.356532	1.09697e-14
6.352648	1.11898e-14
6.348765	1.14144e-14
6.344882	1.16434e-14
6.340998	1.18771e-14
6.337115	1.21154e-14
6.333232	1.23586e-14
6.329349	1.26066e-14
6.325465	1.28595e-14
6.321582	1.31176e-14
6.317699	1.33808e-14
6.313815	1.36493e-14
6.309932	1.39232e-14
6.306049	1.42026e-14
6.302165	1.44875e-14
6.298282	1.47782e-14
6.294399	1.50748e-14
6.290515	1.53772e-14
6.286632	1.56857e-14
6.282749	1.60005e-14
6.278865	1.63215e-14
6.274982	1.66489e-14
6.271099	1.6983e-14
6.267215	1.73237e-14
6.263332	1.76712e-14
6.259449	1.80258e-14
6.255565	1.83874e-14
6.251682	1.87563e-14
6.247799	1.91325e-14
6.243916	1.95164e-14
6.240032	1.99079e-14
6.236149	2.03072e-14
6.232266	2.07146e-14
6.228382	2.11301e-14
6.224499	2.1554e-14
6.220616	2.19863e-14
6.216732	2.24273e-14
6.212849	2.28772e-14
6.208966	2.33361e-14
6.205082	2.38041e-14
6.201199	2.42816e-14
6.197316	2.47686e-14
6.193432	2.52654e-14
6.189549	2.57721e-14
6.185666	2.6289e-14
6.181782	2.68163e-14
6.177899	2.73541e-14
6.174016	2.79027e-14
6.170133	2.84623e-14
6.166249	2.90331e-14
6.162366	2.96154e-14
6.158483	3.02093e-14
6.154599	3.08151e-14
6.150716	3.14331e-14
6.146833	3.20634e-14
6.142949	3.27064e-14
6.139066	3.33622e-14
6.135183	3.40312e-14
6.131299	3.47136e-14
6.127416	3.54097e-14
6.123533	3.61197e-14
6.119649	3.68439e-14
6.115766	3.75827e-14
6.111883	3.83363e-14
6.107999	3.91049e-14
6.104116	3.9889e-14
6.100233	4.06887e-14
6.096349	4.15045e-14
6.092466	4.23366e-14
6.088583	4.31854e-14
6.084700	4.40512e-14
6.080816	4.49344e-14
6.076933	4.58352e-14
6.073050	4.67541e-14
6.069166	4.76914e-14
6.065283	4.86475e-14
6.061400	4.96227e-14
6.057516	5.06174e-14
6.053633	5.16321e-14
6.049750	5.26671e-14
6.045866	5.37228e-14
6.041983	5.47997e-14
6.038100	5.58982e-14
6.034216	5.70186e-14
6.030333	5.81615e-14
6.026450	5.93273e-14
6.022566	6.05164e-14
6.018683	6.17293e-14
6.014800	6.29666e-14
6.010917	6.42286e-14
6.007033	6.55158e-14
6.003150	6.68289e-14
5.999267	6.81682e-14
5.995383	6.95344e-14
5.991500	7.0928e-14
5.987617	7.23494e-14
5.983733	7.37993e-14
5.979850	7.52782e-14
5.975967	7.67868e-14
5.972083	7.83255e-14
5.968200	7.98951e-14
5.964317	8.14961e-14
5.960433	8.31291e-14
5.956550	8.47948e-14
5.952667	8.64939e-14
5.948783	8.8227e-14
5.944900	8.99948e-14
5.941017	9.1798e-14
5.937133	9.36373e-14
5.933250	9.55134e-14
5.929367	9.74271e-14
5.925484	9.93791e-14
5.921600	1.0137e-13
5.917717	1.03401e-13
5.913834	1.05473e-13
5.909950	1.07586e-13
5.906067	1.09741e-13
5.902184	1.11939e-13
5.898300	1.14182e-13
5.894417	1.16469e-13
5.890534	1.18802e-13
5.886650	1.21182e-13
5.882767	1.2361e-13
5.878884	1.26086e-13
5.875000	1.28611e-13
5.871117	1.31188e-13
5.867234	1.33815e-13
5.863350	1.36496e-13
5.859467	1.3923e-13
5.855584	1.42018e-13
5.851701	1.44863e-13
5.847817	1.47764e-13
5.843934	1.50724e-13
5.840051	1.53742e-13
5.836167	1.56821e-13
5.832284	1.59962e-13
5.828401	1.63166e-13
5.824517	1.66433e-13
5.820634	1.69766e-13
5.816751	1.73166e-13
5.812867	1.76634e-13
5.808984	1.80171e-13
5.805101	1.83779e-13
5.801217	1.87459e-13
5.797334	1.91212e-13
5.793451	1.95041e-13
5.789567	1.98947e-13
5.785684	2.0293e-13
5.781801	2.06993e-13
5.777917	2.11138e-13
5.774034	2.15365e-13
5.770151	2.19677e-13
5.766268	2.24075e-13
5.762384	2.28562e-13
5.758501	2.33137e-13
5.754618	2.37805e-13
5.750734	2.42566e-13
5.746851	2.47422e-13
5.742968	2.52375e-13
5.739084	2.57427e-13
5.735201	2.6258e-13
5.731318	2.67837e-13
5.727434	2.73198e-13
5.723551	2.78667e-13
5.719668	2.84245e-13
5.715784	2.89935e-13
5.711901	2.95738e-13
5.708018	3.01657e-13
5.704134	3.07695e-13
5.700251	3.13854e-13
5.696368	3.20136e-13
5.692485	3.26543e-13
5.688601	3.33078e-13
5.684718	3.39744e-13
5.680835	3.46544e-13
5.676951	3.53479e-13
5.673068	3.60553e-13
5.669185	3.67769e-13
5.665301	3.75128e-13
5.661418	3.82635e-13
5.657535	3.90292e-13
5.653651	3.98102e-13
5.649768	4.06068e-13
5.645885	4.14194e-13
5.642001	4.22482e-13
5.638118	4.30935e-13
5.634235	4.39558e-13
5.630351	4.48352e-13
5.626468	4.57323e-13
5.622585	4.66473e-13
5.618701	4.75806e-13
5.614818	4.85325e-13
5.610935	4.95035e-13
5.607052	5.04939e-13
5.603168	5.15041e-13
5.599285	5.25344e-13
5.595402	5.35854e-13
5.591518	5.46573e-13
5.587635	5.57507e-13
5.583752	5.68659e-13
5.579868	5.80035e-13
5.575985	5.91637e-13
5.572102	6.03471e-13
5.568218	6.15542e-13
5.564335	6.27854e-13
5.560452	6.40412e-13
5.556568	6.53221e-13
5.552685	6.66286e-13
5.548802	6.79612e-13
5.544918	6.93204e-13
5.541035	7.07068e-13
5.537152	7.21209e-13
5.533269	7.35632e-13
5.529385	7.50344e-13
5.525502	7.65349e-13
5.521619	7.80654e-13
5.517735	7.96265e-13
5.513852	8.12188e-13
5.509969	8.28429e-13
5.506085	8.44994e-13
5.502202	8.61891e-13
5.498319	8.79124e-13
5.494435	8.96702e-13
5.490552	9.14631e-13
5.486669	9.32918e-13
5.482785	9.51571e-13
5.478902	9.70596e-13
5.475019	9.90001e-13
5.471135	1.00979e-12
5.467252	1.02998e-12
5.463369	1.05057e-12
5.459485	1.07157e-12
5.455602	1.093e-12
5.451719	1.11485e-12
5.447836	1.13713e-12
5.443952	1.15986e-12
5.440069	1.18305e-12
5.436186	1.20669e-12
5.432302	1.23081e-12
5.428419	1.25542e-12
5.424536	1.28051e-12
5.420652	1.3061e-12
5.416769	1.33221e-12
5.412886	1.35883e-12
5.409002	1.38599e-12
5.405119	1.41369e-12
5.401236	1.44194e-12
5.397352	1.47076e-12
5.393469	1.50015e-12
5.389586	1.53013e-12
5.385702	1.56071e-12
5.381819	1.59189e-12
5.377936	1.6237e-12
5.374053	1.65615e-12
5.370169	1.68924e-12
5.366286	1.72299e-12
5.362403	1.75742e-12
5.358519	1.79253e-12
5.354636	1.82835e-12
5.350753	1.86488e-12
5.346869	1.90214e-12
5.342986	1.94014e-12
5.339103	1.9789e-12
5.335219	2.01843e-12
5.331336	2.05876e-12
5.327453	2.09988e-12
5.323569	2.14183e-12
5.319686	2.18462e-12
5.315803	2.22826e-12
5.311919	2.27277e-12
5.308036	2.31816e-12
5.304153	2.36447e-12
5.300269	2.4117e-12
5.296386	2.45987e-12
5.292503	2.509e-12
5.288620	2.55911e-12
5.284736	2.61022e-12
5.280853	2.66235e-12
5.276970	2.71552e-12
5.273086	2.76975e-12
5.269203	2.82506e-12
5.265320	2.88148e-12
5.261436	2.93902e-12
5.257553	2.99771e-12
5.253670	3.05757e-12
5.249786	3.11862e-12
5.245903	3.18089e-12
5.242020	3.24441e-12
5.238136	3.30919e-12
5.234253	3.37526e-12
5.230370	3.44265e-12
5.226486	3.51138e-12
5.222603	3.58149e-12
5.218720	3.65299e-12
5.214837	3.72592e-12
5.210953	3.8003e-12
5.207070	3.87617e-12
5.203187	3.95354e-12
5.199303	4.03247e-12
5.195420	4.11296e-12
5.191537	4.19506e-12
5.187653	4.2788e-12
5.183770	4.3642e-12
5.179887	4.45131e-12
5.176003	4.54016e-12
5.172120	4.63077e-12
5.168237	4.7232e-12
5.164353	4.81746e-12
5.160470	4.91361e-12
5.156587	5.01167e-12
5.152703	5.11168e-12
5.148820	5.21369e-12
5.144937	5.31773e-12
5.141053	5.42385e-12
5.137170	5.53208e-12
5.133287	5.64247e-12
5.129404	5.75506e-12
5.125520	5.86989e-12
5.121637	5.98701e-12
5.117754	6.10646e-12
5.113870	6.2283e-12
5.109987	6.35256e-12
5.106104	6.4793e-12
5.102220	6.60856e-12
5.098337	6.7404e-12
5.094454	6.87487e-12
5.090570	7.01202e-12
5.086687	7.15189e-12
5.082804	7.29456e-12
5.078920	7.44007e-12
5.075037	7.58847e-12
5.071154	7.73984e-12
5.067270	7.89421e-12
5.063387	8.05167e-12
5.059504	8.21226e-12
5.055621	8.37605e-12
5.051737	8.5431e-12
5.047854	8.71348e-12
5.043971	8.88725e-12
5.040087	9.06448e-12
5.036204	9.24525e-12
5.032321	9.42961e-12
5.028437	9.61765e-12
5.024554	9.80943e-12
5.020671	1.0005e-11
5.016787	1.02045e-11
5.012904	1.0408e-11
5.009021	1.06155e-11
5.005137	1.08272e-11
5.001254	1.1043e-11
4.997371	1.12632e-11
4.993487	1.14877e-11
4.989604	1.17167e-11
4.985721	1.19503e-11
4.981837	1.21886e-11
4.977954	1.24315e-11
4.974071	1.26793e-11
4.970188	1.29321e-11
4.966304	1.31898e-11
4.962421	1.34527e-11
4.958538	1.37209e-11
4.954654	1.39944e-11
4.950771	1.42733e-11
4.946888	1.45577e-11
4.943004	1.48479e-11
4.939121	1.51438e-11
4.935238	1.54456e-11
4.931354	1.57534e-11
4.927471	1.60673e-11
4.923588	1.63875e-11
4.919704	1.6714e-11
4.915821	1.70471e-11
4.911938	1.73867e-11
4.908054	1.77331e-11
4.904171	1.80865e-11
4.900288	1.84468e-11
4.896404	1.88143e-11
4.892521	1.91892e-11
4.888638	1.95715e-11
4.884755	1.99614e-11
4.880871	2.0359e-11
4.876988	2.07646e-11
4.873105	2.11782e-11
4.869221	2.16001e-11
4.865338	2.20303e-11
4.861455	2.24691e-11
4.857571	2.29166e-11
4.853688	2.33731e-11
4.849805	2.38386e-11
4.845921	2.43134e-11
4.842038	2.47976e-11
4.838155	2.52914e-11
4.834271	2.57951e-11
4.830388	2.63088e-11
4.826505	2.68327e-11
4.822621	2.7367e-11
4.818738	2.79119e-11
4.814855	2.84677e-11
4.810972	2.90345e-11
4.807088	2.96126e-11
4.803205	3.02022e-11
4.799322	3.08035e-11
4.795438	3.14167e-11
4.791555	3.20422e-11
4.787672	3.26801e-11
4.783788	3.33307e-11
4.779905	3.39941e-11
4.776022	3.46708e-11
4.772138	3.5361e-11
4.768255	3.60648e-11
4.764372	3.67827e-11
4.760488	3.75148e-11
4.756605	3.82614e-11
4.752722	3.90229e-11
4.748838	3.97996e-11
4.744955	4.05916e-11
4.741072	4.13994e-11
4.737188	4.22233e-11
4.733305	4.30635e-11
4.729422	4.39204e-11
4.725539	4.47944e-11
4.721655	4.56857e-11
4.717772	4.65947e-11
4.713889	4.75217e-11
4.710005	4.84672e-11
4.706122	4.94315e-11
4.702239	5.04149e-11
4.698355	5.14179e-11
4.694472	5.24408e-11
4.690589	5.3484e-11
4.686705	5.45479e-11
4.682822	5.5633e-11
4.678939	5.67396e-11
4.675055	5.78681e-11
4.671172	5.90191e-11
4.667289	6.0193e-11
4.663405	6.13901e-11
4.659522	6.26111e-11
4.655639	6.38563e-11
4.651756	6.51262e-11
4.647872	6.64213e-11
4.643989	6.77421e-11
4.640106	6.90891e-11
4.636222	7.04629e-11
4.632339	7.1864e-11
4.628456	7.32929e-11
4.624572	7.47501e-11
4.620689	7.62363e-11
4.616806	7.7752e-11
4.612922	7.92977e-11
4.609039	8.08742e-11
4.605156	8.24819e-11
4.601272	8.41215e-11
4.597389	8.57937e-11
4.593506	8.7499e-11
4.589622	8.92382e-11
4.585739	9.1012e-11
4.581856	9.28209e-11
4.577972	9.46657e-11
4.574089	9.65471e-11
4.570206	9.84658e-11
4.566323	1.00423e-10
4.562439	1.02418e-10
4.558556	1.04453e-10
4.554673	1.06529e-10
4.550789	1.08646e-10
4.546906	1.10805e-10
4.543023	1.13006e-10
4.539139	1.15251e-10
4.535256	1.17541e-10
4.531373	1.19876e-10
4.527489	1.22258e-10
4.523606	1.24687e-10
4.519723	1.27163e-10
4.515839	1.29689e-10
4.511956	1.32266e-10
4.508073	1.34893e-10
4.504189	1.37572e-10
4.500306	1.40304e-10
4.496423	1.43091e-10
4.492540	1.45933e-10
4.488656	1.48831e-10
4.484773	1.51787e-10
4.480890	1.54801e-10
4.477006	1.57875e-10
4.473123	1.6101e-10
4.469240	1.64207e-10
4.465356	1.67467e-10
4.461473	1.70792e-10
4.457590	1.74183e-10
4.453706	1.77641e-10
4.449823	1.81168e-10
4.445940	1.84765e-10
4.442056	1.88432e-10
4.438173	1.92173e-10
4.434290	1.95988e-10
4.430406	1.99878e-10
4.426523	2.03845e-10
4.422640	2.07891e-10
4.418756	2.12017e-10
4.414873	2.16225e-10
4.410990	2.20516e-10
4.407107	2.24892e-10
4.403223	2.29355e-10
4.399340	2.33906e-10
4.395457	2.38547e-10
4.391573	2.43281e-10
4.387690	2.48108e-10
4.383807	2.5303e-10
4.379923	2.5805e-10
4.376040	2.6317e-10
4.372157	2.68391e-10
4.368273	2.73715e-10
4.364390	2.79145e-10
4.360507	2.84682e-10
4.356623	2.90329e-10
4.352740	2.96087e-10
4.348857	3.0196e-10
4.344973	3.07949e-10
4.341090	3.14056e-10
4.337207	3.20285e-10
4.333324	3.26636e-10
4.329440	3.33114e-10
4.325557	3.39719e-10
4.321674	3.46455e-10
4.317790	3.53325e-10
4.313907	3.6033e-10
4.310024	3.67474e-10
4.306140	3.7476e-10
4.302257	3.8219e-10
4.298374	3.89766e-10
4.294490	3.97493e-10
4.290607	4.05372e-10
4.286724	4.13407e-10
4.282840	4.21602e-10
4.278957	4.29958e-10
4.275074	4.3848e-10
4.271190	4.4717e-10
4.267307	4.56032e-10
4.263424	4.65069e-10
4.259540	4.74285e-10
4.255657	4.83683e-10
4.251774	4.93268e-10
4.247891	5.03041e-10
4.244007	5.13008e-10
4.240124	5.23172e-10
4.236241	5.33537e-10
4.232357	5.44107e-10
4.228474	5.54886e-10
4.224591	5.65878e-10
4.220707	5.77087e-10
4.216824	5.88518e-10
4.212941	6.00175e-10
4.209057	6.12062e-10
4.205174	6.24184e-10
4.201291	6.36546e-10
4.197407	6.49152e-10
4.193524	6.62007e-10
4.189641	6.75116e-10
4.185757	6.88484e-10
4.181874	7.02116e-10
4.177991	7.16018e-10
4.174108	7.30194e-10
4.170224	7.44651e-10
4.166341	7.59393e-10
4.162458	7.74426e-10
4.158574	7.89756e-10
4.154691	8.05389e-10
4.150808	8.21331e-10
4.146924	8.37587e-10
4.143041	8.54165e-10
4.139158	8.7107e-10
4.135274	8.88309e-10
4.131391	9.05888e-10
4.127508	9.23814e-10
4.123624	9.42094e-10
4.119741	9.60736e-10
4.115858	9.79745e-10
4.111974	9.99129e-10
4.108091	1.0189e-09
4.104208	1.03905e-09
4.100324	1.05961e-09
4.096441	1.08057e-09
4.092558	1.10194e-09
4.088675	1.12374e-09
4.084791	1.14597e-09
4.080908	1.16863e-09
4.077025	1.19175e-09
4.073141	1.21531e-09
4.069258	1.23935e-09
4.065375	1.26386e-09
4.061491	1.28885e-09
4.057608	1.31433e-09
4.053725	1.34032e-09
4.049841	1.36682e-09
4.045958	1.39384e-09
4.042075	1.42139e-09
4.038191	1.44949e-09
4.034308	1.47815e-09
4.030425	1.50736e-09
4.026541	1.53716e-09
4.022658	1.56754e-09
4.018775	1.59852e-09
4.014892	1.63011e-09
4.011008	1.66233e-09
4.007125	1.69517e-09
4.003242	1.72867e-09
3.999358	1.76283e-09
3.995475	1.79766e-09
3.991592	1.83318e-09
3.987708	1.86939e-09
3.983825	1.90632e-09
3.979942	1.94398e-09
3.976058	1.98238e-09
3.972175	2.02154e-09
3.968292	2.06147e-09
3.964408	2.10218e-09
3.960525	2.1437e-09
3.956642	2.18604e-09
3.952758	2.22921e-09
3.948875	2.27323e-09
3.944992	2.31811e-09
3.941108	2.36388e-09
3.937225	2.41056e-09
3.933342	2.45815e-09
3.929459	2.50668e-09
3.925575	2.55616e-09
3.921692	2.60662e-09
3.917809	2.65807e-09
3.913925	2.71053e-09
3.910042	2.76403e-09
3.906159	2.81858e-09
3.902275	2.87421e-09
3.898392	2.93093e-09
3.894509	2.98876e-09
3.890625	3.04774e-09
3.886742	3.10787e-09
3.882859	3.16919e-09
3.878975	3.23171e-09
3.875092	3.29547e-09
3.871209	3.36048e-09
3.867325	3.42677e-09
3.863442	3.49436e-09
3.859559	3.56328e-09
3.855676	3.63356e-09
3.851792	3.70522e-09
3.847909	3.77829e-09
3.844026	3.85279e-09
3.840142	3.92877e-09
3.836259	4.00623e-09
3.832376	4.08522e-09
3.828492	4.16576e-09
3.824609	4.24789e-09
3.820726	4.33163e-09
3.816842	4.41701e-09
3.812959	4.50408e-09
3.809076	4.59285e-09
3.805192	4.68337e-09
3.801309	4.77567e-09
3.797426	4.86979e-09
3.793542	4.96575e-09
3.789659	5.0636e-09
3.785776	5.16337e-09
3.781892	5.2651e-09
3.778009	5.36883e-09
3.774126	5.4746e-09
3.770243	5.58244e-09
3.766359	5.6924e-09
3.762476	5.80453e-09
3.758593	5.91885e-09
3.754709	6.03542e-09
3.750826	6.15428e-09
3.746943	6.27547e-09
3.743059	6.39905e-09
3.739176	6.52505e-09
3.735293	6.65352e-09
3.731409	6.78451e-09
3.727526	6.91808e-09
3.723643	7.05426e-09
3.719759	7.19312e-09
3.715876	7.33471e-09
3.711993	7.47907e-09
3.708109	7.62627e-09
3.704226	7.77635e-09
3.700343	7.92938e-09
3.696460	8.08541e-09
3.692576	8.2445e-09
3.688693	8.40671e-09
3.684810	8.57211e-09
3.680926	8.74074e-09
3.677043	8.91269e-09
3.673160	9.088e-09
3.669276	9.26676e-09
3.665393	9.44902e-09
3.661510	9.63485e-09
3.657626	9.82432e-09
3.653743	1.00175e-08
3.649860	1.02145e-08
3.645976	1.04153e-08
3.642093	1.06201e-08
3.638210	1.08289e-08
3.634326	1.10418e-08
3.630443	1.12588e-08
3.626560	1.14801e-08
3.622676	1.17058e-08
3.618793	1.19358e-08
3.614910	1.21704e-08
3.611027	1.24095e-08
3.607143	1.26534e-08
3.603260	1.2902e-08
3.599377	1.31555e-08
3.595493	1.34139e-08
3.591610	1.36774e-08
3.587727	1.39461e-08
3.583843	1.422e-08
3.579960	1.44993e-08
3.576077	1.47841e-08
3.572193	1.50744e-08
3.568310	1.53704e-08
3.564427	1.56722e-08
3.560543	1.59799e-08
3.556660	1.62937e-08
3.552777	1.66135e-08
3.548893	1.69397e-08
3.545010	1.72722e-08
3.541127	1.76112e-08
3.537244	1.79568e-08
3.533360	1.83092e-08
3.529477	1.86685e-08
3.525594	1.90348e-08
3.521710	1.94083e-08
3.517827	1.97891e-08
3.513944	2.01773e-08
3.510060	2.05731e-08
3.506177	2.09767e-08
3.502294	2.13881e-08
3.498410	2.18076e-08
3.494527	2.22353e-08
3.490644	2.26713e-08
3.486760	2.31159e-08
3.482877	2.35691e-08
3.478994	2.40312e-08
3.475110	2.45023e-08
3.471227	2.49826e-08
3.467344	2.54723e-08
3.463460	2.59716e-08
3.459577	2.64806e-08
3.455694	2.69995e-08
3.451811	2.75286e-08
3.447927	2.8068e-08
3.444044	2.8618e-08
3.440161	2.91786e-08
3.436277	2.97502e-08
3.432394	3.0333e-08
3.428511	3.09271e-08
3.424627	3.15328e-08
3.420744	3.21504e-08
3.416861	3.278e-08
3.412977	3.34219e-08
3.409094	3.40762e-08
3.405211	3.47434e-08
3.401327	3.54236e-08
3.397444	3.6117e-08
3.393561	3.68239e-08
3.389677	3.75446e-08
3.385794	3.82794e-08
3.381911	3.90285e-08
3.378028	3.97922e-08
3.374144	4.05708e-08
3.370261	4.13645e-08
3.366378	4.21737e-08
3.362494	4.29987e-08
3.358611	4.38398e-08
3.354728	4.46972e-08
3.350844	4.55713e-08
3.346961	4.64625e-08
3.343078	4.7371e-08
3.339194	4.82972e-08
3.335311	4.92414e-08
3.331428	5.0204e-08
3.327544	5.11854e-08
3.323661	5.21858e-08
3.319778	5.32057e-08
3.315894	5.42455e-08
3.312011	5.53055e-08
3.308128	5.63861e-08
3.304244	5.74877e-08
3.300361	5.86108e-08
3.296478	5.97557e-08
3.292595	6.09229e-08
3.288711	6.21127e-08
3.284828	6.33258e-08
3.280945	6.45623e-08
3.277061	6.5823e-08
3.273178	6.71081e-08
3.269295	6.84182e-08
3.265411	6.97538e-08
3.261528	7.11153e-08
3.257645	7.25033e-08
3.253761	7.39182e-08
3.249878	7.53607e-08
3.245995	7.68311e-08
3.242111	7.83301e-08
3.238228	7.98582e-08
3.234345	8.1416e-08
3.230461	8.3004e-08
3.226578	8.46229e-08
3.222695	8.62732e-08
3.218811	8.79555e-08
3.214928	8.96704e-08
3.211045	9.14187e-08
3.207162	9.32008e-08
3.203278	9.50175e-08
3.199395	9.68695e-08
3.195512	9.87574e-08
3.191628	1.00682e-07
3.187745	1.02644e-07
3.183862	1.04644e-07
3.179978	1.06682e-07
3.176095	1.0876e-07
3.172212	1.10879e-07
3.168328	1.13038e-07
3.164445	1.1524e-07
3.160562	1.17484e-07
3.156678	1.19771e-07
3.152795	1.22103e-07
3.148912	1.2448e-07
3.145028	1.26903e-07
3.141145	1.29373e-07
3.137262	1.3189e-07
3.133379	1.34457e-07
3.129495	1.37073e-07
3.125612	1.39739e-07
3.121729	1.42458e-07
3.117845	1.45229e-07
3.113962	1.48053e-07
3.110079	1.50933e-07
3.106195	1.53867e-07
3.102312	1.56859e-07
3.098429	1.59909e-07
3.094545	1.63017e-07
3.090662	1.66186e-07
3.086779	1.69416e-07
3.082895	1.72708e-07
3.079012	1.76064e-07
3.075129	1.79484e-07
3.071245	1.82971e-07
3.067362	1.86525e-07
3.063479	1.90148e-07
3.059595	1.93841e-07
3.055712	1.97605e-07
3.051829	2.01442e-07
3.047946	2.05353e-07
3.044062	2.09339e-07
3.040179	2.13402e-07
3.036296	2.17544e-07
3.032412	2.21766e-07
3.028529	2.26069e-07
3.024646	2.30455e-07
3.020762	2.34925e-07
3.016879	2.39482e-07
3.012996	2.44127e-07
3.009112	2.48861e-07
3.005229	2.53687e-07
3.001346	2.58605e-07
2.997462	2.63618e-07
2.993579	2.68728e-07
2.989696	2.73937e-07
2.985812	2.79245e-07
2.981929	2.84656e-07
2.978046	2.90171e-07
2.974163	2.95793e-07
2.970279	3.01522e-07
2.966396	3.07362e-07
2.962513	3.13314e-07
2.958629	3.19381e-07
2.954746	3.25564e-07
2.950863	3.31866e-07
2.946979	3.3829e-07
2.943096	3.44837e-07
2.939213	3.5151e-07
2.935329	3.58312e-07
2.931446	3.65244e-07
2.927563	3.72309e-07
2.923679	3.7951e-07
2.919796	3.86849e-07
2.915913	3.9433e-07
2.912029	4.01954e-07
2.908146	4.09724e-07
2.904263	4.17644e-07
2.900379	4.25716e-07
2.896496	4.33942e-07
2.892613	4.42327e-07
2.888730	4.50872e-07
2.884846	4.59581e-07
2.880963	4.68458e-07
2.877080	4.77505e-07
2.873196	4.86725e-07
2.869313	4.96122e-07
2.865430	5.05699e-07
2.861546	5.15459e-07
2.857663	5.25407e-07
2.853780	5.35545e-07
2.849896	5.45877e-07
2.846013	5.56408e-07
2.842130	5.6714e-07
2.838246	5.78077e-07
2.834363	5.89224e-07
2.830480	6.00584e-07
2.826596	6.12162e-07
2.822713	6.23961e-07
2.818830	6.35986e-07
2.814947	6.4824e-07
2.811063	6.6073e-07
2.807180	6.73457e-07
2.803297	6.86429e-07
2.799413	6.99648e-07
2.795530	7.13119e-07
2.791647	7.26848e-07
2.787763	7.4084e-07
2.783880	7.55098e-07
2.779997	7.69629e-07
2.776113	7.84437e-07
2.772230	7.99528e-07
2.768347	8.14907e-07
2.764463	8.30579e-07
2.760580	8.4655e-07
2.756697	8.62825e-07
2.752813	8.79411e-07
2.748930	8.96314e-07
2.745047	9.13538e-07
2.741163	9.31091e-07
2.737280	9.48978e-07
2.733397	9.67206e-07
2.729514	9.85781e-07
2.725630	1.00471e-06
2.721747	1.024e-06
2.717864	1.04365e-06
2.713980	1.06368e-06
2.710097	1.0841e-06
2.706214	1.10489e-06
2.702330	1.12609e-06
2.698447	1.14769e-06
2.694564	1.1697e-06
2.690680	1.19212e-06
2.686797	1.21498e-06
2.682914	1.23826e-06
2.679030	1.26199e-06
2.675147	1.28617e-06
2.671264	1.31081e-06
2.667380	1.33592e-06
2.663497	1.3615e-06
2.659614	1.38757e-06
2.655731	1.41413e-06
2.651847	1.4412e-06
2.647964	1.46878e-06
2.644081	1.49688e-06
2.640197	1.52551e-06
2.636314	1.55469e-06
2.632431	1.58442e-06
2.628547	1.61471e-06
2.624664	1.64558e-06
2.620781	1.67703e-06
2.616897	1.70908e-06
2.613014	1.74173e-06
2.609131	1.775e-06
2.605247	1.8089e-06
2.601364	1.84343e-06
2.597481	1.87863e-06
2.593597	1.91448e-06
2.589714	1.95102e-06
2.585831	1.98824e-06
2.581947	2.02617e-06
2.578064	2.06481e-06
2.574181	2.10418e-06
2.570298	2.1443e-06
2.566414	2.18517e-06
2.562531	2.22681e-06
2.558648	2.26924e-06
2.554764	2.31246e-06
2.550881	2.3565e-06
2.546998	2.40137e-06
2.543114	2.44709e-06
2.539231	2.49366e-06
2.535348	2.54111e-06
2.531464	2.58946e-06
2.527581	2.63871e-06
2.523698	2.68889e-06
2.519814	2.74001e-06
2.515931	2.79209e-06
2.512048	2.84516e-06
2.508164	2.89921e-06
2.504281	2.95429e-06
2.500398	3.01039e-06
2.496515	3.06755e-06
2.492631	3.12579e-06
2.488748	3.18511e-06
2.484865	3.24555e-06
2.480981	3.30711e-06
2.477098	3.36984e-06
2.473215	3.43373e-06
2.469331	3.49883e-06
2.465448	3.56514e-06
2.461565	3.63269e-06
2.457681	3.70151e-06
2.453798	3.77161e-06
2.449915	3.84302e-06
2.446031	3.91577e-06
2.442148	3.98988e-06
2.438265	4.06537e-06
2.434381	4.14227e-06
2.430498	4.2206e-06
2.426615	4.3004e-06
2.422731	4.38168e-06
2.418848	4.46448e-06
2.414965	4.54883e-06
2.411082	4.63474e-06
2.407198	4.72226e-06
2.403315	4.8114e-06
2.399432	4.9022e-06
2.395548	4.99469e-06
2.391665	5.0889e-06
2.387782	5.18487e-06
2.383898	5.28261e-06
2.380015	5.38218e-06
2.376132	5.48359e-06
2.372248	5.58688e-06
2.368365	5.69209e-06
2.364482	5.79925e-06
2.360598	5.9084e-06
2.356715	6.01957e-06
2.352832	6.1328e-06
2.348948	6.24813e-06
2.345065	6.36559e-06
2.341182	6.48523e-06
2.337299	6.60708e-06
2.333415	6.73118e-06
2.329532	6.85757e-06
2.325649	6.9863e-06
2.321765	7.11741e-06
2.317882	7.25093e-06
2.313999	7.38692e-06
2.310115	7.52542e-06
2.306232	7.66647e-06
2.302349	7.81012e-06
2.298465	7.95642e-06
2.294582	8.10541e-06
2.290699	8.25714e-06
2.286815	8.41166e-06
2.282932	8.56902e-06
2.279049	8.72927e-06
2.275165	8.89247e-06
2.271282	9.05866e-06
2.267399	9.22791e-06
2.263515	9.40025e-06
2.259632	9.57576e-06
2.255749	9.75448e-06
2.251866	9.93647e-06
2.247982	1.01218e-05
2.244099	1.03105e-05
2.240216	1.05027e-05
2.236332	1.06984e-05
2.232449	1.08976e-05
2.228566	1.11005e-05
2.224682	1.13071e-05
2.220799	1.15175e-05
2.216916	1.17317e-05
2.213032	1.19498e-05
2.209149	1.21718e-05
2.205266	1.2398e-05
2.201382	1.26282e-05
2.197499	1.28626e-05
2.193616	1.31013e-05
2.189732	1.33443e-05
2.185849	1.35917e-05
2.181966	1.38436e-05
2.178083	1.41001e-05
2.174199	1.43612e-05
2.170316	1.4627e-05
2.166433	1.48977e-05
2.162549	1.51732e-05
2.158666	1.54537e-05
2.154783	1.57393e-05
2.150899	1.60301e-05
2.147016	1.63261e-05
2.143133	1.66274e-05
2.139249	1.69342e-05
2.135366	1.72464e-05
2.131483	1.75643e-05
2.127599	1.78879e-05
2.123716	1.82174e-05
2.119833	1.85527e-05
2.115949	1.88941e-05
2.112066	1.92416e-05
2.108183	1.95953e-05
2.104299	1.99553e-05
2.100416	2.03218e-05
2.096533	2.06948e-05
2.092650	2.10745e-05
2.088766	2.1461e-05
2.084883	2.18543e-05
2.081000	2.22547e-05
2.077116	2.26622e-05
2.073233	2.3077e-05
2.069350	2.34991e-05
2.065466	2.39288e-05
2.061583	2.4366e-05
2.057700	2.48111e-05
2.053816	2.5264e-05
2.049933	2.57249e-05
2.046050	2.6194e-05
2.042166	2.66714e-05
2.038283	2.71572e-05
2.034400	2.76516e-05
2.030516	2.81547e-05
2.026633	2.86666e-05
2.022750	2.91876e-05
2.018867	2.97178e-05
2.014983	3.02572e-05
2.011100	3.08061e-05
2.007217	3.13647e-05
2.003333	3.1933e-05
1.999450	3.25113e-05
1.995567	3.30997e-05
1.991683	3.36984e-05
1.987800	3.43075e-05
1.983917	3.49272e-05
1.980033	3.55577e-05
1.976150	3.61992e-05
1.972267	3.68518e-05
1.968383	3.75158e-05
1.964500	3.81913e-05
1.960617	3.88785e-05
1.956733	3.95775e-05
1.952850	4.02886e-05
1.948967	4.10121e-05
1.945083	4.17479e-05
1.941200	4.24965e-05
1.937317	4.32579e-05
1.933434	4.40324e-05
1.929550	4.48202e-05
1.925667	4.56215e-05
1.921784	4.64365e-05
1.917900	4.72654e-05
1.914017	4.81084e-05
1.910134	4.89659e-05
1.906250	4.98379e-05
1.902367	5.07247e-05
1.898484	5.16266e-05
1.894600	5.25438e-05
1.890717	5.34765e-05
1.886834	5.44249e-05
1.882950	5.53894e-05
1.879067	5.63701e-05
1.875184	5.73673e-05
1.871300	5.83813e-05
1.867417	5.94122e-05
1.863534	6.04604e-05
1.859651	6.15261e-05
1.855767	6.26096e-05
1.851884	6.37112e-05
1.848001	6.48311e-05
1.844117	6.59695e-05
1.840234	6.71268e-05
1.836351	6.83033e-05
1.832467	6.94992e-05
1.828584	7.07148e-05
1.824701	7.19503e-05
1.820817	7.32062e-05
1.816934	7.44826e-05
1.813051	7.57799e-05
1.809167	7.70983e-05
1.805284	7.84382e-05
1.801401	7.97999e-05
1.797517	8.11837e-05
1.793634	8.25898e-05
1.789751	8.40186e-05
1.785867	8.54704e-05
1.781984	8.69455e-05
1.778101	8.84443e-05
1.774218	8.9967e-05
1.770334	9.1514e-05
1.766451	9.30855e-05
1.762568	9.4682e-05
1.758684	9.63038e-05
1.754801	9.79511e-05
1.750918	9.96244e-05
1.747034	0.000101324
1.743151	0.00010305
1.739268	0.000104803
1.735384	0.000106583
1.731501	0.000108391
1.727618	0.000110227
1.723734	0.000112091
1.719851	0.000113983
1.715968	0.000115905
1.712084	0.000117856
1.708201	0.000119836
1.704318	0.000121847
1.700435	0.000123887
1.696551	0.000125959
1.692668	0.000128061
1.688785	0.000130195
1.684901	0.00013236
1.681018	0.000134557
1.677135	0.000136787
1.673251	0.000139049
1.669368	0.000141344
1.665485	0.000143673
1.661601	0.000146035
1.657718	0.000148431
1.653835	0.000150861
1.649951	0.000153326
1.646068	0.000155825
1.642185	0.00015836
1.638301	0.00016093
1.634418	0.000163535
1.630535	0.000166177
1.626651	0.000168854
1.622768	0.000171569
1.618885	0.000174319
1.615002	0.000177107
1.611118	0.000179932
1.607235	0.000182794
1.603352	0.000185694
1.599468	0.000188631
1.595585	0.000191606
1.591702	0.00019462
1.587818	0.000197671
1.583935	0.00020076
1.580052	0.000203888
1.576168	0.000207054
1.572285	0.000210259
1.568402	0.000213502
1.564518	0.000216783
1.560635	0.000220103
1.556752	0.000223461
1.552868	0.000226857
1.548985	0.000230292
1.545102	0.000233764
1.541219	0.000237274
1.537335	0.000240822
1.533452	0.000244406
1.529569	0.000248028
1.525685	0.000251685
1.521802	0.000255379
1.517919	0.000259109
1.514035	0.000262873
1.510152	0.000266672
1.506269	0.000270504
1.502385	0.000274369
1.498502	0.000278267
1.494619	0.000282195
1.490735	0.000286154
1.486852	0.000290142
1.482969	0.000294157
1.479085	0.000298199
1.475202	0.000302267
1.471319	0.000306358
1.467435	0.000310471
1.463552	0.000314605
1.459669	0.000318756
1.455786	0.000322924
1.451902	0.000327105
1.448019	0.000331298
1.444136	0.0003355
1.440252	0.000339707
1.436369	0.000343917
1.432486	0.000348125
1.428602	0.00035233
1.424719	0.000356525
1.420836	0.000360707
1.416952	0.000364872
1.413069	0.000369013
1.409186	0.000373125
1.405302	0.000377201
1.401419	0.000381236
1.397536	0.00038522
1.393652	0.000389145
1.389769	0.000393002
1.385886	0.00039678
1.382002	0.000400467
1.378119	0.000404049
1.374236	0.00040751
1.370353	0.000410831
1.366469	0.00041399
1.362586	0.000416959
1.358703	0.000419704
1.354819	0.00042218
1.350936	0.000424319
1.347053	0.000426013
&
```
