## Supplementary material for "All-at-once RNA folding with 3D motif prediction framed by evolutionary information": RF01039_mir-937.cacofold.helixcov

```
# RMs = 5 L = 86

# RM_HELIX NESTED 32-34 47-49, nbp = 3 nbp_cov = 0
# pvals: 0.996361,0.996361,0.996361
# aggregated NONE
NESTED  :::::::::::::::::::::::::::::::<<<____________>>>:::::::::::::::::::::::::::::::::::::
        ::::::::::::::::::::::::::::::::::::::::::::::::::::::::::::::::::::::::::::::::::::::

# RM_HELIX NESTED 16-28 53-66, nbp = 13 nbp_cov = 0
# pvals: 0.996361,0.996361,0.996361,0.996361,0.996361,0.996361,0.996361,0.996361,0.996361,0.996361,0.996361,0.996361,0.996361
# aggregated NONE
NESTED  :::::::::::::::<<<<<<<<<<<<<________________________>>->>>>>>>>>>>::::::::::::::::::::
        ::::::::::::::::::::::::::::::::::::::::::::::::::::::::::::::::::::::::::::::::::::::

# RM_HELIX NESTED 12-14 72-74, nbp = 3 nbp_cov = 0
# pvals: 0.996361,0.996361,0.996361
# aggregated NONE
NESTED  :::::::::::<<<_________________________________________________________>>>::::::::::::
        ::::::::::::::::::::::::::::::::::::::::::::::::::::::::::::::::::::::::::::::::::::::

# RM_HELIX NESTED 5-8 78-81, nbp = 4 nbp_cov = 0
# pvals: 0.996361,0.996361,0.996361,0.996361
# aggregated NONE
NESTED  ::::<<<<_____________________________________________________________________>>>>:::::
        ::::::::::::::::::::::::::::::::::::::::::::::::::::::::::::::::::::::::::::::::::::::

# RM_HELIX NESTED 1-3 84-86, nbp = 3 nbp_cov = 0
# pvals: 0.996361,0.996361,0.996361
# aggregated NONE
NESTED  <<<________________________________________________________________________________>>>
        ::::::::::::::::::::::::::::::::::::::::::::::::::::::::::::::::::::::::::::::::::::::
```
