## Supplementary material for "All-at-once RNA folding with 3D motif prediction framed by evolutionary information": RF01039_mir-937.helixcov

```
# RMs = 5 L = 86

# RM_HELIX NESTED 32-36 45-49, nbp = 4 nbp_cov = 0
# pvals: 0.996361,0.996361,0.996361,0.996361
# aggregated NONE
NESTED  :::::::::::::::::::::::::::::::<<<-<________>->>>:::::::::::::::::::::::::::::::::::::
        ::::::::::::::::::::::::::::::::::::::::::::::::::::::::::::::::::::::::::::::::::::::

# RM_HELIX NESTED 16-29 53-66, nbp = 13 nbp_cov = 0
# pvals: 0.996361,0.996361,0.996361,0.996361,0.996361,0.996361,0.996361,0.996361,0.996361,0.996361,0.996361,0.996361,0.996361
# aggregated NONE
NESTED  :::::::::::::::<<<<<<<<<<<-<<_______________________>>->>>>>>>>>>>::::::::::::::::::::
        ::::::::::::::::::::::::::::::::::::::::::::::::::::::::::::::::::::::::::::::::::::::

# RM_HELIX NESTED 13-15 70-72, nbp = 3 nbp_cov = 0
# pvals: 0.996361,0.996361,0.996361
# aggregated NONE
NESTED  ::::::::::::<<<______________________________________________________>>>::::::::::::::
        ::::::::::::::::::::::::::::::::::::::::::::::::::::::::::::::::::::::::::::::::::::::

# RM_HELIX NESTED 5-8 78-81, nbp = 4 nbp_cov = 0
# pvals: 0.996361,0.996361,0.996361,0.996361
# aggregated NONE
NESTED  ::::<<<<_____________________________________________________________________>>>>:::::
        ::::::::::::::::::::::::::::::::::::::::::::::::::::::::::::::::::::::::::::::::::::::

# RM_HELIX NESTED 1-3 84-86, nbp = 3 nbp_cov = 0
# pvals: 0.996361,0.996361,0.996361
# aggregated NONE
NESTED  <<<________________________________________________________________________________>>>
        ::::::::::::::::::::::::::::::::::::::::::::::::::::::::::::::::::::::::::::::::::::::
```
