## Supplementary material for "All-at-once RNA folding with 3D motif prediction framed by evolutionary information": RF01039_mir-937.surv

```
0.000000	0.037037
-0.002164	1
&
0.671129	0.000275634
0.668529	0.000826902
0.407897	0.0016538
0.077763	0.00248071
0.043012	0.00275634
0.032587	0.00303197
0.015211	0.00330761
0.001311	0.00358324
-0.002164	0.996141
-0.009114	0.997244
-0.012589	0.997519
-0.033440	0.998346
-0.102942	0.998622
-0.168968	0.998897
-0.384424	0.999724
-0.721508	1
&
0.704431	1.36799e-06
0.703279	4.92476e-05
0.675479	0.000106703
0.668529	0.00077565
0.414847	0.000824897
0.407897	0.00149384
0.400947	0.0015513
0.175066	0.00159644
0.147265	0.00161149
0.119464	0.00162791
0.095139	0.00167305
0.084713	0.0016922
0.081238	0.00179891
0.077763	0.00246785
0.043012	0.00269083
0.039537	0.0027264
0.032587	0.00294938
0.029112	0.00296443
0.015211	0.00318741
0.001311	0.0034104
-0.002164	0.996361
-0.005639	0.996421
-0.009114	0.997313
-0.012589	0.997551
-0.016064	0.997568
-0.033440	0.998237
-0.043865	0.998294
-0.050815	0.998389
-0.075141	0.998434
-0.099467	0.99845
-0.102942	0.998673
-0.106417	0.998692
-0.165493	0.998711
-0.168968	0.998934
-0.175919	0.998951
-0.203719	0.998966
-0.384424	0.999692
-0.394849	0.999741
-0.721508	0.999964
-0.745833	0.999984
-0.752784	1
&
7.973169	4.94066e-324
7.969694	4.94066e-324
7.966219	4.94066e-324
7.962744	9.88131e-324
7.959269	9.88131e-324
7.955794	1.4822e-323
7.952319	2.47033e-323
7.948844	2.96439e-323
7.945368	4.44659e-323
7.941893	6.42285e-323
7.938418	9.38725e-323
7.934943	1.33398e-322
7.931468	1.87745e-322
7.927993	2.66795e-322
7.924518	3.80431e-322
7.921043	5.43472e-322
7.917568	7.75683e-322
7.914093	1.10671e-321
7.910618	1.57607e-321
7.907143	2.24306e-321
7.903667	3.1966e-321
7.900192	4.55034e-321
7.896717	6.48708e-321
7.893242	9.23903e-321
7.889767	1.31619e-320
7.886292	1.87547e-320
7.882817	2.6724e-320
7.879342	3.80727e-320
7.875867	5.42484e-320
7.872392	7.72867e-320
7.868917	1.10117e-319
7.865441	1.56895e-319
7.861966	2.2354e-319
7.858491	3.18494e-319
7.855016	4.5378e-319
7.851541	6.46534e-319
7.848066	9.21166e-319
7.844591	1.31245e-318
7.841116	1.86994e-318
7.837641	2.66424e-318
7.834166	3.79594e-318
7.830691	5.40834e-318
7.827215	7.70565e-318
7.823740	1.09788e-317
7.820265	1.56422e-317
7.816790	2.22866e-317
7.813315	3.17532e-317
7.809840	4.5241e-317
7.806365	6.4458e-317
7.802890	9.18376e-317
7.799415	1.30847e-316
7.795940	1.86427e-316
7.792465	2.65615e-316
7.788989	3.78439e-316
7.785514	5.39187e-316
7.782039	7.68215e-316
7.778564	1.09453e-315
7.775089	1.55944e-315
7.771614	2.22184e-315
7.768139	3.16559e-315
7.764664	4.51022e-315
7.761189	6.42599e-315
7.757714	9.15551e-315
7.754239	1.30444e-314
7.750763	1.85852e-314
7.747288	2.64795e-314
7.743813	3.77269e-314
7.740338	5.37518e-314
7.736863	7.65835e-314
7.733388	1.09113e-313
7.729913	1.5546e-313
7.726438	2.21493e-313
7.722963	3.15574e-313
7.719488	4.49616e-313
7.716013	6.40594e-313
7.712537	9.12691e-313
7.709062	1.30036e-312
7.705587	1.8527e-312
7.702112	2.63964e-312
7.698637	3.76085e-312
7.695162	5.35829e-312
7.691687	7.63425e-312
7.688212	1.08769e-311
7.684737	1.54969e-311
7.681262	2.20793e-311
7.677787	3.14576e-311
7.674311	4.48193e-311
7.670836	6.38564e-311
7.667361	9.09795e-311
7.663886	1.29623e-310
7.660411	1.84681e-310
7.656936	2.63124e-310
7.653461	3.74886e-310
7.649986	5.34118e-310
7.646511	7.60985e-310
7.643036	1.08421e-309
7.639561	1.54473e-309
7.636085	2.20085e-309
7.632610	3.13566e-309
7.629135	4.46752e-309
7.625660	6.36508e-309
7.622185	9.06863e-309
7.618710	1.29205e-308
7.615235	1.84084e-308
7.611760	2.62273e-308
7.608285	3.73672e-308
7.604810	5.32387e-308
7.601335	7.58515e-308
7.597859	1.08069e-307
7.594384	1.5397e-307
7.590909	2.19368e-307
7.587434	3.12543e-307
7.583959	4.45293e-307
7.580484	6.34428e-307
7.577009	9.03895e-307
7.573534	1.28782e-306
7.570059	1.8348e-306
7.566584	2.61412e-306
7.563109	3.72443e-306
7.559633	5.30634e-306
7.556158	7.56015e-306
7.552683	1.07712e-305
7.549208	1.53462e-305
7.545733	2.18643e-305
7.542258	3.11508e-305
7.538783	4.43817e-305
7.535308	6.32322e-305
7.531833	9.00891e-305
7.528358	1.28353e-304
7.524883	1.82869e-304
7.521407	2.6054e-304
7.517932	3.712e-304
7.514457	5.2886e-304
7.510982	7.53484e-304
7.507507	1.07351e-303
7.504032	1.52947e-303
7.500557	2.17908e-303
7.497082	3.1046e-303
7.493607	4.42322e-303
7.490132	6.3019e-303
7.486657	8.9785e-303
7.483181	1.27919e-302
7.479706	1.8225e-302
7.476231	2.59657e-302
7.472756	3.69941e-302
7.469281	5.27065e-302
7.465806	7.50923e-302
7.462331	1.06986e-301
7.458856	1.52426e-301
7.455381	2.17165e-301
7.451906	3.094e-301
7.448431	4.4081e-301
7.444955	6.28033e-301
7.441480	8.94773e-301
7.438005	1.2748e-300
7.434530	1.81624e-300
7.431055	2.58764e-300
7.427580	3.68667e-300
7.424105	5.25248e-300
7.420630	7.48332e-300
7.417155	1.06616e-299
7.413680	1.51898e-299
7.410205	2.16413e-299
7.406729	3.08327e-299
7.403254	4.3928e-299
7.399779	6.2585e-299
7.396304	8.9166e-299
7.392829	1.27036e-298
7.389354	1.80991e-298
7.385879	2.57861e-298
7.382404	3.67378e-298
7.378929	5.23409e-298
7.375454	7.45709e-298
7.371979	1.06242e-297
7.368503	1.51365e-297
7.365028	2.15652e-297
7.361553	3.07242e-297
7.358078	4.37731e-297
7.354603	6.23641e-297
7.351128	8.88509e-297
7.347653	1.26587e-296
7.344178	1.8035e-296
7.340703	2.56946e-296
7.337228	3.66074e-296
7.333753	5.21549e-296
7.330277	7.43056e-296
7.326802	1.05864e-295
7.323327	1.50825e-295
7.319852	2.14882e-295
7.316377	3.06143e-295
7.312902	4.36165e-295
7.309427	6.21407e-295
7.305952	8.85322e-295
7.302477	1.26132e-294
7.299002	1.79701e-294
7.295527	2.56021e-294
7.292051	3.64754e-294
7.288576	5.19667e-294
7.285101	7.40371e-294
7.281626	1.05481e-293
7.278151	1.50279e-293
7.274676	2.14103e-293
7.271201	3.05032e-293
7.267726	4.3458e-293
7.264251	6.19146e-293
7.260776	8.82097e-293
7.257301	1.25672e-292
7.253825	1.79045e-292
7.250350	2.55085e-292
7.246875	3.6342e-292
7.243400	5.17763e-292
7.239925	7.37655e-292
7.236450	1.05094e-291
7.232975	1.49726e-291
7.229500	2.13314e-291
7.226025	3.03908e-291
7.222550	4.32976e-291
7.219075	6.16859e-291
7.215599	8.78834e-291
7.212124	1.25207e-290
7.208649	1.78381e-290
7.205174	2.54139e-290
7.201699	3.62069e-290
7.198224	5.15837e-290
7.194749	7.34908e-290
7.191274	1.04702e-289
7.187799	1.49167e-289
7.184324	2.12517e-289
7.180849	3.02771e-289
7.177373	4.31354e-289
7.173898	6.14545e-289
7.170423	8.75535e-289
7.166948	1.24736e-288
7.163473	1.7771e-288
7.159998	2.53181e-288
7.156523	3.60703e-288
7.153048	5.13889e-288
7.149573	7.32129e-288
7.146098	1.04305e-287
7.142623	1.48602e-287
7.139147	2.11711e-287
7.135672	3.01621e-287
7.132197	4.29714e-287
7.128722	6.12205e-287
7.125247	8.72197e-287
7.121772	1.2426e-286
7.118297	1.77031e-286
7.114822	2.52213e-286
7.111347	3.59322e-286
7.107872	5.11918e-286
7.104397	7.29319e-286
7.100921	1.03904e-285
7.097446	1.4803e-285
7.093971	2.10895e-285
7.090496	3.00457e-285
7.087021	4.28054e-285
7.083546	6.09839e-285
7.080071	8.68822e-285
7.076596	1.23779e-284
7.073121	1.76344e-284
7.069646	2.51233e-284
7.066171	3.57925e-284
7.062695	5.09926e-284
7.059220	7.26477e-284
7.055745	1.03499e-283
7.052270	1.47452e-283
7.048795	2.10071e-283
7.045320	2.99281e-283
7.041845	4.26377e-283
7.038370	6.07445e-283
7.034895	8.65408e-283
7.031420	1.23292e-282
7.027945	1.7565e-282
7.024469	2.50243e-282
7.020994	3.56512e-282
7.017519	5.0791e-282
7.014044	7.23602e-282
7.010569	1.03089e-281
7.007094	1.46867e-281
7.003619	2.09236e-281
7.000144	2.98091e-281
6.996669	4.2468e-281
6.993194	6.05025e-281
6.989719	8.61956e-281
6.986243	1.228e-280
6.982768	1.74948e-280
6.979293	2.49241e-280
6.975818	3.55083e-280
6.972343	5.05873e-280
6.968868	7.20696e-280
6.965393	1.02675e-279
6.961918	1.46276e-279
6.958443	2.08393e-279
6.954968	2.96889e-279
6.951493	4.22964e-279
6.948017	6.02578e-279
6.944542	8.58466e-279
6.941067	1.22302e-278
6.937592	1.74238e-278
6.934117	2.48228e-278
6.930642	3.53639e-278
6.927167	5.03812e-278
6.923692	7.17757e-278
6.920217	1.02255e-277
6.916742	1.45678e-277
6.913267	2.0754e-277
6.909791	2.95672e-277
6.906316	4.21229e-277
6.902841	6.00104e-277
6.899366	8.54937e-277
6.895891	1.21798e-276
6.892416	1.7352e-276
6.888941	2.47204e-276
6.885466	3.52178e-276
6.881991	5.01729e-276
6.878516	7.14786e-276
6.875041	1.01832e-275
6.871565	1.45074e-275
6.868090	2.06678e-275
6.864615	2.94443e-275
6.861140	4.19476e-275
6.857665	5.97602e-275
6.854190	8.51369e-275
6.850715	1.21289e-274
6.847240	1.72794e-274
6.843765	2.46169e-274
6.840290	3.50702e-274
6.836815	4.99623e-274
6.833339	7.11782e-274
6.829864	1.01403e-273
6.826389	1.44463e-273
6.822914	2.05807e-273
6.819439	2.932e-273
6.815964	4.17703e-273
6.812489	5.95074e-273
6.809014	8.47762e-273
6.805539	1.20775e-272
6.802064	1.7206e-272
6.798589	2.45122e-272
6.795113	3.49209e-272
6.791638	4.97495e-272
6.788163	7.08746e-272
6.784688	1.0097e-271
6.781213	1.43845e-271
6.777738	2.04926e-271
6.774263	2.91943e-271
6.770788	4.1591e-271
6.767313	5.92518e-271
6.763838	8.44117e-271
6.760363	1.20255e-270
6.756887	1.71318e-270
6.753412	2.44065e-270
6.749937	3.47701e-270
6.746462	4.95343e-270
6.742987	7.05677e-270
6.739512	1.00532e-269
6.736037	1.43221e-269
6.732562	2.04035e-269
6.729087	2.90673e-269
6.725612	4.14099e-269
6.722137	5.89934e-269
6.718661	8.40431e-269
6.715186	1.19729e-268
6.711711	1.70569e-268
6.708236	2.42995e-268
6.704761	3.46176e-268
6.701286	4.93168e-268
6.697811	7.02575e-268
6.694336	1.0009e-267
6.690861	1.4259e-267
6.687386	2.03135e-267
6.683911	2.89389e-267
6.680435	4.12268e-267
6.676960	5.87322e-267
6.673485	8.36707e-267
6.670010	1.19198e-266
6.666535	1.69811e-266
6.663060	2.41915e-266
6.659585	3.44634e-266
6.656110	4.90969e-266
6.652635	6.99439e-266
6.649160	9.96427e-266
6.645685	1.41952e-265
6.642209	2.02226e-265
6.638734	2.88092e-265
6.635259	4.10418e-265
6.631784	5.84683e-265
6.628309	8.32943e-265
6.624834	1.18661e-264
6.621359	1.69045e-264
6.617884	2.40823e-264
6.614409	3.43077e-264
6.610934	4.88748e-264
6.607459	6.96271e-264
6.603983	9.91908e-264
6.600508	1.41307e-263
6.597033	2.01306e-263
6.593558	2.86781e-263
6.590083	4.08548e-263
6.586608	5.82016e-263
6.583133	8.29139e-263
6.579658	1.18119e-262
6.576183	1.68272e-262
6.572708	2.39719e-262
6.569233	3.41503e-262
6.565757	4.86503e-262
6.562282	6.93069e-262
6.558807	9.87342e-262
6.555332	1.40656e-261
6.551857	2.00377e-261
6.548382	2.85456e-261
6.544907	4.06658e-261
6.541432	5.79321e-261
6.537957	8.25295e-261
6.534482	1.17571e-260
6.531007	1.6749e-260
6.527531	2.38604e-260
6.524056	3.39912e-260
6.520581	4.84234e-260
6.517106	6.89834e-260
6.513631	9.82727e-260
6.510156	1.39998e-259
6.506681	1.99439e-259
6.503206	2.84117e-259
6.499731	4.04749e-259
6.496256	5.76598e-259
6.492781	8.21411e-259
6.489305	1.17017e-258
6.485830	1.667e-258
6.482355	2.37477e-258
6.478880	3.38305e-258
6.475405	4.81942e-258
6.471930	6.86564e-258
6.468455	9.78065e-258
6.464980	1.39333e-257
6.461505	1.9849e-257
6.458030	2.82765e-257
6.454555	4.02819e-257
6.451079	5.73846e-257
6.447604	8.17487e-257
6.444129	1.16457e-256
6.440654	1.65901e-256
6.437179	2.36339e-256
6.433704	3.36681e-256
6.430229	4.79626e-256
6.426754	6.83262e-256
6.423279	9.73354e-256
6.419804	1.38661e-255
6.416329	1.97532e-255
6.412853	2.81398e-255
6.409378	4.0087e-255
6.405903	5.71066e-255
6.402428	8.13522e-255
6.398953	1.15892e-254
6.395478	1.65095e-254
6.392003	2.35188e-254
6.388528	3.35041e-254
6.385053	4.77287e-254
6.381578	6.79925e-254
6.378103	9.68595e-254
6.374627	1.37982e-253
6.371152	1.96564e-253
6.367677	2.80017e-253
6.364202	3.98901e-253
6.360727	5.68258e-253
6.357252	8.09517e-253
6.353777	1.1532e-252
6.350302	1.6428e-252
6.346827	2.34026e-252
6.343352	3.33384e-252
6.339877	4.74923e-252
6.336401	6.76554e-252
6.332926	9.63787e-252
6.329451	1.37297e-251
6.325976	1.95586e-251
6.322501	2.78623e-251
6.319026	3.96912e-251
6.315551	5.65421e-251
6.312076	8.05471e-251
6.308601	1.14743e-250
6.305126	1.63457e-250
6.301651	2.32853e-250
6.298175	3.3171e-250
6.294700	4.72536e-250
6.291225	6.73149e-250
6.287750	9.58931e-250
6.284275	1.36604e-249
6.280800	1.94598e-249
6.277325	2.77214e-249
6.273850	3.94903e-249
6.270375	5.62556e-249
6.266900	8.01384e-249
6.263425	1.1416e-248
6.259949	1.62626e-248
6.256474	2.31667e-248
6.252999	3.30019e-248
6.249524	4.70124e-248
6.246049	6.69709e-248
6.242574	9.54026e-248
6.239099	1.35904e-247
6.235624	1.93601e-247
6.232149	2.75791e-247
6.228674	3.92873e-247
6.225199	5.59661e-247
6.221724	7.97256e-247
6.218248	1.13572e-246
6.214773	1.61786e-246
6.211298	2.3047e-246
6.207823	3.28311e-246
6.204348	4.67688e-246
6.200873	6.66236e-246
6.197398	9.49071e-246
6.193923	1.35198e-245
6.190448	1.92593e-245
6.186973	2.74354e-245
6.183498	3.90824e-245
6.180022	5.56738e-245
6.176547	7.93086e-245
6.173072	1.12977e-244
6.169597	1.60938e-244
6.166122	2.2926e-244
6.162647	3.26586e-244
6.159172	4.65228e-244
6.155697	6.62727e-244
6.152222	9.44068e-244
6.148747	1.34484e-243
6.145272	1.91575e-243
6.141796	2.72902e-243
6.138321	3.88754e-243
6.134846	5.53786e-243
6.131371	7.88876e-243
6.127896	1.12377e-242
6.124421	1.60082e-242
6.120946	2.28039e-242
6.117471	3.24844e-242
6.113996	4.62744e-242
6.110521	6.59184e-242
6.107046	9.39015e-242
6.103570	1.33764e-241
6.100095	1.90547e-241
6.096620	2.71436e-241
6.093145	3.86663e-241
6.089670	5.50804e-241
6.086195	7.84624e-241
6.082720	1.1177e-240
6.079245	1.59217e-240
6.075770	2.26805e-240
6.072295	3.23085e-240
6.068820	4.60235e-240
6.065344	6.55606e-240
6.061869	9.33912e-240
6.058394	1.33036e-239
6.054919	1.89509e-239
6.051444	2.69956e-239
6.047969	3.84552e-239
6.044494	5.47794e-239
6.041019	7.8033e-239
6.037544	1.11158e-238
6.034069	1.58344e-238
6.030594	2.2556e-238
6.027118	3.21309e-238
6.023643	4.57702e-238
6.020168	6.51993e-238
6.016693	9.28759e-238
6.013218	1.32301e-237
6.009743	1.88461e-237
6.006268	2.68461e-237
6.002793	3.8242e-237
5.999318	5.44754e-237
5.995843	7.75995e-237
5.992368	1.10539e-236
5.988892	1.57462e-236
5.985417	2.24302e-236
5.981942	3.19515e-236
5.978467	4.55144e-236
5.974992	6.48345e-236
5.971517	9.23557e-236
5.968042	1.31559e-235
5.964567	1.87403e-235
5.961092	2.66952e-235
5.957617	3.80268e-235
5.954142	5.41684e-235
5.950666	7.71617e-235
5.947191	1.09915e-234
5.943716	1.56572e-234
5.940241	2.23032e-234
5.936766	3.17704e-234
5.933291	4.52562e-234
5.929816	6.44662e-234
5.926341	9.18304e-234
5.922866	1.3081e-233
5.919391	1.86335e-233
5.915916	2.65429e-233
5.912440	3.78095e-233
5.908965	5.38585e-233
5.905490	7.67198e-233
5.902015	1.09285e-232
5.898540	1.55673e-232
5.895065	2.21751e-232
5.891590	3.15876e-232
5.888115	4.49954e-232
5.884640	6.40944e-232
5.881165	9.13001e-232
5.877690	1.30054e-231
5.874214	1.85256e-231
5.870739	2.63891e-231
5.867264	3.75902e-231
5.863789	5.35457e-231
5.860314	7.62736e-231
5.856839	1.08649e-230
5.853364	1.54765e-230
5.849889	2.20456e-230
5.846414	3.1403e-230
5.842939	4.47322e-230
5.839464	6.3719e-230
5.835988	9.07648e-230
5.832513	1.2929e-229
5.829038	1.84168e-229
5.825563	2.62338e-229
5.822088	3.73687e-229
5.818613	5.32299e-229
5.815138	7.58232e-229
5.811663	1.08006e-228
5.808188	1.53849e-228
5.804713	2.1915e-228
5.801238	3.12167e-228
5.797762	4.44665e-228
5.794287	6.33401e-228
5.790812	9.02244e-228
5.787337	1.28519e-227
5.783862	1.83068e-227
5.780387	2.6077e-227
5.776912	3.71452e-227
5.773437	5.29111e-227
5.769962	7.53686e-227
5.766487	1.07358e-226
5.763012	1.52925e-226
5.759536	2.17831e-226
5.756061	3.10287e-226
5.752586	4.41983e-226
5.749111	6.29576e-226
5.745636	8.96789e-226
5.742161	1.27741e-225
5.738686	1.81959e-225
5.735211	2.59188e-225
5.731736	3.69195e-225
5.728261	5.25893e-225
5.724786	7.49096e-225
5.721310	1.06703e-224
5.717835	1.51991e-224
5.714360	2.165e-224
5.710885	3.08388e-224
5.707410	4.39276e-224
5.703935	6.25715e-224
5.700460	8.91283e-224
5.696985	1.26956e-223
5.693510	1.80839e-223
5.690035	2.57591e-223
5.686560	3.66918e-223
5.683084	5.22645e-223
5.679609	7.44464e-223
5.676134	1.06043e-222
5.672659	1.51049e-222
5.669184	2.15157e-222
5.665709	3.06472e-222
5.662234	4.36544e-222
5.658759	6.21818e-222
5.655284	8.85726e-222
5.651809	1.26164e-221
5.648334	1.79709e-221
5.644858	2.55979e-221
5.641383	3.64619e-221
5.637908	5.19367e-221
5.634433	7.3979e-221
5.630958	1.05376e-220
5.627483	1.50098e-220
5.624008	2.13801e-220
5.620533	3.04539e-220
5.617058	4.33786e-220
5.613583	6.17886e-220
5.610108	8.80117e-220
5.606632	1.25364e-219
5.603157	1.78568e-219
5.599682	2.54353e-219
5.596207	3.62299e-219
5.592732	5.16058e-219
5.589257	7.35072e-219
5.585782	1.04703e-218
5.582307	1.49139e-218
5.578832	2.12432e-218
5.575357	3.02587e-218
5.571882	4.31003e-218
5.568406	6.13917e-218
5.564931	8.74458e-218
5.561456	1.24557e-217
5.557981	1.77417e-217
5.554506	2.52711e-217
5.551031	3.59959e-217
5.547556	5.1272e-217
5.544081	7.30311e-217
5.540606	1.04024e-216
5.537131	1.48171e-216
5.533656	2.11052e-216
5.530180	3.00618e-216
5.526705	4.28195e-216
5.523230	6.09912e-216
5.519755	8.68746e-216
5.516280	1.23742e-215
5.512805	1.76256e-215
5.509330	2.51055e-215
5.505855	3.57596e-215
5.502380	5.09351e-215
5.498905	7.25507e-215
5.495430	1.03339e-214
5.491954	1.47194e-214
5.488479	2.09658e-214
5.485004	2.98631e-214
5.481529	4.25361e-214
5.478054	6.05871e-214
5.474579	8.62983e-214
5.471104	1.22921e-213
5.467629	1.75084e-213
5.464154	2.49383e-213
5.460679	3.55213e-213
5.457204	5.05952e-213
5.453728	7.20659e-213
5.450253	1.02648e-212
5.446778	1.46208e-212
5.443303	2.08252e-212
5.439828	2.96626e-212
5.436353	4.22502e-212
5.432878	6.01794e-212
5.429403	8.57169e-212
5.425928	1.22091e-211
5.422453	1.73901e-211
5.418978	2.47697e-211
5.415502	3.52808e-211
5.412027	5.02522e-211
5.408552	7.15768e-211
5.405077	1.0195e-210
5.401602	1.45213e-210
5.398127	2.06834e-210
5.394652	2.94603e-210
5.391177	4.19617e-210
5.387702	5.9768e-210
5.384227	8.51302e-210
5.380752	1.21255e-209
5.377276	1.72708e-209
5.373801	2.45995e-209
5.370326	3.50381e-209
5.366851	4.99062e-209
5.363376	7.10833e-209
5.359901	1.01247e-208
5.356426	1.44209e-208
5.352951	2.05403e-208
5.349476	2.92562e-208
5.346001	4.16707e-208
5.342526	5.93529e-208
5.339050	8.45383e-208
5.335575	1.20411e-207
5.332100	1.71504e-207
5.328625	2.44279e-207
5.325150	3.47933e-207
5.321675	4.95571e-207
5.318200	7.05855e-207
5.314725	1.00537e-206
5.311250	1.43197e-206
5.307775	2.03959e-206
5.304300	2.90503e-206
5.300824	4.1377e-206
5.297349	5.89342e-206
5.293874	8.39412e-206
5.290399	1.19559e-205
5.286924	1.7029e-205
5.283449	2.42547e-205
5.279974	3.45464e-205
5.276499	4.92049e-205
5.273024	7.00833e-205
5.269549	9.98206e-205
5.266074	1.42176e-204
5.262598	2.02502e-204
5.259123	2.88426e-204
5.255648	4.10809e-204
5.252173	5.85118e-204
5.248698	8.33388e-204
5.245223	1.187e-203
5.241748	1.69065e-203
5.238273	2.408e-203
5.234798	3.42973e-203
5.231323	4.88497e-203
5.227848	6.95767e-203
5.224372	9.90981e-203
5.220897	1.41145e-202
5.217422	2.01033e-202
5.213947	2.86331e-202
5.210472	4.07821e-202
5.206997	5.80857e-202
5.203522	8.27312e-202
5.200047	1.17834e-201
5.196572	1.67829e-201
5.193097	2.39038e-201
5.189622	3.4046e-201
5.186146	4.84914e-201
5.182671	6.90657e-201
5.179196	9.83694e-201
5.175721	1.40106e-200
5.172246	1.99551e-200
5.168771	2.84218e-200
5.165296	4.04807e-200
5.161821	5.7656e-200
5.158346	8.21184e-200
5.154871	1.1696e-199
5.151396	1.66583e-199
5.147920	2.37261e-199
5.144445	3.37925e-199
5.140970	4.81299e-199
5.137495	6.85503e-199
5.134020	9.76344e-199
5.130545	1.39058e-198
5.127070	1.98057e-198
5.123595	2.82087e-198
5.120120	4.01768e-198
5.116645	5.72225e-198
5.113170	8.15002e-198
5.109694	1.16078e-197
5.106219	1.65326e-197
5.102744	2.35468e-197
5.099269	3.35369e-197
5.095794	4.77654e-197
5.092319	6.80305e-197
5.088844	9.68931e-197
5.085369	1.38001e-196
5.081894	1.96549e-196
5.078419	2.79937e-196
5.074944	3.98702e-196
5.071468	5.67854e-196
5.067993	8.08768e-196
5.064518	1.15189e-195
5.061043	1.64058e-195
5.057568	2.33661e-195
5.054093	3.32791e-195
5.050618	4.73978e-195
5.047143	6.75062e-195
5.043668	9.61455e-195
5.040193	1.36935e-194
5.036718	1.95029e-194
5.033242	2.77769e-194
5.029767	3.9561e-194
5.026292	5.63445e-194
5.022817	8.02481e-194
5.019342	1.14293e-193
5.015867	1.6278e-193
5.012392	2.31837e-193
5.008917	3.30191e-193
5.005442	4.7027e-193
5.001967	6.69775e-193
4.998492	9.53916e-193
4.995016	1.3586e-192
4.991541	1.93496e-192
4.988066	2.75583e-192
4.984591	3.92493e-192
4.981116	5.58999e-192
4.977641	7.96141e-192
4.974166	1.13389e-191
4.970691	1.61491e-191
4.967216	2.29999e-191
4.963741	3.2757e-191
4.960266	4.66532e-191
4.956790	6.64444e-191
4.953315	9.46313e-191
4.949840	1.34776e-190
4.946365	1.9195e-190
4.942890	2.73378e-190
4.939415	3.89349e-190
4.935940	5.54516e-190
4.932465	7.89748e-190
4.928990	1.12477e-189
4.925515	1.60191e-189
4.922040	2.28145e-189
4.918564	3.24926e-189
4.915089	4.62762e-189
4.911614	6.59068e-189
4.908139	9.38647e-189
4.904664	1.33682e-188
4.901189	1.90391e-188
4.897714	2.71155e-188
4.894239	3.86179e-188
4.890764	5.49995e-188
4.887289	7.83302e-188
4.883814	1.11558e-187
4.880338	1.5888e-187
4.876863	2.26276e-187
4.873388	3.2226e-187
4.869913	4.58961e-187
4.866438	6.53648e-187
4.862963	9.30918e-187
4.859488	1.3258e-186
4.856013	1.88819e-186
4.852538	2.68914e-186
4.849063	3.82983e-186
4.845588	5.45438e-186
4.842112	7.76803e-186
4.838637	1.10631e-185
4.835162	1.57558e-185
4.831687	2.24391e-185
4.828212	3.19573e-185
4.824737	4.55128e-185
4.821262	6.48182e-185
4.817787	9.23125e-185
4.814312	1.31469e-184
4.810837	1.87234e-184
4.807362	2.66654e-184
4.803886	3.7976e-184
4.800411	5.40842e-184
4.796936	7.7025e-184
4.793461	1.09696e-183
4.789986	1.56226e-183
4.786511	2.22491e-183
4.783036	3.16863e-183
4.779561	4.51264e-183
4.776086	6.42673e-183
4.772611	9.15268e-183
4.769136	1.30349e-182
4.765660	1.85637e-182
4.762185	2.64376e-182
4.758710	3.76511e-182
4.755235	5.3621e-182
4.751760	7.63644e-182
4.748285	1.08754e-181
4.744810	1.54882e-181
4.741335	2.20575e-181
4.737860	3.14132e-181
4.734385	4.47369e-181
4.730910	6.37118e-181
4.727434	9.07348e-181
4.723959	1.29219e-180
4.720484	1.84026e-180
4.717009	2.62079e-180
4.713534	3.73236e-180
4.710059	5.3154e-180
4.706584	7.56984e-180
4.703109	1.07805e-179
4.699634	1.53528e-179
4.696159	2.18644e-179
4.692684	3.11378e-179
4.689208	4.43443e-179
4.685733	6.31519e-179
4.682258	8.99363e-179
4.678783	1.28081e-178
4.675308	1.82403e-178
4.671833	2.59764e-178
4.668358	3.69935e-178
4.664883	5.26832e-178
4.661408	7.50271e-178
4.657933	1.06847e-177
4.654458	1.52163e-177
4.650982	2.16698e-177
4.647507	3.08603e-177
4.644032	4.39485e-177
4.640557	6.25875e-177
4.637082	8.91315e-177
4.633607	1.26933e-176
4.630132	1.80766e-176
4.626657	2.5743e-176
4.623182	3.66607e-176
4.619707	5.22087e-176
4.616232	7.43505e-176
4.612756	1.05883e-175
4.609281	1.50787e-175
4.605806	2.14736e-175
4.602331	3.05805e-175
4.598856	4.35495e-175
4.595381	6.20186e-175
4.591906	8.83203e-175
4.588431	1.25776e-174
4.584956	1.79117e-174
4.581481	2.55078e-174
4.578006	3.63253e-174
4.574530	5.17304e-174
4.571055	7.36685e-174
4.567580	1.0491e-173
4.564105	1.49401e-173
4.560630	2.12758e-173
4.557155	3.02985e-173
4.553680	4.31474e-173
4.550205	6.14452e-173
4.546730	8.75026e-173
4.543255	1.2461e-172
4.539780	1.77454e-172
4.536304	2.52707e-172
4.532829	3.59873e-172
4.529354	5.12483e-172
4.525879	7.29811e-172
4.522404	1.0393e-171
4.518929	1.48003e-171
4.515454	2.10765e-171
4.511979	3.00143e-171
4.508504	4.27422e-171
4.505029	6.08674e-171
4.501554	8.66786e-171
4.498079	1.23435e-170
4.494603	1.75779e-170
4.491128	2.50318e-170
4.487653	3.56466e-170
4.484178	5.07625e-170
4.480703	7.22884e-170
4.477228	1.02942e-169
4.473753	1.46594e-169
4.470278	2.08757e-169
4.466803	2.97279e-169
4.463328	4.23338e-169
4.459853	6.0285e-169
4.456377	8.58482e-169
4.452902	1.22251e-168
4.449427	1.7409e-168
4.445952	2.4791e-168
4.442477	3.53033e-168
4.439002	5.0273e-168
4.435527	7.15903e-168
4.432052	1.01947e-167
4.428577	1.45175e-167
4.425102	2.06733e-167
4.421627	2.94393e-167
4.418151	4.19222e-167
4.414676	5.96981e-167
4.411201	8.50114e-167
4.407726	1.21058e-166
4.404251	1.72388e-166
4.400776	2.45484e-166
4.397301	3.49573e-166
4.393826	4.97796e-166
4.390351	7.08868e-166
4.386876	1.00944e-165
4.383401	1.43744e-165
4.379925	2.04693e-165
4.376450	2.91484e-165
4.372975	4.15075e-165
4.369500	5.91068e-165
4.366025	8.41681e-165
4.362550	1.19855e-164
4.359075	1.70674e-164
4.355600	2.43039e-164
4.352125	3.46087e-164
4.348650	4.92825e-164
4.345175	7.0178e-164
4.341699	9.99328e-164
4.338224	1.42303e-163
4.334749	2.02638e-163
4.331274	2.88554e-163
4.327799	4.10896e-163
4.324324	5.85109e-163
4.320849	8.33185e-163
4.317374	1.18644e-162
4.313899	1.68946e-162
4.310424	2.40576e-162
4.306949	3.42574e-162
4.303473	4.87817e-162
4.299998	6.94638e-162
4.296523	9.89144e-162
4.293048	1.40851e-161
4.289573	2.00567e-161
4.286098	2.85601e-161
4.282623	4.06686e-161
4.279148	5.79106e-161
4.275673	8.24625e-161
4.272198	1.17423e-160
4.268723	1.67206e-160
4.265247	2.38094e-160
4.261772	3.39035e-160
4.258297	4.8277e-160
4.254822	6.87442e-160
4.251347	9.78883e-160
4.247872	1.39388e-159
4.244397	1.98481e-159
4.240922	2.82626e-159
4.237447	4.02444e-159
4.233972	5.73058e-159
4.230497	8.16e-159
4.227021	1.16193e-158
4.223546	1.65452e-158
4.220071	2.35594e-158
4.216596	3.3547e-158
4.213121	4.77686e-158
4.209646	6.80193e-158
4.206171	9.68547e-158
4.202696	1.37914e-157
4.199221	1.9638e-157
4.195746	2.7963e-157
4.192271	3.98171e-157
4.188795	5.66964e-157
4.185320	8.07312e-157
4.181845	1.14955e-156
4.178370	1.63686e-156
4.174895	2.33075e-156
4.171420	3.31878e-156
4.167945	4.72565e-156
4.164470	6.7289e-156
4.160995	9.58134e-156
4.157520	1.36429e-155
4.154045	1.94262e-155
4.150569	2.76611e-155
4.147094	3.93866e-155
4.143619	5.60826e-155
4.140144	7.9856e-155
4.136669	1.13707e-154
4.133194	1.61906e-154
4.129719	2.30537e-154
4.126244	3.2826e-154
4.122769	4.67406e-154
4.119294	6.65534e-154
4.115819	9.47644e-154
4.112343	1.34934e-153
4.108868	1.9213e-153
4.105393	2.7357e-153
4.101918	3.8953e-153
4.098443	5.54644e-153
4.094968	7.89744e-153
4.091493	1.1245e-152
4.088018	1.60114e-152
4.084543	2.27981e-152
4.081068	3.24616e-152
4.077593	4.62209e-152
4.074117	6.58124e-152
4.070642	9.37079e-152
4.067167	1.33427e-151
4.063692	1.89982e-151
4.060217	2.70507e-151
4.056742	3.85163e-151
4.053267	5.48416e-151
4.049792	7.80864e-151
4.046317	1.11183e-150
4.042842	1.58308e-150
4.039367	2.25407e-150
4.035891	3.20945e-150
4.032416	4.56975e-150
4.028941	6.50661e-150
4.025466	9.26437e-150
4.021991	1.3191e-149
4.018516	1.87818e-149
4.015041	2.67422e-149
4.011566	3.80764e-149
4.008091	5.42144e-149
4.004616	7.7192e-149
4.001141	1.09908e-148
3.997665	1.5649e-148
3.994190	2.22814e-148
3.990715	3.17248e-148
3.987240	4.51704e-148
3.983765	6.43145e-148
3.980290	9.1572e-148
3.976815	1.30382e-147
3.973340	1.85639e-147
3.969865	2.64315e-147
3.966390	3.76334e-147
3.962915	5.35827e-147
3.959439	7.62913e-147
3.955964	1.08624e-146
3.952489	1.54659e-146
3.949014	2.20203e-146
3.945539	3.13525e-146
3.942064	4.46395e-146
3.938589	6.35575e-146
3.935114	9.04927e-146
3.931639	1.28843e-145
3.928164	1.83445e-145
3.924689	2.61186e-145
3.921213	3.71872e-145
3.917738	5.29465e-145
3.914263	7.53843e-145
3.910788	1.07331e-144
3.907313	1.52815e-144
3.903838	2.17574e-144
3.900363	3.09776e-144
3.896888	4.41049e-144
3.893413	6.27952e-144
3.889938	8.94058e-144
3.886463	1.27293e-143
3.882987	1.81235e-143
3.879512	2.58035e-143
3.876037	3.6738e-143
3.872562	5.2306e-143
3.869087	7.44709e-143
3.865612	1.06028e-142
3.862137	1.50958e-142
3.858662	2.14926e-142
3.855187	3.06e-142
3.851712	4.35666e-142
3.848237	6.20277e-142
3.844761	8.83114e-142
3.841286	1.25732e-141
3.837811	1.7901e-141
3.834336	2.54862e-141
3.830861	3.62856e-141
3.827386	5.1661e-141
3.823911	7.35512e-141
3.820436	1.04717e-140
3.816961	1.49088e-140
3.813486	2.1226e-140
3.810011	3.02199e-140
3.806535	4.30246e-140
3.803060	6.12548e-140
3.799585	8.72094e-140
3.796110	1.24161e-139
3.792635	1.76769e-139
3.789160	2.51668e-139
3.785685	3.58301e-139
3.782210	5.10115e-139
3.778735	7.26252e-139
3.775260	1.03396e-138
3.771785	1.47205e-138
3.768309	2.09576e-138
3.764834	2.98371e-138
3.761359	4.24789e-138
3.757884	6.04767e-138
3.754409	8.60999e-138
3.750934	1.22579e-137
3.747459	1.74514e-137
3.743984	2.48452e-137
3.740509	3.53716e-137
3.737034	5.03577e-137
3.733559	7.16929e-137
3.730083	1.02067e-136
3.726608	1.4531e-136
3.723133	2.06873e-136
3.719658	2.94518e-136
3.716183	4.19295e-136
3.712708	5.96934e-136
3.709233	8.4983e-136
3.705758	1.20987e-135
3.702283	1.72243e-135
3.698808	2.45214e-135
3.695333	3.49099e-135
3.691857	4.96994e-135
3.688382	7.07544e-135
3.684907	1.00729e-134
3.681432	1.43402e-134
3.677957	2.04153e-134
3.674482	2.90639e-134
3.671007	4.13764e-134
3.667532	5.89048e-134
3.664057	8.38586e-134
3.660582	1.19383e-133
3.657107	1.69957e-133
3.653631	2.41955e-133
3.650156	3.44452e-133
3.646681	4.90368e-133
3.643206	6.98096e-133
3.639731	9.9382e-133
3.636256	1.41481e-132
3.632781	2.01414e-132
3.629306	2.86734e-132
3.625831	4.08196e-132
3.622356	5.81109e-132
3.618881	8.27267e-132
3.615405	1.1777e-131
3.611930	1.67656e-131
3.608455	2.38674e-131
3.604980	3.39774e-131
3.601505	4.83699e-131
3.598030	6.88586e-131
3.594555	9.8026e-131
3.591080	1.39548e-130
3.587605	1.98658e-130
3.584130	2.82804e-130
3.580655	4.02593e-130
3.577179	5.73119e-130
3.573704	8.15875e-130
3.570229	1.16145e-129
3.566754	1.6534e-129
3.563279	2.35372e-129
3.559804	3.35066e-129
3.556329	4.76986e-129
3.552854	6.79015e-129
3.549379	9.66613e-129
3.545904	1.37602e-128
3.542429	1.95883e-128
3.538953	2.78848e-128
3.535478	3.96952e-128
3.532003	5.65078e-128
3.528528	8.04409e-128
3.525053	1.1451e-127
3.521578	1.63009e-127
3.518103	2.32049e-127
3.514628	3.30327e-127
3.511153	4.70229e-127
3.507678	6.69382e-127
3.504203	9.52878e-127
3.500727	1.35644e-126
3.497252	1.93091e-126
3.493777	2.74867e-126
3.490302	3.91276e-126
3.486827	5.56984e-126
3.483352	7.9287e-126
3.479877	1.12865e-125
3.476402	1.60663e-125
3.472927	2.28704e-125
3.469452	3.25559e-125
3.465977	4.6343e-125
3.462501	6.59687e-125
3.459026	9.39056e-125
3.455551	1.33673e-124
3.452076	1.90281e-124
3.448601	2.70861e-124
3.445126	3.85564e-124
3.441651	5.4884e-124
3.438176	7.81257e-124
3.434701	1.11209e-123
3.431226	1.58303e-123
3.427751	2.25338e-123
3.424275	3.2076e-123
3.420800	4.56588e-123
3.417325	6.49932e-123
3.413850	9.25147e-123
3.410375	1.3169e-122
3.406900	1.87454e-122
3.403425	2.6683e-122
3.399950	3.79816e-122
3.396475	5.40645e-122
3.393000	7.69573e-122
3.389525	1.09544e-121
3.386049	1.55928e-121
3.382574	2.21951e-121
3.379099	3.15931e-121
3.375624	4.49703e-121
3.372149	6.40116e-121
3.368674	9.11151e-121
3.365199	1.29695e-120
3.361724	1.84609e-120
3.358249	2.62773e-120
3.354774	3.74033e-120
3.351299	5.32399e-120
3.347823	7.57816e-120
3.344348	1.07867e-119
3.340873	1.53538e-119
3.337398	2.18544e-119
3.333923	3.11073e-119
3.330448	4.42776e-119
3.326973	6.3024e-119
3.323498	8.9707e-119
3.320023	1.27687e-118
3.316548	1.81746e-118
3.313073	2.58692e-118
3.309597	3.68214e-118
3.306122	5.24103e-118
3.302647	7.45988e-118
3.299172	1.06181e-117
3.295697	1.51133e-117
3.292222	2.15116e-117
3.288747	3.06185e-117
3.285272	4.35808e-117
3.281797	6.20304e-117
3.278322	8.82904e-117
3.274847	1.25667e-116
3.271371	1.78866e-116
3.267896	2.54586e-116
3.264421	3.6236e-116
3.260946	5.15757e-116
3.257471	7.34088e-116
3.253996	1.04484e-115
3.250521	1.48714e-115
3.247046	2.11667e-115
3.243571	3.01268e-115
3.240096	4.28797e-115
3.236621	6.10309e-115
3.233145	8.68654e-115
3.229670	1.23635e-114
3.226195	1.7597e-114
3.222720	2.50456e-114
3.219245	3.56472e-114
3.215770	5.07361e-114
3.212295	7.22119e-114
3.208820	1.02778e-113
3.205345	1.46281e-113
3.201870	2.08198e-113
3.198395	2.96322e-113
3.194919	4.21745e-113
3.191444	6.00255e-113
3.187969	8.54319e-113
3.184494	1.21592e-112
3.181019	1.73056e-112
3.177544	2.46302e-112
3.174069	3.50549e-112
3.170594	4.98917e-112
3.167119	7.10079e-112
3.163644	1.01061e-111
3.160169	1.43834e-111
3.156693	2.04709e-111
3.153218	2.91347e-111
3.149743	4.14653e-111
3.146268	5.90143e-111
3.142793	8.39902e-111
3.139318	1.19536e-110
3.135843	1.70125e-110
3.132368	2.42124e-110
3.128893	3.44592e-110
3.125418	4.90423e-110
3.121943	6.9797e-110
3.118467	9.93347e-110
3.114992	1.41372e-109
3.111517	2.01199e-109
3.108042	2.86344e-109
3.104567	4.07519e-109
3.101092	5.79972e-109
3.097617	8.25402e-109
3.094142	1.17469e-108
3.090667	1.67178e-108
3.087192	2.37921e-108
3.083717	3.38601e-108
3.080241	4.81882e-108
3.076766	6.85792e-108
3.073291	9.75985e-108
3.069816	1.38897e-107
3.066341	1.9767e-107
3.062866	2.81312e-107
3.059391	4.00346e-107
3.055916	5.69745e-107
3.052441	8.10821e-107
3.048966	1.1539e-106
3.045491	1.64214e-106
3.042015	2.33696e-106
3.038540	3.32576e-106
3.035065	4.73293e-106
3.031590	6.73546e-106
3.028115	9.58526e-106
3.024640	1.36408e-105
3.021165	1.94121e-105
3.017690	2.76253e-105
3.014215	3.93132e-105
3.010740	5.59461e-105
3.007265	7.96159e-105
3.003789	1.133e-104
3.000314	1.61234e-104
2.996839	2.29447e-104
2.993364	3.26518e-104
2.989889	4.64656e-104
2.986414	6.61233e-104
2.982939	9.40971e-104
2.979464	1.33905e-103
2.975989	1.90553e-103
2.972514	2.71166e-103
2.969039	3.8588e-103
2.965563	5.49121e-103
2.962088	7.81417e-103
2.958613	1.11198e-102
2.955138	1.58237e-102
2.951663	2.25175e-102
2.948188	3.20428e-102
2.944713	4.55973e-102
2.941238	6.48854e-102
2.937763	9.23322e-102
2.934288	1.31389e-101
2.930813	1.86966e-101
2.927337	2.66051e-101
2.923862	3.78588e-101
2.920387	5.38726e-101
2.916912	7.66597e-101
2.913437	1.09085e-100
2.909962	1.55225e-100
2.906487	2.2088e-100
2.903012	3.14305e-100
2.899537	4.47244e-100
2.896062	6.36409e-100
2.892587	9.0558e-100
2.889111	1.28859e-99
2.885636	1.8336e-99
2.882161	2.6091e-99
2.878686	3.71259e-99
2.875211	5.28276e-99
2.871736	7.51699e-99
2.868261	1.06961e-98
2.864786	1.52197e-98
2.861311	2.16563e-98
2.857836	3.0815e-98
2.854361	4.38469e-98
2.850885	6.23899e-98
2.847410	8.87746e-98
2.843935	1.26317e-97
2.840460	1.79735e-97
2.836985	2.55742e-97
2.833510	3.63891e-97
2.830035	5.17772e-97
2.826560	7.36724e-97
2.823085	1.04826e-96
2.819610	1.49153e-96
2.816135	2.12224e-96
2.812660	3.01964e-96
2.809184	4.2965e-96
2.805709	6.11326e-96
2.802234	8.6982e-96
2.798759	1.23761e-95
2.795284	1.76092e-95
2.791809	2.50548e-95
2.788334	3.56486e-95
2.784859	5.07215e-95
2.781384	7.21674e-95
2.777909	1.0268e-94
2.774434	1.46094e-94
2.770958	2.07863e-94
2.767483	2.95747e-94
2.764008	4.20787e-94
2.760533	5.9869e-94
2.757058	8.51806e-94
2.753583	1.21193e-93
2.750108	1.7243e-93
2.746633	2.45329e-93
2.743158	3.49045e-93
2.739683	4.96607e-93
2.736208	7.06549e-93
2.732732	1.00524e-92
2.729257	1.4302e-92
2.725782	2.03481e-92
2.722307	2.895e-92
2.718832	4.1188e-92
2.715357	5.85993e-92
2.711882	8.33704e-92
2.708407	1.18612e-91
2.704932	1.68751e-91
2.701457	2.40084e-91
2.697982	3.41567e-91
2.694506	4.85947e-91
2.691031	6.91352e-91
2.687556	9.83578e-91
2.684081	1.39932e-90
2.680606	1.99078e-90
2.677131	2.83222e-90
2.673656	4.02931e-90
2.670181	5.73235e-90
2.666706	8.15516e-90
2.663231	1.1602e-89
2.659756	1.65055e-89
2.656280	2.34814e-89
2.652805	3.34055e-89
2.649330	4.75236e-89
2.645855	6.76084e-89
2.642380	9.61811e-89
2.638905	1.36829e-88
2.635430	1.94654e-88
2.631955	2.76916e-88
2.628480	3.9394e-88
2.625005	5.60417e-88
2.621530	7.97244e-88
2.618054	1.13415e-87
2.614579	1.61341e-87
2.611104	2.2952e-87
2.607629	3.26507e-87
2.604154	4.64477e-87
2.600679	6.60745e-87
2.597204	9.39944e-87
2.593729	1.33711e-86
2.590254	1.9021e-86
2.586779	2.7058e-86
2.583304	3.84909e-86
2.579828	5.47542e-86
2.576353	7.78889e-86
2.572878	1.10798e-85
2.569403	1.57611e-85
2.565928	2.24202e-85
2.562453	3.18926e-85
2.558978	4.5367e-85
2.555503	6.45338e-85
2.552028	9.1798e-85
2.548553	1.3058e-84
2.545078	1.85746e-84
2.541602	2.64217e-84
2.538127	3.75837e-84
2.534652	5.3461e-84
2.531177	7.60453e-84
2.527702	1.0817e-83
2.524227	1.53864e-83
2.520752	2.18861e-83
2.517277	3.11312e-83
2.513802	4.42815e-83
2.510327	6.29865e-83
2.506852	8.95922e-83
2.503376	1.27436e-82
2.499901	1.81263e-82
2.496426	2.57827e-82
2.492951	3.66727e-82
2.489476	5.21623e-82
2.486001	7.41939e-82
2.482526	1.05531e-81
2.479051	1.50102e-81
2.475576	2.13497e-81
2.472101	3.03666e-81
2.468626	4.31915e-81
2.465150	6.14326e-81
2.461675	8.73771e-81
2.458200	1.24278e-80
2.454725	1.76762e-80
2.451250	2.51409e-80
2.447775	3.57579e-80
2.444300	5.08582e-80
2.440825	7.23349e-80
2.437350	1.0288e-79
2.433875	1.46324e-79
2.430400	2.08112e-79
2.426924	2.95989e-79
2.423449	4.20971e-79
2.419974	5.98725e-79
2.416499	8.51531e-79
2.413024	1.21108e-78
2.409549	1.72242e-78
2.406074	2.44967e-78
2.402599	3.48395e-78
2.399124	4.95489e-78
2.395649	7.04685e-78
2.392174	1.0022e-77
2.388698	1.42531e-77
2.385223	2.02705e-77
2.381748	2.88281e-77
2.378273	4.09984e-77
2.374798	5.83062e-77
2.371323	8.29203e-77
2.367848	1.17925e-76
2.364373	1.67705e-76
2.360898	2.38499e-76
2.357423	3.39175e-76
2.353948	4.82346e-76
2.350472	6.85949e-76
2.346997	9.7549e-76
2.343522	1.38724e-75
2.340047	1.97278e-75
2.336572	2.80545e-75
2.333097	3.98955e-75
2.329622	5.67341e-75
2.326147	8.06793e-75
2.322672	1.1473e-74
2.319197	1.63151e-74
2.315722	2.32007e-74
2.312246	3.29921e-74
2.308771	4.69155e-74
2.305296	6.67145e-74
2.301821	9.48684e-74
2.298346	1.34903e-73
2.294871	1.91831e-73
2.291396	2.7278e-73
2.287921	3.87887e-73
2.284446	5.51563e-73
2.280971	7.84301e-73
2.277496	1.11524e-72
2.274020	1.58581e-72
2.270545	2.25492e-72
2.267070	3.20634e-72
2.263595	4.55917e-72
2.260120	6.48274e-72
2.256645	9.21785e-72
2.253170	1.31068e-71
2.249695	1.86365e-71
2.246220	2.64989e-71
2.242745	3.7678e-71
2.239270	5.35731e-71
2.235794	7.61733e-71
2.232319	1.08307e-70
2.228844	1.53995e-70
2.225369	2.18955e-70
2.221894	3.11316e-70
2.218419	4.42634e-70
2.214944	6.29341e-70
2.211469	8.94796e-70
2.207994	1.27221e-69
2.204519	1.80881e-69
2.201044	2.57172e-69
2.197568	3.65638e-69
2.194093	5.19847e-69
2.190618	7.39092e-69
2.187143	1.0508e-68
2.183668	1.49395e-68
2.180193	2.12398e-68
2.176718	3.01968e-68
2.173243	4.2931e-68
2.169768	6.10347e-68
2.166293	8.67722e-68
2.162818	1.23362e-67
2.159342	1.7538e-67
2.155867	2.4933e-67
2.152392	3.5446e-67
2.148917	5.03915e-67
2.145442	7.16381e-67
2.141967	1.01842e-66
2.138492	1.4478e-66
2.135017	2.0582e-66
2.131542	2.92593e-66
2.128067	4.15945e-66
2.124592	5.91297e-66
2.121116	8.40568e-66
2.117641	1.19491e-65
2.114166	1.69863e-65
2.110691	2.41466e-65
2.107216	3.4325e-65
2.103741	4.87936e-65
2.100266	6.93605e-65
2.096791	9.85958e-65
2.093316	1.40153e-64
2.089841	1.99224e-64
2.086366	2.83191e-64
2.082890	4.02544e-64
2.079415	5.72195e-64
2.075940	8.13339e-64
2.072465	1.1561e-63
2.068990	1.6433e-63
2.065515	2.3358e-63
2.062040	3.3201e-63
2.058565	4.71915e-63
2.055090	6.70769e-63
2.051615	9.53408e-63
2.048140	1.35513e-62
2.044664	1.92611e-62
2.041189	2.73764e-62
2.037714	3.89107e-62
2.034239	5.53043e-62
2.030764	7.86041e-62
2.027289	1.11719e-61
2.023814	1.58784e-61
2.020339	2.25675e-61
2.016864	3.20743e-61
2.013389	4.55854e-61
2.009914	6.47876e-61
2.006438	9.20778e-61
2.002963	1.30862e-60
1.999488	1.85982e-60
1.996013	2.64315e-60
1.992538	3.75639e-60
1.989063	5.33846e-60
1.985588	7.58679e-60
1.982113	1.07819e-59
1.978638	1.53225e-59
1.975163	2.17752e-59
1.971688	3.09449e-59
1.968212	4.39758e-59
1.964737	6.24933e-59
1.961262	8.88076e-59
1.957787	1.26201e-58
1.954312	1.79338e-58
1.950837	2.54846e-58
1.947362	3.62143e-58
1.943887	5.14609e-58
1.940412	7.3126e-58
1.936937	1.03911e-57
1.933462	1.47655e-57
1.929986	2.09813e-57
1.926511	2.98133e-57
1.923036	4.23629e-57
1.919561	6.01945e-57
1.916086	8.55311e-57
1.912611	1.21531e-56
1.909136	1.72682e-56
1.905661	2.45359e-56
1.902186	3.48621e-56
1.898711	4.95337e-56
1.895236	7.03791e-56
1.891760	9.9996e-56
1.888285	1.42075e-55
1.884810	2.01859e-55
1.881335	2.86798e-55
1.877860	4.07472e-55
1.874385	5.78917e-55
1.870910	8.2249e-55
1.867435	1.16853e-54
1.863960	1.66015e-54
1.860485	2.35856e-54
1.857010	3.35077e-54
1.853534	4.76033e-54
1.850059	6.76279e-54
1.846584	9.60748e-54
1.843109	1.36486e-53
1.839634	1.93894e-53
1.836159	2.75445e-53
1.832684	3.91292e-53
1.829209	5.55856e-53
1.825734	7.89623e-53
1.822259	1.12169e-52
1.818784	1.59338e-52
1.815308	2.26341e-52
1.811833	3.21515e-52
1.808358	4.56705e-52
1.804883	6.48731e-52
1.801408	9.21487e-52
1.797933	1.30891e-51
1.794458	1.85919e-51
1.790983	2.64079e-51
1.787508	3.75093e-51
1.784033	5.32769e-51
1.780558	7.56719e-51
1.777082	1.07479e-50
1.773607	1.52655e-50
1.770132	2.16816e-50
1.766657	3.0794e-50
1.763182	4.37357e-50
1.759707	6.21157e-50
1.756232	8.82189e-50
1.752757	1.2529e-49
1.749282	1.77937e-49
1.745807	2.52703e-49
1.742332	3.5888e-49
1.738856	5.09663e-49
1.735381	7.23789e-49
1.731906	1.02786e-48
1.728431	1.45966e-48
1.724956	2.07284e-48
1.721481	2.94355e-48
1.718006	4.17997e-48
1.714531	5.93565e-48
1.711056	8.42866e-48
1.707581	1.19686e-47
1.704106	1.6995e-47
1.700630	2.41321e-47
1.697155	3.42659e-47
1.693680	4.86546e-47
1.690205	6.90844e-47
1.686730	9.80912e-47
1.683255	1.39275e-46
1.679780	1.97748e-46
1.676305	2.80766e-46
1.672830	3.9863e-46
1.669355	5.65966e-46
1.665880	8.03534e-46
1.662404	1.14081e-45
1.658929	1.61962e-45
1.655454	2.29937e-45
1.651979	3.26436e-45
1.648504	4.63427e-45
1.645029	6.57897e-45
1.641554	9.33959e-45
1.638079	1.32584e-44
1.634604	1.88213e-44
1.631129	2.67177e-44
1.627654	3.79265e-44
1.624178	5.3837e-44
1.620703	7.64208e-44
1.617228	1.08476e-43
1.613753	1.53976e-43
1.610278	2.18556e-43
1.606803	3.10218e-43
1.603328	4.40315e-43
1.599853	6.24961e-43
1.596378	8.87024e-43
1.592903	1.25896e-42
1.589428	1.78681e-42
1.585952	2.53595e-42
1.582477	3.5991e-42
1.579002	5.10788e-42
1.575527	7.24903e-42
1.572052	1.02876e-41
1.568577	1.45994e-41
1.565102	2.07183e-41
1.561627	2.9401e-41
1.558152	4.17219e-41
1.554677	5.9205e-41
1.551202	8.40126e-41
1.547726	1.19213e-40
1.544251	1.69158e-40
1.540776	2.40025e-40
1.537301	3.40574e-40
1.533826	4.83234e-40
1.530351	6.8564e-40
1.526876	9.72806e-40
1.523401	1.38022e-39
1.519926	1.95822e-39
1.516451	2.77822e-39
1.512976	3.94152e-39
1.509500	5.59181e-39
1.506025	7.93291e-39
1.502550	1.12539e-38
1.499075	1.59649e-38
1.495600	2.26474e-38
1.492125	3.21265e-38
1.488650	4.55722e-38
1.485175	6.46437e-38
1.481700	9.16946e-38
1.478225	1.30063e-37
1.474750	1.84481e-37
1.471274	2.61662e-37
1.467799	3.71126e-37
1.464324	5.26371e-37
1.460849	7.46541e-37
1.457374	1.05878e-36
1.453899	1.50158e-36
1.450424	2.12951e-36
1.446949	3.01996e-36
1.443474	4.28266e-36
1.439999	6.07317e-36
1.436524	8.61207e-36
1.433048	1.22121e-35
1.429573	1.73165e-35
1.426098	2.45539e-35
1.422623	3.48154e-35
1.419148	4.9364e-35
1.415673	6.99906e-35
1.412198	9.92333e-35
1.408723	1.4069e-34
1.405248	1.99462e-34
1.401773	2.82778e-34
1.398298	4.00884e-34
1.394822	5.68305e-34
1.391347	8.05623e-34
1.387872	1.14201e-33
1.384397	1.61882e-33
1.380922	2.29464e-33
1.377447	3.25251e-33
1.373972	4.6101e-33
1.370497	6.53416e-33
1.367022	9.26098e-33
1.363547	1.31254e-32
1.360072	1.86018e-32
1.356596	2.63624e-32
1.353121	3.73595e-32
1.349646	5.29427e-32
1.346171	7.50234e-32
1.342696	1.0631e-31
1.339221	1.5064e-31
1.335746	2.13448e-31
1.332271	3.02433e-31
1.328796	4.28503e-31
1.325321	6.07105e-31
1.321846	8.60123e-31
1.318370	1.21855e-30
1.314895	1.72628e-30
1.311420	2.44548e-30
1.307945	3.4642e-30
1.304470	4.90713e-30
1.300995	6.95084e-30
1.297520	9.84536e-30
1.294045	1.39448e-29
1.290570	1.97504e-29
1.287095	2.7972e-29
1.283620	3.96147e-29
1.280144	5.61013e-29
1.276669	7.94463e-29
1.273194	1.12501e-28
1.269719	1.59304e-28
1.266244	2.25568e-28
1.262769	3.19383e-28
1.259294	4.52199e-28
1.255819	6.40221e-28
1.252344	9.06386e-28
1.248869	1.28315e-27
1.245394	1.81646e-27
1.241918	2.57132e-27
1.238443	3.63972e-27
1.234968	5.15182e-27
1.231493	7.29181e-27
1.228018	1.03203e-26
1.224543	1.46059e-26
1.221068	2.06702e-26
1.217593	2.9251e-26
1.214118	4.13923e-26
1.210643	5.85702e-26
1.207168	8.28732e-26
1.203692	1.17255e-25
1.200217	1.65892e-25
1.196742	2.34693e-25
1.193267	3.32012e-25
1.189792	4.69663e-25
1.186317	6.64348e-25
1.182842	9.39687e-25
1.179367	1.32907e-24
1.175892	1.87971e-24
1.172417	2.65833e-24
1.168942	3.75928e-24
1.165466	5.3159e-24
1.161991	7.51665e-24
1.158516	1.06279e-23
1.155041	1.50261e-23
1.151566	2.12432e-23
1.148091	3.00308e-23
1.144616	4.24511e-23
1.141141	6.00047e-23
1.137666	8.48115e-23
1.134191	1.19866e-22
1.130716	1.694e-22
1.127240	2.39387e-22
1.123765	3.38267e-22
1.120290	4.77958e-22
1.116815	6.75292e-22
1.113340	9.54034e-22
1.109865	1.34774e-21
1.106390	1.90379e-21
1.102915	2.68905e-21
1.099440	3.79795e-21
1.095965	5.36374e-21
1.092490	7.57449e-21
1.089015	1.06956e-20
1.085539	1.51017e-20
1.082064	2.13212e-20
1.078589	3.00998e-20
1.075114	4.24894e-20
1.071639	5.99738e-20
1.068164	8.46459e-20
1.064689	1.19458e-19
1.061214	1.68572e-19
1.057739	2.37858e-19
1.054264	3.35592e-19
1.050789	4.73441e-19
1.047313	6.67852e-19
1.043838	9.42006e-19
1.040363	1.32857e-18
1.036888	1.8736e-18
1.033413	2.64194e-18
1.029938	3.72499e-18
1.026463	5.25151e-18
1.022988	7.40281e-18
1.019513	1.04343e-17
1.016038	1.47056e-17
1.012563	2.0723e-17
1.009087	2.91995e-17
1.005612	4.11384e-17
1.002137	5.7952e-17
0.998662	8.16276e-17
0.995187	1.14962e-16
0.991712	1.61888e-16
0.988237	2.2794e-16
0.984762	3.209e-16
0.981287	4.51711e-16
0.977812	6.35761e-16
0.974337	8.94677e-16
0.970861	1.25886e-15
0.967386	1.77103e-15
0.963911	2.4912e-15
0.960436	3.5037e-15
0.956961	4.92694e-15
0.953486	6.92722e-15
0.950011	9.73801e-15
0.946536	1.3687e-14
0.943061	1.92342e-14
0.939586	2.70249e-14
0.936111	3.79644e-14
0.932635	5.33223e-14
0.929160	7.48789e-14
0.925685	1.0513e-13
0.922210	1.47574e-13
0.918735	2.07111e-13
0.915260	2.90608e-13
0.911785	4.07679e-13
0.908310	5.71786e-13
0.904835	8.01773e-13
0.901360	1.12401e-12
0.897885	1.57537e-12
0.894409	2.20745e-12
0.890934	3.09235e-12
0.887459	4.33085e-12
0.883984	6.06376e-12
0.880509	8.48772e-12
0.877034	1.18773e-11
0.873559	1.66156e-11
0.870084	2.32371e-11
0.866609	3.24872e-11
0.863134	4.5405e-11
0.859659	6.3438e-11
0.856183	8.86024e-11
0.852708	1.23705e-10
0.849233	1.7265e-10
0.845758	2.40869e-10
0.842283	3.35909e-10
0.838808	4.68256e-10
0.835333	6.52468e-10
0.831858	9.08746e-10
0.828383	1.2651e-09
0.824908	1.76035e-09
0.821433	2.44824e-09
0.817957	3.40317e-09
0.814482	4.72799e-09
0.811007	6.56481e-09
0.807532	9.10983e-09
0.804057	1.26336e-08
0.800582	1.75091e-08
0.797107	2.42495e-08
0.793632	3.35607e-08
0.790157	4.64122e-08
0.786682	6.41343e-08
0.783207	8.85495e-08
0.779731	1.22152e-07
0.776256	1.68349e-07
0.772781	2.31789e-07
0.769306	3.18804e-07
0.765831	4.38e-07
0.762356	6.01055e-07
0.758881	8.23776e-07
0.755406	1.12752e-06
0.751931	1.54104e-06
0.748456	2.10299e-06
0.744981	2.86512e-06
0.741505	3.89649e-06
0.738030	5.28891e-06
0.734555	7.16391e-06
0.731080	9.68153e-06
0.727605	1.30514e-05
0.724130	1.75461e-05
0.720655	2.35176e-05
0.717180	3.14164e-05
0.713705	4.18123e-05
0.710230	5.54165e-05
0.706755	7.31019e-05
0.703279	9.59164e-05
0.699804	0.00012508
0.696329	0.000161954
0.692854	0.000207957
0.689379	0.000264393
0.685904	0.000332149
0.682429	0.000411181
0.678954	0.000499701
0.675479	0.00059296
0.672004	0.000681579
0.668529	0.000749713
&
```
