## Supplementary material for "All-at-once RNA folding with 3D motif prediction framed by evolutionary information": RF01040_mir-573.cacofold.power

```
# Power analysis of CaCoFold structure 
#
# Powertype = SINGLE SUBSTITUTIONS
# covary  left_pos      right_pos    substitutions      power
#----------------------------------------------------------------
          6		76		0		0.00
          7		75		0		0.00
          8		74		0		0.00
          9		73		0		0.00
          10		72		0		0.00
          11		69		0		0.00
          12		68		0		0.00
          13		67		0		0.00
          14		66		0		0.00
          15		65		1		0.00
          16		64		0		0.00
          17		63		0		0.00
          18		62		0		0.00
          19		61		1		0.00
          23		54		0		0.00
          24		53		0		0.00
          25		52		1		0.00
          26		51		0		0.00
          27		50		0		0.00
          32		45		0		0.00
          33		44		0		0.00
          34		43		0		0.00
#
# BPAIRS 22
# avg substitutions per BP  0.1
# BPAIRS expected to covary 0.0 +/- 0.0
# BPAIRS observed to covary 0
#
```
