## Supplementary material for "All-at-once RNA folding with 3D motif prediction framed by evolutionary information": RF01040_mir-573.helixcov

```
# RMs = 3 L = 80

# RM_HELIX NESTED 37-38 43-44, nbp = 2 nbp_cov = 0
# pvals: 0.992867,0.992867
# aggregated NONE
NESTED  ::::::::::::::::::::::::::::::::::::<<____>>::::::::::::::::::::::::::::::::::::
        ::::::::::::::::::::::::::::::::::::::::::::::::::::::::::::::::::::::::::::::::

# RM_HELIX NESTED 27-34 46-54, nbp = 8 nbp_cov = 0
# pvals: 0.992867,0.992867,0.992867,0.992867,0.992867,0.992867,0.992867,0.992867
# aggregated NONE
NESTED  ::::::::::::::::::::::::::<<<<<<<<___________>>>->>>>>::::::::::::::::::::::::::
        ::::::::::::::::::::::::::::::::::::::::::::::::::::::::::::::::::::::::::::::::

# RM_HELIX NESTED 3-25 57-79, nbp = 20 nbp_cov = 0
# pvals: 0.992867,0.992867,0.992867,0.992867,0.992867,0.992867,0.992867,0.992867,0.992867,0.992867,0.992867,0.992867,0.992867,0.992867,0.992867,0.992867,0.992867,0.992867,0.992867,0.992867
# aggregated NONE
NESTED  ::<<-<<<<<<<<<<<--<<<<<<<_______________________________>>>>>>>>>>>>-->>>>>>->>:
        ::::::::::::::::::::::::::::::::::::::::::::::::::::::::::::::::::::::::::::::::
```
