## Supplementary material for "All-at-once RNA folding with 3D motif prediction framed by evolutionary information": RF01040_mir-573.surv

```
0.000000	0.0333333
-0.001180	1
&
1.060081	0.000319489
0.996723	0.00159744
0.774967	0.00191693
0.462132	0.00223642
0.438373	0.00255591
0.224536	0.00319489
0.026540	0.00383387
-0.001180	0.992332
-0.020979	0.992652
-0.060578	0.992971
-0.068498	0.99361
-0.072458	0.99393
-0.080378	0.994249
-0.088298	0.994888
-0.116017	0.995208
-0.127897	0.995847
-0.131857	0.996486
-0.238775	0.996805
-0.270455	0.997444
-0.294214	0.998083
-0.397172	0.998722
-0.444692	0.999042
-0.599129	0.999681
-0.749606	1
&
1.203874	1.05485e-06
1.202639	2.1097e-06
1.190759	5.27426e-06
1.060081	0.000248945
1.052162	0.000264768
1.044242	0.000290084
1.036322	0.000316456
1.016522	0.000372363
0.996723	0.00135127
0.976923	0.0014019
0.949203	0.00140401
0.941284	0.00141667
0.925444	0.00142511
0.917524	0.00146308
0.889804	0.00147257
0.806646	0.00148523
0.798726	0.00148734
0.774967	0.00173101
0.759127	0.00175738
0.723487	0.00175844
0.529451	0.0017616
0.501731	0.00176477
0.489852	0.00176688
0.462132	0.00201055
0.458172	0.00206329
0.454212	0.00207595
0.450252	0.0021192
0.442333	0.00212869
0.438373	0.00237236
0.426493	0.00237553
0.414613	0.00238819
0.410653	0.00239135
0.406693	0.00240401
0.402733	0.00241667
0.394813	0.00241878
0.382934	0.00241983
0.367094	0.00243249
0.347294	0.00243882
0.319575	0.00244093
0.272056	0.00244409
0.240376	0.00249684
0.228496	0.00252215
0.224536	0.00300949
0.216617	0.00301266
0.208697	0.00302848
0.161178	0.0030327
0.078019	0.00303481
0.026540	0.00352215
0.022580	0.00354747
0.002780	0.00356013
-0.001180	0.992867
-0.013059	0.99288
-0.020979	0.993123
-0.024939	0.993136
-0.032859	0.993139
-0.036819	0.993146
-0.040779	0.993148
-0.044739	0.993187
-0.048699	0.993194
-0.056619	0.993195
-0.060578	0.993439
-0.064538	0.993477
-0.068498	0.993977
-0.072458	0.99422
-0.076418	0.99431
-0.080378	0.994564
-0.084338	0.994626
-0.088298	0.995165
-0.092258	0.995179
-0.096218	0.995204
-0.100178	0.99525
-0.104138	0.995269
-0.112058	0.995285
-0.116017	0.995619
-0.127897	0.996111
-0.131857	0.996599
-0.135817	0.996603
-0.143737	0.996629
-0.151657	0.996631
-0.155617	0.996662
-0.171456	0.996698
-0.179376	0.996717
-0.211056	0.996719
-0.226895	0.996745
-0.238775	0.997014
-0.246695	0.99704
-0.250655	0.997053
-0.254615	0.99708
-0.270455	0.997571
-0.274415	0.997577
-0.278375	0.997622
-0.290254	0.997626
-0.294214	0.998151
-0.302134	0.99819
-0.306094	0.998192
-0.317974	0.998218
-0.321934	0.998244
-0.341733	0.998274
-0.349653	0.998276
-0.353613	0.998281
-0.361533	0.998282
-0.377373	0.998285
-0.381333	0.998288
-0.389253	0.998307
-0.397172	0.998794
-0.420932	0.998801
-0.428852	0.998803
-0.444692	0.999047
-0.460531	0.999073
-0.468451	0.999075
-0.480331	0.999128
-0.492211	0.999135
-0.500131	0.999161
-0.531810	0.999174
-0.535770	0.999187
-0.547650	0.999213
-0.555570	0.999215
-0.583289	0.999216
-0.599129	0.999704
-0.622888	0.999707
-0.646648	0.999716
-0.666448	0.999726
-0.674367	0.999738
-0.749606	0.999982
-0.761486	0.999997
-0.812965	1
&
```
