## Supplementary material for "All-at-once RNA folding with 3D motif prediction framed by evolutionary information": RF01041_mir-604.cacofold.power

```
# Power analysis of CaCoFold structure 
#
# Powertype = SINGLE SUBSTITUTIONS
# covary  left_pos      right_pos    substitutions      power
#----------------------------------------------------------------
          5		80		0		0.00
          6		79		0		0.00
          7		78		1		0.00
          8		77		0		0.00
          9		76		0		0.00
          13		73		0		0.00
          14		72		0		0.00
          15		71		0		0.00
          16		67		0		0.00
          17		66		1		0.00
          18		65		0		0.00
          20		64		1		0.00
          21		63		0		0.00
          22		62		0		0.00
          24		59		0		0.00
          25		58		1		0.00
     *    26		57		2		0.00
          27		56		0		0.00
          28		55		0		0.00
          29		54		0		0.00
          30		53		0		0.00
          31		52		0		0.00
#
# BPAIRS 22
# avg substitutions per BP  0.3
# BPAIRS expected to covary 0.0 +/- 0.0
# BPAIRS observed to covary 1
#
```
