## Supplementary material for "All-at-once RNA folding with 3D motif prediction framed by evolutionary information": RF01041_mir-604.cov

```
#
# Method Target_E-val [cov_min,cov_max] [FP | TP True Found | Sen PPV F] 
# GTp    0.05           [-1.47,1.40]    [0 | 1 30 1 | 3.33 100.00 6.45] 
#
# #tests = 30 (base pairs) 3625 (others)
# in_given  left_pos       right_pos        score      E-value          pvalue      substitutions      power
#----------------------------------------------------------------------------------------------------------------
*	        26	        57	0.60537	0.0381669	0.00127223	2		0.00
```
