## Supplementary material for "All-at-once RNA folding with 3D motif prediction framed by evolutionary information": RF01041_mir-604.helixcov

```
# RMs = 4 L = 86

# RM_HELIX NESTED 36-38 45-47, nbp = 3 nbp_cov = 0
# pvals: 0.995179,0.995179,0.995179
# aggregated NONE
NESTED  :::::::::::::::::::::::::::::::::::<<<______>>>:::::::::::::::::::::::::::::::::::::::
        ::::::::::::::::::::::::::::::::::::::::::::::::::::::::::::::::::::::::::::::::::::::

# RM_HELIX NESTED 24-31 52-59, nbp = 8 nbp_cov = 1
# pvals: 0.995179,0.995179,0.00127223,0.995179,0.995179,0.995179,0.995179,0.995179
# aggregated NONE
NESTED  :::::::::::::::::::::::<<<<<<<<____________________>>>>>>>>:::::::::::::::::::::::::::
        :::::::::::::::::::::::::<______________________________>:::::::::::::::::::::::::::::

# RM_HELIX NESTED 16-22 62-67, nbp = 6 nbp_cov = 0
# pvals: 0.995179,0.995179,0.995179,0.995179,0.995179,0.995179
# aggregated NONE
NESTED  :::::::::::::::<<<-<<<_______________________________________>>>>>>:::::::::::::::::::
        ::::::::::::::::::::::::::::::::::::::::::::::::::::::::::::::::::::::::::::::::::::::

# RM_HELIX NESTED 1-15 71-86, nbp = 13 nbp_cov = 0
# pvals: 0.995179,0.995179,0.995179,0.995179,0.995179,0.995179,0.995179,0.995179,0.995179,0.995179,0.995179,0.995179,0.995179
# aggregated NONE
NESTED  <<<-<<<<<<<-<<<_______________________________________________________>>>->>>->>>>->>>
        ::::::::::::::::::::::::::::::::::::::::::::::::::::::::::::::::::::::::::::::::::::::
```
