## Supplementary material for "All-at-once RNA folding with 3D motif prediction framed by evolutionary information": RF01041_mir-604.surv

```
0.600334	0.0333333
-0.002528	1
&
1.389797	0.000275862
1.346736	0.000551724
1.138604	0.000827586
0.600334	0.00110345
0.521388	0.00137931
0.306080	0.00165517
0.141010	0.00193103
0.033356	0.0022069
-0.002528	0.994759
-0.024059	0.99531
-0.059944	0.995862
-0.067121	0.996138
-0.110182	0.996414
-0.117359	0.996966
-0.146067	0.997241
-0.153244	0.998069
-0.160421	0.998621
-0.275252	0.998897
-0.282429	0.999172
-0.296783	0.999448
-0.397260	0.999724
-1.480977	1
&
1.396190	1.36799e-06
1.389797	0.000225718
1.353913	0.000242134
1.346736	0.000467852
1.210374	0.00048974
1.196020	0.000507524
1.174489	0.00052394
1.138604	0.000749658
0.952004	0.000760602
0.937650	0.000778386
0.908943	0.000781122
0.686458	0.000798906
0.679281	0.000820793
0.600334	0.00127223
0.585980	0.00128865
0.535742	0.00132421
0.521388	0.00154993
0.507034	0.00156772
0.492680	0.00157866
0.442442	0.00159644
0.435265	0.00160192
0.306080	0.00182763
0.270195	0.00184405
0.176895	0.00186047
0.141010	0.00208618
0.119480	0.00209166
0.112303	0.00210944
0.033356	0.00233516
0.019002	0.00236799
-0.002528	0.995179
-0.009705	0.995196
-0.024059	0.995647
-0.059944	0.996098
-0.067121	0.996324
-0.074298	0.996384
-0.095829	0.996402
-0.103005	0.996442
-0.110182	0.996668
-0.117359	0.997119
-0.131713	0.99714
-0.138890	0.997205
-0.146067	0.997431
-0.153244	0.998108
-0.160421	0.99856
-0.174775	0.998577
-0.181952	0.998628
-0.189129	0.998699
-0.196306	0.998715
-0.232190	0.998733
-0.239367	0.998751
-0.253721	0.998762
-0.275252	0.998988
-0.282429	0.999213
-0.296783	0.999439
-0.325490	0.999445
-0.339844	0.999466
-0.397260	0.999692
-0.440321	0.99971
-0.490560	0.999726
-0.562329	0.999729
-0.827876	0.999747
-1.086246	0.999758
-1.208254	0.999774
-1.480977	1
&
12.844187	1.26463e-215
12.837010	1.73539e-215
12.829833	2.38141e-215
12.822656	3.26789e-215
12.815479	4.48435e-215
12.808302	6.15363e-215
12.801125	8.44428e-215
12.793948	1.15876e-214
12.786771	1.59009e-214
12.779594	2.18197e-214
12.772418	2.99415e-214
12.765241	4.10865e-214
12.758064	5.63798e-214
12.750887	7.73654e-214
12.743710	1.06162e-213
12.736533	1.45677e-213
12.729356	1.99899e-213
12.722179	2.74302e-213
12.715002	3.76397e-213
12.707825	5.16491e-213
12.700648	7.08725e-213
12.693471	9.72506e-213
12.686294	1.33446e-212
12.679117	1.83112e-212
12.671940	2.51263e-212
12.664763	3.44777e-212
12.657587	4.73094e-212
12.650410	6.49166e-212
12.643233	8.90763e-212
12.636056	1.22227e-211
12.628879	1.67715e-211
12.621702	2.30131e-211
12.614525	3.15775e-211
12.607348	4.3329e-211
12.600171	5.94537e-211
12.592994	8.15789e-211
12.585817	1.11937e-210
12.578640	1.53593e-210
12.571463	2.1075e-210
12.564286	2.89176e-210
12.557109	3.96785e-210
12.549932	5.44437e-210
12.542756	7.47031e-210
12.535579	1.02501e-209
12.528402	1.40643e-209
12.521225	1.92977e-209
12.514048	2.64784e-209
12.506871	3.6331e-209
12.499694	4.98496e-209
12.492517	6.83982e-209
12.485340	9.38483e-209
12.478163	1.28768e-208
12.470986	1.7668e-208
12.463809	2.42418e-208
12.456632	3.32616e-208
12.449455	4.56372e-208
12.442278	6.26173e-208
12.435102	8.59149e-208
12.427925	1.1788e-207
12.420748	1.61738e-207
12.413571	2.21914e-207
12.406394	3.04476e-207
12.399217	4.17755e-207
12.392040	5.73177e-207
12.384863	7.8642e-207
12.377686	1.07899e-206
12.370509	1.48041e-206
12.363332	2.03117e-206
12.356155	2.78681e-206
12.348978	3.82355e-206
12.341801	5.24597e-206
12.334624	7.19753e-206
12.327447	9.87507e-206
12.320271	1.35486e-205
12.313094	1.85887e-205
12.305917	2.55037e-205
12.298740	3.49909e-205
12.291563	4.80071e-205
12.284386	6.58651e-205
12.277209	9.03658e-205
12.270032	1.2398e-204
12.262855	1.70097e-204
12.255678	2.33368e-204
12.248501	3.20174e-204
12.241324	4.39267e-204
12.234147	6.02656e-204
12.226970	8.26818e-204
12.219793	1.13435e-203
12.212617	1.55628e-203
12.205440	2.13512e-203
12.198263	2.92926e-203
12.191086	4.01876e-203
12.183909	5.51347e-203
12.176732	7.5641e-203
12.169555	1.03774e-202
12.162378	1.4237e-202
12.155201	1.95319e-202
12.148024	2.67961e-202
12.140847	3.67619e-202
12.133670	5.04339e-202
12.126493	6.91904e-202
12.119316	9.49222e-202
12.112139	1.30223e-201
12.104962	1.78652e-201
12.097786	2.45091e-201
12.090609	3.36236e-201
12.083432	4.61275e-201
12.076255	6.32812e-201
12.069078	8.68137e-201
12.061901	1.19097e-200
12.054724	1.63385e-200
12.047547	2.24141e-200
12.040370	3.0749e-200
12.033193	4.2183e-200
12.026016	5.78687e-200
12.018839	7.93869e-200
12.011662	1.08906e-199
12.004485	1.49402e-199
11.997308	2.04954e-199
11.990131	2.81162e-199
11.982955	3.85705e-199
11.975778	5.29118e-199
11.968601	7.25853e-199
11.961424	9.95735e-199
11.954247	1.36596e-198
11.947070	1.87383e-198
11.939893	2.57052e-198
11.932716	3.52623e-198
11.925539	4.83727e-198
11.918362	6.63571e-198
11.911185	9.10277e-198
11.904008	1.2487e-197
11.896831	1.71294e-197
11.889654	2.34977e-197
11.882477	3.22334e-197
11.875301	4.42166e-197
11.868124	6.06547e-197
11.860947	8.32035e-197
11.853770	1.14135e-196
11.846593	1.56564e-196
11.839416	2.14766e-196
11.832239	2.94604e-196
11.825062	4.04119e-196
11.817885	5.54343e-196
11.810708	7.60409e-196
11.803531	1.04307e-195
11.796354	1.4308e-195
11.789177	1.96266e-195
11.782000	2.6922e-195
11.774823	3.69292e-195
11.767646	5.06559e-195
11.760470	6.94848e-195
11.753293	9.53121e-195
11.746116	1.30739e-194
11.738939	1.79333e-194
11.731762	2.45988e-194
11.724585	3.37417e-194
11.717408	4.62827e-194
11.710231	6.34846e-194
11.703054	8.70798e-194
11.695877	1.19444e-193
11.688700	1.63837e-193
11.681523	2.24728e-193
11.674346	3.08248e-193
11.667169	4.22807e-193
11.659992	5.79941e-193
11.652816	7.95469e-193
11.645639	1.09109e-192
11.638462	1.49658e-192
11.631285	2.05274e-192
11.624108	2.81558e-192
11.616931	3.86191e-192
11.609754	5.29704e-192
11.602577	7.26547e-192
11.595400	9.96535e-192
11.588223	1.36685e-191
11.581046	1.87476e-191
11.573869	2.57141e-191
11.566692	3.52692e-191
11.559515	4.83746e-191
11.552338	6.63497e-191
11.545161	9.10035e-191
11.537985	1.24818e-190
11.530808	1.71196e-190
11.523631	2.34806e-190
11.516454	3.2205e-190
11.509277	4.41709e-190
11.502100	6.05825e-190
11.494923	8.30917e-190
11.487746	1.13964e-189
11.480569	1.56305e-189
11.473392	2.14378e-189
11.466215	2.94025e-189
11.459038	4.03262e-189
11.451861	5.53082e-189
11.444684	7.5856e-189
11.437507	1.04037e-188
11.430330	1.42688e-188
11.423154	1.95697e-188
11.415977	2.68397e-188
11.408800	3.68105e-188
11.401623	5.04852e-188
11.394446	6.92396e-188
11.387269	9.49607e-188
11.380092	1.30236e-187
11.372915	1.78615e-187
11.365738	2.44965e-187
11.358561	3.3596e-187
11.351384	4.60755e-187
11.344207	6.31904e-187
11.337030	8.66624e-187
11.329853	1.18853e-186
11.322676	1.62999e-186
11.315500	2.23543e-186
11.308323	3.06574e-186
11.301146	4.20444e-186
11.293969	5.76606e-186
11.286792	7.90767e-186
11.279615	1.08447e-185
11.272438	1.48725e-185
11.265261	2.03962e-185
11.258084	2.79713e-185
11.250907	3.83597e-185
11.243730	5.26062e-185
11.236553	7.21434e-185
11.229376	9.89361e-185
11.222199	1.35679e-184
11.215022	1.86066e-184
11.207845	2.55165e-184
11.200669	3.49924e-184
11.193492	4.79871e-184
11.186315	6.58073e-184
11.179138	9.02448e-184
11.171961	1.23757e-183
11.164784	1.69713e-183
11.157607	2.32733e-183
11.150430	3.19154e-183
11.143253	4.37664e-183
11.136076	6.00178e-183
11.128899	8.23035e-183
11.121722	1.12864e-182
11.114545	1.54771e-182
11.107368	2.12238e-182
11.100191	2.91042e-182
11.093015	3.99104e-182
11.085838	5.47287e-182
11.078661	7.50486e-182
11.071484	1.02913e-181
11.064307	1.41122e-181
11.057130	1.93516e-181
11.049953	2.65362e-181
11.042776	3.6388e-181
11.035599	4.98973e-181
11.028422	6.84217e-181
11.021245	9.38231e-181
11.014068	1.28654e-180
11.006891	1.76415e-180
10.999714	2.41907e-180
10.992537	3.31709e-180
10.985360	4.54847e-180
10.978184	6.23695e-180
10.971007	8.55219e-180
10.963830	1.17268e-179
10.956653	1.60799e-179
10.949476	2.20487e-179
10.942299	3.02331e-179
10.935122	4.14553e-179
10.927945	5.68429e-179
10.920768	7.79419e-179
10.913591	1.06872e-178
10.906414	1.4654e-178
10.899237	2.0093e-178
10.892060	2.75507e-178
10.884883	3.77764e-178
10.877706	5.17971e-178
10.870530	7.10214e-178
10.863353	9.73803e-178
10.856176	1.33522e-177
10.848999	1.83076e-177
10.841822	2.5102e-177
10.834645	3.44179e-177
10.827468	4.7191e-177
10.820291	6.47041e-177
10.813114	8.87162e-177
10.805937	1.21639e-176
10.798760	1.66779e-176
10.791583	2.28669e-176
10.784406	3.13525e-176
10.777229	4.29868e-176
10.770052	5.89383e-176
10.762875	8.08086e-176
10.755699	1.10794e-175
10.748522	1.51905e-175
10.741345	2.08271e-175
10.734168	2.8555e-175
10.726991	3.91503e-175
10.719814	5.36767e-175
10.712637	7.35927e-175
10.705460	1.00898e-174
10.698283	1.38334e-174
10.691106	1.89659e-174
10.683929	2.60025e-174
10.676752	3.56498e-174
10.669575	4.8876e-174
10.662398	6.70091e-174
10.655221	9.18692e-174
10.648044	1.25952e-173
10.640868	1.72678e-173
10.633691	2.36739e-173
10.626514	3.24563e-173
10.619337	4.44966e-173
10.612160	6.10033e-173
10.604983	8.36332e-173
10.597806	1.14657e-172
10.590629	1.57189e-172
10.583452	2.15498e-172
10.576275	2.95435e-172
10.569098	4.05022e-172
10.561921	5.55256e-172
10.554744	7.61214e-172
10.547567	1.04356e-171
10.540390	1.43063e-171
10.533214	1.96127e-171
10.526037	2.68871e-171
10.518860	3.68594e-171
10.511683	5.05303e-171
10.504506	6.92714e-171
10.497329	9.49629e-171
10.490152	1.30182e-170
10.482975	1.78463e-170
10.475798	2.44649e-170
10.468621	3.3538e-170
10.461444	4.59758e-170
10.454267	6.30259e-170
10.447090	8.63988e-170
10.439913	1.18439e-169
10.432736	1.6236e-169
10.425559	2.22568e-169
10.418383	3.05101e-169
10.411206	4.18238e-169
10.404029	5.73326e-169
10.396852	7.8592e-169
10.389675	1.07734e-168
10.382498	1.47681e-168
10.375321	2.0244e-168
10.368144	2.77502e-168
10.360967	3.80395e-168
10.353790	5.21436e-168
10.346613	7.14768e-168
10.339436	9.79778e-168
10.332259	1.34304e-167
10.325082	1.84098e-167
10.317905	2.52351e-167
10.310729	3.45908e-167
10.303552	4.74149e-167
10.296375	6.49931e-167
10.289198	8.90877e-167
10.282021	1.22114e-166
10.274844	1.67384e-166
10.267667	2.29434e-166
10.260490	3.14487e-166
10.253313	4.31066e-166
10.246136	5.90859e-166
10.238959	8.09882e-166
10.231782	1.11009e-165
10.224605	1.52157e-165
10.217428	2.08557e-165
10.210251	2.85862e-165
10.203074	3.9182e-165
10.195898	5.37049e-165
10.188721	7.36104e-165
10.181544	1.00894e-164
10.174367	1.38288e-164
10.167190	1.89542e-164
10.160013	2.59791e-164
10.152836	3.56075e-164
10.145659	4.8804e-164
10.138482	6.68912e-164
10.131305	9.16812e-164
10.124128	1.25658e-163
10.116951	1.72225e-163
10.109774	2.3605e-163
10.102597	3.23525e-163
10.095420	4.43414e-163
10.088243	6.07729e-163
10.081067	8.3293e-163
10.073890	1.14158e-162
10.066713	1.56459e-162
10.059536	2.14434e-162
10.052359	2.9389e-162
10.045182	4.02785e-162
10.038005	5.52028e-162
10.030828	7.56566e-162
10.023651	1.03689e-161
10.016474	1.42106e-161
10.009297	1.94757e-161
10.002120	2.66914e-161
9.994943	3.65803e-161
9.987766	5.01328e-161
9.980589	6.8706e-161
9.973413	9.41597e-161
9.966236	1.29043e-160
9.959059	1.76848e-160
9.951882	2.42363e-160
9.944705	3.32146e-160
9.937528	4.55188e-160
9.930351	6.23807e-160
9.923174	8.54885e-160
9.915997	1.17156e-159
9.908820	1.60552e-159
9.901643	2.20023e-159
9.894466	3.01522e-159
9.887289	4.13206e-159
9.880112	5.66256e-159
9.872935	7.75991e-159
9.865758	1.06341e-158
9.858582	1.45727e-158
9.851405	1.997e-158
9.844228	2.73662e-158
9.837051	3.75015e-158
9.829874	5.13903e-158
9.822697	7.04226e-158
9.815520	9.65029e-158
9.808343	1.32241e-157
9.801166	1.81214e-157
9.793989	2.48322e-157
9.786812	3.40279e-157
9.779635	4.66288e-157
9.772458	6.38957e-157
9.765281	8.75561e-157
9.758104	1.19977e-156
9.750928	1.64403e-156
9.743751	2.25278e-156
9.736574	3.08693e-156
9.729397	4.22992e-156
9.722220	5.79609e-156
9.715043	7.94211e-156
9.707866	1.08827e-155
9.700689	1.49119e-155
9.693512	2.04328e-155
9.686335	2.79976e-155
9.679158	3.83629e-155
9.671981	5.25655e-155
9.664804	7.20258e-155
9.657627	9.869e-155
9.650450	1.35225e-154
9.643273	1.85284e-154
9.636097	2.53873e-154
9.628920	3.47851e-154
9.621743	4.76615e-154
9.614566	6.53042e-154
9.607389	8.94771e-154
9.600212	1.22597e-153
9.593035	1.67976e-153
9.585858	2.30151e-153
9.578681	3.15337e-153
9.571504	4.32051e-153
9.564327	5.91962e-153
9.557150	8.11055e-153
9.549973	1.11123e-152
9.542796	1.5225e-152
9.535619	2.08597e-152
9.528442	2.85795e-152
9.521266	3.91563e-152
9.514089	5.3647e-152
9.506912	7.35e-152
9.499735	1.00699e-151
9.492558	1.37964e-151
9.485381	1.89017e-151
9.478204	2.58961e-151
9.471027	3.54785e-151
9.463850	4.86065e-151
9.456673	6.65919e-151
9.449496	9.12319e-151
9.442319	1.24988e-150
9.435142	1.71234e-150
9.427965	2.3459e-150
9.420788	3.21385e-150
9.413612	4.40291e-150
9.406435	6.03187e-150
9.399258	8.26347e-150
9.392081	1.13206e-149
9.384904	1.55087e-149
9.377727	2.12461e-149
9.370550	2.91059e-149
9.363373	3.98731e-149
9.356196	5.46233e-149
9.349019	7.48295e-149
9.341842	1.0251e-148
9.334665	1.40429e-148
9.327488	1.92373e-148
9.320311	2.6353e-148
9.313134	3.61006e-148
9.305957	4.94534e-148
9.298781	6.77448e-148
9.291604	9.28012e-148
9.284427	1.27124e-147
9.277250	1.74141e-147
9.270073	2.38546e-147
9.262896	3.26769e-147
9.255719	4.47618e-147
9.248542	6.13157e-147
9.241365	8.39912e-147
9.234188	1.15052e-146
9.227011	1.57598e-146
9.219834	2.15877e-146
9.212657	2.95705e-146
9.205480	4.05051e-146
9.198303	5.54828e-146
9.191127	7.59984e-146
9.183950	1.04099e-145
9.176773	1.4259e-145
9.169596	1.95312e-145
9.162419	2.67526e-145
9.155242	3.66439e-145
9.148065	5.01919e-145
9.140888	6.87486e-145
9.133711	9.41656e-145
9.126534	1.28979e-144
9.119357	1.76661e-144
9.112180	2.4197e-144
9.105003	3.31422e-144
9.097826	4.53939e-144
9.090649	6.21744e-144
9.083472	8.51576e-144
9.076296	1.16636e-143
9.069119	1.5975e-143
9.061942	2.18799e-143
9.054765	2.99673e-143
9.047588	4.10438e-143
9.040411	5.62141e-143
9.033234	7.69911e-143
9.026057	1.05447e-142
9.018880	1.44419e-142
9.011703	1.97794e-142
9.004526	2.70894e-142
8.997349	3.71007e-142
8.990172	5.08117e-142
8.982995	6.95893e-142
8.975818	9.53058e-142
8.968641	1.30525e-141
8.961465	1.78758e-141
8.954288	2.44813e-141
8.947111	3.35275e-141
8.939934	4.59162e-141
8.932757	6.28822e-141
8.925580	8.61167e-141
8.918403	1.17936e-140
8.911226	1.6151e-140
8.904049	2.21183e-140
8.896872	3.02902e-140
8.889695	4.1481e-140
8.882518	5.68061e-140
8.875341	7.77924e-140
8.868164	1.06531e-139
8.860987	1.45887e-139
8.853811	1.99779e-139
8.846634	2.73579e-139
8.839457	3.7464e-139
8.832280	5.13028e-139
8.825103	7.02533e-139
8.817926	9.62032e-139
8.810749	1.31738e-138
8.803572	1.80396e-138
8.796395	2.47026e-138
8.789218	3.38264e-138
8.782041	4.63198e-138
8.774864	6.34271e-138
8.767687	8.6852e-138
8.760510	1.18928e-137
8.753333	1.62848e-137
8.746156	2.22988e-137
8.738980	3.05335e-137
8.731803	4.18089e-137
8.724626	5.72478e-137
8.717449	7.83875e-137
8.710272	1.07333e-136
8.703095	1.46965e-136
8.695918	2.01231e-136
8.688741	2.75532e-136
8.681564	3.77265e-136
8.674387	5.16557e-136
8.667210	7.07275e-136
8.660033	9.68401e-136
8.652856	1.32593e-135
8.645679	1.81544e-135
8.638502	2.48566e-135
8.631326	3.40328e-135
8.624149	4.65963e-135
8.616972	6.37974e-135
8.609795	8.73477e-135
8.602618	1.19591e-134
8.595441	1.63735e-134
8.588264	2.24172e-134
8.581087	3.06917e-134
8.573910	4.202e-134
8.566733	5.75293e-134
8.559556	7.87624e-134
8.552379	1.07832e-133
8.545202	1.47629e-133
8.538025	2.02113e-133
8.530848	2.76703e-133
8.523671	3.78818e-133
8.516495	5.18614e-133
8.509318	7.09996e-133
8.502141	9.71997e-133
8.494964	1.33067e-132
8.487787	1.82169e-132
8.480610	2.49388e-132
8.473433	3.41407e-132
8.466256	4.67378e-132
8.459079	6.39824e-132
8.451902	8.75891e-132
8.444725	1.19905e-131
8.437548	1.64143e-131
8.430371	2.247e-131
8.423194	3.07597e-131
8.416017	4.21073e-131
8.408840	5.76409e-131
8.401664	7.89043e-131
8.394487	1.08011e-130
8.387310	1.47854e-130
8.380133	2.02393e-130
8.372956	2.77048e-130
8.365779	3.79237e-130
8.358602	5.19116e-130
8.351425	7.10584e-130
8.344248	9.72665e-130
8.337071	1.3314e-129
8.329894	1.82243e-129
8.322717	2.49454e-129
8.315540	3.4145e-129
8.308363	4.6737e-129
8.301186	6.39722e-129
8.294010	8.75628e-129
8.286833	1.19852e-128
8.279656	1.64047e-128
8.272479	2.24536e-128
8.265302	3.07329e-128
8.258125	4.20646e-128
8.250948	5.75741e-128
8.243771	7.88016e-128
8.236594	1.07855e-127
8.229417	1.47619e-127
8.222240	2.02042e-127
8.215063	2.76527e-127
8.207886	3.78469e-127
8.200709	5.17989e-127
8.193532	7.08938e-127
8.186355	9.7027e-127
8.179179	1.32793e-126
8.172002	1.81741e-126
8.164825	2.4873e-126
8.157648	3.40409e-126
8.150471	4.65876e-126
8.143294	6.37583e-126
8.136117	8.7257e-126
8.128940	1.19416e-125
8.121763	1.63425e-125
8.114586	2.23652e-125
8.107409	3.06073e-125
8.100232	4.18864e-125
8.093055	5.73216e-125
8.085878	7.84442e-125
8.078701	1.0735e-124
8.071525	1.46905e-124
8.064348	2.01034e-124
8.057171	2.75106e-124
8.049994	3.76468e-124
8.042817	5.15171e-124
8.035640	7.04973e-124
8.028463	9.64696e-124
8.021286	1.3201e-123
8.014109	1.80641e-123
8.006932	2.47187e-123
7.999755	3.38245e-123
7.992578	4.62843e-123
7.985401	6.33334e-123
7.978224	8.66621e-123
7.971047	1.18583e-122
7.963870	1.6226e-122
7.956694	2.22023e-122
7.949517	3.03796e-122
7.942340	4.15683e-122
7.935163	5.68774e-122
7.927986	7.7824e-122
7.920809	1.06484e-121
7.913632	1.45698e-121
7.906455	1.9935e-121
7.899278	2.72758e-121
7.892101	3.73195e-121
7.884924	5.10611e-121
7.877747	6.98622e-121
7.870570	9.55852e-121
7.863393	1.30778e-120
7.856216	1.78928e-120
7.849040	2.44803e-120
7.841863	3.34928e-120
7.834686	4.5823e-120
7.827509	6.2692e-120
7.820332	8.57704e-120
7.813155	1.17344e-119
7.805978	1.60538e-119
7.798801	2.19631e-119
7.791624	3.00474e-119
7.784447	4.1107e-119
7.777270	5.62369e-119
7.770093	7.69349e-119
7.762916	1.0525e-118
7.755739	1.43985e-118
7.748562	1.96975e-118
7.741385	2.69463e-118
7.734209	3.68625e-118
7.727032	5.04274e-118
7.719855	6.89835e-118
7.712678	9.43671e-118
7.705501	1.2909e-117
7.698324	1.76588e-117
7.691147	2.41561e-117
7.683970	3.30437e-117
7.676793	4.52008e-117
7.669616	6.18303e-117
7.662439	8.45771e-117
7.655262	1.15691e-116
7.648085	1.5825e-116
7.640908	2.16464e-116
7.633731	2.9609e-116
7.626554	4.05002e-116
7.619378	5.53973e-116
7.612201	7.57731e-116
7.605024	1.03643e-115
7.597847	1.41762e-115
7.590670	1.93899e-115
7.583493	2.65209e-115
7.576316	3.62742e-115
7.569139	4.9614e-115
7.561962	6.78588e-115
7.554785	9.28122e-115
7.547608	1.2694e-114
7.540431	1.73617e-114
7.533254	2.37454e-114
7.526077	3.24761e-114
7.518900	4.44166e-114
7.511724	6.07467e-114
7.504547	8.30799e-114
7.497370	1.13623e-113
7.490193	1.55393e-113
7.483016	2.12518e-113
7.475839	2.90639e-113
7.468662	3.97475e-113
7.461485	5.43577e-113
7.454308	7.43378e-113
7.447131	1.01661e-112
7.439954	1.39026e-112
7.432777	1.90122e-112
7.425600	2.59995e-112
7.418423	3.55545e-112
7.411246	4.86206e-112
7.404069	6.64878e-112
7.396893	9.09203e-112
7.389716	1.2433e-111
7.382539	1.70015e-111
7.375362	2.32484e-111
7.368185	3.17904e-111
7.361008	4.34706e-111
7.353831	5.94418e-111
7.346654	8.128e-111
7.339477	1.1114e-110
7.332300	1.51969e-110
7.325123	2.07796e-110
7.317946	2.84127e-110
7.310769	3.88495e-110
7.303592	5.31196e-110
7.296415	7.26306e-110
7.289239	9.93072e-110
7.282062	1.35781e-109
7.274885	1.85648e-109
7.267708	2.53829e-109
7.260531	3.47045e-109
7.253354	4.74491e-109
7.246177	6.48732e-109
7.239000	8.8695e-109
7.231823	1.21263e-108
7.224646	1.65789e-108
7.217469	2.26661e-108
7.210292	3.09881e-108
7.203115	4.23651e-108
7.195938	5.79186e-108
7.188761	7.91815e-108
7.181584	1.08249e-107
7.174408	1.47987e-107
7.167231	2.0231e-107
7.160054	2.76571e-107
7.152877	3.78088e-107
7.145700	5.16862e-107
7.138523	7.06565e-107
7.131346	9.65885e-107
7.124169	1.32037e-106
7.116992	1.80493e-106
7.109815	2.4673e-106
7.102638	3.3727e-106
7.095461	4.61032e-106
7.088284	6.30202e-106
7.081107	8.61439e-106
7.073930	1.17751e-105
7.066753	1.60954e-105
7.059577	2.20005e-105
7.052400	3.00719e-105
7.045223	4.11041e-105
7.038046	5.61829e-105
7.030869	7.67926e-105
7.023692	1.04962e-104
7.016515	1.43462e-104
7.009338	1.96083e-104
7.002161	2.68002e-104
6.994984	3.66296e-104
6.987807	5.00635e-104
6.980630	6.84237e-104
6.973453	9.35164e-104
6.966276	1.2781e-103
6.959099	1.74677e-103
6.951923	2.38729e-103
6.944746	3.26264e-103
6.937569	4.4589e-103
6.930392	6.09373e-103
6.923215	8.32786e-103
6.916038	1.1381e-102
6.908861	1.55533e-102
6.901684	2.12549e-102
6.894507	2.90464e-102
6.887330	3.96936e-102
6.880153	5.42431e-102
6.872976	7.41248e-102
6.865799	1.01293e-101
6.858622	1.38417e-101
6.851445	1.89145e-101
6.844268	2.58462e-101
6.837092	3.53178e-101
6.829915	4.82599e-101
6.822738	6.59439e-101
6.815561	9.01069e-101
6.808384	1.23122e-100
6.801207	1.68233e-100
6.794030	2.29869e-100
6.786853	3.14084e-100
6.779676	4.29148e-100
6.772499	5.86358e-100
6.765322	8.0115e-100
6.758145	1.09461e-99
6.750968	1.49555e-99
6.743791	2.04333e-99
6.736614	2.79172e-99
6.729438	3.81417e-99
6.722261	5.21103e-99
6.715084	7.11937e-99
6.707907	9.72647e-99
6.700730	1.32881e-98
6.693553	1.81538e-98
6.686376	2.48009e-98
6.679199	3.38815e-98
6.672022	4.62863e-98
6.664845	6.32321e-98
6.657668	8.63809e-98
6.650491	1.18003e-97
6.643314	1.612e-97
6.636137	2.20206e-97
6.628960	3.00809e-97
6.621783	4.1091e-97
6.614607	5.61303e-97
6.607430	7.66732e-97
6.600253	1.04733e-96
6.593076	1.43061e-96
6.585899	1.95413e-96
6.578722	2.66919e-96
6.571545	3.64586e-96
6.564368	4.97986e-96
6.557191	6.80187e-96
6.550014	9.29041e-96
6.542837	1.26893e-95
6.535660	1.73314e-95
6.528483	2.36714e-95
6.521306	3.23303e-95
6.514129	4.41561e-95
6.506952	6.03069e-95
6.499776	8.23641e-95
6.492599	1.12487e-94
6.485422	1.53626e-94
6.478245	2.09807e-94
6.471068	2.8653e-94
6.463891	3.91305e-94
6.456714	5.34387e-94
6.449537	7.29778e-94
6.442360	9.96599e-94
6.435183	1.36096e-93
6.428006	1.8585e-93
6.420829	2.53792e-93
6.413652	3.46566e-93
6.406475	4.73249e-93
6.399298	6.4623e-93
6.392122	8.8243e-93
6.384945	1.20495e-92
6.377768	1.64532e-92
6.370591	2.2466e-92
6.363414	3.06759e-92
6.356237	4.18854e-92
6.349060	5.71904e-92
6.341883	7.80869e-92
6.334706	1.06617e-91
6.327529	1.4557e-91
6.320352	1.98752e-91
6.313175	2.71359e-91
6.305998	3.70486e-91
6.298821	5.05817e-91
6.291644	6.90574e-91
6.284467	9.42804e-91
6.277291	1.28714e-90
6.270114	1.75722e-90
6.262937	2.39895e-90
6.255760	3.27499e-90
6.248583	4.47088e-90
6.241406	6.10338e-90
6.234229	8.33186e-90
6.227052	1.13739e-89
6.219875	1.55263e-89
6.212698	2.11945e-89
6.205521	2.89316e-89
6.198344	3.94926e-89
6.191167	5.3908e-89
6.183990	7.35842e-89
6.176813	1.00441e-88
6.169637	1.37098e-88
6.162460	1.87131e-88
6.155283	2.55419e-88
6.148106	3.48623e-88
6.140929	4.75831e-88
6.133752	6.49447e-88
6.126575	8.86398e-88
6.119398	1.20978e-87
6.112221	1.65113e-87
6.105044	2.25345e-87
6.097867	3.07546e-87
6.090690	4.19725e-87
6.083513	5.72814e-87
6.076336	7.8173e-87
6.069159	1.06683e-86
6.061982	1.45588e-86
6.054806	1.98678e-86
6.047629	2.71125e-86
6.040452	3.69983e-86
6.033275	5.0488e-86
6.026098	6.88952e-86
6.018921	9.4012e-86
6.011744	1.28284e-85
6.004567	1.75046e-85
5.997390	2.38852e-85
5.990213	3.25911e-85
5.983036	4.44694e-85
5.975859	6.06762e-85
5.968682	8.27884e-85
5.961505	1.12957e-84
5.954328	1.54117e-84
5.947151	2.10273e-84
5.939975	2.86885e-84
5.932798	3.91406e-84
5.925621	5.33998e-84
5.918444	7.28527e-84
5.911267	9.93906e-84
5.904090	1.35593e-83
5.896913	1.8498e-83
5.889736	2.52351e-83
5.882559	3.44254e-83
5.875382	4.69619e-83
5.868205	6.40628e-83
5.861028	8.73896e-83
5.853851	1.19208e-82
5.846674	1.6261e-82
5.839497	2.2181e-82
5.832321	3.02558e-82
5.825144	4.12695e-82
5.817967	5.62916e-82
5.810790	7.67804e-82
5.803613	1.04725e-81
5.796436	1.42838e-81
5.789259	1.94819e-81
5.782082	2.65712e-81
5.774905	3.62397e-81
5.767728	4.94255e-81
5.760551	6.74078e-81
5.753374	9.19312e-81
5.746197	1.25374e-80
5.739020	1.70981e-80
5.731843	2.33173e-80
5.724666	3.17983e-80
5.717490	4.33632e-80
5.710313	5.91332e-80
5.703136	8.06372e-80
5.695959	1.09959e-79
5.688782	1.49941e-79
5.681605	2.04458e-79
5.674428	2.78791e-79
5.667251	3.80143e-79
5.660074	5.18331e-79
5.652897	7.06742e-79
5.645720	9.63624e-79
5.638543	1.31385e-78
5.631366	1.79134e-78
5.624189	2.44232e-78
5.617012	3.32981e-78
5.609836	4.53973e-78
5.602659	6.18917e-78
5.595482	8.43776e-78
5.588305	1.15031e-77
5.581128	1.56818e-77
5.573951	2.1378e-77
5.566774	2.91429e-77
5.559597	3.97274e-77
5.552420	5.41552e-77
5.545243	7.38215e-77
5.538066	1.00628e-76
5.530889	1.37166e-76
5.523712	1.86967e-76
5.516535	2.54845e-76
5.509358	3.47361e-76
5.502181	4.73454e-76
5.495005	6.45307e-76
5.487828	8.79524e-76
5.480651	1.19873e-75
5.473474	1.63375e-75
5.466297	2.22661e-75
5.459120	3.03455e-75
5.451943	4.13557e-75
5.444766	5.63598e-75
5.437589	7.6806e-75
5.430412	1.04668e-74
5.423235	1.42634e-74
5.416058	1.94368e-74
5.408881	2.64861e-74
5.401704	3.60914e-74
5.394527	4.91792e-74
5.387350	6.70118e-74
5.380174	9.13088e-74
5.372997	1.24413e-73
5.365820	1.69516e-73
5.358643	2.30965e-73
5.351466	3.14684e-73
5.344289	4.28741e-73
5.337112	5.84126e-73
5.329935	7.95811e-73
5.322758	1.08419e-72
5.315581	1.47704e-72
5.308404	2.01219e-72
5.301227	2.74119e-72
5.294050	3.73422e-72
5.286873	5.08689e-72
5.279696	6.9294e-72
5.272520	9.43911e-72
5.265343	1.28575e-71
5.258166	1.75136e-71
5.250989	2.38553e-71
5.243812	3.24926e-71
5.236635	4.42565e-71
5.229458	6.02781e-71
5.222281	8.20982e-71
5.215104	1.11815e-70
5.207927	1.52284e-70
5.200750	2.07397e-70
5.193573	2.8245e-70
5.186396	3.84654e-70
5.179219	5.23831e-70
5.172042	7.1335e-70
5.164865	9.71415e-70
5.157689	1.32281e-69
5.150512	1.80128e-69
5.143335	2.45277e-69
5.136158	3.33982e-69
5.128981	4.54757e-69
5.121804	6.19193e-69
5.114627	8.43071e-69
5.107450	1.14787e-68
5.100273	1.56283e-68
5.093096	2.12776e-68
5.085919	2.89682e-68
5.078742	3.94378e-68
5.071565	5.36901e-68
5.064388	7.30913e-68
5.057211	9.95011e-68
5.050035	1.3545e-67
5.042858	1.84384e-67
5.035681	2.5099e-67
5.028504	3.41649e-67
5.021327	4.65044e-67
5.014150	6.32991e-67
5.006973	8.61572e-67
4.999796	1.17267e-66
4.992619	1.59606e-66
4.985442	2.17227e-66
4.978265	2.95644e-66
4.971088	4.02358e-66
4.963911	5.4758e-66
4.956734	7.45198e-66
4.949557	1.01411e-65
4.942380	1.38003e-65
4.935204	1.87795e-65
4.928027	2.55544e-65
4.920850	3.47728e-65
4.913673	4.73154e-65
4.906496	6.43805e-65
4.899319	8.75984e-65
4.892142	1.19187e-64
4.884965	1.62162e-64
4.877788	2.20627e-64
4.870611	3.00164e-64
4.863434	4.08365e-64
4.856257	5.55555e-64
4.849080	7.5578e-64
4.841903	1.02814e-63
4.834726	1.39862e-63
4.827550	1.90254e-63
4.820373	2.58797e-63
4.813196	3.52024e-63
4.806019	4.78824e-63
4.798842	6.5128e-63
4.791665	8.85826e-63
4.784488	1.20481e-62
4.777311	1.63861e-62
4.770134	2.22856e-62
4.762957	3.03082e-62
4.755780	4.12179e-62
4.748603	5.6053e-62
4.741426	7.62257e-62
4.734249	1.03656e-61
4.727072	1.40952e-61
4.719895	1.91664e-61
4.712719	2.60613e-61
4.705542	3.54357e-61
4.698365	4.81809e-61
4.691188	6.55083e-61
4.684011	8.90648e-61
4.676834	1.21089e-60
4.669657	1.64623e-60
4.662480	2.23802e-60
4.655303	3.04248e-60
4.648126	4.13597e-60
4.640949	5.62233e-60
4.633772	7.64263e-60
4.626595	1.03886e-59
4.619418	1.41208e-59
4.612241	1.91933e-59
4.605064	2.60872e-59
4.597888	3.54562e-59
4.590711	4.81887e-59
4.583534	6.54916e-59
4.576357	8.90049e-59
4.569180	1.20957e-58
4.562003	1.64374e-58
4.554826	2.23369e-58
4.547649	3.03529e-58
4.540472	4.12445e-58
4.533295	5.60425e-58
4.526118	7.61478e-58
4.518941	1.03463e-57
4.511764	1.40571e-57
4.504587	1.90984e-57
4.497410	2.59469e-57
4.490234	3.525e-57
4.483057	4.78873e-57
4.475880	6.50531e-57
4.468703	8.83695e-57
4.461526	1.20039e-56
4.454349	1.63054e-56
4.447172	2.21476e-56
4.439995	3.0082e-56
4.432818	4.08577e-56
4.425641	5.54916e-56
4.418464	7.53646e-56
4.411287	1.02351e-55
4.404110	1.38997e-55
4.396933	1.88757e-55
4.389756	2.56323e-55
4.382579	3.48064e-55
4.375403	4.72623e-55
4.368226	6.41737e-55
4.361049	8.71335e-55
4.353872	1.18304e-54
4.346695	1.60619e-54
4.339518	2.18064e-54
4.332341	2.96042e-54
4.325164	4.01892e-54
4.317987	5.45571e-54
4.310810	7.4059e-54
4.303633	1.00529e-53
4.296456	1.36454e-53
4.289279	1.85212e-53
4.282102	2.51383e-53
4.274925	3.41184e-53
4.267749	4.63048e-53
4.260572	6.28418e-53
4.253395	8.52817e-53
4.246218	1.1573e-52
4.239041	1.57045e-52
4.231864	2.13101e-52
4.224687	2.89155e-52
4.217510	3.92338e-52
4.210333	5.32322e-52
4.203156	7.22225e-52
4.195979	9.79841e-52
4.188802	1.3293e-51
4.181625	1.80332e-51
4.174448	2.44629e-51
4.167271	3.31839e-51
4.160094	4.50121e-51
4.152918	6.10543e-51
4.145741	8.28106e-51
4.138564	1.12316e-50
4.131387	1.52327e-50
4.124210	2.06584e-50
4.117033	2.80157e-50
4.109856	3.79917e-50
4.102679	5.1518e-50
4.095502	6.98575e-50
4.088325	9.47217e-50
4.081148	1.28431e-49
4.073971	1.74129e-49
4.066794	2.36079e-49
4.059617	3.20055e-49
4.052440	4.33885e-49
4.045263	5.88177e-49
4.038087	7.97303e-49
4.030910	1.08074e-48
4.023733	1.46488e-48
4.016556	1.98547e-48
4.009379	2.69096e-48
4.002202	3.64699e-48
3.995025	4.94245e-48
3.987848	6.6978e-48
3.980671	9.0762e-48
3.973494	1.22987e-47
3.966317	1.66645e-47
3.959140	2.25792e-47
3.951963	3.05919e-47
3.944786	4.14462e-47
3.937609	5.61494e-47
3.930433	7.60652e-47
3.923256	1.03041e-46
3.916079	1.39576e-46
3.908902	1.89058e-46
3.901725	2.5607e-46
3.894548	3.46819e-46
3.887371	4.69709e-46
3.880194	6.36113e-46
3.873017	8.6143e-46
3.865840	1.1665e-45
3.858663	1.57954e-45
3.851486	2.13874e-45
3.844309	2.89577e-45
3.837132	3.92057e-45
3.829955	5.30779e-45
3.822778	7.18552e-45
3.815602	9.72707e-45
3.808425	1.31669e-44
3.801248	1.78224e-44
3.794071	2.41228e-44
3.786894	3.26489e-44
3.779717	4.41863e-44
3.772540	5.97978e-44
3.765363	8.09211e-44
3.758186	1.09501e-43
3.751009	1.48166e-43
3.743832	2.00475e-43
3.736655	2.71238e-43
3.729478	3.66959e-43
3.722301	4.96435e-43
3.715124	6.7156e-43
3.707948	9.08418e-43
3.700771	1.22875e-42
3.693594	1.66195e-42
3.686417	2.24777e-42
3.679240	3.03991e-42
3.672063	4.111e-42
3.664886	5.55918e-42
3.657709	7.5171e-42
3.650532	1.01641e-41
3.643355	1.37423e-41
3.636178	1.85793e-41
3.629001	2.51174e-41
3.621824	3.39544e-41
3.614647	4.5898e-41
3.607470	6.20392e-41
3.600293	8.38523e-41
3.593117	1.13328e-40
3.585940	1.53157e-40
3.578763	2.06973e-40
3.571586	2.7968e-40
3.564409	3.77908e-40
3.557232	5.10605e-40
3.550055	6.89857e-40
3.542878	9.3198e-40
3.535701	1.25901e-39
3.528524	1.70069e-39
3.521347	2.29718e-39
3.514170	3.10269e-39
3.506993	4.19041e-39
3.499816	5.6591e-39
3.492639	7.64208e-39
3.485462	1.03193e-38
3.478286	1.39335e-38
3.471109	1.88123e-38
3.463932	2.53979e-38
3.456755	3.42867e-38
3.449578	4.62835e-38
3.442401	6.24739e-38
3.435224	8.43224e-38
3.428047	1.13804e-37
3.420870	1.53584e-37
3.413693	2.07255e-37
3.406516	2.79664e-37
3.399339	3.77344e-37
3.392162	5.09107e-37
3.384985	6.86834e-37
3.377808	9.26542e-37
3.370632	1.24982e-36
3.363455	1.68578e-36
3.356278	2.27366e-36
3.349101	3.06632e-36
3.341924	4.13505e-36
3.334747	5.57586e-36
3.327570	7.51818e-36
3.320393	1.01364e-35
3.313216	1.36654e-35
3.306039	1.84216e-35
3.298862	2.48315e-35
3.291685	3.34692e-35
3.284508	4.51083e-35
3.277331	6.07903e-35
3.270154	8.19181e-35
3.262977	1.10381e-34
3.255801	1.48721e-34
3.248624	2.00364e-34
3.241447	2.69918e-34
3.234270	3.63589e-34
3.227093	4.89729e-34
3.219916	6.59579e-34
3.212739	8.88266e-34
3.205562	1.19615e-33
3.198385	1.61061e-33
3.191208	2.16852e-33
3.184031	2.91943e-33
3.176854	3.93005e-33
3.169677	5.29009e-33
3.162500	7.12018e-33
3.155323	9.58258e-33
3.148147	1.28955e-32
3.140970	1.73522e-32
3.133793	2.33472e-32
3.126616	3.14107e-32
3.119439	4.22555e-32
3.112262	5.68394e-32
3.105085	7.64501e-32
3.097908	1.02818e-31
3.090731	1.38267e-31
3.083554	1.85922e-31
3.076377	2.49978e-31
3.069200	3.36074e-31
3.062023	4.51779e-31
3.054846	6.07265e-31
3.047669	8.16185e-31
3.040492	1.09688e-30
3.033316	1.47396e-30
3.026139	1.98049e-30
3.018962	2.66083e-30
3.011785	3.57454e-30
3.004608	4.80153e-30
2.997431	6.44906e-30
2.990254	8.66102e-30
2.983077	1.16305e-29
2.975900	1.56165e-29
2.968723	2.09665e-29
2.961546	2.81463e-29
2.954369	3.77809e-29
2.947192	5.07082e-29
2.940015	6.80516e-29
2.932838	9.1317e-29
2.925661	1.22523e-28
2.918485	1.64376e-28
2.911308	2.20502e-28
2.904131	2.95758e-28
2.896954	3.96656e-28
2.889777	5.31915e-28
2.882600	7.13217e-28
2.875423	9.56207e-28
2.868246	1.28184e-27
2.861069	1.71816e-27
2.853892	2.30273e-27
2.846715	3.08582e-27
2.839538	4.13474e-27
2.832361	5.53954e-27
2.825184	7.42073e-27
2.818007	9.93955e-27
2.810831	1.33117e-26
2.803654	1.78257e-26
2.796477	2.38674e-26
2.789300	3.19529e-26
2.782123	4.2772e-26
2.774946	5.72471e-26
2.767769	7.66109e-26
2.760592	1.02511e-25
2.753415	1.3715e-25
2.746238	1.83468e-25
2.739061	2.45397e-25
2.731884	3.28184e-25
2.724707	4.38842e-25
2.717530	5.86729e-25
2.710353	7.84346e-25
2.703176	1.04837e-24
2.696000	1.40108e-24
2.688823	1.87219e-24
2.681646	2.50133e-24
2.674469	3.34142e-24
2.667292	4.463e-24
2.660115	5.96016e-24
2.652938	7.95837e-24
2.645761	1.06249e-23
2.638584	1.41827e-23
2.631407	1.89289e-23
2.624230	2.52595e-23
2.617053	3.3702e-23
2.609876	4.49592e-23
2.602699	5.99668e-23
2.595522	7.99712e-23
2.588346	1.06631e-22
2.581169	1.42156e-22
2.573992	1.89483e-22
2.566815	2.52525e-22
2.559638	3.36484e-22
2.552461	4.4828e-22
2.545284	5.97117e-22
2.538107	7.9523e-22
2.530930	1.05889e-21
2.523753	1.4097e-21
2.516576	1.87641e-21
2.509399	2.49716e-21
2.502222	3.32266e-21
2.495045	4.42023e-21
2.487868	5.87924e-21
2.480691	7.81833e-21
2.473515	1.0395e-20
2.466338	1.38181e-20
2.459161	1.83648e-20
2.451984	2.44027e-20
2.444807	3.24192e-20
2.437630	4.30604e-20
2.430453	5.71827e-20
2.423276	7.59206e-20
2.416099	1.00777e-19
2.408922	1.33744e-19
2.401745	1.77456e-19
2.394568	2.35403e-19
2.387391	3.12204e-19
2.380214	4.13968e-19
2.373037	5.48779e-19
2.365860	7.27325e-19
2.358684	9.63738e-19
2.351507	1.2767e-18
2.344330	1.69088e-18
2.337153	2.2389e-18
2.329976	2.9638e-18
2.322799	3.92245e-18
2.315622	5.18989e-18
2.308445	6.86513e-18
2.301268	9.0788e-18
2.294091	1.20032e-17
2.286914	1.58653e-17
2.279737	2.09647e-17
2.272560	2.76955e-17
2.265383	3.65774e-17
2.258206	4.82944e-17
2.251030	6.37469e-17
2.243853	8.41199e-17
2.236676	1.10972e-16
2.229499	1.46353e-16
2.222322	1.92958e-16
2.215145	2.54328e-16
2.207968	3.35116e-16
2.200791	4.41429e-16
2.193614	5.8129e-16
2.186437	7.65223e-16
2.179260	1.00703e-15
2.172083	1.32483e-15
2.164906	1.74233e-15
2.157729	2.29065e-15
2.150552	3.01051e-15
2.143375	3.95523e-15
2.136199	5.1946e-15
2.129022	6.81992e-15
2.121845	8.95057e-15
2.114668	1.17426e-14
2.107491	1.53999e-14
2.100314	2.01887e-14
2.093137	2.64565e-14
2.085960	3.46569e-14
2.078783	4.53812e-14
2.071606	5.94005e-14
2.064429	7.77191e-14
2.057252	1.01645e-13
2.050075	1.32882e-13
2.042898	1.73643e-13
2.035721	2.26811e-13
2.028545	2.96129e-13
2.021368	3.86458e-13
2.014191	5.04113e-13
2.007014	6.57284e-13
1.999837	8.56594e-13
1.992660	1.11581e-12
1.985483	1.45276e-12
1.978306	1.89054e-12
1.971129	2.45899e-12
1.963952	3.19675e-12
1.956775	4.15368e-12
1.949598	5.39422e-12
1.942421	7.00149e-12
1.935244	9.08268e-12
1.928067	1.17759e-11
1.920890	1.52591e-11
1.913714	1.97611e-11
1.906537	2.55763e-11
1.899360	3.30828e-11
1.892183	4.27662e-11
1.885006	5.52494e-11
1.877829	7.13309e-11
1.870652	9.20333e-11
1.863475	1.18666e-10
1.856298	1.52901e-10
1.849121	1.96878e-10
1.841944	2.53324e-10
1.834767	3.2572e-10
1.827590	4.18497e-10
1.820413	5.37298e-10
1.813236	6.89295e-10
1.806060	8.83599e-10
1.798883	1.13177e-09
1.791706	1.44846e-09
1.784529	1.85221e-09
1.777352	2.36648e-09
1.770175	3.02089e-09
1.762998	3.85283e-09
1.755821	4.90938e-09
1.748644	6.24979e-09
1.741467	7.94855e-09
1.734290	1.00991e-08
1.727113	1.28186e-08
1.719936	1.62536e-08
1.712759	2.05873e-08
1.705582	2.60482e-08
1.698405	3.2921e-08
1.691229	4.15597e-08
1.684052	5.24037e-08
1.676875	6.59977e-08
1.669698	8.30155e-08
1.662521	1.04289e-07
1.655344	1.30843e-07
1.648167	1.63938e-07
1.640990	2.05121e-07
1.633813	2.56285e-07
1.626636	3.19743e-07
1.619459	3.98316e-07
1.612282	4.95428e-07
1.605105	6.15233e-07
1.597928	7.62754e-07
1.590751	9.44044e-07
1.583574	1.16638e-06
1.576398	1.43848e-06
1.569221	1.77074e-06
1.562044	2.17555e-06
1.554867	2.66759e-06
1.547690	3.26419e-06
1.540513	3.9857e-06
1.533336	4.85598e-06
1.526159	5.90278e-06
1.518982	7.15828e-06
1.511805	8.65955e-06
1.504628	1.04491e-05
1.497451	1.25752e-05
1.490274	1.50925e-05
1.483097	1.80622e-05
1.475920	2.15524e-05
1.468744	2.5638e-05
1.461567	3.04008e-05
1.454390	3.59285e-05
1.447213	4.23144e-05
1.440036	4.96556e-05
1.432859	5.80515e-05
1.425682	6.76012e-05
1.418505	7.84003e-05
1.411328	9.05371e-05
1.404151	0.000104088
1.396974	0.000119112
1.389797	0.000135645
1.382620	0.000153693
1.375443	0.000173227
1.368266	0.000194171
1.361089	0.000216406
1.353913	0.000239754
1.346736	0.000263984
1.339559	0.000288809
1.332382	0.000313885
1.325205	0.000338826
1.318028	0.000363211
1.310851	0.000386603
1.303674	0.00040857
1.296497	0.000428711
1.289320	0.000446683
1.282143	0.000462232
1.274966	0.000475212
1.267789	0.000485605
1.260612	0.000493528
1.253435	0.000499222
1.246259	0.000503031
1.239082	0.00050536
1.231905	0.00050663
1.224728	0.000507225
1.217551	0.00050745
1.210374	0.000507513
1.203197	0.000507523
1.196020	0.000507524
&
```
