## Supplementary material for "All-at-once RNA folding with 3D motif prediction framed by evolutionary information": RF01042_mir-891.cacofold.helixcov

```
# RMs = 1 L = 79

# RM_HELIX NESTED 6-32 46-72, nbp = 25 nbp_cov = 0
# pvals: 0.957243,0.957243,0.957243,0.957243,0.957243,0.957243,0.957243,0.957243,0.957243,0.957243,0.957243,0.957243,0.957243,0.957243,0.957243,0.957243,0.957243,0.957243,0.957243,0.957243,0.957243,0.0101363,0.957243,0.957243,0.957243
# aggregated NONE
NESTED  :::::<<<<<<<<<<<<<<<-<<-<<<<<<<<_____________>>>>>>>>->>->>>>>>>>>>>>>>>:::::::
        :::::::::::::::::::::::::::::::::::::::::::::::::::::::::::::::::::::::::::::::
```
