## Supplementary material for "All-at-once RNA folding with 3D motif prediction framed by evolutionary information": RF01042_mir-891.surv

```
0.112002	0.04
-0.006366	1
&
1.972070	0.000327225
1.447869	0.00065445
1.278772	0.000981675
1.177314	0.0013089
1.058946	0.00163613
1.025126	0.00196335
0.991307	0.00229058
0.856029	0.0026178
0.636203	0.00294503
0.619293	0.00327225
0.602384	0.00359948
0.399467	0.0039267
0.365648	0.00425393
0.298009	0.00458115
0.264190	0.00490838
0.230370	0.0052356
0.196551	0.00556283
0.145822	0.00589005
0.095093	0.00621728
0.044364	0.00719895
0.027454	0.0078534
0.010544	0.00818063
-0.006366	0.979385
-0.023275	0.981021
-0.040185	0.983312
-0.057095	0.985275
-0.074004	0.987238
-0.090914	0.989202
-0.107824	0.989856
-0.124734	0.990838
-0.141643	0.991492
-0.158553	0.991819
-0.175463	0.992147
-0.192372	0.992801
-0.209282	0.993455
-0.226192	0.994437
-0.243101	0.994764
-0.260011	0.995092
-0.276921	0.996073
-0.310740	0.996401
-0.327650	0.996728
-0.361469	0.997055
-0.412198	0.997382
-0.446018	0.997709
-0.479837	0.998364
-0.530566	0.998691
-0.615115	0.999018
-0.750393	0.999346
-0.767302	0.999673
-0.902580	1
&
4.795990	1.62285e-06
4.745261	3.2457e-06
4.711442	1.46056e-05
4.694532	2.1097e-05
4.677622	2.27199e-05
4.660712	3.73255e-05
4.643803	4.54398e-05
4.626893	5.03083e-05
4.609983	6.32911e-05
4.593074	9.08796e-05
4.576164	0.000100617
4.559254	0.000115222
4.542344	0.000128205
4.525435	0.000137942
4.508525	0.000146056
4.491615	0.000152548
4.474706	0.000163908
4.457796	0.000168776
4.440886	0.000173645
4.423977	0.000181759
4.407067	0.000185005
4.390157	0.000186628
4.339428	0.000191496
4.288699	0.000193119
4.271789	0.000194742
4.221060	0.000196365
4.187241	0.000197988
4.170331	0.000199611
4.136512	0.000201233
4.102692	0.000204479
4.085783	0.000209348
4.068873	0.000212593
4.051963	0.000215839
4.018144	0.000219085
3.984324	0.000225576
3.967415	0.000228822
3.950505	0.000230445
3.899776	0.000232068
3.882866	0.000235313
3.865956	0.000240182
3.849047	0.000241805
3.832137	0.000243427
3.815227	0.000248296
3.798318	0.000251542
3.764498	0.000253165
3.730679	0.000254787
3.713769	0.000258033
3.696859	0.000261279
3.679950	0.000262902
3.663040	0.000264525
3.646130	0.000266147
3.612311	0.00026777
3.493943	0.000269393
3.324846	0.000271016
3.240297	0.000272639
3.223388	0.000274262
3.206478	0.000282376
3.189568	0.000288867
3.172659	0.000295359
3.121929	0.000296981
3.105020	0.000300227
3.088110	0.000305096
3.071200	0.000308341
3.054291	0.000316456
3.037381	0.000327816
3.020471	0.000334307
3.003562	0.000353781
2.986652	0.000360273
2.969742	0.000376501
2.952832	0.000397598
2.935923	0.000418695
2.919013	0.000431678
2.902103	0.000451152
2.885194	0.000460889
2.868284	0.000470626
2.851374	0.000477118
2.834464	0.000481986
2.817555	0.000490101
2.800645	0.000504706
2.783735	0.000511198
2.766826	0.00052418
2.749916	0.000529049
2.733006	0.000537163
2.699187	0.000540409
2.682277	0.000543655
2.665367	0.0005469
2.614638	0.000548523
2.547000	0.000551769
2.513180	0.000555015
2.496270	0.000559883
2.462451	0.000566375
2.445541	0.00056962
2.428632	0.000574489
2.411722	0.000579357
2.377903	0.00058098
2.360993	0.000582603
2.327173	0.000584226
2.310264	0.000585849
2.293354	0.000589094
2.276444	0.000593963
2.259535	0.000602077
2.242625	0.000605323
2.225715	0.000610191
2.208805	0.00061506
2.191896	0.000621551
2.174986	0.000632911
2.158076	0.000639403
2.141167	0.000650763
2.124257	0.0006605
2.107347	0.000676728
2.090438	0.00068322
2.073528	0.000692957
2.056618	0.000710808
2.039708	0.000730282
2.022799	0.000778968
2.005889	0.000827653
1.988979	0.000856865
1.972070	0.000876339
1.955160	0.000910419
1.938250	0.000933139
1.921341	0.000947744
1.904431	0.00097371
1.887521	0.000993184
1.870611	0.00102564
1.853702	0.00104187
1.836792	0.00106784
1.819882	0.00110841
1.802973	0.00114735
1.786063	0.00117332
1.769153	0.00119442
1.752244	0.00124797
1.735334	0.00129179
1.718424	0.00133074
1.701514	0.00139078
1.684605	0.00147355
1.667695	0.00153359
1.650785	0.00160824
1.633876	0.00165531
1.616966	0.00171373
1.600056	0.00173483
1.583146	0.00175268
1.566237	0.00177053
1.549327	0.00179163
1.532417	0.00181272
1.515508	0.00182408
1.498598	0.00184518
1.481688	0.00188088
1.464779	0.00195229
1.447869	0.00212106
1.430959	0.00225901
1.414049	0.00231418
1.397140	0.00234177
1.380230	0.00236287
1.363320	0.0023937
1.346411	0.00241318
1.329501	0.00243103
1.312591	0.00244239
1.295682	0.00246673
1.278772	0.00247809
1.261862	0.00249919
1.244952	0.00253165
1.228043	0.00256735
1.211133	0.00261441
1.194223	0.00272314
1.177314	0.0028124
1.160404	0.00289354
1.143494	0.00299253
1.126585	0.00309477
1.109675	0.00317267
1.092765	0.00322785
1.075855	0.00327978
1.058946	0.00329925
1.042036	0.0033236
1.025126	0.00333658
1.008217	0.0033593
0.991307	0.00340474
0.974397	0.00345829
0.957487	0.00350698
0.940578	0.00357027
0.923668	0.0036579
0.906758	0.00371146
0.889849	0.00379747
0.872939	0.00383804
0.856029	0.00386887
0.839120	0.00389322
0.822210	0.00390133
0.805300	0.00392243
0.788390	0.00394352
0.771481	0.00395813
0.754571	0.00399059
0.737661	0.00402791
0.720752	0.00404901
0.703842	0.00408471
0.686932	0.0041123
0.670023	0.00413827
0.653113	0.00416586
0.636203	0.00420967
0.619293	0.00426323
0.602384	0.00436222
0.585474	0.00452937
0.568564	0.00474846
0.551655	0.00484258
0.534745	0.00489614
0.517835	0.00491399
0.500925	0.00495294
0.484016	0.00498215
0.467106	0.00502597
0.450196	0.0050568
0.433287	0.00508601
0.416377	0.00510873
0.399467	0.00516228
0.382558	0.00521584
0.365648	0.00525641
0.348738	0.00528562
0.331828	0.00532944
0.314919	0.00544466
0.298009	0.00556637
0.281099	0.00592502
0.264190	0.00643947
0.247280	0.0069815
0.230370	0.00724765
0.213461	0.00744563
0.196551	0.00791139
0.179641	0.00838202
0.162731	0.00889484
0.145822	0.00940604
0.128912	0.0097939
0.112002	0.0101363
0.095093	0.0107141
0.078183	0.0112415
0.061273	0.0117527
0.044364	0.0125349
0.027454	0.0136125
0.010544	0.0154349
-0.006366	0.957243
-0.023275	0.964304
-0.040185	0.969722
-0.057095	0.974047
-0.074004	0.976868
-0.090914	0.979159
-0.107824	0.981676
-0.124734	0.983718
-0.141643	0.985383
-0.158553	0.986839
-0.175463	0.987869
-0.192372	0.9887
-0.209282	0.98938
-0.226192	0.989961
-0.243101	0.990446
-0.260011	0.991011
-0.276921	0.9915
-0.293831	0.991915
-0.310740	0.992423
-0.327650	0.992793
-0.344560	0.993152
-0.361469	0.993504
-0.378379	0.993854
-0.395289	0.994205
-0.412198	0.994606
-0.429108	0.994924
-0.446018	0.99524
-0.462928	0.995553
-0.479837	0.995798
-0.496747	0.996005
-0.513657	0.996206
-0.530566	0.996444
-0.547476	0.996668
-0.564386	0.996874
-0.581295	0.997116
-0.598205	0.997298
-0.615115	0.997515
-0.632025	0.997674
-0.648934	0.997824
-0.665844	0.997958
-0.682754	0.998096
-0.699663	0.99822
-0.716573	0.998341
-0.733483	0.998476
-0.750393	0.998583
-0.767302	0.998677
-0.784212	0.998759
-0.801122	0.998836
-0.818031	0.998906
-0.834941	0.998963
-0.851851	0.999013
-0.868760	0.999086
-0.885670	0.999137
-0.902580	0.999167
-0.919490	0.999216
-0.936399	0.999258
-0.953309	0.999289
-0.970219	0.999314
-0.987128	0.999331
-1.004038	0.999349
-1.020948	0.999372
-1.037857	0.99939
-1.054767	0.999404
-1.071677	0.999417
-1.088587	0.99944
-1.105496	0.999451
-1.122406	0.999458
-1.139316	0.999464
-1.156225	0.999471
-1.173135	0.999477
-1.190045	0.999494
-1.206954	0.999503
-1.223864	0.999516
-1.240774	0.999533
-1.257684	0.999539
-1.274593	0.999547
-1.291503	0.999559
-1.308413	0.999568
-1.325322	0.999585
-1.342232	0.999596
-1.359142	0.999609
-1.376052	0.999615
-1.392961	0.999628
-1.409871	0.999638
-1.426781	0.999651
-1.443690	0.999672
-1.460600	0.999684
-1.477510	0.999695
-1.494419	0.999698
-1.511329	0.999706
-1.528239	0.999708
-1.545149	0.999714
-1.578968	0.999722
-1.595878	0.999734
-1.612787	0.99974
-1.629697	0.999745
-1.646607	0.99975
-1.663516	0.999755
-1.697336	0.999757
-1.731155	0.999761
-1.748065	0.999763
-1.764975	0.999771
-1.781884	0.999774
-1.798794	0.999778
-1.815704	0.999781
-1.832614	0.999789
-1.849523	0.999791
-1.866433	0.9998
-1.883343	0.999805
-1.900252	0.999817
-1.917162	0.999821
-1.934072	0.999833
-1.950981	0.999846
-1.967891	0.999851
-1.984801	0.999864
-2.001711	0.99987
-2.018620	0.999873
-2.035530	0.999883
-2.052440	0.999886
-2.069349	0.99989
-2.086259	0.999891
-2.103169	0.999896
-2.136988	0.999898
-2.153898	0.999907
-2.170808	0.999924
-2.187717	0.99993
-2.204627	0.999945
-2.221537	0.99995
-2.238446	0.999956
-2.255356	0.999959
-2.272266	0.999963
-2.289175	0.999971
-2.306085	0.999977
-2.322995	0.999979
-2.356814	0.999984
-2.407543	0.999987
-2.424453	0.999989
-2.492092	0.99999
-2.525911	0.999992
-2.542821	0.999994
-2.559731	0.999995
-2.576640	0.999997
-2.610460	0.999998
-2.779557	1
&
19.744167	4.72394e-12
19.727258	4.81249e-12
19.710348	4.90271e-12
19.693438	4.99462e-12
19.676529	5.08825e-12
19.659619	5.18364e-12
19.642709	5.28082e-12
19.625799	5.37981e-12
19.608890	5.48066e-12
19.591980	5.58341e-12
19.575070	5.68808e-12
19.558161	5.79471e-12
19.541251	5.90333e-12
19.524341	6.014e-12
19.507432	6.12674e-12
19.490522	6.24159e-12
19.473612	6.35859e-12
19.456702	6.47779e-12
19.439793	6.59922e-12
19.422883	6.72293e-12
19.405973	6.84896e-12
19.389064	6.97735e-12
19.372154	7.10814e-12
19.355244	7.24139e-12
19.338335	7.37713e-12
19.321425	7.51542e-12
19.304515	7.6563e-12
19.287605	7.79982e-12
19.270696	7.94603e-12
19.253786	8.09498e-12
19.236876	8.24672e-12
19.219967	8.40131e-12
19.203057	8.55879e-12
19.186147	8.71923e-12
19.169237	8.88267e-12
19.152328	9.04918e-12
19.135418	9.2188e-12
19.118508	9.39161e-12
19.101599	9.56765e-12
19.084689	9.74699e-12
19.067779	9.9297e-12
19.050870	1.01158e-11
19.033960	1.03054e-11
19.017050	1.04986e-11
19.000140	1.06954e-11
18.983231	1.08959e-11
18.966321	1.11001e-11
18.949411	1.13082e-11
18.932502	1.15201e-11
18.915592	1.17361e-11
18.898682	1.19561e-11
18.881773	1.21802e-11
18.864863	1.24085e-11
18.847953	1.26411e-11
18.831043	1.2878e-11
18.814134	1.31194e-11
18.797224	1.33653e-11
18.780314	1.36158e-11
18.763405	1.3871e-11
18.746495	1.4131e-11
18.729585	1.43959e-11
18.712676	1.46657e-11
18.695766	1.49406e-11
18.678856	1.52206e-11
18.661946	1.55059e-11
18.645037	1.57965e-11
18.628127	1.60926e-11
18.611217	1.63943e-11
18.594308	1.67015e-11
18.577398	1.70146e-11
18.560488	1.73335e-11
18.543578	1.76584e-11
18.526669	1.79893e-11
18.509759	1.83265e-11
18.492849	1.867e-11
18.475940	1.90199e-11
18.459030	1.93764e-11
18.442120	1.97396e-11
18.425211	2.01095e-11
18.408301	2.04864e-11
18.391391	2.08704e-11
18.374481	2.12615e-11
18.357572	2.166e-11
18.340662	2.2066e-11
18.323752	2.24796e-11
18.306843	2.29009e-11
18.289933	2.33301e-11
18.273023	2.37673e-11
18.256114	2.42128e-11
18.239204	2.46666e-11
18.222294	2.51289e-11
18.205384	2.55998e-11
18.188475	2.60796e-11
18.171565	2.65684e-11
18.154655	2.70663e-11
18.137746	2.75736e-11
18.120836	2.80903e-11
18.103926	2.86168e-11
18.087016	2.91531e-11
18.070107	2.96995e-11
18.053197	3.02561e-11
18.036287	3.08231e-11
18.019378	3.14008e-11
18.002468	3.19893e-11
17.985558	3.25888e-11
17.968649	3.31995e-11
17.951739	3.38217e-11
17.934829	3.44555e-11
17.917919	3.51012e-11
17.901010	3.57591e-11
17.884100	3.64292e-11
17.867190	3.71119e-11
17.850281	3.78074e-11
17.833371	3.85159e-11
17.816461	3.92377e-11
17.799552	3.99731e-11
17.782642	4.07222e-11
17.765732	4.14853e-11
17.748822	4.22627e-11
17.731913	4.30547e-11
17.715003	4.38616e-11
17.698093	4.46835e-11
17.681184	4.55209e-11
17.664274	4.63739e-11
17.647364	4.7243e-11
17.630455	4.81283e-11
17.613545	4.90302e-11
17.596635	4.9949e-11
17.579725	5.0885e-11
17.562816	5.18385e-11
17.545906	5.281e-11
17.528996	5.37996e-11
17.512087	5.48077e-11
17.495177	5.58348e-11
17.478267	5.68811e-11
17.461357	5.7947e-11
17.444448	5.90328e-11
17.427538	6.0139e-11
17.410628	6.12659e-11
17.393719	6.2414e-11
17.376809	6.35835e-11
17.359899	6.4775e-11
17.342990	6.59888e-11
17.326080	6.72253e-11
17.309170	6.8485e-11
17.292260	6.97683e-11
17.275351	7.10756e-11
17.258441	7.24074e-11
17.241531	7.37642e-11
17.224622	7.51464e-11
17.207712	7.65545e-11
17.190802	7.79889e-11
17.173893	7.94503e-11
17.156983	8.0939e-11
17.140073	8.24556e-11
17.123163	8.40006e-11
17.106254	8.55746e-11
17.089344	8.7178e-11
17.072434	8.88115e-11
17.055525	9.04756e-11
17.038615	9.21708e-11
17.021705	9.38978e-11
17.004796	9.56572e-11
16.987886	9.74495e-11
16.970976	9.92754e-11
16.954066	1.01136e-10
16.937157	1.03031e-10
16.920247	1.04961e-10
16.903337	1.06928e-10
16.886428	1.08931e-10
16.869518	1.10972e-10
16.852608	1.13051e-10
16.835698	1.15169e-10
16.818789	1.17327e-10
16.801879	1.19525e-10
16.784969	1.21765e-10
16.768060	1.24046e-10
16.751150	1.2637e-10
16.734240	1.28738e-10
16.717331	1.3115e-10
16.700421	1.33607e-10
16.683511	1.36111e-10
16.666601	1.38661e-10
16.649692	1.41259e-10
16.632782	1.43905e-10
16.615872	1.46601e-10
16.598963	1.49348e-10
16.582053	1.52146e-10
16.565143	1.54996e-10
16.548234	1.579e-10
16.531324	1.60858e-10
16.514414	1.63872e-10
16.497504	1.66942e-10
16.480595	1.7007e-10
16.463685	1.73256e-10
16.446775	1.76502e-10
16.429866	1.79809e-10
16.412956	1.83177e-10
16.396046	1.86609e-10
16.379137	1.90105e-10
16.362227	1.93666e-10
16.345317	1.97295e-10
16.328407	2.00991e-10
16.311498	2.04756e-10
16.294588	2.08592e-10
16.277678	2.125e-10
16.260769	2.16481e-10
16.243859	2.20536e-10
16.226949	2.24668e-10
16.210039	2.28876e-10
16.193130	2.33164e-10
16.176220	2.37532e-10
16.159310	2.41982e-10
16.142401	2.46515e-10
16.125491	2.51133e-10
16.108581	2.55837e-10
16.091672	2.6063e-10
16.074762	2.65512e-10
16.057852	2.70486e-10
16.040942	2.75553e-10
16.024033	2.80715e-10
16.007123	2.85973e-10
15.990213	2.9133e-10
15.973304	2.96788e-10
15.956394	3.02347e-10
15.939484	3.08011e-10
15.922575	3.1378e-10
15.905665	3.19658e-10
15.888755	3.25646e-10
15.871845	3.31746e-10
15.854936	3.3796e-10
15.838026	3.44291e-10
15.821116	3.5074e-10
15.804207	3.5731e-10
15.787297	3.64003e-10
15.770387	3.70821e-10
15.753477	3.77767e-10
15.736568	3.84843e-10
15.719658	3.92051e-10
15.702748	3.99395e-10
15.685839	4.06876e-10
15.668929	4.14497e-10
15.652019	4.22261e-10
15.635110	4.3017e-10
15.618200	4.38228e-10
15.601290	4.46436e-10
15.584380	4.54798e-10
15.567471	4.63316e-10
15.550561	4.71994e-10
15.533651	4.80835e-10
15.516742	4.89841e-10
15.499832	4.99016e-10
15.482922	5.08362e-10
15.466013	5.17884e-10
15.449103	5.27584e-10
15.432193	5.37465e-10
15.415283	5.47532e-10
15.398374	5.57787e-10
15.381464	5.68234e-10
15.364554	5.78876e-10
15.347645	5.89718e-10
15.330735	6.00763e-10
15.313825	6.12015e-10
15.296916	6.23477e-10
15.280006	6.35154e-10
15.263096	6.4705e-10
15.246186	6.59168e-10
15.229277	6.71513e-10
15.212367	6.8409e-10
15.195457	6.96902e-10
15.178548	7.09953e-10
15.161638	7.2325e-10
15.144728	7.36795e-10
15.127818	7.50593e-10
15.110909	7.6465e-10
15.093999	7.78971e-10
15.077089	7.93559e-10
15.060180	8.08421e-10
15.043270	8.2356e-10
15.026360	8.38983e-10
15.009451	8.54695e-10
14.992541	8.70701e-10
14.975631	8.87007e-10
14.958721	9.03618e-10
14.941812	9.2054e-10
14.924902	9.37779e-10
14.907992	9.55341e-10
14.891083	9.73231e-10
14.874173	9.91456e-10
14.857263	1.01002e-09
14.840354	1.02894e-09
14.823444	1.04821e-09
14.806534	1.06783e-09
14.789624	1.08783e-09
14.772715	1.1082e-09
14.755805	1.12895e-09
14.738895	1.15009e-09
14.721986	1.17163e-09
14.705076	1.19357e-09
14.688166	1.21592e-09
14.671257	1.23869e-09
14.654347	1.26188e-09
14.637437	1.28551e-09
14.620527	1.30958e-09
14.603618	1.33411e-09
14.586708	1.35909e-09
14.569798	1.38454e-09
14.552889	1.41046e-09
14.535979	1.43687e-09
14.519069	1.46378e-09
14.502159	1.49118e-09
14.485250	1.51911e-09
14.468340	1.54755e-09
14.451430	1.57653e-09
14.434521	1.60604e-09
14.417611	1.63612e-09
14.400701	1.66675e-09
14.383792	1.69796e-09
14.366882	1.72975e-09
14.349972	1.76214e-09
14.333062	1.79513e-09
14.316153	1.82874e-09
14.299243	1.86298e-09
14.282333	1.89786e-09
14.265424	1.93339e-09
14.248514	1.96959e-09
14.231604	2.00647e-09
14.214695	2.04404e-09
14.197785	2.0823e-09
14.180875	2.12129e-09
14.163965	2.16101e-09
14.147056	2.20146e-09
14.130146	2.24268e-09
14.113236	2.28467e-09
14.096327	2.32744e-09
14.079417	2.37102e-09
14.062507	2.4154e-09
14.045598	2.46062e-09
14.028688	2.50669e-09
14.011778	2.55362e-09
13.994868	2.60143e-09
13.977959	2.65013e-09
13.961049	2.69974e-09
13.944139	2.75028e-09
13.927230	2.80177e-09
13.910320	2.85422e-09
13.893410	2.90765e-09
13.876500	2.96209e-09
13.859591	3.01754e-09
13.842681	3.07403e-09
13.825771	3.13157e-09
13.808862	3.19019e-09
13.791952	3.24991e-09
13.775042	3.31075e-09
13.758133	3.37273e-09
13.741223	3.43586e-09
13.724313	3.50018e-09
13.707403	3.5657e-09
13.690494	3.63245e-09
13.673584	3.70044e-09
13.656674	3.76971e-09
13.639765	3.84028e-09
13.622855	3.91216e-09
13.605945	3.98539e-09
13.589036	4.05999e-09
13.572126	4.13599e-09
13.555216	4.21341e-09
13.538306	4.29227e-09
13.521397	4.37261e-09
13.504487	4.45446e-09
13.487577	4.53784e-09
13.470668	4.62278e-09
13.453758	4.7093e-09
13.436848	4.79745e-09
13.419939	4.88724e-09
13.403029	4.97872e-09
13.386119	5.0719e-09
13.369209	5.16683e-09
13.352300	5.26354e-09
13.335390	5.36206e-09
13.318480	5.46241e-09
13.301571	5.56465e-09
13.284661	5.6688e-09
13.267751	5.7749e-09
13.250841	5.88298e-09
13.233932	5.99309e-09
13.217022	6.10525e-09
13.200112	6.21951e-09
13.183203	6.33591e-09
13.166293	6.45449e-09
13.149383	6.57529e-09
13.132474	6.69835e-09
13.115564	6.82371e-09
13.098654	6.95141e-09
13.081744	7.0815e-09
13.064835	7.21403e-09
13.047925	7.34904e-09
13.031015	7.48657e-09
13.014106	7.62667e-09
12.997196	7.7694e-09
12.980286	7.9148e-09
12.963377	8.06291e-09
12.946467	8.2138e-09
12.929557	8.36751e-09
12.912647	8.52409e-09
12.895738	8.6836e-09
12.878828	8.8461e-09
12.861918	9.01164e-09
12.845009	9.18027e-09
12.828099	9.35206e-09
12.811189	9.52706e-09
12.794279	9.70533e-09
12.777370	9.88694e-09
12.760460	1.00719e-08
12.743550	1.02604e-08
12.726641	1.04524e-08
12.709731	1.0648e-08
12.692821	1.08472e-08
12.675912	1.10502e-08
12.659002	1.1257e-08
12.642092	1.14676e-08
12.625182	1.16822e-08
12.608273	1.19007e-08
12.591363	1.21234e-08
12.574453	1.23502e-08
12.557544	1.25813e-08
12.540634	1.28167e-08
12.523724	1.30565e-08
12.506815	1.33008e-08
12.489905	1.35497e-08
12.472995	1.38032e-08
12.456085	1.40614e-08
12.439176	1.43245e-08
12.422266	1.45925e-08
12.405356	1.48655e-08
12.388447	1.51437e-08
12.371537	1.5427e-08
12.354627	1.57156e-08
12.337718	1.60096e-08
12.320808	1.63091e-08
12.303898	1.66142e-08
12.286988	1.69251e-08
12.270079	1.72417e-08
12.253169	1.75642e-08
12.236259	1.78928e-08
12.219350	1.82276e-08
12.202440	1.85685e-08
12.185530	1.89159e-08
12.168620	1.92698e-08
12.151711	1.96302e-08
12.134801	1.99975e-08
12.117891	2.03715e-08
12.100982	2.07526e-08
12.084072	2.11408e-08
12.067162	2.15363e-08
12.050253	2.19391e-08
12.033343	2.23495e-08
12.016433	2.27676e-08
11.999523	2.31935e-08
11.982614	2.36273e-08
11.965704	2.40693e-08
11.948794	2.45195e-08
11.931885	2.49781e-08
11.914975	2.54453e-08
11.898065	2.59212e-08
11.881156	2.64061e-08
11.864246	2.69e-08
11.847336	2.74031e-08
11.830426	2.79157e-08
11.813517	2.84378e-08
11.796607	2.89697e-08
11.779697	2.95115e-08
11.762788	3.00635e-08
11.745878	3.06257e-08
11.728968	3.11985e-08
11.712059	3.1782e-08
11.695149	3.23764e-08
11.678239	3.29819e-08
11.661329	3.35987e-08
11.644420	3.42271e-08
11.627510	3.48672e-08
11.610600	3.55193e-08
11.593691	3.61835e-08
11.576781	3.68602e-08
11.559871	3.75496e-08
11.542961	3.82518e-08
11.526052	3.89671e-08
11.509142	3.96958e-08
11.492232	4.04381e-08
11.475323	4.11943e-08
11.458413	4.19647e-08
11.441503	4.27494e-08
11.424594	4.35488e-08
11.407684	4.43631e-08
11.390774	4.51927e-08
11.373864	4.60377e-08
11.356955	4.68986e-08
11.340045	4.77755e-08
11.323135	4.86689e-08
11.306226	4.95789e-08
11.289316	5.05059e-08
11.272406	5.14503e-08
11.255497	5.24123e-08
11.238587	5.33923e-08
11.221677	5.43906e-08
11.204767	5.54075e-08
11.187858	5.64435e-08
11.170948	5.74988e-08
11.154038	5.85738e-08
11.137129	5.9669e-08
11.120219	6.07845e-08
11.103309	6.1921e-08
11.086400	6.30786e-08
11.069490	6.42579e-08
11.052580	6.54593e-08
11.035670	6.6683e-08
11.018761	6.79297e-08
11.001851	6.91996e-08
10.984941	7.04933e-08
10.968032	7.18111e-08
10.951122	7.31536e-08
10.934212	7.45211e-08
10.917302	7.59142e-08
10.900393	7.73333e-08
10.883483	7.8779e-08
10.866573	8.02516e-08
10.849664	8.17517e-08
10.832754	8.32799e-08
10.815844	8.48366e-08
10.798935	8.64225e-08
10.782025	8.80379e-08
10.765115	8.96835e-08
10.748205	9.13598e-08
10.731296	9.30675e-08
10.714386	9.48071e-08
10.697476	9.65791e-08
10.680567	9.83843e-08
10.663657	1.00223e-07
10.646747	1.02096e-07
10.629838	1.04005e-07
10.612928	1.05948e-07
10.596018	1.07929e-07
10.579108	1.09946e-07
10.562199	1.12001e-07
10.545289	1.14094e-07
10.528379	1.16226e-07
10.511470	1.18398e-07
10.494560	1.20611e-07
10.477650	1.22865e-07
10.460740	1.25161e-07
10.443831	1.275e-07
10.426921	1.29883e-07
10.410011	1.3231e-07
10.393102	1.34782e-07
10.376192	1.37301e-07
10.359282	1.39867e-07
10.342373	1.4248e-07
10.325463	1.45143e-07
10.308553	1.47855e-07
10.291643	1.50618e-07
10.274734	1.53432e-07
10.257824	1.56299e-07
10.240914	1.5922e-07
10.224005	1.62195e-07
10.207095	1.65225e-07
10.190185	1.68312e-07
10.173276	1.71457e-07
10.156366	1.74661e-07
10.139456	1.77924e-07
10.122546	1.81248e-07
10.105637	1.84634e-07
10.088727	1.88084e-07
10.071817	1.91598e-07
10.054908	1.95177e-07
10.037998	1.98824e-07
10.021088	2.02538e-07
10.004179	2.06322e-07
9.987269	2.10176e-07
9.970359	2.14103e-07
9.953449	2.18102e-07
9.936540	2.22177e-07
9.919630	2.26327e-07
9.902720	2.30555e-07
9.885811	2.34861e-07
9.868901	2.39249e-07
9.851991	2.43718e-07
9.835081	2.4827e-07
9.818172	2.52908e-07
9.801262	2.57631e-07
9.784352	2.62444e-07
9.767443	2.67346e-07
9.750533	2.72339e-07
9.733623	2.77426e-07
9.716714	2.82607e-07
9.699804	2.87885e-07
9.682894	2.93262e-07
9.665984	2.98739e-07
9.649075	3.04319e-07
9.632165	3.10002e-07
9.615255	3.15792e-07
9.598346	3.21689e-07
9.581436	3.27697e-07
9.564526	3.33816e-07
9.547617	3.4005e-07
9.530707	3.464e-07
9.513797	3.52869e-07
9.496887	3.59458e-07
9.479978	3.66171e-07
9.463068	3.73008e-07
9.446158	3.79973e-07
9.429249	3.87068e-07
9.412339	3.94296e-07
9.395429	4.01658e-07
9.378520	4.09158e-07
9.361610	4.16797e-07
9.344700	4.24579e-07
9.327790	4.32506e-07
9.310881	4.40581e-07
9.293971	4.48807e-07
9.277061	4.57186e-07
9.260152	4.65722e-07
9.243242	4.74416e-07
9.226332	4.83273e-07
9.209422	4.92295e-07
9.192513	5.01486e-07
9.175603	5.10847e-07
9.158693	5.20384e-07
9.141784	5.30098e-07
9.124874	5.39993e-07
9.107964	5.50073e-07
9.091055	5.60341e-07
9.074145	5.708e-07
9.057235	5.81455e-07
9.040325	5.92308e-07
9.023416	6.03363e-07
9.006506	6.14625e-07
8.989596	6.26096e-07
8.972687	6.37782e-07
8.955777	6.49685e-07
8.938867	6.61811e-07
8.921958	6.74162e-07
8.905048	6.86744e-07
8.888138	6.9956e-07
8.871228	7.12615e-07
8.854319	7.25914e-07
8.837409	7.3946e-07
8.820499	7.5326e-07
8.803590	7.67316e-07
8.786680	7.81634e-07
8.769770	7.9622e-07
8.752861	8.11077e-07
8.735951	8.26211e-07
8.719041	8.41627e-07
8.702131	8.57331e-07
8.685222	8.73327e-07
8.668312	8.89621e-07
8.651402	9.06219e-07
8.634493	9.23127e-07
8.617583	9.40349e-07
8.600673	9.57893e-07
8.583763	9.75763e-07
8.566854	9.93967e-07
8.549944	1.01251e-06
8.533034	1.0314e-06
8.516125	1.05064e-06
8.499215	1.07024e-06
8.482305	1.0902e-06
8.465396	1.11054e-06
8.448486	1.13125e-06
8.431576	1.15235e-06
8.414666	1.17385e-06
8.397757	1.19574e-06
8.380847	1.21804e-06
8.363937	1.24076e-06
8.347028	1.2639e-06
8.330118	1.28747e-06
8.313208	1.31148e-06
8.296299	1.33594e-06
8.279389	1.36086e-06
8.262479	1.38623e-06
8.245569	1.41208e-06
8.228660	1.43842e-06
8.211750	1.46524e-06
8.194840	1.49256e-06
8.177931	1.52039e-06
8.161021	1.54874e-06
8.144111	1.57762e-06
8.127201	1.60703e-06
8.110292	1.637e-06
8.093382	1.66752e-06
8.076472	1.69861e-06
8.059563	1.73027e-06
8.042653	1.76253e-06
8.025743	1.79539e-06
8.008834	1.82886e-06
7.991924	1.86295e-06
7.975014	1.89768e-06
7.958104	1.93305e-06
7.941195	1.96909e-06
7.924285	2.00579e-06
7.907375	2.04318e-06
7.890466	2.08126e-06
7.873556	2.12005e-06
7.856646	2.15956e-06
7.839737	2.19981e-06
7.822827	2.24081e-06
7.805917	2.28257e-06
7.789007	2.32511e-06
7.772098	2.36844e-06
7.755188	2.41257e-06
7.738278	2.45753e-06
7.721369	2.50332e-06
7.704459	2.54997e-06
7.687549	2.59748e-06
7.670640	2.64588e-06
7.653730	2.69518e-06
7.636820	2.74539e-06
7.619910	2.79654e-06
7.603001	2.84864e-06
7.586091	2.90171e-06
7.569181	2.95577e-06
7.552272	3.01083e-06
7.535362	3.06692e-06
7.518452	3.12405e-06
7.501542	3.18224e-06
7.484633	3.24152e-06
7.467723	3.3019e-06
7.450813	3.3634e-06
7.433904	3.42604e-06
7.416994	3.48985e-06
7.400084	3.55484e-06
7.383175	3.62105e-06
7.366265	3.68848e-06
7.349355	3.75717e-06
7.332445	3.82713e-06
7.315536	3.8984e-06
7.298626	3.97099e-06
7.281716	4.04493e-06
7.264807	4.12024e-06
7.247897	4.19696e-06
7.230987	4.2751e-06
7.214078	4.35469e-06
7.197168	4.43576e-06
7.180258	4.51834e-06
7.163348	4.60245e-06
7.146439	4.68813e-06
7.129529	4.77539e-06
7.112619	4.86428e-06
7.095710	4.95482e-06
7.078800	5.04705e-06
7.061890	5.14098e-06
7.044981	5.23666e-06
7.028071	5.33412e-06
7.011161	5.43339e-06
6.994251	5.5345e-06
6.977342	5.63749e-06
6.960432	5.7424e-06
6.943522	5.84925e-06
6.926613	5.95808e-06
6.909703	6.06894e-06
6.892793	6.18185e-06
6.875883	6.29687e-06
6.858974	6.41401e-06
6.842064	6.53334e-06
6.825154	6.65487e-06
6.808245	6.77867e-06
6.791335	6.90476e-06
6.774425	7.03319e-06
6.757516	7.164e-06
6.740606	7.29725e-06
6.723696	7.43296e-06
6.706786	7.5712e-06
6.689877	7.712e-06
6.672967	7.85541e-06
6.656057	8.00149e-06
6.639148	8.15027e-06
6.622238	8.30181e-06
6.605328	8.45617e-06
6.588419	8.61339e-06
6.571509	8.77352e-06
6.554599	8.93663e-06
6.537689	9.10276e-06
6.520780	9.27197e-06
6.503870	9.44432e-06
6.486960	9.61987e-06
6.470051	9.79867e-06
6.453141	9.98078e-06
6.436231	1.01663e-05
6.419322	1.03552e-05
6.402412	1.05476e-05
6.385502	1.07436e-05
6.368592	1.09433e-05
6.351683	1.11466e-05
6.334773	1.13537e-05
6.317863	1.15646e-05
6.300954	1.17795e-05
6.284044	1.19983e-05
6.267134	1.22212e-05
6.250224	1.24482e-05
6.233315	1.26794e-05
6.216405	1.29149e-05
6.199495	1.31548e-05
6.182586	1.33991e-05
6.165676	1.36479e-05
6.148766	1.39014e-05
6.131857	1.41595e-05
6.114947	1.44224e-05
6.098037	1.46902e-05
6.081127	1.49629e-05
6.064218	1.52407e-05
6.047308	1.55236e-05
6.030398	1.58118e-05
6.013489	1.61053e-05
5.996579	1.64042e-05
5.979669	1.67086e-05
5.962760	1.70187e-05
5.945850	1.73345e-05
5.928940	1.76562e-05
5.912030	1.79838e-05
5.895121	1.83175e-05
5.878211	1.86573e-05
5.861301	1.90035e-05
5.844392	1.9356e-05
5.827482	1.9715e-05
5.810572	2.00807e-05
5.793662	2.04532e-05
5.776753	2.08325e-05
5.759843	2.12188e-05
5.742933	2.16123e-05
5.726024	2.2013e-05
5.709114	2.24212e-05
5.692204	2.28369e-05
5.675295	2.32602e-05
5.658385	2.36914e-05
5.641475	2.41306e-05
5.624565	2.45778e-05
5.607656	2.50334e-05
5.590746	2.54973e-05
5.573836	2.59698e-05
5.556927	2.6451e-05
5.540017	2.69411e-05
5.523107	2.74402e-05
5.506198	2.79486e-05
5.489288	2.84663e-05
5.472378	2.89936e-05
5.455468	2.95306e-05
5.438559	3.00775e-05
5.421649	3.06345e-05
5.404739	3.12017e-05
5.387830	3.17795e-05
5.370920	3.23678e-05
5.354010	3.2967e-05
5.337101	3.35773e-05
5.320191	3.41988e-05
5.303281	3.48317e-05
5.286371	3.54763e-05
5.269462	3.61328e-05
5.252552	3.68014e-05
5.235642	3.74823e-05
5.218733	3.81757e-05
5.201823	3.88819e-05
5.184913	3.96011e-05
5.168003	4.03335e-05
5.151094	4.10794e-05
5.134184	4.1839e-05
5.117274	4.26126e-05
5.100365	4.34004e-05
5.083455	4.42027e-05
5.066545	4.50197e-05
5.049636	4.58518e-05
5.032726	4.66991e-05
5.015816	4.7562e-05
4.998906	4.84408e-05
4.981997	4.93358e-05
4.965087	5.02471e-05
4.948177	5.11752e-05
4.931268	5.21203e-05
4.914358	5.30828e-05
4.897448	5.4063e-05
4.880539	5.50611e-05
4.863629	5.60775e-05
4.846719	5.71126e-05
4.829809	5.81667e-05
4.812900	5.924e-05
4.795990	6.03331e-05
4.779080	6.14462e-05
4.762171	6.25797e-05
4.745261	6.37339e-05
4.728351	6.49093e-05
4.711442	6.61062e-05
4.694532	6.7325e-05
4.677622	6.85661e-05
4.660712	6.98299e-05
4.643803	7.11169e-05
4.626893	7.24273e-05
4.609983	7.37618e-05
4.593074	7.51206e-05
4.576164	7.65042e-05
4.559254	7.79131e-05
4.542344	7.93478e-05
4.525435	8.08086e-05
4.508525	8.22961e-05
4.491615	8.38108e-05
4.474706	8.53531e-05
4.457796	8.69235e-05
4.440886	8.85225e-05
4.423977	9.01507e-05
4.407067	9.18085e-05
4.390157	9.34965e-05
4.373247	9.52152e-05
4.356338	9.69653e-05
4.339428	9.87471e-05
4.322518	0.000100561
4.305609	0.000102409
4.288699	0.000104289
4.271789	0.000106204
4.254880	0.000108154
4.237970	0.000110139
4.221060	0.000112161
4.204150	0.000114218
4.187241	0.000116313
4.170331	0.000118447
4.153421	0.000120618
4.136512	0.000122829
4.119602	0.00012508
4.102692	0.000127372
4.085783	0.000129705
4.068873	0.000132081
4.051963	0.000134499
4.035053	0.000136961
4.018144	0.000139467
4.001234	0.000142018
3.984324	0.000144616
3.967415	0.00014726
3.950505	0.000149952
3.933595	0.000152692
3.916685	0.000155481
3.899776	0.000158321
3.882866	0.000161211
3.865956	0.000164153
3.849047	0.000167148
3.832137	0.000170197
3.815227	0.0001733
3.798318	0.000176458
3.781408	0.000179673
3.764498	0.000182946
3.747588	0.000186276
3.730679	0.000189666
3.713769	0.000193117
3.696859	0.000196628
3.679950	0.000200202
3.663040	0.00020384
3.646130	0.000207542
3.629221	0.000211309
3.612311	0.000215143
3.595401	0.000219044
3.578491	0.000223014
3.561582	0.000227054
3.544672	0.000231166
3.527762	0.000235349
3.510853	0.000239605
3.493943	0.000243936
3.477033	0.000248343
3.460123	0.000252826
3.443214	0.000257387
3.426304	0.000262028
3.409394	0.000266749
3.392485	0.000271551
3.375575	0.000276436
3.358665	0.000281405
3.341756	0.000286459
3.324846	0.000291599
3.307936	0.000296827
3.291026	0.000302144
3.274117	0.000307551
3.257207	0.000313049
3.240297	0.000318639
3.223388	0.000324323
3.206478	0.000330101
3.189568	0.000335974
3.172659	0.000341945
3.155749	0.000348012
3.138839	0.000354179
3.121929	0.000360444
3.105020	0.00036681
3.088110	0.000373276
3.071200	0.000379844
3.054291	0.000386514
3.037381	0.000393285
3.020471	0.000400158
3.003562	0.000407132
2.986652	0.000414208
2.969742	0.000421383
2.952832	0.000428656
2.935923	0.000436025
2.919013	0.000443486
2.902103	0.000451034
2.885194	0.000458664
2.868284	0.000466365
2.851374	0.000474123
2.834464	0.000481918
2.817555	0.00048971
2.800645	0.000497422
&
```
