## Supplementary material for "All-at-once RNA folding with 3D motif prediction framed by evolutionary information": RF01043_MIR1023.cacofold.helixcov

```
# RMs = 3 L = 177

# RM_HELIX NESTED 60-72 78-90, nbp = 13 nbp_cov = 0
# pvals: 0.737956,0.681593,0.868416,0.640966,0.114468,0.0599255,0.986217,0.992672,0.868416,0.710848,0.804934,0.015754,0.994388
# aggregated NONE
NESTED  :::::::::::::::::::::::::::::::::::::::::::::::::::::::::::<<<<<<<<<<<<<_____>>>>>>>>>>>>>:::::::::::::::::::::::::::::::::::::::::::::::::::::::::::::::::::::::::::::::::::::::
        :::::::::::::::::::::::::::::::::::::::::::::::::::::::::::::::::::::::::::::::::::::::::::::::::::::::::::::::::::::::::::::::::::::::::::::::::::::::::::::::::::::::::::::::::

# RM_HELIX NESTED 105-108 117-120, nbp = 4 nbp_cov = 0
# pvals: 0.904343,0.737956,0.0469565,0.751185
# aggregated NONE
NESTED  ::::::::::::::::::::::::::::::::::::::::::::::::::::::::::::::::::::::::::::::::::::::::::::::::::::::::<<<<________>>>>:::::::::::::::::::::::::::::::::::::::::::::::::::::::::
        :::::::::::::::::::::::::::::::::::::::::::::::::::::::::::::::::::::::::::::::::::::::::::::::::::::::::::::::::::::::::::::::::::::::::::::::::::::::::::::::::::::::::::::::::

# RM_HELIX NESTED 5-57 123-173, nbp = 50 nbp_cov = 0
# pvals: 0.851382,0.533002,0.948602,0.804934,0.817855,0.987205,0.983884,0.724604,0.841202,0.817855,0.0934405,0.533002,0.956944,0.533002,0.533002,0.533002,0.533002,0.533002,0.533002,0.533002,0.158315,0.533002,0.640966,0.533002,0.882321,0.986217,0.052093,0.169171,0.533002,0.533002,0.533002,0.533002,0.533002,0.533002,0.533002,0.533002,0.533002,0.533002,0.0989481,0.533002,0.533002,0.533002,0.533002,0.724604,0.533002,0.533002,0.851382,0.533002,0.123442,0.942809
# aggregated NONE
NESTED  ::::<<<<<<<<<<<-<<<<<<<<<<<-<<<<<<-<<<<<<<<<<<<<<<<<<<<<<_________________________________________________________________>>>>>>>>>>>>>>>>>>>>>>->>>>>>>>>>>>>>>>>>>>>>>>>>>>::::
        :::::::::::::::::::::::::::::::::::::::::::::::::::::::::::::::::::::::::::::::::::::::::::::::::::::::::::::::::::::::::::::::::::::::::::::::::::::::::::::::::::::::::::::::::
```
