## Supplementary material for "All-at-once RNA folding with 3D motif prediction framed by evolutionary information": RF01043_MIR1023.cacofold.power

```
# Power analysis of CaCoFold structure
#
# Powertype = SINGLE SUBSTITUTIONS
# covary left_pos right_pos substitutions power
#----------------------------------------------------------------
5		173		2		0.00
6		172		3		0.02
7		171		3		0.02
8		170		2		0.00
9		169		4		0.07
10		168		4		0.07
11		167		4		0.07
12		166		2		0.00
13		165		2		0.00
14		164		2		0.00
15		163		2		0.00
17		162		0		0.00
18		161		2		0.00
19		160		0		0.00
20		159		2		0.00
21		158		1		0.00
22		157		0		0.00
23		156		0		0.00
24		155		0		0.00
25		154		2		0.00
26		153		1		0.00
27		152		0		0.00
29		151		0		0.00
30		150		1		0.00
31		149		2		0.00
32		148		3		0.02
33		147		2		0.00
34		146		2		0.00
36		144		0		0.00
37		143		0		0.00
38		142		0		0.00
39		141		0		0.00
40		140		0		0.00
41		139		0		0.00
42		138		1		0.00
43		137		0		0.00
44		136		1		0.00
45		135		0		0.00
46		134		2		0.00
47		133		1		0.00
48		132		0		0.00
49		131		0		0.00
50		130		0		0.00
51		129		3		0.02
52		128		0		0.00
53		127		0		0.00
54		126		3		0.02
55		125		1		0.00
56		124		1		0.00
57		123		3		0.02
60		90		3		0.02
61		89		3		0.02
62		88		2		0.00
63		87		3		0.02
64		86		3		0.02
65		85		4		0.07
66		84		4		0.07
67		83		4		0.07
68		82		2		0.00
69		81		2		0.00
70		80		3		0.02
71		79		2		0.00
72		78		3		0.02
105		120		2		0.00
106		119		1		0.00
107		118		1		0.00
108		117		0		0.00
#
# BPAIRS 67
# avg substitutions per BP 1.6
# BPAIRS expected to covary 0.6 +/- 0.7
# BPAIRS observed to covary 0
#
```
