## Supplementary material for "All-at-once RNA folding with 3D motif prediction framed by evolutionary information": RF01043_MIR1023.helixcov

```
# RMs = 2 L = 177

# RM_HELIX NESTED 73-80 100-107, nbp = 8 nbp_cov = 0
# pvals: 0.924104,0.00768362,0.0131539,0.995292,0.533002,0.681593,0.920556,0.0100247
# aggregated NONE
NESTED  ::::::::::::::::::::::::::::::::::::::::::::::::::::::::::::::::::::::::<<<<<<<<___________________>>>>>>>>::::::::::::::::::::::::::::::::::::::::::::::::::::::::::::::::::::::
        :::::::::::::::::::::::::::::::::::::::::::::::::::::::::::::::::::::::::::::::::::::::::::::::::::::::::::::::::::::::::::::::::::::::::::::::::::::::::::::::::::::::::::::::::

# RM_HELIX NESTED 17-57 123-162, nbp = 38 nbp_cov = 0
# pvals: 0.533002,0.956944,0.533002,0.533002,0.533002,0.533002,0.533002,0.533002,0.533002,0.158315,0.533002,0.533002,0.533002,0.882321,0.986217,0.052093,0.169171,0.533002,0.533002,0.533002,0.533002,0.533002,0.533002,0.533002,0.533002,0.533002,0.533002,0.0989481,0.533002,0.533002,0.533002,0.724604,0.533002,0.533002,0.851382,0.533002,0.123442,0.942809
# aggregated NONE
NESTED  ::::::::::::::::<<<<<<<<<<<<-<<<<<-<<<<<<<<<<<-<<<<<<<<<<_________________________________________________________________>>>>>>>>>>->>>>>>>>>>>->>>>>>>>>>>>>>>>>:::::::::::::::
        :::::::::::::::::::::::::::::::::::::::::::::::::::::::::::::::::::::::::::::::::::::::::::::::::::::::::::::::::::::::::::::::::::::::::::::::::::::::::::::::::::::::::::::::::
```
