## Supplementary material for "All-at-once RNA folding with 3D motif prediction framed by evolutionary information": RF01043_MIR1023.surv

```
2.795259	0.0217391
2.518605	0.0434783
2.293823	0.0652174
0.979715	0.0869565
0.218916	0.108696
0.046007	0.130435
0.028716	0.152174
0.011426	0.173913
-0.005865	0.782609
-0.075029	0.804348
-0.126902	0.826087
-0.299810	0.847826
-0.368974	0.869565
-0.507301	0.891304
-0.524592	0.913043
-0.628337	0.934783
-0.714792	0.956522
-0.991446	0.978261
-1.216228	1
&
5.267856	6.43915e-05
5.181402	0.000128783
4.368730	0.000257566
4.351439	0.000321958
4.299566	0.000386349
4.230403	0.000450741
4.195821	0.000515132
4.178530	0.000579524
4.126657	0.000708307
4.092076	0.00083709
4.040203	0.00103026
4.022912	0.00115905
4.005621	0.00141661
3.988330	0.0015454
3.919167	0.00160979
3.850003	0.00167418
3.815421	0.00173857
3.798131	0.00180296
3.780840	0.00193175
3.659803	0.00199614
3.642513	0.00206053
3.625222	0.00218931
3.486895	0.00231809
3.383149	0.00238249
3.279404	0.00251127
3.244822	0.00257566
3.158368	0.00264005
3.141077	0.00270444
3.106495	0.00276883
3.089204	0.00283323
3.071913	0.00315518
3.054622	0.00334836
3.037331	0.00386349
3.020040	0.00405666
3.002750	0.00418545
2.985459	0.00463619
2.950877	0.00470058
2.933586	0.00515132
2.916295	0.00540889
2.899004	0.00566645
2.881713	0.00650354
2.864422	0.00688989
2.847132	0.00695428
2.829841	0.00714746
2.812550	0.00734063
2.795259	0.00779137
2.777968	0.00792015
2.760677	0.00798455
2.743386	0.00811333
2.726095	0.00817772
2.708804	0.0083065
2.691514	0.00843529
2.674223	0.00869285
2.656932	0.00875724
2.639641	0.00895042
2.622350	0.00914359
2.605059	0.00933677
2.587768	0.00978751
2.535896	0.00991629
2.518605	0.0105602
2.501314	0.0109466
2.484023	0.0110109
2.466732	0.0111397
2.449441	0.0117836
2.414859	0.011848
2.397568	0.0122344
2.380278	0.0122988
2.362987	0.0125563
2.345696	0.0130071
2.311114	0.013329
2.293823	0.0141017
2.276532	0.0145525
2.259241	0.0148744
2.241950	0.0150676
2.224660	0.0153896
2.207369	0.0158403
2.190078	0.016613
2.172787	0.0169994
2.155496	0.0177077
2.138205	0.0179652
2.120914	0.0188667
2.103623	0.0193175
2.086332	0.0196394
2.069042	0.0199614
2.051751	0.0200901
2.034460	0.0202833
2.017169	0.0204765
1.999878	0.0211848
1.982587	0.0213136
1.948005	0.0215712
1.930714	0.0217643
1.913423	0.0218287
1.896133	0.0219575
1.878842	0.0224726
1.861551	0.0226014
1.844260	0.0231165
1.826969	0.024018
1.809678	0.0244044
1.792387	0.0245976
1.775096	0.0247907
1.757805	0.0250483
1.740515	0.0263361
1.723224	0.0265937
1.705933	0.0267869
1.688642	0.02698
1.671351	0.0278171
1.654060	0.0282035
1.636769	0.0294269
1.619478	0.0295557
1.602187	0.029942
1.584897	0.0301352
1.567606	0.0307147
1.550315	0.0309723
1.533024	0.0313587
1.515733	0.0321958
1.498442	0.0325821
1.481151	0.033226
1.463860	0.0340631
1.446569	0.0345138
1.429279	0.0349002
1.411988	0.0352865
1.394697	0.0356729
1.377406	0.0357373
1.360115	0.0361236
1.342824	0.0368963
1.325533	0.0371539
1.308242	0.0376046
1.290951	0.0384417
1.273661	0.0386993
1.256370	0.0387637
1.239079	0.03915
1.221788	0.0401159
1.204497	0.0418545
1.187206	0.0426916
1.169915	0.0441726
1.152624	0.0452672
1.135333	0.045718
1.118043	0.0464263
1.100752	0.0470702
1.083461	0.0478429
1.048879	0.0484868
1.031588	0.0490019
1.014297	0.0500322
0.997006	0.0509981
0.979715	0.0519639
0.962425	0.0529298
0.945134	0.0537025
0.927843	0.054282
0.910552	0.0552479
0.893261	0.0556343
0.875970	0.0562138
0.858679	0.0564713
0.841388	0.0571153
0.824097	0.057888
0.806807	0.0585319
0.789516	0.0592402
0.772225	0.0596909
0.754934	0.0598197
0.737643	0.060528
0.720352	0.0613651
0.703061	0.062009
0.685770	0.0625885
0.668479	0.0634256
0.651188	0.0643915
0.633898	0.0651642
0.616607	0.0658725
0.599316	0.0669028
0.582025	0.0677399
0.564734	0.0686413
0.547443	0.0699936
0.530152	0.0706375
0.512861	0.0710882
0.495570	0.0721185
0.478280	0.0734063
0.460989	0.0743078
0.443698	0.0760464
0.426407	0.0773342
0.409116	0.0794591
0.391825	0.0809401
0.374534	0.0817772
0.357243	0.0836446
0.339952	0.0855763
0.322662	0.0869285
0.305371	0.0880232
0.288080	0.0894398
0.270789	0.0909208
0.253498	0.0924662
0.236207	0.0941404
0.218916	0.0957502
0.201625	0.0980039
0.184334	0.0998712
0.167044	0.101159
0.149753	0.102962
0.132462	0.105731
0.115171	0.107341
0.097880	0.109144
0.080589	0.112106
0.063298	0.114037
0.046007	0.126401
0.028716	0.154733
0.011426	0.167096
-0.005865	0.525821
-0.023156	0.672698
-0.040447	0.678622
-0.057738	0.686413
-0.075029	0.696137
-0.092320	0.706246
-0.109611	0.717064
-0.126902	0.727817
-0.144192	0.738635
-0.161483	0.748938
-0.178774	0.758146
-0.196065	0.769285
-0.213356	0.782228
-0.230647	0.794591
-0.247938	0.80586
-0.265229	0.819704
-0.282520	0.830006
-0.299810	0.839536
-0.317101	0.851578
-0.334392	0.863297
-0.351683	0.874565
-0.368974	0.881005
-0.386265	0.888667
-0.403556	0.897102
-0.420847	0.903542
-0.438138	0.908693
-0.455428	0.913329
-0.472719	0.916935
-0.490010	0.920026
-0.507301	0.923052
-0.524592	0.926079
-0.541883	0.929234
-0.559174	0.931165
-0.576465	0.93284
-0.593756	0.934449
-0.611047	0.936059
-0.628337	0.938442
-0.645628	0.939794
-0.662919	0.942692
-0.680210	0.94501
-0.697501	0.947392
-0.714792	0.949646
-0.732083	0.951771
-0.749374	0.953381
-0.766665	0.955763
-0.783955	0.95763
-0.801246	0.959691
-0.818537	0.961236
-0.835828	0.963361
-0.853119	0.966516
-0.870410	0.968513
-0.887701	0.970316
-0.904992	0.971797
-0.922283	0.973793
-0.939573	0.976046
-0.956864	0.979266
-0.974155	0.981133
-0.991446	0.982486
-1.008737	0.983902
-1.026028	0.985254
-1.043319	0.986735
-1.060610	0.987637
-1.077901	0.988603
-1.095191	0.989504
-1.112482	0.990148
-1.129773	0.991114
-1.147064	0.991758
-1.164355	0.992853
-1.181646	0.993496
-1.198937	0.994591
-1.216228	0.995106
-1.233519	0.995493
-1.250809	0.996008
-1.268100	0.99678
-1.285391	0.997038
-1.302682	0.997424
-1.319973	0.997939
-1.337264	0.998133
-1.354555	0.99839
-1.371846	0.998519
-1.389137	0.998648
-1.423718	0.998905
-1.441009	0.999163
-1.458300	0.999356
-1.492882	0.999485
-1.527464	0.999614
-1.579336	0.999742
-1.631209	1
&
6.115110	3.21007e-07
6.011365	6.42013e-07
5.976783	9.6302e-07
5.890328	1.28403e-06
5.873037	1.60503e-06
5.786583	2.24705e-06
5.752001	2.56805e-06
5.717419	2.88906e-06
5.700128	3.21007e-06
5.682838	3.53107e-06
5.630965	3.85208e-06
5.596383	4.49409e-06
5.561801	5.13611e-06
5.527220	6.09913e-06
5.509929	6.74114e-06
5.492638	7.70416e-06
5.440765	8.66718e-06
5.406183	9.30919e-06
5.337020	9.95121e-06
5.319729	1.15562e-05
5.302438	1.18772e-05
5.198693	1.25193e-05
5.094947	1.31613e-05
5.060366	1.38033e-05
5.043075	1.41243e-05
5.025784	1.47663e-05
5.008493	1.63713e-05
4.991202	1.86184e-05
4.973911	2.02234e-05
4.956620	2.18285e-05
4.939329	2.50385e-05
4.922038	3.04956e-05
4.904748	3.27427e-05
4.887457	3.62738e-05
4.870166	3.98048e-05
4.852875	4.26939e-05
4.835584	5.10401e-05
4.818293	5.84232e-05
4.801002	6.45223e-05
4.783711	7.15845e-05
4.766420	7.76836e-05
4.749130	8.57088e-05
4.731839	9.4697e-05
4.714548	0.000103685
4.697257	0.000110747
4.679966	0.00012102
4.662675	0.000133539
4.645384	0.000142848
4.628093	0.000151194
4.610802	0.000157293
4.593512	0.000164676
4.576221	0.000171418
4.558930	0.000180085
4.541639	0.000189073
4.524348	0.000199345
4.507057	0.00020737
4.489766	0.000216037
4.472475	0.000225668
4.455184	0.000229841
4.437893	0.00023594
4.420603	0.000242039
4.403312	0.000249101
4.386021	0.000253274
4.368730	0.000260336
4.351439	0.000266436
4.334148	0.000269646
4.316857	0.000274461
4.299566	0.000277029
4.282275	0.000284733
4.264985	0.000287943
4.247694	0.000293721
4.230403	0.000298536
4.213112	0.00030303
4.195821	0.000312018
4.178530	0.000319081
4.161239	0.000323254
4.143948	0.000328069
4.126657	0.000335131
4.109367	0.000340267
4.092076	0.000347971
4.074785	0.000354391
4.057494	0.000362096
4.040203	0.000367553
4.022912	0.000373973
4.005621	0.000384245
3.988330	0.000390665
3.971039	0.000398369
3.953749	0.000405431
3.936458	0.000416346
3.919167	0.000426618
3.901876	0.000436569
3.884585	0.000449088
3.867294	0.00046546
3.850003	0.000475411
3.832712	0.000486004
3.815421	0.00050077
3.798131	0.000512006
3.780840	0.000524204
3.763549	0.000542822
3.746258	0.000563046
3.728967	0.000576849
3.711676	0.000597393
3.694385	0.000619864
3.677094	0.000643618
3.659803	0.000667052
3.642513	0.000696905
3.625222	0.000722265
3.607931	0.000756613
3.590640	0.000787108
3.573349	0.000812147
3.556058	0.000842964
3.538767	0.000881163
3.521476	0.000926425
3.504185	0.000965909
3.486895	0.00100796
3.469604	0.00104263
3.452313	0.00108147
3.435022	0.00113957
3.417731	0.00118772
3.400440	0.00124005
3.383149	0.00128692
3.365858	0.00134534
3.348567	0.00140665
3.331277	0.00148273
3.313986	0.00158674
3.296695	0.00167919
3.279404	0.00178191
3.262113	0.00190132
3.244822	0.00201496
3.227531	0.00214753
3.210240	0.00230226
3.192949	0.00248427
3.175658	0.00266307
3.158368	0.00286177
3.141077	0.00307717
3.123786	0.00329353
3.106495	0.00351727
3.089204	0.00373652
3.071913	0.00399782
3.054622	0.0042405
3.037331	0.00449827
3.020040	0.0047464
3.002750	0.0049939
2.985459	0.00527318
2.968168	0.00552003
2.950877	0.00576432
2.933586	0.0059948
2.916295	0.00619768
2.899004	0.00646379
2.881713	0.00670808
2.864422	0.00690838
2.847132	0.00714689
2.829841	0.00732922
2.812550	0.00750385
2.795259	0.00768362
2.777968	0.00781876
2.760677	0.00797926
2.743386	0.00811023
2.726095	0.00824474
2.708804	0.00839144
2.691514	0.00855451
2.674223	0.00867874
2.656932	0.00884759
2.639641	0.00901804
2.622350	0.00918015
2.605059	0.00931337
2.587768	0.00945397
2.570477	0.00957723
2.553186	0.00970275
2.535896	0.00986614
2.518605	0.0100247
2.501314	0.0102029
2.484023	0.0103772
2.466732	0.0105454
2.449441	0.0107438
2.432150	0.0109653
2.414859	0.0111954
2.397568	0.01144
2.380278	0.0116949
2.362987	0.0119729
2.345696	0.0122724
2.328405	0.0126014
2.311114	0.0128753
2.293823	0.0131539
2.276532	0.0134775
2.259241	0.0137731
2.241950	0.0140771
2.224660	0.0143853
2.207369	0.0147445
2.190078	0.0150642
2.172787	0.015398
2.155496	0.015754
2.138205	0.0160747
2.120914	0.0163912
2.103623	0.0166866
2.086332	0.0170243
2.069042	0.0173546
2.051751	0.0176445
2.034460	0.0179391
2.017169	0.0182354
1.999878	0.0185067
1.982587	0.0187911
1.965296	0.019098
1.948005	0.0193939
1.930714	0.019671
1.913423	0.0199226
1.896133	0.0202109
1.878842	0.0205091
1.861551	0.0208041
1.844260	0.021129
1.826969	0.0214641
1.809678	0.0218381
1.792387	0.0222137
1.775096	0.0226525
1.757805	0.0230701
1.740515	0.0234987
1.723224	0.0239468
1.705933	0.0244004
1.688642	0.0249226
1.671351	0.0254372
1.654060	0.0259178
1.636769	0.0264782
1.619478	0.0271225
1.602187	0.0276233
1.584897	0.0280486
1.567606	0.0285301
1.550315	0.029019
1.533024	0.029463
1.515733	0.0299647
1.498442	0.0304953
1.481151	0.0310288
1.463860	0.0315668
1.446569	0.0321305
1.429279	0.0326367
1.411988	0.0331167
1.394697	0.0335609
1.377406	0.0339863
1.360115	0.0343769
1.342824	0.0348462
1.325533	0.0355386
1.308242	0.0363611
1.290951	0.0369337
1.273661	0.0373456
1.256370	0.0378313
1.239079	0.038645
1.221788	0.0396379
1.204497	0.0408012
1.187206	0.0420355
1.169915	0.0432617
1.152624	0.0443525
1.135333	0.0453733
1.118043	0.0462327
1.100752	0.0469565
1.083461	0.0476878
1.066170	0.0483876
1.048879	0.0490662
1.031588	0.0496918
1.014297	0.0504388
0.997006	0.0512641
0.979715	0.052093
0.962425	0.0528377
0.945134	0.0535446
0.927843	0.054211
0.910552	0.0548498
0.893261	0.0554687
0.875970	0.0560738
0.858679	0.0567354
0.841388	0.0573629
0.824097	0.0580393
0.806807	0.0587067
0.789516	0.0593169
0.772225	0.0599255
0.754934	0.0605707
0.737643	0.0612246
0.720352	0.0619158
0.703061	0.0626688
0.685770	0.063421
0.668479	0.0642261
0.651188	0.0651573
0.633898	0.0660924
0.616607	0.0669928
0.599316	0.0678448
0.582025	0.0687259
0.564734	0.0696446
0.547443	0.0705101
0.530152	0.0714943
0.512861	0.0726743
0.495570	0.073855
0.478280	0.0751053
0.460989	0.0762622
0.443698	0.0774544
0.426407	0.0786145
0.409116	0.079784
0.391825	0.08105
0.374534	0.0825716
0.357243	0.0842424
0.339952	0.0859267
0.322662	0.0876769
0.305371	0.0895808
0.288080	0.0915813
0.270789	0.0934405
0.253498	0.0952976
0.236207	0.0971029
0.218916	0.0989481
0.201625	0.100965
0.184334	0.10311
0.167044	0.105407
0.149753	0.107638
0.132462	0.109851
0.115171	0.112112
0.097880	0.114468
0.080589	0.116978
0.063298	0.119703
0.046007	0.123442
0.028716	0.158315
0.011426	0.169171
-0.005865	0.533002
-0.023156	0.640966
-0.040447	0.648817
-0.057738	0.664517
-0.075029	0.681593
-0.092320	0.696646
-0.109611	0.710848
-0.126902	0.724604
-0.144192	0.737956
-0.161483	0.751185
-0.178774	0.764835
-0.196065	0.77844
-0.213356	0.791898
-0.230647	0.804934
-0.247938	0.817855
-0.265229	0.830124
-0.282520	0.841202
-0.299810	0.851382
-0.317101	0.860393
-0.334392	0.868416
-0.351683	0.875817
-0.368974	0.882321
-0.386265	0.888364
-0.403556	0.893992
-0.420847	0.89939
-0.438138	0.904343
-0.455428	0.908816
-0.472719	0.913064
-0.490010	0.916935
-0.507301	0.920556
-0.524592	0.924104
-0.541883	0.927405
-0.559174	0.930637
-0.576465	0.93375
-0.593756	0.936864
-0.611047	0.939831
-0.628337	0.942809
-0.645628	0.945765
-0.662919	0.948602
-0.680210	0.951451
-0.697501	0.954244
-0.714792	0.956944
-0.732083	0.95952
-0.749374	0.962022
-0.766665	0.964443
-0.783955	0.966776
-0.801246	0.969117
-0.818537	0.971174
-0.835828	0.973058
-0.853119	0.974926
-0.870410	0.976628
-0.887701	0.978332
-0.904992	0.979834
-0.922283	0.981281
-0.939573	0.982583
-0.956864	0.983884
-0.974155	0.985096
-0.991446	0.986217
-1.008737	0.987205
-1.026028	0.98815
-1.043319	0.989025
-1.060610	0.989841
-1.077901	0.990621
-1.095191	0.991368
-1.112482	0.992054
-1.129773	0.992672
-1.147064	0.993262
-1.164355	0.99385
-1.181646	0.994388
-1.198937	0.994857
-1.216228	0.995292
-1.233519	0.995711
-1.250809	0.996102
-1.268100	0.996467
-1.285391	0.996801
-1.302682	0.997103
-1.319973	0.99737
-1.337264	0.997626
-1.354555	0.997875
-1.371846	0.998086
-1.389137	0.998297
-1.406427	0.998486
-1.423718	0.998645
-1.441009	0.998796
-1.458300	0.998929
-1.475591	0.99905
-1.492882	0.999169
-1.510173	0.999275
-1.527464	0.999351
-1.544755	0.999424
-1.562045	0.999484
-1.579336	0.999556
-1.596627	0.999616
-1.613918	0.999691
-1.631209	0.999735
-1.648500	0.999776
-1.665791	0.999807
-1.683082	0.999833
-1.700373	0.999859
-1.717663	0.999873
-1.734954	0.999895
-1.752245	0.999915
-1.769536	0.999937
-1.786827	0.999946
-1.804118	0.999961
-1.821409	0.999964
-1.838700	0.999972
-1.855991	0.999978
-1.873282	0.999985
-1.890572	0.999987
-1.907863	0.999993
-1.925154	0.999994
-1.942445	0.999997
-1.959736	0.999997
-1.977027	0.999998
-1.994318	0.999998
-2.028900	0.999998
-2.046190	0.999999
-2.063481	1
&
22.385838	6.06384e-25
22.368547	6.35271e-25
22.351256	6.65533e-25
22.333965	6.97237e-25
22.316674	7.30451e-25
22.299383	7.65246e-25
22.282092	8.01698e-25
22.264801	8.39887e-25
22.247511	8.79894e-25
22.230220	9.21806e-25
22.212929	9.65714e-25
22.195638	1.01171e-24
22.178347	1.0599e-24
22.161056	1.11039e-24
22.143765	1.16328e-24
22.126474	1.21868e-24
22.109183	1.27673e-24
22.091893	1.33754e-24
22.074602	1.40124e-24
22.057311	1.46798e-24
22.040020	1.5379e-24
22.022729	1.61114e-24
22.005438	1.68788e-24
21.988147	1.76826e-24
21.970856	1.85248e-24
21.953565	1.9407e-24
21.936275	2.03313e-24
21.918984	2.12995e-24
21.901693	2.23139e-24
21.884402	2.33765e-24
21.867111	2.44898e-24
21.849820	2.5656e-24
21.832529	2.68778e-24
21.815238	2.81577e-24
21.797947	2.94986e-24
21.780657	3.09033e-24
21.763366	3.23748e-24
21.746075	3.39165e-24
21.728784	3.55315e-24
21.711493	3.72234e-24
21.694202	3.89959e-24
21.676911	4.08527e-24
21.659620	4.27979e-24
21.642329	4.48358e-24
21.625039	4.69706e-24
21.607748	4.9207e-24
21.590457	5.15499e-24
21.573166	5.40044e-24
21.555875	5.65756e-24
21.538584	5.92693e-24
21.521293	6.20912e-24
21.504002	6.50474e-24
21.486711	6.81443e-24
21.469421	7.13886e-24
21.452130	7.47873e-24
21.434839	7.83478e-24
21.417548	8.20777e-24
21.400257	8.59852e-24
21.382966	9.00787e-24
21.365675	9.43669e-24
21.348384	9.88593e-24
21.331093	1.03565e-23
21.313803	1.08496e-23
21.296512	1.1366e-23
21.279221	1.19071e-23
21.261930	1.24739e-23
21.244639	1.30677e-23
21.227348	1.36897e-23
21.210057	1.43414e-23
21.192766	1.5024e-23
21.175475	1.57392e-23
21.158185	1.64883e-23
21.140894	1.72731e-23
21.123603	1.80953e-23
21.106312	1.89566e-23
21.089021	1.98588e-23
21.071730	2.0804e-23
21.054439	2.17942e-23
21.037148	2.28315e-23
21.019857	2.39182e-23
21.002566	2.50565e-23
20.985276	2.6249e-23
20.967985	2.74983e-23
20.950694	2.8807e-23
20.933403	3.01779e-23
20.916112	3.16141e-23
20.898821	3.31186e-23
20.881530	3.46947e-23
20.864239	3.63458e-23
20.846948	3.80754e-23
20.829658	3.98873e-23
20.812367	4.17855e-23
20.795076	4.37739e-23
20.777785	4.58569e-23
20.760494	4.8039e-23
20.743203	5.03249e-23
20.725912	5.27196e-23
20.708621	5.52281e-23
20.691330	5.7856e-23
20.674040	6.06089e-23
20.656749	6.34928e-23
20.639458	6.65138e-23
20.622167	6.96785e-23
20.604876	7.29938e-23
20.587585	7.64668e-23
20.570294	8.01049e-23
20.553003	8.39161e-23
20.535712	8.79086e-23
20.518422	9.2091e-23
20.501131	9.64722e-23
20.483840	1.01062e-22
20.466549	1.0587e-22
20.449258	1.10907e-22
20.431967	1.16183e-22
20.414676	1.2171e-22
20.397385	1.275e-22
20.380094	1.33565e-22
20.362804	1.39919e-22
20.345513	1.46575e-22
20.328222	1.53547e-22
20.310931	1.60851e-22
20.293640	1.68503e-22
20.276349	1.76518e-22
20.259058	1.84914e-22
20.241767	1.9371e-22
20.224476	2.02924e-22
20.207186	2.12576e-22
20.189895	2.22687e-22
20.172604	2.33278e-22
20.155313	2.44374e-22
20.138022	2.55997e-22
20.120731	2.68172e-22
20.103440	2.80927e-22
20.086149	2.94288e-22
20.068858	3.08284e-22
20.051568	3.22945e-22
20.034277	3.38304e-22
20.016986	3.54393e-22
19.999695	3.71246e-22
19.982404	3.88901e-22
19.965113	4.07396e-22
19.947822	4.26769e-22
19.930531	4.47064e-22
19.913240	4.68323e-22
19.895950	4.90593e-22
19.878659	5.13922e-22
19.861368	5.3836e-22
19.844077	5.63959e-22
19.826786	5.90775e-22
19.809495	6.18866e-22
19.792204	6.48292e-22
19.774913	6.79117e-22
19.757622	7.11407e-22
19.740331	7.45232e-22
19.723041	7.80665e-22
19.705750	8.17781e-22
19.688459	8.56662e-22
19.671168	8.97391e-22
19.653877	9.40056e-22
19.636586	9.84748e-22
19.619295	1.03156e-21
19.602004	1.08061e-21
19.584713	1.13198e-21
19.567423	1.18579e-21
19.550132	1.24216e-21
19.532841	1.30121e-21
19.515550	1.36307e-21
19.498259	1.42786e-21
19.480968	1.49574e-21
19.463677	1.56684e-21
19.446386	1.64132e-21
19.429095	1.71934e-21
19.411805	1.80106e-21
19.394514	1.88667e-21
19.377223	1.97635e-21
19.359932	2.07028e-21
19.342641	2.16868e-21
19.325350	2.27176e-21
19.308059	2.37973e-21
19.290768	2.49284e-21
19.273477	2.61131e-21
19.256187	2.73542e-21
19.238896	2.86542e-21
19.221605	3.0016e-21
19.204314	3.14425e-21
19.187023	3.29367e-21
19.169732	3.4502e-21
19.152441	3.61416e-21
19.135150	3.78591e-21
19.117859	3.96582e-21
19.100569	4.15427e-21
19.083278	4.35168e-21
19.065987	4.55846e-21
19.048696	4.77506e-21
19.031405	5.00196e-21
19.014114	5.23963e-21
18.996823	5.48859e-21
18.979532	5.74938e-21
18.962241	6.02255e-21
18.944951	6.3087e-21
18.927660	6.60844e-21
18.910369	6.92242e-21
18.893078	7.2513e-21
18.875787	7.59581e-21
18.858496	7.95668e-21
18.841205	8.33469e-21
18.823914	8.73065e-21
18.806623	9.14541e-21
18.789333	9.57987e-21
18.772042	1.0035e-20
18.754751	1.05117e-20
18.737460	1.1011e-20
18.720169	1.15341e-20
18.702878	1.20819e-20
18.685587	1.26558e-20
18.668296	1.3257e-20
18.651005	1.38867e-20
18.633715	1.45463e-20
18.616424	1.52372e-20
18.599133	1.59609e-20
18.581842	1.6719e-20
18.564551	1.75131e-20
18.547260	1.83449e-20
18.529969	1.92162e-20
18.512678	2.01288e-20
18.495387	2.10848e-20
18.478096	2.20861e-20
18.460806	2.3135e-20
18.443515	2.42337e-20
18.426224	2.53845e-20
18.408933	2.65899e-20
18.391642	2.78526e-20
18.374351	2.91752e-20
18.357060	3.05607e-20
18.339769	3.20118e-20
18.322478	3.35319e-20
18.305188	3.51241e-20
18.287897	3.67918e-20
18.270606	3.85388e-20
18.253315	4.03686e-20
18.236024	4.22853e-20
18.218733	4.4293e-20
18.201442	4.63959e-20
18.184151	4.85987e-20
18.166860	5.09059e-20
18.149570	5.33227e-20
18.132279	5.58542e-20
18.114988	5.85058e-20
18.097697	6.12833e-20
18.080406	6.41925e-20
18.063115	6.72398e-20
18.045824	7.04317e-20
18.028533	7.3775e-20
18.011242	7.7277e-20
17.993952	8.09452e-20
17.976661	8.47874e-20
17.959370	8.88119e-20
17.942079	9.30274e-20
17.924788	9.74429e-20
17.907497	1.02068e-19
17.890206	1.06912e-19
17.872915	1.11986e-19
17.855624	1.17301e-19
17.838334	1.22869e-19
17.821043	1.287e-19
17.803752	1.34808e-19
17.786461	1.41205e-19
17.769170	1.47906e-19
17.751879	1.54925e-19
17.734588	1.62277e-19
17.717297	1.69978e-19
17.700006	1.78043e-19
17.682716	1.86492e-19
17.665425	1.95341e-19
17.648134	2.0461e-19
17.630843	2.14319e-19
17.613552	2.24488e-19
17.596261	2.35139e-19
17.578970	2.46295e-19
17.561679	2.57981e-19
17.544388	2.70221e-19
17.527098	2.83041e-19
17.509807	2.96469e-19
17.492516	3.10534e-19
17.475225	3.25266e-19
17.457934	3.40696e-19
17.440643	3.56858e-19
17.423352	3.73787e-19
17.406061	3.91518e-19
17.388770	4.1009e-19
17.371480	4.29543e-19
17.354189	4.49918e-19
17.336898	4.71259e-19
17.319607	4.93612e-19
17.302316	5.17024e-19
17.285025	5.41547e-19
17.267734	5.67232e-19
17.250443	5.94134e-19
17.233152	6.22313e-19
17.215861	6.51827e-19
17.198571	6.8274e-19
17.181280	7.15118e-19
17.163989	7.49031e-19
17.146698	7.84552e-19
17.129407	8.21757e-19
17.112116	8.60725e-19
17.094825	9.0154e-19
17.077534	9.44289e-19
17.060243	9.89065e-19
17.042953	1.03596e-18
17.025662	1.08508e-18
17.008371	1.13653e-18
16.991080	1.19042e-18
16.973789	1.24686e-18
16.956498	1.30597e-18
16.939207	1.36789e-18
16.921916	1.43274e-18
16.904625	1.50067e-18
16.887335	1.57181e-18
16.870044	1.64632e-18
16.852753	1.72437e-18
16.835462	1.80611e-18
16.818171	1.89172e-18
16.800880	1.9814e-18
16.783589	2.07532e-18
16.766298	2.17369e-18
16.749007	2.27672e-18
16.731717	2.38463e-18
16.714426	2.49765e-18
16.697135	2.61603e-18
16.679844	2.74002e-18
16.662553	2.86988e-18
16.645262	3.00589e-18
16.627971	3.14834e-18
16.610680	3.29755e-18
16.593389	3.45381e-18
16.576099	3.61749e-18
16.558808	3.78891e-18
16.541517	3.96845e-18
16.524226	4.1565e-18
16.506935	4.35345e-18
16.489644	4.55973e-18
16.472353	4.77578e-18
16.455062	5.00206e-18
16.437771	5.23905e-18
16.420481	5.48727e-18
16.403190	5.74725e-18
16.385899	6.01953e-18
16.368608	6.30471e-18
16.351317	6.60339e-18
16.334026	6.91622e-18
16.316735	7.24385e-18
16.299444	7.587e-18
16.282153	7.94639e-18
16.264863	8.3228e-18
16.247572	8.71704e-18
16.230281	9.12993e-18
16.212990	9.56237e-18
16.195699	1.00153e-17
16.178408	1.04896e-17
16.161117	1.09865e-17
16.143826	1.15068e-17
16.126535	1.20517e-17
16.109245	1.26225e-17
16.091954	1.32203e-17
16.074663	1.38463e-17
16.057372	1.4502e-17
16.040081	1.51887e-17
16.022790	1.5908e-17
16.005499	1.66612e-17
15.988208	1.74501e-17
15.970917	1.82764e-17
15.953626	1.91417e-17
15.936336	2.0048e-17
15.919045	2.09972e-17
15.901754	2.19913e-17
15.884463	2.30325e-17
15.867172	2.41229e-17
15.849881	2.52649e-17
15.832590	2.64609e-17
15.815299	2.77135e-17
15.798008	2.90254e-17
15.780718	3.03994e-17
15.763427	3.18383e-17
15.746136	3.33453e-17
15.728845	3.49236e-17
15.711554	3.65766e-17
15.694263	3.83078e-17
15.676972	4.01208e-17
15.659681	4.20197e-17
15.642390	4.40083e-17
15.625100	4.6091e-17
15.607809	4.82722e-17
15.590518	5.05565e-17
15.573227	5.29489e-17
15.555936	5.54545e-17
15.538645	5.80785e-17
15.521354	6.08266e-17
15.504063	6.37047e-17
15.486772	6.67189e-17
15.469482	6.98756e-17
15.452191	7.31816e-17
15.434900	7.66439e-17
15.417609	8.02699e-17
15.400318	8.40673e-17
15.383027	8.80443e-17
15.365736	9.22093e-17
15.348445	9.65713e-17
15.331154	1.01139e-16
15.313864	1.05924e-16
15.296573	1.10934e-16
15.279282	1.16181e-16
15.261991	1.21676e-16
15.244700	1.27431e-16
15.227409	1.33458e-16
15.210118	1.3977e-16
15.192827	1.4638e-16
15.175536	1.53302e-16
15.158246	1.60552e-16
15.140955	1.68144e-16
15.123664	1.76095e-16
15.106373	1.84422e-16
15.089082	1.93142e-16
15.071791	2.02275e-16
15.054500	2.11839e-16
15.037209	2.21854e-16
15.019918	2.32343e-16
15.002628	2.43328e-16
14.985337	2.54832e-16
14.968046	2.66879e-16
14.950755	2.79495e-16
14.933464	2.92708e-16
14.916173	3.06544e-16
14.898882	3.21034e-16
14.881591	3.36209e-16
14.864300	3.521e-16
14.847010	3.68743e-16
14.829719	3.86171e-16
14.812428	4.04422e-16
14.795137	4.23535e-16
14.777846	4.43551e-16
14.760555	4.64513e-16
14.743264	4.86464e-16
14.725973	5.09452e-16
14.708682	5.33525e-16
14.691391	5.58736e-16
14.674101	5.85136e-16
14.656810	6.12784e-16
14.639519	6.41736e-16
14.622228	6.72056e-16
14.604937	7.03807e-16
14.587646	7.37057e-16
14.570355	7.71877e-16
14.553064	8.08341e-16
14.535773	8.46526e-16
14.518483	8.86514e-16
14.501192	9.28389e-16
14.483901	9.72241e-16
14.466610	1.01816e-15
14.449319	1.06625e-15
14.432028	1.11661e-15
14.414737	1.16935e-15
14.397446	1.22457e-15
14.380155	1.2824e-15
14.362865	1.34296e-15
14.345574	1.40638e-15
14.328283	1.47279e-15
14.310992	1.54233e-15
14.293701	1.61516e-15
14.276410	1.69142e-15
14.259119	1.77128e-15
14.241828	1.8549e-15
14.224537	1.94248e-15
14.207247	2.03418e-15
14.189956	2.13021e-15
14.172665	2.23077e-15
14.155374	2.33607e-15
14.138083	2.44634e-15
14.120792	2.56181e-15
14.103501	2.68273e-15
14.086210	2.80935e-15
14.068919	2.94194e-15
14.051629	3.08078e-15
14.034338	3.22618e-15
14.017047	3.37842e-15
13.999756	3.53785e-15
13.982465	3.7048e-15
13.965174	3.87961e-15
13.947883	4.06267e-15
13.930592	4.25436e-15
13.913301	4.45509e-15
13.896011	4.66528e-15
13.878720	4.88538e-15
13.861429	5.11586e-15
13.844138	5.3572e-15
13.826847	5.60992e-15
13.809556	5.87454e-15
13.792265	6.15164e-15
13.774974	6.4418e-15
13.757683	6.74564e-15
13.740393	7.0638e-15
13.723102	7.39694e-15
13.705811	7.74579e-15
13.688520	8.11108e-15
13.671229	8.49358e-15
13.653938	8.8941e-15
13.636647	9.31349e-15
13.619356	9.75264e-15
13.602065	1.02125e-14
13.584775	1.0694e-14
13.567484	1.11982e-14
13.550193	1.17261e-14
13.532902	1.22789e-14
13.515611	1.28578e-14
13.498320	1.34639e-14
13.481029	1.40985e-14
13.463738	1.47631e-14
13.446447	1.54589e-14
13.429156	1.61875e-14
13.411866	1.69505e-14
13.394575	1.77493e-14
13.377284	1.85858e-14
13.359993	1.94616e-14
13.342702	2.03787e-14
13.325411	2.1339e-14
13.308120	2.23444e-14
13.290829	2.33973e-14
13.273538	2.44996e-14
13.256248	2.56539e-14
13.238957	2.68625e-14
13.221666	2.81279e-14
13.204375	2.9453e-14
13.187084	3.08404e-14
13.169793	3.22931e-14
13.152502	3.38141e-14
13.135211	3.54068e-14
13.117920	3.70744e-14
13.100630	3.88204e-14
13.083339	4.06486e-14
13.066048	4.25628e-14
13.048757	4.45671e-14
13.031466	4.66657e-14
13.014175	4.8863e-14
12.996884	5.11636e-14
12.979593	5.35725e-14
12.962302	5.60947e-14
12.945012	5.87355e-14
12.927721	6.15005e-14
12.910430	6.43956e-14
12.893139	6.74268e-14
12.875848	7.06005e-14
12.858557	7.39235e-14
12.841266	7.74027e-14
12.823975	8.10456e-14
12.806684	8.48597e-14
12.789394	8.88531e-14
12.772103	9.30342e-14
12.754812	9.74119e-14
12.737521	1.01995e-13
12.720230	1.06794e-13
12.702939	1.11819e-13
12.685648	1.1708e-13
12.668357	1.22587e-13
12.651066	1.28354e-13
12.633776	1.34392e-13
12.616485	1.40713e-13
12.599194	1.47332e-13
12.581903	1.54261e-13
12.564612	1.61516e-13
12.547321	1.69112e-13
12.530030	1.77065e-13
12.512739	1.85391e-13
12.495448	1.94109e-13
12.478158	2.03236e-13
12.460867	2.12791e-13
12.443576	2.22796e-13
12.426285	2.3327e-13
12.408994	2.44236e-13
12.391703	2.55717e-13
12.374412	2.67738e-13
12.357121	2.80322e-13
12.339830	2.93498e-13
12.322540	3.07292e-13
12.305249	3.21734e-13
12.287958	3.36853e-13
12.270667	3.52683e-13
12.253376	3.69255e-13
12.236085	3.86605e-13
12.218794	4.0477e-13
12.201503	4.23787e-13
12.184212	4.43696e-13
12.166921	4.6454e-13
12.149631	4.86362e-13
12.132340	5.09208e-13
12.115049	5.33125e-13
12.097758	5.58165e-13
12.080467	5.84379e-13
12.063176	6.11823e-13
12.045885	6.40555e-13
12.028594	6.70634e-13
12.011303	7.02124e-13
11.994013	7.3509e-13
11.976722	7.69603e-13
11.959431	8.05734e-13
11.942140	8.4356e-13
11.924849	8.83159e-13
11.907558	9.24614e-13
11.890267	9.68013e-13
11.872976	1.01345e-12
11.855685	1.06101e-12
11.838395	1.1108e-12
11.821104	1.16293e-12
11.803813	1.2175e-12
11.786522	1.27463e-12
11.769231	1.33443e-12
11.751940	1.39704e-12
11.734649	1.46258e-12
11.717358	1.53119e-12
11.700067	1.60301e-12
11.682777	1.67821e-12
11.665486	1.75692e-12
11.648195	1.83932e-12
11.630904	1.92558e-12
11.613613	2.01588e-12
11.596322	2.1104e-12
11.579031	2.20936e-12
11.561740	2.31295e-12
11.544449	2.42139e-12
11.527159	2.5349e-12
11.509868	2.65374e-12
11.492577	2.77813e-12
11.475286	2.90835e-12
11.457995	3.04466e-12
11.440704	3.18735e-12
11.423413	3.33672e-12
11.406122	3.49308e-12
11.388831	3.65676e-12
11.371541	3.8281e-12
11.354250	4.00745e-12
11.336959	4.1952e-12
11.319668	4.39172e-12
11.302377	4.59745e-12
11.285086	4.81279e-12
11.267795	5.03821e-12
11.250504	5.27417e-12
11.233213	5.52116e-12
11.215923	5.7797e-12
11.198632	6.05034e-12
11.181341	6.33362e-12
11.164050	6.63016e-12
11.146759	6.94055e-12
11.129468	7.26545e-12
11.112177	7.60554e-12
11.094886	7.96153e-12
11.077595	8.33415e-12
11.060305	8.72419e-12
11.043014	9.13245e-12
11.025723	9.55979e-12
11.008432	1.00071e-11
10.991141	1.04753e-11
10.973850	1.09654e-11
10.956559	1.14783e-11
10.939268	1.20153e-11
10.921977	1.25773e-11
10.904686	1.31655e-11
10.887396	1.37812e-11
10.870105	1.44257e-11
10.852814	1.51002e-11
10.835523	1.58063e-11
10.818232	1.65453e-11
10.800941	1.73188e-11
10.783650	1.81284e-11
10.766359	1.89758e-11
10.749068	1.98627e-11
10.731778	2.0791e-11
10.714487	2.17627e-11
10.697196	2.27796e-11
10.679905	2.3844e-11
10.662614	2.49581e-11
10.645323	2.61241e-11
10.628032	2.73445e-11
10.610741	2.86218e-11
10.593450	2.99587e-11
10.576160	3.13579e-11
10.558869	3.28224e-11
10.541578	3.43551e-11
10.524287	3.59593e-11
10.506996	3.76382e-11
10.489705	3.93954e-11
10.472414	4.12345e-11
10.455123	4.31593e-11
10.437832	4.51737e-11
10.420542	4.72821e-11
10.403251	4.94886e-11
10.385960	5.17979e-11
10.368669	5.42148e-11
10.351378	5.67443e-11
10.334087	5.93915e-11
10.316796	6.2162e-11
10.299505	6.50615e-11
10.282214	6.8096e-11
10.264924	7.12718e-11
10.247633	7.45954e-11
10.230342	7.80736e-11
10.213051	8.17138e-11
10.195760	8.55233e-11
10.178469	8.95101e-11
10.161178	9.36824e-11
10.143887	9.80488e-11
10.126596	1.02618e-10
10.109306	1.074e-10
10.092015	1.12405e-10
10.074724	1.17642e-10
10.057433	1.23122e-10
10.040142	1.28858e-10
10.022851	1.3486e-10
10.005560	1.41141e-10
9.988269	1.47714e-10
9.970978	1.54592e-10
9.953688	1.61791e-10
9.936397	1.69323e-10
9.919106	1.77206e-10
9.901815	1.85454e-10
9.884524	1.94086e-10
9.867233	2.03119e-10
9.849942	2.12571e-10
9.832651	2.22462e-10
9.815360	2.32812e-10
9.798070	2.43643e-10
9.780779	2.54977e-10
9.763488	2.66836e-10
9.746197	2.79246e-10
9.728906	2.92232e-10
9.711615	3.05821e-10
9.694324	3.20039e-10
9.677033	3.34918e-10
9.659742	3.50486e-10
9.642451	3.66776e-10
9.625161	3.83822e-10
9.607870	4.01658e-10
9.590579	4.20321e-10
9.573288	4.3985e-10
9.555997	4.60283e-10
9.538706	4.81663e-10
9.521415	5.04034e-10
9.504124	5.27442e-10
9.486833	5.51933e-10
9.469543	5.7756e-10
9.452252	6.04373e-10
9.434961	6.32428e-10
9.417670	6.61782e-10
9.400379	6.92495e-10
9.383088	7.2463e-10
9.365797	7.58252e-10
9.348506	7.9343e-10
9.331215	8.30236e-10
9.313925	8.68745e-10
9.296634	9.09036e-10
9.279343	9.5119e-10
9.262052	9.95294e-10
9.244761	1.04144e-09
9.227470	1.08971e-09
9.210179	1.14022e-09
9.192888	1.19307e-09
9.175597	1.24835e-09
9.158307	1.30619e-09
9.141016	1.36671e-09
9.123725	1.43002e-09
9.106434	1.49625e-09
9.089143	1.56554e-09
9.071852	1.63803e-09
9.054561	1.71387e-09
9.037270	1.79322e-09
9.019979	1.87622e-09
9.002689	1.96305e-09
8.985398	2.05389e-09
8.968107	2.14893e-09
8.950816	2.24834e-09
8.933525	2.35235e-09
8.916234	2.46114e-09
8.898943	2.57496e-09
8.881652	2.69402e-09
8.864361	2.81857e-09
8.847071	2.94887e-09
8.829780	3.08516e-09
8.812489	3.22774e-09
8.795198	3.37688e-09
8.777907	3.5329e-09
8.760616	3.6961e-09
8.743325	3.86681e-09
8.726034	4.04538e-09
8.708743	4.23218e-09
8.691453	4.42757e-09
8.674162	4.63195e-09
8.656871	4.84573e-09
8.639580	5.06935e-09
8.622289	5.30325e-09
8.604998	5.54791e-09
8.587707	5.80382e-09
8.570416	6.07149e-09
8.553125	6.35146e-09
8.535835	6.6443e-09
8.518544	6.95059e-09
8.501253	7.27096e-09
8.483962	7.60603e-09
8.466671	7.95649e-09
8.449380	8.32304e-09
8.432089	8.70642e-09
8.414798	9.10739e-09
8.397507	9.52676e-09
8.380216	9.96537e-09
8.362926	1.04241e-08
8.345635	1.09039e-08
8.328344	1.14056e-08
8.311053	1.19304e-08
8.293762	1.24792e-08
8.276471	1.30531e-08
8.259180	1.36534e-08
8.241889	1.42811e-08
8.224598	1.49376e-08
8.207308	1.56242e-08
8.190017	1.63422e-08
8.172726	1.7093e-08
8.155435	1.78782e-08
8.138144	1.86993e-08
8.120853	1.9558e-08
8.103562	2.04559e-08
8.086271	2.13949e-08
8.068980	2.23768e-08
8.051690	2.34036e-08
8.034399	2.44772e-08
8.017108	2.56e-08
7.999817	2.6774e-08
7.982526	2.80016e-08
7.965235	2.92852e-08
7.947944	3.06274e-08
7.930653	3.20308e-08
7.913362	3.34983e-08
7.896072	3.50327e-08
7.878781	3.6637e-08
7.861490	3.83145e-08
7.844199	4.00684e-08
7.826908	4.19022e-08
7.809617	4.38195e-08
7.792326	4.58241e-08
7.775035	4.792e-08
7.757744	5.01113e-08
7.740454	5.24023e-08
7.723163	5.47975e-08
7.705872	5.73016e-08
7.688581	5.99196e-08
7.671290	6.26565e-08
7.653999	6.55179e-08
7.636708	6.85092e-08
7.619417	7.16364e-08
7.602126	7.49055e-08
7.584836	7.8323e-08
7.567545	8.18957e-08
7.550254	8.56303e-08
7.532963	8.95344e-08
7.515672	9.36154e-08
7.498381	9.78815e-08
7.481090	1.02341e-07
7.463799	1.07002e-07
7.446508	1.11875e-07
7.429218	1.16967e-07
7.411927	1.22291e-07
7.394636	1.27855e-07
7.377345	1.33671e-07
7.360054	1.3975e-07
7.342763	1.46104e-07
7.325472	1.52745e-07
7.308181	1.59685e-07
7.290890	1.6694e-07
7.273600	1.74521e-07
7.256309	1.82445e-07
7.239018	1.90726e-07
7.221727	1.99381e-07
7.204436	2.08425e-07
7.187145	2.17878e-07
7.169854	2.27756e-07
7.152563	2.38078e-07
7.135272	2.48866e-07
7.117981	2.60139e-07
7.100691	2.71919e-07
7.083400	2.84229e-07
7.066109	2.97092e-07
7.048818	3.10532e-07
7.031527	3.24577e-07
7.014236	3.39252e-07
6.996945	3.54586e-07
6.979654	3.70607e-07
6.962363	3.87347e-07
6.945073	4.04837e-07
6.927782	4.23111e-07
6.910491	4.42203e-07
6.893200	4.6215e-07
6.875909	4.82989e-07
6.858618	5.04761e-07
6.841327	5.27505e-07
6.824036	5.51267e-07
6.806745	5.76089e-07
6.789455	6.0202e-07
6.772164	6.29108e-07
6.754873	6.57405e-07
6.737582	6.86963e-07
6.720291	7.17838e-07
6.703000	7.50088e-07
6.685709	7.83775e-07
6.668418	8.1896e-07
6.651127	8.5571e-07
6.633837	8.94094e-07
6.616546	9.34183e-07
6.599255	9.76053e-07
6.581964	1.01978e-06
6.564673	1.06545e-06
6.547382	1.11314e-06
6.530091	1.16295e-06
6.512800	1.21496e-06
6.495509	1.26927e-06
6.478219	1.32599e-06
6.460928	1.38521e-06
6.443637	1.44705e-06
6.426346	1.51163e-06
6.409055	1.57905e-06
6.391764	1.64944e-06
6.374473	1.72294e-06
6.357182	1.79968e-06
6.339891	1.87979e-06
6.322601	1.96343e-06
6.305310	2.05075e-06
6.288019	2.1419e-06
6.270728	2.23706e-06
6.253437	2.33639e-06
6.236146	2.44008e-06
6.218855	2.54831e-06
6.201564	2.66127e-06
6.184273	2.77919e-06
6.166983	2.90225e-06
6.149692	3.0307e-06
6.132401	3.16475e-06
6.115110	3.30464e-06
6.097819	3.45064e-06
6.080528	3.603e-06
6.063237	3.76198e-06
6.045946	3.92788e-06
6.028655	4.10098e-06
6.011365	4.28161e-06
5.994074	4.47006e-06
5.976783	4.66668e-06
5.959492	4.87181e-06
5.942201	5.08582e-06
5.924910	5.30908e-06
5.907619	5.54197e-06
5.890328	5.78492e-06
5.873037	6.03833e-06
5.855746	6.30265e-06
5.838456	6.57834e-06
5.821165	6.86587e-06
5.803874	7.16574e-06
5.786583	7.47847e-06
5.769292	7.8046e-06
5.752001	8.14468e-06
5.734710	8.49928e-06
5.717419	8.86903e-06
5.700128	9.25454e-06
5.682838	9.65646e-06
5.665547	1.00755e-05
5.648256	1.05123e-05
5.630965	1.09677e-05
5.613674	1.14423e-05
5.596383	1.1937e-05
5.579092	1.24527e-05
5.561801	1.29901e-05
5.544510	1.35501e-05
5.527220	1.41338e-05
5.509929	1.47419e-05
5.492638	1.53756e-05
5.475347	1.60358e-05
5.458056	1.67236e-05
5.440765	1.74402e-05
5.423474	1.81866e-05
5.406183	1.89642e-05
5.388892	1.9774e-05
5.371602	2.06174e-05
5.354311	2.14958e-05
5.337020	2.24105e-05
5.319729	2.33629e-05
5.302438	2.43545e-05
5.285147	2.53869e-05
5.267856	2.64617e-05
5.250565	2.75804e-05
5.233274	2.87449e-05
5.215984	2.99568e-05
5.198693	3.1218e-05
5.181402	3.25304e-05
5.164111	3.38959e-05
5.146820	3.53166e-05
5.129529	3.67945e-05
5.112238	3.83318e-05
5.094947	3.99307e-05
5.077656	4.15936e-05
5.060366	4.33227e-05
5.043075	4.51205e-05
5.025784	4.69896e-05
5.008493	4.89325e-05
4.991202	5.0952e-05
4.973911	5.30507e-05
4.956620	5.52316e-05
4.939329	5.74975e-05
4.922038	5.98514e-05
4.904748	6.22965e-05
4.887457	6.48358e-05
4.870166	6.74727e-05
4.852875	7.02105e-05
4.835584	7.30526e-05
4.818293	7.60024e-05
4.801002	7.90636e-05
4.783711	8.22398e-05
4.766420	8.55348e-05
4.749130	8.89523e-05
4.731839	9.24962e-05
4.714548	9.61705e-05
4.697257	9.99792e-05
4.679966	0.000103926
4.662675	0.000108016
4.645384	0.000112253
4.628093	0.00011664
4.610802	0.000121183
4.593512	0.000125885
4.576221	0.00013075
4.558930	0.000135784
4.541639	0.00014099
4.524348	0.000146372
4.507057	0.000151935
4.489766	0.000157683
4.472475	0.000163619
4.455184	0.000169748
4.437893	0.000176073
4.420603	0.000182597
4.403312	0.000189325
4.386021	0.000196259
4.368730	0.000203402
4.351439	0.000210756
4.334148	0.000218324
4.316857	0.000226106
4.299566	0.000234105
4.282275	0.000242319
4.264985	0.00025075
4.247694	0.000259396
4.230403	0.000268254
4.213112	0.000277323
4.195821	0.000286597
4.178530	0.000296072
4.161239	0.000305739
4.143948	0.000315592
4.126657	0.000325618
4.109367	0.000335806
4.092076	0.000346139
4.074785	0.0003566
4.057494	0.000367167
4.040203	0.000377815
4.022912	0.000388514
4.005621	0.000399231
3.988330	0.000409923
3.971039	0.000420543
3.953749	0.000431035
3.936458	0.000441332
3.919167	0.000451355
3.901876	0.000461008
3.884585	0.000470174
3.867294	0.000478704
3.850003	0.000486407
3.832712	0.000493017
3.815421	0.000498122
&
```
