## Supplementary material for "All-at-once RNA folding with 3D motif prediction framed by evolutionary information": RF01044_mir-345.cacofold.helixcov

```
# RMs = 2 L = 91

# RM_HELIX NESTED 20-40 49-69, nbp = 20 nbp_cov = 0
# pvals: 0.682613,0.682613,0.682613,0.682613,0.682613,0.682613,0.682613,0.682613,0.682613,0.682613,0.682613,0.682613,0.682613,0.682613,0.682613,0.682613,0.682613,0.682613,0.682613,0.682613
# aggregated NONE
NESTED  :::::::::::::::::::<<<<<<<<<<-<<<<<<<<<<________>>>>>>>>>>->>>>>>>>>>::::::::::::::::::::::
        :::::::::::::::::::::::::::::::::::::::::::::::::::::::::::::::::::::::::::::::::::::::::::

# RM_HELIX NESTED 4-16 73-85, nbp = 13 nbp_cov = 0
# pvals: 0.783468,0.682613,0.682613,0.783468,0.682613,0.682613,0.682613,0.682613,0.682613,0.682613,0.911258,0.682613,0.682613
# aggregated NONE
NESTED  :::<<<<<<<<<<<<<________________________________________________________>>>>>>>>>>>>>::::::
        :::::::::::::::::::::::::::::::::::::::::::::::::::::::::::::::::::::::::::::::::::::::::::
```
