## Supplementary material for "All-at-once RNA folding with 3D motif prediction framed by evolutionary information": RF01044_mir-345.cacofold.power

```
# Power analysis of CaCoFold structure 
#
# Powertype = SINGLE SUBSTITUTIONS
# covary  left_pos      right_pos    substitutions      power
#----------------------------------------------------------------
          4		85		4		0.07
          5		84		0		0.00
          6		83		0		0.00
          7		82		4		0.07
          8		81		3		0.02
          9		80		0		0.00
          10		79		3		0.02
          11		78		0		0.00
          12		77		0		0.00
          13		76		0		0.00
          14		75		4		0.07
          15		74		0		0.00
          16		73		1		0.00
          20		69		0		0.00
          21		68		0		0.00
          22		67		1		0.00
          23		66		1		0.00
          24		65		0		0.00
          25		64		1		0.00
          26		63		0		0.00
          27		62		1		0.00
          28		61		0		0.00
          29		60		1		0.00
          31		58		1		0.00
          32		57		0		0.00
          33		56		0		0.00
          34		55		3		0.02
          35		54		0		0.00
          36		53		0		0.00
          37		52		0		0.00
          38		51		3		0.02
          39		50		0		0.00
          40		49		3		0.02
#
# BPAIRS 33
# avg substitutions per BP  1.0
# BPAIRS expected to covary 0.3 +/- 0.5
# BPAIRS observed to covary 0
#
```
