## Supplementary material for "All-at-once RNA folding with 3D motif prediction framed by evolutionary information": RF01044_mir-345.helixcov

```
# RMs = 1 L = 91

# RM_HELIX NESTED 8-38 51-81, nbp = 25 nbp_cov = 0
# pvals: 0.682613,0.682613,0.682613,0.682613,0.682613,0.682613,0.682613,0.682613,0.682613,0.682613,0.682613,0.682613,0.682613,0.682613,0.682613,0.682613,0.682613,0.682613,0.682613,0.682613,0.682613,0.682613,0.682613,0.682613,0.682613
# aggregated NONE
NESTED  :::::::<<<<<<-<<-<-<<<<<<<-<<-<<<-<<<<____________>>>>->>>->>->>>>>>>->->>->>>>>>::::::::::
        :::::::::::::::::::::::::::::::::::::::::::::::::::::::::::::::::::::::::::::::::::::::::::
```
