## Supplementary material for "All-at-once RNA folding with 3D motif prediction framed by evolutionary information": RF01044_mir-345.surv

```
0.010519	0.04
-0.011680	1
&
8.974351	0.0002457
7.142583	0.0004914
5.518185	0.000737101
5.379939	0.000982801
5.207130	0.0012285
5.103445	0.0014742
4.826952	0.0017199
4.032034	0.0019656
3.997472	0.0022113
3.306239	0.0027027
3.237116	0.0029484
2.926061	0.0031941
2.718691	0.0036855
2.580444	0.0039312
2.338513	0.0044226
2.303951	0.0046683
2.234828	0.004914
2.062019	0.00515971
1.992896	0.00565111
1.958334	0.00614251
1.923773	0.00638821
1.889211	0.00663391
1.578156	0.00687961
1.543594	0.00712531
1.509033	0.00737101
1.474471	0.00761671
1.439909	0.00786241
1.370786	0.00810811
1.301663	0.00835381
1.267101	0.00958231
1.232539	0.0100737
1.163416	0.0113022
1.128854	0.0115479
1.059731	0.012285
1.025169	0.0125307
0.956046	0.0132678
0.921485	0.0140049
0.886923	0.0142506
0.852361	0.0144963
0.748676	0.0149877
0.714115	0.0152334
0.679553	0.0157248
0.644991	0.0167076
0.610430	0.017199
0.575868	0.0176904
0.541306	0.0179361
0.506745	0.0189189
0.472183	0.0199017
0.437621	0.0206388
0.403060	0.0211302
0.368498	0.0216216
0.333936	0.0218673
0.299375	0.0223587
0.230251	0.0228501
0.195690	0.0238329
0.161128	0.0240786
0.126566	0.0253071
0.092005	0.0272727
0.057443	0.0285012
0.022881	0.039312
-0.011680	0.923833
-0.046242	0.939558
-0.080804	0.946192
-0.115365	0.951597
-0.149927	0.956757
-0.184489	0.959705
-0.219050	0.962899
-0.253612	0.964128
-0.288174	0.966339
-0.322735	0.966585
-0.357297	0.967076
-0.391859	0.969533
-0.426420	0.971253
-0.460982	0.972236
-0.495544	0.973956
-0.530105	0.974939
-0.564667	0.975184
-0.599229	0.976413
-0.633790	0.97715
-0.668352	0.978378
-0.702914	0.979853
-0.737475	0.980098
-0.772037	0.981572
-0.806598	0.983047
-0.841160	0.983538
-0.875722	0.983784
-0.910283	0.985749
-0.944845	0.986486
-0.979407	0.986732
-1.013968	0.987715
-1.048530	0.989189
-1.083092	0.989926
-1.117653	0.990663
-1.186777	0.992629
-1.221338	0.99312
-1.255900	0.993366
-1.290462	0.993612
-1.325023	0.993857
-1.359585	0.994103
-1.428708	0.99484
-1.463270	0.995086
-1.497832	0.996069
-1.532393	0.99656
-1.601517	0.997052
-1.636078	0.998034
-1.705202	0.998771
-1.739763	0.999017
-1.912572	0.999263
-1.947133	0.999509
-2.154503	0.999754
-2.396435	1
&
13.432805	1.221e-05
12.430517	2.442e-05
12.188586	3.663e-05
11.739284	4.884e-05
11.670161	6.10501e-05
11.601037	8.54701e-05
11.531914	9.76801e-05
11.497352	0.00010989
11.428229	0.0001221
11.393667	0.00015873
11.324544	0.00017094
11.186297	0.00018315
11.048051	0.00019536
10.978928	0.00020757
10.909804	0.00021978
10.875243	0.00023199
10.806119	0.00025641
10.736996	0.00026862
10.702434	0.00029304
10.667873	0.00031746
10.460503	0.00032967
10.425941	0.00034188
10.391379	0.00035409
10.322256	0.00037851
10.287694	0.00039072
10.218571	0.00040293
10.184009	0.00041514
10.149448	0.00043956
10.114886	0.00045177
10.080324	0.0004884
10.045763	0.000512821
10.011201	0.000537241
9.976639	0.000549451
9.942078	0.000561661
9.872954	0.000573871
9.838393	0.000610501
9.803831	0.000622711
9.769269	0.000634921
9.734708	0.000659341
9.700146	0.000671551
9.665584	0.000695971
9.631023	0.000757021
9.596461	0.000769231
9.561899	0.000793651
9.527338	0.000818071
9.492776	0.000879121
9.354530	0.000903541
9.319968	0.000940171
9.285406	0.000952381
9.216283	0.000976801
9.181721	0.000989011
9.112598	0.00101343
9.078036	0.00102564
9.043475	0.00106227
8.974351	0.0010989
8.905228	0.00112332
8.870666	0.00115995
8.836105	0.00119658
8.801543	0.00123321
8.732420	0.00126984
8.697858	0.00128205
8.663296	0.00129426
8.628735	0.00133089
8.594173	0.00135531
8.525050	0.00139194
8.490488	0.00140415
8.455926	0.00142857
8.386803	0.00144078
8.352241	0.00145299
8.283118	0.00150183
8.248556	0.00161172
8.213995	0.00164835
8.179433	0.00175824
8.110310	0.00177045
8.075748	0.00185592
8.041186	0.00194139
8.006625	0.00202686
7.972063	0.00205128
7.937501	0.00208791
7.902940	0.00213675
7.868378	0.00218559
7.833816	0.0021978
7.799255	0.00221001
7.764693	0.00228327
7.730132	0.00238095
7.695570	0.00239316
7.661008	0.002442
7.626447	0.00250305
7.591885	0.00255189
7.557323	0.00260073
7.522762	0.00267399
7.488200	0.0026862
7.453638	0.00273504
7.419077	0.00284493
7.384515	0.0029304
7.349953	0.00296703
7.315392	0.00299145
7.280830	0.00304029
7.246268	0.00310134
7.211707	0.0031746
7.177145	0.00319902
7.142583	0.00332112
7.108022	0.00335775
7.073460	0.0034188
7.038898	0.00345543
7.004337	0.00361416
6.969775	0.003663
6.935213	0.00372405
6.900652	0.00380952
6.866090	0.00383394
6.831528	0.0039072
6.796967	0.00399267
6.762405	0.00404151
6.727843	0.0041514
6.693282	0.00433455
6.658720	0.00443223
6.624158	0.00448107
6.589597	0.00455433
6.555035	0.00468864
6.520473	0.00474969
6.485912	0.00485958
6.451350	0.00492063
6.416788	0.00501832
6.382227	0.00517705
6.347665	0.00525031
6.313103	0.00533578
6.278542	0.00538462
6.243980	0.00540904
6.209418	0.00550672
6.174857	0.0056044
6.140295	0.00570208
6.105733	0.00575092
6.071172	0.00578755
6.036610	0.00586081
6.002049	0.00592186
5.967487	0.00594628
5.932925	0.00603175
5.898364	0.00608059
5.863802	0.0060928
5.829240	0.00612943
5.794679	0.00616606
5.760117	0.00619048
5.725555	0.00630037
5.690994	0.00637363
5.656432	0.00648352
5.621870	0.00655678
5.587309	0.00661783
5.552747	0.0067033
5.518185	0.00675214
5.483624	0.00680098
5.449062	0.00689866
5.414500	0.00693529
5.379939	0.00700855
5.345377	0.00720391
5.310815	0.00725275
5.276254	0.0073138
5.241692	0.00736264
5.207130	0.00752137
5.172569	0.00766789
5.138007	0.00776557
5.103445	0.0079243
5.068884	0.00799756
5.034322	0.0080464
4.999760	0.00809524
4.965199	0.0081685
4.930637	0.00825397
4.896075	0.00830281
4.861514	0.00835165
4.826952	0.00838828
4.792390	0.00848596
4.757829	0.00857143
4.723267	0.00866911
4.688705	0.00874237
4.654144	0.00885226
4.619582	0.00888889
4.585020	0.0090232
4.550459	0.00912088
4.515897	0.00913309
4.481335	0.00929182
4.446774	0.0093895
4.412212	0.00946276
4.377650	0.00957265
4.343089	0.00965812
4.308527	0.00974359
4.273966	0.00989011
4.239404	0.00998779
4.204842	0.0101099
4.170281	0.0102442
4.135719	0.0103907
4.101157	0.010464
4.066596	0.0105372
4.032034	0.0106716
3.997472	0.0107448
3.962911	0.0108059
3.928349	0.0108791
3.893787	0.0110256
3.859226	0.0110623
3.824664	0.0111477
3.790102	0.0112576
3.755541	0.0114042
3.720979	0.0115995
3.686417	0.0116484
3.651856	0.0118315
3.617294	0.0120147
3.582732	0.0121612
3.548171	0.012442
3.513609	0.0127106
3.479047	0.0128694
3.444486	0.0130159
3.409924	0.0132112
3.375362	0.0132845
3.340801	0.0134066
3.306239	0.0135531
3.271677	0.0137729
3.237116	0.0138584
3.202554	0.0140415
3.167992	0.0143223
3.133431	0.0144567
3.098869	0.0146276
3.064307	0.0149084
3.029746	0.0151404
2.995184	0.0152991
2.960622	0.0154701
2.926061	0.0156777
2.891499	0.015812
2.856937	0.0159951
2.822376	0.0162271
2.787814	0.0164103
2.753252	0.0165568
2.718691	0.0167033
2.684129	0.0169353
2.649568	0.0171551
2.615006	0.0173382
2.580444	0.0176313
2.545883	0.0179243
2.511321	0.0181074
2.476759	0.0183272
2.442198	0.018486
2.407636	0.0186325
2.373074	0.0188034
2.338513	0.0189988
2.303951	0.019243
2.269389	0.0194383
2.234828	0.0197558
2.200266	0.0199878
2.165704	0.0202198
2.131143	0.0206349
2.096581	0.0209646
2.062019	0.0212088
2.027458	0.0215018
1.992896	0.0218193
1.958334	0.0221245
1.923773	0.0225397
1.889211	0.0228694
1.854649	0.0232112
1.820088	0.0236264
1.785526	0.0240904
1.750964	0.0247009
1.716403	0.0250672
1.681841	0.0258486
1.647279	0.0264957
1.612718	0.0272161
1.578156	0.0279853
1.543594	0.0285226
1.509033	0.0292186
1.474471	0.0298535
1.439909	0.0303541
1.405348	0.0306838
1.370786	0.0311233
1.336224	0.0313797
1.301663	0.0317827
1.267101	0.0320879
1.232539	0.0322955
1.197978	0.0326984
1.163416	0.0337485
1.128854	0.0343101
1.094293	0.0349206
1.059731	0.03558
1.025169	0.0362027
0.990608	0.0367033
0.956046	0.0372161
0.921485	0.0376313
0.886923	0.0381563
0.852361	0.0385836
0.817800	0.0389621
0.783238	0.0400611
0.748676	0.0416728
0.714115	0.0428327
0.679553	0.0437851
0.644991	0.0445177
0.610430	0.0450916
0.575868	0.0458242
0.541306	0.0462882
0.506745	0.046862
0.472183	0.0474481
0.437621	0.0480708
0.403060	0.0487302
0.368498	0.0492063
0.333936	0.0498535
0.299375	0.0511477
0.264813	0.0525153
0.230251	0.0536142
0.195690	0.0545055
0.161128	0.055409
0.126566	0.0568742
0.092005	0.0591697
0.057443	0.0681685
0.022881	0.0771673
-0.011680	0.682613
-0.046242	0.783468
-0.080804	0.83072
-0.115365	0.855763
-0.149927	0.870904
-0.184489	0.879219
-0.219050	0.884762
-0.253612	0.889414
-0.288174	0.892601
-0.322735	0.895861
-0.357297	0.898962
-0.391859	0.901795
-0.426420	0.904591
-0.460982	0.907692
-0.495544	0.911258
-0.530105	0.914469
-0.564667	0.917741
-0.599229	0.920879
-0.633790	0.924005
-0.668352	0.92707
-0.702914	0.93072
-0.737475	0.934164
-0.772037	0.937375
-0.806598	0.940708
-0.841160	0.94348
-0.875722	0.946618
-0.910283	0.949915
-0.944845	0.952479
-0.979407	0.95486
-1.013968	0.956899
-1.048530	0.95895
-1.083092	0.960818
-1.117653	0.963175
-1.152215	0.965299
-1.186777	0.967204
-1.221338	0.968755
-1.255900	0.97
-1.290462	0.971392
-1.325023	0.972808
-1.359585	0.974444
-1.394147	0.976068
-1.428708	0.97746
-1.463270	0.978852
-1.497832	0.979988
-1.532393	0.981136
-1.566955	0.981966
-1.601517	0.982808
-1.636078	0.983614
-1.670640	0.984554
-1.705202	0.985458
-1.739763	0.986203
-1.774325	0.987021
-1.808887	0.987741
-1.843448	0.988535
-1.878010	0.989219
-1.912572	0.99
-1.947133	0.990647
-1.981695	0.991343
-2.016257	0.991978
-2.050818	0.992442
-2.085380	0.992979
-2.119942	0.993284
-2.154503	0.993541
-2.189065	0.99398
-2.223627	0.994335
-2.258188	0.994652
-2.292750	0.994994
-2.327312	0.995201
-2.361873	0.995482
-2.396435	0.995739
-2.430996	0.995995
-2.465558	0.996203
-2.500120	0.996422
-2.534681	0.996728
-2.569243	0.996886
-2.603805	0.997045
-2.638366	0.997179
-2.672928	0.997448
-2.707490	0.997643
-2.742051	0.997863
-2.776613	0.998059
-2.811175	0.998168
-2.845736	0.998242
-2.880298	0.9984
-2.914860	0.998474
-2.949421	0.998645
-2.983983	0.998718
-3.018545	0.99884
-3.053106	0.998962
-3.087668	0.999035
-3.122230	0.999121
-3.156791	0.99917
-3.191353	0.999243
-3.225915	0.999292
-3.260476	0.999438
-3.295038	0.999463
-3.329600	0.999524
-3.364161	0.99956
-3.398723	0.999634
-3.433285	0.999695
-3.502408	0.999719
-3.536970	0.999744
-3.571531	0.999768
-3.606093	0.999792
-3.640655	0.999805
-3.675216	0.999817
-3.709778	0.999841
-3.744340	0.999853
-3.778901	0.999878
-3.813463	0.99989
-3.882586	0.999902
-3.917148	0.999915
-3.951710	0.999927
-3.986271	0.999939
-4.089956	0.999951
-4.193641	0.999963
-4.642943	0.999976
-5.161368	0.999988
-5.230491	1
&
37.176666	1.19026e-19
37.142104	1.24728e-19
37.107542	1.30703e-19
37.072981	1.36964e-19
37.038419	1.43525e-19
37.003857	1.504e-19
36.969296	1.57605e-19
36.934734	1.65154e-19
36.900172	1.73066e-19
36.865611	1.81356e-19
36.831049	1.90043e-19
36.796487	1.99146e-19
36.761926	2.08685e-19
36.727364	2.18681e-19
36.692802	2.29156e-19
36.658241	2.40133e-19
36.623679	2.51635e-19
36.589117	2.63688e-19
36.554556	2.76318e-19
36.519994	2.89553e-19
36.485432	3.03421e-19
36.450871	3.17954e-19
36.416309	3.33183e-19
36.381748	3.49141e-19
36.347186	3.65863e-19
36.312624	3.83386e-19
36.278063	4.01748e-19
36.243501	4.20989e-19
36.208939	4.41152e-19
36.174378	4.6228e-19
36.139816	4.8442e-19
36.105254	5.0762e-19
36.070693	5.31931e-19
36.036131	5.57406e-19
36.001569	5.841e-19
35.967008	6.12073e-19
35.932446	6.41385e-19
35.897884	6.72101e-19
35.863323	7.04287e-19
35.828761	7.38014e-19
35.794199	7.73357e-19
35.759638	8.10391e-19
35.725076	8.49198e-19
35.690514	8.89864e-19
35.655953	9.32476e-19
35.621391	9.77128e-19
35.586829	1.02392e-18
35.552268	1.07295e-18
35.517706	1.12433e-18
35.483144	1.17816e-18
35.448583	1.23458e-18
35.414021	1.29369e-18
35.379459	1.35564e-18
35.344898	1.42055e-18
35.310336	1.48857e-18
35.275774	1.55984e-18
35.241213	1.63453e-18
35.206651	1.71279e-18
35.172089	1.7948e-18
35.137528	1.88073e-18
35.102966	1.97078e-18
35.068404	2.06514e-18
35.033843	2.16401e-18
34.999281	2.26762e-18
34.964719	2.37619e-18
34.930158	2.48995e-18
34.895596	2.60916e-18
34.861034	2.73407e-18
34.826473	2.86497e-18
34.791911	3.00212e-18
34.757350	3.14585e-18
34.722788	3.29645e-18
34.688226	3.45426e-18
34.653665	3.61962e-18
34.619103	3.7929e-18
34.584541	3.97447e-18
34.549980	4.16474e-18
34.515418	4.3641e-18
34.480856	4.57301e-18
34.446295	4.79192e-18
34.411733	5.02131e-18
34.377171	5.26167e-18
34.342610	5.51353e-18
34.308048	5.77745e-18
34.273486	6.054e-18
34.238925	6.34378e-18
34.204363	6.64743e-18
34.169801	6.96562e-18
34.135240	7.29903e-18
34.100678	7.64839e-18
34.066116	8.01447e-18
34.031555	8.39807e-18
33.996993	8.80002e-18
33.962431	9.22121e-18
33.927870	9.66255e-18
33.893308	1.0125e-17
33.858746	1.06096e-17
33.824185	1.11174e-17
33.789623	1.16495e-17
33.755061	1.2207e-17
33.720500	1.27912e-17
33.685938	1.34034e-17
33.651376	1.40448e-17
33.616815	1.4717e-17
33.582253	1.54213e-17
33.547691	1.61592e-17
33.513130	1.69326e-17
33.478568	1.77429e-17
33.444006	1.85919e-17
33.409445	1.94816e-17
33.374883	2.04139e-17
33.340321	2.13907e-17
33.305760	2.24143e-17
33.271198	2.34869e-17
33.236636	2.46107e-17
33.202075	2.57884e-17
33.167513	2.70223e-17
33.132951	2.83153e-17
33.098390	2.96702e-17
33.063828	3.10899e-17
33.029267	3.25774e-17
32.994705	3.41362e-17
32.960143	3.57695e-17
32.925582	3.74809e-17
32.891020	3.92742e-17
32.856458	4.11532e-17
32.821897	4.31221e-17
32.787335	4.51853e-17
32.752773	4.73471e-17
32.718212	4.96123e-17
32.683650	5.19858e-17
32.649088	5.44728e-17
32.614527	5.70789e-17
32.579965	5.98095e-17
32.545403	6.26708e-17
32.510842	6.56689e-17
32.476280	6.88103e-17
32.441718	7.21021e-17
32.407157	7.55512e-17
32.372595	7.91653e-17
32.338033	8.29523e-17
32.303472	8.69203e-17
32.268910	9.10781e-17
32.234348	9.54347e-17
32.199787	9.99997e-17
32.165225	1.04783e-16
32.130663	1.09795e-16
32.096102	1.15047e-16
32.061540	1.20549e-16
32.026978	1.26315e-16
31.992417	1.32357e-16
31.957855	1.38687e-16
31.923293	1.45321e-16
31.888732	1.52271e-16
31.854170	1.59554e-16
31.819608	1.67185e-16
31.785047	1.7518e-16
31.750485	1.83559e-16
31.715923	1.92337e-16
31.681362	2.01535e-16
31.646800	2.11174e-16
31.612238	2.21273e-16
31.577677	2.31854e-16
31.543115	2.42942e-16
31.508553	2.5456e-16
31.473992	2.66733e-16
31.439430	2.79488e-16
31.404869	2.92852e-16
31.370307	3.06856e-16
31.335745	3.21529e-16
31.301184	3.36904e-16
31.266622	3.53013e-16
31.232060	3.69893e-16
31.197499	3.87579e-16
31.162937	4.06111e-16
31.128375	4.25529e-16
31.093814	4.45875e-16
31.059252	4.67193e-16
31.024690	4.8953e-16
30.990129	5.12935e-16
30.955567	5.37458e-16
30.921005	5.63154e-16
30.886444	5.90078e-16
30.851882	6.18288e-16
30.817320	6.47847e-16
30.782759	6.78819e-16
30.748197	7.1127e-16
30.713635	7.45273e-16
30.679074	7.809e-16
30.644512	8.18231e-16
30.609950	8.57345e-16
30.575389	8.98328e-16
30.540827	9.4127e-16
30.506265	9.86264e-16
30.471704	1.03341e-15
30.437142	1.0828e-15
30.402580	1.13456e-15
30.368019	1.18879e-15
30.333457	1.24561e-15
30.298895	1.30515e-15
30.264334	1.36753e-15
30.229772	1.43289e-15
30.195210	1.50138e-15
30.160649	1.57313e-15
30.126087	1.64832e-15
30.091525	1.7271e-15
30.056964	1.80964e-15
30.022402	1.89612e-15
29.987840	1.98674e-15
29.953279	2.08168e-15
29.918717	2.18116e-15
29.884155	2.2854e-15
29.849594	2.39461e-15
29.815032	2.50904e-15
29.780470	2.62894e-15
29.745909	2.75456e-15
29.711347	2.88618e-15
29.676786	3.0241e-15
29.642224	3.1686e-15
29.607662	3.32e-15
29.573101	3.47863e-15
29.538539	3.64484e-15
29.503977	3.81899e-15
29.469416	4.00146e-15
29.434854	4.19264e-15
29.400292	4.39295e-15
29.365731	4.60283e-15
29.331169	4.82273e-15
29.296607	5.05314e-15
29.262046	5.29455e-15
29.227484	5.54748e-15
29.192922	5.8125e-15
29.158361	6.09017e-15
29.123799	6.38111e-15
29.089237	6.68593e-15
29.054676	7.00531e-15
29.020114	7.33994e-15
28.985552	7.69056e-15
28.950991	8.05791e-15
28.916429	8.4428e-15
28.881867	8.84607e-15
28.847306	9.2686e-15
28.812744	9.7113e-15
28.778182	1.01751e-14
28.743621	1.06611e-14
28.709059	1.11703e-14
28.674497	1.17038e-14
28.639936	1.22628e-14
28.605374	1.28484e-14
28.570812	1.3462e-14
28.536251	1.41049e-14
28.501689	1.47785e-14
28.467127	1.54842e-14
28.432566	1.62237e-14
28.398004	1.69984e-14
28.363442	1.78101e-14
28.328881	1.86606e-14
28.294319	1.95516e-14
28.259757	2.04852e-14
28.225196	2.14634e-14
28.190634	2.24882e-14
28.156072	2.35619e-14
28.121511	2.46869e-14
28.086949	2.58656e-14
28.052387	2.71005e-14
28.017826	2.83944e-14
27.983264	2.975e-14
27.948703	3.11703e-14
27.914141	3.26584e-14
27.879579	3.42175e-14
27.845018	3.5851e-14
27.810456	3.75624e-14
27.775894	3.93555e-14
27.741333	4.12342e-14
27.706771	4.32025e-14
27.672209	4.52647e-14
27.637648	4.74254e-14
27.603086	4.96891e-14
27.568524	5.20608e-14
27.533963	5.45457e-14
27.499401	5.71491e-14
27.464839	5.98767e-14
27.430278	6.27345e-14
27.395716	6.57285e-14
27.361154	6.88655e-14
27.326593	7.2152e-14
27.292031	7.55954e-14
27.257469	7.92029e-14
27.222908	8.29826e-14
27.188346	8.69426e-14
27.153784	9.10914e-14
27.119223	9.54382e-14
27.084661	9.99922e-14
27.050099	1.04763e-13
27.015538	1.09762e-13
26.980976	1.15e-13
26.946414	1.20487e-13
26.911853	1.26235e-13
26.877291	1.32258e-13
26.842729	1.38568e-13
26.808168	1.45179e-13
26.773606	1.52105e-13
26.739044	1.59362e-13
26.704483	1.66964e-13
26.669921	1.74929e-13
26.635359	1.83274e-13
26.600798	1.92017e-13
26.566236	2.01176e-13
26.531674	2.10773e-13
26.497113	2.20826e-13
26.462551	2.31359e-13
26.427989	2.42395e-13
26.393428	2.53956e-13
26.358866	2.66069e-13
26.324305	2.78758e-13
26.289743	2.92053e-13
26.255181	3.05982e-13
26.220620	3.20574e-13
26.186058	3.35863e-13
26.151496	3.51879e-13
26.116935	3.6866e-13
26.082373	3.8624e-13
26.047811	4.04657e-13
26.013250	4.23953e-13
25.978688	4.44168e-13
25.944126	4.65347e-13
25.909565	4.87535e-13
25.875003	5.10781e-13
25.840441	5.35134e-13
25.805880	5.60647e-13
25.771318	5.87377e-13
25.736756	6.1538e-13
25.702195	6.44717e-13
25.667633	6.75452e-13
25.633071	7.07652e-13
25.598510	7.41386e-13
25.563948	7.76727e-13
25.529386	8.13751e-13
25.494825	8.5254e-13
25.460263	8.93176e-13
25.425701	9.35748e-13
25.391140	9.80349e-13
25.356578	1.02707e-12
25.322016	1.07602e-12
25.287455	1.12731e-12
25.252893	1.18103e-12
25.218331	1.23731e-12
25.183770	1.29628e-12
25.149208	1.35805e-12
25.114646	1.42277e-12
25.080085	1.49056e-12
25.045523	1.56159e-12
25.010961	1.636e-12
24.976400	1.71395e-12
24.941838	1.79561e-12
24.907276	1.88116e-12
24.872715	1.97079e-12
24.838153	2.06468e-12
24.803591	2.16304e-12
24.769030	2.26609e-12
24.734468	2.37404e-12
24.699906	2.48713e-12
24.665345	2.60561e-12
24.630783	2.72973e-12
24.596222	2.85975e-12
24.561660	2.99596e-12
24.527098	3.13866e-12
24.492537	3.28815e-12
24.457975	3.44476e-12
24.423413	3.60882e-12
24.388852	3.78069e-12
24.354290	3.96073e-12
24.319728	4.14935e-12
24.285167	4.34694e-12
24.250605	4.55394e-12
24.216043	4.77079e-12
24.181482	4.99795e-12
24.146920	5.23593e-12
24.112358	5.48523e-12
24.077797	5.74639e-12
24.043235	6.01997e-12
24.008673	6.30658e-12
23.974112	6.60681e-12
23.939550	6.92134e-12
23.904988	7.25082e-12
23.870427	7.59598e-12
23.835865	7.95756e-12
23.801303	8.33633e-12
23.766742	8.73313e-12
23.732180	9.14879e-12
23.697618	9.58423e-12
23.663057	1.00404e-11
23.628495	1.05182e-11
23.593933	1.10188e-11
23.559372	1.15432e-11
23.524810	1.20925e-11
23.490248	1.26679e-11
23.455687	1.32707e-11
23.421125	1.39021e-11
23.386563	1.45636e-11
23.352002	1.52565e-11
23.317440	1.59824e-11
23.282878	1.67428e-11
23.248317	1.75393e-11
23.213755	1.83737e-11
23.179193	1.92478e-11
23.144632	2.01634e-11
23.110070	2.11225e-11
23.075508	2.21272e-11
23.040947	2.31797e-11
23.006385	2.42822e-11
22.971823	2.5437e-11
22.937262	2.66468e-11
22.902700	2.79141e-11
22.868139	2.92415e-11
22.833577	3.06321e-11
22.799015	3.20887e-11
22.764454	3.36146e-11
22.729892	3.52129e-11
22.695330	3.68872e-11
22.660769	3.8641e-11
22.626207	4.04781e-11
22.591645	4.24025e-11
22.557084	4.44183e-11
22.522522	4.65299e-11
22.487960	4.87417e-11
22.453399	5.10586e-11
22.418837	5.34855e-11
22.384275	5.60277e-11
22.349714	5.86907e-11
22.315152	6.14801e-11
22.280590	6.44019e-11
22.246029	6.74625e-11
22.211467	7.06684e-11
22.176905	7.40265e-11
22.142344	7.7544e-11
22.107782	8.12285e-11
22.073220	8.5088e-11
22.038659	8.91306e-11
22.004097	9.33652e-11
21.969535	9.78007e-11
21.934974	1.02447e-10
21.900412	1.07313e-10
21.865850	1.12411e-10
21.831289	1.1775e-10
21.796727	1.23343e-10
21.762165	1.29201e-10
21.727604	1.35338e-10
21.693042	1.41765e-10
21.658480	1.48497e-10
21.623919	1.55549e-10
21.589357	1.62935e-10
21.554795	1.70672e-10
21.520234	1.78775e-10
21.485672	1.87263e-10
21.451110	1.96154e-10
21.416549	2.05466e-10
21.381987	2.1522e-10
21.347425	2.25436e-10
21.312864	2.36137e-10
21.278302	2.47346e-10
21.243741	2.59085e-10
21.209179	2.71382e-10
21.174617	2.84261e-10
21.140056	2.97751e-10
21.105494	3.11881e-10
21.070932	3.2668e-10
21.036371	3.42181e-10
21.001809	3.58416e-10
20.967247	3.75421e-10
20.932686	3.93232e-10
20.898124	4.11887e-10
20.863562	4.31426e-10
20.829001	4.5189e-10
20.794439	4.73325e-10
20.759877	4.95775e-10
20.725316	5.19288e-10
20.690754	5.43916e-10
20.656192	5.6971e-10
20.621631	5.96726e-10
20.587069	6.25021e-10
20.552507	6.54657e-10
20.517946	6.85696e-10
20.483384	7.18205e-10
20.448822	7.52254e-10
20.414261	7.87914e-10
20.379699	8.25263e-10
20.345137	8.64381e-10
20.310576	9.0535e-10
20.276014	9.48259e-10
20.241452	9.93199e-10
20.206891	1.04027e-09
20.172329	1.08956e-09
20.137767	1.14119e-09
20.103206	1.19526e-09
20.068644	1.25189e-09
20.034082	1.3112e-09
19.999521	1.37331e-09
19.964959	1.43837e-09
19.930397	1.5065e-09
19.895836	1.57785e-09
19.861274	1.65258e-09
19.826712	1.73085e-09
19.792151	1.81281e-09
19.757589	1.89865e-09
19.723027	1.98856e-09
19.688466	2.08271e-09
19.653904	2.18131e-09
19.619342	2.28458e-09
19.584781	2.39272e-09
19.550219	2.50598e-09
19.515658	2.6246e-09
19.481096	2.74882e-09
19.446534	2.8789e-09
19.411973	3.01514e-09
19.377411	3.15782e-09
19.342849	3.30723e-09
19.308288	3.46371e-09
19.273726	3.62758e-09
19.239164	3.79918e-09
19.204603	3.9789e-09
19.170041	4.1671e-09
19.135479	4.36419e-09
19.100918	4.57059e-09
19.066356	4.78673e-09
19.031794	5.01308e-09
18.997233	5.25012e-09
18.962671	5.49834e-09
18.928109	5.75828e-09
18.893548	6.0305e-09
18.858986	6.31556e-09
18.824424	6.61407e-09
18.789863	6.92666e-09
18.755301	7.25401e-09
18.720739	7.5968e-09
18.686178	7.95576e-09
18.651616	8.33166e-09
18.617054	8.72528e-09
18.582493	9.13747e-09
18.547931	9.56909e-09
18.513369	1.00211e-08
18.478808	1.04944e-08
18.444246	1.099e-08
18.409684	1.15089e-08
18.375123	1.20523e-08
18.340561	1.26214e-08
18.305999	1.32172e-08
18.271438	1.38412e-08
18.236876	1.44945e-08
18.202314	1.51786e-08
18.167753	1.5895e-08
18.133191	1.6645e-08
18.098629	1.74304e-08
18.064068	1.82528e-08
18.029506	1.9114e-08
17.994944	2.00156e-08
17.960383	2.09597e-08
17.925821	2.19483e-08
17.891259	2.29834e-08
17.856698	2.40672e-08
17.822136	2.5202e-08
17.787575	2.63902e-08
17.753013	2.76343e-08
17.718451	2.89369e-08
17.683890	3.03008e-08
17.649328	3.17288e-08
17.614766	3.3224e-08
17.580205	3.47895e-08
17.545643	3.64286e-08
17.511081	3.81448e-08
17.476520	3.99416e-08
17.441958	4.18228e-08
17.407396	4.37925e-08
17.372835	4.58547e-08
17.338273	4.80138e-08
17.303711	5.02744e-08
17.269150	5.26411e-08
17.234588	5.51189e-08
17.200026	5.77131e-08
17.165465	6.04291e-08
17.130903	6.32726e-08
17.096341	6.62496e-08
17.061780	6.93663e-08
17.027218	7.26292e-08
16.992656	7.60452e-08
16.958095	7.96215e-08
16.923533	8.33655e-08
16.888971	8.72851e-08
16.854410	9.13885e-08
16.819848	9.56843e-08
16.785286	1.00182e-07
16.750725	1.04889e-07
16.716163	1.09818e-07
16.681601	1.14978e-07
16.647040	1.20379e-07
16.612478	1.26033e-07
16.577916	1.31952e-07
16.543355	1.38149e-07
16.508793	1.44635e-07
16.474231	1.51425e-07
16.439670	1.58533e-07
16.405108	1.65974e-07
16.370546	1.73762e-07
16.335985	1.81915e-07
16.301423	1.9045e-07
16.266861	1.99383e-07
16.232300	2.08734e-07
16.197738	2.18523e-07
16.163177	2.28769e-07
16.128615	2.39494e-07
16.094053	2.50719e-07
16.059492	2.6247e-07
16.024930	2.74769e-07
15.990368	2.87642e-07
15.955807	3.01117e-07
15.921245	3.15221e-07
15.886683	3.29983e-07
15.852122	3.45433e-07
15.817560	3.61605e-07
15.782998	3.78531e-07
15.748437	3.96246e-07
15.713875	4.14787e-07
15.679313	4.34192e-07
15.644752	4.54502e-07
15.610190	4.75758e-07
15.575628	4.98005e-07
15.541067	5.21287e-07
15.506505	5.45654e-07
15.471943	5.71155e-07
15.437382	5.97843e-07
15.402820	6.25772e-07
15.368258	6.55002e-07
15.333697	6.8559e-07
15.299135	7.17601e-07
15.264573	7.511e-07
15.230012	7.86156e-07
15.195450	8.22841e-07
15.160888	8.6123e-07
15.126327	9.01402e-07
15.091765	9.43439e-07
15.057203	9.87427e-07
15.022642	1.03346e-06
14.988080	1.08162e-06
14.953518	1.13202e-06
14.918957	1.18476e-06
14.884395	1.23994e-06
14.849833	1.29767e-06
14.815272	1.35808e-06
14.780710	1.42129e-06
14.746148	1.48743e-06
14.711587	1.55663e-06
14.677025	1.62903e-06
14.642463	1.70477e-06
14.607902	1.78402e-06
14.573340	1.86694e-06
14.538778	1.95368e-06
14.504217	2.04443e-06
14.469655	2.13938e-06
14.435094	2.2387e-06
14.400532	2.34261e-06
14.365970	2.45131e-06
14.331409	2.56503e-06
14.296847	2.68399e-06
14.262285	2.80843e-06
14.227724	2.9386e-06
14.193162	3.07476e-06
14.158600	3.21719e-06
14.124039	3.36618e-06
14.089477	3.52201e-06
14.054915	3.68501e-06
14.020354	3.8555e-06
13.985792	4.03382e-06
13.951230	4.22033e-06
13.916669	4.4154e-06
13.882107	4.61941e-06
13.847545	4.83278e-06
13.812984	5.05593e-06
13.778422	5.28929e-06
13.743860	5.53334e-06
13.709299	5.78856e-06
13.674737	6.05546e-06
13.640175	6.33455e-06
13.605614	6.62639e-06
13.571052	6.93156e-06
13.536490	7.25066e-06
13.501929	7.58432e-06
13.467367	7.93319e-06
13.432805	8.29795e-06
13.398244	8.67932e-06
13.363682	9.07805e-06
13.329120	9.49491e-06
13.294559	9.93071e-06
13.259997	1.03863e-05
13.225435	1.08626e-05
13.190874	1.13605e-05
13.156312	1.18809e-05
13.121750	1.2425e-05
13.087189	1.29936e-05
13.052627	1.3588e-05
13.018065	1.42093e-05
12.983504	1.48586e-05
12.948942	1.55372e-05
12.914380	1.62464e-05
12.879819	1.69875e-05
12.845257	1.7762e-05
12.810696	1.85714e-05
12.776134	1.94171e-05
12.741572	2.03008e-05
12.707011	2.12241e-05
12.672449	2.21888e-05
12.637887	2.31967e-05
12.603326	2.42497e-05
12.568764	2.53497e-05
12.534202	2.64988e-05
12.499641	2.76991e-05
12.465079	2.89528e-05
12.430517	3.02623e-05
12.395956	3.163e-05
12.361394	3.30583e-05
12.326832	3.45499e-05
12.292271	3.61075e-05
12.257709	3.7734e-05
12.223147	3.94322e-05
12.188586	4.12053e-05
12.154024	4.30563e-05
12.119462	4.49886e-05
12.084901	4.70057e-05
12.050339	4.91112e-05
12.015777	5.13086e-05
11.981216	5.36019e-05
11.946654	5.59951e-05
11.912092	5.84923e-05
11.877531	6.10978e-05
11.842969	6.38161e-05
11.808407	6.66518e-05
11.773846	6.96098e-05
11.739284	7.26949e-05
11.704722	7.59124e-05
11.670161	7.92675e-05
11.635599	8.27659e-05
11.601037	8.6413e-05
11.566476	9.02149e-05
11.531914	9.41777e-05
11.497352	9.83075e-05
11.462791	0.000102611
11.428229	0.000107095
11.393667	0.000111765
11.359106	0.00011663
11.324544	0.000121696
11.289982	0.000126971
11.255421	0.000132463
11.220859	0.000138178
11.186297	0.000144126
11.151736	0.000150314
11.117174	0.00015675
11.082613	0.000163443
11.048051	0.000170402
11.013489	0.000177634
10.978928	0.000185149
10.944366	0.000192954
10.909804	0.000201059
10.875243	0.000209472
10.840681	0.0002182
10.806119	0.000227253
10.771558	0.000236638
10.736996	0.000246362
10.702434	0.000256432
10.667873	0.000266853
10.633311	0.000277631
10.598749	0.00028877
10.564188	0.000300271
10.529626	0.000312136
10.495064	0.000324364
10.460503	0.000336949
10.425941	0.000349884
10.391379	0.000363157
10.356818	0.000376751
10.322256	0.00039064
10.287694	0.000404791
10.253133	0.000419157
10.218571	0.000433674
10.184009	0.000448254
10.149448	0.000462771
10.114886	0.000477038
10.080324	0.000490751
10.045763	0.000503333
&
```
