## Supplementary material for "All-at-once RNA folding with 3D motif prediction framed by evolutionary information": RF01045_mir-544.cacofold.helixcov

```
# RMs = 1 L = 102

# RM_HELIX NESTED 1-42 59-97, nbp = 37 nbp_cov = 0
# pvals: 0.586209,0.767391,0.586209,0.586209,0.586209,0.748481,0.586209,0.586209,0.725374,0.875292,0.214388,0.767391,0.00398551,0.349322,0.349322,0.349322,0.586209,0.784374,0.349322,0.630341,0.349322,0.349322,0.419074,0.349322,0.349322,0.349322,0.91918,0.349322,0.419074,0.349322,0.349322,0.0422744,0.349322,0.419074,0.419074,0.0100748,0.349322
# aggregated NONE
NESTED  <<<<<<<<<<<<-<<<<<<<<<<<<<<<<<<<<<<<<<___________>>>>>->>>>>>>>>->>>>>>>>>>>>>>>>>>>>>>>:::::
        :::::::::::::::::::::::::::::::::::::::::::::::::::::::::::::::::::::::::::::::::::::::::::::
```
