## Supplementary material for "All-at-once RNA folding with 3D motif prediction framed by evolutionary information": RF01045_mir-544.helixcov

```
# RMs = 3 L = 102

# RM_HELIX NESTED 14-37 65-85, nbp = 18 nbp_cov = 0
# pvals: 0.00398551,0.349322,0.349322,0.349322,0.586209,0.784374,0.349322,0.349322,0.349322,0.349322,0.349322,0.349322,0.349322,0.91918,0.349322,0.349322,0.349322,0.0422744
# aggregated NONE
NESTED  :::::::::::::<<<<<<<<<<-<<<<<-<<<______________________>>>->>>>>->>>->>>>>>>:::::::::::::::::
        :::::::::::::::::::::::::::::::::::::::::::::::::::::::::::::::::::::::::::::::::::::::::::::

# RM_HELIX NESTED 9-11 87-89, nbp = 3 nbp_cov = 0
# pvals: 0.725374,0.875292,0.214388
# aggregated NONE
NESTED  ::::::::<<<__________________________________________________________________>>>:::::::::::::
        :::::::::::::::::::::::::::::::::::::::::::::::::::::::::::::::::::::::::::::::::::::::::::::

# RM_HELIX NESTED 3-5 93-95, nbp = 3 nbp_cov = 0
# pvals: 0.586209,0.586209,0.586209
# aggregated NONE
NESTED  ::<<<______________________________________________________________________________>>>:::::::
        :::::::::::::::::::::::::::::::::::::::::::::::::::::::::::::::::::::::::::::::::::::::::::::
```
