## Supplementary material for "All-at-once RNA folding with 3D motif prediction framed by evolutionary information": RF01045_mir-544.power

```
# Power analysis of given structure 
#
# Powertype = SINGLE SUBSTITUTIONS
# covary  left_pos      right_pos    substitutions      power
#----------------------------------------------------------------
          3		95		0		0.00
          4		94		0		0.00
          5		93		0		0.00
          9		89		1		0.00
          10		88		2		0.00
          11		87		3		0.02
          14		85		2		0.00
          15		84		0		0.00
          16		83		0		0.00
          17		82		0		0.00
          18		81		4		0.07
          19		80		1		0.00
          20		79		0		0.00
          21		77		0		0.00
          22		76		0		0.00
          23		75		0		0.00
          25		73		0		0.00
          26		72		0		0.00
          27		71		0		0.00
          28		70		2		0.00
          29		69		0		0.00
          35		67		1		0.00
          36		66		1		0.00
          37		65		5		0.11
#
# BPAIRS 24
# avg substitutions per BP  0.9
# BPAIRS expected to covary 0.2 +/- 0.4
# BPAIRS observed to covary 0
#
```
