## Supplementary material for "All-at-once RNA folding with 3D motif prediction framed by evolutionary information": RF01045_mir-544.surv

```
6.945771	0.0416667
2.364737	0.0833333
0.013410	0.125
-0.027130	0.666667
-0.189291	0.833333
-0.351451	0.875
-0.473071	0.916667
-0.797392	0.958333
-1.081173	1
&
8.161974	0.000235073
7.189012	0.000705219
6.824150	0.000940291
6.783610	0.00117536
6.743070	0.00141044
6.378209	0.00164551
6.216049	0.00235073
6.013348	0.00282087
5.891728	0.00305595
5.851188	0.00329102
5.729567	0.00352609
5.689027	0.00399624
5.648487	0.00423131
5.486326	0.00493653
5.405246	0.0051716
5.364706	0.00540668
5.324166	0.00587682
5.283626	0.00611189
5.243086	0.00634697
5.162005	0.00658204
5.080925	0.00681711
4.999845	0.00728726
4.918765	0.00752233
4.878225	0.0077574
4.837684	0.00822755
4.797144	0.00846262
4.756604	0.0086977
4.716064	0.00916784
4.634984	0.00940291
4.594444	0.0103432
4.553904	0.0105783
4.391743	0.0110484
4.270123	0.0112835
4.229583	0.0119887
4.148502	0.0122238
4.026882	0.0124589
3.621481	0.0126939
3.459320	0.0131641
3.378240	0.0141044
3.256620	0.0145745
3.216080	0.0150447
3.175539	0.0155148
3.053919	0.0166902
3.013379	0.0171603
2.932299	0.0173954
2.891759	0.0185708
2.851219	0.0188058
2.810678	0.019511
2.770138	0.0199812
2.729598	0.0237424
2.689058	0.0329102
2.648518	0.0331453
2.607978	0.0336154
2.567438	0.0366714
2.526898	0.0373766
2.486357	0.0376117
2.405277	0.0383169
2.364737	0.038787
2.324197	0.0390221
2.283657	0.0392572
2.243117	0.0406676
2.202577	0.0411378
2.162036	0.0416079
2.121496	0.042078
2.080956	0.0432534
2.040416	0.0453691
1.999876	0.0477198
1.918796	0.048425
1.878256	0.0498354
1.837715	0.0561824
1.797175	0.0599436
1.756635	0.0604137
1.716095	0.0620592
1.635015	0.0632346
1.594475	0.0637047
1.553935	0.0684062
1.513395	0.0691114
1.472854	0.0705219
1.432314	0.0768688
1.391774	0.0808651
1.351234	0.0822755
1.310694	0.0836859
1.270154	0.0848613
1.229614	0.0855665
1.189074	0.0867419
1.148533	0.0890926
1.107993	0.0916784
1.067453	0.0928538
1.026913	0.0947344
0.986373	0.096615
0.945833	0.0996709
0.905293	0.101081
0.864753	0.103197
0.824212	0.105783
0.783672	0.108604
0.743132	0.109309
0.702592	0.110014
0.662052	0.110719
0.621512	0.112835
0.580972	0.114245
0.540432	0.114951
0.499891	0.117772
0.459351	0.119417
0.418811	0.122708
0.378271	0.133521
0.337731	0.142219
0.297191	0.149271
0.256651	0.151387
0.216111	0.154208
0.175570	0.158204
0.135030	0.16173
0.094490	0.164081
0.053950	0.167372
0.013410	0.189939
-0.027130	0.462388
-0.067670	0.54913
-0.108210	0.560414
-0.148750	0.624824
-0.189291	0.684532
-0.229831	0.708275
-0.270371	0.732487
-0.310911	0.758815
-0.351451	0.783968
-0.391991	0.808416
-0.432531	0.827457
-0.473071	0.841326
-0.513612	0.856606
-0.554152	0.87118
-0.594692	0.879408
-0.635232	0.892102
-0.675772	0.90315
-0.716312	0.914433
-0.756852	0.917254
-0.797392	0.922661
-0.837933	0.926892
-0.878473	0.932064
-0.919013	0.934415
-0.959553	0.938176
-1.000093	0.939116
-1.040633	0.942407
-1.081173	0.945463
-1.121713	0.948754
-1.162254	0.9504
-1.202794	0.95228
-1.243334	0.953926
-1.283874	0.956747
-1.324414	0.958392
-1.364954	0.960978
-1.405494	0.962388
-1.446034	0.963564
-1.486574	0.964269
-1.527115	0.965209
-1.567655	0.96615
-1.608195	0.967325
-1.648735	0.9685
-1.689275	0.969911
-1.729815	0.971556
-1.770355	0.973437
-1.810895	0.975082
-1.851436	0.976023
-1.891976	0.976728
-1.932516	0.976963
-1.973056	0.978138
-2.013596	0.979314
-2.054136	0.980019
-2.094676	0.980959
-2.175757	0.981429
-2.216297	0.982605
-2.256837	0.98378
-2.297377	0.98472
-2.337917	0.985661
-2.418997	0.986131
-2.459537	0.986366
-2.500078	0.987071
-2.540618	0.987306
-2.621698	0.987541
-2.702778	0.988481
-2.743318	0.988717
-2.783858	0.989422
-2.824398	0.989657
-2.946019	0.990362
-3.027099	0.990597
-3.108179	0.991537
-3.148719	0.992008
-3.189260	0.992713
-3.229800	0.993418
-3.310880	0.994123
-3.351420	0.995063
-3.432500	0.996004
-3.473040	0.996239
-3.513581	0.996944
-3.635201	0.997179
-3.675741	0.997884
-3.959522	0.998119
-4.243303	0.998354
-4.405463	0.99859
-4.446003	0.998825
-4.527084	0.99906
-4.689244	0.999295
-4.851405	1
&
15.621357	1.16877e-05
15.297036	2.33754e-05
14.972715	3.50631e-05
13.878132	4.67508e-05
13.513270	5.84385e-05
13.148409	7.01262e-05
12.945709	8.18139e-05
12.864629	9.35016e-05
12.743008	0.000105189
12.621388	0.000116877
12.540308	0.000128565
12.297067	0.000140252
12.256527	0.00015194
12.175446	0.000187003
12.094366	0.000198691
12.053826	0.000210379
12.013286	0.000233754
11.972746	0.000245442
11.851125	0.000268817
11.770045	0.000280505
11.729505	0.00030388
11.648425	0.000327256
11.567345	0.000338943
11.526805	0.000350631
11.445724	0.000362319
11.405184	0.000374007
11.283564	0.000397382
11.243024	0.00040907
11.161943	0.000432445
11.080863	0.000444133
10.918703	0.000467508
10.878163	0.000514259
10.837622	0.000525947
10.797082	0.000549322
10.756542	0.000596073
10.675462	0.000619448
10.634922	0.000631136
10.594382	0.000654511
10.553842	0.000666199
10.513301	0.00071295
10.472761	0.000724638
10.432221	0.000748013
10.391681	0.000771388
10.351141	0.000783076
10.310601	0.000806452
10.270061	0.000829827
10.148440	0.000841515
10.107900	0.00086489
10.026820	0.000888266
9.986280	0.000899953
9.945740	0.000911641
9.905200	0.000923329
9.824119	0.000946704
9.702499	0.000981767
9.661959	0.00100514
9.621419	0.00101683
9.540339	0.00105189
9.499798	0.00109864
9.459258	0.00113371
9.418718	0.00115708
9.378178	0.00116877
9.337638	0.00120383
9.256558	0.00122721
9.216018	0.00125058
9.175477	0.00128565
9.094397	0.00129734
9.053857	0.0013324
9.013317	0.00135577
8.972777	0.00140252
8.932237	0.00141421
8.891697	0.00144928
8.810616	0.00146096
8.770076	0.00148434
8.729536	0.00150771
8.688996	0.00155446
8.648456	0.00156615
8.607916	0.00157784
8.567376	0.00162459
8.526836	0.00164797
8.486295	0.00171809
8.445755	0.00175316
8.405215	0.00178822
8.364675	0.00184666
8.324135	0.00192847
8.283595	0.00195185
8.243055	0.00198691
8.202515	0.00204535
8.161974	0.0020921
8.080894	0.00215054
8.040354	0.0021856
7.999814	0.00220898
7.959274	0.0022791
7.918734	0.00231417
7.878194	0.00243104
7.837653	0.00248948
7.797113	0.00259467
7.756573	0.00261805
7.716033	0.0026648
7.675493	0.00271155
7.634953	0.00273492
7.594413	0.00282842
7.553873	0.00287518
7.513332	0.0029453
7.472792	0.00299205
7.432252	0.00308555
7.391712	0.00314399
7.351172	0.00321412
7.310632	0.00335437
7.270092	0.00341281
7.229552	0.00348294
7.148471	0.003518
7.107931	0.00364656
7.067391	0.00371669
7.026851	0.0037985
6.986311	0.00389201
6.945771	0.00398551
6.905231	0.00405563
6.864691	0.0041842
6.824150	0.00423095
6.783610	0.00432445
6.743070	0.00441795
6.702530	0.00451145
6.661990	0.00462833
6.621450	0.00480365
6.580910	0.00483871
6.540370	0.00497896
6.499829	0.00511921
6.459289	0.0052244
6.418749	0.00537634
6.378209	0.00550491
6.337669	0.00562179
6.297129	0.00575035
6.256589	0.00587892
6.216049	0.00599579
6.175508	0.00610098
6.134968	0.00629967
6.094428	0.00651005
6.053888	0.00669705
6.013348	0.00688406
5.972808	0.00701262
5.932268	0.00737494
5.891728	0.00751519
5.851188	0.00777232
5.810647	0.00800608
5.770107	0.00819308
5.729567	0.00835671
5.689027	0.00857878
5.648487	0.00882422
5.607947	0.00902291
5.567407	0.00936185
5.526867	0.00971248
5.486326	0.0100748
5.445786	0.0103086
5.405246	0.0105891
5.364706	0.0108345
5.324166	0.0111734
5.283626	0.0113838
5.243086	0.011641
5.202546	0.0119448
5.162005	0.0123188
5.121465	0.012576
5.080925	0.0127863
5.040385	0.0130201
4.999845	0.0133357
4.959305	0.0137564
4.918765	0.0140486
4.878225	0.0143174
4.837684	0.0145512
4.797144	0.0147616
4.756604	0.015159
4.716064	0.0154044
4.675524	0.0156849
4.634984	0.0160472
4.594444	0.0163043
4.553904	0.0166199
4.513363	0.0169238
4.472823	0.0172043
4.432283	0.0175666
4.391743	0.0178237
4.351203	0.0181043
4.310663	0.0183964
4.270123	0.0187705
4.229583	0.0191561
4.189043	0.0193315
4.148502	0.0195886
4.107962	0.0199158
4.067422	0.0201964
4.026882	0.0205119
3.986342	0.0207807
3.945802	0.0210612
3.905262	0.0215171
3.864722	0.0218093
3.824181	0.0221014
3.783641	0.0223586
3.743101	0.0227326
3.702561	0.0231183
3.662021	0.0233754
3.621481	0.0237728
3.580941	0.0241117
3.540401	0.0243806
3.499860	0.0247195
3.459320	0.0251519
3.418780	0.0255727
3.378240	0.025935
3.337700	0.0264025
3.297160	0.0269168
3.256620	0.0273025
3.216080	0.027805
3.175539	0.0281791
3.134999	0.0286933
3.094459	0.0290673
3.053919	0.0295115
3.013379	0.0301426
2.972839	0.0305984
2.932299	0.0309958
2.891759	0.0313698
2.851219	0.0317906
2.810678	0.0325269
2.770138	0.0331463
2.729598	0.0337892
2.689058	0.0346073
2.648518	0.0355072
2.607978	0.0362669
2.567438	0.0369916
2.526898	0.037798
2.486357	0.0390954
2.445817	0.0401706
2.405277	0.0411407
2.364737	0.0422744
2.324197	0.0437003
2.283657	0.0446821
2.243117	0.0459093
2.202577	0.0474871
2.162036	0.0487377
2.121496	0.0501636
2.080956	0.0517415
2.040416	0.0531791
1.999876	0.0547335
1.959336	0.0561711
1.918796	0.0576321
1.878256	0.0590697
1.837715	0.0607059
1.797175	0.0623305
1.756635	0.0640252
1.716095	0.0658953
1.675555	0.0677302
1.635015	0.0694016
1.594475	0.0715404
1.553935	0.0734338
1.513395	0.075561
1.472854	0.0775362
1.432314	0.080014
1.391774	0.0822931
1.351234	0.0844554
1.310694	0.0870383
1.270154	0.0898083
1.229614	0.0924731
1.189074	0.0950444
1.148533	0.0980014
1.107993	0.100935
1.067453	0.103658
1.026913	0.106978
0.986373	0.109888
0.945833	0.112705
0.905293	0.115872
0.864753	0.119378
0.824212	0.122826
0.783672	0.12576
0.743132	0.129196
0.702592	0.13255
0.662052	0.135741
0.621512	0.139037
0.580972	0.142683
0.540432	0.146003
0.499891	0.149661
0.459351	0.153121
0.418811	0.156872
0.378271	0.160519
0.337731	0.164329
0.297191	0.167824
0.256651	0.172475
0.216111	0.176508
0.175570	0.180715
0.135030	0.184864
0.094490	0.190334
0.053950	0.201671
0.013410	0.214388
-0.027130	0.349322
-0.067670	0.419074
-0.108210	0.479044
-0.148750	0.535624
-0.189291	0.586209
-0.229831	0.630341
-0.270371	0.667683
-0.310911	0.698107
-0.351451	0.725374
-0.391991	0.748481
-0.432531	0.767391
-0.473071	0.784374
-0.513612	0.799509
-0.554152	0.813114
-0.594692	0.826403
-0.635232	0.838394
-0.675772	0.848387
-0.716312	0.858111
-0.756852	0.867403
-0.797392	0.875292
-0.837933	0.883006
-0.878473	0.890147
-0.919013	0.896973
-0.959553	0.902992
-1.000093	0.908836
-1.040633	0.914107
-1.081173	0.91918
-1.121713	0.923784
-1.162254	0.928086
-1.202794	0.932305
-1.243334	0.935835
-1.283874	0.939224
-1.324414	0.942532
-1.364954	0.945757
-1.405494	0.948633
-1.446034	0.951274
-1.486574	0.954208
-1.527115	0.956674
-1.567655	0.959198
-1.608195	0.961454
-1.648735	0.963429
-1.689275	0.965229
-1.729815	0.967052
-1.770355	0.968829
-1.810895	0.970559
-1.851436	0.972312
-1.891976	0.973527
-1.932516	0.974813
-1.973056	0.976204
-2.013596	0.977793
-2.054136	0.979208
-2.094676	0.980376
-2.135216	0.98144
-2.175757	0.982702
-2.216297	0.983754
-2.256837	0.984806
-2.297377	0.985519
-2.337917	0.986209
-2.378457	0.987015
-2.418997	0.987669
-2.459537	0.988488
-2.500078	0.989049
-2.540618	0.989633
-2.581158	0.990311
-2.621698	0.991036
-2.662238	0.991491
-2.702778	0.991971
-2.743318	0.992426
-2.783858	0.992987
-2.824398	0.993467
-2.864939	0.993922
-2.905479	0.994343
-2.946019	0.994822
-2.986559	0.995173
-3.027099	0.995442
-3.067639	0.995722
-3.108179	0.996061
-3.148719	0.996248
-3.189260	0.996517
-3.229800	0.996739
-3.270340	0.997043
-3.310880	0.997242
-3.351420	0.997452
-3.391960	0.997557
-3.432500	0.997686
-3.473040	0.997873
-3.513581	0.998025
-3.554121	0.998118
-3.594661	0.998223
-3.635201	0.998364
-3.675741	0.998516
-3.716281	0.998644
-3.756821	0.998773
-3.797361	0.998831
-3.837902	0.99889
-3.878442	0.998948
-3.918982	0.999053
-3.959522	0.9991
-4.000062	0.999123
-4.040602	0.999147
-4.081142	0.99924
-4.162223	0.999287
-4.202763	0.999334
-4.243303	0.999345
-4.283843	0.999357
-4.324383	0.999381
-4.364923	0.999439
-4.446003	0.999486
-4.486543	0.999532
-4.527084	0.999603
-4.567624	0.999626
-4.608164	0.999696
-4.648704	0.999719
-4.689244	0.999778
-4.729784	0.99979
-4.770324	0.999801
-4.810864	0.999848
-4.851405	0.999871
-4.973025	0.999883
-5.013565	0.999895
-5.054105	0.999918
-5.094645	0.99993
-5.175726	0.999942
-5.297346	0.999965
-5.500047	0.999977
-5.540587	0.999988
-6.067608	1
&
41.607575	2.27002e-18
41.567035	2.37593e-18
41.526494	2.48678e-18
41.485954	2.60279e-18
41.445414	2.72422e-18
41.404874	2.8513e-18
41.364334	2.98432e-18
41.323794	3.12353e-18
41.283254	3.26924e-18
41.242714	3.42174e-18
41.202173	3.58135e-18
41.161633	3.7484e-18
41.121093	3.92324e-18
41.080553	4.10623e-18
41.040013	4.29775e-18
40.999473	4.49821e-18
40.958933	4.708e-18
40.918393	4.92758e-18
40.877852	5.15739e-18
40.837312	5.39792e-18
40.796772	5.64966e-18
40.756232	5.91313e-18
40.715692	6.18888e-18
40.675152	6.47749e-18
40.634612	6.77955e-18
40.594072	7.09569e-18
40.553532	7.42656e-18
40.512991	7.77285e-18
40.472451	8.13528e-18
40.431911	8.51461e-18
40.391371	8.91161e-18
40.350831	9.32712e-18
40.310291	9.76198e-18
40.269751	1.02171e-17
40.229211	1.06935e-17
40.188670	1.1192e-17
40.148130	1.17138e-17
40.107590	1.22598e-17
40.067050	1.28314e-17
40.026510	1.34295e-17
39.985970	1.40556e-17
39.945430	1.47108e-17
39.904890	1.53965e-17
39.864349	1.61141e-17
39.823809	1.68652e-17
39.783269	1.76513e-17
39.742729	1.84741e-17
39.702189	1.93351e-17
39.661649	2.02363e-17
39.621109	2.11794e-17
39.580569	2.21665e-17
39.540028	2.31995e-17
39.499488	2.42807e-17
39.458948	2.54122e-17
39.418408	2.65964e-17
39.377868	2.78358e-17
39.337328	2.91329e-17
39.296788	3.04904e-17
39.256248	3.19112e-17
39.215708	3.33981e-17
39.175167	3.49542e-17
39.134627	3.65829e-17
39.094087	3.82873e-17
39.053547	4.00712e-17
39.013007	4.19381e-17
38.972467	4.38919e-17
38.931927	4.59367e-17
38.891387	4.80767e-17
38.850846	5.03164e-17
38.810306	5.26603e-17
38.769766	5.51134e-17
38.729226	5.76807e-17
38.688686	6.03675e-17
38.648146	6.31793e-17
38.607606	6.61221e-17
38.567066	6.92019e-17
38.526525	7.24251e-17
38.485985	7.57982e-17
38.445445	7.93284e-17
38.404905	8.3023e-17
38.364365	8.68895e-17
38.323825	9.09359e-17
38.283285	9.51707e-17
38.242745	9.96026e-17
38.202204	1.04241e-16
38.161664	1.09095e-16
38.121124	1.14175e-16
38.080584	1.19491e-16
38.040044	1.25055e-16
37.999504	1.30877e-16
37.958964	1.36971e-16
37.918424	1.43348e-16
37.877883	1.50022e-16
37.837343	1.57006e-16
37.796803	1.64316e-16
37.756263	1.71965e-16
37.715723	1.7997e-16
37.675183	1.88348e-16
37.634643	1.97116e-16
37.594103	2.06291e-16
37.553563	2.15893e-16
37.513022	2.25942e-16
37.472482	2.36459e-16
37.431942	2.47464e-16
37.391402	2.58982e-16
37.350862	2.71035e-16
37.310322	2.83649e-16
37.269782	2.9685e-16
37.229242	3.10664e-16
37.188701	3.25121e-16
37.148161	3.40251e-16
37.107621	3.56084e-16
37.067081	3.72653e-16
37.026541	3.89993e-16
36.986001	4.08139e-16
36.945461	4.27129e-16
36.904921	4.47002e-16
36.864380	4.67799e-16
36.823840	4.89563e-16
36.783300	5.12339e-16
36.742760	5.36173e-16
36.702220	5.61116e-16
36.661680	5.87219e-16
36.621140	6.14535e-16
36.580600	6.43121e-16
36.540059	6.73035e-16
36.499519	7.04341e-16
36.458979	7.37101e-16
36.418439	7.71384e-16
36.377899	8.07261e-16
36.337359	8.44805e-16
36.296819	8.84095e-16
36.256279	9.2521e-16
36.215739	9.68236e-16
36.175198	1.01326e-15
36.134658	1.06038e-15
36.094118	1.10969e-15
36.053578	1.16129e-15
36.013038	1.21528e-15
35.972498	1.27179e-15
35.931958	1.33092e-15
35.891418	1.3928e-15
35.850877	1.45755e-15
35.810337	1.52531e-15
35.769797	1.59622e-15
35.729257	1.67043e-15
35.688717	1.74808e-15
35.648177	1.82934e-15
35.607637	1.91437e-15
35.567097	2.00335e-15
35.526556	2.09647e-15
35.486016	2.19391e-15
35.445476	2.29588e-15
35.404936	2.40258e-15
35.364396	2.51424e-15
35.323856	2.63108e-15
35.283316	2.75335e-15
35.242776	2.8813e-15
35.202235	3.01519e-15
35.161695	3.15529e-15
35.121155	3.30191e-15
35.080615	3.45533e-15
35.040075	3.61587e-15
34.999535	3.78386e-15
34.958995	3.95966e-15
34.918455	4.14362e-15
34.877914	4.33612e-15
34.837374	4.53755e-15
34.796834	4.74833e-15
34.756294	4.9689e-15
34.715754	5.19971e-15
34.675214	5.44123e-15
34.634674	5.69396e-15
34.594134	5.95842e-15
34.553594	6.23515e-15
34.513053	6.52473e-15
34.472513	6.82774e-15
34.431973	7.14481e-15
34.391433	7.4766e-15
34.350893	7.82379e-15
34.310353	8.18708e-15
34.269813	8.56723e-15
34.229273	8.96502e-15
34.188732	9.38126e-15
34.148192	9.81682e-15
34.107652	1.02726e-14
34.067112	1.07495e-14
34.026572	1.12485e-14
33.986032	1.17707e-14
33.945492	1.23171e-14
33.904952	1.28888e-14
33.864411	1.34871e-14
33.823871	1.41131e-14
33.783331	1.47681e-14
33.742791	1.54535e-14
33.702251	1.61707e-14
33.661711	1.69212e-14
33.621171	1.77064e-14
33.580631	1.85281e-14
33.540090	1.93879e-14
33.499550	2.02875e-14
33.459010	2.12288e-14
33.418470	2.22138e-14
33.377930	2.32444e-14
33.337390	2.43229e-14
33.296850	2.54513e-14
33.256310	2.6632e-14
33.215770	2.78674e-14
33.175229	2.91601e-14
33.134689	3.05127e-14
33.094149	3.1928e-14
33.053609	3.34089e-14
33.013069	3.49585e-14
32.972529	3.65798e-14
32.931989	3.82763e-14
32.891449	4.00513e-14
32.850908	4.19087e-14
32.810368	4.3852e-14
32.769828	4.58854e-14
32.729288	4.80131e-14
32.688748	5.02392e-14
32.648208	5.25685e-14
32.607668	5.50058e-14
32.567128	5.75559e-14
32.526587	6.02241e-14
32.486047	6.30159e-14
32.445507	6.5937e-14
32.404967	6.89934e-14
32.364427	7.21913e-14
32.323887	7.55373e-14
32.283347	7.90383e-14
32.242807	8.27014e-14
32.202266	8.65341e-14
32.161726	9.05442e-14
32.121186	9.474e-14
32.080646	9.91301e-14
32.040106	1.03723e-13
31.999566	1.08529e-13
31.959026	1.13558e-13
31.918486	1.18819e-13
31.877946	1.24323e-13
31.837405	1.30083e-13
31.796865	1.36109e-13
31.756325	1.42414e-13
31.715785	1.4901e-13
31.675245	1.55912e-13
31.634705	1.63134e-13
31.594165	1.70689e-13
31.553625	1.78594e-13
31.513084	1.86865e-13
31.472544	1.95518e-13
31.432004	2.04572e-13
31.391464	2.14044e-13
31.350924	2.23955e-13
31.310384	2.34324e-13
31.269844	2.45173e-13
31.229304	2.56523e-13
31.188763	2.68398e-13
31.148223	2.80823e-13
31.107683	2.93822e-13
31.067143	3.07422e-13
31.026603	3.21651e-13
30.986063	3.36538e-13
30.945523	3.52114e-13
30.904983	3.68409e-13
30.864442	3.85458e-13
30.823902	4.03295e-13
30.783362	4.21956e-13
30.742822	4.4148e-13
30.702282	4.61906e-13
30.661742	4.83276e-13
30.621202	5.05634e-13
30.580662	5.29026e-13
30.540121	5.53498e-13
30.499581	5.79101e-13
30.459041	6.05887e-13
30.418501	6.3391e-13
30.377961	6.63229e-13
30.337421	6.93902e-13
30.296881	7.25991e-13
30.256341	7.59563e-13
30.215801	7.94686e-13
30.175260	8.31431e-13
30.134720	8.69873e-13
30.094180	9.10091e-13
30.053640	9.52166e-13
30.013100	9.96184e-13
29.972560	1.04223e-12
29.932020	1.09041e-12
29.891480	1.14081e-12
29.850939	1.19354e-12
29.810399	1.2487e-12
29.769859	1.30641e-12
29.729319	1.36678e-12
29.688779	1.42994e-12
29.648239	1.49602e-12
29.607699	1.56514e-12
29.567159	1.63745e-12
29.526618	1.7131e-12
29.486078	1.79225e-12
29.445538	1.87504e-12
29.404998	1.96165e-12
29.364458	2.05226e-12
29.323918	2.14705e-12
29.283378	2.24621e-12
29.242838	2.34995e-12
29.202297	2.45847e-12
29.161757	2.57199e-12
29.121217	2.69076e-12
29.080677	2.81499e-12
29.040137	2.94496e-12
28.999597	3.08092e-12
28.959057	3.22315e-12
28.918517	3.37194e-12
28.877977	3.52759e-12
28.837436	3.69041e-12
28.796896	3.86073e-12
28.756356	4.03891e-12
28.715816	4.2253e-12
28.675276	4.42028e-12
28.634736	4.62425e-12
28.594196	4.83761e-12
28.553656	5.06081e-12
28.513115	5.29429e-12
28.472575	5.53853e-12
28.432035	5.79402e-12
28.391495	6.06128e-12
28.350955	6.34085e-12
28.310415	6.63329e-12
28.269875	6.93921e-12
28.229335	7.25922e-12
28.188794	7.59396e-12
28.148254	7.94411e-12
28.107714	8.31039e-12
28.067174	8.69353e-12
28.026634	9.09432e-12
27.986094	9.51355e-12
27.945554	9.95208e-12
27.905014	1.04108e-11
27.864473	1.08906e-11
27.823933	1.13925e-11
27.783393	1.19175e-11
27.742853	1.24667e-11
27.702313	1.30411e-11
27.661773	1.3642e-11
27.621233	1.42705e-11
27.580693	1.49279e-11
27.540153	1.56156e-11
27.499612	1.63349e-11
27.459072	1.70873e-11
27.418532	1.78742e-11
27.377992	1.86974e-11
27.337452	1.95584e-11
27.296912	2.0459e-11
27.256372	2.1401e-11
27.215832	2.23863e-11
27.175291	2.34169e-11
27.134751	2.44949e-11
27.094211	2.56224e-11
27.053671	2.68018e-11
27.013131	2.80353e-11
26.972591	2.93255e-11
26.932051	3.0675e-11
26.891511	3.20865e-11
26.850970	3.35628e-11
26.810430	3.5107e-11
26.769890	3.67221e-11
26.729350	3.84113e-11
26.688810	4.01782e-11
26.648270	4.20261e-11
26.607730	4.39589e-11
26.567190	4.59805e-11
26.526649	4.80949e-11
26.486109	5.03063e-11
26.445569	5.26193e-11
26.405029	5.50384e-11
26.364489	5.75685e-11
26.323949	6.02147e-11
26.283409	6.29824e-11
26.242869	6.5877e-11
26.202328	6.89044e-11
26.161788	7.20708e-11
26.121248	7.53823e-11
26.080708	7.88458e-11
26.040168	8.24681e-11
25.999628	8.62565e-11
25.959088	9.02186e-11
25.918548	9.43624e-11
25.878008	9.86961e-11
25.837467	1.03229e-10
25.796927	1.07969e-10
25.756387	1.12926e-10
25.715847	1.18111e-10
25.675307	1.23533e-10
25.634767	1.29204e-10
25.594227	1.35134e-10
25.553687	1.41336e-10
25.513146	1.47822e-10
25.472606	1.54606e-10
25.432066	1.617e-10
25.391526	1.69119e-10
25.350986	1.76877e-10
25.310446	1.84991e-10
25.269906	1.93476e-10
25.229366	2.0235e-10
25.188825	2.1163e-10
25.148285	2.21334e-10
25.107745	2.31483e-10
25.067205	2.42096e-10
25.026665	2.53194e-10
24.986125	2.64801e-10
24.945585	2.76938e-10
24.905045	2.8963e-10
24.864504	3.02903e-10
24.823964	3.16783e-10
24.783424	3.31297e-10
24.742884	3.46475e-10
24.702344	3.62347e-10
24.661804	3.78945e-10
24.621264	3.96301e-10
24.580724	4.1445e-10
24.540184	4.33428e-10
24.499643	4.53274e-10
24.459103	4.74026e-10
24.418563	4.95726e-10
24.378023	5.18418e-10
24.337483	5.42146e-10
24.296943	5.66957e-10
24.256403	5.92901e-10
24.215863	6.20029e-10
24.175322	6.48396e-10
24.134782	6.78058e-10
24.094242	7.09073e-10
24.053702	7.41504e-10
24.013162	7.75414e-10
23.972622	8.10872e-10
23.932082	8.47947e-10
23.891542	8.86712e-10
23.851001	9.27246e-10
23.810461	9.69628e-10
23.769921	1.01394e-09
23.729381	1.06028e-09
23.688841	1.10872e-09
23.648301	1.15938e-09
23.607761	1.21234e-09
23.567221	1.26772e-09
23.526680	1.32562e-09
23.486140	1.38616e-09
23.445600	1.44945e-09
23.405060	1.51563e-09
23.364520	1.58482e-09
23.323980	1.65716e-09
23.283440	1.73279e-09
23.242900	1.81187e-09
23.202360	1.89455e-09
23.161819	1.98098e-09
23.121279	2.07136e-09
23.080739	2.16584e-09
23.040199	2.26462e-09
22.999659	2.36789e-09
22.959119	2.47586e-09
22.918579	2.58874e-09
22.878039	2.70675e-09
22.837498	2.83012e-09
22.796958	2.9591e-09
22.756418	3.09394e-09
22.715878	3.23491e-09
22.675338	3.38228e-09
22.634798	3.53635e-09
22.594258	3.69741e-09
22.553718	3.86579e-09
22.513177	4.04181e-09
22.472637	4.22583e-09
22.432097	4.41819e-09
22.391557	4.61928e-09
22.351017	4.8295e-09
22.310477	5.04926e-09
22.269937	5.27898e-09
22.229397	5.51912e-09
22.188856	5.77015e-09
22.148316	6.03256e-09
22.107776	6.30687e-09
22.067236	6.59361e-09
22.026696	6.89334e-09
21.986156	7.20665e-09
21.945616	7.53416e-09
21.905076	7.8765e-09
21.864535	8.23434e-09
21.823995	8.60838e-09
21.783455	8.99936e-09
21.742915	9.40803e-09
21.702375	9.8352e-09
21.661835	1.02817e-08
21.621295	1.07484e-08
21.580755	1.12362e-08
21.540215	1.1746e-08
21.499674	1.2279e-08
21.459134	1.2836e-08
21.418594	1.34181e-08
21.378054	1.40266e-08
21.337514	1.46626e-08
21.296974	1.53273e-08
21.256434	1.6022e-08
21.215894	1.67481e-08
21.175353	1.7507e-08
21.134813	1.83001e-08
21.094273	1.9129e-08
21.053733	1.99953e-08
21.013193	2.09007e-08
20.972653	2.1847e-08
20.932113	2.28359e-08
20.891573	2.38693e-08
20.851032	2.49494e-08
20.810492	2.60781e-08
20.769952	2.72577e-08
20.729412	2.84904e-08
20.688872	2.97786e-08
20.648332	3.11249e-08
20.607792	3.25317e-08
20.567252	3.40019e-08
20.526711	3.55382e-08
20.486171	3.71436e-08
20.445631	3.88212e-08
20.405091	4.05742e-08
20.364551	4.24061e-08
20.324011	4.43203e-08
20.283471	4.63205e-08
20.242931	4.84105e-08
20.202391	5.05944e-08
20.161850	5.28764e-08
20.121310	5.52608e-08
20.080770	5.77523e-08
20.040230	6.03555e-08
19.999690	6.30755e-08
19.959150	6.59175e-08
19.918610	6.88869e-08
19.878070	7.19894e-08
19.837529	7.5231e-08
19.796989	7.86177e-08
19.756449	8.21562e-08
19.715909	8.58531e-08
19.675369	8.97155e-08
19.634829	9.37508e-08
19.594289	9.79666e-08
19.553749	1.02371e-07
19.513208	1.06972e-07
19.472668	1.11779e-07
19.432128	1.16801e-07
19.391588	1.22047e-07
19.351048	1.27528e-07
19.310508	1.33253e-07
19.269968	1.39234e-07
19.229428	1.45482e-07
19.188887	1.52008e-07
19.148347	1.58826e-07
19.107807	1.65947e-07
19.067267	1.73386e-07
19.026727	1.81157e-07
18.986187	1.89273e-07
18.945647	1.97751e-07
18.905107	2.06607e-07
18.864567	2.15856e-07
18.824026	2.25517e-07
18.783486	2.35608e-07
18.742946	2.46147e-07
18.702406	2.57155e-07
18.661866	2.68652e-07
18.621326	2.80659e-07
18.580786	2.93199e-07
18.540246	3.06296e-07
18.499705	3.19974e-07
18.459165	3.34259e-07
18.418625	3.49177e-07
18.378085	3.64756e-07
18.337545	3.81025e-07
18.297005	3.98014e-07
18.256465	4.15756e-07
18.215925	4.34283e-07
18.175384	4.53629e-07
18.134844	4.73831e-07
18.094304	4.94925e-07
18.053764	5.16951e-07
18.013224	5.39951e-07
17.972684	5.63965e-07
17.932144	5.89039e-07
17.891604	6.15219e-07
17.851063	6.42553e-07
17.810523	6.71092e-07
17.769983	7.00887e-07
17.729443	7.31995e-07
17.688903	7.64472e-07
17.648363	7.98377e-07
17.607823	8.33773e-07
17.567283	8.70725e-07
17.526742	9.093e-07
17.486202	9.49569e-07
17.445662	9.91604e-07
17.405122	1.03548e-06
17.364582	1.08129e-06
17.324042	1.1291e-06
17.283502	1.179e-06
17.242962	1.23109e-06
17.202422	1.28546e-06
17.161881	1.34221e-06
17.121341	1.40143e-06
17.080801	1.46325e-06
17.040261	1.52776e-06
16.999721	1.59509e-06
16.959181	1.66535e-06
16.918641	1.73867e-06
16.878101	1.81519e-06
16.837560	1.89504e-06
16.797020	1.97837e-06
16.756480	2.06532e-06
16.715940	2.15604e-06
16.675400	2.25071e-06
16.634860	2.34948e-06
16.594320	2.45254e-06
16.553780	2.56007e-06
16.513239	2.67225e-06
16.472699	2.78929e-06
16.432159	2.91139e-06
16.391619	3.03877e-06
16.351079	3.17165e-06
16.310539	3.31027e-06
16.269999	3.45487e-06
16.229459	3.6057e-06
16.188918	3.76302e-06
16.148378	3.92712e-06
16.107838	4.09828e-06
16.067298	4.27678e-06
16.026758	4.46296e-06
15.986218	4.65712e-06
15.945678	4.8596e-06
15.905138	5.07075e-06
15.864598	5.29095e-06
15.824057	5.52055e-06
15.783517	5.75997e-06
15.742977	6.0096e-06
15.702437	6.26988e-06
15.661897	6.54125e-06
15.621357	6.82416e-06
15.580817	7.11911e-06
15.540277	7.42659e-06
15.499736	7.74712e-06
15.459196	8.08123e-06
15.418656	8.42949e-06
15.378116	8.79249e-06
15.337576	9.17083e-06
15.297036	9.56515e-06
15.256496	9.97608e-06
15.215956	1.04043e-05
15.175415	1.08506e-05
15.134875	1.13156e-05
15.094335	1.18002e-05
15.053795	1.2305e-05
15.013255	1.2831e-05
14.972715	1.3379e-05
14.932175	1.39498e-05
14.891635	1.45445e-05
14.851094	1.51639e-05
14.810554	1.58091e-05
14.770014	1.64811e-05
14.729474	1.7181e-05
14.688934	1.79098e-05
14.648394	1.86688e-05
14.607854	1.94591e-05
14.567314	2.0282e-05
14.526774	2.11388e-05
14.486233	2.20307e-05
14.445693	2.29592e-05
14.405153	2.39257e-05
14.364613	2.49318e-05
14.324073	2.59788e-05
14.283533	2.70685e-05
14.242993	2.82025e-05
14.202453	2.93825e-05
14.161912	3.06102e-05
14.121372	3.18876e-05
14.080832	3.32164e-05
14.040292	3.45986e-05
13.999752	3.60363e-05
13.959212	3.75316e-05
13.918672	3.90865e-05
13.878132	4.07035e-05
13.837591	4.23846e-05
13.797051	4.41325e-05
13.756511	4.59494e-05
13.715971	4.78379e-05
13.675431	4.98007e-05
13.634891	5.18404e-05
13.594351	5.39598e-05
13.553811	5.61618e-05
13.513270	5.84492e-05
13.472730	6.08252e-05
13.432190	6.32928e-05
13.391650	6.58553e-05
13.351110	6.85158e-05
13.310570	7.12779e-05
13.270030	7.41449e-05
13.229490	7.71203e-05
13.188949	8.02078e-05
13.148409	8.34112e-05
13.107869	8.67341e-05
13.067329	9.01805e-05
13.026789	9.37543e-05
12.986249	9.74595e-05
12.945709	0.0001013
12.905169	0.000105281
12.864629	0.000109405
12.824088	0.000113678
12.783548	0.000118103
12.743008	0.000122685
12.702468	0.000127428
12.661928	0.000132337
12.621388	0.000137416
12.580848	0.00014267
12.540308	0.000148103
12.499767	0.00015372
12.459227	0.000159524
12.418687	0.00016552
12.378147	0.000171712
12.337607	0.000178105
12.297067	0.000184702
12.256527	0.000191506
12.215987	0.000198522
12.175446	0.000205753
12.134906	0.000213201
12.094366	0.000220869
12.053826	0.000228759
12.013286	0.000236873
11.972746	0.000245212
11.932206	0.000253776
11.891666	0.000262564
11.851125	0.000271577
11.810585	0.000280811
11.770045	0.000290264
11.729505	0.000299931
11.688965	0.000309806
11.648425	0.000319881
11.607885	0.000330147
11.567345	0.000340593
11.526805	0.000351204
11.486264	0.000361965
11.445724	0.000372854
11.405184	0.000383848
11.364644	0.000394919
11.324104	0.000406035
11.283564	0.000417154
11.243024	0.000428232
11.202484	0.000439213
11.161943	0.000450031
11.121403	0.000460608
11.080863	0.000470846
11.040323	0.000480626
10.999783	0.000489797
10.959243	0.000498159
10.918703	0.000505429
10.878163	0.000511158
&
```
