## Supplementary material for "All-at-once RNA folding with 3D motif prediction framed by evolutionary information": RF01046_WLE3.helixcov

```
# RMs = 1 L = 44

# RM_HELIX NESTED 1-19 26-44, nbp = 17 nbp_cov = 0
# pvals: 0.736882,0.736882,0.736882,0.736882,0.781945,0.781945,0.736882,0.736882,0.736882,0.913885,0.00701374,0.736882,0.736882,0.736882,0.736882,0.736882,0.0232347
# aggregated NONE
NESTED  <<<<<<<<<<<-<-<<<<<______>>>>>->>>>>>>->>>>>
        ::::::::::::::::::::::::::::::::::::::::::::
```
