## Supplementary material for "All-at-once RNA folding with 3D motif prediction framed by evolutionary information": RF01046_WLE3.surv

```
1.741900	0.0588235
0.635597	0.117647
-0.005556	0.823529
-0.043271	0.941176
-0.194131	1
&
2.133070	0.00107643
2.131620	0.00215285
1.767043	0.00322928
1.427609	0.00430571
1.415038	0.00538213
1.213892	0.00645856
1.163605	0.00753498
0.975031	0.00861141
0.711027	0.00968784
0.623025	0.0107643
0.384164	0.0118407
0.359021	0.0139935
0.333878	0.01507
0.245876	0.0161464
0.233305	0.0172228
0.220733	0.0236814
0.208161	0.0258342
0.183018	0.0279871
0.170447	0.0312164
0.145303	0.0322928
0.082445	0.0355221
0.069874	0.0398278
0.057302	0.0419806
0.032159	0.0441335
0.019587	0.0452099
0.007015	0.0484392
-0.005556	0.855759
-0.018128	0.863294
-0.030700	0.871905
-0.043271	0.88267
-0.055843	0.890205
-0.068414	0.898816
-0.080986	0.907427
-0.093558	0.914962
-0.106129	0.922497
-0.118701	0.925727
-0.131273	0.931109
-0.143844	0.942949
-0.156416	0.951561
-0.168987	0.952637
-0.181559	0.956943
-0.194131	0.960172
-0.206702	0.961249
-0.219274	0.966631
-0.231846	0.974166
-0.244417	0.977395
-0.256989	0.979548
-0.269560	0.981701
-0.282132	0.982777
-0.294704	0.983854
-0.307275	0.986006
-0.319847	0.987083
-0.332419	0.988159
-0.370133	0.990312
-0.382705	0.991389
-0.395277	0.992465
-0.407848	0.993541
-0.432992	0.995694
-0.445563	0.996771
-0.520993	0.997847
-0.546136	0.998924
-0.596423	1
&
6.921410	5.28541e-06
6.581976	1.05708e-05
6.443689	1.58562e-05
5.940823	2.11416e-05
5.739677	2.64271e-05
5.701963	3.17125e-05
5.299670	3.69979e-05
5.111096	4.22833e-05
5.085953	4.75687e-05
4.369370	5.28541e-05
4.344227	5.81395e-05
4.319084	6.87104e-05
4.293940	7.39958e-05
4.256225	7.92812e-05
4.231082	8.9852e-05
4.218511	0.000100423
4.205939	0.000110994
4.193367	0.000121564
4.180796	0.000153277
4.168224	0.000169133
4.155652	0.000190275
4.143081	0.000200846
4.130509	0.000216702
4.117938	0.000232558
4.105366	0.000248414
4.092794	0.000258985
4.080223	0.000274841
4.067651	0.000285412
4.055079	0.000290698
4.042508	0.000301268
4.029936	0.000306554
4.017364	0.00032241
4.004793	0.000332981
3.992221	0.000343552
3.979650	0.000359408
3.967078	0.000396406
3.954506	0.000428118
3.941935	0.000443975
3.916791	0.000465116
3.904220	0.000496829
3.891648	0.000502114
3.879077	0.000523256
3.866505	0.000544397
3.853933	0.000570825
3.841362	0.000586681
3.828790	0.000602537
3.816218	0.000634249
3.803647	0.00064482
3.791075	0.000650106
3.778504	0.000660677
3.765932	0.000681818
3.753360	0.00070296
3.740789	0.000739958
3.728217	0.000787526
3.715645	0.00082981
3.703074	0.000845666
3.690502	0.000861522
3.677931	0.000882664
3.665359	0.000914376
3.652787	0.000961945
3.640216	0.000983087
3.627644	0.0010148
3.615072	0.00103594
3.602501	0.00106237
3.589929	0.00108879
3.577358	0.00112579
3.564786	0.00114693
3.552214	0.00115751
3.539643	0.00119979
3.527071	0.00122093
3.514499	0.00124207
3.501928	0.00128436
3.489356	0.00131607
3.476785	0.00134249
3.464213	0.00136364
3.451641	0.00139535
3.439070	0.00142178
3.426498	0.00144292
3.413926	0.00147463
3.401355	0.00149577
3.388783	0.00152748
3.376212	0.00154863
3.363640	0.00157505
3.351068	0.00160148
3.338497	0.00162262
3.325925	0.00163319
3.313353	0.00164376
3.300782	0.00164905
3.288210	0.00167548
3.275638	0.00170719
3.263067	0.00177061
3.250495	0.00184989
3.237924	0.0019186
3.225352	0.00196089
3.212780	0.00199789
3.200209	0.0020296
3.187637	0.00207717
3.175065	0.00213002
3.162494	0.0021723
3.149922	0.00219873
3.137351	0.0022463
3.124779	0.00227273
3.112207	0.0023203
3.099636	0.00234672
3.087064	0.002426
3.074492	0.002574
3.061921	0.00269556
3.049349	0.00281184
3.036778	0.00289641
3.024206	0.0029704
3.011634	0.00301268
2.999063	0.00306025
2.986491	0.0030814
2.973919	0.00310254
2.961348	0.00312368
2.948776	0.00313953
2.936205	0.00316068
2.923633	0.00316596
2.911061	0.00318182
2.898490	0.00321353
2.885918	0.00321882
2.873346	0.0032241
2.860775	0.00323996
2.848203	0.0032611
2.835632	0.00328753
2.823060	0.00331924
2.810488	0.0033351
2.797917	0.00337209
2.785345	0.00340381
2.772773	0.00345666
2.760202	0.00352008
2.747630	0.00355708
2.735059	0.00365222
2.722487	0.00375264
2.709915	0.00382664
2.697344	0.00390063
2.684772	0.00396934
2.672200	0.00410148
2.659629	0.00417548
2.647057	0.00424947
2.634485	0.00431818
2.621914	0.00435518
2.609342	0.00440275
2.596771	0.00445032
2.584199	0.00450317
2.571627	0.00459831
2.559056	0.00469873
2.546484	0.00475687
2.533912	0.00478858
2.521341	0.00483087
2.508769	0.00486258
2.496198	0.00489429
2.483626	0.00491543
2.471054	0.00493129
2.458483	0.00495243
2.433339	0.00497886
2.420768	0.00499471
2.408196	0.00502114
2.395625	0.00502643
2.383053	0.005037
2.370481	0.00504228
2.357910	0.00505285
2.345338	0.00506871
2.332766	0.00508985
2.320195	0.00510571
2.307623	0.00512156
2.295052	0.00513214
2.282480	0.00515856
2.269908	0.00516385
2.257337	0.0051797
2.244765	0.00519556
2.232193	0.0052167
2.219622	0.00522727
2.207050	0.00524841
2.194479	0.00526956
2.181907	0.00528013
2.169335	0.0052907
2.156764	0.00531184
2.144192	0.00533298
2.131620	0.00536469
2.119049	0.00539112
2.106477	0.00541755
2.093906	0.00544397
2.081334	0.00546512
2.068762	0.00548626
2.056191	0.0055074
2.043619	0.00553911
2.031047	0.00556554
2.018476	0.00561839
2.005904	0.00564482
1.993332	0.0056871
1.980761	0.0057611
1.968189	0.00580338
1.955618	0.00582981
1.943046	0.00589323
1.930474	0.00592495
1.917903	0.00595666
1.905331	0.00596195
1.892759	0.00598837
1.880188	0.00600951
1.867616	0.00606765
1.855045	0.00612051
1.842473	0.00621036
1.829901	0.00628964
1.817330	0.0064482
1.804758	0.00657505
1.792186	0.0067019
1.779615	0.00680233
1.767043	0.00685518
1.754472	0.00695032
1.741900	0.00701374
1.729328	0.00710888
1.716757	0.00727801
1.704185	0.00750529
1.691613	0.00772727
1.679042	0.00788055
1.666470	0.00810782
1.653899	0.00826638
1.641327	0.00840909
1.628755	0.00863108
1.616184	0.00884778
1.603612	0.00896934
1.591040	0.00912791
1.578469	0.00923362
1.565897	0.00936575
1.553326	0.00946617
1.540754	0.00963531
1.528182	0.00979387
1.515611	0.00993658
1.503039	0.0100899
1.490467	0.0102378
1.477896	0.0104545
1.465324	0.0106078
1.452753	0.0107611
1.440181	0.0109302
1.427609	0.0111047
1.415038	0.0112526
1.402466	0.0114165
1.389894	0.0115751
1.377323	0.0117759
1.364751	0.0119715
1.352179	0.012167
1.339608	0.0124366
1.327036	0.0126533
1.314465	0.0129017
1.301893	0.0131395
1.289321	0.0133668
1.276750	0.0135624
1.264178	0.0137738
1.251606	0.0140486
1.239035	0.0142019
1.226463	0.0144873
1.213892	0.0147516
1.201320	0.0149577
1.188748	0.0151691
1.176177	0.0153964
1.163605	0.0155285
1.151033	0.0156871
1.138462	0.0158668
1.125890	0.0160729
1.113319	0.0163161
1.100747	0.0165539
1.088175	0.0167336
1.075604	0.0169345
1.063032	0.0171353
1.050460	0.0173097
1.037889	0.0174894
1.025317	0.0176268
1.012746	0.0177854
1.000174	0.0179228
0.987602	0.0180708
0.975031	0.018277
0.962459	0.0184302
0.949887	0.0186099
0.937316	0.0187209
0.924744	0.0188689
0.912173	0.0190381
0.899601	0.019186
0.887029	0.019334
0.874458	0.0194715
0.861886	0.0196353
0.849314	0.0197992
0.836743	0.0199736
0.824171	0.0201321
0.811600	0.0202907
0.799028	0.0205233
0.786456	0.020703
0.773885	0.020851
0.761313	0.0210782
0.748741	0.0212896
0.736170	0.0215803
0.723598	0.0218235
0.711027	0.0220666
0.698455	0.0222569
0.685883	0.0224366
0.673312	0.022648
0.660740	0.0228224
0.648168	0.022981
0.635597	0.0232347
0.623025	0.0235359
0.610453	0.0238531
0.597882	0.0240856
0.585310	0.0243235
0.572739	0.0246142
0.560167	0.0248679
0.547595	0.0252008
0.535024	0.0255391
0.522452	0.0257717
0.509880	0.0260729
0.497309	0.0264693
0.484737	0.0269609
0.472166	0.0275423
0.459594	0.027981
0.447022	0.0283985
0.434451	0.0288795
0.421879	0.0293869
0.409307	0.0299207
0.396736	0.030333
0.384164	0.0307505
0.371593	0.0312738
0.359021	0.0317865
0.346449	0.0322727
0.333878	0.032833
0.321306	0.0333562
0.308734	0.0338953
0.296163	0.0344503
0.283591	0.0350581
0.271020	0.0356818
0.258448	0.0364905
0.245876	0.0371406
0.233305	0.0379915
0.220733	0.0389059
0.208161	0.0397833
0.195590	0.0406554
0.183018	0.0415328
0.170447	0.042389
0.157875	0.043351
0.145303	0.0446459
0.132732	0.0459302
0.120160	0.0473943
0.107588	0.0490222
0.095017	0.0507347
0.082445	0.0528594
0.069874	0.0550053
0.057302	0.0572093
0.044730	0.0594556
0.032159	0.0618182
0.019587	0.064704
0.007015	0.0688266
-0.005556	0.736882
-0.018128	0.750925
-0.030700	0.766712
-0.043271	0.781945
-0.055843	0.796829
-0.068414	0.810914
-0.080986	0.824572
-0.093558	0.83732
-0.106129	0.849191
-0.118701	0.860592
-0.131273	0.871808
-0.143844	0.881697
-0.156416	0.890655
-0.168987	0.899017
-0.181559	0.906617
-0.194131	0.913885
-0.206702	0.920333
-0.219274	0.926681
-0.231846	0.932447
-0.244417	0.93796
-0.256989	0.942939
-0.269560	0.947844
-0.282132	0.952093
-0.294704	0.956311
-0.307275	0.959778
-0.319847	0.963155
-0.332419	0.966232
-0.344990	0.968753
-0.357562	0.971311
-0.370133	0.973499
-0.382705	0.975624
-0.395277	0.977516
-0.407848	0.979175
-0.420420	0.980957
-0.432992	0.982283
-0.445563	0.983652
-0.458135	0.984878
-0.470706	0.986078
-0.483278	0.987072
-0.495850	0.988097
-0.508421	0.98899
-0.520993	0.989863
-0.533565	0.990608
-0.546136	0.991406
-0.558708	0.992067
-0.571279	0.992659
-0.583851	0.993229
-0.596423	0.993842
-0.608994	0.99436
-0.621566	0.994794
-0.634138	0.995217
-0.646709	0.995677
-0.659281	0.996031
-0.671853	0.996358
-0.684424	0.996681
-0.696996	0.996961
-0.709567	0.997257
-0.722139	0.997532
-0.734711	0.997764
-0.747282	0.99796
-0.759854	0.998108
-0.772426	0.998282
-0.784997	0.998446
-0.797569	0.998562
-0.810140	0.998658
-0.822712	0.998763
-0.835284	0.998853
-0.847855	0.99898
-0.860427	0.99908
-0.872999	0.999197
-0.885570	0.99926
-0.898142	0.999355
-0.910713	0.999429
-0.923285	0.999493
-0.935857	0.99953
-0.948428	0.999582
-0.961000	0.999619
-0.973572	0.999641
-0.986143	0.999678
-0.998715	0.999699
-1.011286	0.999741
-1.023858	0.999773
-1.036430	0.99981
-1.049001	0.999836
-1.061573	0.999863
-1.086716	0.999878
-1.099288	0.999889
-1.111859	0.9999
-1.124431	0.99991
-1.137003	0.999915
-1.149574	0.999931
-1.162146	0.999937
-1.199861	0.999942
-1.225004	0.999947
-1.237576	0.999952
-1.250147	0.999963
-1.287862	0.999968
-1.325577	0.999974
-1.350720	0.999984
-1.363292	0.999989
-1.438722	0.999995
-1.526723	1
&
23.955965	7.34316e-25
23.943394	7.56452e-25
23.930822	7.79255e-25
23.918251	8.02746e-25
23.905679	8.26944e-25
23.893107	8.51873e-25
23.880536	8.77552e-25
23.867964	9.04006e-25
23.855392	9.31258e-25
23.842821	9.59331e-25
23.830249	9.8825e-25
23.817678	1.01804e-24
23.805106	1.04873e-24
23.792534	1.08034e-24
23.779963	1.11291e-24
23.767391	1.14646e-24
23.754819	1.18102e-24
23.742248	1.21663e-24
23.729676	1.2533e-24
23.717105	1.29108e-24
23.704533	1.33e-24
23.691961	1.3701e-24
23.679390	1.4114e-24
23.666818	1.45395e-24
23.654246	1.49778e-24
23.641675	1.54293e-24
23.629103	1.58945e-24
23.616532	1.63736e-24
23.603960	1.68672e-24
23.591388	1.73757e-24
23.578817	1.78995e-24
23.566245	1.84392e-24
23.553673	1.8995e-24
23.541102	1.95677e-24
23.528530	2.01576e-24
23.515959	2.07653e-24
23.503387	2.13913e-24
23.490815	2.20361e-24
23.478244	2.27005e-24
23.465672	2.33848e-24
23.453100	2.40898e-24
23.440529	2.4816e-24
23.427957	2.55642e-24
23.415386	2.63349e-24
23.402814	2.71288e-24
23.390242	2.79467e-24
23.377671	2.87892e-24
23.365099	2.96571e-24
23.352527	3.05512e-24
23.339956	3.14722e-24
23.327384	3.24211e-24
23.314812	3.33985e-24
23.302241	3.44054e-24
23.289669	3.54426e-24
23.277098	3.65111e-24
23.264526	3.76119e-24
23.251954	3.87458e-24
23.239383	3.99139e-24
23.226811	4.11173e-24
23.214239	4.23569e-24
23.201668	4.36339e-24
23.189096	4.49494e-24
23.176525	4.63045e-24
23.163953	4.77005e-24
23.151381	4.91386e-24
23.138810	5.06201e-24
23.126238	5.21462e-24
23.113666	5.37184e-24
23.101095	5.53379e-24
23.088523	5.70063e-24
23.075952	5.8725e-24
23.063380	6.04955e-24
23.050808	6.23194e-24
23.038237	6.41983e-24
23.025665	6.61338e-24
23.013093	6.81277e-24
23.000522	7.01817e-24
22.987950	7.22976e-24
22.975379	7.44774e-24
22.962807	7.67228e-24
22.950235	7.9036e-24
22.937664	8.14189e-24
22.925092	8.38737e-24
22.912520	8.64024e-24
22.899949	8.90075e-24
22.887377	9.1691e-24
22.874806	9.44555e-24
22.862234	9.73034e-24
22.849662	1.00237e-23
22.837091	1.03259e-23
22.824519	1.06373e-23
22.811947	1.0958e-23
22.799376	1.12884e-23
22.786804	1.16287e-23
22.774233	1.19793e-23
22.761661	1.23405e-23
22.749089	1.27126e-23
22.736518	1.30959e-23
22.723946	1.34907e-23
22.711374	1.38975e-23
22.698803	1.43165e-23
22.686231	1.47482e-23
22.673659	1.51928e-23
22.661088	1.56509e-23
22.648516	1.61228e-23
22.635945	1.66089e-23
22.623373	1.71097e-23
22.610801	1.76256e-23
22.598230	1.8157e-23
22.585658	1.87045e-23
22.573086	1.92685e-23
22.560515	1.98494e-23
22.547943	2.04479e-23
22.535372	2.10645e-23
22.522800	2.16996e-23
22.510228	2.23539e-23
22.497657	2.30279e-23
22.485085	2.37223e-23
22.472513	2.44375e-23
22.459942	2.51744e-23
22.447370	2.59334e-23
22.434799	2.67154e-23
22.422227	2.75209e-23
22.409655	2.83508e-23
22.397084	2.92056e-23
22.384512	3.00862e-23
22.371940	3.09934e-23
22.359369	3.1928e-23
22.346797	3.28907e-23
22.334226	3.38824e-23
22.321654	3.49041e-23
22.309082	3.59565e-23
22.296511	3.70407e-23
22.283939	3.81576e-23
22.271367	3.93082e-23
22.258796	4.04935e-23
22.246224	4.17145e-23
22.233653	4.29723e-23
22.221081	4.42681e-23
22.208509	4.5603e-23
22.195938	4.69781e-23
22.183366	4.83946e-23
22.170794	4.98539e-23
22.158223	5.13572e-23
22.145651	5.29058e-23
22.133080	5.45011e-23
22.120508	5.61446e-23
22.107936	5.78376e-23
22.095365	5.95816e-23
22.082793	6.13782e-23
22.070221	6.32291e-23
22.057650	6.51357e-23
22.045078	6.70998e-23
22.032506	6.91232e-23
22.019935	7.12076e-23
22.007363	7.33548e-23
21.994792	7.55668e-23
21.982220	7.78456e-23
21.969648	8.0193e-23
21.957077	8.26112e-23
21.944505	8.51024e-23
21.931933	8.76686e-23
21.919362	9.03123e-23
21.906790	9.30357e-23
21.894219	9.58412e-23
21.881647	9.87314e-23
21.869075	1.01709e-22
21.856504	1.04776e-22
21.843932	1.07935e-22
21.831360	1.1119e-22
21.818789	1.14543e-22
21.806217	1.17997e-22
21.793646	1.21556e-22
21.781074	1.25221e-22
21.768502	1.28998e-22
21.755931	1.32888e-22
21.743359	1.36895e-22
21.730787	1.41023e-22
21.718216	1.45276e-22
21.705644	1.49657e-22
21.693073	1.5417e-22
21.680501	1.58819e-22
21.667929	1.63609e-22
21.655358	1.68543e-22
21.642786	1.73626e-22
21.630214	1.78862e-22
21.617643	1.84255e-22
21.605071	1.89812e-22
21.592500	1.95536e-22
21.579928	2.01433e-22
21.567356	2.07508e-22
21.554785	2.13766e-22
21.542213	2.20212e-22
21.529641	2.26853e-22
21.517070	2.33695e-22
21.504498	2.40742e-22
21.491927	2.48003e-22
21.479355	2.55482e-22
21.466783	2.63187e-22
21.454212	2.71124e-22
21.441640	2.793e-22
21.429068	2.87724e-22
21.416497	2.96401e-22
21.403925	3.0534e-22
21.391353	3.14548e-22
21.378782	3.24035e-22
21.366210	3.33807e-22
21.353639	3.43874e-22
21.341067	3.54245e-22
21.328495	3.64928e-22
21.315924	3.75934e-22
21.303352	3.87272e-22
21.290780	3.98952e-22
21.278209	4.10984e-22
21.265637	4.23379e-22
21.253066	4.36147e-22
21.240494	4.49301e-22
21.227922	4.62852e-22
21.215351	4.76811e-22
21.202779	4.91192e-22
21.190207	5.06006e-22
21.177636	5.21267e-22
21.165064	5.36988e-22
21.152493	5.53184e-22
21.139921	5.69867e-22
21.127349	5.87055e-22
21.114778	6.0476e-22
21.102206	6.23e-22
21.089634	6.4179e-22
21.077063	6.61146e-22
21.064491	6.81087e-22
21.051920	7.01629e-22
21.039348	7.2279e-22
21.026776	7.4459e-22
21.014205	7.67047e-22
21.001633	7.90182e-22
20.989061	8.14015e-22
20.976490	8.38566e-22
20.963918	8.63858e-22
20.951347	8.89913e-22
20.938775	9.16754e-22
20.926203	9.44404e-22
20.913632	9.72889e-22
20.901060	1.00223e-21
20.888488	1.03246e-21
20.875917	1.0636e-21
20.863345	1.09568e-21
20.850774	1.12873e-21
20.838202	1.16277e-21
20.825630	1.19785e-21
20.813059	1.23398e-21
20.800487	1.27119e-21
20.787915	1.30954e-21
20.775344	1.34903e-21
20.762772	1.38972e-21
20.750201	1.43164e-21
20.737629	1.47482e-21
20.725057	1.51931e-21
20.712486	1.56513e-21
20.699914	1.61234e-21
20.687342	1.66098e-21
20.674771	1.71108e-21
20.662199	1.76269e-21
20.649627	1.81586e-21
20.637056	1.87063e-21
20.624484	1.92705e-21
20.611913	1.98518e-21
20.599341	2.04506e-21
20.586769	2.10674e-21
20.574198	2.17029e-21
20.561626	2.23575e-21
20.549054	2.30319e-21
20.536483	2.37267e-21
20.523911	2.44423e-21
20.511340	2.51796e-21
20.498768	2.59391e-21
20.486196	2.67216e-21
20.473625	2.75276e-21
20.461053	2.8358e-21
20.448481	2.92134e-21
20.435910	3.00946e-21
20.423338	3.10024e-21
20.410767	3.19375e-21
20.398195	3.29009e-21
20.385623	3.38934e-21
20.373052	3.49158e-21
20.360480	3.5969e-21
20.347908	3.7054e-21
20.335337	3.81718e-21
20.322765	3.93232e-21
20.310194	4.05094e-21
20.297622	4.17314e-21
20.285050	4.29903e-21
20.272479	4.42871e-21
20.259907	4.5623e-21
20.247335	4.69993e-21
20.234764	4.84171e-21
20.222192	4.98776e-21
20.209621	5.13822e-21
20.197049	5.29322e-21
20.184477	5.4529e-21
20.171906	5.61739e-21
20.159334	5.78685e-21
20.146762	5.96142e-21
20.134191	6.14125e-21
20.121619	6.32651e-21
20.109048	6.51736e-21
20.096476	6.71397e-21
20.083904	6.91651e-21
20.071333	7.12516e-21
20.058761	7.34011e-21
20.046189	7.56154e-21
20.033618	7.78965e-21
20.021046	8.02464e-21
20.008474	8.26673e-21
19.995903	8.51611e-21
19.983331	8.77303e-21
19.970760	9.03769e-21
19.958188	9.31033e-21
19.945616	9.59121e-21
19.933045	9.88056e-21
19.920473	1.01786e-20
19.907901	1.04857e-20
19.895330	1.0802e-20
19.882758	1.11279e-20
19.870187	1.14636e-20
19.857615	1.18095e-20
19.845043	1.21657e-20
19.832472	1.25328e-20
19.819900	1.29109e-20
19.807328	1.33004e-20
19.794757	1.37016e-20
19.782185	1.4115e-20
19.769614	1.45408e-20
19.757042	1.49795e-20
19.744470	1.54315e-20
19.731899	1.5897e-20
19.719327	1.63766e-20
19.706755	1.68707e-20
19.694184	1.73797e-20
19.681612	1.7904e-20
19.669041	1.84442e-20
19.656469	1.90006e-20
19.643897	1.95739e-20
19.631326	2.01644e-20
19.618754	2.07728e-20
19.606182	2.13995e-20
19.593611	2.20452e-20
19.581039	2.27103e-20
19.568468	2.33955e-20
19.555896	2.41013e-20
19.543324	2.48285e-20
19.530753	2.55776e-20
19.518181	2.63493e-20
19.505609	2.71443e-20
19.493038	2.79633e-20
19.480466	2.8807e-20
19.467895	2.96761e-20
19.455323	3.05715e-20
19.442751	3.14939e-20
19.430180	3.24441e-20
19.417608	3.3423e-20
19.405036	3.44314e-20
19.392465	3.54703e-20
19.379893	3.65405e-20
19.367321	3.7643e-20
19.354750	3.87788e-20
19.342178	3.99488e-20
19.329607	4.11542e-20
19.317035	4.23959e-20
19.304463	4.36751e-20
19.291892	4.49929e-20
19.279320	4.63505e-20
19.266748	4.7749e-20
19.254177	4.91898e-20
19.241605	5.0674e-20
19.229034	5.2203e-20
19.216462	5.37781e-20
19.203890	5.54008e-20
19.191319	5.70725e-20
19.178747	5.87945e-20
19.166175	6.05686e-20
19.153604	6.23962e-20
19.141032	6.42789e-20
19.128461	6.62185e-20
19.115889	6.82166e-20
19.103317	7.0275e-20
19.090746	7.23955e-20
19.078174	7.458e-20
19.065602	7.68304e-20
19.053031	7.91487e-20
19.040459	8.1537e-20
19.027888	8.39974e-20
19.015316	8.6532e-20
19.002744	8.91431e-20
18.990173	9.1833e-20
18.977601	9.46041e-20
18.965029	9.74588e-20
18.952458	1.004e-19
18.939886	1.03429e-19
18.927315	1.0655e-19
18.914743	1.09766e-19
18.902171	1.13078e-19
18.889600	1.1649e-19
18.877028	1.20005e-19
18.864456	1.23627e-19
18.851885	1.27357e-19
18.839313	1.312e-19
18.826742	1.3516e-19
18.814170	1.39238e-19
18.801598	1.4344e-19
18.789027	1.47769e-19
18.776455	1.52228e-19
18.763883	1.56822e-19
18.751312	1.61554e-19
18.738740	1.66429e-19
18.726169	1.71452e-19
18.713597	1.76626e-19
18.701025	1.81956e-19
18.688454	1.87447e-19
18.675882	1.93104e-19
18.663310	1.98931e-19
18.650739	2.04934e-19
18.638167	2.11119e-19
18.625595	2.1749e-19
18.613024	2.24054e-19
18.600452	2.30815e-19
18.587881	2.37781e-19
18.575309	2.44957e-19
18.562737	2.52349e-19
18.550166	2.59965e-19
18.537594	2.6781e-19
18.525022	2.75893e-19
18.512451	2.84219e-19
18.499879	2.92797e-19
18.487308	3.01633e-19
18.474736	3.10736e-19
18.462164	3.20114e-19
18.449593	3.29775e-19
18.437021	3.39728e-19
18.424449	3.49981e-19
18.411878	3.60543e-19
18.399306	3.71424e-19
18.386735	3.82634e-19
18.374163	3.94182e-19
18.361591	4.06079e-19
18.349020	4.18334e-19
18.336448	4.3096e-19
18.323876	4.43967e-19
18.311305	4.57366e-19
18.298733	4.7117e-19
18.286162	4.8539e-19
18.273590	5.0004e-19
18.261018	5.15132e-19
18.248447	5.30679e-19
18.235875	5.46696e-19
18.223303	5.63196e-19
18.210732	5.80195e-19
18.198160	5.97706e-19
18.185589	6.15746e-19
18.173017	6.34331e-19
18.160445	6.53476e-19
18.147874	6.732e-19
18.135302	6.93519e-19
18.122730	7.14451e-19
18.110159	7.36015e-19
18.097587	7.5823e-19
18.085016	7.81116e-19
18.072444	8.04692e-19
18.059872	8.28981e-19
18.047301	8.54002e-19
18.034729	8.79779e-19
18.022157	9.06334e-19
18.009586	9.3369e-19
17.997014	9.61872e-19
17.984442	9.90905e-19
17.971871	1.02082e-18
17.959299	1.05163e-18
17.946728	1.08337e-18
17.934156	1.11607e-18
17.921584	1.14976e-18
17.909013	1.18446e-18
17.896441	1.22022e-18
17.883869	1.25705e-18
17.871298	1.29499e-18
17.858726	1.33408e-18
17.846155	1.37435e-18
17.833583	1.41584e-18
17.821011	1.45858e-18
17.808440	1.5026e-18
17.795868	1.54796e-18
17.783296	1.59469e-18
17.770725	1.64282e-18
17.758153	1.69241e-18
17.745582	1.7435e-18
17.733010	1.79613e-18
17.720438	1.85035e-18
17.707867	1.90621e-18
17.695295	1.96375e-18
17.682723	2.02303e-18
17.670152	2.0841e-18
17.657580	2.14701e-18
17.645009	2.21182e-18
17.632437	2.27859e-18
17.619865	2.34737e-18
17.607294	2.41824e-18
17.594722	2.49124e-18
17.582150	2.56644e-18
17.569579	2.64392e-18
17.557007	2.72373e-18
17.544436	2.80596e-18
17.531864	2.89066e-18
17.519292	2.97793e-18
17.506721	3.06783e-18
17.494149	3.16044e-18
17.481577	3.25585e-18
17.469006	3.35414e-18
17.456434	3.4554e-18
17.443863	3.55971e-18
17.431291	3.66718e-18
17.418719	3.77789e-18
17.406148	3.89194e-18
17.393576	4.00944e-18
17.381004	4.13048e-18
17.368433	4.25518e-18
17.355861	4.38364e-18
17.343289	4.51599e-18
17.330718	4.65233e-18
17.318146	4.79278e-18
17.305575	4.93748e-18
17.293003	5.08654e-18
17.280431	5.24011e-18
17.267860	5.39832e-18
17.255288	5.5613e-18
17.242716	5.7292e-18
17.230145	5.90217e-18
17.217573	6.08037e-18
17.205002	6.26394e-18
17.192430	6.45306e-18
17.179858	6.64789e-18
17.167287	6.8486e-18
17.154715	7.05538e-18
17.142143	7.26839e-18
17.129572	7.48784e-18
17.117000	7.71392e-18
17.104429	7.94682e-18
17.091857	8.18676e-18
17.079285	8.43394e-18
17.066714	8.68859e-18
17.054142	8.95092e-18
17.041570	9.22118e-18
17.028999	9.4996e-18
17.016427	9.78643e-18
17.003856	1.00819e-17
16.991284	1.03863e-17
16.978712	1.06999e-17
16.966141	1.1023e-17
16.953569	1.13558e-17
16.940997	1.16987e-17
16.928426	1.2052e-17
16.915854	1.24159e-17
16.903283	1.27908e-17
16.890711	1.3177e-17
16.878139	1.35748e-17
16.865568	1.39847e-17
16.852996	1.4407e-17
16.840424	1.4842e-17
16.827853	1.52902e-17
16.815281	1.57519e-17
16.802710	1.62276e-17
16.790138	1.67176e-17
16.777566	1.72224e-17
16.764995	1.77424e-17
16.752423	1.82782e-17
16.739851	1.88301e-17
16.727280	1.93987e-17
16.714708	1.99845e-17
16.702136	2.0588e-17
16.689565	2.12097e-17
16.676993	2.18501e-17
16.664422	2.251e-17
16.651850	2.31897e-17
16.639278	2.389e-17
16.626707	2.46114e-17
16.614135	2.53546e-17
16.601563	2.61203e-17
16.588992	2.69091e-17
16.576420	2.77217e-17
16.563849	2.85588e-17
16.551277	2.94213e-17
16.538705	3.03098e-17
16.526134	3.12251e-17
16.513562	3.2168e-17
16.500990	3.31395e-17
16.488419	3.41403e-17
16.475847	3.51713e-17
16.463276	3.62335e-17
16.450704	3.73277e-17
16.438132	3.8455e-17
16.425561	3.96164e-17
16.412989	4.08128e-17
16.400417	4.20454e-17
16.387846	4.33151e-17
16.375274	4.46233e-17
16.362703	4.5971e-17
16.350131	4.73593e-17
16.337559	4.87896e-17
16.324988	5.02631e-17
16.312416	5.17812e-17
16.299844	5.3345e-17
16.287273	5.49561e-17
16.274701	5.66159e-17
16.262130	5.83258e-17
16.249558	6.00874e-17
16.236986	6.19022e-17
16.224415	6.37718e-17
16.211843	6.56979e-17
16.199271	6.76821e-17
16.186700	6.97263e-17
16.174128	7.18323e-17
16.161557	7.40019e-17
16.148985	7.6237e-17
16.136413	7.85396e-17
16.123842	8.09118e-17
16.111270	8.33556e-17
16.098698	8.58733e-17
16.086127	8.8467e-17
16.073555	9.11391e-17
16.060984	9.38919e-17
16.048412	9.67279e-17
16.035840	9.96496e-17
16.023269	1.02659e-16
16.010697	1.0576e-16
15.998125	1.08955e-16
15.985554	1.12246e-16
15.972982	1.15636e-16
15.960410	1.19129e-16
15.947839	1.22728e-16
15.935267	1.26435e-16
15.922696	1.30254e-16
15.910124	1.34188e-16
15.897552	1.38242e-16
15.884981	1.42418e-16
15.872409	1.4672e-16
15.859837	1.51151e-16
15.847266	1.55717e-16
15.834694	1.60421e-16
15.822123	1.65267e-16
15.809551	1.70259e-16
15.796979	1.75403e-16
15.784408	1.80701e-16
15.771836	1.8616e-16
15.759264	1.91783e-16
15.746693	1.97577e-16
15.734121	2.03545e-16
15.721550	2.09694e-16
15.708978	2.16029e-16
15.696406	2.22555e-16
15.683835	2.29278e-16
15.671263	2.36204e-16
15.658691	2.4334e-16
15.646120	2.50691e-16
15.633548	2.58265e-16
15.620977	2.66067e-16
15.608405	2.74105e-16
15.595833	2.82386e-16
15.583262	2.90917e-16
15.570690	2.99706e-16
15.558118	3.0876e-16
15.545547	3.18088e-16
15.532975	3.27698e-16
15.520404	3.37598e-16
15.507832	3.47797e-16
15.495260	3.58305e-16
15.482689	3.6913e-16
15.470117	3.80282e-16
15.457545	3.91772e-16
15.444974	4.03608e-16
15.432402	4.15802e-16
15.419831	4.28365e-16
15.407259	4.41307e-16
15.394687	4.5464e-16
15.382116	4.68376e-16
15.369544	4.82527e-16
15.356972	4.97106e-16
15.344401	5.12126e-16
15.331829	5.27599e-16
15.319257	5.4354e-16
15.306686	5.59963e-16
15.294114	5.76882e-16
15.281543	5.94312e-16
15.268971	6.12269e-16
15.256399	6.30769e-16
15.243828	6.49828e-16
15.231256	6.69463e-16
15.218684	6.89691e-16
15.206113	7.10531e-16
15.193541	7.32e-16
15.180970	7.54118e-16
15.168398	7.76905e-16
15.155826	8.0038e-16
15.143255	8.24565e-16
15.130683	8.49481e-16
15.118111	8.7515e-16
15.105540	9.01595e-16
15.092968	9.28838e-16
15.080397	9.56906e-16
15.067825	9.85821e-16
15.055253	1.01561e-15
15.042682	1.0463e-15
15.030110	1.07792e-15
15.017538	1.11049e-15
15.004967	1.14405e-15
14.992395	1.17862e-15
14.979824	1.21424e-15
14.967252	1.25093e-15
14.954680	1.28873e-15
14.942109	1.32768e-15
14.929537	1.3678e-15
14.916965	1.40914e-15
14.904394	1.45172e-15
14.891822	1.49559e-15
14.879251	1.54079e-15
14.866679	1.58735e-15
14.854107	1.63532e-15
14.841536	1.68475e-15
14.828964	1.73566e-15
14.816392	1.78811e-15
14.803821	1.84215e-15
14.791249	1.89783e-15
14.778678	1.95518e-15
14.766106	2.01427e-15
14.753534	2.07515e-15
14.740963	2.13787e-15
14.728391	2.20248e-15
14.715819	2.26905e-15
14.703248	2.33762e-15
14.690676	2.40827e-15
14.678104	2.48106e-15
14.665533	2.55605e-15
14.652961	2.6333e-15
14.640390	2.71289e-15
14.627818	2.79489e-15
14.615246	2.87936e-15
14.602675	2.96639e-15
14.590103	3.05605e-15
14.577531	3.14842e-15
14.564960	3.24358e-15
14.552388	3.34162e-15
14.539817	3.44263e-15
14.527245	3.54668e-15
14.514673	3.65388e-15
14.502102	3.76433e-15
14.489530	3.87811e-15
14.476958	3.99533e-15
14.464387	4.1161e-15
14.451815	4.24052e-15
14.439244	4.3687e-15
14.426672	4.50076e-15
14.414100	4.6368e-15
14.401529	4.77697e-15
14.388957	4.92136e-15
14.376385	5.07013e-15
14.363814	5.22339e-15
14.351242	5.38129e-15
14.338671	5.54396e-15
14.326099	5.71155e-15
14.313527	5.88421e-15
14.300956	6.06209e-15
14.288384	6.24534e-15
14.275812	6.43414e-15
14.263241	6.62865e-15
14.250669	6.82904e-15
14.238098	7.03548e-15
14.225526	7.24817e-15
14.212954	7.46729e-15
14.200383	7.69304e-15
14.187811	7.92561e-15
14.175239	8.16522e-15
14.162668	8.41207e-15
14.150096	8.66639e-15
14.137525	8.92839e-15
14.124953	9.19832e-15
14.112381	9.47642e-15
14.099810	9.76292e-15
14.087238	1.00581e-14
14.074666	1.03622e-14
14.062095	1.06755e-14
14.049523	1.09982e-14
14.036951	1.13307e-14
14.024380	1.16733e-14
14.011808	1.20263e-14
13.999237	1.23899e-14
13.986665	1.27645e-14
13.974093	1.31504e-14
13.961522	1.3548e-14
13.948950	1.39577e-14
13.936378	1.43797e-14
13.923807	1.48145e-14
13.911235	1.52624e-14
13.898664	1.57239e-14
13.886092	1.61993e-14
13.873520	1.66892e-14
13.860949	1.71938e-14
13.848377	1.77137e-14
13.835805	1.82493e-14
13.823234	1.88012e-14
13.810662	1.93697e-14
13.798091	1.99554e-14
13.785519	2.05588e-14
13.772947	2.11805e-14
13.760376	2.1821e-14
13.747804	2.24808e-14
13.735232	2.31606e-14
13.722661	2.3861e-14
13.710089	2.45826e-14
13.697518	2.5326e-14
13.684946	2.60918e-14
13.672374	2.68809e-14
13.659803	2.76938e-14
13.647231	2.85313e-14
13.634659	2.93941e-14
13.622088	3.0283e-14
13.609516	3.11988e-14
13.596945	3.21424e-14
13.584373	3.31144e-14
13.571801	3.41159e-14
13.559230	3.51477e-14
13.546658	3.62107e-14
13.534086	3.73058e-14
13.521515	3.84341e-14
13.508943	3.95965e-14
13.496372	4.0794e-14
13.483800	4.20278e-14
13.471228	4.32989e-14
13.458657	4.46085e-14
13.446085	4.59577e-14
13.433513	4.73477e-14
13.420942	4.87798e-14
13.408370	5.02552e-14
13.395799	5.17752e-14
13.383227	5.33412e-14
13.370655	5.49546e-14
13.358084	5.66168e-14
13.345512	5.83293e-14
13.332940	6.00936e-14
13.320369	6.19113e-14
13.307797	6.3784e-14
13.295225	6.57134e-14
13.282654	6.77011e-14
13.270082	6.9749e-14
13.257511	7.18588e-14
13.244939	7.40325e-14
13.232367	7.62719e-14
13.219796	7.85791e-14
13.207224	8.09561e-14
13.194652	8.34051e-14
13.182081	8.59281e-14
13.169509	8.85275e-14
13.156938	9.12056e-14
13.144366	9.39646e-14
13.131794	9.68072e-14
13.119223	9.97358e-14
13.106651	1.02753e-13
13.094079	1.05862e-13
13.081508	1.09064e-13
13.068936	1.12364e-13
13.056365	1.15763e-13
13.043793	1.19265e-13
13.031221	1.22873e-13
13.018650	1.26591e-13
13.006078	1.30421e-13
12.993506	1.34367e-13
12.980935	1.38432e-13
12.968363	1.4262e-13
12.955792	1.46935e-13
12.943220	1.51381e-13
12.930648	1.55961e-13
12.918077	1.6068e-13
12.905505	1.65541e-13
12.892933	1.7055e-13
12.880362	1.7571e-13
12.867790	1.81027e-13
12.855219	1.86504e-13
12.842647	1.92147e-13
12.830075	1.97961e-13
12.817504	2.03951e-13
12.804932	2.10123e-13
12.792360	2.16481e-13
12.779789	2.23031e-13
12.767217	2.2978e-13
12.754646	2.36733e-13
12.742074	2.43897e-13
12.729502	2.51277e-13
12.716931	2.58881e-13
12.704359	2.66715e-13
12.691787	2.74786e-13
12.679216	2.83102e-13
12.666644	2.91669e-13
12.654072	3.00495e-13
12.641501	3.09589e-13
12.628929	3.18958e-13
12.616358	3.28611e-13
12.603786	3.38556e-13
12.591214	3.48801e-13
12.578643	3.59358e-13
12.566071	3.70233e-13
12.553499	3.81438e-13
12.540928	3.92982e-13
12.528356	4.04876e-13
12.515785	4.1713e-13
12.503213	4.29754e-13
12.490641	4.42761e-13
12.478070	4.56162e-13
12.465498	4.69968e-13
12.452926	4.84193e-13
12.440355	4.98848e-13
12.427783	5.13947e-13
12.415212	5.29503e-13
12.402640	5.4553e-13
12.390068	5.62042e-13
12.377497	5.79055e-13
12.364925	5.96582e-13
12.352353	6.1464e-13
12.339782	6.33245e-13
12.327210	6.52414e-13
12.314639	6.72162e-13
12.302067	6.92509e-13
12.289495	7.13472e-13
12.276924	7.3507e-13
12.264352	7.57321e-13
12.251780	7.80247e-13
12.239209	8.03867e-13
12.226637	8.28202e-13
12.214066	8.53274e-13
12.201494	8.79105e-13
12.188922	9.05719e-13
12.176351	9.33138e-13
12.163779	9.61388e-13
12.151207	9.90494e-13
12.138636	1.02048e-12
12.126064	1.05138e-12
12.113493	1.08321e-12
12.100921	1.116e-12
12.088349	1.14979e-12
12.075778	1.1846e-12
12.063206	1.22047e-12
12.050634	1.25742e-12
12.038063	1.29549e-12
12.025491	1.33472e-12
12.012919	1.37513e-12
12.000348	1.41676e-12
11.987776	1.45966e-12
11.975205	1.50386e-12
11.962633	1.5494e-12
11.950061	1.59631e-12
11.937490	1.64465e-12
11.924918	1.69445e-12
11.912346	1.74576e-12
11.899775	1.79862e-12
11.887203	1.85309e-12
11.874632	1.9092e-12
11.862060	1.96702e-12
11.849488	2.02658e-12
11.836917	2.08795e-12
11.824345	2.15118e-12
11.811773	2.21633e-12
11.799202	2.28345e-12
11.786630	2.3526e-12
11.774059	2.42385e-12
11.761487	2.49726e-12
11.748915	2.57289e-12
11.736344	2.65081e-12
11.723772	2.73109e-12
11.711200	2.81381e-12
11.698629	2.89903e-12
11.686057	2.98683e-12
11.673486	3.0773e-12
11.660914	3.1705e-12
11.648342	3.26653e-12
11.635771	3.36547e-12
11.623199	3.46741e-12
11.610627	3.57243e-12
11.598056	3.68064e-12
11.585484	3.79213e-12
11.572913	3.90699e-12
11.560341	4.02534e-12
11.547769	4.14727e-12
11.535198	4.2729e-12
11.522626	4.40233e-12
11.510054	4.53569e-12
11.497483	4.67309e-12
11.484911	4.81465e-12
11.472340	4.96051e-12
11.459768	5.11078e-12
11.447196	5.26561e-12
11.434625	5.42513e-12
11.422053	5.58948e-12
11.409481	5.75882e-12
11.396910	5.93329e-12
11.384338	6.11305e-12
11.371766	6.29825e-12
11.359195	6.48907e-12
11.346623	6.68567e-12
11.334052	6.88823e-12
11.321480	7.09694e-12
11.308908	7.31196e-12
11.296337	7.53351e-12
11.283765	7.76177e-12
11.271193	7.99695e-12
11.258622	8.23926e-12
11.246050	8.48892e-12
11.233479	8.74614e-12
11.220907	9.01116e-12
11.208335	9.28422e-12
11.195764	9.56555e-12
11.183192	9.85542e-12
11.170620	1.01541e-11
11.158049	1.04618e-11
11.145477	1.07788e-11
11.132906	1.11055e-11
11.120334	1.1442e-11
11.107762	1.17888e-11
11.095191	1.2146e-11
11.082619	1.25141e-11
11.070047	1.28934e-11
11.057476	1.32841e-11
11.044904	1.36867e-11
11.032333	1.41016e-11
11.019761	1.4529e-11
11.007189	1.49693e-11
10.994618	1.5423e-11
10.982046	1.58905e-11
10.969474	1.63721e-11
10.956903	1.68684e-11
10.944331	1.73797e-11
10.931760	1.79065e-11
10.919188	1.84492e-11
10.906616	1.90085e-11
10.894045	1.95847e-11
10.881473	2.01784e-11
10.868901	2.079e-11
10.856330	2.14203e-11
10.843758	2.20696e-11
10.831187	2.27387e-11
10.818615	2.3428e-11
10.806043	2.41382e-11
10.793472	2.487e-11
10.780900	2.5624e-11
10.768328	2.64008e-11
10.755757	2.72012e-11
10.743185	2.80259e-11
10.730614	2.88756e-11
10.718042	2.97511e-11
10.705470	3.06532e-11
10.692899	3.15826e-11
10.680327	3.25402e-11
10.667755	3.35268e-11
10.655184	3.45434e-11
10.642612	3.55908e-11
10.630040	3.667e-11
10.617469	3.7782e-11
10.604897	3.89277e-11
10.592326	4.01081e-11
10.579754	4.13243e-11
10.567182	4.25775e-11
10.554611	4.38687e-11
10.542039	4.5199e-11
10.529467	4.65697e-11
10.516896	4.79821e-11
10.504324	4.94372e-11
10.491753	5.09366e-11
10.479181	5.24814e-11
10.466609	5.40731e-11
10.454038	5.57131e-11
10.441466	5.74028e-11
10.428894	5.91439e-11
10.416323	6.09378e-11
10.403751	6.27861e-11
10.391180	6.46905e-11
10.378608	6.66527e-11
10.366036	6.86745e-11
10.353465	7.07577e-11
10.340893	7.2904e-11
10.328321	7.51155e-11
10.315750	7.73942e-11
10.303178	7.97419e-11
10.290607	8.2161e-11
10.278035	8.46535e-11
10.265463	8.72216e-11
10.252892	8.98677e-11
10.240320	9.25942e-11
10.227748	9.54034e-11
10.215177	9.82978e-11
10.202605	1.0128e-10
10.190034	1.04353e-10
10.177462	1.07519e-10
10.164890	1.10782e-10
10.152319	1.14143e-10
10.139747	1.17606e-10
10.127175	1.21175e-10
10.114604	1.24852e-10
10.102032	1.2864e-10
10.089461	1.32544e-10
10.076889	1.36566e-10
10.064317	1.4071e-10
10.051746	1.4498e-10
10.039174	1.4938e-10
10.026602	1.53913e-10
10.014031	1.58584e-10
10.001459	1.63397e-10
9.988887	1.68356e-10
9.976316	1.73466e-10
9.963744	1.7873e-10
9.951173	1.84155e-10
9.938601	1.89745e-10
9.926029	1.95504e-10
9.913458	2.01438e-10
9.900886	2.07552e-10
9.888314	2.13852e-10
9.875743	2.20344e-10
9.863171	2.27032e-10
9.850600	2.33924e-10
9.838028	2.41025e-10
9.825456	2.48342e-10
9.812885	2.55881e-10
9.800313	2.63649e-10
9.787741	2.71653e-10
9.775170	2.79901e-10
9.762598	2.88399e-10
9.750027	2.97155e-10
9.737455	3.06177e-10
9.724883	3.15473e-10
9.712312	3.25052e-10
9.699740	3.34921e-10
9.687168	3.45091e-10
9.674597	3.55569e-10
9.662025	3.66366e-10
9.649454	3.77491e-10
9.636882	3.88955e-10
9.624310	4.00766e-10
9.611739	4.12936e-10
9.599167	4.25477e-10
9.586595	4.38398e-10
9.574024	4.51712e-10
9.561452	4.65431e-10
9.548881	4.79567e-10
9.536309	4.94132e-10
9.523737	5.0914e-10
9.511166	5.24604e-10
9.498594	5.40539e-10
9.486022	5.56957e-10
9.473451	5.73875e-10
9.460879	5.91307e-10
9.448308	6.09269e-10
9.435736	6.27777e-10
9.423164	6.46848e-10
9.410593	6.66498e-10
9.398021	6.86746e-10
9.385449	7.0761e-10
9.372878	7.29108e-10
9.360306	7.51259e-10
9.347734	7.74084e-10
9.335163	7.97603e-10
9.322591	8.21837e-10
9.310020	8.46808e-10
9.297448	8.72539e-10
9.284876	8.99052e-10
9.272305	9.26371e-10
9.259733	9.54521e-10
9.247161	9.83527e-10
9.234590	1.01342e-09
9.222018	1.04421e-09
9.209447	1.07595e-09
9.196875	1.10865e-09
9.184303	1.14234e-09
9.171732	1.17706e-09
9.159160	1.21283e-09
9.146588	1.2497e-09
9.134017	1.28768e-09
9.121445	1.32682e-09
9.108874	1.36715e-09
9.096302	1.40871e-09
9.083730	1.45153e-09
9.071159	1.49566e-09
9.058587	1.54112e-09
9.046015	1.58798e-09
9.033444	1.63625e-09
9.020872	1.686e-09
9.008301	1.73726e-09
8.995729	1.79008e-09
8.983157	1.8445e-09
8.970586	1.90058e-09
8.958014	1.95837e-09
8.945442	2.01792e-09
8.932871	2.07928e-09
8.920299	2.14251e-09
8.907728	2.20766e-09
8.895156	2.2748e-09
8.882584	2.34398e-09
8.870013	2.41526e-09
8.857441	2.48872e-09
8.844869	2.56441e-09
8.832298	2.6424e-09
8.819726	2.72277e-09
8.807155	2.80559e-09
8.794583	2.89093e-09
8.782011	2.97887e-09
8.769440	3.06948e-09
8.756868	3.16285e-09
8.744296	3.25907e-09
8.731725	3.35822e-09
8.719153	3.46038e-09
8.706582	3.56566e-09
8.694010	3.67414e-09
8.681438	3.78593e-09
8.668867	3.90112e-09
8.656295	4.01982e-09
8.643723	4.14213e-09
8.631152	4.26817e-09
8.618580	4.39805e-09
8.606008	4.53189e-09
8.593437	4.6698e-09
8.580865	4.81192e-09
8.568294	4.95836e-09
8.555722	5.10927e-09
8.543150	5.26477e-09
8.530579	5.42501e-09
8.518007	5.59014e-09
8.505435	5.76029e-09
8.492864	5.93563e-09
8.480292	6.11631e-09
8.467721	6.3025e-09
8.455149	6.49437e-09
8.442577	6.69208e-09
8.430006	6.89581e-09
8.417434	7.10576e-09
8.404862	7.32211e-09
8.392291	7.54505e-09
8.379719	7.77478e-09
8.367148	8.01152e-09
8.354576	8.25548e-09
8.342004	8.50687e-09
8.329433	8.76593e-09
8.316861	9.03288e-09
8.304289	9.30798e-09
8.291718	9.59146e-09
8.279146	9.88359e-09
8.266575	1.01846e-08
8.254003	1.04948e-08
8.241431	1.08145e-08
8.228860	1.11439e-08
8.216288	1.14834e-08
8.203716	1.18332e-08
8.191145	1.21937e-08
8.178573	1.25652e-08
8.166002	1.2948e-08
8.153430	1.33425e-08
8.140858	1.37491e-08
8.128287	1.4168e-08
8.115715	1.45997e-08
8.103143	1.50446e-08
8.090572	1.55031e-08
8.078000	1.59756e-08
8.065429	1.64624e-08
8.052857	1.69642e-08
8.040285	1.74812e-08
8.027714	1.8014e-08
8.015142	1.85631e-08
8.002570	1.91289e-08
7.989999	1.97121e-08
7.977427	2.0313e-08
7.964855	2.09322e-08
7.952284	2.15704e-08
7.939712	2.2228e-08
7.927141	2.29058e-08
7.914569	2.36042e-08
7.901997	2.43239e-08
7.889426	2.50656e-08
7.876854	2.583e-08
7.864282	2.66177e-08
7.851711	2.74295e-08
7.839139	2.8266e-08
7.826568	2.91281e-08
7.813996	3.00166e-08
7.801424	3.09322e-08
7.788853	3.18757e-08
7.776281	3.28481e-08
7.763709	3.38502e-08
7.751138	3.48828e-08
7.738566	3.59471e-08
7.725995	3.70439e-08
7.713423	3.81741e-08
7.700851	3.9339e-08
7.688280	4.05394e-08
7.675708	4.17765e-08
7.663136	4.30514e-08
7.650565	4.43653e-08
7.637993	4.57193e-08
7.625422	4.71148e-08
7.612850	4.85529e-08
7.600278	5.0035e-08
7.587707	5.15623e-08
7.575135	5.31364e-08
7.562563	5.47586e-08
7.549992	5.64305e-08
7.537420	5.81534e-08
7.524849	5.99291e-08
7.512277	6.1759e-08
7.499705	6.36449e-08
7.487134	6.55885e-08
7.474562	6.75916e-08
7.461990	6.9656e-08
7.449419	7.17835e-08
7.436847	7.39761e-08
7.424276	7.62358e-08
7.411704	7.85646e-08
7.399132	8.09647e-08
7.386561	8.34383e-08
7.373989	8.59876e-08
7.361417	8.86149e-08
7.348846	9.13226e-08
7.336274	9.41132e-08
7.323702	9.69893e-08
7.311131	9.99534e-08
7.298559	1.03008e-07
7.285988	1.06157e-07
7.273416	1.09401e-07
7.260844	1.12746e-07
7.248273	1.16192e-07
7.235701	1.19744e-07
7.223129	1.23405e-07
7.210558	1.27179e-07
7.197986	1.31067e-07
7.185415	1.35075e-07
7.172843	1.39206e-07
7.160271	1.43463e-07
7.147700	1.47851e-07
7.135128	1.52373e-07
7.122556	1.57034e-07
7.109985	1.61837e-07
7.097413	1.66788e-07
7.084842	1.71891e-07
7.072270	1.7715e-07
7.059698	1.82571e-07
7.047127	1.88157e-07
7.034555	1.93915e-07
7.021983	1.9985e-07
7.009412	2.05966e-07
6.996840	2.1227e-07
6.984269	2.18768e-07
6.971697	2.25465e-07
6.959125	2.32367e-07
6.946554	2.39481e-07
6.933982	2.46813e-07
6.921410	2.54371e-07
6.908839	2.6216e-07
6.896267	2.70189e-07
6.883696	2.78464e-07
6.871124	2.86993e-07
6.858552	2.95784e-07
6.845981	3.04844e-07
6.833409	3.14183e-07
6.820837	3.23809e-07
6.808266	3.33731e-07
6.795694	3.43957e-07
6.783123	3.54497e-07
6.770551	3.65361e-07
6.757979	3.76559e-07
6.745408	3.88101e-07
6.732836	3.99998e-07
6.720264	4.1226e-07
6.707693	4.249e-07
6.695121	4.37928e-07
6.682549	4.51356e-07
6.669978	4.65197e-07
6.657406	4.79464e-07
6.644835	4.9417e-07
6.632263	5.09328e-07
6.619691	5.24952e-07
6.607120	5.41057e-07
6.594548	5.57657e-07
6.581976	5.74768e-07
6.569405	5.92405e-07
6.556833	6.10586e-07
6.544262	6.29326e-07
6.531690	6.48643e-07
6.519118	6.68554e-07
6.506547	6.89079e-07
6.493975	7.10235e-07
6.481403	7.32043e-07
6.468832	7.54523e-07
6.456260	7.77696e-07
6.443689	8.01582e-07
6.431117	8.26204e-07
6.418545	8.51585e-07
6.405974	8.77748e-07
6.393402	9.04717e-07
6.380830	9.32518e-07
6.368259	9.61176e-07
6.355687	9.90718e-07
6.343116	1.02117e-06
6.330544	1.05256e-06
6.317972	1.08492e-06
6.305401	1.11828e-06
6.292829	1.15267e-06
6.280257	1.18812e-06
6.267686	1.22466e-06
6.255114	1.26233e-06
6.242543	1.30117e-06
6.229971	1.3412e-06
6.217399	1.38247e-06
6.204828	1.42501e-06
6.192256	1.46887e-06
6.179684	1.51409e-06
6.167113	1.5607e-06
6.154541	1.60875e-06
6.141970	1.65828e-06
6.129398	1.70935e-06
6.116826	1.762e-06
6.104255	1.81627e-06
6.091683	1.87222e-06
6.079111	1.9299e-06
6.066540	1.98937e-06
6.053968	2.05068e-06
6.041397	2.11389e-06
6.028825	2.17905e-06
6.016253	2.24623e-06
6.003682	2.31549e-06
5.991110	2.38689e-06
5.978538	2.46051e-06
5.965967	2.5364e-06
5.953395	2.61465e-06
5.940823	2.69532e-06
5.928252	2.7785e-06
5.915680	2.86425e-06
5.903109	2.95266e-06
5.890537	3.04382e-06
5.877965	3.1378e-06
5.865394	3.23469e-06
5.852822	3.3346e-06
5.840250	3.4376e-06
5.827679	3.54381e-06
5.815107	3.65331e-06
5.802536	3.76621e-06
5.789964	3.88262e-06
5.777392	4.00265e-06
5.764821	4.1264e-06
5.752249	4.25401e-06
5.739677	4.38558e-06
5.727106	4.52124e-06
5.714534	4.66113e-06
5.701963	4.80536e-06
5.689391	4.95409e-06
5.676819	5.10744e-06
5.664248	5.26557e-06
5.651676	5.42863e-06
5.639104	5.59676e-06
5.626533	5.77013e-06
5.613961	5.94891e-06
5.601390	6.13326e-06
5.588818	6.32336e-06
5.576246	6.51939e-06
5.563675	6.72153e-06
5.551103	6.92999e-06
5.538531	7.14495e-06
5.525960	7.36662e-06
5.513388	7.59522e-06
5.500817	7.83096e-06
5.488245	8.07407e-06
5.475673	8.32478e-06
5.463102	8.58333e-06
5.450530	8.84997e-06
5.437958	9.12495e-06
5.425387	9.40854e-06
5.412815	9.70101e-06
5.400244	1.00026e-05
5.387672	1.03137e-05
5.375100	1.06346e-05
5.362529	1.09655e-05
5.349957	1.13067e-05
5.337385	1.16587e-05
5.324814	1.20217e-05
5.312242	1.23962e-05
5.299670	1.27824e-05
5.287099	1.31807e-05
5.274527	1.35915e-05
5.261956	1.40153e-05
5.249384	1.44524e-05
5.236812	1.49033e-05
5.224241	1.53683e-05
5.211669	1.58481e-05
5.199097	1.63429e-05
5.186526	1.68533e-05
5.173954	1.73799e-05
5.161383	1.7923e-05
5.148811	1.84833e-05
5.136239	1.90613e-05
5.123668	1.96576e-05
5.111096	2.02727e-05
5.098524	2.09073e-05
5.085953	2.1562e-05
5.073381	2.22374e-05
5.060810	2.29342e-05
5.048238	2.36531e-05
5.035666	2.43948e-05
5.023095	2.516e-05
5.010523	2.59495e-05
4.997951	2.67642e-05
4.985380	2.76047e-05
4.972808	2.8472e-05
4.960237	2.93669e-05
4.947665	3.02903e-05
4.935093	3.12431e-05
4.922522	3.22263e-05
4.909950	3.3241e-05
4.897378	3.4288e-05
4.884807	3.53685e-05
4.872235	3.64836e-05
4.859664	3.76344e-05
4.847092	3.8822e-05
4.834520	4.00478e-05
4.821949	4.13128e-05
4.809377	4.26186e-05
4.796805	4.39663e-05
4.784234	4.53573e-05
4.771662	4.67932e-05
4.759091	4.82754e-05
4.746519	4.98054e-05
4.733947	5.13848e-05
4.721376	5.30153e-05
4.708804	5.46986e-05
4.696232	5.64365e-05
4.683661	5.82307e-05
4.671089	6.00832e-05
4.658517	6.19959e-05
4.645946	6.39709e-05
4.633374	6.60103e-05
4.620803	6.81163e-05
4.608231	7.02911e-05
4.595659	7.25371e-05
4.583088	7.48567e-05
4.570516	7.72525e-05
4.557944	7.9727e-05
4.545373	8.2283e-05
4.532801	8.49234e-05
4.520230	8.76509e-05
4.507658	9.04688e-05
4.495086	9.33801e-05
4.482515	9.63882e-05
4.469943	9.94963e-05
4.457371	0.000102708
4.444800	0.000106027
4.432228	0.000109458
4.419657	0.000113004
4.407085	0.000116669
4.394513	0.000120458
4.381942	0.000124375
4.369370	0.000128425
4.356798	0.000132613
4.344227	0.000136943
4.331655	0.000141423
4.319084	0.000146056
4.306512	0.000150849
4.293940	0.000155808
4.281369	0.000160939
4.268797	0.00016625
4.256225	0.000171747
4.243654	0.000177438
4.231082	0.00018333
4.218511	0.000189432
4.205939	0.000195753
4.193367	0.000202301
4.180796	0.000209087
4.168224	0.000216122
4.155652	0.000223415
4.143081	0.000230979
4.130509	0.000238827
4.117938	0.000246971
4.105366	0.000255428
4.092794	0.000264211
4.080223	0.00027334
4.067651	0.000282832
4.055079	0.000292708
4.042508	0.000302991
4.029936	0.000313707
4.017364	0.000324884
4.004793	0.000336557
3.992221	0.000348764
3.979650	0.000361551
3.967078	0.000374973
3.954506	0.000389101
3.941935	0.000404027
3.929363	0.000419875
3.916791	0.000436835
3.904220	0.000455225
3.891648	0.000475732
&
```
