## Supplementary material for "All-at-once RNA folding with 3D motif prediction framed by evolutionary information": RF01047_HBV_epsilon.helixcov

```
# RMs = 2 L = 61

# RM_HELIX NESTED 20-31 35-48, nbp = 12 nbp_cov = 0
# pvals: 0.596667,0.596667,0.596667,0.596667,0.596667,0.961667,0.596667,0.964891,0.596667,0.596667,0.596667,0.961667
# aggregated NONE
NESTED  :::::::::::::::::::<<<<<<<<<<<<___>->>>>>>->>>>>:::::::::::::
        :::::::::::::::::::::::::::::::::::::::::::::::::::::::::::::

# RM_HELIX NESTED 1-13 49-61, nbp = 13 nbp_cov = 0
# pvals: 0.963142,0.961667,0.596667,0.961667,0.961667,0.596667,0.596667,0.596667,0.961667,0.596667,0.596667,0.994098,0.596667
# aggregated NONE
NESTED  <<<<<<<<<<<<<___________________________________>>>>>>>>>>>>>
        :::::::::::::::::::::::::::::::::::::::::::::::::::::::::::::
```
