## Supplementary material for "All-at-once RNA folding with 3D motif prediction framed by evolutionary information": RF01047_HBV_epsilon.surv

```
0.000000	0.04
0.000000	0.64
-0.050000	0.88
-0.100000	0.92
-0.150000	0.96
-3.900000	1
&
16.450000	0.000554017
7.350000	0.00166205
4.050000	0.00221607
3.750000	0.00277008
3.350000	0.0033241
3.250000	0.00387812
2.900000	0.00443213
2.200000	0.00498615
1.750000	0.00609418
1.700000	0.0066482
1.600000	0.00720222
1.500000	0.00775623
1.200000	0.00831025
0.750000	0.00886427
0.700000	0.00941828
0.400000	0.0099723
0.350000	0.0110803
0.300000	0.0116343
0.250000	0.0121884
0.200000	0.0127424
0.150000	0.0138504
0.100000	0.0144044
0.050000	0.0160665
0.000000	0.636011
-0.050000	0.980609
-0.100000	0.984488
-0.150000	0.985596
-0.200000	0.987258
-0.400000	0.987812
-0.450000	0.988366
-0.500000	0.98892
-0.750000	0.990028
-1.050000	0.991136
-1.350000	0.992244
-1.400000	0.993352
-1.500000	0.99446
-1.600000	0.995568
-1.700000	0.996676
-1.800000	0.997784
-2.800000	0.998338
-3.850000	0.999446
-5.400000	1
&
22.300000	2.73224e-05
22.150000	5.46448e-05
21.900000	0.00010929
21.850000	0.000136612
21.700000	0.000163934
21.600000	0.000191257
21.500000	0.000218579
20.700000	0.000245902
19.450000	0.000273224
19.050000	0.000382514
18.800000	0.000464481
18.750000	0.000491803
18.650000	0.000519126
18.450000	0.000546448
18.400000	0.000655738
18.350000	0.00068306
18.300000	0.000765027
18.100000	0.000874317
18.050000	0.000901639
17.700000	0.000928962
17.650000	0.000956284
17.600000	0.000983607
17.350000	0.00101093
17.250000	0.00103825
16.850000	0.00106557
16.600000	0.00112022
16.100000	0.00114754
15.950000	0.00117486
15.750000	0.00120219
15.650000	0.00122951
15.550000	0.00125683
15.350000	0.00128415
15.300000	0.00131148
15.150000	0.0013388
15.100000	0.00136612
15.050000	0.00139344
14.900000	0.00147541
14.300000	0.00153005
13.950000	0.0015847
13.800000	0.00163934
13.550000	0.00174863
13.500000	0.00180328
13.400000	0.00185792
13.350000	0.00191257
13.300000	0.00196721
13.250000	0.00199454
13.150000	0.0020765
12.650000	0.00213115
12.450000	0.00215847
12.400000	0.00218579
12.350000	0.00221311
12.200000	0.00224044
12.150000	0.00226776
12.050000	0.00237705
12.000000	0.00243169
11.800000	0.00254098
11.750000	0.00259563
11.700000	0.00262295
11.600000	0.00265027
11.550000	0.00284153
11.450000	0.00289617
11.150000	0.0029235
11.100000	0.00295082
10.850000	0.00303279
10.800000	0.00308743
10.750000	0.00314208
10.700000	0.0031694
10.350000	0.00319672
10.150000	0.00327869
10.100000	0.00330601
10.000000	0.00333333
9.950000	0.0034153
9.900000	0.00349727
9.450000	0.00352459
8.900000	0.00355191
8.750000	0.00357923
8.550000	0.00363388
8.500000	0.0036612
8.450000	0.00371585
8.400000	0.00374317
8.350000	0.00377049
8.250000	0.00379781
8.200000	0.00385246
8.150000	0.00387978
8.100000	0.0039071
8.000000	0.00398907
7.950000	0.00404372
7.650000	0.00412568
7.600000	0.00415301
7.500000	0.00418033
7.350000	0.00423497
7.200000	0.00428962
7.150000	0.00431694
7.100000	0.00434426
6.950000	0.00437158
6.800000	0.00439891
6.750000	0.00442623
6.700000	0.00445355
6.650000	0.00448087
6.600000	0.00456284
6.550000	0.00464481
6.500000	0.00469945
6.450000	0.00472678
6.400000	0.00478142
6.350000	0.00483607
6.300000	0.00486339
6.250000	0.00494536
6.200000	0.005
6.100000	0.00505464
6.050000	0.00508197
6.000000	0.00513661
5.950000	0.00516393
5.750000	0.00519126
5.550000	0.00521858
5.350000	0.0052459
5.300000	0.00527322
5.050000	0.00538251
5.000000	0.00543716
4.950000	0.00551913
4.850000	0.00562842
4.750000	0.00581967
4.700000	0.00595628
4.650000	0.00606557
4.600000	0.00614754
4.550000	0.00620219
4.500000	0.00639344
4.450000	0.0065847
4.400000	0.00672131
4.350000	0.00680328
4.300000	0.00691257
4.250000	0.00693989
4.200000	0.00699454
4.150000	0.00702186
4.050000	0.00704918
4.000000	0.00729508
3.950000	0.00740437
3.900000	0.00748634
3.850000	0.00759563
3.800000	0.00765027
3.700000	0.0076776
3.600000	0.00770492
3.550000	0.00775956
3.500000	0.00786885
3.450000	0.00789617
3.400000	0.00800546
3.350000	0.00814208
3.300000	0.00827869
3.250000	0.00838798
3.200000	0.00844262
3.150000	0.00852459
3.100000	0.00868852
3.050000	0.00879781
3.000000	0.00882514
2.950000	0.0089071
2.900000	0.00901639
2.850000	0.00904372
2.800000	0.00912568
2.750000	0.00918033
2.700000	0.00928962
2.650000	0.00931694
2.600000	0.00939891
2.550000	0.0095082
2.500000	0.00956284
2.400000	0.00964481
2.350000	0.00969945
2.300000	0.00978142
2.250000	0.00983607
2.200000	0.00989071
2.150000	0.0100273
2.100000	0.010082
2.000000	0.0101639
1.950000	0.0101913
1.850000	0.0102732
1.750000	0.0103552
1.700000	0.0104372
1.650000	0.0104645
1.600000	0.0105191
1.550000	0.0106284
1.500000	0.0106557
1.450000	0.0106831
1.400000	0.0107104
1.350000	0.0107377
1.300000	0.010765
1.250000	0.0108743
1.200000	0.0109016
1.150000	0.010929
1.100000	0.0109836
1.050000	0.0110656
1.000000	0.0112295
0.950000	0.0112842
0.900000	0.0114481
0.850000	0.0115574
0.800000	0.011694
0.750000	0.0118579
0.700000	0.0120219
0.650000	0.0121585
0.600000	0.0122951
0.550000	0.0123224
0.500000	0.0125956
0.450000	0.0127869
0.400000	0.0128415
0.350000	0.0131967
0.300000	0.0134153
0.250000	0.0138251
0.200000	0.0142077
0.150000	0.0147541
0.100000	0.0155464
0.050000	0.0165847
0.000000	0.596667
-0.050000	0.961667
-0.100000	0.963142
-0.150000	0.964891
-0.200000	0.966475
-0.250000	0.967951
-0.300000	0.969372
-0.350000	0.970464
-0.400000	0.971202
-0.450000	0.972049
-0.500000	0.97306
-0.550000	0.973716
-0.600000	0.97459
-0.650000	0.975109
-0.700000	0.976257
-0.750000	0.97735
-0.800000	0.978033
-0.850000	0.978579
-0.900000	0.979098
-0.950000	0.979809
-1.000000	0.980383
-1.050000	0.981339
-1.100000	0.981612
-1.150000	0.982186
-1.200000	0.982623
-1.250000	0.983033
-1.300000	0.983361
-1.350000	0.983579
-1.400000	0.983743
-1.450000	0.984235
-1.500000	0.984645
-1.550000	0.984945
-1.600000	0.985301
-1.650000	0.985656
-1.700000	0.985956
-1.750000	0.986011
-1.800000	0.986202
-1.850000	0.986448
-1.900000	0.986585
-1.950000	0.986749
-2.000000	0.986831
-2.050000	0.987022
-2.100000	0.987131
-2.150000	0.98735
-2.200000	0.987514
-2.250000	0.98765
-2.300000	0.987787
-2.350000	0.98806
-2.400000	0.988306
-2.450000	0.988443
-2.500000	0.988607
-2.550000	0.98877
-2.600000	0.989235
-2.650000	0.989372
-2.700000	0.989563
-2.750000	0.989699
-2.800000	0.989809
-2.850000	0.990137
-2.900000	0.99041
-2.950000	0.990492
-3.000000	0.990683
-3.050000	0.990847
-3.100000	0.991038
-3.150000	0.991175
-3.200000	0.991339
-3.250000	0.991393
-3.300000	0.991667
-3.350000	0.991831
-3.400000	0.992049
-3.450000	0.992295
-3.500000	0.992541
-3.550000	0.992678
-3.600000	0.992814
-3.650000	0.99306
-3.700000	0.993415
-3.750000	0.993552
-3.800000	0.99377
-3.850000	0.994044
-3.900000	0.994098
-3.950000	0.994317
-4.000000	0.994426
-4.050000	0.994645
-4.100000	0.994781
-4.150000	0.995
-4.200000	0.995082
-4.250000	0.995219
-4.300000	0.995383
-4.350000	0.995601
-4.400000	0.995683
-4.450000	0.99571
-4.500000	0.995738
-4.550000	0.996011
-4.600000	0.996202
-4.650000	0.99623
-4.700000	0.996284
-4.750000	0.996393
-4.800000	0.996421
-4.850000	0.996557
-4.900000	0.996694
-4.950000	0.996803
-5.000000	0.99694
-5.050000	0.997158
-5.100000	0.997295
-5.150000	0.99765
-5.200000	0.997787
-5.250000	0.99806
-5.300000	0.998306
-5.350000	0.998361
-5.400000	0.998497
-5.450000	0.998634
-5.550000	0.998798
-5.600000	0.999044
-5.650000	0.999098
-5.700000	0.999208
-5.750000	0.999372
-5.800000	0.999399
-5.950000	0.999481
-6.100000	0.999672
-6.150000	0.999727
-6.200000	0.999781
-6.250000	0.999809
-6.400000	0.999863
-6.550000	0.999891
-6.600000	0.999918
-6.900000	0.999945
-7.000000	0.999973
-7.250000	1
&
55.050000	5.73264e-13
55.000000	5.89659e-13
54.950000	6.06522e-13
54.900000	6.23868e-13
54.850000	6.4171e-13
54.800000	6.60062e-13
54.750000	6.78939e-13
54.700000	6.98355e-13
54.650000	7.18328e-13
54.600000	7.38871e-13
54.550000	7.60002e-13
54.500000	7.81737e-13
54.450000	8.04094e-13
54.400000	8.2709e-13
54.350000	8.50744e-13
54.300000	8.75075e-13
54.250000	9.00101e-13
54.200000	9.25843e-13
54.150000	9.52322e-13
54.100000	9.79557e-13
54.050000	1.00757e-12
54.000000	1.03639e-12
53.950000	1.06603e-12
53.900000	1.09652e-12
53.850000	1.12788e-12
53.800000	1.16013e-12
53.750000	1.19331e-12
53.700000	1.22744e-12
53.650000	1.26254e-12
53.600000	1.29865e-12
53.550000	1.33579e-12
53.500000	1.374e-12
53.450000	1.41329e-12
53.400000	1.45371e-12
53.350000	1.49529e-12
53.300000	1.53806e-12
53.250000	1.58204e-12
53.200000	1.62729e-12
53.150000	1.67383e-12
53.100000	1.7217e-12
53.050000	1.77095e-12
53.000000	1.8216e-12
52.950000	1.87369e-12
52.900000	1.92728e-12
52.850000	1.9824e-12
52.800000	2.0391e-12
52.750000	2.09742e-12
52.700000	2.15741e-12
52.650000	2.21911e-12
52.600000	2.28258e-12
52.550000	2.34786e-12
52.500000	2.41501e-12
52.450000	2.48409e-12
52.400000	2.55513e-12
52.350000	2.62821e-12
52.300000	2.70338e-12
52.250000	2.7807e-12
52.200000	2.86023e-12
52.150000	2.94204e-12
52.100000	3.02619e-12
52.050000	3.11274e-12
52.000000	3.20177e-12
51.950000	3.29334e-12
51.900000	3.38754e-12
51.850000	3.48443e-12
51.800000	3.58409e-12
51.750000	3.6866e-12
51.700000	3.79204e-12
51.650000	3.9005e-12
51.600000	4.01206e-12
51.550000	4.12681e-12
51.500000	4.24485e-12
51.450000	4.36626e-12
51.400000	4.49114e-12
51.350000	4.6196e-12
51.300000	4.75173e-12
51.250000	4.88764e-12
51.200000	5.02744e-12
51.150000	5.17123e-12
51.100000	5.31914e-12
51.050000	5.47128e-12
51.000000	5.62777e-12
50.950000	5.78874e-12
50.900000	5.95431e-12
50.850000	6.12462e-12
50.800000	6.2998e-12
50.750000	6.48e-12
50.700000	6.66534e-12
50.650000	6.85599e-12
50.600000	7.05209e-12
50.550000	7.2538e-12
50.500000	7.46128e-12
50.450000	7.6747e-12
50.400000	7.89422e-12
50.350000	8.12002e-12
50.300000	8.35228e-12
50.250000	8.59118e-12
50.200000	8.83692e-12
50.150000	9.08968e-12
50.100000	9.34968e-12
50.050000	9.61711e-12
50.000000	9.8922e-12
49.950000	1.01752e-11
49.900000	1.04662e-11
49.850000	1.07656e-11
49.800000	1.10735e-11
49.750000	1.13903e-11
49.700000	1.17161e-11
49.650000	1.20512e-11
49.600000	1.23959e-11
49.550000	1.27505e-11
49.500000	1.31152e-11
49.450000	1.34903e-11
49.400000	1.38762e-11
49.350000	1.42731e-11
49.300000	1.46814e-11
49.250000	1.51014e-11
49.200000	1.55333e-11
49.150000	1.59777e-11
49.100000	1.64347e-11
49.050000	1.69048e-11
49.000000	1.73884e-11
48.950000	1.78858e-11
48.900000	1.83974e-11
48.850000	1.89237e-11
48.800000	1.9465e-11
48.750000	2.00218e-11
48.700000	2.05945e-11
48.650000	2.11836e-11
48.600000	2.17896e-11
48.550000	2.24129e-11
48.500000	2.3054e-11
48.450000	2.37135e-11
48.400000	2.43918e-11
48.350000	2.50896e-11
48.300000	2.58073e-11
48.250000	2.65455e-11
48.200000	2.73049e-11
48.150000	2.80859e-11
48.100000	2.88894e-11
48.050000	2.97158e-11
48.000000	3.05658e-11
47.950000	3.14402e-11
47.900000	3.23396e-11
47.850000	3.32647e-11
47.800000	3.42163e-11
47.750000	3.51951e-11
47.700000	3.62019e-11
47.650000	3.72375e-11
47.600000	3.83028e-11
47.550000	3.93985e-11
47.500000	4.05255e-11
47.450000	4.16848e-11
47.400000	4.28773e-11
47.350000	4.41039e-11
47.300000	4.53656e-11
47.250000	4.66634e-11
47.200000	4.79983e-11
47.150000	4.93714e-11
47.100000	5.07838e-11
47.050000	5.22366e-11
47.000000	5.37309e-11
46.950000	5.52681e-11
46.900000	5.68491e-11
46.850000	5.84755e-11
46.800000	6.01483e-11
46.750000	6.1869e-11
46.700000	6.3639e-11
46.650000	6.54596e-11
46.600000	6.73323e-11
46.550000	6.92585e-11
46.500000	7.12399e-11
46.450000	7.32779e-11
46.400000	7.53743e-11
46.350000	7.75306e-11
46.300000	7.97487e-11
46.250000	8.20302e-11
46.200000	8.43769e-11
46.150000	8.67909e-11
46.100000	8.92739e-11
46.050000	9.18279e-11
46.000000	9.4455e-11
45.950000	9.71573e-11
45.900000	9.99369e-11
45.850000	1.02796e-10
45.800000	1.05737e-10
45.750000	1.08762e-10
45.700000	1.11874e-10
45.650000	1.15074e-10
45.600000	1.18366e-10
45.550000	1.21753e-10
45.500000	1.25236e-10
45.450000	1.28819e-10
45.400000	1.32505e-10
45.350000	1.36296e-10
45.300000	1.40195e-10
45.250000	1.44206e-10
45.200000	1.48332e-10
45.150000	1.52576e-10
45.100000	1.56941e-10
45.050000	1.61431e-10
45.000000	1.6605e-10
44.950000	1.70801e-10
44.900000	1.75687e-10
44.850000	1.80714e-10
44.800000	1.85884e-10
44.750000	1.91203e-10
44.700000	1.96673e-10
44.650000	2.023e-10
44.600000	2.08088e-10
44.550000	2.14042e-10
44.500000	2.20166e-10
44.450000	2.26465e-10
44.400000	2.32945e-10
44.350000	2.3961e-10
44.300000	2.46465e-10
44.250000	2.53517e-10
44.200000	2.60771e-10
44.150000	2.68232e-10
44.100000	2.75907e-10
44.050000	2.83801e-10
44.000000	2.91921e-10
43.950000	3.00274e-10
43.900000	3.08865e-10
43.850000	3.17703e-10
43.800000	3.26793e-10
43.750000	3.36144e-10
43.700000	3.45762e-10
43.650000	3.55655e-10
43.600000	3.65831e-10
43.550000	3.76299e-10
43.500000	3.87066e-10
43.450000	3.98141e-10
43.400000	4.09533e-10
43.350000	4.21252e-10
43.300000	4.33305e-10
43.250000	4.45704e-10
43.200000	4.58457e-10
43.150000	4.71575e-10
43.100000	4.85069e-10
43.050000	4.98949e-10
43.000000	5.13226e-10
42.950000	5.27911e-10
42.900000	5.43017e-10
42.850000	5.58555e-10
42.800000	5.74538e-10
42.750000	5.90978e-10
42.700000	6.07889e-10
42.650000	6.25283e-10
42.600000	6.43176e-10
42.550000	6.6158e-10
42.500000	6.80511e-10
42.450000	6.99984e-10
42.400000	7.20015e-10
42.350000	7.40618e-10
42.300000	7.61811e-10
42.250000	7.83611e-10
42.200000	8.06035e-10
42.150000	8.291e-10
42.100000	8.52826e-10
42.050000	8.7723e-10
42.000000	9.02333e-10
41.950000	9.28154e-10
41.900000	9.54715e-10
41.850000	9.82035e-10
41.800000	1.01014e-09
41.750000	1.03904e-09
41.700000	1.06878e-09
41.650000	1.09936e-09
41.600000	1.13082e-09
41.550000	1.16319e-09
41.500000	1.19647e-09
41.450000	1.23071e-09
41.400000	1.26593e-09
41.350000	1.30216e-09
41.300000	1.33942e-09
41.250000	1.37776e-09
41.200000	1.41718e-09
41.150000	1.45774e-09
41.100000	1.49946e-09
41.050000	1.54237e-09
41.000000	1.58651e-09
40.950000	1.63191e-09
40.900000	1.67862e-09
40.850000	1.72666e-09
40.800000	1.77607e-09
40.750000	1.8269e-09
40.700000	1.87918e-09
40.650000	1.93297e-09
40.600000	1.98829e-09
40.550000	2.04519e-09
40.500000	2.10372e-09
40.450000	2.16393e-09
40.400000	2.22586e-09
40.350000	2.28956e-09
40.300000	2.35509e-09
40.250000	2.42249e-09
40.200000	2.49182e-09
40.150000	2.56314e-09
40.100000	2.6365e-09
40.050000	2.71196e-09
40.000000	2.78958e-09
39.950000	2.86942e-09
39.900000	2.95154e-09
39.850000	3.03602e-09
39.800000	3.12291e-09
39.750000	3.21229e-09
39.700000	3.30423e-09
39.650000	3.39881e-09
39.600000	3.49608e-09
39.550000	3.59615e-09
39.500000	3.69908e-09
39.450000	3.80495e-09
39.400000	3.91386e-09
39.350000	4.02588e-09
39.300000	4.14111e-09
39.250000	4.25964e-09
39.200000	4.38156e-09
39.150000	4.50698e-09
39.100000	4.63598e-09
39.050000	4.76867e-09
39.000000	4.90517e-09
38.950000	5.04557e-09
38.900000	5.18999e-09
38.850000	5.33855e-09
38.800000	5.49136e-09
38.750000	5.64854e-09
38.700000	5.81023e-09
38.650000	5.97654e-09
38.600000	6.14761e-09
38.550000	6.32359e-09
38.500000	6.5046e-09
38.450000	6.69079e-09
38.400000	6.88231e-09
38.350000	7.07932e-09
38.300000	7.28196e-09
38.250000	7.49041e-09
38.200000	7.70483e-09
38.150000	7.92538e-09
38.100000	8.15225e-09
38.050000	8.38562e-09
38.000000	8.62566e-09
37.950000	8.87258e-09
37.900000	9.12657e-09
37.850000	9.38783e-09
37.800000	9.65658e-09
37.750000	9.93301e-09
37.700000	1.02174e-08
37.650000	1.05099e-08
37.600000	1.08107e-08
37.550000	1.11202e-08
37.500000	1.14386e-08
37.450000	1.1766e-08
37.400000	1.21028e-08
37.350000	1.24493e-08
37.300000	1.28057e-08
37.250000	1.31723e-08
37.200000	1.35494e-08
37.150000	1.39373e-08
37.100000	1.43363e-08
37.050000	1.47468e-08
37.000000	1.5169e-08
36.950000	1.56032e-08
36.900000	1.605e-08
36.850000	1.65095e-08
36.800000	1.69821e-08
36.750000	1.74683e-08
36.700000	1.79684e-08
36.650000	1.84829e-08
36.600000	1.9012e-08
36.550000	1.95564e-08
36.500000	2.01163e-08
36.450000	2.06922e-08
36.400000	2.12847e-08
36.350000	2.18941e-08
36.300000	2.25209e-08
36.250000	2.31658e-08
36.200000	2.3829e-08
36.150000	2.45113e-08
36.100000	2.52131e-08
36.050000	2.5935e-08
36.000000	2.66776e-08
35.950000	2.74415e-08
35.900000	2.82272e-08
35.850000	2.90354e-08
35.800000	2.98668e-08
35.750000	3.0722e-08
35.700000	3.16017e-08
35.650000	3.25065e-08
35.600000	3.34373e-08
35.550000	3.43948e-08
35.500000	3.53797e-08
35.450000	3.63927e-08
35.400000	3.74348e-08
35.350000	3.85068e-08
35.300000	3.96094e-08
35.250000	4.07436e-08
35.200000	4.19104e-08
35.150000	4.31105e-08
35.100000	4.4345e-08
35.050000	4.56149e-08
35.000000	4.69211e-08
34.950000	4.82648e-08
34.900000	4.96469e-08
34.850000	5.10686e-08
34.800000	5.25311e-08
34.750000	5.40355e-08
34.700000	5.55829e-08
34.650000	5.71747e-08
34.600000	5.8812e-08
34.550000	6.04963e-08
34.500000	6.22288e-08
34.450000	6.40109e-08
34.400000	6.58441e-08
34.350000	6.77299e-08
34.300000	6.96696e-08
34.250000	7.16649e-08
34.200000	7.37173e-08
34.150000	7.58286e-08
34.100000	7.80003e-08
34.050000	8.02343e-08
34.000000	8.25322e-08
33.950000	8.4896e-08
33.900000	8.73275e-08
33.850000	8.98287e-08
33.800000	9.24015e-08
33.750000	9.50481e-08
33.700000	9.77704e-08
33.650000	1.00571e-07
33.600000	1.03451e-07
33.550000	1.06414e-07
33.500000	1.09463e-07
33.450000	1.12598e-07
33.400000	1.15823e-07
33.350000	1.19141e-07
33.300000	1.22553e-07
33.250000	1.26064e-07
33.200000	1.29675e-07
33.150000	1.33389e-07
33.100000	1.3721e-07
33.050000	1.4114e-07
33.000000	1.45183e-07
32.950000	1.49342e-07
32.900000	1.5362e-07
32.850000	1.58021e-07
32.800000	1.62548e-07
32.750000	1.67204e-07
32.700000	1.71994e-07
32.650000	1.76921e-07
32.600000	1.8199e-07
32.550000	1.87203e-07
32.500000	1.92566e-07
32.450000	1.98083e-07
32.400000	2.03758e-07
32.350000	2.09595e-07
32.300000	2.156e-07
32.250000	2.21776e-07
32.200000	2.2813e-07
32.150000	2.34666e-07
32.100000	2.41389e-07
32.050000	2.48305e-07
32.000000	2.55419e-07
31.950000	2.62737e-07
31.900000	2.70265e-07
31.850000	2.78009e-07
31.800000	2.85974e-07
31.750000	2.94168e-07
31.700000	3.02597e-07
31.650000	3.11267e-07
31.600000	3.20186e-07
31.550000	3.2936e-07
31.500000	3.38798e-07
31.450000	3.48506e-07
31.400000	3.58492e-07
31.350000	3.68764e-07
31.300000	3.79331e-07
31.250000	3.90201e-07
31.200000	4.01383e-07
31.150000	4.12885e-07
31.100000	4.24716e-07
31.050000	4.36887e-07
31.000000	4.49407e-07
30.950000	4.62286e-07
30.900000	4.75534e-07
30.850000	4.89162e-07
30.800000	5.0318e-07
30.750000	5.17601e-07
30.700000	5.32435e-07
30.650000	5.47694e-07
30.600000	5.63391e-07
30.550000	5.79538e-07
30.500000	5.96148e-07
30.450000	6.13234e-07
30.400000	6.3081e-07
30.350000	6.4889e-07
30.300000	6.67488e-07
30.250000	6.8662e-07
30.200000	7.063e-07
30.150000	7.26545e-07
30.100000	7.4737e-07
30.050000	7.68793e-07
30.000000	7.90829e-07
29.950000	8.13498e-07
29.900000	8.36817e-07
29.850000	8.60805e-07
29.800000	8.8548e-07
29.750000	9.10864e-07
29.700000	9.36975e-07
29.650000	9.63835e-07
29.600000	9.91466e-07
29.550000	1.01989e-06
29.500000	1.04913e-06
29.450000	1.0792e-06
29.400000	1.11014e-06
29.350000	1.14197e-06
29.300000	1.17471e-06
29.250000	1.20839e-06
29.200000	1.24304e-06
29.150000	1.27868e-06
29.100000	1.31534e-06
29.050000	1.35305e-06
29.000000	1.39185e-06
28.950000	1.43176e-06
28.900000	1.47281e-06
28.850000	1.51504e-06
28.800000	1.55848e-06
28.750000	1.60317e-06
28.700000	1.64915e-06
28.650000	1.69644e-06
28.600000	1.74508e-06
28.550000	1.79513e-06
28.500000	1.84661e-06
28.450000	1.89956e-06
28.400000	1.95404e-06
28.350000	2.01008e-06
28.300000	2.06773e-06
28.250000	2.12703e-06
28.200000	2.18804e-06
28.150000	2.25079e-06
28.100000	2.31535e-06
28.050000	2.38176e-06
28.000000	2.45007e-06
27.950000	2.52035e-06
27.900000	2.59264e-06
27.850000	2.66701e-06
27.800000	2.74351e-06
27.750000	2.82221e-06
27.700000	2.90317e-06
27.650000	2.98645e-06
27.600000	3.07212e-06
27.550000	3.16025e-06
27.500000	3.25092e-06
27.450000	3.34418e-06
27.400000	3.44013e-06
27.350000	3.53882e-06
27.300000	3.64036e-06
27.250000	3.7448e-06
27.200000	3.85225e-06
27.150000	3.96278e-06
27.100000	4.07649e-06
27.050000	4.19346e-06
27.000000	4.31379e-06
26.950000	4.43757e-06
26.900000	4.56492e-06
26.850000	4.69591e-06
26.800000	4.83067e-06
26.750000	4.96931e-06
26.700000	5.11192e-06
26.650000	5.25863e-06
26.600000	5.40955e-06
26.550000	5.56481e-06
26.500000	5.72453e-06
26.450000	5.88884e-06
26.400000	6.05787e-06
26.350000	6.23176e-06
26.300000	6.41064e-06
26.250000	6.59466e-06
26.200000	6.78397e-06
26.150000	6.97872e-06
26.100000	7.17906e-06
26.050000	7.38517e-06
26.000000	7.59719e-06
25.950000	7.81531e-06
25.900000	8.0397e-06
25.850000	8.27054e-06
25.800000	8.50801e-06
25.750000	8.75231e-06
25.700000	9.00363e-06
25.650000	9.26217e-06
25.600000	9.52815e-06
25.550000	9.80178e-06
25.500000	1.00833e-05
25.450000	1.03729e-05
25.400000	1.06708e-05
25.350000	1.09772e-05
25.300000	1.12925e-05
25.250000	1.16169e-05
25.200000	1.19506e-05
25.150000	1.22939e-05
25.100000	1.2647e-05
25.050000	1.30103e-05
25.000000	1.33841e-05
24.950000	1.37686e-05
24.900000	1.41642e-05
24.850000	1.45712e-05
24.800000	1.49899e-05
24.750000	1.54206e-05
24.700000	1.58637e-05
24.650000	1.63196e-05
24.600000	1.67885e-05
24.550000	1.7271e-05
24.500000	1.77674e-05
24.450000	1.8278e-05
24.400000	1.88034e-05
24.350000	1.93439e-05
24.300000	1.98999e-05
24.250000	2.0472e-05
24.200000	2.10605e-05
24.150000	2.1666e-05
24.100000	2.22889e-05
24.050000	2.29297e-05
24.000000	2.3589e-05
23.950000	2.42673e-05
23.900000	2.49651e-05
23.850000	2.56831e-05
23.800000	2.64217e-05
23.750000	2.71816e-05
23.700000	2.79634e-05
23.650000	2.87677e-05
23.600000	2.95953e-05
23.550000	3.04466e-05
23.500000	3.13225e-05
23.450000	3.22237e-05
23.400000	3.31508e-05
23.350000	3.41047e-05
23.300000	3.50861e-05
23.250000	3.60958e-05
23.200000	3.71346e-05
23.150000	3.82034e-05
23.100000	3.9303e-05
23.050000	4.04343e-05
23.000000	4.15983e-05
22.950000	4.27959e-05
22.900000	4.4028e-05
22.850000	4.52957e-05
22.800000	4.66e-05
22.750000	4.7942e-05
22.700000	4.93227e-05
22.650000	5.07433e-05
22.600000	5.22049e-05
22.550000	5.37087e-05
22.500000	5.5256e-05
22.450000	5.6848e-05
22.400000	5.84861e-05
22.350000	6.01714e-05
22.300000	6.19055e-05
22.250000	6.36898e-05
22.200000	6.55256e-05
22.150000	6.74145e-05
22.100000	6.93581e-05
22.050000	7.13579e-05
22.000000	7.34156e-05
21.950000	7.55329e-05
21.900000	7.77114e-05
21.850000	7.99531e-05
21.800000	8.22596e-05
21.750000	8.4633e-05
21.700000	8.70752e-05
21.650000	8.95881e-05
21.600000	9.21739e-05
21.550000	9.48347e-05
21.500000	9.75726e-05
21.450000	0.00010039
21.400000	0.000103289
21.350000	0.000106272
21.300000	0.000109342
21.250000	0.000112501
21.200000	0.000115752
21.150000	0.000119098
21.100000	0.00012254
21.050000	0.000126083
21.000000	0.000129729
20.950000	0.000133481
20.900000	0.000137342
20.850000	0.000141315
20.800000	0.000145405
20.750000	0.000149613
20.700000	0.000153945
20.650000	0.000158403
20.600000	0.00016299
20.550000	0.000167712
20.500000	0.000172572
20.450000	0.000177575
20.400000	0.000182723
20.350000	0.000188022
20.300000	0.000193477
20.250000	0.000199091
20.200000	0.000204871
20.150000	0.00021082
20.100000	0.000216944
20.050000	0.000223248
20.000000	0.000229738
19.950000	0.00023642
19.900000	0.000243298
19.850000	0.00025038
19.800000	0.000257672
19.750000	0.00026518
19.700000	0.00027291
19.650000	0.000280871
19.600000	0.000289069
19.550000	0.000297512
19.500000	0.000306207
19.450000	0.000315164
19.400000	0.000324389
19.350000	0.000333894
19.300000	0.000343686
19.250000	0.000353776
19.200000	0.000364175
19.150000	0.000374893
19.100000	0.000385943
19.050000	0.000397337
19.000000	0.000409089
18.950000	0.000421215
18.900000	0.000433733
18.850000	0.000446663
18.800000	0.00046003
18.750000	0.000473867
18.700000	0.000488222
18.650000	0.000503183
&
```
