## Supplementary material for "All-at-once RNA folding with 3D motif prediction framed by evolutionary information": RF01050_Sacc_telomerase.cacofold.power

```
# Power analysis of CaCoFold structure
#
# Powertype = SINGLE SUBSTITUTIONS
# covary left_pos right_pos substitutions power
#----------------------------------------------------------------
3		1017		5		0.11
4		1016		0		0.00
5		1015		0		0.00
6		1014		4		0.07
7		1013		2		0.00
8		993		1		0.00
9		992		0		0.00
13		991		4		0.07
14		989		4		0.07
15		988		5		0.11
16		987		9		0.28
17		986		9		0.28
18		985		2		0.00
19		984		0		0.00
20		983		2		0.00
28		982		5		0.11
29		981		0		0.00
30		980		3		0.02
31		979		0		0.00
36		974		2		0.00
37		973		6		0.16
38		972		4		0.07
39		971		4		0.07
44		970		5		0.11
45		969		4		0.07
46		968		3		0.02
47		967		0		0.00
48		966		0		0.00
49		965		6		0.16
50		964		4		0.07
51		963		5		0.11
52		962		2		0.00
53		961		7		0.20
54		960		7		0.20
55		959		8		0.24
56		958		11		0.35
57		957		8		0.24
58		956		7		0.20
59		955		11		0.35
60		954		1		0.00
61		953		4		0.07
62		952		0		0.00
63		951		2		0.00
64		950		4		0.07
65		949		2		0.00
66		948		2		0.00
67		947		3		0.02
68		946		4		0.07
69		945		1		0.00
70		944		4		0.07
76		936		4		0.07
77		935		12		0.39
78		934		8		0.24
80		933		12		0.39
81		932		8		0.24
83		931		11		0.35
84		930		2		0.00
85		929		1		0.00
86		928		10		0.32
87		927		7		0.20
88		926		3		0.02
89		925		0		0.00
90		924		2		0.00
91		923		6		0.16
92		922		4		0.07
93		921		6		0.16
98		916		2		0.00
99		915		4		0.07
100		914		0		0.00
101		913		6		0.16
102		912		0		0.00
103		911		0		0.00
104		910		0		0.00
105		909		2		0.00
106		908		6		0.16
107		907		8		0.24
108		906		6		0.16
109		905		5		0.11
110		904		0		0.00
111		903		1		0.00
112		902		5		0.11
113		901		10		0.32
114		900		3		0.02
115		899		0		0.00
116		898		6		0.16
117		897		6		0.16
119		895		9		0.28
120		894		5		0.11
121		893		2		0.00
122		892		1		0.00
123		891		0		0.00
126		889		0		0.00
127		888		0		0.00
128		887		0		0.00
129		886		0		0.00
135		508		0		0.00
136		507		0		0.00
137		506		0		0.00
138		505		0		0.00
139		504		0		0.00
140		503		0		0.00
141		502		8		0.24
142		501		4		0.07
143		492		7		0.20
144		488		3		0.02
145		487		5		0.11
146		483		6		0.16
147		482		6		0.16
148		481		7		0.20
149		478		0		0.00
150		477		3		0.02
151		476		4		0.07
152		475		0		0.00
153		474		3		0.02
154		473		7		0.20
155		472		0		0.00
156		471		8		0.24
157		470		6		0.16
158		469		0		0.00
159		468		7		0.20
160		467		2		0.00
161		466		4		0.07
162		465		3		0.02
163		464		10		0.32
164		463		4		0.07
165		462		11		0.35
166		461		7		0.20
167		459		2		0.00
168		458		3		0.02
169		457		3		0.02
170		456		2		0.00
171		455		2		0.00
172		454		6		0.16
173		453		7		0.20
174		452		1		0.00
175		451		8		0.24
176		450		6		0.16
177		449		3		0.02
178		448		3		0.02
179		447		2		0.00
189		252		7		0.20
190		251		2		0.00
191		250		2		0.00
192		249		5		0.11
193		248		10		0.32
194		247		4		0.07
196		246		3		0.02
197		245		4		0.07
198		244		2		0.00
199		243		5		0.11
200		242		2		0.00
201		241		6		0.16
202		240		9		0.28
203		239		10		0.32
204		238		7		0.20
205		237		6		0.16
206		236		5		0.11
207		235		4		0.07
266		378		6		0.16
267		377		5		0.11
268		376		10		0.32
269		375		0		0.00
270		374		9		0.28
271		373		7		0.20
272		372		6		0.16
273		371		7		0.20
274		370		4		0.07
275		369		8		0.24
276		368		2		0.00
277		367		2		0.00
278		366		10		0.32
280		365		7		0.20
281		364		2		0.00
282		363		6		0.16
283		362		1		0.00
284		361		0		0.00
285		360		5		0.11
286		359		7		0.20
289		358		3		0.02
290		357		2		0.00
291		356		6		0.16
292		355		5		0.11
293		354		7		0.20
294		353		13		0.42
295		352		3		0.02
296		351		7		0.20
297		350		8		0.24
298		349		4		0.07
299		348		5		0.11
300		347		5		0.11
396		444		8		0.24
397		443		2		0.00
398		442		6		0.16
399		441		5		0.11
400		440		4		0.07
401		439		0		0.00
402		438		3		0.02
403		437		6		0.16
404		436		0		0.00
405		435		4		0.07
406		434		6		0.16
407		433		4		0.07
535		553		9		0.28
536		552		6		0.16
537		551		0		0.00
538		550		0		0.00
539		549		0		0.00
540		548		2		0.00
541		547		0		0.00
566		757		9		0.28
567		756		7		0.20
568		755		10		0.32
569		754		0		0.00
570		753		9		0.28
571		752		4		0.07
572		751		8		0.24
573		750		9		0.28
574		749		1		0.00
575		747		4		0.07
576		746		3		0.02
578		744		2		0.00
579		743		3		0.02
581		742		3		0.02
582		741		4		0.07
583		740		3		0.02
584		739		1		0.00
585		738		2		0.00
586		737		3		0.02
587		736		4		0.07
588		735		3		0.02
589		734		9		0.28
590		733		4		0.07
591		732		0		0.00
592		731		2		0.00
593		730		4		0.07
594		729		0		0.00
595		728		0		0.00
596		727		0		0.00
607		640		0		0.00
608		639		8		0.24
609		638		0		0.00
610		637		1		0.00
611		636		2		0.00
612		635		0		0.00
613		634		0		0.00
614		633		6		0.16
615		632		0		0.00
616		631		5		0.11
617		630		0		0.00
618		629		5		0.11
619		628		0		0.00
644		721		0		0.00
645		720		0		0.00
646		719		0		0.00
647		718		0		0.00
648		717		0		0.00
649		716		0		0.00
650		710		0		0.00
651		709		7		0.20
653		708		0		0.00
654		707		7		0.20
655		706		3		0.02
656		705		5		0.11
657		704		0		0.00
658		703		0		0.00
659		702		2		0.00
660		701		3		0.02
668		694		1		0.00
669		693		5		0.11
671		691		0		0.00
672		690		3		0.02
673		689		0		0.00
674		688		6		0.16
675		687		2		0.00
676		686		3		0.02
677		685		6		0.16
678		684		8		0.24
774		814		3		0.02
775		813		4		0.07
776		812		1		0.00
777		811		2		0.00
778		810		0		0.00
779		809		7		0.20
780		808		1		0.00
781		807		5		0.11
818		882		0		0.00
819		881		0		0.00
820		880		0		0.00
821		879		0		0.00
822		878		0		0.00
823		877		0		0.00
824		876		0		0.00
825		875		0		0.00
826		874		0		0.00
827		873		3		0.02
828		866		4		0.07
829		865		2		0.00
830		864		0		0.00
831		863		0		0.00
832		862		0		0.00
833		861		1		0.00
1020		1306		0		0.00
1021		1305		0		0.00
1022		1304		0		0.00
1023		1303		8		0.24
1024		1302		5		0.11
1025		1301		2		0.00
1026		1300		5		0.11
1027		1299		4		0.07
1029		1296		4		0.07
1030		1295		6		0.16
1031		1294		10		0.32
1032		1293		3		0.02
1033		1292		0		0.00
1034		1291		8		0.24
1035		1290		8		0.24
1036		1289		7		0.20
1037		1288		0		0.00
1038		1287		6		0.16
1039		1286		5		0.11
1040		1285		11		0.35
1041		1284		4		0.07
1042		1281		6		0.16
1043		1280		7		0.20
1046		1267		5		0.11
1047		1266		0		0.00
1048		1265		2		0.00
1049		1264		1		0.00
1050		1263		10		0.32
1051		1262		7		0.20
1052		1261		2		0.00
1057		1258		5		0.11
1058		1257		5		0.11
1059		1256		7		0.20
1060		1255		5		0.11
1061		1254		2		0.00
1062		1253		2		0.00
1063		1252		3		0.02
1064		1251		2		0.00
1066		1250		3		0.02
1067		1249		2		0.00
1068		1248		1		0.00
1069		1247		1		0.00
1070		1246		2		0.00
1072		1244		7		0.20
1073		1243		5		0.11
1074		1242		7		0.20
1076		1240		4		0.07
1077		1239		0		0.00
1078		1238		2		0.00
1079		1237		3		0.02
1080		1236		9		0.28
1081		1235		4		0.07
1082		1234		0		0.00
1083		1233		3		0.02
1084		1232		2		0.00
1085		1231		3		0.02
1086		1230		1		0.00
1087		1229		2		0.00
1088		1228		8		0.24
1089		1227		2		0.00
1090		1226		0		0.00
1091		1225		3		0.02
1098		1143		0		0.00
1099		1142		0		0.00
1100		1141		4		0.07
1101		1140		9		0.28
1102		1138		0		0.00
1103		1137		7		0.20
1104		1136		3		0.02
1105		1135		6		0.16
1106		1134		4		0.07
1107		1133		1		0.00
1108		1132		6		0.16
1109		1131		3		0.02
1110		1130		5		0.11
1111		1129		9		0.28
1163		1195		0		0.00
1164		1194		0		0.00
1165		1193		2		0.00
1167		1192		3		0.02
1168		1191		6		0.16
1169		1190		5		0.11
1170		1189		6		0.16
1171		1188		0		0.00
1172		1187		6		0.16
1173		1186		5		0.11
1174		1185		2		0.00
1175		1184		0		0.00
1207		1220		4		0.07
1208		1219		0		0.00
1209		1218		7		0.20
1210		1217		3		0.02
#
# BPAIRS 393
# avg substitutions per BP 3.7
# BPAIRS expected to covary 33.2 +/- 5.1
# BPAIRS observed to covary 0
#
```
