## Supplementary material for "All-at-once RNA folding with 3D motif prediction framed by evolutionary information": RF01050_Sacc_telomerase.power

```
# Power analysis of given structure
#
# Powertype = SINGLE SUBSTITUTIONS
# covary left_pos right_pos substitutions power
#----------------------------------------------------------------
18		1323		0		0.00
19		1322		0		0.00
29		981		0		0.00
30		980		3		0.02
31		979		0		0.00
36		974		2		0.00
37		973		6		0.16
38		972		4		0.07
39		971		4		0.07
45		969		4		0.07
46		968		3		0.02
47		967		0		0.00
48		966		0		0.00
49		965		6		0.16
50		964		4		0.07
52		962		2		0.00
53		961		7		0.20
54		960		7		0.20
55		959		8		0.24
60		954		1		0.00
61		953		4		0.07
62		952		0		0.00
63		951		2		0.00
75		939		6		0.16
76		938		0		0.00
77		937		11		0.35
78		936		8		0.24
89		925		0		0.00
90		924		2		0.00
91		923		6		0.16
92		922		4		0.07
93		921		6		0.16
100		914		0		0.00
101		913		6		0.16
102		912		0		0.00
103		911		0		0.00
104		910		0		0.00
105		909		2		0.00
116		898		6		0.16
117		897		6		0.16
119		895		9		0.28
120		894		5		0.11
121		893		2		0.00
122		892		1		0.00
123		891		0		0.00
126		889		0		0.00
127		888		0		0.00
128		887		0		0.00
129		886		0		0.00
135		508		0		0.00
136		507		0		0.00
137		506		0		0.00
138		505		0		0.00
139		504		0		0.00
140		503		0		0.00
141		502		8		0.24
142		501		4		0.07
196		249		0		0.00
197		248		5		0.11
198		247		0		0.00
280		365		7		0.20
281		364		2		0.00
282		363		6		0.16
283		362		1		0.00
284		361		0		0.00
285		360		5		0.11
291		356		6		0.16
292		355		5		0.11
294		353		13		0.42
295		352		3		0.02
297		350		8		0.24
298		349		4		0.07
299		348		5		0.11
300		347		5		0.11
302		343		0		0.00
303		342		0		0.00
304		341		0		0.00
305		340		0		0.00
308		339		0		0.00
309		338		0		0.00
310		337		0		0.00
311		336		0		0.00
536		552		6		0.16
537		551		0		0.00
538		550		0		0.00
539		549		0		0.00
540		548		2		0.00
541		547		0		0.00
609		638		0		0.00
610		637		1		0.00
611		636		2		0.00
612		635		0		0.00
613		634		0		0.00
614		633		6		0.16
615		632		0		0.00
617		630		0		0.00
618		629		5		0.11
619		628		0		0.00
620		627		3		0.02
644		721		0		0.00
645		720		0		0.00
646		719		0		0.00
647		718		0		0.00
648		717		0		0.00
649		716		0		0.00
653		708		0		0.00
654		707		7		0.20
655		706		3		0.02
656		705		5		0.11
657		704		0		0.00
658		703		0		0.00
659		702		2		0.00
660		701		3		0.02
671		691		0		0.00
672		690		3		0.02
673		689		0		0.00
674		688		6		0.16
676		686		3		0.02
677		685		6		0.16
678		684		8		0.24
774		814		3		0.02
775		813		4		0.07
776		812		1		0.00
777		811		2		0.00
778		810		0		0.00
779		809		7		0.20
780		808		1		0.00
781		807		5		0.11
782		845		0		0.00
783		844		0		0.00
784		843		3		0.02
785		842		0		0.00
786		841		2		0.00
787		840		0		0.00
788		839		0		0.00
789		838		3		0.02
817		883		0		0.00
818		882		0		0.00
819		881		0		0.00
820		880		0		0.00
821		879		0		0.00
822		878		0		0.00
823		877		0		0.00
824		876		0		0.00
825		875		0		0.00
826		874		0		0.00
1020		1306		0		0.00
1021		1305		0		0.00
1022		1304		0		0.00
1023		1303		8		0.24
1024		1302		5		0.11
1025		1301		2		0.00
1026		1300		5		0.11
1066		1250		3		0.02
1067		1249		2		0.00
1068		1248		1		0.00
1069		1247		1		0.00
1070		1246		2		0.00
1072		1244		7		0.20
1073		1243		5		0.11
1074		1242		7		0.20
1082		1234		0		0.00
1083		1233		3		0.02
1084		1232		2		0.00
1085		1231		3		0.02
1086		1230		1		0.00
1089		1227		2		0.00
1090		1226		0		0.00
1091		1225		3		0.02
1092		1224		0		0.00
1141		1150		0		0.00
1142		1149		0		0.00
1143		1148		0		0.00
1151		1222		0		0.00
1152		1221		0		0.00
1153		1220		0		0.00
1154		1219		0		0.00
1155		1218		9		0.28
1156		1217		6		0.16
1157		1216		0		0.00
1159		1213		5		0.11
1160		1212		0		0.00
1161		1211		4		0.07
1162		1210		0		0.00
1163		1209		3		0.02
1164		1208		0		0.00
1165		1207		4		0.07
1264		1275		4		0.07
1265		1274		4		0.07
1266		1273		0		0.00
1267		1272		3		0.02
#
# BPAIRS 191
# avg substitutions per BP 2.3
# BPAIRS expected to covary 9.2 +/- 2.7
# BPAIRS observed to covary 0
#
```
