## Supplementary material for "All-at-once RNA folding with 3D motif prediction framed by evolutionary information": RF01050_Sacc_telomerase.surv

```
6.850000	0.0052356
5.650000	0.0104712
3.250000	0.0209424
2.450000	0.026178
2.200000	0.0314136
2.150000	0.0366492
1.600000	0.0418848
1.100000	0.0471204
0.900000	0.052356
0.850000	0.0575916
0.750000	0.0628272
0.700000	0.0680628
0.600000	0.0732984
0.500000	0.0890052
0.450000	0.0942408
0.100000	0.0994764
0.000000	0.198953
-0.050000	0.816754
-0.150000	0.82199
-0.200000	0.827225
-0.300000	0.837696
-0.400000	0.842932
-0.450000	0.848168
-0.500000	0.86911
-0.550000	0.884817
-0.650000	0.890052
-0.700000	0.900524
-0.800000	0.905759
-0.850000	0.91623
-1.000000	0.926702
-1.100000	0.931937
-1.150000	0.947644
-1.200000	0.958115
-1.250000	0.968586
-1.300000	0.973822
-1.350000	0.994764
-2.050000	1
&
16.000000	1.32553e-06
15.350000	2.65106e-06
15.300000	3.97659e-06
15.200000	5.30212e-06
15.150000	6.62765e-06
14.950000	9.27871e-06
14.800000	1.06042e-05
14.100000	1.32553e-05
14.050000	1.45808e-05
13.750000	1.59064e-05
13.300000	1.72319e-05
13.100000	1.85574e-05
12.850000	1.9883e-05
12.800000	2.2534e-05
12.750000	3.31383e-05
12.700000	3.71149e-05
12.650000	3.97659e-05
12.600000	4.63936e-05
12.550000	4.77191e-05
12.500000	5.30212e-05
12.450000	5.69978e-05
12.350000	5.83233e-05
12.150000	6.09744e-05
11.950000	6.22999e-05
11.900000	6.62765e-05
11.800000	6.89276e-05
11.750000	7.15786e-05
11.700000	7.42297e-05
11.650000	7.68808e-05
11.600000	8.21829e-05
11.550000	8.7485e-05
11.500000	9.41127e-05
11.450000	9.94148e-05
11.400000	0.000103391
11.350000	0.000107368
11.300000	0.000111345
11.250000	0.000113996
11.200000	0.000120623
11.150000	0.000121949
11.100000	0.000123274
11.050000	0.000127251
11.000000	0.000133879
10.950000	0.000137855
10.900000	0.000140506
10.850000	0.000144483
10.800000	0.000152436
10.750000	0.000155087
10.700000	0.000160389
10.650000	0.000164366
10.600000	0.000170993
10.550000	0.00017497
10.500000	0.000185574
10.450000	0.000194853
10.400000	0.000197504
10.350000	0.000204132
10.300000	0.00021341
10.250000	0.000222689
10.200000	0.00022534
10.150000	0.000227991
10.100000	0.000238595
10.050000	0.000250525
10.000000	0.000270408
9.950000	0.000286315
9.900000	0.000308849
9.850000	0.000340661
9.800000	0.000357893
9.750000	0.000365846
9.700000	0.0003738
9.650000	0.000389706
9.600000	0.000398985
9.550000	0.000413565
9.500000	0.000436099
9.450000	0.000454657
9.400000	0.000461285
9.350000	0.000475865
9.300000	0.000481168
9.250000	0.00048647
9.200000	0.000494423
9.150000	0.000503702
9.100000	0.000509004
9.050000	0.000516957
9.000000	0.000535514
8.950000	0.000550095
8.900000	0.000576606
8.850000	0.000593838
8.800000	0.000633604
8.750000	0.00066144
8.700000	0.000691927
8.650000	0.000721089
8.600000	0.000776761
8.550000	0.000809899
8.500000	0.000837735
8.450000	0.000877501
8.400000	0.000909314
8.350000	0.000939801
8.300000	0.000972939
8.250000	0.00100343
8.200000	0.00103656
8.150000	0.00105512
8.100000	0.00107898
8.050000	0.00109754
8.000000	0.0011214
7.950000	0.00114658
7.900000	0.00115984
7.850000	0.00118105
7.800000	0.0011996
7.750000	0.00123805
7.700000	0.00127516
7.650000	0.00131095
7.600000	0.00134541
7.550000	0.0013865
7.500000	0.00142627
7.450000	0.00145411
7.400000	0.00149122
7.350000	0.00151906
7.300000	0.0015575
7.250000	0.00159461
7.200000	0.00163968
7.150000	0.00168077
7.100000	0.00171524
7.050000	0.00177489
7.000000	0.00183188
6.950000	0.00186767
6.900000	0.00192202
6.850000	0.00196178
6.800000	0.00201083
6.750000	0.00205457
6.700000	0.00210494
6.650000	0.00214603
6.600000	0.00218845
6.550000	0.00223617
6.500000	0.00228256
6.450000	0.00233691
6.400000	0.00238993
6.350000	0.00245886
6.300000	0.00254369
6.250000	0.00264841
6.200000	0.00279422
6.150000	0.00300895
6.100000	0.00319453
6.050000	0.00344903
6.000000	0.00364786
5.950000	0.00389441
5.900000	0.00405082
5.850000	0.00420723
5.800000	0.00435304
5.750000	0.00445643
5.700000	0.00457441
5.650000	0.0046831
5.600000	0.00477191
5.550000	0.00486602
5.500000	0.00500255
5.450000	0.00512185
5.400000	0.00523187
5.350000	0.00535912
5.300000	0.00548239
5.250000	0.0056229
5.200000	0.00578727
5.150000	0.00593573
5.100000	0.00611997
5.050000	0.00628832
5.000000	0.00653089
4.950000	0.00676286
4.900000	0.00703061
4.850000	0.00729307
4.800000	0.00762578
4.750000	0.00791474
4.700000	0.00815864
4.650000	0.00837072
4.600000	0.00864246
4.550000	0.00886382
4.500000	0.0090653
4.450000	0.0093145
4.400000	0.00956238
4.350000	0.00991364
4.300000	0.0101907
4.250000	0.0104346
4.200000	0.0106931
4.150000	0.010933
4.100000	0.0111755
4.050000	0.0114261
4.000000	0.0116607
3.950000	0.0119284
3.900000	0.0121843
3.850000	0.0124229
3.800000	0.0127065
3.750000	0.0129597
3.700000	0.0132672
3.650000	0.0135496
3.600000	0.0138187
3.550000	0.0140864
3.500000	0.0143224
3.450000	0.014545
3.400000	0.0148181
3.350000	0.0151601
3.300000	0.0156519
3.250000	0.0162391
3.200000	0.0170715
3.150000	0.0178933
3.100000	0.0187655
3.050000	0.0195463
3.000000	0.0201878
2.950000	0.0209155
2.900000	0.0214908
2.850000	0.0221045
2.800000	0.0226679
2.750000	0.0231875
2.700000	0.0237084
2.650000	0.0243116
2.600000	0.0248935
2.550000	0.0254966
2.500000	0.0262402
2.450000	0.027119
2.400000	0.0280363
2.350000	0.0289801
2.300000	0.029949
2.250000	0.0310293
2.200000	0.0323854
2.150000	0.0340887
2.100000	0.0356634
2.050000	0.0371215
2.000000	0.038561
1.950000	0.0397778
1.900000	0.0409854
1.850000	0.0421267
1.800000	0.0433793
1.750000	0.0445802
1.700000	0.0459363
1.650000	0.0471902
1.600000	0.0485157
1.550000	0.0498757
1.500000	0.0513709
1.450000	0.0528608
1.400000	0.0544236
1.350000	0.0559758
1.300000	0.0578064
1.250000	0.0593732
1.200000	0.0610022
1.150000	0.0628301
1.100000	0.0646766
1.050000	0.0664091
1.000000	0.0684385
0.950000	0.0709371
0.900000	0.0738307
0.850000	0.0763545
0.800000	0.0790507
0.750000	0.0812086
0.700000	0.083238
0.650000	0.0852369
0.600000	0.0878363
0.550000	0.0910348
0.500000	0.0943963
0.450000	0.0982138
0.400000	0.102006
0.350000	0.105642
0.300000	0.109148
0.250000	0.112718
0.200000	0.116588
0.150000	0.120492
0.100000	0.123989
0.050000	0.128097
0.000000	0.292648
-0.050000	0.757501
-0.100000	0.772393
-0.150000	0.785036
-0.200000	0.795166
-0.250000	0.804171
-0.300000	0.813227
-0.350000	0.821073
-0.400000	0.828906
-0.450000	0.837391
-0.500000	0.846504
-0.550000	0.854595
-0.600000	0.861812
-0.650000	0.86845
-0.700000	0.875306
-0.750000	0.881914
-0.800000	0.887808
-0.850000	0.893214
-0.900000	0.898443
-0.950000	0.902996
-1.000000	0.907735
-1.050000	0.913098
-1.100000	0.919337
-1.150000	0.926005
-1.200000	0.932472
-1.250000	0.939346
-1.300000	0.945942
-1.350000	0.952261
-1.400000	0.958039
-1.450000	0.962461
-1.500000	0.966194
-1.550000	0.96914
-1.600000	0.971467
-1.650000	0.973638
-1.700000	0.9755
-1.750000	0.977272
-1.800000	0.978852
-1.850000	0.980495
-1.900000	0.981909
-1.950000	0.983269
-2.000000	0.984453
-2.050000	0.985466
-2.100000	0.986482
-2.150000	0.98741
-2.200000	0.988302
-2.250000	0.989165
-2.300000	0.989994
-2.350000	0.990732
-2.400000	0.991458
-2.450000	0.992264
-2.500000	0.992997
-2.550000	0.993722
-2.600000	0.994418
-2.650000	0.99502
-2.700000	0.995632
-2.750000	0.996153
-2.800000	0.996579
-2.850000	0.996966
-2.900000	0.997254
-2.950000	0.997505
-3.000000	0.997749
-3.050000	0.997956
-3.100000	0.998118
-3.150000	0.998291
-3.200000	0.998417
-3.250000	0.998551
-3.300000	0.998663
-3.350000	0.998766
-3.400000	0.998876
-3.450000	0.998985
-3.500000	0.99906
-3.550000	0.999142
-3.600000	0.999217
-3.650000	0.999284
-3.700000	0.999336
-3.750000	0.999396
-3.800000	0.999447
-3.850000	0.999504
-3.900000	0.999543
-3.950000	0.999589
-4.000000	0.999626
-4.050000	0.999657
-4.100000	0.999702
-4.150000	0.999726
-4.200000	0.999752
-4.250000	0.999767
-4.300000	0.999789
-4.350000	0.99981
-4.400000	0.99983
-4.450000	0.999842
-4.500000	0.999852
-4.550000	0.999867
-4.600000	0.999881
-4.650000	0.999886
-4.700000	0.999901
-4.750000	0.999913
-4.800000	0.999919
-4.850000	0.99993
-4.900000	0.99994
-4.950000	0.99995
-5.000000	0.999954
-5.050000	0.999956
-5.100000	0.99996
-5.200000	0.999963
-5.250000	0.999964
-5.300000	0.999968
-5.350000	0.999971
-5.400000	0.999973
-5.450000	0.999979
-5.500000	0.999981
-5.550000	0.999985
-5.600000	0.999987
-5.700000	0.999991
-5.800000	0.999993
-5.900000	0.999995
-5.950000	0.999996
-6.000000	0.999997
-6.300000	0.999999
-6.650000	1
&
17.100000	6.62597e-08
17.050000	1.32519e-07
16.500000	1.98779e-07
16.450000	3.31299e-07
16.400000	3.97558e-07
16.350000	4.63818e-07
16.150000	5.30078e-07
16.000000	6.62597e-07
15.950000	7.28857e-07
15.900000	8.61377e-07
15.850000	1.06016e-06
15.800000	1.19268e-06
15.650000	1.32519e-06
15.600000	1.39145e-06
15.550000	1.59023e-06
15.500000	1.65649e-06
15.450000	1.98779e-06
15.400000	2.12031e-06
15.350000	2.25283e-06
15.300000	2.58413e-06
15.250000	2.78291e-06
15.200000	2.98169e-06
15.150000	3.31299e-06
15.100000	3.44551e-06
15.050000	3.77681e-06
15.000000	3.84307e-06
14.950000	4.04184e-06
14.900000	4.4394e-06
14.850000	4.63818e-06
14.800000	4.90322e-06
14.750000	5.23452e-06
14.700000	5.36704e-06
14.650000	5.83086e-06
14.600000	6.02964e-06
14.550000	6.55971e-06
14.500000	7.02353e-06
14.450000	7.42109e-06
14.400000	7.88491e-06
14.350000	8.28247e-06
14.300000	8.81255e-06
14.250000	9.2101e-06
14.200000	9.93896e-06
14.150000	1.0204e-05
14.100000	1.04028e-05
14.050000	1.09991e-05
14.000000	1.15955e-05
13.950000	1.21918e-05
13.900000	1.33182e-05
13.850000	1.41796e-05
13.800000	1.49747e-05
13.750000	1.59023e-05
13.700000	1.66312e-05
13.650000	1.76251e-05
13.600000	1.8884e-05
13.550000	1.99442e-05
13.500000	2.13356e-05
13.450000	2.31909e-05
13.400000	2.66364e-05
13.350000	2.91543e-05
13.300000	3.22685e-05
13.250000	3.95571e-05
13.200000	4.59843e-05
13.150000	5.22127e-05
13.100000	5.89712e-05
13.050000	6.16878e-05
13.000000	6.79162e-05
12.950000	6.9639e-05
12.900000	7.17593e-05
12.850000	7.37471e-05
12.800000	7.653e-05
12.750000	7.86503e-05
12.700000	8.02405e-05
12.650000	8.30235e-05
12.600000	8.62702e-05
12.550000	9.0312e-05
12.500000	9.36913e-05
12.450000	9.73356e-05
12.400000	0.000101245
12.350000	0.000105684
12.300000	0.000111515
12.250000	0.000117081
12.200000	0.000124635
12.150000	0.00012967
12.100000	0.000136826
12.050000	0.000141266
12.000000	0.000149151
11.950000	0.00016227
11.900000	0.000173932
11.850000	0.000185527
11.800000	0.000197785
11.750000	0.000210839
11.700000	0.000222235
11.650000	0.000236083
11.600000	0.000247745
11.550000	0.000259539
11.500000	0.00027405
11.450000	0.000288296
11.400000	0.000297307
11.350000	0.000312613
11.300000	0.00033004
11.250000	0.000352634
11.200000	0.000369398
11.150000	0.000385897
11.100000	0.000405907
11.050000	0.0004234
11.000000	0.00044288
10.950000	0.000466137
10.900000	0.000487738
10.850000	0.000508411
10.800000	0.00052385
10.750000	0.000543264
10.700000	0.000560756
10.650000	0.000583947
10.600000	0.000613366
10.550000	0.000636822
10.500000	0.00066114
10.450000	0.000686318
10.400000	0.000718454
10.350000	0.000748934
10.300000	0.000773914
10.250000	0.000799623
10.200000	0.000824404
10.150000	0.000852763
10.100000	0.000879134
10.050000	0.000912132
10.000000	0.000947382
9.950000	0.000979452
9.900000	0.00101172
9.850000	0.00104856
9.800000	0.0010848
9.750000	0.00112105
9.700000	0.00116339
9.650000	0.00120811
9.600000	0.00125277
9.550000	0.00131009
9.500000	0.00137462
9.450000	0.00143399
9.400000	0.00149171
9.350000	0.00154127
9.300000	0.00159626
9.250000	0.00165325
9.200000	0.0017262
9.150000	0.00178597
9.100000	0.00184898
9.050000	0.00191212
9.000000	0.00197785
8.950000	0.00204762
8.900000	0.00211051
8.850000	0.0021714
8.800000	0.00223309
8.750000	0.00229928
8.700000	0.00236998
8.650000	0.00244976
8.600000	0.00253934
8.550000	0.00262051
8.500000	0.00271029
8.450000	0.00281114
8.400000	0.002888
8.350000	0.00296983
8.300000	0.00305153
8.250000	0.003137
8.200000	0.0032289
8.150000	0.00332637
8.100000	0.00343517
8.050000	0.0035494
8.000000	0.00366728
7.950000	0.00379145
7.900000	0.00390641
7.850000	0.00401898
7.800000	0.00413567
7.750000	0.0042283
7.700000	0.00432007
7.650000	0.00443404
7.600000	0.00454171
7.550000	0.00465349
7.500000	0.00477527
7.450000	0.00490508
7.400000	0.0050317
7.350000	0.00515587
7.300000	0.00526964
7.250000	0.00538705
7.200000	0.00550579
7.150000	0.00562923
7.100000	0.00576612
7.050000	0.0059048
7.000000	0.00604951
6.950000	0.00618601
6.900000	0.00632747
6.850000	0.00647007
6.800000	0.0066165
6.750000	0.00677029
6.700000	0.00692063
6.650000	0.00709118
6.600000	0.00732753
6.550000	0.00752426
6.500000	0.00777108
6.450000	0.00799464
6.400000	0.00828896
6.350000	0.00881526
6.300000	0.009281
6.250000	0.00981698
6.200000	0.0103025
6.150000	0.0106979
6.100000	0.0111811
6.050000	0.0116096
6.000000	0.0120976
5.950000	0.012604
5.900000	0.0130114
5.850000	0.0134895
5.800000	0.0140127
5.750000	0.0146014
5.700000	0.0154059
5.650000	0.0162012
5.600000	0.0171353
5.550000	0.0180894
5.500000	0.01908
5.450000	0.0200511
5.400000	0.0209995
5.350000	0.0218487
5.300000	0.0227219
5.250000	0.0236568
5.200000	0.0245645
5.150000	0.0254849
5.100000	0.0263642
5.050000	0.0272277
5.000000	0.0280638
4.950000	0.0289057
4.900000	0.0297483
4.850000	0.0306549
4.800000	0.0315347
4.750000	0.0323846
4.700000	0.0332352
4.650000	0.0340678
4.600000	0.0349249
4.550000	0.0357972
4.500000	0.0366508
4.450000	0.037586
4.400000	0.0385308
4.350000	0.0394764
4.300000	0.0404577
4.250000	0.0413878
4.200000	0.0423045
4.150000	0.0431986
4.100000	0.0440827
4.050000	0.0449408
4.000000	0.045785
3.950000	0.0465986
3.900000	0.0474056
3.850000	0.0482087
3.800000	0.0489918
3.750000	0.049768
3.700000	0.0505546
3.650000	0.0513419
3.600000	0.0521372
3.550000	0.052956
3.500000	0.0539099
3.450000	0.0549519
3.400000	0.0561168
3.350000	0.0572958
3.300000	0.0584197
3.250000	0.0596184
3.200000	0.0609496
3.150000	0.0623368
3.100000	0.0636767
3.050000	0.0649622
3.000000	0.0662614
2.950000	0.0675985
2.900000	0.0689661
2.850000	0.070496
2.800000	0.0721197
2.750000	0.0737842
2.700000	0.0755654
2.650000	0.0773217
2.600000	0.0791188
2.550000	0.0809515
2.500000	0.0827395
2.450000	0.0845433
2.400000	0.086404
2.350000	0.088402
2.300000	0.0904927
2.250000	0.0925707
2.200000	0.0946694
2.150000	0.0968056
2.100000	0.0989753
2.050000	0.101139
2.000000	0.103243
1.950000	0.10528
1.900000	0.107408
1.850000	0.109616
1.800000	0.112374
1.750000	0.115052
1.700000	0.117939
1.650000	0.12096
1.600000	0.123706
1.550000	0.126669
1.500000	0.129581
1.450000	0.1326
1.400000	0.135607
1.350000	0.138576
1.300000	0.141562
1.250000	0.144752
1.200000	0.148072
1.150000	0.151294
1.100000	0.154544
1.050000	0.157866
1.000000	0.161135
0.950000	0.164538
0.900000	0.167894
0.850000	0.171217
0.800000	0.174728
0.750000	0.178256
0.700000	0.181917
0.650000	0.185562
0.600000	0.189431
0.550000	0.193339
0.500000	0.197398
0.450000	0.201603
0.400000	0.206317
0.350000	0.211296
0.300000	0.216017
0.250000	0.220897
0.200000	0.225757
0.150000	0.231128
0.100000	0.236889
0.050000	0.242909
0.000000	0.31902
-0.050000	0.425494
-0.100000	0.445099
-0.150000	0.468184
-0.200000	0.492239
-0.250000	0.514283
-0.300000	0.529751
-0.350000	0.542524
-0.400000	0.556113
-0.450000	0.572005
-0.500000	0.592563
-0.550000	0.618286
-0.600000	0.645086
-0.650000	0.667936
-0.700000	0.687445
-0.750000	0.704455
-0.800000	0.719679
-0.850000	0.733635
-0.900000	0.747586
-0.950000	0.762357
-1.000000	0.778095
-1.050000	0.794551
-1.100000	0.811142
-1.150000	0.8271
-1.200000	0.841368
-1.250000	0.853506
-1.300000	0.864538
-1.350000	0.874187
-1.400000	0.88293
-1.450000	0.890861
-1.500000	0.898004
-1.550000	0.904585
-1.600000	0.910686
-1.650000	0.916297
-1.700000	0.921515
-1.750000	0.926357
-1.800000	0.930819
-1.850000	0.935123
-1.900000	0.939271
-1.950000	0.943274
-2.000000	0.947286
-2.050000	0.951192
-2.100000	0.955071
-2.150000	0.958751
-2.200000	0.962202
-2.250000	0.965419
-2.300000	0.968375
-2.350000	0.971052
-2.400000	0.973526
-2.450000	0.975763
-2.500000	0.977806
-2.550000	0.979677
-2.600000	0.981348
-2.650000	0.982871
-2.700000	0.984262
-2.750000	0.985532
-2.800000	0.986694
-2.850000	0.987756
-2.900000	0.988763
-2.950000	0.989682
-3.000000	0.990566
-3.050000	0.991387
-3.100000	0.992173
-3.150000	0.992897
-3.200000	0.993577
-3.250000	0.994197
-3.300000	0.994769
-3.350000	0.995283
-3.400000	0.995753
-3.450000	0.996174
-3.500000	0.996546
-3.550000	0.99689
-3.600000	0.997199
-3.650000	0.997464
-3.700000	0.997705
-3.750000	0.997913
-3.800000	0.998104
-3.850000	0.99828
-3.900000	0.998437
-3.950000	0.998586
-4.000000	0.998713
-4.050000	0.99883
-4.100000	0.998936
-4.150000	0.999037
-4.200000	0.999131
-4.250000	0.999214
-4.300000	0.999284
-4.350000	0.999355
-4.400000	0.999418
-4.450000	0.99948
-4.500000	0.999529
-4.550000	0.99958
-4.600000	0.999629
-4.650000	0.999668
-4.700000	0.999703
-4.750000	0.999734
-4.800000	0.999766
-4.850000	0.999793
-4.900000	0.999818
-4.950000	0.99984
-5.000000	0.99986
-5.050000	0.999877
-5.100000	0.999893
-5.150000	0.999907
-5.200000	0.999919
-5.250000	0.99993
-5.300000	0.99994
-5.350000	0.999947
-5.400000	0.999955
-5.450000	0.99996
-5.500000	0.999965
-5.550000	0.999968
-5.600000	0.999973
-5.650000	0.999977
-5.700000	0.999981
-5.750000	0.999983
-5.800000	0.999985
-5.850000	0.999987
-5.900000	0.999989
-5.950000	0.99999
-6.000000	0.999991
-6.050000	0.999993
-6.100000	0.999994
-6.150000	0.999994
-6.200000	0.999995
-6.250000	0.999996
-6.300000	0.999997
-6.350000	0.999997
-6.400000	0.999997
-6.450000	0.999998
-6.500000	0.999998
-6.550000	0.999998
-6.600000	0.999998
-6.650000	0.999999
-6.700000	0.999999
-6.750000	0.999999
-6.800000	0.999999
-6.850000	1
-6.900000	1
-6.950000	1
-7.000000	1
-7.050000	1
-7.100000	1
-7.250000	1
-7.500000	1
&
44.650000	1.24382e-23
44.600000	1.33205e-23
44.550000	1.42655e-23
44.500000	1.52774e-23
44.450000	1.63612e-23
44.400000	1.75217e-23
44.350000	1.87646e-23
44.300000	2.00957e-23
44.250000	2.15211e-23
44.200000	2.30477e-23
44.150000	2.46825e-23
44.100000	2.64332e-23
44.050000	2.83081e-23
44.000000	3.0316e-23
43.950000	3.24662e-23
43.900000	3.47689e-23
43.850000	3.72349e-23
43.800000	3.98758e-23
43.750000	4.27039e-23
43.700000	4.57326e-23
43.650000	4.89761e-23
43.600000	5.24495e-23
43.550000	5.61692e-23
43.500000	6.01526e-23
43.450000	6.44186e-23
43.400000	6.89869e-23
43.350000	7.38792e-23
43.300000	7.91184e-23
43.250000	8.4729e-23
43.200000	9.07374e-23
43.150000	9.71718e-23
43.100000	1.04062e-22
43.050000	1.11441e-22
43.000000	1.19344e-22
42.950000	1.27806e-22
42.900000	1.36868e-22
42.850000	1.46573e-22
42.800000	1.56966e-22
42.750000	1.68096e-22
42.700000	1.80014e-22
42.650000	1.92778e-22
42.600000	2.06446e-22
42.550000	2.21083e-22
42.500000	2.36757e-22
42.450000	2.53543e-22
42.400000	2.71518e-22
42.350000	2.90768e-22
42.300000	3.11382e-22
42.250000	3.33457e-22
42.200000	3.57097e-22
42.150000	3.82412e-22
42.100000	4.09522e-22
42.050000	4.38553e-22
42.000000	4.69641e-22
41.950000	5.02933e-22
41.900000	5.38584e-22
41.850000	5.76762e-22
41.800000	6.17646e-22
41.750000	6.61427e-22
41.700000	7.0831e-22
41.650000	7.58516e-22
41.600000	8.1228e-22
41.550000	8.69854e-22
41.500000	9.31508e-22
41.450000	9.9753e-22
41.400000	1.06823e-21
41.350000	1.14394e-21
41.300000	1.22502e-21
41.250000	1.31184e-21
41.200000	1.40481e-21
41.150000	1.50437e-21
41.100000	1.61098e-21
41.050000	1.72515e-21
41.000000	1.84741e-21
40.950000	1.97832e-21
40.900000	2.11852e-21
40.850000	2.26864e-21
40.800000	2.42941e-21
40.750000	2.60156e-21
40.700000	2.7859e-21
40.650000	2.98331e-21
40.600000	3.1947e-21
40.550000	3.42107e-21
40.500000	3.66347e-21
40.450000	3.92305e-21
40.400000	4.20101e-21
40.350000	4.49866e-21
40.300000	4.81739e-21
40.250000	5.1587e-21
40.200000	5.52419e-21
40.150000	5.91557e-21
40.100000	6.33466e-21
40.050000	6.78344e-21
40.000000	7.26401e-21
39.950000	7.77861e-21
39.900000	8.32966e-21
39.850000	8.91974e-21
39.800000	9.5516e-21
39.750000	1.02282e-20
39.700000	1.09527e-20
39.650000	1.17286e-20
39.600000	1.25594e-20
39.550000	1.3449e-20
39.500000	1.44016e-20
39.450000	1.54217e-20
39.400000	1.6514e-20
39.350000	1.76836e-20
39.300000	1.89361e-20
39.250000	2.02773e-20
39.200000	2.17134e-20
39.150000	2.32512e-20
39.100000	2.48979e-20
39.050000	2.66612e-20
39.000000	2.85493e-20
38.950000	3.05711e-20
38.900000	3.27361e-20
38.850000	3.50543e-20
38.800000	3.75366e-20
38.750000	4.01947e-20
38.700000	4.30409e-20
38.650000	4.60886e-20
38.600000	4.93521e-20
38.550000	5.28466e-20
38.500000	5.65885e-20
38.450000	6.05952e-20
38.400000	6.48856e-20
38.350000	6.94796e-20
38.300000	7.43988e-20
38.250000	7.96662e-20
38.200000	8.53064e-20
38.150000	9.13459e-20
38.100000	9.78127e-20
38.050000	1.04737e-19
38.000000	1.12152e-19
37.950000	1.20091e-19
37.900000	1.28593e-19
37.850000	1.37695e-19
37.800000	1.47442e-19
37.750000	1.57879e-19
37.700000	1.69055e-19
37.650000	1.81021e-19
37.600000	1.93834e-19
37.550000	2.07553e-19
37.500000	2.22244e-19
37.450000	2.37973e-19
37.400000	2.54816e-19
37.350000	2.72851e-19
37.300000	2.92161e-19
37.250000	3.12838e-19
37.200000	3.34977e-19
37.150000	3.58683e-19
37.100000	3.84066e-19
37.050000	4.11245e-19
37.000000	4.40346e-19
36.950000	4.71506e-19
36.900000	5.04871e-19
36.850000	5.40595e-19
36.800000	5.78847e-19
36.750000	6.19804e-19
36.700000	6.63658e-19
36.650000	7.10614e-19
36.600000	7.60892e-19
36.550000	8.14725e-19
36.500000	8.72366e-19
36.450000	9.34084e-19
36.400000	1.00017e-18
36.350000	1.07092e-18
36.300000	1.14668e-18
36.250000	1.2278e-18
36.200000	1.31466e-18
36.150000	1.40765e-18
36.100000	1.50722e-18
36.050000	1.61384e-18
36.000000	1.72799e-18
35.950000	1.85021e-18
35.900000	1.98108e-18
35.850000	2.1212e-18
35.800000	2.27123e-18
35.750000	2.43186e-18
35.700000	2.60385e-18
35.650000	2.788e-18
35.600000	2.98517e-18
35.550000	3.19628e-18
35.500000	3.42231e-18
35.450000	3.66432e-18
35.400000	3.92344e-18
35.350000	4.20087e-18
35.300000	4.49792e-18
35.250000	4.81596e-18
35.200000	5.15648e-18
35.150000	5.52107e-18
35.100000	5.91143e-18
35.050000	6.32938e-18
35.000000	6.77687e-18
34.950000	7.25599e-18
34.900000	7.76896e-18
34.850000	8.31819e-18
34.800000	8.90623e-18
34.750000	9.53582e-18
34.700000	1.02099e-17
34.650000	1.09316e-17
34.600000	1.17043e-17
34.550000	1.25317e-17
34.500000	1.34174e-17
34.450000	1.43658e-17
34.400000	1.53811e-17
34.350000	1.64682e-17
34.300000	1.76321e-17
34.250000	1.88783e-17
34.200000	2.02124e-17
34.150000	2.16408e-17
34.100000	2.31702e-17
34.050000	2.48075e-17
34.000000	2.65605e-17
33.950000	2.84374e-17
33.900000	3.04468e-17
33.850000	3.25981e-17
33.800000	3.49014e-17
33.750000	3.73673e-17
33.700000	4.00074e-17
33.650000	4.2834e-17
33.600000	4.58602e-17
33.550000	4.91001e-17
33.500000	5.25688e-17
33.450000	5.62824e-17
33.400000	6.02582e-17
33.350000	6.45148e-17
33.300000	6.9072e-17
33.250000	7.39509e-17
33.200000	7.91743e-17
33.150000	8.47665e-17
33.100000	9.07535e-17
33.050000	9.71632e-17
33.000000	1.04025e-16
32.950000	1.11372e-16
32.900000	1.19237e-16
32.850000	1.27658e-16
32.800000	1.36673e-16
32.750000	1.46324e-16
32.700000	1.56656e-16
32.650000	1.67718e-16
32.600000	1.7956e-16
32.550000	1.92238e-16
32.500000	2.05811e-16
32.450000	2.20342e-16
32.400000	2.35898e-16
32.350000	2.52552e-16
32.300000	2.70381e-16
32.250000	2.89468e-16
32.200000	3.09902e-16
32.150000	3.31778e-16
32.100000	3.55197e-16
32.050000	3.80269e-16
32.000000	4.07109e-16
31.950000	4.35843e-16
31.900000	4.66604e-16
31.850000	4.99535e-16
31.800000	5.34789e-16
31.750000	5.7253e-16
31.700000	6.12933e-16
31.650000	6.56186e-16
31.600000	7.02489e-16
31.550000	7.52058e-16
31.500000	8.05123e-16
31.450000	8.61931e-16
31.400000	9.22745e-16
31.350000	9.87847e-16
31.300000	1.05754e-15
31.250000	1.13215e-15
31.200000	1.21202e-15
31.150000	1.29752e-15
31.100000	1.38904e-15
31.050000	1.48702e-15
31.000000	1.59191e-15
30.950000	1.7042e-15
30.900000	1.8244e-15
30.850000	1.95307e-15
30.800000	2.09081e-15
30.750000	2.23826e-15
30.700000	2.39611e-15
30.650000	2.56508e-15
30.600000	2.74596e-15
30.550000	2.93958e-15
30.500000	3.14686e-15
30.450000	3.36874e-15
30.400000	3.60625e-15
30.350000	3.8605e-15
30.300000	4.13267e-15
30.250000	4.42402e-15
30.200000	4.73589e-15
30.150000	5.06974e-15
30.100000	5.4271e-15
30.050000	5.80964e-15
30.000000	6.21914e-15
29.950000	6.65747e-15
29.900000	7.12669e-15
29.850000	7.62895e-15
29.800000	8.16659e-15
29.750000	8.7421e-15
29.700000	9.35814e-15
29.650000	1.00176e-14
29.600000	1.07234e-14
29.550000	1.1479e-14
29.500000	1.22878e-14
29.450000	1.31535e-14
29.400000	1.40802e-14
29.350000	1.50721e-14
29.300000	1.61339e-14
29.250000	1.72704e-14
29.200000	1.84869e-14
29.150000	1.97891e-14
29.100000	2.11829e-14
29.050000	2.26748e-14
29.000000	2.42718e-14
28.950000	2.59811e-14
28.900000	2.78108e-14
28.850000	2.97692e-14
28.800000	3.18654e-14
28.750000	3.41091e-14
28.700000	3.65107e-14
28.650000	3.90813e-14
28.600000	4.18328e-14
28.550000	4.47778e-14
28.500000	4.79301e-14
28.450000	5.13041e-14
28.400000	5.49154e-14
28.350000	5.87808e-14
28.300000	6.2918e-14
28.250000	6.73463e-14
28.200000	7.2086e-14
28.150000	7.7159e-14
28.100000	8.25888e-14
28.050000	8.84004e-14
28.000000	9.46207e-14
27.950000	1.01278e-13
27.900000	1.08404e-13
27.850000	1.16031e-13
27.800000	1.24194e-13
27.750000	1.32931e-13
27.700000	1.42282e-13
27.650000	1.5229e-13
27.600000	1.63002e-13
27.550000	1.74466e-13
27.500000	1.86736e-13
27.450000	1.99869e-13
27.400000	2.13925e-13
27.350000	2.28968e-13
27.300000	2.45068e-13
27.250000	2.62299e-13
27.200000	2.80741e-13
27.150000	3.00479e-13
27.100000	3.21603e-13
27.050000	3.44211e-13
27.000000	3.68407e-13
26.950000	3.94303e-13
26.900000	4.22017e-13
26.850000	4.51678e-13
26.800000	4.83422e-13
26.750000	5.17394e-13
26.700000	5.53752e-13
26.650000	5.92663e-13
26.600000	6.34306e-13
26.550000	6.78872e-13
26.500000	7.26567e-13
26.450000	7.7761e-13
26.400000	8.32235e-13
26.350000	8.90695e-13
26.300000	9.53257e-13
26.250000	1.02021e-12
26.200000	1.09186e-12
26.150000	1.16854e-12
26.100000	1.2506e-12
26.050000	1.33841e-12
26.000000	1.43239e-12
25.950000	1.53296e-12
25.900000	1.64058e-12
25.850000	1.75576e-12
25.800000	1.87901e-12
25.750000	2.0109e-12
25.700000	2.15205e-12
25.650000	2.30309e-12
25.600000	2.46472e-12
25.550000	2.63768e-12
25.500000	2.82277e-12
25.450000	3.02084e-12
25.400000	3.23279e-12
25.350000	3.45959e-12
25.300000	3.7023e-12
25.250000	3.96201e-12
25.200000	4.23992e-12
25.150000	4.5373e-12
25.100000	4.85552e-12
25.050000	5.19604e-12
25.000000	5.56041e-12
24.950000	5.95031e-12
24.900000	6.36752e-12
24.850000	6.81395e-12
24.800000	7.29165e-12
24.750000	7.8028e-12
24.700000	8.34974e-12
24.650000	8.93498e-12
24.600000	9.56119e-12
24.550000	1.02312e-11
24.500000	1.09482e-11
24.450000	1.17153e-11
24.400000	1.25362e-11
24.350000	1.34145e-11
24.300000	1.43542e-11
24.250000	1.53597e-11
24.200000	1.64356e-11
24.150000	1.75867e-11
24.100000	1.88183e-11
24.050000	2.01362e-11
24.000000	2.15461e-11
23.950000	2.30547e-11
23.900000	2.46688e-11
23.850000	2.63958e-11
23.800000	2.82435e-11
23.750000	3.02203e-11
23.700000	3.23354e-11
23.650000	3.45983e-11
23.600000	3.70194e-11
23.550000	3.96097e-11
23.500000	4.2381e-11
23.450000	4.53459e-11
23.400000	4.8518e-11
23.350000	5.19117e-11
23.300000	5.55425e-11
23.250000	5.94268e-11
23.200000	6.35825e-11
23.150000	6.80283e-11
23.100000	7.27846e-11
23.050000	7.78729e-11
23.000000	8.33165e-11
22.950000	8.91401e-11
22.900000	9.53702e-11
22.850000	1.02035e-10
22.800000	1.09165e-10
22.750000	1.16792e-10
22.700000	1.24952e-10
22.650000	1.33681e-10
22.600000	1.43019e-10
22.550000	1.53008e-10
22.500000	1.63693e-10
22.450000	1.75124e-10
22.400000	1.87352e-10
22.350000	2.00432e-10
22.300000	2.14424e-10
22.250000	2.29391e-10
22.200000	2.45401e-10
22.150000	2.62527e-10
22.100000	2.80846e-10
22.050000	3.00441e-10
22.000000	3.21401e-10
21.950000	3.43821e-10
21.900000	3.67803e-10
21.850000	3.93454e-10
21.800000	4.20891e-10
21.750000	4.50239e-10
21.700000	4.81629e-10
21.650000	5.15203e-10
21.600000	5.51114e-10
21.550000	5.89524e-10
21.500000	6.30606e-10
21.450000	6.74545e-10
21.400000	7.21541e-10
21.350000	7.71805e-10
21.300000	8.25563e-10
21.250000	8.8306e-10
21.200000	9.44552e-10
21.150000	1.01032e-09
21.100000	1.08066e-09
21.050000	1.15588e-09
21.000000	1.23633e-09
20.950000	1.32237e-09
20.900000	1.41438e-09
20.850000	1.51279e-09
20.800000	1.61802e-09
20.750000	1.73057e-09
20.700000	1.85092e-09
20.650000	1.97963e-09
20.600000	2.11726e-09
20.550000	2.26445e-09
20.500000	2.42184e-09
20.450000	2.59015e-09
20.400000	2.77014e-09
20.350000	2.9626e-09
20.300000	3.1684e-09
20.250000	3.38847e-09
20.200000	3.62379e-09
20.150000	3.87541e-09
20.100000	4.14446e-09
20.050000	4.43215e-09
20.000000	4.73976e-09
19.950000	5.06866e-09
19.900000	5.42034e-09
19.850000	5.79635e-09
19.800000	6.19838e-09
19.750000	6.62823e-09
19.700000	7.08781e-09
19.650000	7.57918e-09
19.600000	8.10452e-09
19.550000	8.66618e-09
19.500000	9.26665e-09
19.450000	9.90863e-09
19.400000	1.0595e-08
19.350000	1.13287e-08
19.300000	1.21131e-08
19.250000	1.29517e-08
19.200000	1.38481e-08
19.150000	1.48064e-08
19.100000	1.58309e-08
19.050000	1.6926e-08
19.000000	1.80967e-08
18.950000	1.9348e-08
18.900000	2.06857e-08
18.850000	2.21155e-08
18.800000	2.36439e-08
18.750000	2.52775e-08
18.700000	2.70237e-08
18.650000	2.88901e-08
18.600000	3.0885e-08
18.550000	3.30171e-08
18.500000	3.5296e-08
18.450000	3.77316e-08
18.400000	4.03348e-08
18.350000	4.31168e-08
18.300000	4.60902e-08
18.250000	4.92678e-08
18.200000	5.26637e-08
18.150000	5.62928e-08
18.100000	6.0171e-08
18.050000	6.43155e-08
18.000000	6.87443e-08
17.950000	7.3477e-08
17.900000	7.85341e-08
17.850000	8.3938e-08
17.800000	8.97122e-08
17.750000	9.5882e-08
17.700000	1.02474e-07
17.650000	1.09518e-07
17.600000	1.17044e-07
17.550000	1.25085e-07
17.500000	1.33675e-07
17.450000	1.42854e-07
17.400000	1.52659e-07
17.350000	1.63135e-07
17.300000	1.74326e-07
17.250000	1.86281e-07
17.200000	1.99052e-07
17.150000	2.12694e-07
17.100000	2.27267e-07
17.050000	2.42834e-07
17.000000	2.59461e-07
16.950000	2.77221e-07
16.900000	2.9619e-07
16.850000	3.1645e-07
16.800000	3.38089e-07
16.750000	3.612e-07
16.700000	3.85881e-07
16.650000	4.1224e-07
16.600000	4.40388e-07
16.550000	4.70448e-07
16.500000	5.02548e-07
16.450000	5.36824e-07
16.400000	5.73424e-07
16.350000	6.12504e-07
16.300000	6.54231e-07
16.250000	6.98782e-07
16.200000	7.46347e-07
16.150000	7.97128e-07
16.100000	8.51341e-07
16.050000	9.09216e-07
16.000000	9.70998e-07
15.950000	1.03695e-06
15.900000	1.10734e-06
15.850000	1.18249e-06
15.800000	1.26269e-06
15.750000	1.34829e-06
15.700000	1.43964e-06
15.650000	1.53714e-06
15.600000	1.64119e-06
15.550000	1.75222e-06
15.500000	1.8707e-06
15.450000	1.99712e-06
15.400000	2.13202e-06
15.350000	2.27594e-06
15.300000	2.42949e-06
15.250000	2.5933e-06
15.200000	2.76805e-06
15.150000	2.95447e-06
15.100000	3.15331e-06
15.050000	3.3654e-06
15.000000	3.59161e-06
14.950000	3.83287e-06
14.900000	4.09015e-06
14.850000	4.36451e-06
14.800000	4.65707e-06
14.750000	4.96902e-06
14.700000	5.30161e-06
14.650000	5.65619e-06
14.600000	6.0342e-06
14.550000	6.43715e-06
14.500000	6.86665e-06
14.450000	7.32443e-06
14.400000	7.81232e-06
14.350000	8.33224e-06
14.300000	8.88628e-06
14.250000	9.4766e-06
14.200000	1.01056e-05
14.150000	1.07756e-05
14.100000	1.14894e-05
14.050000	1.22496e-05
14.000000	1.30593e-05
13.950000	1.39217e-05
13.900000	1.48399e-05
13.850000	1.58176e-05
13.800000	1.68585e-05
13.750000	1.79665e-05
13.700000	1.9146e-05
13.650000	2.04012e-05
13.600000	2.1737e-05
13.550000	2.31583e-05
13.500000	2.46704e-05
13.450000	2.62789e-05
13.400000	2.79898e-05
13.350000	2.98092e-05
13.300000	3.17438e-05
13.250000	3.38006e-05
13.200000	3.5987e-05
13.150000	3.83106e-05
13.100000	4.07798e-05
13.050000	4.34031e-05
13.000000	4.61897e-05
12.950000	4.91492e-05
12.900000	5.22916e-05
12.850000	5.56275e-05
12.800000	5.91681e-05
12.750000	6.29251e-05
12.700000	6.69106e-05
12.650000	7.11376e-05
12.600000	7.56194e-05
12.550000	8.037e-05
12.500000	8.5404e-05
12.450000	9.07367e-05
12.400000	9.63838e-05
12.350000	0.000102362
12.300000	0.000108688
12.250000	0.000115379
12.200000	0.000122453
12.150000	0.000129929
12.100000	0.000137827
12.050000	0.000146164
12.000000	0.00015496
11.950000	0.000164236
11.900000	0.000174011
11.850000	0.000184303
11.800000	0.000195132
11.750000	0.000206516
11.700000	0.000218472
11.650000	0.000231015
11.600000	0.000244159
11.550000	0.000257914
11.500000	0.000272287
11.450000	0.000287281
11.400000	0.000302893
11.350000	0.000319112
11.300000	0.000335919
11.250000	0.000353281
11.200000	0.000371151
11.150000	0.000389461
11.100000	0.000408118
11.050000	0.000426991
11.000000	0.000445898
10.950000	0.000464583
10.900000	0.000482673
10.850000	0.000499588
10.800000	0.000514295
&
```
