## Supplementary material for "All-at-once RNA folding with 3D motif prediction framed by evolutionary information": RF01051_c-di-GMP-I.helixcov

```
# RMs = 4 L = 136

# RM_HELIX NESTED 17-24 34-39, nbp = 6 nbp_cov = 0
# pvals: 0.47145,0.354099,0.402988,0.309627,0.278524,0.835483
# aggregated NONE
NESTED  ::::::::::::::::<<<<<<____>>>>>>:::::::::::::::::::::::::::::::::::::::::::::::::::::::::
        :::::::::::::::::::::::::::::::::::::::::::::::::::::::::::::::::::::::::::::::::::::::::

# RM_HELIX NESTED 12-13 43-44, nbp = 2 nbp_cov = 0
# pvals: 0.477707,0.498225
# aggregated NONE
NESTED  :::::::::::<<______________________>>::::::::::::::::::::::::::::::::::::::::::::::::::::
        :::::::::::::::::::::::::::::::::::::::::::::::::::::::::::::::::::::::::::::::::::::::::

# RM_HELIX NESTED 66-69 110-114, nbp = 4 nbp_cov = 0
# pvals: 0.7887,0.825217,0.445838,0.611466
# aggregated NONE
NESTED  :::::::::::::::::::::::::::::::::::::::::::::::::::::::<<<<_____>>>>:::::::::::::::::::::
        :::::::::::::::::::::::::::::::::::::::::::::::::::::::::::::::::::::::::::::::::::::::::

# RM_HELIX NESTED 47-60 118-130, nbp = 10 nbp_cov = 0
# pvals: 0.452107,0.587998,0.461747,0.396808,0.145633,0.694408,0.508784,0.688087,0.232559,0.315232
# aggregated NONE
NESTED  :::::::::::::::::::::::::::::::::::::::<<<<-<-<<<<<____________________>>>-->>>>>>>::::::
        :::::::::::::::::::::::::::::::::::::::::::::::::::::::::::::::::::::::::::::::::::::::::
```
