## Supplementary material for "All-at-once RNA folding with 3D motif prediction framed by evolutionary information": RF01051_c-di-GMP-I.power

```
# Power analysis of given structure 
#
# Powertype = SINGLE SUBSTITUTIONS
# covary  left_pos      right_pos    substitutions      power
#----------------------------------------------------------------
          12		44		15		0.47
          13		43		9		0.28
          17		39		54		0.88
          18		38		62		0.90
          19		37		133		1.00
          20		36		126		1.00
          22		35		102		0.97
          24		34		117		0.99
          47		130		6		0.16
          48		129		55		0.88
          49		128		16		0.50
          50		127		71		0.92
          54		125		61		0.89
          56		124		86		0.95
          57		123		29		0.73
          58		120		55		0.88
          59		119		114		0.99
          60		118		7		0.20
          66		114		102		0.97
          67		113		111		0.99
          68		111		130		1.00
          69		110		106		0.98
#
# BPAIRS 22
# avg substitutions per BP  71.2
# BPAIRS expected to covary 17.5 +/- 1.4
# BPAIRS observed to covary 0
#
```
