## Supplementary material for "All-at-once RNA folding with 3D motif prediction framed by evolutionary information": RF01051_c-di-GMP-I.surv

```
6.350000	0.0454545
3.900000	0.0909091
2.900000	0.136364
2.300000	0.181818
2.200000	0.227273
1.500000	0.272727
0.800000	0.318182
0.700000	0.363636
0.050000	0.409091
-0.050000	0.454545
-0.200000	0.5
-0.350000	0.545455
-0.450000	0.590909
-0.750000	0.636364
-0.900000	0.681818
-2.050000	0.727273
-2.400000	0.772727
-3.500000	0.818182
-3.600000	0.863636
-5.100000	0.909091
-5.750000	0.954545
-5.950000	1
&
30.850000	0.000256805
16.400000	0.000513611
14.700000	0.000770416
14.650000	0.00102722
14.600000	0.00128403
14.550000	0.00154083
14.450000	0.00179764
13.500000	0.00231125
13.350000	0.00256805
13.100000	0.00282486
12.850000	0.00308166
12.800000	0.00333847
12.700000	0.00359527
12.150000	0.00385208
11.950000	0.00410889
11.850000	0.0046225
11.750000	0.0048793
11.700000	0.00513611
11.550000	0.00539291
11.500000	0.00564972
11.300000	0.00590652
11.150000	0.00616333
11.100000	0.00667694
11.050000	0.00693374
11.000000	0.00719055
10.900000	0.00744735
10.700000	0.00770416
10.450000	0.00821777
10.400000	0.00847458
10.350000	0.00873138
10.200000	0.00898819
10.150000	0.00924499
10.000000	0.0097586
9.950000	0.0102722
9.850000	0.0112994
9.800000	0.011813
9.700000	0.0120699
9.650000	0.0125835
9.600000	0.0128403
9.550000	0.0133539
9.500000	0.0136107
9.450000	0.0138675
9.250000	0.0141243
9.200000	0.0143811
9.150000	0.0146379
8.950000	0.0148947
8.900000	0.0156651
8.850000	0.0161787
8.800000	0.0164355
8.600000	0.017206
8.550000	0.0174628
8.500000	0.0177196
8.450000	0.0182332
8.350000	0.01849
8.300000	0.0195172
8.200000	0.019774
8.150000	0.0200308
8.100000	0.0202876
8.050000	0.0205444
8.000000	0.0208012
7.950000	0.021058
7.900000	0.0218285
7.850000	0.0228557
7.800000	0.0231125
7.750000	0.0238829
7.700000	0.0246533
7.650000	0.0249101
7.600000	0.0254237
7.550000	0.0259373
7.500000	0.0272214
7.450000	0.027735
7.400000	0.0285054
7.350000	0.0295326
7.300000	0.0300462
7.250000	0.030303
7.200000	0.0310734
7.150000	0.0321007
7.100000	0.0328711
7.000000	0.0341551
6.950000	0.0349255
6.900000	0.0354391
6.850000	0.0359527
6.700000	0.0364664
6.650000	0.0367232
6.500000	0.0374936
6.450000	0.038264
6.400000	0.039548
6.350000	0.0398048
6.300000	0.0400616
6.200000	0.0410889
6.150000	0.0421161
6.100000	0.0423729
6.050000	0.0436569
6.000000	0.0439137
5.950000	0.0454545
5.900000	0.0459682
5.850000	0.0469954
5.800000	0.0480226
5.750000	0.0485362
5.700000	0.0498202
5.650000	0.0505907
5.600000	0.0511043
5.550000	0.0516179
5.500000	0.0526451
5.450000	0.0541859
5.400000	0.0552131
5.350000	0.0562404
5.300000	0.0570108
5.250000	0.058038
5.200000	0.0598356
5.150000	0.0606061
5.100000	0.0618901
5.050000	0.0636877
5.000000	0.0644581
4.950000	0.065999
4.900000	0.0667694
4.850000	0.068567
4.800000	0.0701079
4.750000	0.0708783
4.700000	0.0729327
4.650000	0.0739599
4.600000	0.075244
4.550000	0.077812
4.500000	0.0798665
4.450000	0.0808937
4.400000	0.0821777
4.350000	0.0834617
4.300000	0.084489
4.250000	0.085773
4.200000	0.0875706
4.150000	0.0891115
4.100000	0.0906523
4.050000	0.0919363
4.000000	0.0952748
3.950000	0.0980996
3.900000	0.0998973
3.850000	0.102209
3.800000	0.103749
3.750000	0.105547
3.700000	0.108372
3.650000	0.111967
3.600000	0.113508
3.550000	0.115819
3.500000	0.119671
3.450000	0.123523
3.400000	0.126605
3.350000	0.130457
3.300000	0.133539
3.250000	0.13585
3.200000	0.139445
3.150000	0.141757
3.100000	0.143811
3.050000	0.146122
3.000000	0.148947
2.950000	0.15434
2.900000	0.157678
2.850000	0.161787
2.800000	0.164099
2.750000	0.165639
2.700000	0.167951
2.650000	0.170005
2.600000	0.173344
2.550000	0.176425
2.500000	0.178993
2.450000	0.181561
2.400000	0.183616
2.350000	0.189009
2.300000	0.192604
2.250000	0.195942
2.200000	0.199281
2.150000	0.203647
2.100000	0.206471
2.050000	0.20904
2.000000	0.210324
1.950000	0.212635
1.900000	0.215203
1.850000	0.217001
1.800000	0.219055
1.750000	0.22265
1.700000	0.224961
1.650000	0.229841
1.600000	0.234463
1.550000	0.236518
1.500000	0.240113
1.450000	0.245249
1.400000	0.248844
1.350000	0.252183
1.300000	0.256035
1.250000	0.259887
1.200000	0.264253
1.150000	0.268105
1.100000	0.272984
1.050000	0.275552
1.000000	0.279147
0.950000	0.284284
0.900000	0.29019
0.850000	0.296353
0.800000	0.299435
0.750000	0.305085
0.700000	0.308937
0.650000	0.315614
0.600000	0.320493
0.550000	0.325629
0.500000	0.332563
0.450000	0.337442
0.400000	0.342065
0.350000	0.350026
0.300000	0.354648
0.250000	0.359014
0.200000	0.36338
0.150000	0.37057
0.100000	0.375963
0.050000	0.38341
0.000000	0.414741
-0.050000	0.50077
-0.100000	0.507447
-0.150000	0.513354
-0.200000	0.51926
-0.250000	0.523112
-0.300000	0.530817
-0.350000	0.536466
-0.400000	0.543143
-0.450000	0.548279
-0.500000	0.55547
-0.550000	0.562404
-0.600000	0.569594
-0.650000	0.576271
-0.700000	0.582948
-0.750000	0.590652
-0.800000	0.600154
-0.850000	0.607858
-0.900000	0.616333
-0.950000	0.625321
-1.000000	0.631484
-1.050000	0.638418
-1.100000	0.644068
-1.150000	0.64869
-1.200000	0.652542
-1.250000	0.662044
-1.300000	0.666923
-1.350000	0.672316
-1.400000	0.680277
-1.450000	0.688238
-1.500000	0.698254
-1.550000	0.704674
-1.600000	0.712378
-1.650000	0.717771
-1.700000	0.725989
-1.750000	0.73395
-1.800000	0.739856
-1.850000	0.747047
-1.900000	0.75321
-1.950000	0.759373
-2.000000	0.765794
-2.050000	0.77247
-2.100000	0.77735
-2.150000	0.785311
-2.200000	0.790447
-2.250000	0.794299
-2.300000	0.799949
-2.350000	0.806369
-2.400000	0.811762
-2.450000	0.818182
-2.500000	0.824602
-2.550000	0.829738
-2.600000	0.833847
-2.650000	0.838983
-2.700000	0.842578
-2.750000	0.846174
-2.800000	0.850282
-2.850000	0.854135
-2.900000	0.857473
-2.950000	0.860041
-3.000000	0.864407
-3.050000	0.868002
-3.100000	0.872881
-3.150000	0.875706
-3.200000	0.880329
-3.250000	0.882897
-3.300000	0.886235
-3.350000	0.889574
-3.400000	0.89548
-3.450000	0.898048
-3.500000	0.899846
-3.550000	0.903441
-3.600000	0.907293
-3.650000	0.911402
-3.700000	0.913713
-3.750000	0.915768
-3.800000	0.91885
-3.850000	0.921161
-3.900000	0.924242
-3.950000	0.92681
-4.000000	0.929892
-4.050000	0.932717
-4.100000	0.936312
-4.150000	0.938367
-4.200000	0.939908
-4.250000	0.940678
-4.300000	0.941705
-4.350000	0.943503
-4.400000	0.945044
-4.450000	0.946584
-4.500000	0.947612
-4.550000	0.949666
-4.600000	0.950437
-4.650000	0.95095
-4.700000	0.954032
-4.750000	0.955316
-4.800000	0.956343
-4.850000	0.957884
-4.900000	0.959425
-4.950000	0.960709
-5.000000	0.961479
-5.050000	0.962506
-5.100000	0.96379
-5.150000	0.965845
-5.200000	0.967386
-5.250000	0.968413
-5.300000	0.969697
-5.350000	0.970981
-5.400000	0.972522
-5.450000	0.973806
-5.500000	0.974833
-5.550000	0.975347
-5.600000	0.976631
-5.650000	0.977401
-5.700000	0.977915
-5.750000	0.979199
-5.800000	0.980996
-5.850000	0.982024
-5.900000	0.982794
-5.950000	0.983564
-6.000000	0.985105
-6.050000	0.985362
-6.100000	0.985876
-6.150000	0.986389
-6.200000	0.987673
-6.250000	0.988701
-6.300000	0.989471
-6.400000	0.990241
-6.500000	0.990498
-6.550000	0.990755
-6.600000	0.991525
-6.650000	0.992553
-6.700000	0.993323
-6.750000	0.993837
-6.800000	0.99435
-6.850000	0.995378
-6.900000	0.995634
-6.950000	0.995891
-7.000000	0.996148
-7.050000	0.996405
-7.150000	0.996662
-7.200000	0.997175
-7.300000	0.997432
-7.550000	0.997946
-8.000000	0.998202
-8.050000	0.998459
-8.100000	0.998716
-8.200000	0.998973
-8.250000	0.99923
-8.300000	0.999486
-9.050000	0.999743
-9.900000	1
&
68.100000	1.27681e-05
61.150000	2.55363e-05
56.700000	3.83044e-05
56.500000	5.10725e-05
56.350000	6.38407e-05
56.300000	7.66088e-05
51.450000	8.93769e-05
50.550000	0.000102145
50.250000	0.000114913
49.450000	0.000127681
48.650000	0.000140449
48.050000	0.000153218
46.750000	0.000178754
46.500000	0.000191522
46.400000	0.000217058
46.300000	0.000229826
46.050000	0.000242594
44.800000	0.000255363
43.400000	0.000268131
43.000000	0.000280899
41.750000	0.000293667
41.500000	0.000306435
41.400000	0.000319203
40.900000	0.000331971
40.750000	0.00034474
40.200000	0.000357508
39.700000	0.000383044
39.550000	0.000395812
39.500000	0.00040858
39.450000	0.000421348
38.750000	0.000434116
38.500000	0.000446885
38.350000	0.000459653
38.150000	0.000472421
38.050000	0.000497957
38.000000	0.000510725
37.950000	0.000523493
37.750000	0.000536261
37.650000	0.00054903
37.600000	0.000561798
37.550000	0.000574566
37.350000	0.000600102
36.900000	0.00061287
36.800000	0.000625638
36.750000	0.000663943
36.700000	0.000676711
36.300000	0.000689479
36.200000	0.000702247
36.100000	0.000715015
35.800000	0.000740552
35.750000	0.000766088
35.650000	0.000778856
35.600000	0.000791624
35.550000	0.000804392
35.300000	0.00081716
35.250000	0.000829928
35.200000	0.000868233
35.000000	0.000893769
34.950000	0.000906537
34.650000	0.000919305
34.550000	0.000932074
34.500000	0.00095761
34.450000	0.000970378
34.400000	0.000983146
34.350000	0.000995914
34.250000	0.00100868
34.050000	0.00102145
33.900000	0.00103422
33.700000	0.00104699
33.600000	0.00105975
33.550000	0.00108529
33.450000	0.00109806
33.400000	0.00111083
33.350000	0.00114913
33.050000	0.0011619
33.000000	0.00118744
32.950000	0.0012002
32.900000	0.00121297
32.850000	0.00123851
32.650000	0.00126404
32.600000	0.00127681
32.450000	0.00128958
32.350000	0.00130235
32.200000	0.00131512
32.100000	0.00134065
32.050000	0.00136619
32.000000	0.00139173
31.950000	0.00140449
31.850000	0.00141726
31.800000	0.00143003
31.700000	0.0014428
31.650000	0.00145557
31.500000	0.00146834
31.450000	0.0014811
31.400000	0.00151941
31.250000	0.00153218
31.200000	0.00154494
31.150000	0.00157048
31.100000	0.00159602
31.050000	0.00162155
31.000000	0.00164709
30.900000	0.00165986
30.800000	0.00168539
30.750000	0.00169816
30.700000	0.00171093
30.650000	0.00173647
30.550000	0.00174923
30.500000	0.001762
30.450000	0.00177477
30.400000	0.00180031
30.350000	0.00181307
30.300000	0.00182584
30.250000	0.00183861
30.200000	0.00185138
30.150000	0.00186415
30.100000	0.00187692
30.050000	0.00188968
30.000000	0.00190245
29.900000	0.00191522
29.850000	0.00194076
29.800000	0.00195352
29.700000	0.00196629
29.600000	0.00201736
29.550000	0.00203013
29.450000	0.0020429
29.400000	0.00205567
29.350000	0.00208121
29.300000	0.00211951
29.250000	0.00214505
29.200000	0.00217058
29.100000	0.00222165
29.050000	0.00223442
29.000000	0.00227273
28.900000	0.00231103
28.850000	0.00233657
28.800000	0.00234934
28.750000	0.0023621
28.700000	0.00240041
28.650000	0.00241318
28.550000	0.00245148
28.500000	0.00246425
28.450000	0.00247702
28.400000	0.00250255
28.350000	0.00251532
28.250000	0.00252809
28.150000	0.00255363
28.100000	0.00256639
27.950000	0.00259193
27.900000	0.00261747
27.850000	0.002643
27.800000	0.00266854
27.700000	0.00268131
27.650000	0.00269408
27.600000	0.00270684
27.500000	0.00274515
27.450000	0.00277068
27.400000	0.00280899
27.350000	0.00282176
27.300000	0.00286006
27.150000	0.00287283
27.100000	0.00289837
27.050000	0.00291113
27.000000	0.00296221
26.950000	0.00300051
26.800000	0.00301328
26.750000	0.00305158
26.700000	0.00306435
26.550000	0.00312819
26.500000	0.0031665
26.450000	0.00319203
26.400000	0.00321757
26.350000	0.00323034
26.300000	0.00326864
26.250000	0.00331971
26.200000	0.00337079
26.150000	0.00340909
26.100000	0.0034474
26.050000	0.00349847
26.000000	0.00351124
25.950000	0.00356231
25.900000	0.00360061
25.850000	0.00363892
25.800000	0.00365169
25.750000	0.00371553
25.700000	0.0037666
25.650000	0.00377937
25.600000	0.00381767
25.550000	0.00385598
25.500000	0.00391982
25.400000	0.00395812
25.350000	0.00397089
25.300000	0.00399642
25.250000	0.00403473
25.200000	0.00406027
25.150000	0.00412411
25.100000	0.00421348
25.050000	0.00425179
25.000000	0.00429009
24.950000	0.0043284
24.900000	0.00435393
24.850000	0.00440501
24.800000	0.00444331
24.750000	0.00448161
24.700000	0.00451992
24.650000	0.00457099
24.600000	0.00458376
24.550000	0.0046476
24.500000	0.0046859
24.450000	0.00473698
24.400000	0.00477528
24.350000	0.00485189
24.300000	0.00490296
24.250000	0.0049285
24.200000	0.0049668
24.150000	0.00499234
24.100000	0.00509448
24.050000	0.00510725
24.000000	0.00514556
23.950000	0.00518386
23.900000	0.00523493
23.800000	0.00528601
23.750000	0.00533708
23.700000	0.00538815
23.650000	0.00542646
23.600000	0.00546476
23.550000	0.0054903
23.500000	0.00554137
23.450000	0.00560521
23.400000	0.00572012
23.350000	0.0057712
23.300000	0.00583504
23.250000	0.00586057
23.200000	0.00593718
23.150000	0.00600102
23.100000	0.00603933
23.050000	0.0061287
23.000000	0.00619254
22.950000	0.00621808
22.900000	0.00632022
22.850000	0.0063713
22.800000	0.00643514
22.750000	0.00646067
22.700000	0.00648621
22.650000	0.00653728
22.600000	0.00655005
22.550000	0.00658836
22.500000	0.00662666
22.450000	0.00663943
22.400000	0.00666496
22.350000	0.0067288
22.300000	0.00683095
22.250000	0.00686925
22.200000	0.00694586
22.150000	0.00704801
22.100000	0.00711185
22.050000	0.00717569
22.000000	0.00721399
21.950000	0.00727783
21.900000	0.00731614
21.850000	0.00737998
21.800000	0.00746936
21.750000	0.00754597
21.700000	0.00758427
21.650000	0.00767365
21.600000	0.00771195
21.550000	0.00780133
21.500000	0.00790347
21.450000	0.00795455
21.400000	0.00799285
21.350000	0.00805669
21.300000	0.0081333
21.250000	0.00819714
21.200000	0.00826098
21.150000	0.00833759
21.100000	0.00837589
21.050000	0.0084525
21.000000	0.00855465
20.950000	0.00865679
20.900000	0.00882278
20.850000	0.00888662
20.800000	0.008976
20.750000	0.0090526
20.700000	0.00909091
20.650000	0.00916752
20.600000	0.00920582
20.550000	0.00935904
20.500000	0.00943565
20.450000	0.00947395
20.400000	0.00963994
20.350000	0.00974208
20.300000	0.00983146
20.250000	0.00994637
20.200000	0.0100741
20.150000	0.0101634
20.100000	0.0102656
20.050000	0.0103294
20.000000	0.0104954
19.950000	0.0106359
19.900000	0.0106742
19.850000	0.0107763
19.800000	0.0108657
19.750000	0.0109806
19.700000	0.011236
19.650000	0.0113253
19.600000	0.0115041
19.550000	0.0116445
19.500000	0.0116956
19.450000	0.0117978
19.400000	0.0118488
19.350000	0.0120148
19.300000	0.0120914
19.250000	0.0122446
19.200000	0.012334
19.150000	0.0124489
19.100000	0.0126404
19.050000	0.0127426
19.000000	0.0128703
18.950000	0.0129213
18.900000	0.013049
18.850000	0.0131895
18.800000	0.0133938
18.750000	0.0135342
18.700000	0.0136108
18.650000	0.0137002
18.600000	0.0138151
18.550000	0.0139428
18.500000	0.014096
18.450000	0.0141599
18.400000	0.0143003
18.350000	0.0144918
18.300000	0.014645
18.250000	0.0147217
18.200000	0.0148366
18.150000	0.0150664
18.100000	0.0152196
18.050000	0.0153984
18.000000	0.0155388
17.950000	0.015641
17.900000	0.015858
17.850000	0.0160751
17.800000	0.0162283
17.750000	0.0164326
17.700000	0.0166241
17.650000	0.0167773
17.600000	0.0169688
17.550000	0.0171221
17.500000	0.0172625
17.450000	0.0173902
17.400000	0.0174923
17.350000	0.0176328
17.300000	0.0178626
17.250000	0.0180414
17.200000	0.0182201
17.150000	0.0183861
17.100000	0.0185266
17.050000	0.0187181
17.000000	0.0188841
16.950000	0.0189862
16.900000	0.0192033
16.850000	0.0193565
16.800000	0.0194714
16.750000	0.0196502
16.700000	0.0198544
16.650000	0.0200587
16.600000	0.0203013
16.550000	0.0205184
16.500000	0.0206971
16.450000	0.0209653
16.400000	0.021093
16.350000	0.0213739
16.300000	0.0215398
16.250000	0.0217824
16.200000	0.0221016
16.150000	0.0223059
16.100000	0.0226124
16.050000	0.022855
16.000000	0.0230337
15.950000	0.0232252
15.900000	0.0234934
15.850000	0.0236593
15.800000	0.0239402
15.750000	0.0242339
15.700000	0.0244382
15.650000	0.0246808
15.600000	0.0249617
15.550000	0.0251532
15.500000	0.0255363
15.450000	0.0258555
15.400000	0.0261236
15.350000	0.02643
15.300000	0.0267109
15.250000	0.0268897
15.200000	0.0270429
15.150000	0.027311
15.100000	0.0276047
15.050000	0.0277707
15.000000	0.0280516
14.950000	0.0283708
14.900000	0.0286517
14.850000	0.0289454
14.800000	0.029239
14.750000	0.0293795
14.700000	0.0296221
14.650000	0.0298519
14.600000	0.0301456
14.550000	0.0303754
14.500000	0.0306052
14.450000	0.031001
14.400000	0.0312181
14.350000	0.0314607
14.300000	0.0318437
14.250000	0.0320863
14.200000	0.0323927
14.150000	0.0327758
14.100000	0.0331588
14.050000	0.0335036
14.000000	0.0338355
13.950000	0.0341037
13.900000	0.0344229
13.850000	0.0347421
13.800000	0.0350868
13.750000	0.0354316
13.700000	0.0357635
13.650000	0.0360572
13.600000	0.0364402
13.550000	0.0368871
13.500000	0.0372446
13.450000	0.0375511
13.400000	0.0378575
13.350000	0.0381512
13.300000	0.0384831
13.250000	0.03893
13.200000	0.0393003
13.150000	0.0396834
13.100000	0.0400792
13.050000	0.0403856
13.000000	0.040692
12.950000	0.0411134
12.900000	0.0414198
12.850000	0.0418029
12.800000	0.0423008
12.750000	0.0427605
12.700000	0.0432967
12.650000	0.0436032
12.600000	0.0440501
12.550000	0.0444586
12.500000	0.0449311
12.450000	0.0453269
12.400000	0.0458121
12.350000	0.0464122
12.300000	0.0468335
12.250000	0.0472421
12.200000	0.0477783
12.150000	0.0482508
12.100000	0.0487232
12.050000	0.0491062
12.000000	0.0495914
11.950000	0.0500638
11.900000	0.0505363
11.850000	0.050881
11.800000	0.0512768
11.750000	0.0517237
11.700000	0.0521578
11.650000	0.052643
11.600000	0.053026
11.550000	0.0536517
11.500000	0.0541624
11.450000	0.0546987
11.400000	0.0552349
11.350000	0.0557584
11.300000	0.0562308
11.250000	0.0567416
11.200000	0.0572778
11.150000	0.0577247
11.100000	0.0581716
11.050000	0.0586696
11.000000	0.0593973
10.950000	0.0599719
10.900000	0.0605848
10.850000	0.061121
10.800000	0.0617467
10.750000	0.0625128
10.700000	0.0631895
10.650000	0.0636874
10.600000	0.0641982
10.550000	0.0648366
10.500000	0.0655005
10.450000	0.0660878
10.400000	0.0666113
10.350000	0.0672497
10.300000	0.0679775
10.250000	0.0687053
10.200000	0.0694459
10.150000	0.0702247
10.100000	0.070927
10.050000	0.0715781
10.000000	0.0720761
9.950000	0.0725868
9.900000	0.0731742
9.850000	0.0739402
9.800000	0.0746425
9.750000	0.0753703
9.700000	0.076213
9.650000	0.0768258
9.600000	0.0775664
9.550000	0.0783325
9.500000	0.0790858
9.450000	0.0797242
9.400000	0.0804137
9.350000	0.0810776
9.300000	0.0817033
9.250000	0.0825715
9.200000	0.083427
9.150000	0.0844229
9.100000	0.0852911
9.050000	0.0860444
9.000000	0.0870276
8.950000	0.0878575
8.900000	0.0887385
8.850000	0.0896578
8.800000	0.0904239
8.750000	0.0913432
8.700000	0.0921604
8.650000	0.0930541
8.600000	0.0938585
8.550000	0.0946885
8.500000	0.0956461
8.450000	0.0963994
8.400000	0.0972932
8.350000	0.0983018
8.300000	0.0993361
8.250000	0.100345
8.200000	0.101404
8.150000	0.102298
8.100000	0.103384
8.050000	0.104469
8.000000	0.105631
7.950000	0.106716
7.900000	0.107699
7.850000	0.108759
7.800000	0.109665
7.750000	0.110853
7.700000	0.111925
7.650000	0.112883
7.600000	0.114045
7.550000	0.11522
7.500000	0.116445
7.450000	0.117569
7.400000	0.118629
7.350000	0.11965
7.300000	0.120659
7.250000	0.121885
7.200000	0.122995
7.150000	0.124196
7.100000	0.125447
7.050000	0.126494
7.000000	0.127758
6.950000	0.129099
6.900000	0.130337
6.850000	0.131486
6.800000	0.132993
6.750000	0.134321
6.700000	0.135483
6.650000	0.136964
6.600000	0.138432
6.550000	0.139849
6.500000	0.141228
6.450000	0.142735
6.400000	0.144293
6.350000	0.145633
6.300000	0.146961
6.250000	0.148378
6.200000	0.149757
6.150000	0.151366
6.100000	0.152886
6.050000	0.154558
6.000000	0.156116
5.950000	0.15784
5.900000	0.159487
5.850000	0.160968
5.800000	0.162679
5.750000	0.164326
5.700000	0.16582
5.650000	0.167339
5.600000	0.169331
5.550000	0.170901
5.500000	0.17228
5.450000	0.173723
5.400000	0.175268
5.350000	0.176966
5.300000	0.178537
5.250000	0.179954
5.200000	0.181601
5.150000	0.183095
5.100000	0.184908
5.050000	0.186593
5.000000	0.188445
4.950000	0.190066
4.900000	0.191867
4.850000	0.193935
4.800000	0.195991
4.750000	0.197676
4.700000	0.199642
4.650000	0.201698
4.600000	0.203601
4.550000	0.205554
4.500000	0.207482
4.450000	0.209755
4.400000	0.21167
4.350000	0.21379
4.300000	0.215705
4.250000	0.217556
4.200000	0.219344
4.150000	0.221476
4.100000	0.223583
4.050000	0.225792
4.000000	0.227937
3.950000	0.230158
3.900000	0.232559
3.850000	0.234665
3.800000	0.236568
3.750000	0.238687
3.700000	0.240909
3.650000	0.243131
3.600000	0.24525
3.550000	0.247459
3.500000	0.249655
3.450000	0.252005
3.400000	0.254418
3.350000	0.256971
3.300000	0.259129
3.250000	0.261555
3.200000	0.26379
3.150000	0.266062
3.100000	0.268744
3.050000	0.271259
3.000000	0.273672
2.950000	0.275996
2.900000	0.278524
2.850000	0.280988
2.800000	0.283504
2.750000	0.28593
2.700000	0.288509
2.650000	0.291075
2.600000	0.293412
2.550000	0.295889
2.500000	0.298532
2.450000	0.301213
2.400000	0.304239
2.350000	0.30715
2.300000	0.309627
2.250000	0.312308
2.200000	0.315232
2.150000	0.318092
2.100000	0.320927
2.050000	0.323979
2.000000	0.326443
1.950000	0.32929
1.900000	0.331767
1.850000	0.334614
1.800000	0.337513
1.750000	0.340169
1.700000	0.343003
1.650000	0.34571
1.600000	0.348468
1.550000	0.351392
1.500000	0.354099
1.450000	0.357278
1.400000	0.360125
1.350000	0.363126
1.300000	0.366101
1.250000	0.369318
1.200000	0.372229
1.150000	0.375294
1.100000	0.378422
1.050000	0.381384
1.000000	0.384231
0.950000	0.387551
0.900000	0.390807
0.850000	0.393705
0.800000	0.396808
0.750000	0.399591
0.700000	0.402988
0.650000	0.406256
0.600000	0.409423
0.550000	0.412462
0.500000	0.415271
0.450000	0.418871
0.400000	0.422523
0.350000	0.425843
0.300000	0.429111
0.250000	0.432278
0.200000	0.435483
0.150000	0.438904
0.100000	0.442301
0.050000	0.445838
0.000000	0.449106
-0.050000	0.452107
-0.100000	0.45526
-0.150000	0.458453
-0.200000	0.461747
-0.250000	0.464888
-0.300000	0.468246
-0.350000	0.47145
-0.400000	0.47463
-0.450000	0.477707
-0.500000	0.481129
-0.550000	0.484231
-0.600000	0.487679
-0.650000	0.491433
-0.700000	0.494957
-0.750000	0.498225
-0.800000	0.502017
-0.850000	0.505312
-0.900000	0.508784
-0.950000	0.512015
-1.000000	0.515424
-1.050000	0.51845
-1.100000	0.521412
-1.150000	0.524732
-1.200000	0.528103
-1.250000	0.531652
-1.300000	0.535125
-1.350000	0.538981
-1.400000	0.542097
-1.450000	0.545506
-1.500000	0.549004
-1.550000	0.552643
-1.600000	0.556027
-1.650000	0.559793
-1.700000	0.563355
-1.750000	0.566879
-1.800000	0.570378
-1.850000	0.573902
-1.900000	0.577477
-1.950000	0.581282
-2.000000	0.584844
-2.050000	0.587998
-2.100000	0.591139
-2.150000	0.59474
-2.200000	0.598046
-2.250000	0.601328
-2.300000	0.604928
-2.350000	0.608082
-2.400000	0.611466
-2.450000	0.614913
-2.500000	0.618833
-2.550000	0.622829
-2.600000	0.626341
-2.650000	0.629711
-2.700000	0.633427
-2.750000	0.636989
-2.800000	0.640513
-2.850000	0.643769
-2.900000	0.64737
-2.950000	0.651047
-3.000000	0.654648
-3.050000	0.657967
-3.100000	0.661568
-3.150000	0.664798
-3.200000	0.667875
-3.250000	0.671374
-3.300000	0.674706
-3.350000	0.677783
-3.400000	0.681371
-3.450000	0.68441
-3.500000	0.688087
-3.550000	0.691075
-3.600000	0.694408
-3.650000	0.697983
-3.700000	0.701085
-3.750000	0.704341
-3.800000	0.707495
-3.850000	0.710891
-3.900000	0.714811
-3.950000	0.718488
-4.000000	0.721348
-4.050000	0.724923
-4.100000	0.728166
-4.150000	0.731307
-4.200000	0.734334
-4.250000	0.737283
-4.300000	0.74082
-4.350000	0.744101
-4.400000	0.747255
-4.450000	0.75046
-4.500000	0.753384
-4.550000	0.756205
-4.600000	0.759282
-4.650000	0.762142
-4.700000	0.765309
-4.750000	0.768335
-4.800000	0.771106
-4.850000	0.774068
-4.900000	0.777043
-4.950000	0.779992
-5.000000	0.782942
-5.050000	0.785853
-5.100000	0.7887
-5.150000	0.791509
-5.200000	0.79428
-5.250000	0.797229
-5.300000	0.799847
-5.350000	0.802617
-5.400000	0.80549
-5.450000	0.808044
-5.500000	0.811096
-5.550000	0.813777
-5.600000	0.816701
-5.650000	0.81965
-5.700000	0.822204
-5.750000	0.825217
-5.800000	0.827694
-5.850000	0.830324
-5.900000	0.832814
-5.950000	0.835483
-6.000000	0.838138
-6.050000	0.84073
-6.100000	0.842888
-6.150000	0.845148
-6.200000	0.84714
-6.250000	0.849745
-6.300000	0.852222
-6.350000	0.854558
-6.400000	0.857035
-6.450000	0.859219
-6.500000	0.861427
-6.550000	0.864109
-6.600000	0.866445
-6.650000	0.86868
-6.700000	0.87085
-6.750000	0.872753
-6.800000	0.874796
-6.850000	0.876826
-6.900000	0.878741
-6.950000	0.880758
-7.000000	0.882584
-7.050000	0.884665
-7.100000	0.886849
-7.150000	0.888802
-7.200000	0.890922
-7.250000	0.892888
-7.300000	0.89465
-7.350000	0.896399
-7.400000	0.898098
-7.450000	0.899732
-7.500000	0.901532
-7.550000	0.903064
-7.600000	0.904533
-7.650000	0.906001
-7.700000	0.907648
-7.750000	0.909295
-7.800000	0.91093
-7.850000	0.912602
-7.900000	0.914351
-7.950000	0.91605
-8.000000	0.917365
-8.050000	0.918999
-8.100000	0.920659
-8.150000	0.92228
-8.200000	0.923838
-8.250000	0.925255
-8.300000	0.926724
-8.350000	0.928256
-8.400000	0.929482
-8.450000	0.930924
-8.500000	0.93238
-8.550000	0.93381
-8.600000	0.93501
-8.650000	0.936236
-8.700000	0.937551
-8.750000	0.938687
-8.800000	0.940092
-8.850000	0.941305
-8.900000	0.942594
-8.950000	0.943807
-9.000000	0.945059
-9.050000	0.946233
-9.100000	0.94751
-9.150000	0.948838
-9.200000	0.949962
-9.250000	0.951009
-9.300000	0.952056
-9.350000	0.953064
-9.400000	0.954137
-9.450000	0.955082
-9.500000	0.956027
-9.550000	0.957022
-9.600000	0.95784
-9.650000	0.958682
-9.700000	0.959627
-9.750000	0.960393
-9.800000	0.961364
-9.850000	0.962232
-9.900000	0.963075
-9.950000	1
&
146.650000	1.85899e-09
146.600000	1.86946e-09
146.550000	1.87998e-09
146.500000	1.89057e-09
146.450000	1.90121e-09
146.400000	1.91191e-09
146.350000	1.92268e-09
146.300000	1.9335e-09
146.250000	1.94439e-09
146.200000	1.95533e-09
146.150000	1.96634e-09
146.100000	1.97741e-09
146.050000	1.98854e-09
146.000000	1.99974e-09
145.950000	2.011e-09
145.900000	2.02232e-09
145.850000	2.03371e-09
145.800000	2.04516e-09
145.750000	2.05667e-09
145.700000	2.06825e-09
145.650000	2.07989e-09
145.600000	2.0916e-09
145.550000	2.10338e-09
145.500000	2.11522e-09
145.450000	2.12713e-09
145.400000	2.13911e-09
145.350000	2.15115e-09
145.300000	2.16326e-09
145.250000	2.17544e-09
145.200000	2.18769e-09
145.150000	2.20001e-09
145.100000	2.2124e-09
145.050000	2.22485e-09
145.000000	2.23738e-09
144.950000	2.24998e-09
144.900000	2.26265e-09
144.850000	2.27539e-09
144.800000	2.2882e-09
144.750000	2.30108e-09
144.700000	2.31404e-09
144.650000	2.32707e-09
144.600000	2.34017e-09
144.550000	2.35335e-09
144.500000	2.3666e-09
144.450000	2.37992e-09
144.400000	2.39332e-09
144.350000	2.4068e-09
144.300000	2.42035e-09
144.250000	2.43398e-09
144.200000	2.44769e-09
144.150000	2.46147e-09
144.100000	2.47533e-09
144.050000	2.48927e-09
144.000000	2.50329e-09
143.950000	2.51738e-09
143.900000	2.53156e-09
143.850000	2.54581e-09
143.800000	2.56015e-09
143.750000	2.57456e-09
143.700000	2.58906e-09
143.650000	2.60364e-09
143.600000	2.6183e-09
143.550000	2.63305e-09
143.500000	2.64787e-09
143.450000	2.66279e-09
143.400000	2.67778e-09
143.350000	2.69286e-09
143.300000	2.70802e-09
143.250000	2.72327e-09
143.200000	2.73861e-09
143.150000	2.75403e-09
143.100000	2.76954e-09
143.050000	2.78514e-09
143.000000	2.80082e-09
142.950000	2.8166e-09
142.900000	2.83246e-09
142.850000	2.84841e-09
142.800000	2.86445e-09
142.750000	2.88058e-09
142.700000	2.8968e-09
142.650000	2.91312e-09
142.600000	2.92952e-09
142.550000	2.94602e-09
142.500000	2.96261e-09
142.450000	2.9793e-09
142.400000	2.99608e-09
142.350000	3.01295e-09
142.300000	3.02992e-09
142.250000	3.04698e-09
142.200000	3.06414e-09
142.150000	3.0814e-09
142.100000	3.09876e-09
142.050000	3.11621e-09
142.000000	3.13376e-09
141.950000	3.15141e-09
141.900000	3.16916e-09
141.850000	3.18701e-09
141.800000	3.20496e-09
141.750000	3.22301e-09
141.700000	3.24116e-09
141.650000	3.25941e-09
141.600000	3.27777e-09
141.550000	3.29623e-09
141.500000	3.3148e-09
141.450000	3.33347e-09
141.400000	3.35224e-09
141.350000	3.37113e-09
141.300000	3.39011e-09
141.250000	3.40921e-09
141.200000	3.42841e-09
141.150000	3.44772e-09
141.100000	3.46714e-09
141.050000	3.48667e-09
141.000000	3.50631e-09
140.950000	3.52606e-09
140.900000	3.54592e-09
140.850000	3.56589e-09
140.800000	3.58598e-09
140.750000	3.60618e-09
140.700000	3.62649e-09
140.650000	3.64692e-09
140.600000	3.66746e-09
140.550000	3.68812e-09
140.500000	3.70889e-09
140.450000	3.72978e-09
140.400000	3.75079e-09
140.350000	3.77192e-09
140.300000	3.79317e-09
140.250000	3.81454e-09
140.200000	3.83602e-09
140.150000	3.85763e-09
140.100000	3.87936e-09
140.050000	3.90122e-09
140.000000	3.92319e-09
139.950000	3.94529e-09
139.900000	3.96752e-09
139.850000	3.98987e-09
139.800000	4.01234e-09
139.750000	4.03495e-09
139.700000	4.05768e-09
139.650000	4.08053e-09
139.600000	4.10352e-09
139.550000	4.12664e-09
139.500000	4.14989e-09
139.450000	4.17326e-09
139.400000	4.19677e-09
139.350000	4.22042e-09
139.300000	4.24419e-09
139.250000	4.2681e-09
139.200000	4.29215e-09
139.150000	4.31633e-09
139.100000	4.34064e-09
139.050000	4.3651e-09
139.000000	4.38969e-09
138.950000	4.41442e-09
138.900000	4.43929e-09
138.850000	4.4643e-09
138.800000	4.48945e-09
138.750000	4.51475e-09
138.700000	4.54018e-09
138.650000	4.56576e-09
138.600000	4.59148e-09
138.550000	4.61735e-09
138.500000	4.64337e-09
138.450000	4.66953e-09
138.400000	4.69584e-09
138.350000	4.72229e-09
138.300000	4.7489e-09
138.250000	4.77565e-09
138.200000	4.80256e-09
138.150000	4.82962e-09
138.100000	4.85683e-09
138.050000	4.8842e-09
138.000000	4.91172e-09
137.950000	4.93939e-09
137.900000	4.96722e-09
137.850000	4.99521e-09
137.800000	5.02335e-09
137.750000	5.05166e-09
137.700000	5.08012e-09
137.650000	5.10874e-09
137.600000	5.13753e-09
137.550000	5.16648e-09
137.500000	5.19559e-09
137.450000	5.22486e-09
137.400000	5.2543e-09
137.350000	5.28391e-09
137.300000	5.31368e-09
137.250000	5.34363e-09
137.200000	5.37374e-09
137.150000	5.40402e-09
137.100000	5.43447e-09
137.050000	5.46509e-09
137.000000	5.49588e-09
136.950000	5.52685e-09
136.900000	5.558e-09
136.850000	5.58932e-09
136.800000	5.62081e-09
136.750000	5.65249e-09
136.700000	5.68434e-09
136.650000	5.71637e-09
136.600000	5.74858e-09
136.550000	5.78098e-09
136.500000	5.81355e-09
136.450000	5.84632e-09
136.400000	5.87926e-09
136.350000	5.91239e-09
136.300000	5.94571e-09
136.250000	5.97922e-09
136.200000	6.01291e-09
136.150000	6.0468e-09
136.100000	6.08087e-09
136.050000	6.11514e-09
136.000000	6.1496e-09
135.950000	6.18426e-09
135.900000	6.21911e-09
135.850000	6.25416e-09
135.800000	6.28941e-09
135.750000	6.32485e-09
135.700000	6.3605e-09
135.650000	6.39634e-09
135.600000	6.43239e-09
135.550000	6.46864e-09
135.500000	6.5051e-09
135.450000	6.54176e-09
135.400000	6.57863e-09
135.350000	6.61571e-09
135.300000	6.65299e-09
135.250000	6.69049e-09
135.200000	6.7282e-09
135.150000	6.76612e-09
135.100000	6.80425e-09
135.050000	6.8426e-09
135.000000	6.88117e-09
134.950000	6.91995e-09
134.900000	6.95895e-09
134.850000	6.99817e-09
134.800000	7.03762e-09
134.750000	7.07728e-09
134.700000	7.11717e-09
134.650000	7.15729e-09
134.600000	7.19763e-09
134.550000	7.2382e-09
134.500000	7.279e-09
134.450000	7.32002e-09
134.400000	7.36128e-09
134.350000	7.40278e-09
134.300000	7.4445e-09
134.250000	7.48646e-09
134.200000	7.52866e-09
134.150000	7.5711e-09
134.100000	7.61378e-09
134.050000	7.65669e-09
134.000000	7.69985e-09
133.950000	7.74325e-09
133.900000	7.7869e-09
133.850000	7.83079e-09
133.800000	7.87494e-09
133.750000	7.91933e-09
133.700000	7.96397e-09
133.650000	8.00886e-09
133.600000	8.05401e-09
133.550000	8.09941e-09
133.500000	8.14506e-09
133.450000	8.19098e-09
133.400000	8.23715e-09
133.350000	8.28359e-09
133.300000	8.33028e-09
133.250000	8.37724e-09
133.200000	8.42447e-09
133.150000	8.47196e-09
133.100000	8.51972e-09
133.050000	8.56775e-09
133.000000	8.61605e-09
132.950000	8.66462e-09
132.900000	8.71347e-09
132.850000	8.76259e-09
132.800000	8.81199e-09
132.750000	8.86167e-09
132.700000	8.91162e-09
132.650000	8.96187e-09
132.600000	9.01239e-09
132.550000	9.0632e-09
132.500000	9.11429e-09
132.450000	9.16568e-09
132.400000	9.21735e-09
132.350000	9.26932e-09
132.300000	9.32158e-09
132.250000	9.37413e-09
132.200000	9.42698e-09
132.150000	9.48013e-09
132.100000	9.53358e-09
132.050000	9.58733e-09
132.000000	9.64138e-09
131.950000	9.69574e-09
131.900000	9.75041e-09
131.850000	9.80538e-09
131.800000	9.86067e-09
131.750000	9.91627e-09
131.700000	9.97218e-09
131.650000	1.00284e-08
131.600000	1.00849e-08
131.550000	1.01418e-08
131.500000	1.0199e-08
131.450000	1.02565e-08
131.400000	1.03143e-08
131.350000	1.03725e-08
131.300000	1.0431e-08
131.250000	1.04898e-08
131.200000	1.05489e-08
131.150000	1.06084e-08
131.100000	1.06682e-08
131.050000	1.07284e-08
131.000000	1.07889e-08
130.950000	1.08497e-08
130.900000	1.09109e-08
130.850000	1.09724e-08
130.800000	1.10343e-08
130.750000	1.10965e-08
130.700000	1.11591e-08
130.650000	1.1222e-08
130.600000	1.12853e-08
130.550000	1.13489e-08
130.500000	1.14129e-08
130.450000	1.14773e-08
130.400000	1.1542e-08
130.350000	1.16071e-08
130.300000	1.16726e-08
130.250000	1.17384e-08
130.200000	1.18046e-08
130.150000	1.18711e-08
130.100000	1.19381e-08
130.050000	1.20054e-08
130.000000	1.20731e-08
129.950000	1.21412e-08
129.900000	1.22097e-08
129.850000	1.22785e-08
129.800000	1.23478e-08
129.750000	1.24174e-08
129.700000	1.24874e-08
129.650000	1.25579e-08
129.600000	1.26287e-08
129.550000	1.26999e-08
129.500000	1.27715e-08
129.450000	1.28436e-08
129.400000	1.2916e-08
129.350000	1.29888e-08
129.300000	1.30621e-08
129.250000	1.31358e-08
129.200000	1.32098e-08
129.150000	1.32844e-08
129.100000	1.33593e-08
129.050000	1.34346e-08
129.000000	1.35104e-08
128.950000	1.35866e-08
128.900000	1.36632e-08
128.850000	1.37403e-08
128.800000	1.38178e-08
128.750000	1.38957e-08
128.700000	1.39741e-08
128.650000	1.40529e-08
128.600000	1.41322e-08
128.550000	1.42119e-08
128.500000	1.42921e-08
128.450000	1.43727e-08
128.400000	1.44537e-08
128.350000	1.45353e-08
128.300000	1.46173e-08
128.250000	1.46997e-08
128.200000	1.47826e-08
128.150000	1.4866e-08
128.100000	1.49499e-08
128.050000	1.50342e-08
128.000000	1.5119e-08
127.950000	1.52043e-08
127.900000	1.529e-08
127.850000	1.53763e-08
127.800000	1.5463e-08
127.750000	1.55503e-08
127.700000	1.5638e-08
127.650000	1.57262e-08
127.600000	1.58149e-08
127.550000	1.59041e-08
127.500000	1.59938e-08
127.450000	1.60841e-08
127.400000	1.61748e-08
127.350000	1.6266e-08
127.300000	1.63578e-08
127.250000	1.64501e-08
127.200000	1.65429e-08
127.150000	1.66362e-08
127.100000	1.67301e-08
127.050000	1.68244e-08
127.000000	1.69194e-08
126.950000	1.70148e-08
126.900000	1.71108e-08
126.850000	1.72073e-08
126.800000	1.73044e-08
126.750000	1.7402e-08
126.700000	1.75002e-08
126.650000	1.7599e-08
126.600000	1.76982e-08
126.550000	1.77981e-08
126.500000	1.78985e-08
126.450000	1.79995e-08
126.400000	1.8101e-08
126.350000	1.82032e-08
126.300000	1.83059e-08
126.250000	1.84092e-08
126.200000	1.8513e-08
126.150000	1.86175e-08
126.100000	1.87225e-08
126.050000	1.88282e-08
126.000000	1.89344e-08
125.950000	1.90412e-08
125.900000	1.91487e-08
125.850000	1.92567e-08
125.800000	1.93654e-08
125.750000	1.94746e-08
125.700000	1.95845e-08
125.650000	1.9695e-08
125.600000	1.98062e-08
125.550000	1.99179e-08
125.500000	2.00303e-08
125.450000	2.01433e-08
125.400000	2.0257e-08
125.350000	2.03713e-08
125.300000	2.04862e-08
125.250000	2.06018e-08
125.200000	2.07181e-08
125.150000	2.0835e-08
125.100000	2.09526e-08
125.050000	2.10708e-08
125.000000	2.11897e-08
124.950000	2.13093e-08
124.900000	2.14295e-08
124.850000	2.15505e-08
124.800000	2.16721e-08
124.750000	2.17944e-08
124.700000	2.19174e-08
124.650000	2.20411e-08
124.600000	2.21654e-08
124.550000	2.22905e-08
124.500000	2.24163e-08
124.450000	2.25428e-08
124.400000	2.26701e-08
124.350000	2.2798e-08
124.300000	2.29267e-08
124.250000	2.3056e-08
124.200000	2.31862e-08
124.150000	2.3317e-08
124.100000	2.34486e-08
124.050000	2.3581e-08
124.000000	2.3714e-08
123.950000	2.38479e-08
123.900000	2.39825e-08
123.850000	2.41178e-08
123.800000	2.42539e-08
123.750000	2.43908e-08
123.700000	2.45285e-08
123.650000	2.46669e-08
123.600000	2.48062e-08
123.550000	2.49462e-08
123.500000	2.5087e-08
123.450000	2.52286e-08
123.400000	2.5371e-08
123.350000	2.55142e-08
123.300000	2.56582e-08
123.250000	2.5803e-08
123.200000	2.59486e-08
123.150000	2.60951e-08
123.100000	2.62424e-08
123.050000	2.63905e-08
123.000000	2.65395e-08
122.950000	2.66893e-08
122.900000	2.684e-08
122.850000	2.69915e-08
122.800000	2.71438e-08
122.750000	2.7297e-08
122.700000	2.74511e-08
122.650000	2.76061e-08
122.600000	2.77619e-08
122.550000	2.79186e-08
122.500000	2.80762e-08
122.450000	2.82347e-08
122.400000	2.83941e-08
122.350000	2.85544e-08
122.300000	2.87156e-08
122.250000	2.88777e-08
122.200000	2.90407e-08
122.150000	2.92047e-08
122.100000	2.93695e-08
122.050000	2.95353e-08
122.000000	2.97021e-08
121.950000	2.98698e-08
121.900000	3.00384e-08
121.850000	3.0208e-08
121.800000	3.03785e-08
121.750000	3.055e-08
121.700000	3.07225e-08
121.650000	3.08959e-08
121.600000	3.10704e-08
121.550000	3.12458e-08
121.500000	3.14222e-08
121.450000	3.15996e-08
121.400000	3.1778e-08
121.350000	3.19574e-08
121.300000	3.21378e-08
121.250000	3.23193e-08
121.200000	3.25018e-08
121.150000	3.26853e-08
121.100000	3.28698e-08
121.050000	3.30554e-08
121.000000	3.3242e-08
120.950000	3.34297e-08
120.900000	3.36185e-08
120.850000	3.38083e-08
120.800000	3.39992e-08
120.750000	3.41912e-08
120.700000	3.43842e-08
120.650000	3.45784e-08
120.600000	3.47736e-08
120.550000	3.497e-08
120.500000	3.51675e-08
120.450000	3.5366e-08
120.400000	3.55657e-08
120.350000	3.57666e-08
120.300000	3.59685e-08
120.250000	3.61716e-08
120.200000	3.63759e-08
120.150000	3.65813e-08
120.100000	3.67879e-08
120.050000	3.69956e-08
120.000000	3.72045e-08
119.950000	3.74146e-08
119.900000	3.76259e-08
119.850000	3.78384e-08
119.800000	3.80521e-08
119.750000	3.8267e-08
119.700000	3.84831e-08
119.650000	3.87004e-08
119.600000	3.8919e-08
119.550000	3.91388e-08
119.500000	3.93598e-08
119.450000	3.95821e-08
119.400000	3.98056e-08
119.350000	4.00304e-08
119.300000	4.02565e-08
119.250000	4.04839e-08
119.200000	4.07125e-08
119.150000	4.09424e-08
119.100000	4.11737e-08
119.050000	4.14062e-08
119.000000	4.16401e-08
118.950000	4.18753e-08
118.900000	4.21118e-08
118.850000	4.23496e-08
118.800000	4.25888e-08
118.750000	4.28294e-08
118.700000	4.30713e-08
118.650000	4.33145e-08
118.600000	4.35592e-08
118.550000	4.38052e-08
118.500000	4.40527e-08
118.450000	4.43015e-08
118.400000	4.45517e-08
118.350000	4.48034e-08
118.300000	4.50564e-08
118.250000	4.53109e-08
118.200000	4.55669e-08
118.150000	4.58243e-08
118.100000	4.60831e-08
118.050000	4.63434e-08
118.000000	4.66052e-08
117.950000	4.68685e-08
117.900000	4.71332e-08
117.850000	4.73995e-08
117.800000	4.76673e-08
117.750000	4.79365e-08
117.700000	4.82073e-08
117.650000	4.84797e-08
117.600000	4.87535e-08
117.550000	4.90289e-08
117.500000	4.93059e-08
117.450000	4.95845e-08
117.400000	4.98646e-08
117.350000	5.01463e-08
117.300000	5.04296e-08
117.250000	5.07145e-08
117.200000	5.1001e-08
117.150000	5.12891e-08
117.100000	5.15789e-08
117.050000	5.18703e-08
117.000000	5.21633e-08
116.950000	5.24581e-08
116.900000	5.27544e-08
116.850000	5.30525e-08
116.800000	5.33522e-08
116.750000	5.36537e-08
116.700000	5.39568e-08
116.650000	5.42617e-08
116.600000	5.45682e-08
116.550000	5.48766e-08
116.500000	5.51866e-08
116.450000	5.54984e-08
116.400000	5.5812e-08
116.350000	5.61274e-08
116.300000	5.64445e-08
116.250000	5.67634e-08
116.200000	5.70842e-08
116.150000	5.74067e-08
116.100000	5.77311e-08
116.050000	5.80573e-08
116.000000	5.83854e-08
115.950000	5.87153e-08
115.900000	5.90471e-08
115.850000	5.93807e-08
115.800000	5.97163e-08
115.750000	6.00537e-08
115.700000	6.03931e-08
115.650000	6.07344e-08
115.600000	6.10776e-08
115.550000	6.14227e-08
115.500000	6.17698e-08
115.450000	6.21189e-08
115.400000	6.24699e-08
115.350000	6.2823e-08
115.300000	6.3178e-08
115.250000	6.3535e-08
115.200000	6.38941e-08
115.150000	6.42552e-08
115.100000	6.46183e-08
115.050000	6.49835e-08
115.000000	6.53508e-08
114.950000	6.57201e-08
114.900000	6.60915e-08
114.850000	6.64651e-08
114.800000	6.68407e-08
114.750000	6.72185e-08
114.700000	6.75984e-08
114.650000	6.79805e-08
114.600000	6.83647e-08
114.550000	6.87511e-08
114.500000	6.91397e-08
114.450000	6.95304e-08
114.400000	6.99234e-08
114.350000	7.03187e-08
114.300000	7.07161e-08
114.250000	7.11158e-08
114.200000	7.15178e-08
114.150000	7.1922e-08
114.100000	7.23286e-08
114.050000	7.27374e-08
114.000000	7.31486e-08
113.950000	7.3562e-08
113.900000	7.39779e-08
113.850000	7.4396e-08
113.800000	7.48166e-08
113.750000	7.52395e-08
113.700000	7.56648e-08
113.650000	7.60925e-08
113.600000	7.65227e-08
113.550000	7.69553e-08
113.500000	7.73903e-08
113.450000	7.78278e-08
113.400000	7.82677e-08
113.350000	7.87102e-08
113.300000	7.91552e-08
113.250000	7.96027e-08
113.200000	8.00527e-08
113.150000	8.05052e-08
113.100000	8.09604e-08
113.050000	8.14181e-08
113.000000	8.18784e-08
112.950000	8.23413e-08
112.900000	8.28068e-08
112.850000	8.3275e-08
112.800000	8.37458e-08
112.750000	8.42193e-08
112.700000	8.46954e-08
112.650000	8.51743e-08
112.600000	8.56558e-08
112.550000	8.61401e-08
112.500000	8.66272e-08
112.450000	8.7117e-08
112.400000	8.76095e-08
112.350000	8.81049e-08
112.300000	8.86031e-08
112.250000	8.9104e-08
112.200000	8.96079e-08
112.150000	9.01145e-08
112.100000	9.06241e-08
112.050000	9.11365e-08
112.000000	9.16519e-08
111.950000	9.21701e-08
111.900000	9.26913e-08
111.850000	9.32154e-08
111.800000	9.37425e-08
111.750000	9.42726e-08
111.700000	9.48057e-08
111.650000	9.53419e-08
111.600000	9.5881e-08
111.550000	9.64232e-08
111.500000	9.69685e-08
111.450000	9.75169e-08
111.400000	9.80683e-08
111.350000	9.86229e-08
111.300000	9.91807e-08
111.250000	9.97416e-08
111.200000	1.00306e-07
111.150000	1.00873e-07
111.100000	1.01443e-07
111.050000	1.02017e-07
111.000000	1.02594e-07
110.950000	1.03174e-07
110.900000	1.03758e-07
110.850000	1.04345e-07
110.800000	1.04935e-07
110.750000	1.05528e-07
110.700000	1.06125e-07
110.650000	1.06725e-07
110.600000	1.07329e-07
110.550000	1.07936e-07
110.500000	1.08547e-07
110.450000	1.09161e-07
110.400000	1.09778e-07
110.350000	1.10399e-07
110.300000	1.11023e-07
110.250000	1.11651e-07
110.200000	1.12283e-07
110.150000	1.12918e-07
110.100000	1.13557e-07
110.050000	1.14199e-07
110.000000	1.14845e-07
109.950000	1.15495e-07
109.900000	1.16148e-07
109.850000	1.16805e-07
109.800000	1.17466e-07
109.750000	1.1813e-07
109.700000	1.18799e-07
109.650000	1.19471e-07
109.600000	1.20146e-07
109.550000	1.20826e-07
109.500000	1.2151e-07
109.450000	1.22197e-07
109.400000	1.22888e-07
109.350000	1.23584e-07
109.300000	1.24283e-07
109.250000	1.24986e-07
109.200000	1.25693e-07
109.150000	1.26404e-07
109.100000	1.27119e-07
109.050000	1.27838e-07
109.000000	1.28562e-07
108.950000	1.29289e-07
108.900000	1.30021e-07
108.850000	1.30756e-07
108.800000	1.31496e-07
108.750000	1.3224e-07
108.700000	1.32988e-07
108.650000	1.33741e-07
108.600000	1.34497e-07
108.550000	1.35258e-07
108.500000	1.36024e-07
108.450000	1.36793e-07
108.400000	1.37568e-07
108.350000	1.38346e-07
108.300000	1.39129e-07
108.250000	1.39916e-07
108.200000	1.40708e-07
108.150000	1.41504e-07
108.100000	1.42305e-07
108.050000	1.4311e-07
108.000000	1.4392e-07
107.950000	1.44734e-07
107.900000	1.45553e-07
107.850000	1.46377e-07
107.800000	1.47205e-07
107.750000	1.48038e-07
107.700000	1.48876e-07
107.650000	1.49719e-07
107.600000	1.50566e-07
107.550000	1.51418e-07
107.500000	1.52275e-07
107.450000	1.53137e-07
107.400000	1.54004e-07
107.350000	1.54875e-07
107.300000	1.55752e-07
107.250000	1.56633e-07
107.200000	1.5752e-07
107.150000	1.58411e-07
107.100000	1.59308e-07
107.050000	1.6021e-07
107.000000	1.61116e-07
106.950000	1.62028e-07
106.900000	1.62945e-07
106.850000	1.63868e-07
106.800000	1.64795e-07
106.750000	1.65728e-07
106.700000	1.66666e-07
106.650000	1.67609e-07
106.600000	1.68558e-07
106.550000	1.69512e-07
106.500000	1.70472e-07
106.450000	1.71437e-07
106.400000	1.72407e-07
106.350000	1.73383e-07
106.300000	1.74365e-07
106.250000	1.75352e-07
106.200000	1.76344e-07
106.150000	1.77343e-07
106.100000	1.78347e-07
106.050000	1.79356e-07
106.000000	1.80372e-07
105.950000	1.81393e-07
105.900000	1.8242e-07
105.850000	1.83453e-07
105.800000	1.84491e-07
105.750000	1.85536e-07
105.700000	1.86586e-07
105.650000	1.87642e-07
105.600000	1.88705e-07
105.550000	1.89773e-07
105.500000	1.90848e-07
105.450000	1.91928e-07
105.400000	1.93015e-07
105.350000	1.94108e-07
105.300000	1.95207e-07
105.250000	1.96312e-07
105.200000	1.97424e-07
105.150000	1.98541e-07
105.100000	1.99666e-07
105.050000	2.00796e-07
105.000000	2.01933e-07
104.950000	2.03077e-07
104.900000	2.04227e-07
104.850000	2.05383e-07
104.800000	2.06546e-07
104.750000	2.07716e-07
104.700000	2.08892e-07
104.650000	2.10075e-07
104.600000	2.11264e-07
104.550000	2.12461e-07
104.500000	2.13664e-07
104.450000	2.14874e-07
104.400000	2.16091e-07
104.350000	2.17315e-07
104.300000	2.18545e-07
104.250000	2.19783e-07
104.200000	2.21028e-07
104.150000	2.2228e-07
104.100000	2.23538e-07
104.050000	2.24804e-07
104.000000	2.26078e-07
103.950000	2.27358e-07
103.900000	2.28646e-07
103.850000	2.29941e-07
103.800000	2.31243e-07
103.750000	2.32553e-07
103.700000	2.3387e-07
103.650000	2.35195e-07
103.600000	2.36527e-07
103.550000	2.37867e-07
103.500000	2.39214e-07
103.450000	2.40569e-07
103.400000	2.41932e-07
103.350000	2.43302e-07
103.300000	2.4468e-07
103.250000	2.46066e-07
103.200000	2.4746e-07
103.150000	2.48862e-07
103.100000	2.50272e-07
103.050000	2.5169e-07
103.000000	2.53115e-07
102.950000	2.54549e-07
102.900000	2.55991e-07
102.850000	2.57441e-07
102.800000	2.589e-07
102.750000	2.60367e-07
102.700000	2.61842e-07
102.650000	2.63325e-07
102.600000	2.64817e-07
102.550000	2.66317e-07
102.500000	2.67826e-07
102.450000	2.69344e-07
102.400000	2.7087e-07
102.350000	2.72404e-07
102.300000	2.73948e-07
102.250000	2.755e-07
102.200000	2.77061e-07
102.150000	2.78631e-07
102.100000	2.80209e-07
102.050000	2.81797e-07
102.000000	2.83394e-07
101.950000	2.85e-07
101.900000	2.86615e-07
101.850000	2.88239e-07
101.800000	2.89872e-07
101.750000	2.91515e-07
101.700000	2.93167e-07
101.650000	2.94828e-07
101.600000	2.96499e-07
101.550000	2.98179e-07
101.500000	2.99869e-07
101.450000	3.01568e-07
101.400000	3.03277e-07
101.350000	3.04996e-07
101.300000	3.06724e-07
101.250000	3.08462e-07
101.200000	3.10211e-07
101.150000	3.11969e-07
101.100000	3.13737e-07
101.050000	3.15515e-07
101.000000	3.17303e-07
100.950000	3.19101e-07
100.900000	3.2091e-07
100.850000	3.22729e-07
100.800000	3.24558e-07
100.750000	3.26398e-07
100.700000	3.28248e-07
100.650000	3.30108e-07
100.600000	3.31979e-07
100.550000	3.33861e-07
100.500000	3.35753e-07
100.450000	3.37657e-07
100.400000	3.39571e-07
100.350000	3.41496e-07
100.300000	3.43431e-07
100.250000	3.45378e-07
100.200000	3.47336e-07
100.150000	3.49305e-07
100.100000	3.51285e-07
100.050000	3.53277e-07
100.000000	3.55279e-07
99.950000	3.57293e-07
99.900000	3.59319e-07
99.850000	3.61356e-07
99.800000	3.63405e-07
99.750000	3.65465e-07
99.700000	3.67537e-07
99.650000	3.69621e-07
99.600000	3.71716e-07
99.550000	3.73824e-07
99.500000	3.75943e-07
99.450000	3.78075e-07
99.400000	3.80218e-07
99.350000	3.82374e-07
99.300000	3.84542e-07
99.250000	3.86723e-07
99.200000	3.88915e-07
99.150000	3.91121e-07
99.100000	3.93338e-07
99.050000	3.95569e-07
99.000000	3.97812e-07
98.950000	4.00068e-07
98.900000	4.02336e-07
98.850000	4.04618e-07
98.800000	4.06912e-07
98.750000	4.0922e-07
98.700000	4.1154e-07
98.650000	4.13874e-07
98.600000	4.16221e-07
98.550000	4.18582e-07
98.500000	4.20956e-07
98.450000	4.23343e-07
98.400000	4.25744e-07
98.350000	4.28158e-07
98.300000	4.30587e-07
98.250000	4.33029e-07
98.200000	4.35485e-07
98.150000	4.37955e-07
98.100000	4.40439e-07
98.050000	4.42937e-07
98.000000	4.45449e-07
97.950000	4.47976e-07
97.900000	4.50517e-07
97.850000	4.53072e-07
97.800000	4.55642e-07
97.750000	4.58227e-07
97.700000	4.60826e-07
97.650000	4.6344e-07
97.600000	4.66069e-07
97.550000	4.68713e-07
97.500000	4.71371e-07
97.450000	4.74045e-07
97.400000	4.76735e-07
97.350000	4.79439e-07
97.300000	4.82159e-07
97.250000	4.84894e-07
97.200000	4.87645e-07
97.150000	4.90412e-07
97.100000	4.93194e-07
97.050000	4.95992e-07
97.000000	4.98806e-07
96.950000	5.01636e-07
96.900000	5.04482e-07
96.850000	5.07344e-07
96.800000	5.10223e-07
96.750000	5.13118e-07
96.700000	5.16029e-07
96.650000	5.18957e-07
96.600000	5.21902e-07
96.550000	5.24863e-07
96.500000	5.27841e-07
96.450000	5.30836e-07
96.400000	5.33849e-07
96.350000	5.36878e-07
96.300000	5.39925e-07
96.250000	5.42988e-07
96.200000	5.4607e-07
96.150000	5.49169e-07
96.100000	5.52285e-07
96.050000	5.55419e-07
96.000000	5.58571e-07
95.950000	5.61741e-07
95.900000	5.64929e-07
95.850000	5.68135e-07
95.800000	5.7136e-07
95.750000	5.74602e-07
95.700000	5.77864e-07
95.650000	5.81143e-07
95.600000	5.84442e-07
95.550000	5.87759e-07
95.500000	5.91095e-07
95.450000	5.9445e-07
95.400000	5.97824e-07
95.350000	6.01217e-07
95.300000	6.0463e-07
95.250000	6.08062e-07
95.200000	6.11513e-07
95.150000	6.14985e-07
95.100000	6.18476e-07
95.050000	6.21986e-07
95.000000	6.25517e-07
94.950000	6.29068e-07
94.900000	6.32639e-07
94.850000	6.36231e-07
94.800000	6.39843e-07
94.750000	6.43475e-07
94.700000	6.47128e-07
94.650000	6.50802e-07
94.600000	6.54497e-07
94.550000	6.58213e-07
94.500000	6.6195e-07
94.450000	6.65708e-07
94.400000	6.69488e-07
94.350000	6.73289e-07
94.300000	6.77112e-07
94.250000	6.80956e-07
94.200000	6.84823e-07
94.150000	6.88711e-07
94.100000	6.92622e-07
94.050000	6.96555e-07
94.000000	7.0051e-07
93.950000	7.04488e-07
93.900000	7.08488e-07
93.850000	7.12511e-07
93.800000	7.16558e-07
93.750000	7.20627e-07
93.700000	7.24719e-07
93.650000	7.28835e-07
93.600000	7.32974e-07
93.550000	7.37136e-07
93.500000	7.41323e-07
93.450000	7.45533e-07
93.400000	7.49767e-07
93.350000	7.54025e-07
93.300000	7.58308e-07
93.250000	7.62615e-07
93.200000	7.66946e-07
93.150000	7.71302e-07
93.100000	7.75683e-07
93.050000	7.80089e-07
93.000000	7.8452e-07
92.950000	7.88976e-07
92.900000	7.93458e-07
92.850000	7.97965e-07
92.800000	8.02498e-07
92.750000	8.07056e-07
92.700000	8.11641e-07
92.650000	8.16252e-07
92.600000	8.20888e-07
92.550000	8.25552e-07
92.500000	8.30242e-07
92.450000	8.34958e-07
92.400000	8.39702e-07
92.350000	8.44472e-07
92.300000	8.4927e-07
92.250000	8.54095e-07
92.200000	8.58948e-07
92.150000	8.63828e-07
92.100000	8.68736e-07
92.050000	8.73672e-07
92.000000	8.78636e-07
91.950000	8.83628e-07
91.900000	8.88649e-07
91.850000	8.93699e-07
91.800000	8.98777e-07
91.750000	9.03884e-07
91.700000	9.0902e-07
91.650000	9.14186e-07
91.600000	9.19381e-07
91.550000	9.24605e-07
91.500000	9.2986e-07
91.450000	9.35144e-07
91.400000	9.40458e-07
91.350000	9.45803e-07
91.300000	9.51178e-07
91.250000	9.56584e-07
91.200000	9.6202e-07
91.150000	9.67488e-07
91.100000	9.72987e-07
91.050000	9.78517e-07
91.000000	9.84078e-07
90.950000	9.89672e-07
90.900000	9.95297e-07
90.850000	1.00095e-06
90.800000	1.00664e-06
90.750000	1.01237e-06
90.700000	1.01812e-06
90.650000	1.02391e-06
90.600000	1.02973e-06
90.550000	1.03558e-06
90.500000	1.04147e-06
90.450000	1.04739e-06
90.400000	1.05334e-06
90.350000	1.05933e-06
90.300000	1.06535e-06
90.250000	1.07141e-06
90.200000	1.0775e-06
90.150000	1.08363e-06
90.100000	1.08979e-06
90.050000	1.09598e-06
90.000000	1.10222e-06
89.950000	1.10848e-06
89.900000	1.11479e-06
89.850000	1.12112e-06
89.800000	1.1275e-06
89.750000	1.13391e-06
89.700000	1.14036e-06
89.650000	1.14684e-06
89.600000	1.15336e-06
89.550000	1.15992e-06
89.500000	1.16652e-06
89.450000	1.17315e-06
89.400000	1.17982e-06
89.350000	1.18653e-06
89.300000	1.19328e-06
89.250000	1.20007e-06
89.200000	1.20689e-06
89.150000	1.21376e-06
89.100000	1.22066e-06
89.050000	1.2276e-06
89.000000	1.23458e-06
88.950000	1.24161e-06
88.900000	1.24867e-06
88.850000	1.25577e-06
88.800000	1.26291e-06
88.750000	1.2701e-06
88.700000	1.27732e-06
88.650000	1.28459e-06
88.600000	1.29189e-06
88.550000	1.29924e-06
88.500000	1.30663e-06
88.450000	1.31407e-06
88.400000	1.32154e-06
88.350000	1.32906e-06
88.300000	1.33662e-06
88.250000	1.34423e-06
88.200000	1.35187e-06
88.150000	1.35956e-06
88.100000	1.3673e-06
88.050000	1.37508e-06
88.000000	1.3829e-06
87.950000	1.39077e-06
87.900000	1.39868e-06
87.850000	1.40664e-06
87.800000	1.41465e-06
87.750000	1.4227e-06
87.700000	1.43079e-06
87.650000	1.43893e-06
87.600000	1.44712e-06
87.550000	1.45536e-06
87.500000	1.46364e-06
87.450000	1.47197e-06
87.400000	1.48035e-06
87.350000	1.48877e-06
87.300000	1.49724e-06
87.250000	1.50576e-06
87.200000	1.51433e-06
87.150000	1.52295e-06
87.100000	1.53162e-06
87.050000	1.54034e-06
87.000000	1.54911e-06
86.950000	1.55792e-06
86.900000	1.56679e-06
86.850000	1.57571e-06
86.800000	1.58468e-06
86.750000	1.5937e-06
86.700000	1.60277e-06
86.650000	1.61189e-06
86.600000	1.62107e-06
86.550000	1.6303e-06
86.500000	1.63958e-06
86.450000	1.64891e-06
86.400000	1.6583e-06
86.350000	1.66774e-06
86.300000	1.67724e-06
86.250000	1.68679e-06
86.200000	1.69639e-06
86.150000	1.70605e-06
86.100000	1.71576e-06
86.050000	1.72553e-06
86.000000	1.73536e-06
85.950000	1.74524e-06
85.900000	1.75518e-06
85.850000	1.76517e-06
85.800000	1.77522e-06
85.750000	1.78533e-06
85.700000	1.7955e-06
85.650000	1.80572e-06
85.600000	1.81601e-06
85.550000	1.82635e-06
85.500000	1.83675e-06
85.450000	1.84721e-06
85.400000	1.85773e-06
85.350000	1.86831e-06
85.300000	1.87895e-06
85.250000	1.88966e-06
85.200000	1.90042e-06
85.150000	1.91124e-06
85.100000	1.92213e-06
85.050000	1.93308e-06
85.000000	1.94409e-06
84.950000	1.95516e-06
84.900000	1.9663e-06
84.850000	1.9775e-06
84.800000	1.98877e-06
84.750000	2.0001e-06
84.700000	2.01149e-06
84.650000	2.02295e-06
84.600000	2.03448e-06
84.550000	2.04607e-06
84.500000	2.05773e-06
84.450000	2.06945e-06
84.400000	2.08124e-06
84.350000	2.0931e-06
84.300000	2.10503e-06
84.250000	2.11702e-06
84.200000	2.12908e-06
84.150000	2.14122e-06
84.100000	2.15342e-06
84.050000	2.16569e-06
84.000000	2.17803e-06
83.950000	2.19044e-06
83.900000	2.20293e-06
83.850000	2.21548e-06
83.800000	2.22811e-06
83.750000	2.2408e-06
83.700000	2.25358e-06
83.650000	2.26642e-06
83.600000	2.27934e-06
83.550000	2.29233e-06
83.500000	2.3054e-06
83.450000	2.31854e-06
83.400000	2.33175e-06
83.350000	2.34504e-06
83.300000	2.35841e-06
83.250000	2.37186e-06
83.200000	2.38538e-06
83.150000	2.39898e-06
83.100000	2.41265e-06
83.050000	2.42641e-06
83.000000	2.44024e-06
82.950000	2.45415e-06
82.900000	2.46814e-06
82.850000	2.48222e-06
82.800000	2.49637e-06
82.750000	2.5106e-06
82.700000	2.52492e-06
82.650000	2.53931e-06
82.600000	2.55379e-06
82.550000	2.56836e-06
82.500000	2.583e-06
82.450000	2.59773e-06
82.400000	2.61255e-06
82.350000	2.62744e-06
82.300000	2.64243e-06
82.250000	2.6575e-06
82.200000	2.67265e-06
82.150000	2.6879e-06
82.100000	2.70323e-06
82.050000	2.71865e-06
82.000000	2.73415e-06
81.950000	2.74975e-06
81.900000	2.76543e-06
81.850000	2.78121e-06
81.800000	2.79707e-06
81.750000	2.81303e-06
81.700000	2.82907e-06
81.650000	2.84521e-06
81.600000	2.86144e-06
81.550000	2.87777e-06
81.500000	2.89419e-06
81.450000	2.9107e-06
81.400000	2.9273e-06
81.350000	2.944e-06
81.300000	2.9608e-06
81.250000	2.9777e-06
81.200000	2.99469e-06
81.150000	3.01177e-06
81.100000	3.02896e-06
81.050000	3.04624e-06
81.000000	3.06363e-06
80.950000	3.08111e-06
80.900000	3.09869e-06
80.850000	3.11637e-06
80.800000	3.13416e-06
80.750000	3.15205e-06
80.700000	3.17004e-06
80.650000	3.18813e-06
80.600000	3.20632e-06
80.550000	3.22462e-06
80.500000	3.24303e-06
80.450000	3.26154e-06
80.400000	3.28016e-06
80.350000	3.29888e-06
80.300000	3.31771e-06
80.250000	3.33665e-06
80.200000	3.3557e-06
80.150000	3.37486e-06
80.100000	3.39412e-06
80.050000	3.4135e-06
80.000000	3.43299e-06
79.950000	3.45259e-06
79.900000	3.4723e-06
79.850000	3.49213e-06
79.800000	3.51206e-06
79.750000	3.53212e-06
79.700000	3.55229e-06
79.650000	3.57257e-06
79.600000	3.59297e-06
79.550000	3.61349e-06
79.500000	3.63412e-06
79.450000	3.65488e-06
79.400000	3.67575e-06
79.350000	3.69674e-06
79.300000	3.71785e-06
79.250000	3.73909e-06
79.200000	3.76044e-06
79.150000	3.78192e-06
79.100000	3.80352e-06
79.050000	3.82525e-06
79.000000	3.8471e-06
78.950000	3.86907e-06
78.900000	3.89118e-06
78.850000	3.9134e-06
78.800000	3.93576e-06
78.750000	3.95824e-06
78.700000	3.98086e-06
78.650000	4.0036e-06
78.600000	4.02647e-06
78.550000	4.04948e-06
78.500000	4.07262e-06
78.450000	4.09589e-06
78.400000	4.11929e-06
78.350000	4.14283e-06
78.300000	4.1665e-06
78.250000	4.19031e-06
78.200000	4.21425e-06
78.150000	4.23834e-06
78.100000	4.26256e-06
78.050000	4.28692e-06
78.000000	4.31142e-06
77.950000	4.33606e-06
77.900000	4.36084e-06
77.850000	4.38577e-06
77.800000	4.41083e-06
77.750000	4.43605e-06
77.700000	4.4614e-06
77.650000	4.4869e-06
77.600000	4.51255e-06
77.550000	4.53835e-06
77.500000	4.56429e-06
77.450000	4.59039e-06
77.400000	4.61663e-06
77.350000	4.64302e-06
77.300000	4.66957e-06
77.250000	4.69627e-06
77.200000	4.72312e-06
77.150000	4.75012e-06
77.100000	4.77729e-06
77.050000	4.8046e-06
77.000000	4.83208e-06
76.950000	4.85971e-06
76.900000	4.8875e-06
76.850000	4.91545e-06
76.800000	4.94356e-06
76.750000	4.97183e-06
76.700000	5.00027e-06
76.650000	5.02887e-06
76.600000	5.05763e-06
76.550000	5.08656e-06
76.500000	5.11565e-06
76.450000	5.14491e-06
76.400000	5.17434e-06
76.350000	5.20394e-06
76.300000	5.23371e-06
76.250000	5.26365e-06
76.200000	5.29377e-06
76.150000	5.32405e-06
76.100000	5.35451e-06
76.050000	5.38515e-06
76.000000	5.41596e-06
75.950000	5.44695e-06
75.900000	5.47811e-06
75.850000	5.50946e-06
75.800000	5.54099e-06
75.750000	5.5727e-06
75.700000	5.60459e-06
75.650000	5.63666e-06
75.600000	5.66892e-06
75.550000	5.70136e-06
75.500000	5.73399e-06
75.450000	5.76681e-06
75.400000	5.79982e-06
75.350000	5.83301e-06
75.300000	5.8664e-06
75.250000	5.89998e-06
75.200000	5.93376e-06
75.150000	5.96772e-06
75.100000	6.00189e-06
75.050000	6.03625e-06
75.000000	6.07081e-06
74.950000	6.10556e-06
74.900000	6.14052e-06
74.850000	6.17568e-06
74.800000	6.21104e-06
74.750000	6.2466e-06
74.700000	6.28237e-06
74.650000	6.31834e-06
74.600000	6.35453e-06
74.550000	6.39092e-06
74.500000	6.42752e-06
74.450000	6.46433e-06
74.400000	6.50135e-06
74.350000	6.53859e-06
74.300000	6.57604e-06
74.250000	6.6137e-06
74.200000	6.65158e-06
74.150000	6.68969e-06
74.100000	6.72801e-06
74.050000	6.76655e-06
74.000000	6.80531e-06
73.950000	6.8443e-06
73.900000	6.88351e-06
73.850000	6.92295e-06
73.800000	6.96261e-06
73.750000	7.0025e-06
73.700000	7.04263e-06
73.650000	7.08298e-06
73.600000	7.12357e-06
73.550000	7.16439e-06
73.500000	7.20544e-06
73.450000	7.24674e-06
73.400000	7.28827e-06
73.350000	7.33004e-06
73.300000	7.37205e-06
73.250000	7.4143e-06
73.200000	7.4568e-06
73.150000	7.49954e-06
73.100000	7.54253e-06
73.050000	7.58576e-06
73.000000	7.62925e-06
72.950000	7.67299e-06
72.900000	7.71697e-06
72.850000	7.76122e-06
72.800000	7.80571e-06
72.750000	7.85047e-06
72.700000	7.89548e-06
72.650000	7.94075e-06
72.600000	7.98628e-06
72.550000	8.03208e-06
72.500000	8.07814e-06
72.450000	8.12446e-06
72.400000	8.17106e-06
72.350000	8.21792e-06
72.300000	8.26505e-06
72.250000	8.31246e-06
72.200000	8.36013e-06
72.150000	8.40809e-06
72.100000	8.45632e-06
72.050000	8.50482e-06
72.000000	8.55361e-06
71.950000	8.60268e-06
71.900000	8.65203e-06
71.850000	8.70167e-06
71.800000	8.7516e-06
71.750000	8.80181e-06
71.700000	8.85231e-06
71.650000	8.90311e-06
71.600000	8.95419e-06
71.550000	9.00558e-06
71.500000	9.05725e-06
71.450000	9.10923e-06
71.400000	9.16151e-06
71.350000	9.21409e-06
71.300000	9.26697e-06
71.250000	9.32016e-06
71.200000	9.37366e-06
71.150000	9.42747e-06
71.100000	9.48158e-06
71.050000	9.53601e-06
71.000000	9.59075e-06
70.950000	9.64581e-06
70.900000	9.70119e-06
70.850000	9.75689e-06
70.800000	9.81291e-06
70.750000	9.86925e-06
70.700000	9.92592e-06
70.650000	9.98292e-06
70.600000	1.00402e-05
70.550000	1.00979e-05
70.500000	1.01559e-05
70.450000	1.02142e-05
70.400000	1.02729e-05
70.350000	1.03319e-05
70.300000	1.03912e-05
70.250000	1.04509e-05
70.200000	1.0511e-05
70.150000	1.05713e-05
70.100000	1.06321e-05
70.050000	1.06931e-05
70.000000	1.07546e-05
69.950000	1.08164e-05
69.900000	1.08785e-05
69.850000	1.0941e-05
69.800000	1.10039e-05
69.750000	1.10671e-05
69.700000	1.11307e-05
69.650000	1.11947e-05
69.600000	1.1259e-05
69.550000	1.13237e-05
69.500000	1.13888e-05
69.450000	1.14543e-05
69.400000	1.15201e-05
69.350000	1.15863e-05
69.300000	1.16529e-05
69.250000	1.17199e-05
69.200000	1.17873e-05
69.150000	1.18551e-05
69.100000	1.19232e-05
69.050000	1.19918e-05
69.000000	1.20607e-05
68.950000	1.21301e-05
68.900000	1.21998e-05
68.850000	1.227e-05
68.800000	1.23406e-05
68.750000	1.24115e-05
68.700000	1.24829e-05
68.650000	1.25547e-05
68.600000	1.26269e-05
68.550000	1.26995e-05
68.500000	1.27726e-05
68.450000	1.28461e-05
68.400000	1.292e-05
68.350000	1.29943e-05
68.300000	1.30691e-05
68.250000	1.31443e-05
68.200000	1.32199e-05
68.150000	1.3296e-05
68.100000	1.33725e-05
68.050000	1.34494e-05
68.000000	1.35268e-05
67.950000	1.36047e-05
67.900000	1.3683e-05
67.850000	1.37617e-05
67.800000	1.38409e-05
67.750000	1.39206e-05
67.700000	1.40007e-05
67.650000	1.40813e-05
67.600000	1.41624e-05
67.550000	1.42439e-05
67.500000	1.43259e-05
67.450000	1.44084e-05
67.400000	1.44914e-05
67.350000	1.45748e-05
67.300000	1.46588e-05
67.250000	1.47432e-05
67.200000	1.48281e-05
67.150000	1.49135e-05
67.100000	1.49994e-05
67.050000	1.50858e-05
67.000000	1.51727e-05
66.950000	1.52601e-05
66.900000	1.5348e-05
66.850000	1.54364e-05
66.800000	1.55253e-05
66.750000	1.56148e-05
66.700000	1.57047e-05
66.650000	1.57952e-05
66.600000	1.58862e-05
66.550000	1.59778e-05
66.500000	1.60699e-05
66.450000	1.61625e-05
66.400000	1.62556e-05
66.350000	1.63493e-05
66.300000	1.64435e-05
66.250000	1.65383e-05
66.200000	1.66337e-05
66.150000	1.67296e-05
66.100000	1.6826e-05
66.050000	1.6923e-05
66.000000	1.70206e-05
65.950000	1.71187e-05
65.900000	1.72174e-05
65.850000	1.73167e-05
65.800000	1.74166e-05
65.750000	1.7517e-05
65.700000	1.7618e-05
65.650000	1.77197e-05
65.600000	1.78219e-05
65.550000	1.79247e-05
65.500000	1.80281e-05
65.450000	1.81321e-05
65.400000	1.82367e-05
65.350000	1.83419e-05
65.300000	1.84477e-05
65.250000	1.85542e-05
65.200000	1.86612e-05
65.150000	1.87689e-05
65.100000	1.88772e-05
65.050000	1.89862e-05
65.000000	1.90958e-05
64.950000	1.9206e-05
64.900000	1.93168e-05
64.850000	1.94283e-05
64.800000	1.95405e-05
64.750000	1.96533e-05
64.700000	1.97668e-05
64.650000	1.98809e-05
64.600000	1.99957e-05
64.550000	2.01112e-05
64.500000	2.02273e-05
64.450000	2.03441e-05
64.400000	2.04616e-05
64.350000	2.05798e-05
64.300000	2.06986e-05
64.250000	2.08182e-05
64.200000	2.09385e-05
64.150000	2.10594e-05
64.100000	2.11811e-05
64.050000	2.13035e-05
64.000000	2.14265e-05
63.950000	2.15503e-05
63.900000	2.16749e-05
63.850000	2.18001e-05
63.800000	2.19261e-05
63.750000	2.20528e-05
63.700000	2.21803e-05
63.650000	2.23085e-05
63.600000	2.24375e-05
63.550000	2.25672e-05
63.500000	2.26976e-05
63.450000	2.28289e-05
63.400000	2.29609e-05
63.350000	2.30936e-05
63.300000	2.32272e-05
63.250000	2.33615e-05
63.200000	2.34966e-05
63.150000	2.36325e-05
63.100000	2.37692e-05
63.050000	2.39066e-05
63.000000	2.40449e-05
62.950000	2.4184e-05
62.900000	2.43239e-05
62.850000	2.44647e-05
62.800000	2.46062e-05
62.750000	2.47486e-05
62.700000	2.48918e-05
62.650000	2.50359e-05
62.600000	2.51808e-05
62.550000	2.53265e-05
62.500000	2.54731e-05
62.450000	2.56205e-05
62.400000	2.57689e-05
62.350000	2.5918e-05
62.300000	2.60681e-05
62.250000	2.6219e-05
62.200000	2.63708e-05
62.150000	2.65235e-05
62.100000	2.66771e-05
62.050000	2.68316e-05
62.000000	2.6987e-05
61.950000	2.71433e-05
61.900000	2.73006e-05
61.850000	2.74587e-05
61.800000	2.76178e-05
61.750000	2.77778e-05
61.700000	2.79388e-05
61.650000	2.81006e-05
61.600000	2.82635e-05
61.550000	2.84273e-05
61.500000	2.8592e-05
61.450000	2.87577e-05
61.400000	2.89244e-05
61.350000	2.90921e-05
61.300000	2.92607e-05
61.250000	2.94304e-05
61.200000	2.9601e-05
61.150000	2.97727e-05
61.100000	2.99453e-05
61.050000	3.01189e-05
61.000000	3.02936e-05
60.950000	3.04693e-05
60.900000	3.06461e-05
60.850000	3.08238e-05
60.800000	3.10026e-05
60.750000	3.11825e-05
60.700000	3.13634e-05
60.650000	3.15454e-05
60.600000	3.17284e-05
60.550000	3.19126e-05
60.500000	3.20978e-05
60.450000	3.22841e-05
60.400000	3.24714e-05
60.350000	3.26599e-05
60.300000	3.28495e-05
60.250000	3.30402e-05
60.200000	3.32321e-05
60.150000	3.3425e-05
60.100000	3.36191e-05
60.050000	3.38144e-05
60.000000	3.40108e-05
59.950000	3.42083e-05
59.900000	3.4407e-05
59.850000	3.46069e-05
59.800000	3.48079e-05
59.750000	3.50102e-05
59.700000	3.52136e-05
59.650000	3.54182e-05
59.600000	3.5624e-05
59.550000	3.58311e-05
59.500000	3.60393e-05
59.450000	3.62488e-05
59.400000	3.64595e-05
59.350000	3.66715e-05
59.300000	3.68847e-05
59.250000	3.70991e-05
59.200000	3.73149e-05
59.150000	3.75319e-05
59.100000	3.77501e-05
59.050000	3.79697e-05
59.000000	3.81906e-05
58.950000	3.84127e-05
58.900000	3.86362e-05
58.850000	3.8861e-05
58.800000	3.90871e-05
58.750000	3.93145e-05
58.700000	3.95433e-05
58.650000	3.97735e-05
58.600000	4.0005e-05
58.550000	4.02378e-05
58.500000	4.04721e-05
58.450000	4.07077e-05
58.400000	4.09447e-05
58.350000	4.11831e-05
58.300000	4.1423e-05
58.250000	4.16642e-05
58.200000	4.19069e-05
58.150000	4.2151e-05
58.100000	4.23965e-05
58.050000	4.26435e-05
58.000000	4.2892e-05
57.950000	4.31419e-05
57.900000	4.33933e-05
57.850000	4.36462e-05
57.800000	4.39006e-05
57.750000	4.41565e-05
57.700000	4.44139e-05
57.650000	4.46728e-05
57.600000	4.49333e-05
57.550000	4.51953e-05
57.500000	4.54588e-05
57.450000	4.57239e-05
57.400000	4.59906e-05
57.350000	4.62589e-05
57.300000	4.65288e-05
57.250000	4.68002e-05
57.200000	4.70733e-05
57.150000	4.7348e-05
57.100000	4.76243e-05
57.050000	4.79022e-05
57.000000	4.81818e-05
56.950000	4.84631e-05
56.900000	4.8746e-05
56.850000	4.90306e-05
56.800000	4.93169e-05
56.750000	4.96049e-05
56.700000	4.98946e-05
56.650000	5.0186e-05
56.600000	5.04792e-05
56.550000	5.07741e-05
56.500000	5.10707e-05
56.450000	5.13691e-05
56.400000	5.16693e-05
56.350000	5.19713e-05
56.300000	5.2275e-05
56.250000	5.25806e-05
56.200000	5.2888e-05
56.150000	5.31972e-05
56.100000	5.35082e-05
56.050000	5.38211e-05
56.000000	5.41359e-05
55.950000	5.44525e-05
55.900000	5.4771e-05
55.850000	5.50915e-05
55.800000	5.54138e-05
55.750000	5.5738e-05
55.700000	5.60642e-05
55.650000	5.63923e-05
55.600000	5.67224e-05
55.550000	5.70544e-05
55.500000	5.73885e-05
55.450000	5.77245e-05
55.400000	5.80625e-05
55.350000	5.84025e-05
55.300000	5.87446e-05
55.250000	5.90887e-05
55.200000	5.94348e-05
55.150000	5.97831e-05
55.100000	6.01334e-05
55.050000	6.04857e-05
55.000000	6.08402e-05
54.950000	6.11969e-05
54.900000	6.15556e-05
54.850000	6.19165e-05
54.800000	6.22795e-05
54.750000	6.26448e-05
54.700000	6.30122e-05
54.650000	6.33817e-05
54.600000	6.37536e-05
54.550000	6.41276e-05
54.500000	6.45039e-05
54.450000	6.48824e-05
54.400000	6.52632e-05
54.350000	6.56463e-05
54.300000	6.60316e-05
54.250000	6.64193e-05
54.200000	6.68093e-05
54.150000	6.72016e-05
54.100000	6.75963e-05
54.050000	6.79934e-05
54.000000	6.83928e-05
53.950000	6.87946e-05
53.900000	6.91989e-05
53.850000	6.96055e-05
53.800000	7.00146e-05
53.750000	7.04262e-05
53.700000	7.08402e-05
53.650000	7.12568e-05
53.600000	7.16758e-05
53.550000	7.20973e-05
53.500000	7.25214e-05
53.450000	7.2948e-05
53.400000	7.33772e-05
53.350000	7.3809e-05
53.300000	7.42434e-05
53.250000	7.46804e-05
53.200000	7.512e-05
53.150000	7.55623e-05
53.100000	7.60072e-05
53.050000	7.64548e-05
53.000000	7.69051e-05
52.950000	7.73581e-05
52.900000	7.78139e-05
52.850000	7.82724e-05
52.800000	7.87336e-05
52.750000	7.91977e-05
52.700000	7.96645e-05
52.650000	8.01342e-05
52.600000	8.06067e-05
52.550000	8.10821e-05
52.500000	8.15603e-05
52.450000	8.20414e-05
52.400000	8.25254e-05
52.350000	8.30124e-05
52.300000	8.35023e-05
52.250000	8.39952e-05
52.200000	8.4491e-05
52.150000	8.49898e-05
52.100000	8.54917e-05
52.050000	8.59966e-05
52.000000	8.65046e-05
51.950000	8.70156e-05
51.900000	8.75298e-05
51.850000	8.8047e-05
51.800000	8.85674e-05
51.750000	8.9091e-05
51.700000	8.96177e-05
51.650000	9.01476e-05
51.600000	9.06808e-05
51.550000	9.12172e-05
51.500000	9.17568e-05
51.450000	9.22997e-05
51.400000	9.28459e-05
51.350000	9.33955e-05
51.300000	9.39484e-05
51.250000	9.45046e-05
51.200000	9.50643e-05
51.150000	9.56273e-05
51.100000	9.61938e-05
51.050000	9.67637e-05
51.000000	9.73371e-05
50.950000	9.7914e-05
50.900000	9.84944e-05
50.850000	9.90784e-05
50.800000	9.96659e-05
50.750000	0.000100257
50.700000	0.000100852
50.650000	0.00010145
50.600000	0.000102052
50.550000	0.000102658
50.500000	0.000103267
50.450000	0.00010388
50.400000	0.000104497
50.350000	0.000105118
50.300000	0.000105742
50.250000	0.000106371
50.200000	0.000107003
50.150000	0.000107639
50.100000	0.000108279
50.050000	0.000108922
50.000000	0.00010957
49.950000	0.000110222
49.900000	0.000110878
49.850000	0.000111538
49.800000	0.000112201
49.750000	0.000112869
49.700000	0.000113541
49.650000	0.000114218
49.600000	0.000114898
49.550000	0.000115582
49.500000	0.000116271
49.450000	0.000116964
49.400000	0.000117661
49.350000	0.000118363
49.300000	0.000119069
49.250000	0.000119779
49.200000	0.000120494
49.150000	0.000121213
49.100000	0.000121936
49.050000	0.000122664
49.000000	0.000123397
48.950000	0.000124134
48.900000	0.000124876
48.850000	0.000125622
48.800000	0.000126373
48.750000	0.000127128
48.700000	0.000127888
48.650000	0.000128653
48.600000	0.000129423
48.550000	0.000130197
48.500000	0.000130977
48.450000	0.000131761
48.400000	0.00013255
48.350000	0.000133344
48.300000	0.000134142
48.250000	0.000134946
48.200000	0.000135755
48.150000	0.000136569
48.100000	0.000137388
48.050000	0.000138212
48.000000	0.000139041
47.950000	0.000139876
47.900000	0.000140715
47.850000	0.00014156
47.800000	0.00014241
47.750000	0.000143266
47.700000	0.000144127
47.650000	0.000144993
47.600000	0.000145865
47.550000	0.000146742
47.500000	0.000147625
47.450000	0.000148513
47.400000	0.000149407
47.350000	0.000150306
47.300000	0.000151212
47.250000	0.000152122
47.200000	0.000153039
47.150000	0.000153961
47.100000	0.00015489
47.050000	0.000155824
47.000000	0.000156764
46.950000	0.00015771
46.900000	0.000158662
46.850000	0.00015962
46.800000	0.000160584
46.750000	0.000161554
46.700000	0.00016253
46.650000	0.000163513
46.600000	0.000164502
46.550000	0.000165497
46.500000	0.000166498
46.450000	0.000167506
46.400000	0.00016852
46.350000	0.000169541
46.300000	0.000170568
46.250000	0.000171602
46.200000	0.000172642
46.150000	0.000173689
46.100000	0.000174743
46.050000	0.000175804
46.000000	0.000176871
45.950000	0.000177945
45.900000	0.000179026
45.850000	0.000180115
45.800000	0.00018121
45.750000	0.000182312
45.700000	0.000183421
45.650000	0.000184537
45.600000	0.000185661
45.550000	0.000186792
45.500000	0.00018793
45.450000	0.000189076
45.400000	0.000190229
45.350000	0.000191389
45.300000	0.000192557
45.250000	0.000193733
45.200000	0.000194916
45.150000	0.000196107
45.100000	0.000197306
45.050000	0.000198513
45.000000	0.000199727
44.950000	0.00020095
44.900000	0.00020218
44.850000	0.000203419
44.800000	0.000204666
44.750000	0.00020592
44.700000	0.000207184
44.650000	0.000208455
44.600000	0.000209735
44.550000	0.000211023
44.500000	0.00021232
44.450000	0.000213625
44.400000	0.000214939
44.350000	0.000216262
44.300000	0.000217594
44.250000	0.000218934
44.200000	0.000220284
44.150000	0.000221642
44.100000	0.000223009
44.050000	0.000224386
44.000000	0.000225772
43.950000	0.000227167
43.900000	0.000228571
43.850000	0.000229985
43.800000	0.000231408
43.750000	0.000232841
43.700000	0.000234284
43.650000	0.000235737
43.600000	0.000237199
43.550000	0.000238671
43.500000	0.000240153
43.450000	0.000241646
43.400000	0.000243148
43.350000	0.000244661
43.300000	0.000246184
43.250000	0.000247718
43.200000	0.000249262
43.150000	0.000250816
43.100000	0.000252382
43.050000	0.000253958
43.000000	0.000255545
42.950000	0.000257143
42.900000	0.000258753
42.850000	0.000260373
42.800000	0.000262005
42.750000	0.000263648
42.700000	0.000265303
42.650000	0.000266969
42.600000	0.000268647
42.550000	0.000270337
42.500000	0.000272038
42.450000	0.000273752
42.400000	0.000275478
42.350000	0.000277216
42.300000	0.000278967
42.250000	0.00028073
42.200000	0.000282506
42.150000	0.000284295
42.100000	0.000286096
42.050000	0.00028791
42.000000	0.000289738
41.950000	0.000291579
41.900000	0.000293433
41.850000	0.000295301
41.800000	0.000297183
41.750000	0.000299078
41.700000	0.000300987
41.650000	0.000302911
41.600000	0.000304849
41.550000	0.000306801
41.500000	0.000308768
41.450000	0.00031075
41.400000	0.000312746
41.350000	0.000314758
41.300000	0.000316785
41.250000	0.000318827
41.200000	0.000320885
41.150000	0.000322959
41.100000	0.000325049
41.050000	0.000327155
41.000000	0.000329277
40.950000	0.000331416
40.900000	0.000333572
40.850000	0.000335745
40.800000	0.000337935
40.750000	0.000340143
40.700000	0.000342368
40.650000	0.000344612
40.600000	0.000346873
40.550000	0.000349153
40.500000	0.000351452
40.450000	0.00035377
40.400000	0.000356107
40.350000	0.000358463
40.300000	0.00036084
40.250000	0.000363236
40.200000	0.000365654
40.150000	0.000368092
40.100000	0.000370551
40.050000	0.000373032
40.000000	0.000375534
39.950000	0.00037806
39.900000	0.000380607
39.850000	0.000383178
39.800000	0.000385773
39.750000	0.000388392
39.700000	0.000391035
39.650000	0.000393704
39.600000	0.000396398
39.550000	0.000399118
39.500000	0.000401865
39.450000	0.00040464
39.400000	0.000407443
39.350000	0.000410275
39.300000	0.000413137
39.250000	0.000416029
39.200000	0.000418952
39.150000	0.000421908
39.100000	0.000424897
39.050000	0.000427921
39.000000	0.000430981
38.950000	0.000434078
38.900000	0.000437213
38.850000	0.000440389
38.800000	0.000443607
38.750000	0.000446868
38.700000	0.000450176
38.650000	0.000453533
38.600000	0.000456942
38.550000	0.000460406
38.500000	0.000463929
38.450000	0.000467516
38.400000	0.000471173
38.350000	0.000474906
38.300000	0.000478725
38.250000	0.000482641
38.200000	0.000486671
38.150000	0.000490835
38.100000	0.00049517
38.050000	0.000499737
38.000000	0.00050467
&
```
