## Supplementary material for "All-at-once RNA folding with 3D motif prediction framed by evolutionary information": RF01052_Arthropod_7SK.cacofold.power

```
# Power analysis of CaCoFold structure
#
# Powertype = SINGLE SUBSTITUTIONS
# covary left_pos right_pos substitutions power
#----------------------------------------------------------------
1		506		0		0.00
2		505		0		0.00
3		504		0		0.00
4		503		5		0.11
5		502		0		0.00
6		501		3		0.02
7		500		1		0.00
8		499		3		0.02
21		110		0		0.00
22		109		0		0.00
23		108		0		0.00
24		107		0		0.00
25		106		0		0.00
26		105		10		0.32
27		104		4		0.07
28		103		9		0.28
36		93		0		0.00
37		92		0		0.00
38		91		0		0.00
39		90		6		0.16
40		89		10		0.32
41		88		0		0.00
42		87		0		0.00
46		86		0		0.00
47		85		0		0.00
48		84		0		0.00
49		83		0		0.00
50		81		0		0.00
51		80		12		0.39
52		79		5		0.11
53		78		4		0.07
54		77		7		0.20
55		76		10		0.32
56		75		5		0.11
57		74		1		0.00
58		73		0		0.00
59		72		3		0.02
60		71		4		0.07
118		230		8		0.24
119		229		2		0.00
120		228		2		0.00
121		227		0		0.00
122		226		1		0.00
123		225		3		0.02
124		224		4		0.07
125		223		2		0.00
126		222		4		0.07
127		221		8		0.24
128		220		10		0.32
129		219		6		0.16
130		218		6		0.16
131		217		4		0.07
132		216		3		0.02
133		215		10		0.32
134		214		11		0.35
135		213		8		0.24
136		212		13		0.42
137		211		12		0.39
138		210		13		0.42
139		209		10		0.32
140		208		11		0.35
141		207		9		0.28
142		206		6		0.16
143		205		6		0.16
144		204		6		0.16
145		203		5		0.11
146		202		5		0.11
147		201		5		0.11
148		200		10		0.32
149		199		10		0.32
150		198		13		0.42
152		197		10		0.32
153		196		11		0.35
154		195		11		0.35
155		194		8		0.24
156		193		3		0.02
157		192		7		0.20
158		191		8		0.24
159		190		13		0.42
160		189		6		0.16
161		188		10		0.32
162		187		6		0.16
163		186		11		0.35
164		185		10		0.32
165		184		8		0.24
166		183		13		0.42
167		182		7		0.20
169		181		4		0.07
170		180		3		0.02
171		179		4		0.07
236		386		11		0.35
237		384		6		0.16
238		383		11		0.35
253		382		10		0.32
254		381		6		0.16
255		380		12		0.39
256		379		4		0.07
257		378		3		0.02
262		377		10		0.32
265		374		1		0.00
266		373		0		0.00
267		372		7		0.20
268		371		4		0.07
269		370		1		0.00
270		369		5		0.11
271		353		0		0.00
272		352		1		0.00
274		351		0		0.00
277		348		4		0.07
278		347		0		0.00
279		346		3		0.02
280		345		5		0.11
281		344		3		0.02
282		343		9		0.28
283		342		6		0.16
290		341		3		0.02
291		340		4		0.07
293		336		5		0.11
294		335		0		0.00
295		334		2		0.00
296		333		9		0.28
297		332		4		0.07
298		328		5		0.11
299		327		7		0.20
300		326		6		0.16
301		325		2		0.00
302		324		9		0.28
303		323		5		0.11
304		322		2		0.00
305		321		0		0.00
388		421		11		0.35
389		420		2		0.00
390		419		8		0.24
391		418		10		0.32
392		417		9		0.28
393		416		11		0.35
394		415		4		0.07
395		414		15		0.47
396		413		10		0.32
397		412		9		0.28
398		411		12		0.39
399		410		5		0.11
434		482		13		0.42
435		481		5		0.11
436		480		4		0.07
437		479		3		0.02
438		478		6		0.16
449		477		3		0.02
450		476		5		0.11
451		475		1		0.00
452		474		4		0.07
453		473		4		0.07
454		472		6		0.16
455		471		7		0.20
456		470		10		0.32
457		469		7		0.20
458		468		3		0.02
459		467		4		0.07
460		466		5		0.11
516		541		7		0.20
517		540		0		0.00
518		539		0		0.00
519		538		1		0.00
520		535		1		0.00
521		534		7		0.20
522		533		4		0.07
523		532		3		0.02
#
# BPAIRS 167
# avg substitutions per BP 5.3
# BPAIRS expected to covary 23.8 +/- 4.1
# BPAIRS observed to covary 0
#
```
