## Supplementary material for "All-at-once RNA folding with 3D motif prediction framed by evolutionary information": RF01052_Arthropod_7SK.power

```
# Power analysis of given structure 
#
# Powertype = SINGLE SUBSTITUTIONS
# covary  left_pos      right_pos    substitutions      power
#----------------------------------------------------------------
          1		506		0		0.00
          2		505		0		0.00
          3		504		0		0.00
          4		503		5		0.11
          5		502		0		0.00
          6		501		3		0.02
          7		500		1		0.00
          8		499		3		0.02
          21		110		0		0.00
          22		109		0		0.00
          23		108		0		0.00
          24		107		0		0.00
          25		106		0		0.00
          36		93		0		0.00
          37		92		0		0.00
          38		91		0		0.00
          40		89		10		0.32
          41		88		0		0.00
          42		87		0		0.00
          46		86		0		0.00
          47		85		0		0.00
          48		84		0		0.00
          49		83		0		0.00
          50		81		0		0.00
          51		80		12		0.39
          52		79		5		0.11
          53		78		4		0.07
          56		75		5		0.11
          517		540		0		0.00
          518		539		0		0.00
          519		538		1		0.00
          520		535		1		0.00
          521		534		7		0.20
          522		533		4		0.07
          523		532		3		0.02
          524		531		1		0.00
#
# BPAIRS 36
# avg substitutions per BP  1.8
# BPAIRS expected to covary 1.4 +/- 1.0
# BPAIRS observed to covary 0
#
```
