## Supplementary material for "All-at-once RNA folding with 3D motif prediction framed by evolutionary information": RF01052_Arthropod_7SK.surv

```
1.450000	0.0277778
0.400000	0.0555556
0.200000	0.0833333
0.050000	0.111111
0.000000	0.166667
-0.050000	0.805556
-0.100000	0.833333
-0.250000	0.861111
-0.500000	0.916667
-0.550000	0.944444
-0.600000	0.972222
-1.000000	1
&
17.150000	9.51701e-06
16.800000	1.9034e-05
13.950000	3.8068e-05
12.500000	4.75851e-05
12.400000	5.71021e-05
12.350000	6.66191e-05
12.100000	8.56531e-05
11.950000	0.000123721
11.500000	0.000133238
11.350000	0.000142755
11.200000	0.000161789
11.050000	0.000171306
11.000000	0.000180823
10.950000	0.00019034
10.900000	0.000199857
10.700000	0.000209374
10.600000	0.000218891
10.550000	0.000237925
10.500000	0.000247442
10.450000	0.000266476
10.250000	0.00028551
10.200000	0.000295027
10.150000	0.000314061
10.100000	0.000333095
10.000000	0.000342612
9.950000	0.000371163
9.900000	0.000390197
9.850000	0.000399714
9.800000	0.000409232
9.750000	0.000418749
9.700000	0.000437783
9.650000	0.000475851
9.600000	0.000532953
9.550000	0.000590055
9.500000	0.000599572
9.450000	0.000618606
9.400000	0.000628123
9.350000	0.00063764
9.300000	0.000656674
9.250000	0.000685225
9.200000	0.000713776
9.150000	0.000761361
9.100000	0.000780395
9.050000	0.000789912
9.000000	0.000808946
8.900000	0.00082798
8.850000	0.000875565
8.800000	0.000894599
8.750000	0.00092315
8.700000	0.000951701
8.650000	0.00105639
8.600000	0.00108494
8.550000	0.00109446
8.500000	0.00116108
8.450000	0.00122769
8.400000	0.00126576
8.350000	0.0012848
8.300000	0.0013419
8.250000	0.00137997
8.200000	0.00141803
8.150000	0.00147514
8.100000	0.0015132
8.050000	0.00152272
8.000000	0.00156079
7.950000	0.00161789
7.900000	0.00168451
7.850000	0.00170355
7.800000	0.00176065
7.750000	0.00180823
7.700000	0.0018463
7.650000	0.0019034
7.600000	0.00195099
7.550000	0.00205567
7.500000	0.00212229
7.450000	0.00219843
7.400000	0.00231263
7.350000	0.00239829
7.300000	0.00248394
7.250000	0.00254104
7.200000	0.00267428
7.150000	0.00278848
7.100000	0.00295027
7.050000	0.00302641
7.000000	0.00312158
6.950000	0.00323578
6.900000	0.00337854
6.850000	0.00351178
6.800000	0.00355936
6.750000	0.00368308
6.700000	0.00379729
6.650000	0.00392101
6.600000	0.00406376
6.550000	0.00417797
6.500000	0.00435879
6.450000	0.00448251
6.400000	0.00471092
6.350000	0.00492981
6.300000	0.00505353
6.250000	0.00525339
6.200000	0.00552938
6.150000	0.00578634
6.100000	0.00601475
6.050000	0.00625268
6.000000	0.00652867
5.950000	0.0068237
5.900000	0.00708066
5.850000	0.00745182
5.800000	0.00790864
5.750000	0.0082227
5.700000	0.00854628
5.650000	0.00889841
5.600000	0.00927909
5.550000	0.00947894
5.500000	0.00987866
5.450000	0.0101451
5.400000	0.0104782
5.350000	0.010916
5.300000	0.0112681
5.250000	0.0116679
5.200000	0.0120581
5.150000	0.012591
5.100000	0.0130098
5.050000	0.0134951
5.000000	0.0139615
4.950000	0.0143897
4.900000	0.0149227
4.850000	0.0154366
4.800000	0.0159505
4.750000	0.0163883
4.700000	0.0169403
4.650000	0.0173971
4.600000	0.0178158
4.550000	0.0183202
4.500000	0.0188437
4.450000	0.0193291
4.400000	0.0198239
4.350000	0.020414
4.300000	0.0208327
4.250000	0.021261
4.200000	0.0219367
4.150000	0.0225839
4.100000	0.0233357
4.050000	0.0240685
4.000000	0.0247728
3.950000	0.0253343
3.900000	0.025991
3.850000	0.0266762
3.800000	0.0274566
3.750000	0.0281228
3.700000	0.028789
3.650000	0.0295027
3.600000	0.0301499
3.550000	0.0310159
3.500000	0.0316821
3.450000	0.0325672
3.400000	0.0333476
3.350000	0.0341185
3.300000	0.035251
3.250000	0.0361646
3.200000	0.037202
3.150000	0.038344
3.100000	0.0395717
3.050000	0.0406852
3.000000	0.041951
2.950000	0.0431025
2.900000	0.044197
2.850000	0.0453961
2.800000	0.0464811
2.750000	0.04729
2.700000	0.0484892
2.650000	0.0499643
2.600000	0.051487
2.550000	0.0529431
2.500000	0.0542089
2.450000	0.0558078
2.400000	0.0574352
2.350000	0.0588437
2.300000	0.061004
2.250000	0.0627171
2.200000	0.0644302
2.150000	0.0661147
2.100000	0.0677135
2.050000	0.0694266
2.000000	0.0713395
1.950000	0.0731763
1.900000	0.0750702
1.850000	0.0770212
1.800000	0.0791149
1.750000	0.0809612
1.700000	0.0829027
1.650000	0.0849679
1.600000	0.0876612
1.550000	0.0896788
1.500000	0.0920866
1.450000	0.0955127
1.400000	0.0983298
1.350000	0.10129
1.300000	0.10444
1.250000	0.107618
1.200000	0.110473
1.150000	0.113643
1.100000	0.116831
1.050000	0.120752
1.000000	0.124587
0.950000	0.128337
0.900000	0.131544
0.850000	0.136436
0.800000	0.142013
0.750000	0.146981
0.700000	0.152558
0.650000	0.156974
0.600000	0.163084
0.550000	0.170554
0.500000	0.176636
0.450000	0.182165
0.400000	0.188741
0.350000	0.195575
0.300000	0.205472
0.250000	0.21636
0.200000	0.227266
0.150000	0.238925
0.100000	0.252286
0.050000	0.279914
0.000000	0.316355
-0.050000	0.47074
-0.100000	0.557564
-0.150000	0.599591
-0.200000	0.632662
-0.250000	0.664621
-0.300000	0.684311
-0.350000	0.698368
-0.400000	0.714709
-0.450000	0.725672
-0.500000	0.736112
-0.550000	0.749303
-0.600000	0.762056
-0.650000	0.775113
-0.700000	0.787304
-0.750000	0.797992
-0.800000	0.807328
-0.850000	0.815874
-0.900000	0.824468
-0.950000	0.833567
-1.000000	0.842674
-1.050000	0.85142
-1.100000	0.8607
-1.150000	0.869921
-1.200000	0.878668
-1.250000	0.886567
-1.300000	0.893657
-1.350000	0.900328
-1.400000	0.906486
-1.450000	0.912225
-1.500000	0.917878
-1.550000	0.923559
-1.600000	0.929279
-1.650000	0.93379
-1.700000	0.938549
-1.750000	0.942803
-1.800000	0.946838
-1.850000	0.950493
-1.900000	0.953586
-1.950000	0.956374
-2.000000	0.958772
-2.050000	0.961418
-2.100000	0.963864
-2.150000	0.966177
-2.200000	0.96867
-2.250000	0.970726
-2.300000	0.972753
-2.350000	0.97458
-2.400000	0.976341
-2.450000	0.97793
-2.500000	0.979576
-2.550000	0.980985
-2.600000	0.982213
-2.650000	0.983564
-2.700000	0.984678
-2.750000	0.985791
-2.800000	0.986809
-2.850000	0.987761
-2.900000	0.988722
-2.950000	0.989598
-3.000000	0.990473
-3.050000	0.991197
-3.100000	0.991739
-3.150000	0.992367
-3.200000	0.992957
-3.250000	0.993424
-3.300000	0.993919
-3.350000	0.994471
-3.400000	0.994775
-3.450000	0.995118
-3.500000	0.995527
-3.550000	0.995936
-3.600000	0.996203
-3.650000	0.996517
-3.700000	0.996859
-3.750000	0.997069
-3.800000	0.99725
-3.850000	0.997545
-3.900000	0.997859
-3.950000	0.998059
-4.000000	0.99823
-4.050000	0.99842
-4.100000	0.998534
-4.150000	0.998696
-4.200000	0.998801
-4.250000	0.998858
-4.300000	0.998934
-4.350000	0.999029
-4.400000	0.999096
-4.450000	0.999172
-4.500000	0.99921
-4.550000	0.999277
-4.600000	0.999353
-4.650000	0.999438
-4.700000	0.999496
-4.750000	0.999515
-4.800000	0.999591
-4.850000	0.99961
-4.900000	0.999657
-4.950000	0.999676
-5.000000	0.999695
-5.050000	0.999705
-5.100000	0.999743
-5.150000	0.999772
-5.200000	0.99981
-5.250000	0.999829
-5.300000	0.999848
-5.350000	0.999857
-5.400000	0.999867
-5.450000	0.999886
-5.600000	0.999895
-5.650000	0.999905
-5.700000	0.999914
-5.750000	0.999924
-5.800000	0.999933
-5.850000	0.999943
-5.900000	0.999952
-5.950000	0.999962
-6.200000	0.999971
-6.250000	0.999981
-6.350000	0.99999
-6.850000	1
&
22.400000	4.75688e-07
20.900000	9.51375e-07
20.450000	1.42706e-06
20.300000	1.90275e-06
19.400000	2.37844e-06
18.800000	2.85413e-06
18.350000	4.28119e-06
18.250000	5.70825e-06
18.150000	6.18394e-06
17.900000	7.13531e-06
17.850000	8.08669e-06
17.800000	8.56238e-06
17.650000	9.03806e-06
17.600000	9.51375e-06
17.550000	9.98944e-06
17.500000	1.09408e-05
17.450000	1.23679e-05
17.350000	1.28436e-05
17.300000	1.33193e-05
17.250000	1.37949e-05
17.200000	1.42706e-05
17.150000	1.61734e-05
17.050000	1.66491e-05
17.000000	1.76004e-05
16.900000	1.80761e-05
16.850000	1.85518e-05
16.750000	2.18816e-05
16.700000	2.37844e-05
16.650000	2.42601e-05
16.600000	2.47358e-05
16.550000	2.61628e-05
16.500000	2.66385e-05
16.450000	2.75899e-05
16.400000	2.94926e-05
16.350000	3.0444e-05
16.300000	3.09197e-05
16.250000	3.13954e-05
16.200000	3.18711e-05
16.150000	3.37738e-05
16.100000	3.42495e-05
16.050000	3.56766e-05
16.000000	3.75793e-05
15.950000	3.94821e-05
15.900000	4.18605e-05
15.850000	4.28119e-05
15.800000	4.47146e-05
15.750000	4.66174e-05
15.700000	4.99472e-05
15.650000	5.18499e-05
15.600000	5.37527e-05
15.550000	5.47041e-05
15.500000	5.80339e-05
15.450000	6.23151e-05
15.400000	6.56449e-05
15.350000	6.89747e-05
15.300000	7.13531e-05
15.250000	7.56343e-05
15.200000	7.80128e-05
15.150000	8.13426e-05
15.100000	8.70508e-05
15.050000	9.08563e-05
15.000000	9.32348e-05
14.950000	9.60889e-05
14.900000	9.84673e-05
14.850000	9.98944e-05
14.800000	0.000104176
14.750000	0.000106078
14.700000	0.000107981
14.650000	0.000110835
14.600000	0.000117495
14.550000	0.00012463
14.500000	0.00013129
14.450000	0.000137949
14.400000	0.000141755
14.350000	0.00014556
14.300000	0.000151744
14.250000	0.000157453
14.200000	0.000164588
14.150000	0.000169345
14.100000	0.000174577
14.050000	0.000182664
14.000000	0.000186945
13.950000	0.000192178
13.900000	0.00020074
13.850000	0.000210254
13.800000	0.000218341
13.750000	0.000225952
13.700000	0.000234514
13.650000	0.000242125
13.600000	0.000247833
13.550000	0.000257823
13.500000	0.000264482
13.450000	0.000273045
13.400000	0.000282558
13.350000	0.000290645
13.300000	0.000303013
13.250000	0.000317759
13.200000	0.000329176
13.150000	0.000336311
13.100000	0.000348203
13.050000	0.000363425
13.000000	0.00037722
12.950000	0.000391491
12.900000	0.000403859
12.850000	0.000419556
12.800000	0.000438108
12.750000	0.000459039
12.700000	0.000473309
12.650000	0.000488055
12.600000	0.000500899
12.550000	0.000516597
12.500000	0.000537051
12.450000	0.000552273
12.400000	0.000571777
12.350000	0.000588901
12.300000	0.000609356
12.250000	0.000629335
12.200000	0.000653119
12.150000	0.000677855
12.100000	0.000699736
12.050000	0.000723521
12.000000	0.000750159
11.950000	0.000778225
11.900000	0.000803436
11.850000	0.000833405
11.800000	0.000857189
11.750000	0.000885255
11.700000	0.000911893
11.650000	0.000938056
11.600000	0.000974208
11.550000	0.00100703
11.500000	0.00104366
11.450000	0.00108457
11.400000	0.00111977
11.350000	0.00115497
11.300000	0.00118779
11.250000	0.00122727
11.200000	0.00126343
11.150000	0.00130148
11.100000	0.00134096
11.050000	0.00138235
11.000000	0.00142944
10.950000	0.00148367
10.900000	0.00153409
10.850000	0.00157976
10.800000	0.00162875
10.750000	0.00167585
10.700000	0.00173055
10.650000	0.00178097
10.600000	0.00183235
10.550000	0.00189419
10.500000	0.00194271
10.450000	0.0020093
10.400000	0.0020721
10.350000	0.00213013
10.300000	0.00219007
10.250000	0.00225619
10.200000	0.0023185
10.150000	0.00238415
10.100000	0.00245978
10.050000	0.00253827
10.000000	0.00261581
9.950000	0.00269334
9.900000	0.0027704
9.850000	0.00285365
9.800000	0.00292691
9.750000	0.00301348
9.700000	0.00310053
9.650000	0.00320756
9.600000	0.00329319
9.550000	0.0033888
9.500000	0.00349155
9.450000	0.00359667
9.400000	0.00370561
9.350000	0.00380931
9.300000	0.00392157
9.250000	0.00404572
9.200000	0.00416036
9.150000	0.00428737
9.100000	0.00441724
9.050000	0.0045452
9.000000	0.00469076
8.950000	0.00481872
8.900000	0.00495666
8.850000	0.0050989
8.800000	0.00525016
8.750000	0.0053981
8.700000	0.0055508
8.650000	0.00570778
8.600000	0.00587569
8.550000	0.00604123
8.500000	0.00622057
8.450000	0.00638944
8.400000	0.00655926
8.350000	0.00675857
8.300000	0.00696359
8.250000	0.0071277
8.200000	0.00731417
8.150000	0.00750207
8.100000	0.00770947
8.050000	0.00790545
8.000000	0.00811666
7.950000	0.0083174
7.900000	0.0085424
7.850000	0.0087517
7.800000	0.00898051
7.750000	0.00920408
7.700000	0.00941624
7.650000	0.00964314
7.600000	0.00988907
7.550000	0.0101212
7.500000	0.0103795
7.450000	0.010625
7.400000	0.0108847
7.350000	0.011153
7.300000	0.0114279
7.250000	0.0117205
7.200000	0.0120068
7.150000	0.0122999
7.100000	0.0126071
7.050000	0.0129173
7.000000	0.0132484
6.950000	0.0135847
6.900000	0.0139253
6.850000	0.0142987
6.800000	0.0146559
6.750000	0.0150555
6.700000	0.015438
6.650000	0.015867
6.600000	0.0162785
6.550000	0.0167199
6.500000	0.0172399
6.450000	0.017697
6.400000	0.018197
6.350000	0.0187478
6.300000	0.0193286
6.250000	0.0199313
6.200000	0.0205516
6.150000	0.0211985
6.100000	0.0218707
6.050000	0.0225947
6.000000	0.0233196
5.950000	0.0240674
5.900000	0.0248761
5.850000	0.0257123
5.800000	0.0265567
5.750000	0.0274267
5.700000	0.0283215
5.650000	0.0292505
5.600000	0.030179
5.550000	0.0311371
5.500000	0.0321541
5.450000	0.0331911
5.400000	0.0342262
5.350000	0.0352656
5.300000	0.036343
5.250000	0.0373971
5.200000	0.0384798
5.150000	0.0396219
5.100000	0.040745
5.050000	0.0419361
5.000000	0.0431225
4.950000	0.0443003
4.900000	0.0455285
4.850000	0.0467106
4.800000	0.0479674
4.750000	0.0492137
4.700000	0.0505028
4.650000	0.0517629
4.600000	0.0530144
4.550000	0.0542693
4.500000	0.055557
4.450000	0.0568399
4.400000	0.0581081
4.350000	0.0593682
4.300000	0.0606349
4.250000	0.0619136
4.200000	0.063177
4.150000	0.0644528
4.100000	0.0657876
4.050000	0.0670401
4.000000	0.068334
3.950000	0.0696373
3.900000	0.070993
3.850000	0.0723868
3.800000	0.0737235
3.750000	0.0751539
3.700000	0.0766504
3.650000	0.0781074
3.600000	0.079603
3.550000	0.0810695
3.500000	0.0826036
3.450000	0.0842053
3.400000	0.0858017
3.350000	0.0874452
3.300000	0.0890782
3.250000	0.0907931
3.200000	0.0925507
3.150000	0.0943431
3.100000	0.0961655
3.050000	0.098024
3.000000	0.0999482
2.950000	0.101977
2.900000	0.104008
2.850000	0.106099
2.800000	0.108154
2.750000	0.110339
2.700000	0.112569
2.650000	0.114771
2.600000	0.117046
2.550000	0.119391
2.500000	0.121798
2.450000	0.124257
2.400000	0.126771
2.350000	0.129311
2.300000	0.131921
2.250000	0.134585
2.200000	0.137254
2.150000	0.139929
2.100000	0.142713
2.050000	0.145598
2.000000	0.148452
1.950000	0.151523
1.900000	0.154545
1.850000	0.157666
1.800000	0.160801
1.750000	0.164019
1.700000	0.167236
1.650000	0.170454
1.600000	0.173817
1.550000	0.177175
1.500000	0.180555
1.450000	0.183894
1.400000	0.187384
1.350000	0.190912
1.300000	0.194566
1.250000	0.19831
1.200000	0.202244
1.150000	0.206271
1.100000	0.210458
1.050000	0.214947
1.000000	0.219387
0.950000	0.224004
0.900000	0.22881
0.850000	0.233667
0.800000	0.238657
0.750000	0.243647
0.700000	0.248701
0.650000	0.253742
0.600000	0.258806
0.550000	0.263968
0.500000	0.269139
0.450000	0.274501
0.400000	0.279955
0.350000	0.285708
0.300000	0.291655
0.250000	0.298276
0.200000	0.305382
0.150000	0.313021
0.100000	0.321017
0.050000	0.330008
0.000000	0.340636
-0.050000	0.356459
-0.100000	0.373549
-0.150000	0.392906
-0.200000	0.413093
-0.250000	0.43182
-0.300000	0.449022
-0.350000	0.465091
-0.400000	0.480365
-0.450000	0.495294
-0.500000	0.510939
-0.550000	0.526651
-0.600000	0.542593
-0.650000	0.55833
-0.700000	0.573606
-0.750000	0.588735
-0.800000	0.603841
-0.850000	0.619133
-0.900000	0.634985
-0.950000	0.651216
-1.000000	0.66733
-1.050000	0.683199
-1.100000	0.6985
-1.150000	0.713066
-1.200000	0.727076
-1.250000	0.740331
-1.300000	0.753048
-1.350000	0.764986
-1.400000	0.776471
-1.450000	0.787374
-1.500000	0.797852
-1.550000	0.808025
-1.600000	0.817816
-1.650000	0.827183
-1.700000	0.836198
-1.750000	0.845033
-1.800000	0.853437
-1.850000	0.86149
-1.900000	0.869115
-1.950000	0.876457
-2.000000	0.883496
-2.050000	0.890081
-2.100000	0.896348
-2.150000	0.902343
-2.200000	0.907919
-2.250000	0.913332
-2.300000	0.918538
-2.350000	0.92343
-2.400000	0.928226
-2.450000	0.932692
-2.500000	0.93698
-2.550000	0.941055
-2.600000	0.944854
-2.650000	0.948456
-2.700000	0.951849
-2.750000	0.955114
-2.800000	0.958108
-2.850000	0.960913
-2.900000	0.963589
-2.950000	0.966072
-3.000000	0.968449
-3.050000	0.97065
-3.100000	0.972725
-3.150000	0.974623
-3.200000	0.976383
-3.250000	0.978026
-3.300000	0.979608
-3.350000	0.981081
-3.400000	0.982443
-3.450000	0.983735
-3.500000	0.984923
-3.550000	0.986008
-3.600000	0.987014
-3.650000	0.987987
-3.700000	0.988856
-3.750000	0.989696
-3.800000	0.990494
-3.850000	0.991216
-3.900000	0.991861
-3.950000	0.992485
-4.000000	0.993035
-4.050000	0.993593
-4.100000	0.994094
-4.150000	0.994556
-4.200000	0.994991
-4.250000	0.995385
-4.300000	0.995765
-4.350000	0.996087
-4.400000	0.996416
-4.450000	0.996725
-4.500000	0.997006
-4.550000	0.997251
-4.600000	0.997468
-4.650000	0.997706
-4.700000	0.997914
-4.750000	0.998102
-4.800000	0.998267
-4.850000	0.998419
-4.900000	0.99855
-4.950000	0.998682
-5.000000	0.998795
-5.050000	0.998892
-5.100000	0.998997
-5.150000	0.99909
-5.200000	0.999165
-5.250000	0.999237
-5.300000	0.999301
-5.350000	0.999364
-5.400000	0.999426
-5.450000	0.999484
-5.500000	0.99953
-5.550000	0.999576
-5.600000	0.999616
-5.650000	0.999651
-5.700000	0.999677
-5.750000	0.999708
-5.800000	0.999739
-5.850000	0.999771
-5.900000	0.999793
-5.950000	0.999818
-6.000000	0.999841
-6.050000	0.999858
-6.100000	0.999872
-6.150000	0.999887
-6.200000	0.999897
-6.250000	0.999909
-6.300000	0.999918
-6.350000	0.999929
-6.400000	0.999938
-6.450000	0.999945
-6.500000	0.999951
-6.550000	0.999957
-6.600000	0.999961
-6.650000	0.999964
-6.700000	0.999967
-6.750000	0.99997
-6.800000	0.999972
-6.850000	0.999975
-6.900000	0.999977
-6.950000	0.99998
-7.000000	0.999982
-7.050000	0.999985
-7.100000	0.999987
-7.150000	0.999987
-7.200000	0.99999
-7.300000	0.999992
-7.350000	0.999993
-7.400000	0.999994
-7.450000	0.999995
-7.500000	0.999995
-7.650000	0.999996
-7.700000	0.999997
-7.750000	0.999998
-7.800000	0.999999
-7.850000	0.999999
-8.150000	1
-8.350000	1
&
55.250000	6.19077e-20
55.200000	6.46765e-20
55.150000	6.75691e-20
55.100000	7.05911e-20
55.050000	7.37482e-20
55.000000	7.70465e-20
54.950000	8.04923e-20
54.900000	8.40921e-20
54.850000	8.7853e-20
54.800000	9.1782e-20
54.750000	9.58866e-20
54.700000	1.00175e-19
54.650000	1.04655e-19
54.600000	1.09335e-19
54.550000	1.14225e-19
54.500000	1.19333e-19
54.450000	1.24669e-19
54.400000	1.30245e-19
54.350000	1.36069e-19
54.300000	1.42154e-19
54.250000	1.48511e-19
54.200000	1.55152e-19
54.150000	1.6209e-19
54.100000	1.69338e-19
54.050000	1.76911e-19
54.000000	1.84822e-19
53.950000	1.93086e-19
53.900000	2.0172e-19
53.850000	2.1074e-19
53.800000	2.20164e-19
53.750000	2.30008e-19
53.700000	2.40293e-19
53.650000	2.51038e-19
53.600000	2.62263e-19
53.550000	2.7399e-19
53.500000	2.86241e-19
53.450000	2.99039e-19
53.400000	3.1241e-19
53.350000	3.26379e-19
53.300000	3.40972e-19
53.250000	3.56217e-19
53.200000	3.72144e-19
53.150000	3.88783e-19
53.100000	4.06166e-19
53.050000	4.24326e-19
53.000000	4.43297e-19
52.950000	4.63117e-19
52.900000	4.83822e-19
52.850000	5.05454e-19
52.800000	5.28052e-19
52.750000	5.5166e-19
52.700000	5.76323e-19
52.650000	6.02089e-19
52.600000	6.29007e-19
52.550000	6.57127e-19
52.500000	6.86505e-19
52.450000	7.17196e-19
52.400000	7.49259e-19
52.350000	7.82754e-19
52.300000	8.17747e-19
52.250000	8.54304e-19
52.200000	8.92495e-19
52.150000	9.32393e-19
52.100000	9.74074e-19
52.050000	1.01762e-18
52.000000	1.06311e-18
51.950000	1.11063e-18
51.900000	1.16028e-18
51.850000	1.21214e-18
51.800000	1.26633e-18
51.750000	1.32293e-18
51.700000	1.38207e-18
51.650000	1.44385e-18
51.600000	1.50839e-18
51.550000	1.57581e-18
51.500000	1.64625e-18
51.450000	1.71983e-18
51.400000	1.7967e-18
51.350000	1.87701e-18
51.300000	1.96091e-18
51.250000	2.04855e-18
51.200000	2.14012e-18
51.150000	2.23577e-18
51.100000	2.3357e-18
51.050000	2.4401e-18
51.000000	2.54915e-18
50.950000	2.66309e-18
50.900000	2.78211e-18
50.850000	2.90645e-18
50.800000	3.03635e-18
50.750000	3.17205e-18
50.700000	3.31382e-18
50.650000	3.46192e-18
50.600000	3.61664e-18
50.550000	3.77827e-18
50.500000	3.94713e-18
50.450000	4.12352e-18
50.400000	4.3078e-18
50.350000	4.50032e-18
50.300000	4.70143e-18
50.250000	4.91153e-18
50.200000	5.13102e-18
50.150000	5.36031e-18
50.100000	5.59985e-18
50.050000	5.85009e-18
50.000000	6.11151e-18
49.950000	6.38461e-18
49.900000	6.66991e-18
49.850000	6.96796e-18
49.800000	7.27932e-18
49.750000	7.6046e-18
49.700000	7.9444e-18
49.650000	8.29938e-18
49.600000	8.67023e-18
49.550000	9.05764e-18
49.500000	9.46235e-18
49.450000	9.88515e-18
49.400000	1.03268e-17
49.350000	1.07882e-17
49.300000	1.12703e-17
49.250000	1.17738e-17
49.200000	1.22999e-17
49.150000	1.28494e-17
49.100000	1.34235e-17
49.050000	1.40233e-17
49.000000	1.46498e-17
48.950000	1.53043e-17
48.900000	1.59881e-17
48.850000	1.67024e-17
48.800000	1.74485e-17
48.750000	1.82281e-17
48.700000	1.90424e-17
48.650000	1.98931e-17
48.600000	2.07818e-17
48.550000	2.17103e-17
48.500000	2.26801e-17
48.450000	2.36933e-17
48.400000	2.47518e-17
48.350000	2.58575e-17
48.300000	2.70126e-17
48.250000	2.82192e-17
48.200000	2.94798e-17
48.150000	3.07967e-17
48.100000	3.21724e-17
48.050000	3.36095e-17
48.000000	3.51108e-17
47.950000	3.66791e-17
47.900000	3.83175e-17
47.850000	4.0029e-17
47.800000	4.1817e-17
47.750000	4.36848e-17
47.700000	4.56361e-17
47.650000	4.76744e-17
47.600000	4.98038e-17
47.550000	5.20283e-17
47.500000	5.43521e-17
47.450000	5.67796e-17
47.400000	5.93156e-17
47.350000	6.19648e-17
47.300000	6.47323e-17
47.250000	6.76233e-17
47.200000	7.06434e-17
47.150000	7.37984e-17
47.100000	7.70943e-17
47.050000	8.05373e-17
47.000000	8.4134e-17
46.950000	8.78913e-17
46.900000	9.18164e-17
46.850000	9.59167e-17
46.800000	1.002e-16
46.750000	1.04675e-16
46.700000	1.09349e-16
46.650000	1.14232e-16
46.600000	1.19333e-16
46.550000	1.24662e-16
46.500000	1.30229e-16
46.450000	1.36044e-16
46.400000	1.42119e-16
46.350000	1.48465e-16
46.300000	1.55094e-16
46.250000	1.62019e-16
46.200000	1.69254e-16
46.150000	1.76811e-16
46.100000	1.84705e-16
46.050000	1.92952e-16
46.000000	2.01568e-16
45.950000	2.10567e-16
45.900000	2.19969e-16
45.850000	2.2979e-16
45.800000	2.40049e-16
45.750000	2.50766e-16
45.700000	2.61962e-16
45.650000	2.73658e-16
45.600000	2.85875e-16
45.550000	2.98638e-16
45.500000	3.1197e-16
45.450000	3.25897e-16
45.400000	3.40446e-16
45.350000	3.55645e-16
45.300000	3.71521e-16
45.250000	3.88106e-16
45.200000	4.05431e-16
45.150000	4.2353e-16
45.100000	4.42436e-16
45.050000	4.62186e-16
45.000000	4.82817e-16
44.950000	5.04369e-16
44.900000	5.26883e-16
44.850000	5.50401e-16
44.800000	5.74969e-16
44.750000	6.00633e-16
44.700000	6.27442e-16
44.650000	6.55447e-16
44.600000	6.84702e-16
44.550000	7.15263e-16
44.500000	7.47187e-16
44.450000	7.80535e-16
44.400000	8.15372e-16
44.350000	8.51763e-16
44.300000	8.89777e-16
44.250000	9.29488e-16
44.200000	9.7097e-16
44.150000	1.0143e-15
44.100000	1.05957e-15
44.050000	1.10686e-15
44.000000	1.15625e-15
43.950000	1.20785e-15
43.900000	1.26175e-15
43.850000	1.31806e-15
43.800000	1.37687e-15
43.750000	1.43832e-15
43.700000	1.5025e-15
43.650000	1.56954e-15
43.600000	1.63958e-15
43.550000	1.71274e-15
43.500000	1.78917e-15
43.450000	1.869e-15
43.400000	1.95239e-15
43.350000	2.03951e-15
43.300000	2.13051e-15
43.250000	2.22557e-15
43.200000	2.32486e-15
43.150000	2.42859e-15
43.100000	2.53695e-15
43.050000	2.65013e-15
43.000000	2.76837e-15
42.950000	2.89188e-15
42.900000	3.02089e-15
42.850000	3.15566e-15
42.800000	3.29644e-15
42.750000	3.4435e-15
42.700000	3.59712e-15
42.650000	3.75759e-15
42.600000	3.92521e-15
42.550000	4.10031e-15
42.500000	4.28322e-15
42.450000	4.47429e-15
42.400000	4.67387e-15
42.350000	4.88236e-15
42.300000	5.10014e-15
42.250000	5.32763e-15
42.200000	5.56527e-15
42.150000	5.8135e-15
42.100000	6.0728e-15
42.050000	6.34366e-15
42.000000	6.6266e-15
41.950000	6.92215e-15
41.900000	7.23088e-15
41.850000	7.55338e-15
41.800000	7.89025e-15
41.750000	8.24215e-15
41.700000	8.60973e-15
41.650000	8.9937e-15
41.600000	9.39478e-15
41.550000	9.81375e-15
41.500000	1.02514e-14
41.450000	1.07085e-14
41.400000	1.11861e-14
41.350000	1.16849e-14
41.300000	1.2206e-14
41.250000	1.27502e-14
41.200000	1.33188e-14
41.150000	1.39127e-14
41.100000	1.4533e-14
41.050000	1.5181e-14
41.000000	1.58579e-14
40.950000	1.6565e-14
40.900000	1.73036e-14
40.850000	1.80751e-14
40.800000	1.88809e-14
40.750000	1.97227e-14
40.700000	2.0602e-14
40.650000	2.15205e-14
40.600000	2.248e-14
40.550000	2.34822e-14
40.500000	2.4529e-14
40.450000	2.56225e-14
40.400000	2.67647e-14
40.350000	2.79579e-14
40.300000	2.92042e-14
40.250000	3.0506e-14
40.200000	3.18658e-14
40.150000	3.32863e-14
40.100000	3.477e-14
40.050000	3.63198e-14
40.000000	3.79387e-14
39.950000	3.96298e-14
39.900000	4.13961e-14
39.850000	4.32412e-14
39.800000	4.51684e-14
39.750000	4.71816e-14
39.700000	4.92844e-14
39.650000	5.14809e-14
39.600000	5.37752e-14
39.550000	5.61718e-14
39.500000	5.86751e-14
39.450000	6.12899e-14
39.400000	6.40212e-14
39.350000	6.68742e-14
39.300000	6.98543e-14
39.250000	7.29671e-14
39.200000	7.62185e-14
39.150000	7.96148e-14
39.100000	8.31624e-14
39.050000	8.68679e-14
39.000000	9.07385e-14
38.950000	9.47815e-14
38.900000	9.90046e-14
38.850000	1.03416e-13
38.800000	1.08023e-13
38.750000	1.12836e-13
38.700000	1.17863e-13
38.650000	1.23114e-13
38.600000	1.28599e-13
38.550000	1.34328e-13
38.500000	1.40312e-13
38.450000	1.46563e-13
38.400000	1.53092e-13
38.350000	1.59912e-13
38.300000	1.67035e-13
38.250000	1.74475e-13
38.200000	1.82247e-13
38.150000	1.90365e-13
38.100000	1.98844e-13
38.050000	2.07701e-13
38.000000	2.16952e-13
37.950000	2.26615e-13
37.900000	2.36708e-13
37.850000	2.4725e-13
37.800000	2.58262e-13
37.750000	2.69764e-13
37.700000	2.81778e-13
37.650000	2.94327e-13
37.600000	3.07434e-13
37.550000	3.21125e-13
37.500000	3.35425e-13
37.450000	3.50361e-13
37.400000	3.65963e-13
37.350000	3.82258e-13
37.300000	3.99279e-13
37.250000	4.17058e-13
37.200000	4.35628e-13
37.150000	4.55024e-13
37.100000	4.75283e-13
37.050000	4.96444e-13
37.000000	5.18547e-13
36.950000	5.41633e-13
36.900000	5.65746e-13
36.850000	5.90933e-13
36.800000	6.1724e-13
36.750000	6.44718e-13
36.700000	6.73418e-13
36.650000	7.03395e-13
36.600000	7.34706e-13
36.550000	7.6741e-13
36.500000	8.01569e-13
36.450000	8.37248e-13
36.400000	8.74514e-13
36.350000	9.13438e-13
36.300000	9.54093e-13
36.250000	9.96557e-13
36.200000	1.04091e-12
36.150000	1.08724e-12
36.100000	1.13562e-12
36.050000	1.18616e-12
36.000000	1.23895e-12
35.950000	1.29408e-12
35.900000	1.35167e-12
35.850000	1.41182e-12
35.800000	1.47464e-12
35.750000	1.54025e-12
35.700000	1.60879e-12
35.650000	1.68037e-12
35.600000	1.75514e-12
35.550000	1.83323e-12
35.500000	1.91479e-12
35.450000	1.99998e-12
35.400000	2.08896e-12
35.350000	2.18189e-12
35.300000	2.27896e-12
35.250000	2.38034e-12
35.200000	2.48623e-12
35.150000	2.59682e-12
35.100000	2.71234e-12
35.050000	2.83299e-12
35.000000	2.959e-12
34.950000	3.09061e-12
34.900000	3.22808e-12
34.850000	3.37165e-12
34.800000	3.52161e-12
34.750000	3.67823e-12
34.700000	3.84182e-12
34.650000	4.01267e-12
34.600000	4.19112e-12
34.550000	4.3775e-12
34.500000	4.57216e-12
34.450000	4.77547e-12
34.400000	4.98782e-12
34.350000	5.20961e-12
34.300000	5.44125e-12
34.250000	5.68318e-12
34.200000	5.93587e-12
34.150000	6.19978e-12
34.100000	6.47542e-12
34.050000	6.7633e-12
34.000000	7.06398e-12
33.950000	7.37801e-12
33.900000	7.70599e-12
33.850000	8.04855e-12
33.800000	8.40632e-12
33.750000	8.77999e-12
33.700000	9.17025e-12
33.650000	9.57786e-12
33.600000	1.00036e-11
33.550000	1.04482e-11
33.500000	1.09125e-11
33.450000	1.13975e-11
33.400000	1.1904e-11
33.350000	1.24331e-11
33.300000	1.29856e-11
33.250000	1.35626e-11
33.200000	1.41653e-11
33.150000	1.47947e-11
33.100000	1.54521e-11
33.050000	1.61387e-11
33.000000	1.68558e-11
32.950000	1.76047e-11
32.900000	1.83868e-11
32.850000	1.92037e-11
32.800000	2.00568e-11
32.750000	2.09478e-11
32.700000	2.18784e-11
32.650000	2.28503e-11
32.600000	2.38653e-11
32.550000	2.49254e-11
32.500000	2.60325e-11
32.450000	2.71887e-11
32.400000	2.83963e-11
32.350000	2.96575e-11
32.300000	3.09746e-11
32.250000	3.23502e-11
32.200000	3.37869e-11
32.150000	3.52872e-11
32.100000	3.68542e-11
32.050000	3.84907e-11
32.000000	4.01998e-11
31.950000	4.19847e-11
31.900000	4.38488e-11
31.850000	4.57957e-11
31.800000	4.78288e-11
31.750000	4.99522e-11
31.700000	5.21698e-11
31.650000	5.44857e-11
31.600000	5.69044e-11
31.550000	5.94304e-11
31.500000	6.20684e-11
31.450000	6.48233e-11
31.400000	6.77005e-11
31.350000	7.07053e-11
31.300000	7.38433e-11
31.250000	7.71204e-11
31.200000	8.05429e-11
31.150000	8.41171e-11
31.100000	8.78498e-11
31.050000	9.1748e-11
31.000000	9.58191e-11
30.950000	1.00071e-10
30.900000	1.04511e-10
30.850000	1.09147e-10
30.800000	1.1399e-10
30.750000	1.19047e-10
30.700000	1.24328e-10
30.650000	1.29843e-10
30.600000	1.35603e-10
30.550000	1.41618e-10
30.500000	1.47899e-10
30.450000	1.54459e-10
30.400000	1.61309e-10
30.350000	1.68463e-10
30.300000	1.75934e-10
30.250000	1.83737e-10
30.200000	1.91884e-10
30.150000	2.00393e-10
30.100000	2.09279e-10
30.050000	2.18558e-10
30.000000	2.28248e-10
29.950000	2.38368e-10
29.900000	2.48935e-10
29.850000	2.59971e-10
29.800000	2.71496e-10
29.750000	2.8353e-10
29.700000	2.96098e-10
29.650000	3.09223e-10
29.600000	3.22928e-10
29.550000	3.37241e-10
29.500000	3.52187e-10
29.450000	3.67795e-10
29.400000	3.84093e-10
29.350000	4.01114e-10
29.300000	4.18887e-10
29.250000	4.37448e-10
29.200000	4.5683e-10
29.150000	4.7707e-10
29.100000	4.98205e-10
29.050000	5.20276e-10
29.000000	5.43324e-10
28.950000	5.67392e-10
28.900000	5.92524e-10
28.850000	6.18769e-10
28.800000	6.46174e-10
28.750000	6.74793e-10
28.700000	7.04677e-10
28.650000	7.35883e-10
28.600000	7.6847e-10
28.550000	8.02498e-10
28.500000	8.38031e-10
28.450000	8.75135e-10
28.400000	9.13881e-10
28.350000	9.5434e-10
28.300000	9.96588e-10
28.250000	1.0407e-09
28.200000	1.08677e-09
28.150000	1.13487e-09
28.100000	1.1851e-09
28.050000	1.23755e-09
28.000000	1.29232e-09
27.950000	1.34951e-09
27.900000	1.40923e-09
27.850000	1.47159e-09
27.800000	1.5367e-09
27.750000	1.60469e-09
27.700000	1.67569e-09
27.650000	1.74982e-09
27.600000	1.82723e-09
27.550000	1.90805e-09
27.500000	1.99245e-09
27.450000	2.08058e-09
27.400000	2.17259e-09
27.350000	2.26868e-09
27.300000	2.369e-09
27.250000	2.47376e-09
27.200000	2.58315e-09
27.150000	2.69736e-09
27.100000	2.81662e-09
27.050000	2.94114e-09
27.000000	3.07116e-09
26.950000	3.20692e-09
26.900000	3.34867e-09
26.850000	3.49668e-09
26.800000	3.65122e-09
26.750000	3.81258e-09
26.700000	3.98107e-09
26.650000	4.15699e-09
26.600000	4.34067e-09
26.550000	4.53245e-09
26.500000	4.7327e-09
26.450000	4.94178e-09
26.400000	5.16008e-09
26.350000	5.38801e-09
26.300000	5.626e-09
26.250000	5.87448e-09
26.200000	6.13391e-09
26.150000	6.40479e-09
26.100000	6.68761e-09
26.050000	6.98291e-09
26.000000	7.29121e-09
25.950000	7.61311e-09
25.900000	7.9492e-09
25.850000	8.3001e-09
25.800000	8.66647e-09
25.750000	9.04898e-09
25.700000	9.44835e-09
25.650000	9.86531e-09
25.600000	1.03006e-08
25.550000	1.07551e-08
25.500000	1.12297e-08
25.450000	1.17251e-08
25.400000	1.22424e-08
25.350000	1.27824e-08
25.300000	1.33462e-08
25.250000	1.39348e-08
25.200000	1.45494e-08
25.150000	1.5191e-08
25.100000	1.58608e-08
25.050000	1.65602e-08
25.000000	1.72903e-08
24.950000	1.80525e-08
24.900000	1.88483e-08
24.850000	1.96791e-08
24.800000	2.05465e-08
24.750000	2.1452e-08
24.700000	2.23973e-08
24.650000	2.33842e-08
24.600000	2.44145e-08
24.550000	2.54901e-08
24.500000	2.6613e-08
24.450000	2.77853e-08
24.400000	2.90091e-08
24.350000	3.02868e-08
24.300000	3.16205e-08
24.250000	3.30129e-08
24.200000	3.44665e-08
24.150000	3.59839e-08
24.100000	3.7568e-08
24.050000	3.92217e-08
24.000000	4.0948e-08
23.950000	4.27501e-08
23.900000	4.46314e-08
23.850000	4.65953e-08
23.800000	4.86454e-08
23.750000	5.07856e-08
23.700000	5.30196e-08
23.650000	5.53517e-08
23.600000	5.77862e-08
23.550000	6.03275e-08
23.500000	6.29802e-08
23.450000	6.57494e-08
23.400000	6.864e-08
23.350000	7.16574e-08
23.300000	7.48071e-08
23.250000	7.8095e-08
23.200000	8.1527e-08
23.150000	8.51094e-08
23.100000	8.88489e-08
23.050000	9.27522e-08
23.000000	9.68266e-08
22.950000	1.0108e-07
22.900000	1.05519e-07
22.850000	1.10152e-07
22.800000	1.14989e-07
22.750000	1.20038e-07
22.700000	1.25307e-07
22.650000	1.30807e-07
22.600000	1.36548e-07
22.550000	1.4254e-07
22.500000	1.48795e-07
22.450000	1.55323e-07
22.400000	1.62137e-07
22.350000	1.69249e-07
22.300000	1.76671e-07
22.250000	1.84419e-07
22.200000	1.92505e-07
22.150000	2.00945e-07
22.100000	2.09753e-07
22.050000	2.18947e-07
22.000000	2.28542e-07
21.950000	2.38556e-07
21.900000	2.49008e-07
21.850000	2.59916e-07
21.800000	2.71301e-07
21.750000	2.83183e-07
21.700000	2.95583e-07
21.650000	3.08525e-07
21.600000	3.22031e-07
21.550000	3.36127e-07
21.500000	3.50838e-07
21.450000	3.6619e-07
21.400000	3.82211e-07
21.350000	3.98932e-07
21.300000	4.16381e-07
21.250000	4.3459e-07
21.200000	4.53593e-07
21.150000	4.73424e-07
21.100000	4.94119e-07
21.050000	5.15715e-07
21.000000	5.38251e-07
20.950000	5.61768e-07
20.900000	5.86309e-07
20.850000	6.11918e-07
20.800000	6.38641e-07
20.750000	6.66526e-07
20.700000	6.95624e-07
20.650000	7.25987e-07
20.600000	7.5767e-07
20.550000	7.9073e-07
20.500000	8.25226e-07
20.450000	8.61221e-07
20.400000	8.98779e-07
20.350000	9.37968e-07
20.300000	9.78858e-07
20.250000	1.02152e-06
20.200000	1.06604e-06
20.150000	1.11248e-06
20.100000	1.16095e-06
20.050000	1.21151e-06
20.000000	1.26426e-06
19.950000	1.3193e-06
19.900000	1.37673e-06
19.850000	1.43664e-06
19.800000	1.49914e-06
19.750000	1.56435e-06
19.700000	1.63239e-06
19.650000	1.70336e-06
19.600000	1.77741e-06
19.550000	1.85466e-06
19.500000	1.93525e-06
19.450000	2.01932e-06
19.400000	2.10702e-06
19.350000	2.19851e-06
19.300000	2.29395e-06
19.250000	2.39351e-06
19.200000	2.49736e-06
19.150000	2.6057e-06
19.100000	2.7187e-06
19.050000	2.83658e-06
19.000000	2.95953e-06
18.950000	3.08779e-06
18.900000	3.22156e-06
18.850000	3.36109e-06
18.800000	3.50663e-06
18.750000	3.65843e-06
18.700000	3.81675e-06
18.650000	3.98188e-06
18.600000	4.1541e-06
18.550000	4.33372e-06
18.500000	4.52105e-06
18.450000	4.71642e-06
18.400000	4.92017e-06
18.350000	5.13265e-06
18.300000	5.35424e-06
18.250000	5.58533e-06
18.200000	5.82631e-06
18.150000	6.0776e-06
18.100000	6.33965e-06
18.050000	6.6129e-06
18.000000	6.89783e-06
17.950000	7.19493e-06
17.900000	7.50471e-06
17.850000	7.82772e-06
17.800000	8.16451e-06
17.750000	8.51565e-06
17.700000	8.88176e-06
17.650000	9.26345e-06
17.600000	9.6614e-06
17.550000	1.00763e-05
17.500000	1.05088e-05
17.450000	1.09597e-05
17.400000	1.14297e-05
17.350000	1.19197e-05
17.300000	1.24304e-05
17.250000	1.29628e-05
17.200000	1.35178e-05
17.150000	1.40962e-05
17.100000	1.46992e-05
17.050000	1.53276e-05
17.000000	1.59825e-05
16.950000	1.66651e-05
16.900000	1.73764e-05
16.850000	1.81178e-05
16.800000	1.88904e-05
16.750000	1.96954e-05
16.700000	2.05343e-05
16.650000	2.14085e-05
16.600000	2.23193e-05
16.550000	2.32683e-05
16.500000	2.42571e-05
16.450000	2.52873e-05
16.400000	2.63605e-05
16.350000	2.74786e-05
16.300000	2.86433e-05
16.250000	2.98566e-05
16.200000	3.11204e-05
16.150000	3.24367e-05
16.100000	3.38077e-05
16.050000	3.52357e-05
16.000000	3.67228e-05
15.950000	3.82714e-05
15.900000	3.98841e-05
15.850000	4.15634e-05
15.800000	4.33119e-05
15.750000	4.51324e-05
15.700000	4.70278e-05
15.650000	4.90009e-05
15.600000	5.1055e-05
15.550000	5.3193e-05
15.500000	5.54185e-05
15.450000	5.77347e-05
15.400000	6.01451e-05
15.350000	6.26536e-05
15.300000	6.52637e-05
15.250000	6.79795e-05
15.200000	7.08051e-05
15.150000	7.37444e-05
15.100000	7.6802e-05
15.050000	7.99823e-05
15.000000	8.32899e-05
14.950000	8.67295e-05
14.900000	9.0306e-05
14.850000	9.40246e-05
14.800000	9.78904e-05
14.750000	0.000101909
14.700000	0.000106085
14.650000	0.000110425
14.600000	0.000114935
14.550000	0.000119621
14.500000	0.000124488
14.450000	0.000129543
14.400000	0.000134792
14.350000	0.000140243
14.300000	0.000145901
14.250000	0.000151773
14.200000	0.000157867
14.150000	0.000164189
14.100000	0.000170746
14.050000	0.000177546
14.000000	0.000184596
13.950000	0.000191902
13.900000	0.000199472
13.850000	0.000207313
13.800000	0.000215432
13.750000	0.000223836
13.700000	0.00023253
13.650000	0.000241523
13.600000	0.000250818
13.550000	0.000260421
13.500000	0.000270338
13.450000	0.000280571
13.400000	0.000291123
13.350000	0.000301997
13.300000	0.00031319
13.250000	0.000324703
13.200000	0.00033653
13.150000	0.000348664
13.100000	0.000361093
13.050000	0.000373802
13.000000	0.000386768
12.950000	0.000399963
12.900000	0.000413343
12.850000	0.000426855
12.800000	0.000440421
12.750000	0.000453931
12.700000	0.000467221
12.650000	0.000480027
12.600000	0.000491841
&
```
