## Supplementary material for "All-at-once RNA folding with 3D motif prediction framed by evolutionary information": RF01053_Deinococcus_Y_RNA.cacofold.power

```
# Power analysis of CaCoFold structure 
#
# Powertype = SINGLE SUBSTITUTIONS
# covary  left_pos      right_pos    substitutions      power
#----------------------------------------------------------------
          1		123		0		0.00
          2		122		0		0.00
          3		121		0		0.00
          4		120		0		0.00
          5		119		0		0.00
          6		118		0		0.00
          7		117		0		0.00
          8		116		0		0.00
          9		115		0		0.00
          14		110		0		0.00
          15		109		0		0.00
          16		105		0		0.00
          17		104		0		0.00
          18		103		0		0.00
          19		102		0		0.00
          20		101		0		0.00
          21		100		0		0.00
          22		94		0		0.00
          23		93		0		0.00
          24		92		0		0.00
          25		91		0		0.00
          26		90		0		0.00
          27		89		0		0.00
          28		88		0		0.00
          29		87		0		0.00
          30		86		0		0.00
          31		49		0		0.00
          32		48		0		0.00
          33		47		0		0.00
          36		44		0		0.00
          37		43		0		0.00
          51		64		0		0.00
          52		63		0		0.00
          53		62		0		0.00
          54		61		0		0.00
          66		82		0		0.00
          67		81		0		0.00
          68		80		0		0.00
          69		79		0		0.00
          70		78		0		0.00
#
# BPAIRS 40
# avg substitutions per BP  0.0
# BPAIRS expected to covary 0.0 +/- 0.0
# BPAIRS observed to covary 0
#
```
