## Supplementary material for "All-at-once RNA folding with 3D motif prediction framed by evolutionary information": RF01054_preQ1-II.cacofold.helixcov

```
# RMs = 3 L = 132

# RM_HELIX NESTED 18-29 35-45, nbp = 8 nbp_cov = 0
# pvals: 0.748305,0.358026,0.0139154,0.698262,0.630423,0.158339,0.154814,0.125189
# aggregated NONE
NESTED  ::::::::::::::::<<<<<<<<_____>>>>>>>>::::::::::::::::::::::::::::::::::::::::::::::::::::::::::::::::::::::::::::::::::
        :::::::::::::::::::::::::::::::::::::::::::::::::::::::::::::::::::::::::::::::::::::::::::::::::::::::::::::::::::::::

# RM_HELIX NESTED 50-58 67-75, nbp = 9 nbp_cov = 0
# pvals: 0.358026,0.148419,0.859422,0.358026,0.358026,0.358026,0.315518,0.658524,0.440165
# aggregated NONE
NESTED  :::::::::::::::::::::::::::::::::::::::::<<<<<<<<<________>>>>>>>>>::::::::::::::::::::::::::::::::::::::::::::::::::::
        :::::::::::::::::::::::::::::::::::::::::::::::::::::::::::::::::::::::::::::::::::::::::::::::::::::::::::::::::::::::

# RM_HELIX NESTED 83-87 110-114, nbp = 5 nbp_cov = 0
# pvals: 0.988335,0.97986,0.358026,0.225474,0.095663
# aggregated NONE
NESTED  ::::::::::::::::::::::::::::::::::::::::::::::::::::::::::::::::::::::::::<<<<<__________________>>>>>:::::::::::::::::
        :::::::::::::::::::::::::::::::::::::::::::::::::::::::::::::::::::::::::::::::::::::::::::::::::::::::::::::::::::::::
```
