## Supplementary material for "All-at-once RNA folding with 3D motif prediction framed by evolutionary information": RF01054_preQ1-II.cacofold.power

```
# Power analysis of CaCoFold structure 
#
# Powertype = SINGLE SUBSTITUTIONS
# covary  left_pos      right_pos    substitutions      power
#----------------------------------------------------------------
          18		45		7		0.20
          19		43		0		0.00
          20		42		3		0.02
          21		41		3		0.02
          22		40		3		0.02
          23		38		13		0.42
          24		37		3		0.02
          29		35		7		0.20
          50		75		3		0.02
          51		74		5		0.11
          52		73		3		0.02
          53		72		1		0.00
          54		71		1		0.00
          55		70		1		0.00
          56		69		3		0.02
          57		68		8		0.24
          58		67		4		0.07
          83		114		6		0.16
          84		113		4		0.07
          85		112		0		0.00
          86		111		15		0.47
          87		110		6		0.16
#
# BPAIRS 22
# avg substitutions per BP  4.5
# BPAIRS expected to covary 2.2 +/- 1.3
# BPAIRS observed to covary 0
#
```
