## Supplementary material for "All-at-once RNA folding with 3D motif prediction framed by evolutionary information": RF01054_preQ1-II.power

```
# Power analysis of given structure 
#
# Powertype = SINGLE SUBSTITUTIONS
# covary  left_pos      right_pos    substitutions      power
#----------------------------------------------------------------
          19		43		0		0.00
          20		42		3		0.02
          21		41		3		0.02
          22		40		3		0.02
          23		38		13		0.42
          46		72		2		0.00
          47		71		2		0.00
          48		70		2		0.00
          49		69		0		0.00
          50		68		7		0.20
          51		67		8		0.24
          52		66		5		0.11
          59		122		4		0.07
          60		121		5		0.11
          61		120		5		0.11
          62		119		0		0.00
          63		118		0		0.00
          64		117		0		0.00
          82		115		8		0.24
          83		114		6		0.16
          84		113		4		0.07
          85		112		0		0.00
          86		111		15		0.47
#
# BPAIRS 23
# avg substitutions per BP  4.1
# BPAIRS expected to covary 2.3 +/- 1.3
# BPAIRS observed to covary 0
#
```
