## Supplementary material for "All-at-once RNA folding with 3D motif prediction framed by evolutionary information": RF01054_preQ1-II.surv

```
6.213082	0.0434783
1.547108	0.0869565
1.264322	0.130435
0.793011	0.173913
-0.008217	0.478261
-0.055348	0.565217
-0.385265	0.608696
-0.479527	0.695652
-0.668051	0.73913
-0.903707	0.782609
-1.186493	0.826087
-1.752066	0.869565
-1.987721	0.913043
-3.307390	0.956522
-3.684439	1
&
10.030698	0.000142898
9.936435	0.000285796
9.370863	0.000428694
9.323732	0.000571592
8.758159	0.00071449
8.522504	0.000857388
8.333980	0.00100029
8.239718	0.00114318
7.721276	0.00128608
7.627014	0.00142898
7.532752	0.00171478
7.202834	0.00214347
7.155703	0.00228637
7.108572	0.00257216
7.061441	0.00285796
6.920048	0.00328665
6.731524	0.00342955
6.684393	0.00400114
6.637262	0.00414404
6.590131	0.00428694
6.495869	0.00442984
6.448738	0.00485853
6.401607	0.00543012
6.307344	0.00600171
6.213082	0.00628751
6.165951	0.00657331
6.118820	0.0067162
6.071689	0.007002
5.977427	0.00785939
5.930296	0.00814518
5.788903	0.00871678
5.741772	0.00885967
5.694641	0.00900257
5.647510	0.00957416
5.600379	0.00985996
5.553248	0.0102887
5.506116	0.0110031
5.458985	0.0112889
5.317592	0.0121463
5.270461	0.0122892
5.176199	0.0127179
5.129068	0.0135753
5.081937	0.0141469
5.034806	0.0142898
4.940544	0.0145756
4.893413	0.0148614
4.846282	0.0152901
4.752020	0.0160046
4.704889	0.0165762
4.657758	0.0167191
4.610626	0.0171478
4.563495	0.0180051
4.516364	0.0188625
4.469233	0.0192912
4.422102	0.0194341
4.374971	0.0197199
4.327840	0.0205773
4.280709	0.0215776
4.233578	0.0222921
4.186447	0.0230066
4.139316	0.0240069
4.092185	0.0255787
4.045054	0.026579
3.997923	0.0270077
3.950792	0.0272935
3.903661	0.0275793
3.856530	0.0287225
3.809399	0.0297228
3.762268	0.0298657
3.715136	0.0302944
3.668005	0.030866
3.620874	0.0311518
3.573743	0.0314376
3.526612	0.0331523
3.479481	0.033581
3.432350	0.0338668
3.385219	0.0342955
3.338088	0.03501
3.290957	0.0354387
3.243826	0.0367248
3.196695	0.0377251
3.149564	0.0397256
3.102433	0.0408688
3.055302	0.042012
3.008171	0.0440126
2.961040	0.0445842
2.913909	0.0460131
2.866778	0.0462989
2.819646	0.0477279
2.772515	0.0482995
2.725384	0.0500143
2.678253	0.0514433
2.631122	0.0523007
2.583991	0.053158
2.536860	0.0538725
2.489729	0.0563018
2.442598	0.057445
2.395467	0.058874
2.348336	0.06016
2.301205	0.0618748
2.254074	0.0634467
2.206943	0.0645899
2.159812	0.0667334
2.112681	0.0680194
2.065550	0.0694484
2.018419	0.0713061
1.971288	0.0734496
1.924156	0.0745927
1.877025	0.0764504
1.829894	0.07988
1.782763	0.0817376
1.735632	0.082595
1.688501	0.0853101
1.641370	0.0864533
1.594239	0.0884538
1.547108	0.091026
1.499977	0.093884
1.452846	0.0953129
1.405715	0.0973135
1.358584	0.098028
1.311453	0.101886
1.264322	0.104458
1.217191	0.107888
1.170060	0.111175
1.122929	0.11489
1.075797	0.117462
1.028666	0.12132
0.981535	0.122892
0.934404	0.127036
0.887273	0.133038
0.840142	0.137039
0.793011	0.141755
0.745880	0.144327
0.698749	0.148328
0.651618	0.153758
0.604487	0.158617
0.557356	0.163332
0.510225	0.167191
0.463094	0.172049
0.415963	0.176193
0.368832	0.180909
0.321701	0.185767
0.274570	0.193198
0.227439	0.200486
0.180307	0.208774
0.133176	0.222063
0.086045	0.248642
0.038914	0.287082
-0.008217	0.452272
-0.055348	0.632752
-0.102479	0.666476
-0.149610	0.673907
-0.196741	0.682052
-0.243872	0.689911
-0.291003	0.698057
-0.338134	0.705344
-0.385265	0.719634
-0.432396	0.730209
-0.479527	0.740497
-0.526658	0.752072
-0.573789	0.761217
-0.620920	0.772221
-0.668051	0.784081
-0.715183	0.796942
-0.762314	0.806373
-0.809445	0.816376
-0.856576	0.822664
-0.903707	0.833095
-0.950838	0.844956
-0.997969	0.852529
-1.045100	0.861818
-1.092231	0.871106
-1.139362	0.876822
-1.186493	0.882109
-1.233624	0.886825
-1.280755	0.89054
-1.327886	0.895113
-1.375017	0.8994
-1.422148	0.90383
-1.469279	0.907688
-1.516410	0.912404
-1.563541	0.91669
-1.610673	0.921549
-1.657804	0.925264
-1.704935	0.930409
-1.752066	0.934839
-1.799197	0.937125
-1.846328	0.939268
-1.893459	0.943127
-1.940590	0.945699
-1.987721	0.948271
-2.034852	0.950986
-2.081983	0.954273
-2.129114	0.956273
-2.176245	0.959417
-2.223376	0.961418
-2.270507	0.962561
-2.317638	0.965847
-2.364769	0.967848
-2.411900	0.971563
-2.459031	0.972278
-2.506163	0.973135
-2.553294	0.973993
-2.600425	0.974993
-2.647556	0.975707
-2.694687	0.977708
-2.741818	0.97928
-2.788949	0.980566
-2.836080	0.981852
-2.883211	0.983281
-2.930342	0.983567
-2.977473	0.984281
-3.024604	0.985424
-3.071735	0.98671
-3.118866	0.987854
-3.165997	0.988711
-3.213128	0.989426
-3.260259	0.989568
-3.307390	0.990283
-3.354522	0.990712
-3.401653	0.991283
-3.448784	0.992141
-3.495915	0.993427
-3.543046	0.993998
-3.684439	0.994141
-3.731570	0.99457
-3.778701	0.995141
-3.825832	0.995427
-3.920094	0.995713
-3.967225	0.995999
-4.014356	0.996428
-4.061487	0.99657
-4.108618	0.996713
-4.155749	0.996856
-4.202880	0.997142
-4.250012	0.997285
-4.297143	0.997714
-4.391405	0.997857
-4.438536	0.997999
-4.485667	0.998142
-4.532798	0.998428
-4.579929	0.998571
-4.627060	0.998857
-4.862715	0.999
-5.004108	0.999143
-5.192633	0.999286
-5.239764	0.999428
-5.334026	0.999571
-5.569681	0.999714
-6.040992	0.999857
-6.088123	1
&
17.100356	7.12149e-06
15.073720	2.13645e-05
14.649541	2.8486e-05
13.848313	3.56075e-05
13.801182	4.98504e-05
13.235609	5.69719e-05
13.188478	6.40934e-05
13.047085	7.12149e-05
12.952823	7.83364e-05
12.905692	9.25794e-05
12.858561	9.97009e-05
12.811430	0.000106822
12.764299	0.000113944
12.670037	0.000128187
12.575774	0.000135308
12.528643	0.00014243
12.434381	0.000149551
12.387250	0.000156673
12.340119	0.000163794
12.292988	0.000170916
12.198726	0.000178037
12.151595	0.000185159
12.010202	0.00019228
11.963071	0.000199402
11.915940	0.000206523
11.868809	0.000220766
11.821678	0.000227888
11.774547	0.000235009
11.727416	0.000249252
11.680284	0.000263495
11.633153	0.000270617
11.586022	0.00028486
11.444629	0.000291981
11.397498	0.000299103
11.350367	0.000313346
11.256105	0.000348953
11.161843	0.000356075
11.114712	0.000370318
11.067581	0.000377439
11.020450	0.000405925
10.973319	0.00042729
10.926188	0.000470019
10.879057	0.000519869
10.831926	0.00052699
10.784794	0.000548355
10.737663	0.000569719
10.690532	0.000605327
10.643401	0.000612448
10.596270	0.00061957
10.549139	0.000648056
10.502008	0.000662299
10.454877	0.000690785
10.407746	0.000712149
10.360615	0.000754878
10.313484	0.000790486
10.266353	0.000847458
10.219222	0.000868822
10.172091	0.000890187
10.124960	0.000947159
10.077829	0.000968523
10.030698	0.00100413
9.983567	0.00105398
9.936435	0.00110383
9.889304	0.00114656
9.842173	0.00120353
9.795042	0.00123202
9.747911	0.0012605
9.700780	0.0013246
9.653649	0.00136021
9.606518	0.00141006
9.559387	0.00145991
9.512256	0.001524
9.465125	0.00158809
9.417994	0.00165931
9.370863	0.00167355
9.323732	0.00175901
9.276601	0.00186583
9.229470	0.00192992
9.182339	0.00197977
9.135208	0.00202963
9.088077	0.00207235
9.040945	0.00214357
8.993814	0.00222903
8.946683	0.00226463
8.899552	0.00234297
8.852421	0.00242131
8.805290	0.00249964
8.758159	0.0025851
8.711028	0.00265632
8.663897	0.0027845
8.616766	0.0029483
8.569635	0.00306936
8.522504	0.00319755
8.475373	0.00328301
8.428242	0.00341119
8.381111	0.00346817
8.333980	0.00362484
8.286849	0.00376015
8.239718	0.00387409
8.192587	0.00400228
8.145455	0.00415895
8.098324	0.0042729
8.051193	0.0044082
8.004062	0.00452215
7.956931	0.00466458
7.909800	0.00478564
7.862669	0.00490671
7.815538	0.0050349
7.768407	0.00524142
7.721276	0.005334
7.674145	0.00548355
7.627014	0.00564022
7.579883	0.0057969
7.532752	0.00596069
7.485621	0.00608175
7.438490	0.00624555
7.391359	0.00636661
7.344228	0.00657314
7.297097	0.00677966
7.249965	0.00698618
7.202834	0.00712861
7.155703	0.00727104
7.108572	0.0075559
7.061441	0.00778379
7.014310	0.00807577
6.967179	0.0083179
6.920048	0.00860988
6.872917	0.00894459
6.825786	0.00916536
6.778655	0.00945734
6.731524	0.00976357
6.684393	0.0100698
6.637262	0.0102763
6.590131	0.0105968
6.543000	0.0110027
6.495869	0.0113374
6.448738	0.0117077
6.401607	0.0121706
6.354475	0.0125908
6.307344	0.012954
6.260213	0.013367
6.213082	0.0139154
6.165951	0.0144994
6.118820	0.0150335
6.071689	0.0155391
6.024558	0.0160305
5.977427	0.016586
5.930296	0.0171129
5.883165	0.0176684
5.836034	0.0183806
5.788903	0.0191355
5.741772	0.0197621
5.694641	0.0204672
5.647510	0.0210939
5.600379	0.0218131
5.553248	0.0225395
5.506116	0.0231662
5.458985	0.0239425
5.411854	0.0247828
5.364723	0.025616
5.317592	0.0264492
5.270461	0.0274534
5.223330	0.0282225
5.176199	0.0290699
5.129068	0.0299957
5.081937	0.0309215
5.034806	0.0319043
4.987675	0.0328799
4.940544	0.0337416
4.893413	0.0348526
4.846282	0.0357784
4.799151	0.0367896
4.752020	0.037808
4.704889	0.0388762
4.657758	0.0399231
4.610626	0.0408702
4.563495	0.0418744
4.516364	0.0428643
4.469233	0.0439111
4.422102	0.0450078
4.374971	0.04619
4.327840	0.0474576
4.280709	0.0485401
4.233578	0.0498433
4.186447	0.0511181
4.139316	0.0521721
4.092185	0.053461
4.045054	0.0547144
3.997923	0.0559678
3.950792	0.0570716
3.903661	0.0581968
3.856530	0.0595072
3.809399	0.0606466
3.762268	0.0617718
3.715136	0.0630181
3.668005	0.0643498
3.620874	0.0655818
3.573743	0.0669135
3.526612	0.0683378
3.479481	0.0695485
3.432350	0.0709657
3.385219	0.0725894
3.338088	0.0740279
3.290957	0.0754593
3.243826	0.0770189
3.196695	0.0784076
3.149564	0.0801168
3.102433	0.0817832
3.055302	0.0835209
3.008171	0.0852015
2.961040	0.0868608
2.913909	0.0885558
2.866778	0.0903076
2.819646	0.0919812
2.772515	0.0937972
2.725384	0.095663
2.678253	0.0973793
2.631122	0.0992451
2.583991	0.101168
2.536860	0.103098
2.489729	0.105049
2.442598	0.106936
2.395467	0.108916
2.348336	0.11086
2.301205	0.113047
2.254074	0.115347
2.206943	0.117661
2.159812	0.120254
2.112681	0.122775
2.065550	0.125189
2.018419	0.127752
1.971288	0.130366
1.924156	0.133215
1.877025	0.135942
1.829894	0.139118
1.782763	0.142038
1.735632	0.145236
1.688501	0.148419
1.641370	0.151702
1.594239	0.154814
1.547108	0.158339
1.499977	0.161921
1.452846	0.165831
1.405715	0.169556
1.358584	0.173081
1.311453	0.176734
1.264322	0.180437
1.217191	0.184696
1.170060	0.188748
1.122929	0.193014
1.075797	0.197415
1.028666	0.201645
0.981535	0.206238
0.934404	0.210974
0.887273	0.215575
0.840142	0.220553
0.793011	0.225474
0.745880	0.231028
0.698749	0.236106
0.651618	0.24134
0.604487	0.246624
0.557356	0.252785
0.510225	0.258645
0.463094	0.264813
0.415963	0.2713
0.368832	0.278123
0.321701	0.285216
0.274570	0.292451
0.227439	0.299964
0.180307	0.307641
0.133176	0.315518
0.086045	0.322988
0.038914	0.332894
-0.008217	0.358026
-0.055348	0.394054
-0.102479	0.417334
-0.149610	0.440165
-0.196741	0.462042
-0.243872	0.482225
-0.291003	0.501574
-0.338134	0.519905
-0.385265	0.536683
-0.432396	0.553532
-0.479527	0.569883
-0.526658	0.58575
-0.573789	0.600677
-0.620920	0.615824
-0.668051	0.630423
-0.715183	0.644951
-0.762314	0.658524
-0.809445	0.671877
-0.856576	0.684774
-0.903707	0.698262
-0.950838	0.711501
-0.997969	0.723729
-1.045100	0.736042
-1.092231	0.748305
-1.139362	0.759785
-1.186493	0.770453
-1.233624	0.781327
-1.280755	0.790941
-1.327886	0.800712
-1.375017	0.810177
-1.422148	0.819064
-1.469279	0.827788
-1.516410	0.83617
-1.563541	0.84416
-1.610673	0.85198
-1.657804	0.859422
-1.704935	0.865945
-1.752066	0.87234
-1.799197	0.878564
-1.846328	0.884689
-1.893459	0.890115
-1.940590	0.895599
-1.987721	0.901147
-2.034852	0.906203
-2.081983	0.910675
-2.129114	0.915817
-2.176245	0.919876
-2.223376	0.924021
-2.270507	0.927895
-2.317638	0.931726
-2.364769	0.935109
-2.411900	0.938591
-2.459031	0.941981
-2.506163	0.945008
-2.553294	0.94802
-2.600425	0.950719
-2.647556	0.953283
-2.694687	0.955761
-2.741818	0.958268
-2.788949	0.960547
-2.836080	0.962762
-2.883211	0.96492
-2.930342	0.966928
-2.977473	0.968751
-3.024604	0.970745
-3.071735	0.972483
-3.118866	0.973971
-3.165997	0.975531
-3.213128	0.977204
-3.260259	0.978507
-3.307390	0.97986
-3.354522	0.981135
-3.401653	0.982275
-3.448784	0.983435
-3.495915	0.984361
-3.543046	0.985486
-3.590177	0.986448
-3.637308	0.987388
-3.684439	0.988335
-3.731570	0.989083
-3.778701	0.989809
-3.825832	0.990514
-3.872963	0.991255
-3.920094	0.991817
-3.967225	0.992444
-4.014356	0.992964
-4.061487	0.993555
-4.108618	0.99394
-4.155749	0.99431
-4.202880	0.994673
-4.250012	0.995093
-4.297143	0.995471
-4.344274	0.995841
-4.391405	0.996147
-4.438536	0.996503
-4.485667	0.996753
-4.532798	0.996973
-4.579929	0.997215
-4.627060	0.997401
-4.674191	0.997579
-4.721322	0.997799
-4.768453	0.997942
-4.815584	0.998084
-4.862715	0.998298
-4.909846	0.998376
-4.956977	0.998483
-5.004108	0.998654
-5.051239	0.998747
-5.098370	0.998818
-5.145502	0.99891
-5.192633	0.999067
-5.239764	0.999124
-5.286895	0.999195
-5.334026	0.999252
-5.381157	0.999331
-5.428288	0.999402
-5.475419	0.999466
-5.522550	0.999509
-5.569681	0.999537
-5.616812	0.999623
-5.663943	0.999651
-5.711074	0.99968
-5.758205	0.999729
-5.805336	0.999737
-5.852467	0.999822
-5.899598	0.999836
-5.946729	0.999865
-5.993860	0.999879
-6.088123	0.999886
-6.135254	0.999893
-6.182385	0.999915
-6.229516	0.999922
-6.276647	0.999929
-6.370909	0.999943
-6.418040	0.999957
-6.653695	0.999979
-7.125006	0.999986
-7.219268	0.999993
-7.549185	1
&
44.624891	3.38953e-16
44.577760	3.52523e-16
44.530629	3.66636e-16
44.483497	3.81314e-16
44.436366	3.96581e-16
44.389235	4.12458e-16
44.342104	4.28971e-16
44.294973	4.46144e-16
44.247842	4.64006e-16
44.200711	4.82582e-16
44.153580	5.01903e-16
44.106449	5.21996e-16
44.059318	5.42894e-16
44.012187	5.64629e-16
43.965056	5.87234e-16
43.917925	6.10743e-16
43.870794	6.35194e-16
43.823663	6.60624e-16
43.776532	6.87072e-16
43.729401	7.14578e-16
43.682270	7.43186e-16
43.635139	7.72939e-16
43.588007	8.03883e-16
43.540876	8.36066e-16
43.493745	8.69537e-16
43.446614	9.04348e-16
43.399483	9.40553e-16
43.352352	9.78207e-16
43.305221	1.01737e-15
43.258090	1.0581e-15
43.210959	1.10046e-15
43.163828	1.14451e-15
43.116697	1.19033e-15
43.069566	1.23799e-15
43.022435	1.28755e-15
42.975304	1.33909e-15
42.928173	1.3927e-15
42.881042	1.44845e-15
42.833911	1.50644e-15
42.786780	1.56675e-15
42.739649	1.62947e-15
42.692517	1.6947e-15
42.645386	1.76255e-15
42.598255	1.83311e-15
42.551124	1.90649e-15
42.503993	1.98281e-15
42.456862	2.06219e-15
42.409731	2.14475e-15
42.362600	2.23061e-15
42.315469	2.3199e-15
42.268338	2.41278e-15
42.221207	2.50936e-15
42.174076	2.60982e-15
42.126945	2.7143e-15
42.079814	2.82296e-15
42.032683	2.93597e-15
41.985552	3.0535e-15
41.938421	3.17574e-15
41.891290	3.30287e-15
41.844158	3.43509e-15
41.797027	3.5726e-15
41.749896	3.71562e-15
41.702765	3.86436e-15
41.655634	4.01906e-15
41.608503	4.17995e-15
41.561372	4.34728e-15
41.514241	4.52131e-15
41.467110	4.7023e-15
41.419979	4.89054e-15
41.372848	5.08632e-15
41.325717	5.28993e-15
41.278586	5.50169e-15
41.231455	5.72193e-15
41.184324	5.95098e-15
41.137193	6.18921e-15
41.090062	6.43697e-15
41.042931	6.69465e-15
40.995800	6.96264e-15
40.948668	7.24136e-15
40.901537	7.53123e-15
40.854406	7.83271e-15
40.807275	8.14626e-15
40.760144	8.47236e-15
40.713013	8.81151e-15
40.665882	9.16424e-15
40.618751	9.53108e-15
40.571620	9.91261e-15
40.524489	1.03094e-14
40.477358	1.07221e-14
40.430227	1.11513e-14
40.383096	1.15977e-14
40.335965	1.20619e-14
40.288834	1.25448e-14
40.241703	1.30469e-14
40.194572	1.35692e-14
40.147441	1.41124e-14
40.100310	1.46773e-14
40.053178	1.52648e-14
40.006047	1.58758e-14
39.958916	1.65113e-14
39.911785	1.71723e-14
39.864654	1.78597e-14
39.817523	1.85746e-14
39.770392	1.93181e-14
39.723261	2.00914e-14
39.676130	2.08956e-14
39.628999	2.1732e-14
39.581868	2.26019e-14
39.534737	2.35066e-14
39.487606	2.44476e-14
39.440475	2.54262e-14
39.393344	2.64439e-14
39.346213	2.75025e-14
39.299082	2.86033e-14
39.251951	2.97483e-14
39.204820	3.0939e-14
39.157688	3.21774e-14
39.110557	3.34654e-14
39.063426	3.4805e-14
39.016295	3.61981e-14
38.969164	3.76471e-14
38.922033	3.9154e-14
38.874902	4.07212e-14
38.827771	4.23512e-14
38.780640	4.40464e-14
38.733509	4.58094e-14
38.686378	4.76431e-14
38.639247	4.95501e-14
38.592116	5.15334e-14
38.544985	5.35961e-14
38.497854	5.57414e-14
38.450723	5.79725e-14
38.403592	6.0293e-14
38.356461	6.27063e-14
38.309330	6.52162e-14
38.262198	6.78266e-14
38.215067	7.05414e-14
38.167936	7.33649e-14
38.120805	7.63015e-14
38.073674	7.93555e-14
38.026543	8.25318e-14
37.979412	8.58352e-14
37.932281	8.92708e-14
37.885150	9.28439e-14
37.838019	9.65601e-14
37.790888	1.00425e-13
37.743757	1.04444e-13
37.696626	1.08625e-13
37.649495	1.12973e-13
37.602364	1.17494e-13
37.555233	1.22197e-13
37.508102	1.27088e-13
37.460971	1.32175e-13
37.413839	1.37465e-13
37.366708	1.42967e-13
37.319577	1.48689e-13
37.272446	1.5464e-13
37.225315	1.6083e-13
37.178184	1.67267e-13
37.131053	1.73962e-13
37.083922	1.80924e-13
37.036791	1.88166e-13
36.989660	1.95697e-13
36.942529	2.03529e-13
36.895398	2.11675e-13
36.848267	2.20147e-13
36.801136	2.28959e-13
36.754005	2.38122e-13
36.706874	2.47653e-13
36.659743	2.57565e-13
36.612612	2.67873e-13
36.565481	2.78594e-13
36.518349	2.89745e-13
36.471218	3.01341e-13
36.424087	3.13402e-13
36.376956	3.25945e-13
36.329825	3.3899e-13
36.282694	3.52557e-13
36.235563	3.66668e-13
36.188432	3.81342e-13
36.141301	3.96605e-13
36.094170	4.12478e-13
36.047039	4.28986e-13
35.999908	4.46155e-13
35.952777	4.64011e-13
35.905646	4.82581e-13
35.858515	5.01895e-13
35.811384	5.21982e-13
35.764253	5.42872e-13
35.717122	5.64599e-13
35.669991	5.87195e-13
35.622859	6.10695e-13
35.575728	6.35136e-13
35.528597	6.60555e-13
35.481466	6.86991e-13
35.434335	7.14485e-13
35.387204	7.43079e-13
35.340073	7.72817e-13
35.292942	8.03746e-13
35.245811	8.35912e-13
35.198680	8.69365e-13
35.151549	9.04158e-13
35.104418	9.40342e-13
35.057287	9.77975e-13
35.010156	1.01711e-12
34.963025	1.05782e-12
34.915894	1.10015e-12
34.868763	1.14418e-12
34.821632	1.18997e-12
34.774501	1.23759e-12
34.727369	1.28712e-12
34.680238	1.33863e-12
34.633107	1.3922e-12
34.585976	1.44791e-12
34.538845	1.50586e-12
34.491714	1.56612e-12
34.444583	1.62879e-12
34.397452	1.69397e-12
34.350321	1.76176e-12
34.303190	1.83227e-12
34.256059	1.90559e-12
34.208928	1.98185e-12
34.161797	2.06116e-12
34.114666	2.14364e-12
34.067535	2.22942e-12
34.020404	2.31864e-12
33.973273	2.41143e-12
33.926142	2.50792e-12
33.879011	2.60829e-12
33.831879	2.71266e-12
33.784748	2.82121e-12
33.737617	2.93411e-12
33.690486	3.05152e-12
33.643355	3.17364e-12
33.596224	3.30063e-12
33.549093	3.43271e-12
33.501962	3.57008e-12
33.454831	3.71294e-12
33.407700	3.86151e-12
33.360569	4.01604e-12
33.313438	4.17674e-12
33.266307	4.34388e-12
33.219176	4.5177e-12
33.172045	4.69848e-12
33.124914	4.88649e-12
33.077783	5.08202e-12
33.030652	5.28538e-12
32.983520	5.49687e-12
32.936389	5.71683e-12
32.889258	5.94559e-12
32.842127	6.1835e-12
32.794996	6.43093e-12
32.747865	6.68826e-12
32.700734	6.95588e-12
32.653603	7.23421e-12
32.606472	7.52368e-12
32.559341	7.82473e-12
32.512210	8.13783e-12
32.465079	8.46345e-12
32.417948	8.80211e-12
32.370817	9.15431e-12
32.323686	9.5206e-12
32.276555	9.90155e-12
32.229424	1.02977e-11
32.182293	1.07098e-11
32.135162	1.11383e-11
32.088030	1.1584e-11
32.040899	1.20475e-11
31.993768	1.25295e-11
31.946637	1.30309e-11
31.899506	1.35522e-11
31.852375	1.40945e-11
31.805244	1.46584e-11
31.758113	1.52449e-11
31.710982	1.58549e-11
31.663851	1.64893e-11
31.616720	1.7149e-11
31.569589	1.78352e-11
31.522458	1.85488e-11
31.475327	1.92909e-11
31.428196	2.00628e-11
31.381065	2.08655e-11
31.333934	2.17003e-11
31.286803	2.25686e-11
31.239672	2.34715e-11
31.192540	2.44106e-11
31.145409	2.53873e-11
31.098278	2.6403e-11
31.051147	2.74594e-11
31.004016	2.8558e-11
30.956885	2.97006e-11
30.909754	3.08889e-11
30.862623	3.21247e-11
30.815492	3.341e-11
30.768361	3.47467e-11
30.721230	3.61368e-11
30.674099	3.75826e-11
30.626968	3.90862e-11
30.579837	4.06499e-11
30.532706	4.22762e-11
30.485575	4.39676e-11
30.438444	4.57266e-11
30.391313	4.7556e-11
30.344182	4.94586e-11
30.297050	5.14373e-11
30.249919	5.34951e-11
30.202788	5.56353e-11
30.155657	5.7861e-11
30.108526	6.01759e-11
30.061395	6.25833e-11
30.014264	6.5087e-11
29.967133	6.76908e-11
29.920002	7.03988e-11
29.872871	7.32151e-11
29.825740	7.61441e-11
29.778609	7.91903e-11
29.731478	8.23583e-11
29.684347	8.5653e-11
29.637216	8.90795e-11
29.590085	9.26431e-11
29.542954	9.63492e-11
29.495823	1.00204e-10
29.448692	1.04212e-10
29.401560	1.08381e-10
29.354429	1.12717e-10
29.307298	1.17226e-10
29.260167	1.21915e-10
29.213036	1.26792e-10
29.165905	1.31864e-10
29.118774	1.37139e-10
29.071643	1.42625e-10
29.024512	1.4833e-10
28.977381	1.54264e-10
28.930250	1.60434e-10
28.883119	1.66852e-10
28.835988	1.73526e-10
28.788857	1.80468e-10
28.741726	1.87687e-10
28.694595	1.95194e-10
28.647464	2.03002e-10
28.600333	2.11122e-10
28.553201	2.19567e-10
28.506070	2.2835e-10
28.458939	2.37484e-10
28.411808	2.46984e-10
28.364677	2.56863e-10
28.317546	2.67137e-10
28.270415	2.77822e-10
28.223284	2.88935e-10
28.176153	3.00492e-10
28.129022	3.12511e-10
28.081891	3.25011e-10
28.034760	3.38011e-10
27.987629	3.51531e-10
27.940498	3.65592e-10
27.893367	3.80214e-10
27.846236	3.95422e-10
27.799105	4.11238e-10
27.751974	4.27686e-10
27.704843	4.44792e-10
27.657711	4.62582e-10
27.610580	4.81084e-10
27.563449	5.00325e-10
27.516318	5.20336e-10
27.469187	5.41148e-10
27.422056	5.62791e-10
27.374925	5.853e-10
27.327794	6.08709e-10
27.280663	6.33054e-10
27.233532	6.58373e-10
27.186401	6.84705e-10
27.139270	7.12089e-10
27.092139	7.40568e-10
27.045008	7.70186e-10
26.997877	8.00989e-10
26.950746	8.33023e-10
26.903615	8.66338e-10
26.856484	9.00985e-10
26.809353	9.37018e-10
26.762221	9.74491e-10
26.715090	1.01346e-09
26.667959	1.05399e-09
26.620828	1.09614e-09
26.573697	1.13998e-09
26.526566	1.18557e-09
26.479435	1.23298e-09
26.432304	1.28229e-09
26.385173	1.33357e-09
26.338042	1.3869e-09
26.290911	1.44236e-09
26.243780	1.50004e-09
26.196649	1.56003e-09
26.149518	1.62241e-09
26.102387	1.68729e-09
26.055256	1.75476e-09
26.008125	1.82493e-09
25.960994	1.89791e-09
25.913863	1.9738e-09
25.866731	2.05273e-09
25.819600	2.13481e-09
25.772469	2.22018e-09
25.725338	2.30896e-09
25.678207	2.40128e-09
25.631076	2.4973e-09
25.583945	2.59716e-09
25.536814	2.70101e-09
25.489683	2.80901e-09
25.442552	2.92133e-09
25.395421	3.03814e-09
25.348290	3.15962e-09
25.301159	3.28595e-09
25.254028	3.41734e-09
25.206897	3.55398e-09
25.159766	3.69608e-09
25.112635	3.84386e-09
25.065504	3.99755e-09
25.018373	4.15738e-09
24.971241	4.32361e-09
24.924110	4.49647e-09
24.876979	4.67625e-09
24.829848	4.86321e-09
24.782717	5.05765e-09
24.735586	5.25986e-09
24.688455	5.47015e-09
24.641324	5.68885e-09
24.594193	5.91629e-09
24.547062	6.15282e-09
24.499931	6.39881e-09
24.452800	6.65463e-09
24.405669	6.92067e-09
24.358538	7.19735e-09
24.311407	7.48509e-09
24.264276	7.78433e-09
24.217145	8.09552e-09
24.170014	8.41916e-09
24.122882	8.75573e-09
24.075751	9.10576e-09
24.028620	9.46977e-09
23.981489	9.84833e-09
23.934358	1.0242e-08
23.887227	1.06515e-08
23.840096	1.10772e-08
23.792965	1.152e-08
23.745834	1.19806e-08
23.698703	1.24595e-08
23.651572	1.29575e-08
23.604441	1.34755e-08
23.557310	1.40141e-08
23.510179	1.45743e-08
23.463048	1.51569e-08
23.415917	1.57627e-08
23.368786	1.63928e-08
23.321655	1.7048e-08
23.274524	1.77294e-08
23.227392	1.84381e-08
23.180261	1.9175e-08
23.133130	1.99414e-08
23.085999	2.07385e-08
23.038868	2.15674e-08
22.991737	2.24294e-08
22.944606	2.33258e-08
22.897475	2.42581e-08
22.850344	2.52276e-08
22.803213	2.62359e-08
22.756082	2.72845e-08
22.708951	2.83749e-08
22.661820	2.95089e-08
22.614689	3.06883e-08
22.567558	3.19147e-08
22.520427	3.31902e-08
22.473296	3.45166e-08
22.426165	3.5896e-08
22.379034	3.73305e-08
22.331902	3.88223e-08
22.284771	4.03737e-08
22.237640	4.19871e-08
22.190509	4.3665e-08
22.143378	4.54099e-08
22.096247	4.72245e-08
22.049116	4.91116e-08
22.001985	5.10741e-08
21.954854	5.31149e-08
21.907723	5.52373e-08
21.860592	5.74445e-08
21.813461	5.97399e-08
21.766330	6.21269e-08
21.719199	6.46093e-08
21.672068	6.71909e-08
21.624937	6.98755e-08
21.577806	7.26674e-08
21.530675	7.55708e-08
21.483544	7.85902e-08
21.436412	8.17302e-08
21.389281	8.49956e-08
21.342150	8.83914e-08
21.295019	9.19229e-08
21.247888	9.55954e-08
21.200757	9.94145e-08
21.153626	1.03386e-07
21.106495	1.07517e-07
21.059364	1.11812e-07
21.012233	1.16279e-07
20.965102	1.20924e-07
20.917971	1.25754e-07
20.870840	1.30778e-07
20.823709	1.36002e-07
20.776578	1.41435e-07
20.729447	1.47085e-07
20.682316	1.5296e-07
20.635185	1.5907e-07
20.588054	1.65424e-07
20.540922	1.72032e-07
20.493791	1.78903e-07
20.446660	1.86049e-07
20.399529	1.9348e-07
20.352398	2.01208e-07
20.305267	2.09244e-07
20.258136	2.17601e-07
20.211005	2.26292e-07
20.163874	2.3533e-07
20.116743	2.44729e-07
20.069612	2.54503e-07
20.022481	2.64667e-07
19.975350	2.75236e-07
19.928219	2.86228e-07
19.881088	2.97659e-07
19.833957	3.09545e-07
19.786826	3.21907e-07
19.739695	3.34761e-07
19.692564	3.48129e-07
19.645432	3.6203e-07
19.598301	3.76487e-07
19.551170	3.9152e-07
19.504039	4.07153e-07
19.456908	4.2341e-07
19.409777	4.40316e-07
19.362646	4.57896e-07
19.315515	4.76178e-07
19.268384	4.9519e-07
19.221253	5.14961e-07
19.174122	5.3552e-07
19.126991	5.569e-07
19.079860	5.79133e-07
19.032729	6.02253e-07
18.985598	6.26295e-07
18.938467	6.51297e-07
18.891336	6.77296e-07
18.844205	7.04333e-07
18.797073	7.32449e-07
18.749942	7.61686e-07
18.702811	7.92089e-07
18.655680	8.23706e-07
18.608549	8.56583e-07
18.561418	8.90772e-07
18.514287	9.26325e-07
18.467156	9.63297e-07
18.420025	1.00174e-06
18.372894	1.04172e-06
18.325763	1.0833e-06
18.278632	1.12653e-06
18.231501	1.17148e-06
18.184370	1.21823e-06
18.137239	1.26685e-06
18.090108	1.3174e-06
18.042977	1.36997e-06
17.995846	1.42463e-06
17.948715	1.48148e-06
17.901583	1.54059e-06
17.854452	1.60206e-06
17.807321	1.66597e-06
17.760190	1.73244e-06
17.713059	1.80156e-06
17.665928	1.87343e-06
17.618797	1.94817e-06
17.571666	2.02589e-06
17.524535	2.1067e-06
17.477404	2.19074e-06
17.430273	2.27813e-06
17.383142	2.369e-06
17.336011	2.46349e-06
17.288880	2.56174e-06
17.241749	2.66392e-06
17.194618	2.77016e-06
17.147487	2.88064e-06
17.100356	2.99552e-06
17.053225	3.11498e-06
17.006093	3.2392e-06
16.958962	3.36837e-06
16.911831	3.50268e-06
16.864700	3.64235e-06
16.817569	3.78758e-06
16.770438	3.93859e-06
16.723307	4.09562e-06
16.676176	4.25891e-06
16.629045	4.4287e-06
16.581914	4.60525e-06
16.534783	4.78883e-06
16.487652	4.97973e-06
16.440521	5.17822e-06
16.393390	5.38462e-06
16.346259	5.59924e-06
16.299128	5.8224e-06
16.251997	6.05445e-06
16.204866	6.29574e-06
16.157735	6.54663e-06
16.110603	6.8075e-06
16.063472	7.07877e-06
16.016341	7.36083e-06
15.969210	7.65411e-06
15.922079	7.95907e-06
15.874948	8.27616e-06
15.827817	8.60586e-06
15.780686	8.94869e-06
15.733555	9.30516e-06
15.686424	9.67581e-06
15.639293	1.00612e-05
15.592162	1.04619e-05
15.545031	1.08786e-05
15.497900	1.13118e-05
15.450769	1.17623e-05
15.403638	1.22306e-05
15.356507	1.27176e-05
15.309376	1.3224e-05
15.262245	1.37505e-05
15.215113	1.42979e-05
15.167982	1.48671e-05
15.120851	1.54589e-05
15.073720	1.60742e-05
15.026589	1.6714e-05
14.979458	1.73791e-05
14.932327	1.80708e-05
14.885196	1.87898e-05
14.838065	1.95375e-05
14.790934	2.03148e-05
14.743803	2.11231e-05
14.696672	2.19634e-05
14.649541	2.2837e-05
14.602410	2.37454e-05
14.555279	2.46898e-05
14.508148	2.56717e-05
14.461017	2.66926e-05
14.413886	2.77539e-05
14.366754	2.88574e-05
14.319623	3.00047e-05
14.272492	3.11974e-05
14.225361	3.24375e-05
14.178230	3.37267e-05
14.131099	3.50671e-05
14.083968	3.64606e-05
14.036837	3.79093e-05
13.989706	3.94154e-05
13.942575	4.09812e-05
13.895444	4.2609e-05
13.848313	4.43013e-05
13.801182	4.60606e-05
13.754051	4.78895e-05
13.706920	4.97909e-05
13.659789	5.17675e-05
13.612658	5.38223e-05
13.565527	5.59583e-05
13.518396	5.81789e-05
13.471264	6.04873e-05
13.424133	6.28869e-05
13.377002	6.53814e-05
13.329871	6.79744e-05
13.282740	7.06698e-05
13.235609	7.34717e-05
13.188478	7.63842e-05
13.141347	7.94116e-05
13.094216	8.25585e-05
13.047085	8.58295e-05
12.999954	8.92295e-05
12.952823	9.27634e-05
12.905692	9.64366e-05
12.858561	0.000100254
12.811430	0.000104223
12.764299	0.000108347
12.717168	0.000112633
12.670037	0.000117088
12.622906	0.000121718
12.575774	0.00012653
12.528643	0.000131531
12.481512	0.000136728
12.434381	0.000142129
12.387250	0.000147741
12.340119	0.000153573
12.292988	0.000159633
12.245857	0.00016593
12.198726	0.000172473
12.151595	0.000179271
12.104464	0.000186334
12.057333	0.000193673
12.010202	0.000201297
11.963071	0.000209217
11.915940	0.000217444
11.868809	0.00022599
11.821678	0.000234867
11.774547	0.000244087
11.727416	0.000253662
11.680284	0.000263605
11.633153	0.00027393
11.586022	0.00028465
11.538891	0.00029578
11.491760	0.000307332
11.444629	0.000319323
11.397498	0.000331766
11.350367	0.000344675
11.303236	0.000358067
11.256105	0.000371954
11.208974	0.00038635
11.161843	0.000401268
11.114712	0.000416719
11.067581	0.00043271
11.020450	0.000449243
10.973319	0.000466312
10.926188	0.000483889
10.879057	0.00050189
&
```
