## Supplementary material for "All-at-once RNA folding with 3D motif prediction framed by evolutionary information": RF01055_Molybdenum.cacofold.power

```
# Power analysis of CaCoFold structure 
#
# Powertype = SINGLE SUBSTITUTIONS
# covary  left_pos      right_pos    substitutions      power
#----------------------------------------------------------------
          11		241		89		0.95
          12		239		71		0.92
          13		237		15		0.47
          14		236		54		0.88
          15		235		2		0.00
          17		234		0		0.00
          21		102		8		0.24
          22		101		15		0.47
          23		100		97		0.97
          24		99		81		0.94
          25		98		126		1.00
          26		97		118		0.99
          28		96		140		1.00
          30		95		102		0.97
          32		94		135		1.00
          33		93		93		0.96
          34		92		2		0.00
          185		215		4		0.07
          186		214		0		0.00
          187		213		22		0.63
          188		212		82		0.94
          189		211		126		1.00
          190		210		145		1.00
          192		209		93		0.96
          193		208		109		0.98
          197		207		117		0.99
          216		230		14		0.45
          217		229		29		0.73
#
# BPAIRS 28
# avg substitutions per BP  67.5
# BPAIRS expected to covary 19.5 +/- 1.4
# BPAIRS observed to covary 0
#
```
