## Supplementary material for "All-at-once RNA folding with 3D motif prediction framed by evolutionary information": RF01055_Molybdenum.helixcov

```
# RMs = 7 L = 255

# RM_HELIX NESTED 39-42 86-89, nbp = 4 nbp_cov = 0
# pvals: 0.499664,0.242574,0.5537,0.567254
# aggregated NONE
NESTED  ::::::::::::::::::::::::::::::::<<<<___________>>>>::::::::::::::::::::::::::::::::::::::::::::::::::::::::::::::::::::::::::::::::::::::::::::::::::::
        :::::::::::::::::::::::::::::::::::::::::::::::::::::::::::::::::::::::::::::::::::::::::::::::::::::::::::::::::::::::::::::::::::::::::::::::::::::::

# RM_HELIX NESTED 21-34 92-102, nbp = 11 nbp_cov = 0
# pvals: 0.607978,0.58419,0.171338,0.212525,0.125695,0.242574,0.102517,0.171338,0.295845,0.38268,0.483479
# aggregated NONE
NESTED  ::::::::::::::::::<<<<<<<<<<<________________________>>>>>>>>>>>:::::::::::::::::::::::::::::::::::::::::::::::::::::::::::::::::::::::::::::::::::::::
        :::::::::::::::::::::::::::::::::::::::::::::::::::::::::::::::::::::::::::::::::::::::::::::::::::::::::::::::::::::::::::::::::::::::::::::::::::::::

# RM_HELIX NESTED 108-112 176-180, nbp = 5 nbp_cov = 0
# pvals: 0.5537,0.385656,0.842278,0.460636,0.604521
# aggregated NONE
NESTED  :::::::::::::::::::::::::::::::::::::::::::::::::::::::::::::::::<<<<<______________>>>>>::::::::::::::::::::::::::::::::::::::::::::::::::::::::::::::
        :::::::::::::::::::::::::::::::::::::::::::::::::::::::::::::::::::::::::::::::::::::::::::::::::::::::::::::::::::::::::::::::::::::::::::::::::::::::

# RM_HELIX NESTED 185-200 205-215, nbp = 11 nbp_cov = 0
# pvals: 0.506185,0.450998,0.470079,0.321267,0.570636,0.769766,0.563779,0.364985,0.614671,0.684561,0.614671
# aggregated NONE
NESTED  :::::::::::::::::::::::::::::::::::::::::::::::::::::::::::::::::::::::::::::::::::::::::::<<<<<<<<<<<____>>>>>>>>>>>::::::::::::::::::::::::::::::::::
        :::::::::::::::::::::::::::::::::::::::::::::::::::::::::::::::::::::::::::::::::::::::::::::::::::::::::::::::::::::::::::::::::::::::::::::::::::::::

# RM_HELIX NESTED 216-217 229-230, nbp = 2 nbp_cov = 0
# pvals: 0.668128,0.303426
# aggregated NONE
NESTED  :::::::::::::::::::::::::::::::::::::::::::::::::::::::::::::::::::::::::::::::::::::::::::::::::::::::::::::::::::::<<_______>>:::::::::::::::::::::::
        :::::::::::::::::::::::::::::::::::::::::::::::::::::::::::::::::::::::::::::::::::::::::::::::::::::::::::::::::::::::::::::::::::::::::::::::::::::::

# RM_HELIX NESTED 11-17 234-241, nbp = 6 nbp_cov = 0
# pvals: 0.824874,0.720419,0.51306,0.509589,0.450998,0.450998
# aggregated NONE
NESTED  ::::::::::<<<<<<___________________________________________________________________________________________________________________>>>>>>::::::::::::::
        :::::::::::::::::::::::::::::::::::::::::::::::::::::::::::::::::::::::::::::::::::::::::::::::::::::::::::::::::::::::::::::::::::::::::::::::::::::::

# RM_HELIX NESTED 3-6 246-249, nbp = 3 nbp_cov = 0
# pvals: 0.435325,0.106521,0.631404
# aggregated NONE
NESTED  ::<<-<_______________________________________________________________________________________________________________________________________>->>::::::
        :::::::::::::::::::::::::::::::::::::::::::::::::::::::::::::::::::::::::::::::::::::::::::::::::::::::::::::::::::::::::::::::::::::::::::::::::::::::
```
