## Supplementary material for "All-at-once RNA folding with 3D motif prediction framed by evolutionary information": RF01055_Molybdenum.power

```
# Power analysis of given structure 
#
# Powertype = SINGLE SUBSTITUTIONS
# covary  left_pos      right_pos    substitutions      power
#----------------------------------------------------------------
          3		249		144		1.00
          4		248		133		1.00
          6		246		134		1.00
          11		241		89		0.95
          12		239		71		0.92
          13		237		15		0.47
          14		236		54		0.88
          15		235		2		0.00
          17		234		0		0.00
          21		102		8		0.24
          22		101		15		0.47
          23		100		97		0.97
          24		99		81		0.94
          25		98		126		1.00
          26		97		118		0.99
          28		96		140		1.00
          30		95		102		0.97
          32		94		135		1.00
          33		93		93		0.96
          34		92		2		0.00
          39		89		37		0.80
          40		88		59		0.89
          41		87		110		0.99
          42		86		110		0.99
          108		180		53		0.87
          109		179		63		0.90
          110		178		45		0.84
          111		177		72		0.92
          112		176		62		0.90
          185		215		4		0.07
          186		214		0		0.00
          187		213		22		0.63
          188		212		82		0.94
          189		211		126		1.00
          190		210		145		1.00
          192		209		93		0.96
          193		208		109		0.98
          197		207		117		0.99
          198		206		75		0.92
          200		205		73		0.92
          216		230		14		0.45
          217		229		29		0.73
#
# BPAIRS 42
# avg substitutions per BP  72.8
# BPAIRS expected to covary 32.4 +/- 1.7
# BPAIRS observed to covary 0
#
```
