## Supplementary material for "All-at-once RNA folding with 3D motif prediction framed by evolutionary information": RF01055_Molybdenum.surv

```
8.400000	0.0238095
8.200000	0.047619
7.350000	0.0714286
5.700000	0.119048
4.550000	0.142857
3.800000	0.190476
2.650000	0.214286
2.500000	0.238095
2.150000	0.261905
1.350000	0.285714
1.050000	0.309524
1.000000	0.333333
0.200000	0.357143
-0.050000	0.428571
-0.200000	0.452381
-0.350000	0.47619
-0.550000	0.5
-0.800000	0.52381
-0.900000	0.547619
-0.950000	0.571429
-1.000000	0.595238
-1.600000	0.642857
-1.750000	0.666667
-1.800000	0.690476
-1.850000	0.714286
-2.050000	0.738095
-2.350000	0.761905
-2.400000	0.785714
-2.500000	0.833333
-2.750000	0.857143
-3.300000	0.880952
-3.550000	0.904762
-4.100000	0.928571
-4.900000	0.952381
-5.900000	0.97619
-6.250000	1
&
22.650000	8.86289e-05
20.450000	0.000177258
20.350000	0.000265887
20.250000	0.000354516
20.100000	0.000443145
19.750000	0.000531773
19.150000	0.000620402
18.850000	0.000709031
18.450000	0.00079766
17.450000	0.000886289
16.950000	0.000974918
16.800000	0.00106355
16.700000	0.00115218
16.600000	0.0012408
16.350000	0.00132943
16.100000	0.00141806
15.900000	0.00150669
15.650000	0.00159532
15.600000	0.00168395
15.100000	0.00186121
14.950000	0.00194984
14.850000	0.00203846
14.600000	0.00212709
14.500000	0.00221572
14.200000	0.00230435
14.150000	0.00248161
14.050000	0.00257024
13.950000	0.00283613
13.900000	0.00292475
13.850000	0.00301338
13.800000	0.00310201
13.750000	0.00319064
13.700000	0.00327927
13.500000	0.00345653
13.400000	0.00363379
13.300000	0.00372241
13.250000	0.00381104
13.200000	0.00389967
13.150000	0.00407693
13.100000	0.00416556
13.050000	0.00425419
13.000000	0.00434282
12.950000	0.00443145
12.850000	0.00452007
12.800000	0.0046087
12.650000	0.00469733
12.600000	0.00487459
12.500000	0.00496322
12.400000	0.00505185
12.250000	0.00514048
12.100000	0.00522911
12.050000	0.00531773
12.000000	0.00540636
11.900000	0.00549499
11.850000	0.00567225
11.800000	0.00593814
11.750000	0.00620402
11.700000	0.00646991
11.650000	0.00655854
11.600000	0.00682443
11.550000	0.00691306
11.500000	0.00709031
11.450000	0.00726757
11.350000	0.0073562
11.300000	0.00753346
11.200000	0.00779934
11.150000	0.00806523
11.100000	0.00815386
11.050000	0.00833112
11.000000	0.00841975
10.950000	0.00868563
10.900000	0.00877426
10.850000	0.00886289
10.800000	0.00904015
10.700000	0.00930604
10.650000	0.00948329
10.600000	0.00974918
10.550000	0.0103696
10.500000	0.0104582
10.450000	0.0106355
10.400000	0.0109014
10.350000	0.0110786
10.250000	0.0112559
10.200000	0.0114331
10.150000	0.011699
10.100000	0.0118763
10.050000	0.0123194
10.000000	0.0124967
9.950000	0.0128512
9.900000	0.0129398
9.850000	0.0132943
9.800000	0.0138261
9.650000	0.0141806
9.600000	0.0145351
9.550000	0.0149783
9.500000	0.0151555
9.450000	0.0158646
9.400000	0.0163077
9.350000	0.0163963
9.300000	0.0168395
9.250000	0.0170168
9.200000	0.0174599
9.150000	0.0176372
9.100000	0.0178144
9.050000	0.0180803
9.000000	0.018878
8.950000	0.0191438
8.900000	0.0193211
8.850000	0.019587
8.800000	0.0198529
8.750000	0.0203846
8.700000	0.0209164
8.650000	0.0217141
8.600000	0.0223345
8.550000	0.0231321
8.500000	0.0234867
8.450000	0.0239298
8.400000	0.0242843
8.350000	0.0244616
8.300000	0.0249934
8.250000	0.0252592
8.200000	0.0256138
8.150000	0.0259683
8.100000	0.0264114
8.050000	0.0268546
8.000000	0.0273863
7.950000	0.0278295
7.900000	0.028184
7.850000	0.0282726
7.800000	0.0289817
7.750000	0.0293362
7.700000	0.0298679
7.650000	0.0303111
7.600000	0.0308429
7.550000	0.0317292
7.500000	0.0322609
7.450000	0.0334131
7.400000	0.033679
7.350000	0.0344766
7.300000	0.0352743
7.250000	0.0355402
7.200000	0.0358061
7.150000	0.0362492
7.100000	0.0374014
7.050000	0.0382877
7.000000	0.0390853
6.950000	0.0396171
6.900000	0.0399716
6.850000	0.0407693
6.800000	0.041567
6.750000	0.0421874
6.700000	0.0431623
6.650000	0.0436054
6.600000	0.0440486
6.550000	0.0445803
6.500000	0.0454666
6.450000	0.0465302
6.400000	0.0474165
6.350000	0.0487459
6.300000	0.0493663
6.250000	0.0502526
6.200000	0.0510503
6.150000	0.0517593
6.100000	0.0527342
6.050000	0.0538864
6.000000	0.0548613
5.950000	0.0553044
5.900000	0.0564566
5.850000	0.0572543
5.800000	0.0589382
5.750000	0.060179
5.700000	0.0611539
5.650000	0.0623948
5.600000	0.0634583
5.550000	0.0644332
5.500000	0.0654968
5.450000	0.0666489
5.400000	0.0676239
5.350000	0.0685988
5.300000	0.0692192
5.250000	0.0700168
5.200000	0.0707259
5.150000	0.0719667
5.100000	0.0731189
5.050000	0.0745369
5.000000	0.0758663
4.950000	0.0771958
4.900000	0.0785252
4.850000	0.0802092
4.800000	0.0819817
4.750000	0.0829567
4.700000	0.0844634
4.650000	0.0856155
4.600000	0.0871222
4.550000	0.0884517
4.500000	0.0902242
4.450000	0.0922627
4.400000	0.0946557
4.350000	0.0961624
4.300000	0.0979349
4.250000	0.0988212
4.200000	0.100062
4.150000	0.101835
4.100000	0.103784
4.050000	0.10538
4.000000	0.107507
3.950000	0.108925
3.900000	0.111052
3.850000	0.112825
3.800000	0.113622
3.750000	0.115395
3.700000	0.117522
3.650000	0.119295
3.600000	0.120535
3.550000	0.122662
3.500000	0.124612
3.450000	0.12603
3.400000	0.128157
3.350000	0.129664
3.300000	0.131348
3.250000	0.13383
3.200000	0.135514
3.150000	0.137907
3.100000	0.139856
3.050000	0.141274
3.000000	0.143756
2.950000	0.145529
2.900000	0.148188
2.850000	0.150935
2.800000	0.153239
2.750000	0.156164
2.700000	0.158291
2.650000	0.159975
2.600000	0.162811
2.550000	0.165027
2.500000	0.167154
2.450000	0.16937
2.400000	0.172649
2.350000	0.175397
2.300000	0.178321
2.250000	0.181601
2.200000	0.184614
2.150000	0.187805
2.100000	0.190818
2.050000	0.193477
2.000000	0.19649
1.950000	0.198617
1.900000	0.201099
1.850000	0.205087
1.800000	0.208189
1.750000	0.21138
1.700000	0.214748
1.650000	0.217229
1.600000	0.220509
1.550000	0.223433
1.500000	0.227245
1.450000	0.230435
1.400000	0.233803
1.350000	0.237969
1.300000	0.241159
1.250000	0.244704
1.200000	0.248515
1.150000	0.252238
1.100000	0.255517
1.050000	0.258176
1.000000	0.261633
0.950000	0.266153
0.900000	0.271116
0.850000	0.274395
0.800000	0.278649
0.750000	0.28246
0.700000	0.286892
0.650000	0.291589
0.600000	0.296198
0.550000	0.300807
0.500000	0.30577
0.450000	0.309669
0.400000	0.314721
0.350000	0.320039
0.300000	0.323939
0.250000	0.329522
0.200000	0.335195
0.150000	0.341399
0.100000	0.347603
0.050000	0.358593
0.000000	0.405566
-0.050000	0.544979
-0.100000	0.551095
-0.150000	0.556324
-0.200000	0.560223
-0.250000	0.565452
-0.300000	0.570859
-0.350000	0.575733
-0.400000	0.581672
-0.450000	0.587167
-0.500000	0.593016
-0.550000	0.598954
-0.600000	0.604449
-0.650000	0.610299
-0.700000	0.615351
-0.750000	0.621111
-0.800000	0.626872
-0.850000	0.63281
-0.900000	0.638394
-0.950000	0.644509
-1.000000	0.652309
-1.050000	0.657449
-1.100000	0.664983
-1.150000	0.671275
-1.200000	0.676504
-1.250000	0.682531
-1.300000	0.688115
-1.350000	0.694053
-1.400000	0.700966
-1.450000	0.705663
-1.500000	0.711779
-1.550000	0.717451
-1.600000	0.723921
-1.650000	0.730834
-1.700000	0.736595
-1.750000	0.741735
-1.800000	0.747053
-1.850000	0.751485
-1.900000	0.756005
-1.950000	0.760347
-2.000000	0.764247
-2.050000	0.768413
-2.100000	0.77373
-2.150000	0.77958
-2.200000	0.784011
-2.250000	0.788975
-2.300000	0.793406
-2.350000	0.797306
-2.400000	0.803067
-2.450000	0.806789
-2.500000	0.8106
-2.550000	0.814677
-2.600000	0.818931
-2.650000	0.822919
-2.700000	0.827174
-2.750000	0.832846
-2.800000	0.836746
-2.850000	0.840202
-2.900000	0.843836
-2.950000	0.847736
-3.000000	0.851103
-3.050000	0.855003
-3.100000	0.860055
-3.150000	0.864575
-3.200000	0.868297
-3.250000	0.871311
-3.300000	0.876008
-3.350000	0.87849
-3.400000	0.882124
-3.450000	0.884871
-3.500000	0.887441
-3.550000	0.889746
-3.600000	0.89205
-3.650000	0.894975
-3.700000	0.897811
-3.750000	0.900647
-3.800000	0.90304
-3.850000	0.905433
-3.900000	0.907915
-3.950000	0.910042
-4.000000	0.912257
-4.050000	0.914828
-4.100000	0.917398
-4.150000	0.919791
-4.200000	0.922893
-4.250000	0.9244
-4.300000	0.926261
-4.350000	0.927856
-4.400000	0.92954
-4.450000	0.931224
-4.500000	0.933971
-4.550000	0.936453
-4.600000	0.93796
-4.650000	0.939289
-4.700000	0.94115
-4.750000	0.942568
-4.800000	0.944252
-4.850000	0.945848
-4.900000	0.947443
-4.950000	0.948861
-5.000000	0.950722
-5.050000	0.952938
-5.100000	0.954356
-5.150000	0.955863
-5.200000	0.957369
-5.250000	0.958699
-5.300000	0.960117
-5.350000	0.961269
-5.400000	0.962155
-5.450000	0.963219
-5.500000	0.96446
-5.550000	0.965523
-5.600000	0.966498
-5.650000	0.967562
-5.700000	0.969423
-5.750000	0.970752
-5.800000	0.972259
-5.850000	0.9735
-5.900000	0.974918
-5.950000	0.975538
-6.000000	0.976602
-6.050000	0.977666
-6.100000	0.978286
-6.150000	0.979793
-6.200000	0.980679
-6.250000	0.981388
-6.300000	0.98192
-6.350000	0.98254
-6.400000	0.983161
-6.450000	0.983958
-6.500000	0.984224
-6.550000	0.985288
-6.600000	0.986085
-6.650000	0.986617
-6.700000	0.987149
-6.750000	0.987503
-6.800000	0.988478
-6.850000	0.98901
-6.900000	0.989896
-6.950000	0.990251
-7.000000	0.990694
-7.050000	0.991226
-7.100000	0.991846
-7.150000	0.992023
-7.200000	0.992378
-7.300000	0.992467
-7.350000	0.99291
-7.400000	0.993176
-7.450000	0.993619
-7.500000	0.993796
-7.550000	0.994328
-7.600000	0.994505
-7.650000	0.99486
-7.700000	0.995125
-7.750000	0.995391
-7.800000	0.995657
-7.850000	0.995746
-7.900000	0.995834
-7.950000	0.996189
-8.000000	0.996366
-8.050000	0.996898
-8.150000	0.997164
-8.200000	0.99743
-8.250000	0.997607
-8.350000	0.997873
-8.400000	0.99805
-8.450000	0.998227
-8.500000	0.998493
-8.550000	0.998582
-8.600000	0.998671
-8.750000	0.998759
-8.800000	0.998936
-8.850000	0.999025
-8.900000	0.999114
-8.950000	0.999291
-9.000000	0.999468
-9.150000	0.999645
-9.550000	0.999734
-9.850000	0.999823
-9.950000	1
&
63.150000	4.41501e-06
62.950000	8.83002e-06
52.400000	1.3245e-05
51.850000	1.766e-05
50.250000	2.20751e-05
49.400000	2.64901e-05
49.050000	3.09051e-05
47.500000	3.53201e-05
46.750000	3.97351e-05
46.400000	4.41501e-05
46.150000	4.85651e-05
45.600000	5.73951e-05
45.300000	6.18102e-05
45.250000	6.62252e-05
45.150000	7.06402e-05
45.050000	7.50552e-05
45.000000	7.94702e-05
44.900000	8.38852e-05
44.800000	8.83002e-05
43.900000	9.27152e-05
43.250000	9.71302e-05
43.100000	0.000101545
42.950000	0.000110375
42.900000	0.00011479
42.700000	0.00012362
42.650000	0.000128035
42.350000	0.00013245
42.150000	0.000136865
42.000000	0.00014128
41.700000	0.000145695
41.500000	0.00015011
41.450000	0.000154525
41.350000	0.00015894
41.100000	0.000163355
41.050000	0.00016777
41.000000	0.000172185
40.950000	0.0001766
40.800000	0.00018543
40.400000	0.00019426
40.300000	0.000198675
40.150000	0.000207506
40.100000	0.000211921
39.850000	0.000216336
39.800000	0.000229581
39.650000	0.000233996
39.500000	0.000238411
39.350000	0.000247241
39.250000	0.000251656
39.200000	0.000256071
38.900000	0.000260486
38.850000	0.000264901
38.750000	0.000282561
38.700000	0.000286976
38.450000	0.000295806
38.350000	0.000300221
38.200000	0.000304636
38.050000	0.000313466
37.850000	0.000317881
37.650000	0.000322296
37.550000	0.000326711
37.400000	0.000335541
37.300000	0.000344371
37.200000	0.000348786
37.150000	0.000353201
36.950000	0.000357616
36.900000	0.000366446
36.750000	0.000375276
36.650000	0.000379691
36.600000	0.000384106
36.400000	0.000388521
36.350000	0.000401766
36.300000	0.000410596
36.200000	0.000415011
36.150000	0.000423841
36.000000	0.000432671
35.900000	0.000437086
35.850000	0.000441501
35.750000	0.000454746
35.700000	0.000459161
35.650000	0.000467991
35.400000	0.000472406
35.350000	0.000476821
35.300000	0.000485651
35.250000	0.000490066
35.200000	0.000498896
35.150000	0.000507726
35.100000	0.000516556
35.050000	0.000520971
34.950000	0.000529801
34.900000	0.000538631
34.800000	0.000551876
34.700000	0.000560706
34.650000	0.000569536
34.550000	0.000573951
34.450000	0.000578366
34.400000	0.000582781
34.350000	0.000587196
34.300000	0.000591611
34.250000	0.000596026
34.200000	0.000600442
34.100000	0.000604857
34.050000	0.000609272
33.950000	0.000618102
33.900000	0.000622517
33.850000	0.000640177
33.800000	0.000644592
33.750000	0.000649007
33.700000	0.000657837
33.650000	0.000662252
33.600000	0.000666667
33.550000	0.000671082
33.500000	0.000675497
33.400000	0.000684327
33.350000	0.000688742
33.250000	0.000706402
33.200000	0.000715232
33.150000	0.000728477
33.050000	0.000737307
33.000000	0.000750552
32.950000	0.000759382
32.900000	0.000768212
32.850000	0.000777042
32.750000	0.000781457
32.700000	0.000794702
32.600000	0.000799117
32.550000	0.000812362
32.500000	0.000830022
32.400000	0.000865342
32.350000	0.000869757
32.200000	0.000887417
32.150000	0.000891832
32.050000	0.000909492
32.000000	0.000913907
31.950000	0.000918322
31.900000	0.000927152
31.850000	0.000949227
31.800000	0.000958057
31.700000	0.000962472
31.650000	0.000975717
31.600000	0.000980132
31.550000	0.000993377
31.500000	0.00100221
31.450000	0.00100662
31.400000	0.0010287
31.350000	0.00104194
31.250000	0.0010596
31.150000	0.00106843
31.100000	0.00107285
31.050000	0.00108609
31.000000	0.00109051
30.950000	0.00111258
30.900000	0.001117
30.850000	0.00113024
30.800000	0.00115232
30.750000	0.00116998
30.700000	0.00117439
30.650000	0.00119647
30.600000	0.00121413
30.550000	0.00123179
30.500000	0.00124062
30.450000	0.00124945
30.400000	0.00126711
30.350000	0.0012936
30.300000	0.00132009
30.250000	0.0013245
30.200000	0.00132892
30.150000	0.00133775
30.100000	0.00135982
30.050000	0.00137748
30.000000	0.00139956
29.950000	0.00141722
29.900000	0.00143929
29.850000	0.00144812
29.800000	0.0014702
29.750000	0.00148786
29.700000	0.0015011
29.650000	0.00151876
29.600000	0.00153642
29.550000	0.00154967
29.500000	0.00156733
29.450000	0.00159382
29.400000	0.00159823
29.350000	0.00160706
29.300000	0.00161589
29.250000	0.00163355
29.200000	0.00165563
29.150000	0.00166446
29.100000	0.0016777
29.050000	0.00170419
29.000000	0.00172185
28.950000	0.00173068
28.900000	0.00174834
28.850000	0.00177042
28.800000	0.00177925
28.750000	0.00178366
28.700000	0.00180574
28.650000	0.00183664
28.600000	0.00186313
28.550000	0.00189404
28.500000	0.00192053
28.450000	0.00192936
28.400000	0.00194702
28.350000	0.00196909
28.300000	0.00198675
28.250000	0.00199558
28.200000	0.00202649
28.150000	0.00203532
28.100000	0.00206181
28.050000	0.0020883
28.000000	0.00211038
27.950000	0.00212804
27.900000	0.00215011
27.850000	0.00216336
27.800000	0.00218985
27.750000	0.00221192
27.700000	0.00224283
27.650000	0.00225607
27.600000	0.00229139
27.550000	0.00230905
27.500000	0.00231788
27.450000	0.00233554
27.400000	0.00234879
27.350000	0.00236645
27.300000	0.00238852
27.250000	0.00241501
27.200000	0.00243267
27.150000	0.00247682
27.100000	0.0024989
27.050000	0.00252097
27.000000	0.00254305
26.950000	0.00256071
26.900000	0.00257837
26.850000	0.00262693
26.800000	0.00265342
26.750000	0.00268433
26.700000	0.00272406
26.650000	0.00273731
26.600000	0.00275938
26.550000	0.0027947
26.500000	0.00280353
26.450000	0.00282119
26.400000	0.00287859
26.350000	0.002883
26.300000	0.00289183
26.250000	0.00292715
26.200000	0.00294481
26.150000	0.00296689
26.100000	0.00302428
26.050000	0.00304194
26.000000	0.00306402
25.950000	0.00309934
25.900000	0.00312141
25.850000	0.00316998
25.800000	0.0032053
25.750000	0.00323179
25.700000	0.00326711
25.650000	0.00329801
25.600000	0.00332892
25.550000	0.00337307
25.500000	0.0034128
25.450000	0.00342605
25.400000	0.00346137
25.350000	0.00348786
25.300000	0.00354525
25.250000	0.00358057
25.200000	0.00361589
25.150000	0.00364238
25.100000	0.00368212
25.050000	0.00371744
25.000000	0.0037351
24.950000	0.00375717
24.900000	0.0038234
24.850000	0.00387196
24.800000	0.00388962
24.750000	0.0039117
24.700000	0.00393819
24.650000	0.00396468
24.600000	0.00399117
24.550000	0.00402208
24.500000	0.00408389
24.450000	0.00412804
24.400000	0.00415453
24.350000	0.00420751
24.300000	0.00427373
24.250000	0.0043223
24.200000	0.00435762
24.150000	0.00439735
24.100000	0.00447682
24.050000	0.00452097
24.000000	0.0045872
23.950000	0.00464901
23.900000	0.00471082
23.850000	0.00475938
23.800000	0.00479029
23.750000	0.00482119
23.700000	0.00487417
23.650000	0.00490949
23.600000	0.00495806
23.550000	0.00500221
23.500000	0.00508168
23.450000	0.00513907
23.400000	0.00520088
23.350000	0.00524945
23.300000	0.00530243
23.250000	0.00534216
23.200000	0.00539956
23.150000	0.00545695
23.100000	0.00551435
23.050000	0.0055585
23.000000	0.00559382
22.950000	0.00563797
22.900000	0.00568212
22.850000	0.00572185
22.800000	0.00577925
22.750000	0.00581015
22.700000	0.00588521
22.650000	0.00593819
22.600000	0.00600442
22.550000	0.00607947
22.500000	0.0061457
22.450000	0.0061766
22.400000	0.00628698
22.350000	0.00633996
22.300000	0.00639735
22.250000	0.0064415
22.200000	0.0064989
22.150000	0.00656512
22.100000	0.00660927
22.050000	0.00666225
22.000000	0.00673289
21.950000	0.00679912
21.900000	0.00686534
21.850000	0.00693598
21.800000	0.00701104
21.750000	0.00709934
21.700000	0.00717881
21.650000	0.00724062
21.600000	0.00732892
21.550000	0.0074128
21.500000	0.00747461
21.450000	0.00753201
21.400000	0.00760265
21.350000	0.00767329
21.300000	0.00776159
21.250000	0.00781457
21.200000	0.00788079
21.150000	0.00801325
21.100000	0.00810596
21.050000	0.00819426
21.000000	0.00830464
20.950000	0.00838852
20.900000	0.00845916
20.850000	0.00851656
20.800000	0.00857395
20.750000	0.00866225
20.700000	0.00873289
20.650000	0.00883885
20.600000	0.00890508
20.550000	0.00898013
20.500000	0.00910375
20.450000	0.00918764
20.400000	0.0093245
20.350000	0.00943929
20.300000	0.00953201
20.250000	0.00957616
20.200000	0.0096777
20.150000	0.00976159
20.100000	0.00989404
20.050000	0.00996909
20.000000	0.010053
19.950000	0.0101413
19.900000	0.010234
19.850000	0.0103355
19.800000	0.0104459
19.750000	0.0105254
19.700000	0.0106049
19.650000	0.0107285
19.600000	0.0108079
19.550000	0.0108962
19.500000	0.0109978
19.450000	0.0110684
19.400000	0.0111965
19.350000	0.0113333
19.300000	0.0114393
19.250000	0.0115453
19.200000	0.0116291
19.150000	0.0117925
19.100000	0.0119426
19.050000	0.0120397
19.000000	0.0121766
18.950000	0.0122781
18.900000	0.0123797
18.850000	0.0125033
18.800000	0.0126667
18.750000	0.0128168
18.700000	0.0129316
18.650000	0.0130508
18.600000	0.0131744
18.550000	0.013351
18.500000	0.0134481
18.450000	0.0135673
18.400000	0.0136777
18.350000	0.0138411
18.300000	0.0140177
18.250000	0.014128
18.200000	0.0142958
18.150000	0.0144327
18.100000	0.0146093
18.050000	0.0147506
18.000000	0.0149095
17.950000	0.0150949
17.900000	0.0152185
17.850000	0.0153642
17.800000	0.0155011
17.750000	0.0156424
17.700000	0.015766
17.650000	0.0159161
17.600000	0.0160839
17.550000	0.0162561
17.500000	0.0163974
17.450000	0.0165298
17.400000	0.016702
17.350000	0.0169492
17.300000	0.0171567
17.250000	0.0173157
17.200000	0.0174746
17.150000	0.0176689
17.100000	0.0178587
17.050000	0.0180839
17.000000	0.0182561
16.950000	0.0184283
16.900000	0.0186755
16.850000	0.0188874
16.800000	0.0190905
16.750000	0.0192494
16.700000	0.019457
16.650000	0.019713
16.600000	0.0198764
16.550000	0.0200618
16.500000	0.0202428
16.450000	0.0204857
16.400000	0.0207241
16.350000	0.0209139
16.300000	0.0211258
16.250000	0.0213951
16.200000	0.0215894
16.150000	0.0218366
16.100000	0.0220751
16.050000	0.022287
16.000000	0.022543
15.950000	0.0228124
15.900000	0.0230684
15.850000	0.0233201
15.800000	0.023532
15.750000	0.0237925
15.700000	0.0239823
15.650000	0.0241678
15.600000	0.0243753
15.550000	0.0246093
15.500000	0.0249272
15.450000	0.0251611
15.400000	0.0254437
15.350000	0.0256733
15.300000	0.0259205
15.250000	0.026181
15.200000	0.0264194
15.150000	0.0267152
15.100000	0.026989
15.050000	0.0272494
15.000000	0.0275188
14.950000	0.0277925
14.900000	0.0281501
14.850000	0.0284592
14.800000	0.0287682
14.750000	0.0290066
14.700000	0.0293377
14.650000	0.0296424
14.600000	0.0298675
14.550000	0.0301987
14.500000	0.0305254
14.450000	0.0309007
14.400000	0.0311656
14.350000	0.0314437
14.300000	0.031766
14.250000	0.0320971
14.200000	0.0324238
14.150000	0.0327417
14.100000	0.033064
14.050000	0.0333775
14.000000	0.0337395
13.950000	0.0340839
13.900000	0.0343753
13.850000	0.034702
13.800000	0.0350552
13.750000	0.0353819
13.700000	0.0357572
13.650000	0.0360883
13.600000	0.0364812
13.550000	0.0368698
13.500000	0.0371788
13.450000	0.0375188
13.400000	0.0379029
13.350000	0.038362
13.300000	0.0387461
13.250000	0.039117
13.200000	0.0395717
13.150000	0.0399735
13.100000	0.0404327
13.050000	0.0408212
13.000000	0.0411876
12.950000	0.0415894
12.900000	0.0420221
12.850000	0.0424283
12.800000	0.0427991
12.750000	0.0432715
12.700000	0.0436954
12.650000	0.0441854
12.600000	0.044649
12.550000	0.0450773
12.500000	0.0455673
12.450000	0.0460574
12.400000	0.0464812
12.350000	0.047011
12.300000	0.0474923
12.250000	0.0479691
12.200000	0.0483753
12.150000	0.0488874
12.100000	0.0493642
12.050000	0.0498852
12.000000	0.0503664
11.950000	0.0509316
11.900000	0.0515408
11.850000	0.052053
11.800000	0.0525254
11.750000	0.0530419
11.700000	0.0535585
11.650000	0.0541634
11.600000	0.0546932
11.550000	0.0552406
11.500000	0.055766
11.450000	0.0563179
11.400000	0.0568874
11.350000	0.0574172
11.300000	0.0579558
11.250000	0.0584459
11.200000	0.0589669
11.150000	0.0595894
11.100000	0.0601678
11.050000	0.0608035
11.000000	0.0613775
10.950000	0.0620309
10.900000	0.0626181
10.850000	0.0632583
10.800000	0.0638543
10.750000	0.0644636
10.700000	0.0651214
10.650000	0.0658322
10.600000	0.0664194
10.550000	0.0670684
10.500000	0.0677483
10.450000	0.0684106
10.400000	0.0691435
10.350000	0.069819
10.300000	0.0705033
10.250000	0.0712936
10.200000	0.0720442
10.150000	0.0727682
10.100000	0.073479
10.050000	0.0740486
10.000000	0.0747947
9.950000	0.0755453
9.900000	0.0763355
9.850000	0.0771391
9.800000	0.0779382
9.750000	0.0786313
9.700000	0.0794128
9.650000	0.080234
9.600000	0.0810331
9.550000	0.0817219
9.500000	0.0825166
9.450000	0.0833422
9.400000	0.0841104
9.350000	0.085011
9.300000	0.0858057
9.250000	0.0866843
9.200000	0.0875585
9.150000	0.0884724
9.100000	0.089351
9.050000	0.090287
9.000000	0.0911744
8.950000	0.0920839
8.900000	0.0929801
8.850000	0.0938675
8.800000	0.094755
8.750000	0.0956424
8.700000	0.0967152
8.650000	0.0976071
8.600000	0.0985475
8.550000	0.099457
8.500000	0.100393
8.450000	0.101426
8.400000	0.102517
8.350000	0.103413
8.300000	0.104446
8.250000	0.10543
8.200000	0.106521
8.150000	0.107629
8.100000	0.108764
8.050000	0.109815
8.000000	0.110932
7.950000	0.112062
7.900000	0.113117
7.850000	0.114168
7.800000	0.115333
7.750000	0.116419
7.700000	0.117625
7.650000	0.118733
7.600000	0.119863
7.550000	0.120936
7.500000	0.122075
7.450000	0.123386
7.400000	0.124499
7.350000	0.125695
7.300000	0.126967
7.250000	0.128287
7.200000	0.129554
7.150000	0.130808
7.100000	0.132031
7.050000	0.133108
7.000000	0.134349
6.950000	0.135576
6.900000	0.136967
6.850000	0.138194
6.800000	0.13951
6.750000	0.140799
6.700000	0.142185
6.650000	0.14343
6.600000	0.144746
6.550000	0.146238
6.500000	0.147567
6.450000	0.148874
6.400000	0.150238
6.350000	0.151625
6.300000	0.153135
6.250000	0.154623
6.200000	0.156071
6.150000	0.157475
6.100000	0.158945
6.050000	0.160406
6.000000	0.16181
5.950000	0.163501
5.900000	0.164914
5.850000	0.166614
5.800000	0.168155
5.750000	0.169815
5.700000	0.171338
5.650000	0.173015
5.600000	0.17472
5.550000	0.176428
5.500000	0.178026
5.450000	0.179572
5.400000	0.181161
5.350000	0.182909
5.300000	0.184636
5.250000	0.1863
5.200000	0.188194
5.150000	0.189881
5.100000	0.191868
5.050000	0.193709
5.000000	0.195448
4.950000	0.197205
4.900000	0.199055
4.850000	0.200936
4.800000	0.202874
4.750000	0.204883
4.700000	0.206852
4.650000	0.208689
4.600000	0.210534
4.550000	0.212525
4.500000	0.21449
4.450000	0.21626
4.400000	0.218278
4.350000	0.220062
4.300000	0.222115
4.250000	0.223974
4.200000	0.226079
4.150000	0.228097
4.100000	0.230291
4.050000	0.23238
4.000000	0.234419
3.950000	0.236477
3.900000	0.23849
3.850000	0.240552
3.800000	0.242574
3.750000	0.244702
3.700000	0.246887
3.650000	0.249091
3.600000	0.251135
3.550000	0.253298
3.500000	0.255576
3.450000	0.257881
3.400000	0.260009
3.350000	0.262247
3.300000	0.264433
3.250000	0.266887
3.200000	0.269232
3.150000	0.27136
3.100000	0.273563
3.050000	0.275965
3.000000	0.278424
2.950000	0.28079
2.900000	0.283523
2.850000	0.285965
2.800000	0.288512
2.750000	0.290962
2.700000	0.293413
2.650000	0.295845
2.600000	0.298393
2.550000	0.300861
2.500000	0.303426
2.450000	0.305996
2.400000	0.308645
2.350000	0.31117
2.300000	0.313673
2.250000	0.316291
2.200000	0.318839
2.150000	0.321267
2.100000	0.323925
2.050000	0.326494
2.000000	0.329179
1.950000	0.331854
1.900000	0.334406
1.850000	0.337223
1.800000	0.339996
1.750000	0.342623
1.700000	0.345422
1.650000	0.348062
1.600000	0.350653
1.550000	0.353386
1.500000	0.356389
1.450000	0.359369
1.400000	0.362252
1.350000	0.364985
1.300000	0.367762
1.250000	0.370623
1.200000	0.373806
1.150000	0.376698
1.100000	0.37981
1.050000	0.38268
1.000000	0.385656
0.950000	0.388653
0.900000	0.391757
0.850000	0.394746
0.800000	0.397863
0.750000	0.401086
0.700000	0.40415
0.650000	0.407249
0.600000	0.410313
0.550000	0.413448
0.500000	0.416614
0.450000	0.419629
0.400000	0.422826
0.350000	0.425991
0.300000	0.429046
0.250000	0.432238
0.200000	0.435325
0.150000	0.438406
0.100000	0.441673
0.050000	0.444826
0.000000	0.447934
-0.050000	0.450998
-0.100000	0.454137
-0.150000	0.457219
-0.200000	0.460636
-0.250000	0.46385
-0.300000	0.466909
-0.350000	0.470079
-0.400000	0.473506
-0.450000	0.47694
-0.500000	0.480216
-0.550000	0.483479
-0.600000	0.486623
-0.650000	0.489938
-0.700000	0.49302
-0.750000	0.496459
-0.800000	0.499664
-0.850000	0.502909
-0.900000	0.506185
-0.950000	0.509589
-1.000000	0.51306
-1.050000	0.516521
-1.100000	0.519731
-1.150000	0.523108
-1.200000	0.526517
-1.250000	0.529788
-1.300000	0.533276
-1.350000	0.536768
-1.400000	0.540309
-1.450000	0.543616
-1.500000	0.546976
-1.550000	0.550424
-1.600000	0.5537
-1.650000	0.557055
-1.700000	0.560371
-1.750000	0.563779
-1.800000	0.567254
-1.850000	0.570636
-1.900000	0.574066
-1.950000	0.57736
-2.000000	0.580773
-2.050000	0.58419
-2.100000	0.587523
-2.150000	0.590905
-2.200000	0.594411
-2.250000	0.597881
-2.300000	0.601276
-2.350000	0.604521
-2.400000	0.607978
-2.450000	0.611307
-2.500000	0.614671
-2.550000	0.617974
-2.600000	0.6214
-2.650000	0.624667
-2.700000	0.627929
-2.750000	0.631404
-2.800000	0.634671
-2.850000	0.638022
-2.900000	0.641576
-2.950000	0.645121
-3.000000	0.648406
-3.050000	0.651713
-3.100000	0.65494
-3.150000	0.658349
-3.200000	0.661678
-3.250000	0.664892
-3.300000	0.668128
-3.350000	0.671488
-3.400000	0.674852
-3.450000	0.678159
-3.500000	0.681307
-3.550000	0.684561
-3.600000	0.687841
-3.650000	0.691068
-3.700000	0.694216
-3.750000	0.69766
-3.800000	0.70098
-3.850000	0.7043
-3.900000	0.707532
-3.950000	0.710781
-4.000000	0.714181
-4.050000	0.717338
-4.100000	0.720419
-4.150000	0.723726
-4.200000	0.72687
-4.250000	0.729766
-4.300000	0.733033
-4.350000	0.736177
-4.400000	0.739245
-4.450000	0.742402
-4.500000	0.74555
-4.550000	0.74872
-4.600000	0.751965
-4.650000	0.75498
-4.700000	0.758049
-4.750000	0.760932
-4.800000	0.76381
-4.850000	0.766733
-4.900000	0.769766
-4.950000	0.772702
-5.000000	0.775563
-5.050000	0.778494
-5.100000	0.781338
-5.150000	0.784517
-5.200000	0.787188
-5.250000	0.79
-5.300000	0.792653
-5.350000	0.795391
-5.400000	0.798278
-5.450000	0.801055
-5.500000	0.803841
-5.550000	0.80657
-5.600000	0.809276
-5.650000	0.811845
-5.700000	0.814415
-5.750000	0.817139
-5.800000	0.819815
-5.850000	0.822283
-5.900000	0.824874
-5.950000	0.827417
-6.000000	0.830062
-6.050000	0.832609
-6.100000	0.834874
-6.150000	0.837329
-6.200000	0.839801
-6.250000	0.842278
-6.300000	0.844547
-6.350000	0.847002
-6.400000	0.849523
-6.450000	0.85181
-6.500000	0.854141
-6.550000	0.856627
-6.600000	0.858724
-6.650000	0.861007
-6.700000	0.86317
-6.750000	0.865475
-6.800000	0.867625
-6.850000	0.869854
-6.900000	0.872075
-6.950000	0.874265
-7.000000	0.876437
-7.050000	0.878614
-7.100000	0.880751
-7.150000	0.88279
-7.200000	0.884932
-7.250000	0.886826
-7.300000	0.888781
-7.350000	0.890658
-7.400000	0.892689
-7.450000	0.894715
-7.500000	0.896781
-7.550000	0.898684
-7.600000	0.900578
-7.650000	0.902486
-7.700000	0.904296
-7.750000	0.906115
-7.800000	0.907947
-7.850000	0.909722
-7.900000	0.911161
-7.950000	0.912874
-8.000000	0.914565
-8.050000	0.916084
-8.100000	0.917753
-8.150000	0.919157
-8.200000	0.920976
-8.250000	0.92249
-8.300000	0.92411
-8.350000	0.925594
-8.400000	0.927099
-8.450000	0.928596
-8.500000	0.930013
-8.550000	0.931417
-8.600000	0.932826
-8.650000	0.9343
-8.700000	0.935753
-8.750000	0.937121
-8.800000	0.938552
-8.850000	0.939841
-8.900000	0.941214
-8.950000	0.942517
-9.000000	0.943797
-9.050000	0.945179
-9.100000	0.946481
-9.150000	0.947726
-9.200000	0.948896
-9.250000	0.950097
-9.300000	0.951355
-9.350000	0.952446
-9.400000	0.953453
-9.450000	0.954587
-9.500000	0.955634
-9.550000	0.956689
-9.600000	0.95762
-9.650000	0.958658
-9.700000	0.959673
-9.750000	0.960653
-9.800000	0.961634
-9.850000	0.962583
-9.900000	0.963576
-9.950000	1
&
136.750000	4.05399e-13
136.700000	4.09651e-13
136.650000	4.13948e-13
136.600000	4.18289e-13
136.550000	4.22676e-13
136.500000	4.27109e-13
136.450000	4.31588e-13
136.400000	4.36114e-13
136.350000	4.40688e-13
136.300000	4.4531e-13
136.250000	4.4998e-13
136.200000	4.547e-13
136.150000	4.59468e-13
136.100000	4.64287e-13
136.050000	4.69156e-13
136.000000	4.74076e-13
135.950000	4.79048e-13
135.900000	4.84072e-13
135.850000	4.89149e-13
135.800000	4.94279e-13
135.750000	4.99463e-13
135.700000	5.04701e-13
135.650000	5.09994e-13
135.600000	5.15342e-13
135.550000	5.20747e-13
135.500000	5.26208e-13
135.450000	5.31726e-13
135.400000	5.37303e-13
135.350000	5.42937e-13
135.300000	5.48631e-13
135.250000	5.54385e-13
135.200000	5.60199e-13
135.150000	5.66074e-13
135.100000	5.7201e-13
135.050000	5.78009e-13
135.000000	5.8407e-13
134.950000	5.90195e-13
134.900000	5.96385e-13
134.850000	6.02639e-13
134.800000	6.08959e-13
134.750000	6.15345e-13
134.700000	6.21798e-13
134.650000	6.28319e-13
134.600000	6.34908e-13
134.550000	6.41566e-13
134.500000	6.48294e-13
134.450000	6.55093e-13
134.400000	6.61962e-13
134.350000	6.68904e-13
134.300000	6.75919e-13
134.250000	6.83007e-13
134.200000	6.90169e-13
134.150000	6.97407e-13
134.100000	7.0472e-13
134.050000	7.12111e-13
134.000000	7.19578e-13
133.950000	7.27124e-13
133.900000	7.34749e-13
133.850000	7.42454e-13
133.800000	7.5024e-13
133.750000	7.58107e-13
133.700000	7.66057e-13
133.650000	7.7409e-13
133.600000	7.82208e-13
133.550000	7.9041e-13
133.500000	7.98699e-13
133.450000	8.07074e-13
133.400000	8.15537e-13
133.350000	8.24089e-13
133.300000	8.32731e-13
133.250000	8.41463e-13
133.200000	8.50287e-13
133.150000	8.59203e-13
133.100000	8.68213e-13
133.050000	8.77317e-13
133.000000	8.86516e-13
132.950000	8.95813e-13
132.900000	9.05206e-13
132.850000	9.14698e-13
132.800000	9.2429e-13
132.750000	9.33982e-13
132.700000	9.43775e-13
132.650000	9.53672e-13
132.600000	9.63672e-13
132.550000	9.73777e-13
132.500000	9.83988e-13
132.450000	9.94306e-13
132.400000	1.00473e-12
132.350000	1.01527e-12
132.300000	1.02591e-12
132.250000	1.03667e-12
132.200000	1.04754e-12
132.150000	1.05852e-12
132.100000	1.06962e-12
132.050000	1.08084e-12
132.000000	1.09217e-12
131.950000	1.10363e-12
131.900000	1.1152e-12
131.850000	1.12689e-12
131.800000	1.13871e-12
131.750000	1.15065e-12
131.700000	1.16271e-12
131.650000	1.1749e-12
131.600000	1.18722e-12
131.550000	1.19967e-12
131.500000	1.21225e-12
131.450000	1.22496e-12
131.400000	1.23781e-12
131.350000	1.25078e-12
131.300000	1.2639e-12
131.250000	1.27715e-12
131.200000	1.29054e-12
131.150000	1.30407e-12
131.100000	1.31775e-12
131.050000	1.33156e-12
131.000000	1.34553e-12
130.950000	1.35963e-12
130.900000	1.37389e-12
130.850000	1.38829e-12
130.800000	1.40285e-12
130.750000	1.41756e-12
130.700000	1.43242e-12
130.650000	1.44744e-12
130.600000	1.46262e-12
130.550000	1.47795e-12
130.500000	1.49345e-12
130.450000	1.50911e-12
130.400000	1.52493e-12
130.350000	1.54092e-12
130.300000	1.55708e-12
130.250000	1.5734e-12
130.200000	1.5899e-12
130.150000	1.60657e-12
130.100000	1.62341e-12
130.050000	1.64043e-12
130.000000	1.65763e-12
129.950000	1.67501e-12
129.900000	1.69257e-12
129.850000	1.71032e-12
129.800000	1.72825e-12
129.750000	1.74637e-12
129.700000	1.76468e-12
129.650000	1.78318e-12
129.600000	1.80188e-12
129.550000	1.82077e-12
129.500000	1.83986e-12
129.450000	1.85915e-12
129.400000	1.87864e-12
129.350000	1.89834e-12
129.300000	1.91824e-12
129.250000	1.93835e-12
129.200000	1.95867e-12
129.150000	1.97921e-12
129.100000	1.99996e-12
129.050000	2.02093e-12
129.000000	2.04211e-12
128.950000	2.06352e-12
128.900000	2.08516e-12
128.850000	2.10702e-12
128.800000	2.12911e-12
128.750000	2.15143e-12
128.700000	2.17399e-12
128.650000	2.19678e-12
128.600000	2.21981e-12
128.550000	2.24308e-12
128.500000	2.2666e-12
128.450000	2.29036e-12
128.400000	2.31437e-12
128.350000	2.33864e-12
128.300000	2.36315e-12
128.250000	2.38793e-12
128.200000	2.41296e-12
128.150000	2.43826e-12
128.100000	2.46382e-12
128.050000	2.48965e-12
128.000000	2.51575e-12
127.950000	2.54212e-12
127.900000	2.56878e-12
127.850000	2.59571e-12
127.800000	2.62292e-12
127.750000	2.65041e-12
127.700000	2.6782e-12
127.650000	2.70628e-12
127.600000	2.73465e-12
127.550000	2.76332e-12
127.500000	2.79228e-12
127.450000	2.82156e-12
127.400000	2.85114e-12
127.350000	2.88103e-12
127.300000	2.91123e-12
127.250000	2.94175e-12
127.200000	2.97259e-12
127.150000	3.00375e-12
127.100000	3.03524e-12
127.050000	3.06705e-12
127.000000	3.09921e-12
126.950000	3.1317e-12
126.900000	3.16453e-12
126.850000	3.1977e-12
126.800000	3.23122e-12
126.750000	3.26509e-12
126.700000	3.29932e-12
126.650000	3.33391e-12
126.600000	3.36886e-12
126.550000	3.40417e-12
126.500000	3.43986e-12
126.450000	3.47592e-12
126.400000	3.51235e-12
126.350000	3.54917e-12
126.300000	3.58638e-12
126.250000	3.62397e-12
126.200000	3.66196e-12
126.150000	3.70035e-12
126.100000	3.73914e-12
126.050000	3.77833e-12
126.000000	3.81794e-12
125.950000	3.85796e-12
125.900000	3.8984e-12
125.850000	3.93926e-12
125.800000	3.98056e-12
125.750000	4.02228e-12
125.700000	4.06445e-12
125.650000	4.10705e-12
125.600000	4.1501e-12
125.550000	4.1936e-12
125.500000	4.23756e-12
125.450000	4.28198e-12
125.400000	4.32687e-12
125.350000	4.37222e-12
125.300000	4.41805e-12
125.250000	4.46436e-12
125.200000	4.51116e-12
125.150000	4.55844e-12
125.100000	4.60623e-12
125.050000	4.65451e-12
125.000000	4.7033e-12
124.950000	4.7526e-12
124.900000	4.80241e-12
124.850000	4.85275e-12
124.800000	4.90362e-12
124.750000	4.95502e-12
124.700000	5.00695e-12
124.650000	5.05943e-12
124.600000	5.11247e-12
124.550000	5.16605e-12
124.500000	5.2202e-12
124.450000	5.27492e-12
124.400000	5.33021e-12
124.350000	5.38608e-12
124.300000	5.44253e-12
124.250000	5.49958e-12
124.200000	5.55722e-12
124.150000	5.61547e-12
124.100000	5.67433e-12
124.050000	5.7338e-12
124.000000	5.7939e-12
123.950000	5.85463e-12
123.900000	5.91599e-12
123.850000	5.978e-12
123.800000	6.04066e-12
123.750000	6.10397e-12
123.700000	6.16795e-12
123.650000	6.2326e-12
123.600000	6.29792e-12
123.550000	6.36393e-12
123.500000	6.43063e-12
123.450000	6.49803e-12
123.400000	6.56614e-12
123.350000	6.63496e-12
123.300000	6.7045e-12
123.250000	6.77477e-12
123.200000	6.84577e-12
123.150000	6.91752e-12
123.100000	6.99002e-12
123.050000	7.06329e-12
123.000000	7.13731e-12
122.950000	7.21212e-12
122.900000	7.28771e-12
122.850000	7.36409e-12
122.800000	7.44127e-12
122.750000	7.51926e-12
122.700000	7.59807e-12
122.650000	7.6777e-12
122.600000	7.75816e-12
122.550000	7.83947e-12
122.500000	7.92164e-12
122.450000	8.00466e-12
122.400000	8.08855e-12
122.350000	8.17332e-12
122.300000	8.25898e-12
122.250000	8.34554e-12
122.200000	8.433e-12
122.150000	8.52138e-12
122.100000	8.61069e-12
122.050000	8.70093e-12
122.000000	8.79212e-12
121.950000	8.88426e-12
121.900000	8.97737e-12
121.850000	9.07145e-12
121.800000	9.16652e-12
121.750000	9.26259e-12
121.700000	9.35966e-12
121.650000	9.45775e-12
121.600000	9.55687e-12
121.550000	9.65702e-12
121.500000	9.75823e-12
121.450000	9.86049e-12
121.400000	9.96383e-12
121.350000	1.00683e-11
121.300000	1.01738e-11
121.250000	1.02804e-11
121.200000	1.03881e-11
121.150000	1.0497e-11
121.100000	1.0607e-11
121.050000	1.07181e-11
121.000000	1.08305e-11
120.950000	1.0944e-11
120.900000	1.10587e-11
120.850000	1.11745e-11
120.800000	1.12916e-11
120.750000	1.141e-11
120.700000	1.15295e-11
120.650000	1.16504e-11
120.600000	1.17725e-11
120.550000	1.18958e-11
120.500000	1.20205e-11
120.450000	1.21465e-11
120.400000	1.22737e-11
120.350000	1.24024e-11
120.300000	1.25323e-11
120.250000	1.26636e-11
120.200000	1.27964e-11
120.150000	1.29304e-11
120.100000	1.30659e-11
120.050000	1.32029e-11
120.000000	1.33412e-11
119.950000	1.3481e-11
119.900000	1.36223e-11
119.850000	1.3765e-11
119.800000	1.39093e-11
119.750000	1.4055e-11
119.700000	1.42023e-11
119.650000	1.43511e-11
119.600000	1.45015e-11
119.550000	1.46535e-11
119.500000	1.4807e-11
119.450000	1.49622e-11
119.400000	1.5119e-11
119.350000	1.52774e-11
119.300000	1.54375e-11
119.250000	1.55992e-11
119.200000	1.57627e-11
119.150000	1.59279e-11
119.100000	1.60948e-11
119.050000	1.62634e-11
119.000000	1.64338e-11
118.950000	1.6606e-11
118.900000	1.678e-11
118.850000	1.69558e-11
118.800000	1.71335e-11
118.750000	1.7313e-11
118.700000	1.74944e-11
118.650000	1.76778e-11
118.600000	1.7863e-11
118.550000	1.80502e-11
118.500000	1.82393e-11
118.450000	1.84304e-11
118.400000	1.86235e-11
118.350000	1.88186e-11
118.300000	1.90158e-11
118.250000	1.92151e-11
118.200000	1.94164e-11
118.150000	1.96198e-11
118.100000	1.98254e-11
118.050000	2.00331e-11
118.000000	2.0243e-11
117.950000	2.04551e-11
117.900000	2.06695e-11
117.850000	2.0886e-11
117.800000	2.11049e-11
117.750000	2.1326e-11
117.700000	2.15494e-11
117.650000	2.17752e-11
117.600000	2.20034e-11
117.550000	2.22339e-11
117.500000	2.24669e-11
117.450000	2.27023e-11
117.400000	2.29401e-11
117.350000	2.31805e-11
117.300000	2.34233e-11
117.250000	2.36687e-11
117.200000	2.39167e-11
117.150000	2.41673e-11
117.100000	2.44205e-11
117.050000	2.46764e-11
117.000000	2.49349e-11
116.950000	2.51961e-11
116.900000	2.54601e-11
116.850000	2.57269e-11
116.800000	2.59964e-11
116.750000	2.62688e-11
116.700000	2.6544e-11
116.650000	2.68221e-11
116.600000	2.71031e-11
116.550000	2.7387e-11
116.500000	2.7674e-11
116.450000	2.79639e-11
116.400000	2.82569e-11
116.350000	2.85529e-11
116.300000	2.8852e-11
116.250000	2.91543e-11
116.200000	2.94597e-11
116.150000	2.97684e-11
116.100000	3.00802e-11
116.050000	3.03954e-11
116.000000	3.07138e-11
115.950000	3.10356e-11
115.900000	3.13607e-11
115.850000	3.16892e-11
115.800000	3.20212e-11
115.750000	3.23567e-11
115.700000	3.26957e-11
115.650000	3.30382e-11
115.600000	3.33843e-11
115.550000	3.3734e-11
115.500000	3.40874e-11
115.450000	3.44445e-11
115.400000	3.48054e-11
115.350000	3.517e-11
115.300000	3.55384e-11
115.250000	3.59107e-11
115.200000	3.62869e-11
115.150000	3.6667e-11
115.100000	3.70512e-11
115.050000	3.74393e-11
115.000000	3.78315e-11
114.950000	3.82278e-11
114.900000	3.86283e-11
114.850000	3.90329e-11
114.800000	3.94418e-11
114.750000	3.9855e-11
114.700000	4.02725e-11
114.650000	4.06944e-11
114.600000	4.11206e-11
114.550000	4.15514e-11
114.500000	4.19867e-11
114.450000	4.24265e-11
114.400000	4.28709e-11
114.350000	4.332e-11
114.300000	4.37738e-11
114.250000	4.42323e-11
114.200000	4.46956e-11
114.150000	4.51638e-11
114.100000	4.56369e-11
114.050000	4.6115e-11
114.000000	4.6598e-11
113.950000	4.70861e-11
113.900000	4.75794e-11
113.850000	4.80777e-11
113.800000	4.85814e-11
113.750000	4.90902e-11
113.700000	4.96044e-11
113.650000	5.0124e-11
113.600000	5.06491e-11
113.550000	5.11796e-11
113.500000	5.17157e-11
113.450000	5.22574e-11
113.400000	5.28048e-11
113.350000	5.33579e-11
113.300000	5.39167e-11
113.250000	5.44815e-11
113.200000	5.50522e-11
113.150000	5.56288e-11
113.100000	5.62115e-11
113.050000	5.68002e-11
113.000000	5.73952e-11
112.950000	5.79963e-11
112.900000	5.86038e-11
112.850000	5.92176e-11
112.800000	5.98379e-11
112.750000	6.04646e-11
112.700000	6.10979e-11
112.650000	6.17379e-11
112.600000	6.23845e-11
112.550000	6.30379e-11
112.500000	6.36982e-11
112.450000	6.43653e-11
112.400000	6.50395e-11
112.350000	6.57207e-11
112.300000	6.6409e-11
112.250000	6.71046e-11
112.200000	6.78074e-11
112.150000	6.85176e-11
112.100000	6.92352e-11
112.050000	6.99603e-11
112.000000	7.06931e-11
111.950000	7.14335e-11
111.900000	7.21816e-11
111.850000	7.29376e-11
111.800000	7.37015e-11
111.750000	7.44734e-11
111.700000	7.52534e-11
111.650000	7.60415e-11
111.600000	7.68379e-11
111.550000	7.76427e-11
111.500000	7.84558e-11
111.450000	7.92775e-11
111.400000	8.01078e-11
111.350000	8.09467e-11
111.300000	8.17945e-11
111.250000	8.26511e-11
111.200000	8.35167e-11
111.150000	8.43914e-11
111.100000	8.52752e-11
111.050000	8.61682e-11
111.000000	8.70707e-11
110.950000	8.79825e-11
110.900000	8.89039e-11
110.850000	8.9835e-11
110.800000	9.07758e-11
110.750000	9.17264e-11
110.700000	9.2687e-11
110.650000	9.36577e-11
110.600000	9.46385e-11
110.550000	9.56296e-11
110.500000	9.66311e-11
110.450000	9.7643e-11
110.400000	9.86656e-11
110.350000	9.96988e-11
110.300000	1.00743e-10
110.250000	1.01798e-10
110.200000	1.02864e-10
110.150000	1.03941e-10
110.100000	1.0503e-10
110.050000	1.06129e-10
110.000000	1.07241e-10
109.950000	1.08364e-10
109.900000	1.09499e-10
109.850000	1.10645e-10
109.800000	1.11804e-10
109.750000	1.12975e-10
109.700000	1.14158e-10
109.650000	1.15353e-10
109.600000	1.16561e-10
109.550000	1.17782e-10
109.500000	1.19015e-10
109.450000	1.20261e-10
109.400000	1.21521e-10
109.350000	1.22793e-10
109.300000	1.24079e-10
109.250000	1.25378e-10
109.200000	1.26691e-10
109.150000	1.28018e-10
109.100000	1.29358e-10
109.050000	1.30713e-10
109.000000	1.32081e-10
108.950000	1.33464e-10
108.900000	1.34862e-10
108.850000	1.36274e-10
108.800000	1.37701e-10
108.750000	1.39143e-10
108.700000	1.406e-10
108.650000	1.42072e-10
108.600000	1.4356e-10
108.550000	1.45063e-10
108.500000	1.46582e-10
108.450000	1.48116e-10
108.400000	1.49667e-10
108.350000	1.51234e-10
108.300000	1.52818e-10
108.250000	1.54418e-10
108.200000	1.56035e-10
108.150000	1.57669e-10
108.100000	1.59319e-10
108.050000	1.60988e-10
108.000000	1.62673e-10
107.950000	1.64376e-10
107.900000	1.66097e-10
107.850000	1.67837e-10
107.800000	1.69594e-10
107.750000	1.71369e-10
107.700000	1.73164e-10
107.650000	1.74977e-10
107.600000	1.76809e-10
107.550000	1.7866e-10
107.500000	1.8053e-10
107.450000	1.82421e-10
107.400000	1.8433e-10
107.350000	1.8626e-10
107.300000	1.8821e-10
107.250000	1.90181e-10
107.200000	1.92172e-10
107.150000	1.94184e-10
107.100000	1.96217e-10
107.050000	1.98271e-10
107.000000	2.00347e-10
106.950000	2.02445e-10
106.900000	2.04564e-10
106.850000	2.06706e-10
106.800000	2.0887e-10
106.750000	2.11057e-10
106.700000	2.13266e-10
106.650000	2.15499e-10
106.600000	2.17755e-10
106.550000	2.20035e-10
106.500000	2.22338e-10
106.450000	2.24666e-10
106.400000	2.27018e-10
106.350000	2.29394e-10
106.300000	2.31796e-10
106.250000	2.34223e-10
106.200000	2.36675e-10
106.150000	2.39152e-10
106.100000	2.41656e-10
106.050000	2.44186e-10
106.000000	2.46742e-10
105.950000	2.49325e-10
105.900000	2.51935e-10
105.850000	2.54572e-10
105.800000	2.57237e-10
105.750000	2.5993e-10
105.700000	2.62651e-10
105.650000	2.65401e-10
105.600000	2.68179e-10
105.550000	2.70986e-10
105.500000	2.73823e-10
105.450000	2.7669e-10
105.400000	2.79586e-10
105.350000	2.82513e-10
105.300000	2.8547e-10
105.250000	2.88458e-10
105.200000	2.91478e-10
105.150000	2.94529e-10
105.100000	2.97612e-10
105.050000	3.00727e-10
105.000000	3.03875e-10
104.950000	3.07056e-10
104.900000	3.1027e-10
104.850000	3.13518e-10
104.800000	3.168e-10
104.750000	3.20116e-10
104.700000	3.23467e-10
104.650000	3.26852e-10
104.600000	3.30274e-10
104.550000	3.33731e-10
104.500000	3.37224e-10
104.450000	3.40754e-10
104.400000	3.4432e-10
104.350000	3.47925e-10
104.300000	3.51566e-10
104.250000	3.55246e-10
104.200000	3.58964e-10
104.150000	3.62722e-10
104.100000	3.66518e-10
104.050000	3.70355e-10
104.000000	3.74231e-10
103.950000	3.78148e-10
103.900000	3.82106e-10
103.850000	3.86105e-10
103.800000	3.90146e-10
103.750000	3.9423e-10
103.700000	3.98356e-10
103.650000	4.02525e-10
103.600000	4.06738e-10
103.550000	4.10996e-10
103.500000	4.15297e-10
103.450000	4.19644e-10
103.400000	4.24036e-10
103.350000	4.28474e-10
103.300000	4.32958e-10
103.250000	4.3749e-10
103.200000	4.42068e-10
103.150000	4.46695e-10
103.100000	4.5137e-10
103.050000	4.56094e-10
103.000000	4.60868e-10
102.950000	4.65691e-10
102.900000	4.70565e-10
102.850000	4.75489e-10
102.800000	4.80466e-10
102.750000	4.85494e-10
102.700000	4.90575e-10
102.650000	4.95709e-10
102.600000	5.00897e-10
102.550000	5.06139e-10
102.500000	5.11436e-10
102.450000	5.16788e-10
102.400000	5.22197e-10
102.350000	5.27662e-10
102.300000	5.33184e-10
102.250000	5.38763e-10
102.200000	5.44402e-10
102.150000	5.50099e-10
102.100000	5.55855e-10
102.050000	5.61672e-10
102.000000	5.6755e-10
101.950000	5.7349e-10
101.900000	5.79491e-10
101.850000	5.85555e-10
101.800000	5.91683e-10
101.750000	5.97875e-10
101.700000	6.04131e-10
101.650000	6.10453e-10
101.600000	6.16841e-10
101.550000	6.23296e-10
101.500000	6.29818e-10
101.450000	6.36409e-10
101.400000	6.43068e-10
101.350000	6.49798e-10
101.300000	6.56597e-10
101.250000	6.63468e-10
101.200000	6.7041e-10
101.150000	6.77426e-10
101.100000	6.84514e-10
101.050000	6.91677e-10
101.000000	6.98915e-10
100.950000	7.06228e-10
100.900000	7.13618e-10
100.850000	7.21085e-10
100.800000	7.2863e-10
100.750000	7.36254e-10
100.700000	7.43958e-10
100.650000	7.51742e-10
100.600000	7.59608e-10
100.550000	7.67556e-10
100.500000	7.75587e-10
100.450000	7.83702e-10
100.400000	7.91903e-10
100.350000	8.00188e-10
100.300000	8.08561e-10
100.250000	8.17021e-10
100.200000	8.25569e-10
100.150000	8.34207e-10
100.100000	8.42936e-10
100.050000	8.51755e-10
100.000000	8.60667e-10
99.950000	8.69672e-10
99.900000	8.78771e-10
99.850000	8.87965e-10
99.800000	8.97256e-10
99.750000	9.06643e-10
99.700000	9.16129e-10
99.650000	9.25714e-10
99.600000	9.35399e-10
99.550000	9.45186e-10
99.500000	9.55074e-10
99.450000	9.65067e-10
99.400000	9.75163e-10
99.350000	9.85366e-10
99.300000	9.95675e-10
99.250000	1.00609e-09
99.200000	1.01662e-09
99.150000	1.02725e-09
99.100000	1.038e-09
99.050000	1.04886e-09
99.000000	1.05983e-09
98.950000	1.07092e-09
98.900000	1.08212e-09
98.850000	1.09344e-09
98.800000	1.10488e-09
98.750000	1.11644e-09
98.700000	1.12812e-09
98.650000	1.13992e-09
98.600000	1.15185e-09
98.550000	1.1639e-09
98.500000	1.17607e-09
98.450000	1.18838e-09
98.400000	1.20081e-09
98.350000	1.21337e-09
98.300000	1.22606e-09
98.250000	1.23889e-09
98.200000	1.25185e-09
98.150000	1.26494e-09
98.100000	1.27818e-09
98.050000	1.29155e-09
98.000000	1.30506e-09
97.950000	1.31871e-09
97.900000	1.3325e-09
97.850000	1.34644e-09
97.800000	1.36053e-09
97.750000	1.37476e-09
97.700000	1.38914e-09
97.650000	1.40367e-09
97.600000	1.41835e-09
97.550000	1.43319e-09
97.500000	1.44818e-09
97.450000	1.46333e-09
97.400000	1.47864e-09
97.350000	1.4941e-09
97.300000	1.50973e-09
97.250000	1.52552e-09
97.200000	1.54148e-09
97.150000	1.5576e-09
97.100000	1.57389e-09
97.050000	1.59036e-09
97.000000	1.60699e-09
96.950000	1.6238e-09
96.900000	1.64078e-09
96.850000	1.65794e-09
96.800000	1.67529e-09
96.750000	1.69281e-09
96.700000	1.71051e-09
96.650000	1.7284e-09
96.600000	1.74648e-09
96.550000	1.76475e-09
96.500000	1.7832e-09
96.450000	1.80186e-09
96.400000	1.8207e-09
96.350000	1.83974e-09
96.300000	1.85898e-09
96.250000	1.87843e-09
96.200000	1.89807e-09
96.150000	1.91792e-09
96.100000	1.93798e-09
96.050000	1.95825e-09
96.000000	1.97873e-09
95.950000	1.99943e-09
95.900000	2.02034e-09
95.850000	2.04146e-09
95.800000	2.06281e-09
95.750000	2.08439e-09
95.700000	2.10619e-09
95.650000	2.12821e-09
95.600000	2.15047e-09
95.550000	2.17296e-09
95.500000	2.19568e-09
95.450000	2.21865e-09
95.400000	2.24185e-09
95.350000	2.26529e-09
95.300000	2.28898e-09
95.250000	2.31292e-09
95.200000	2.33711e-09
95.150000	2.36155e-09
95.100000	2.38624e-09
95.050000	2.41119e-09
95.000000	2.43641e-09
94.950000	2.46189e-09
94.900000	2.48763e-09
94.850000	2.51364e-09
94.800000	2.53993e-09
94.750000	2.56649e-09
94.700000	2.59333e-09
94.650000	2.62044e-09
94.600000	2.64784e-09
94.550000	2.67553e-09
94.500000	2.70351e-09
94.450000	2.73178e-09
94.400000	2.76034e-09
94.350000	2.78921e-09
94.300000	2.81837e-09
94.250000	2.84784e-09
94.200000	2.87762e-09
94.150000	2.90771e-09
94.100000	2.93811e-09
94.050000	2.96883e-09
94.000000	2.99987e-09
93.950000	3.03124e-09
93.900000	3.06293e-09
93.850000	3.09496e-09
93.800000	3.12732e-09
93.750000	3.16002e-09
93.700000	3.19306e-09
93.650000	3.22644e-09
93.600000	3.26018e-09
93.550000	3.29426e-09
93.500000	3.32871e-09
93.450000	3.36351e-09
93.400000	3.39868e-09
93.350000	3.43421e-09
93.300000	3.47011e-09
93.250000	3.50639e-09
93.200000	3.54305e-09
93.150000	3.5801e-09
93.100000	3.61752e-09
93.050000	3.65535e-09
93.000000	3.69356e-09
92.950000	3.73218e-09
92.900000	3.77119e-09
92.850000	3.81062e-09
92.800000	3.85046e-09
92.750000	3.89071e-09
92.700000	3.93139e-09
92.650000	3.97249e-09
92.600000	4.01402e-09
92.550000	4.05598e-09
92.500000	4.09838e-09
92.450000	4.14122e-09
92.400000	4.18452e-09
92.350000	4.22826e-09
92.300000	4.27246e-09
92.250000	4.31713e-09
92.200000	4.36225e-09
92.150000	4.40786e-09
92.100000	4.45393e-09
92.050000	4.50049e-09
92.000000	4.54754e-09
91.950000	4.59507e-09
91.900000	4.64311e-09
91.850000	4.69164e-09
91.800000	4.74069e-09
91.750000	4.79024e-09
91.700000	4.84031e-09
91.650000	4.89091e-09
91.600000	4.94203e-09
91.550000	4.99369e-09
91.500000	5.04589e-09
91.450000	5.09863e-09
91.400000	5.15192e-09
91.350000	5.20578e-09
91.300000	5.26019e-09
91.250000	5.31517e-09
91.200000	5.37073e-09
91.150000	5.42686e-09
91.100000	5.48358e-09
91.050000	5.5409e-09
91.000000	5.59881e-09
90.950000	5.65733e-09
90.900000	5.71646e-09
90.850000	5.77621e-09
90.800000	5.83658e-09
90.750000	5.89758e-09
90.700000	5.95922e-09
90.650000	6.0215e-09
90.600000	6.08444e-09
90.550000	6.14803e-09
90.500000	6.21228e-09
90.450000	6.27721e-09
90.400000	6.34282e-09
90.350000	6.4091e-09
90.300000	6.47609e-09
90.250000	6.54377e-09
90.200000	6.61216e-09
90.150000	6.68126e-09
90.100000	6.75108e-09
90.050000	6.82164e-09
90.000000	6.89293e-09
89.950000	6.96496e-09
89.900000	7.03775e-09
89.850000	7.1113e-09
89.800000	7.18561e-09
89.750000	7.2607e-09
89.700000	7.33658e-09
89.650000	7.41325e-09
89.600000	7.49072e-09
89.550000	7.56899e-09
89.500000	7.64809e-09
89.450000	7.72801e-09
89.400000	7.80877e-09
89.350000	7.89037e-09
89.300000	7.97282e-09
89.250000	8.05613e-09
89.200000	8.14031e-09
89.150000	8.22537e-09
89.100000	8.31132e-09
89.050000	8.39817e-09
89.000000	8.48592e-09
88.950000	8.57459e-09
88.900000	8.66419e-09
88.850000	8.75472e-09
88.800000	8.8462e-09
88.750000	8.93863e-09
88.700000	9.03203e-09
88.650000	9.1264e-09
88.600000	9.22176e-09
88.550000	9.31811e-09
88.500000	9.41547e-09
88.450000	9.51385e-09
88.400000	9.61325e-09
88.350000	9.71369e-09
88.300000	9.81518e-09
88.250000	9.91773e-09
88.200000	1.00214e-08
88.150000	1.01261e-08
88.100000	1.02319e-08
88.050000	1.03388e-08
88.000000	1.04468e-08
87.950000	1.05559e-08
87.900000	1.06662e-08
87.850000	1.07776e-08
87.800000	1.08902e-08
87.750000	1.1004e-08
87.700000	1.1119e-08
87.650000	1.12351e-08
87.600000	1.13525e-08
87.550000	1.14711e-08
87.500000	1.15909e-08
87.450000	1.1712e-08
87.400000	1.18344e-08
87.350000	1.1958e-08
87.300000	1.20829e-08
87.250000	1.22091e-08
87.200000	1.23367e-08
87.150000	1.24656e-08
87.100000	1.25958e-08
87.050000	1.27274e-08
87.000000	1.28603e-08
86.950000	1.29947e-08
86.900000	1.31304e-08
86.850000	1.32676e-08
86.800000	1.34061e-08
86.750000	1.35462e-08
86.700000	1.36877e-08
86.650000	1.38307e-08
86.600000	1.39751e-08
86.550000	1.41211e-08
86.500000	1.42686e-08
86.450000	1.44176e-08
86.400000	1.45682e-08
86.350000	1.47204e-08
86.300000	1.48742e-08
86.250000	1.50295e-08
86.200000	1.51865e-08
86.150000	1.53451e-08
86.100000	1.55054e-08
86.050000	1.56673e-08
86.000000	1.5831e-08
85.950000	1.59963e-08
85.900000	1.61634e-08
85.850000	1.63322e-08
85.800000	1.65028e-08
85.750000	1.66751e-08
85.700000	1.68493e-08
85.650000	1.70253e-08
85.600000	1.72031e-08
85.550000	1.73827e-08
85.500000	1.75643e-08
85.450000	1.77477e-08
85.400000	1.79331e-08
85.350000	1.81203e-08
85.300000	1.83096e-08
85.250000	1.85008e-08
85.200000	1.8694e-08
85.150000	1.88892e-08
85.100000	1.90865e-08
85.050000	1.92858e-08
85.000000	1.94872e-08
84.950000	1.96907e-08
84.900000	1.98963e-08
84.850000	2.01041e-08
84.800000	2.0314e-08
84.750000	2.05262e-08
84.700000	2.07405e-08
84.650000	2.09571e-08
84.600000	2.11759e-08
84.550000	2.1397e-08
84.500000	2.16205e-08
84.450000	2.18462e-08
84.400000	2.20743e-08
84.350000	2.23048e-08
84.300000	2.25377e-08
84.250000	2.27731e-08
84.200000	2.30108e-08
84.150000	2.32511e-08
84.100000	2.34939e-08
84.050000	2.37392e-08
84.000000	2.3987e-08
83.950000	2.42375e-08
83.900000	2.44905e-08
83.850000	2.47462e-08
83.800000	2.50046e-08
83.750000	2.52657e-08
83.700000	2.55295e-08
83.650000	2.5796e-08
83.600000	2.60653e-08
83.550000	2.63375e-08
83.500000	2.66124e-08
83.450000	2.68903e-08
83.400000	2.7171e-08
83.350000	2.74547e-08
83.300000	2.77413e-08
83.250000	2.80309e-08
83.200000	2.83235e-08
83.150000	2.86192e-08
83.100000	2.8918e-08
83.050000	2.92199e-08
83.000000	2.95249e-08
82.950000	2.98331e-08
82.900000	3.01446e-08
82.850000	3.04592e-08
82.800000	3.07772e-08
82.750000	3.10985e-08
82.700000	3.14231e-08
82.650000	3.17511e-08
82.600000	3.20826e-08
82.550000	3.24175e-08
82.500000	3.27558e-08
82.450000	3.30978e-08
82.400000	3.34432e-08
82.350000	3.37923e-08
82.300000	3.4145e-08
82.250000	3.45014e-08
82.200000	3.48616e-08
82.150000	3.52254e-08
82.100000	3.55931e-08
82.050000	3.59646e-08
82.000000	3.634e-08
81.950000	3.67193e-08
81.900000	3.71025e-08
81.850000	3.74898e-08
81.800000	3.78811e-08
81.750000	3.82764e-08
81.700000	3.86759e-08
81.650000	3.90796e-08
81.600000	3.94874e-08
81.550000	3.98995e-08
81.500000	4.03159e-08
81.450000	4.07367e-08
81.400000	4.11618e-08
81.350000	4.15914e-08
81.300000	4.20254e-08
81.250000	4.2464e-08
81.200000	4.29072e-08
81.150000	4.33549e-08
81.100000	4.38074e-08
81.050000	4.42645e-08
81.000000	4.47265e-08
80.950000	4.51932e-08
80.900000	4.56648e-08
80.850000	4.61413e-08
80.800000	4.66228e-08
80.750000	4.71093e-08
80.700000	4.76009e-08
80.650000	4.80976e-08
80.600000	4.85995e-08
80.550000	4.91066e-08
80.500000	4.9619e-08
80.450000	5.01367e-08
80.400000	5.06599e-08
80.350000	5.11885e-08
80.300000	5.17226e-08
80.250000	5.22622e-08
80.200000	5.28075e-08
80.150000	5.33585e-08
80.100000	5.39153e-08
80.050000	5.44778e-08
80.000000	5.50462e-08
79.950000	5.56205e-08
79.900000	5.62008e-08
79.850000	5.67871e-08
79.800000	5.73796e-08
79.750000	5.79782e-08
79.700000	5.85831e-08
79.650000	5.91943e-08
79.600000	5.98118e-08
79.550000	6.04358e-08
79.500000	6.10663e-08
79.450000	6.17034e-08
79.400000	6.23471e-08
79.350000	6.29975e-08
79.300000	6.36547e-08
79.250000	6.43187e-08
79.200000	6.49897e-08
79.150000	6.56676e-08
79.100000	6.63526e-08
79.050000	6.70448e-08
79.000000	6.77442e-08
78.950000	6.84508e-08
78.900000	6.91648e-08
78.850000	6.98863e-08
78.800000	7.06153e-08
78.750000	7.13518e-08
78.700000	7.20961e-08
78.650000	7.28481e-08
78.600000	7.36079e-08
78.550000	7.43757e-08
78.500000	7.51515e-08
78.450000	7.59353e-08
78.400000	7.67273e-08
78.350000	7.75276e-08
78.300000	7.83362e-08
78.250000	7.91532e-08
78.200000	7.99787e-08
78.150000	8.08128e-08
78.100000	8.16557e-08
78.050000	8.25073e-08
78.000000	8.33678e-08
77.950000	8.42372e-08
77.900000	8.51157e-08
77.850000	8.60034e-08
77.800000	8.69003e-08
77.750000	8.78065e-08
77.700000	8.87222e-08
77.650000	8.96474e-08
77.600000	9.05823e-08
77.550000	9.15269e-08
77.500000	9.24813e-08
77.450000	9.34457e-08
77.400000	9.44201e-08
77.350000	9.54047e-08
77.300000	9.63995e-08
77.250000	9.74047e-08
77.200000	9.84204e-08
77.150000	9.94467e-08
77.100000	1.00484e-07
77.050000	1.01531e-07
77.000000	1.0259e-07
76.950000	1.0366e-07
76.900000	1.0474e-07
76.850000	1.05833e-07
76.800000	1.06936e-07
76.750000	1.08051e-07
76.700000	1.09177e-07
76.650000	1.10316e-07
76.600000	1.11466e-07
76.550000	1.12628e-07
76.500000	1.13802e-07
76.450000	1.14989e-07
76.400000	1.16188e-07
76.350000	1.17399e-07
76.300000	1.18623e-07
76.250000	1.19859e-07
76.200000	1.21109e-07
76.150000	1.22371e-07
76.100000	1.23647e-07
76.050000	1.24936e-07
76.000000	1.26238e-07
75.950000	1.27554e-07
75.900000	1.28884e-07
75.850000	1.30228e-07
75.800000	1.31585e-07
75.750000	1.32957e-07
75.700000	1.34343e-07
75.650000	1.35743e-07
75.600000	1.37158e-07
75.550000	1.38587e-07
75.500000	1.40032e-07
75.450000	1.41491e-07
75.400000	1.42966e-07
75.350000	1.44456e-07
75.300000	1.45962e-07
75.250000	1.47483e-07
75.200000	1.4902e-07
75.150000	1.50574e-07
75.100000	1.52143e-07
75.050000	1.53728e-07
75.000000	1.55331e-07
74.950000	1.56949e-07
74.900000	1.58585e-07
74.850000	1.60238e-07
74.800000	1.61908e-07
74.750000	1.63595e-07
74.700000	1.653e-07
74.650000	1.67022e-07
74.600000	1.68763e-07
74.550000	1.70522e-07
74.500000	1.72299e-07
74.450000	1.74094e-07
74.400000	1.75908e-07
74.350000	1.77741e-07
74.300000	1.79593e-07
74.250000	1.81464e-07
74.200000	1.83355e-07
74.150000	1.85266e-07
74.100000	1.87196e-07
74.050000	1.89147e-07
74.000000	1.91117e-07
73.950000	1.93109e-07
73.900000	1.95121e-07
73.850000	1.97154e-07
73.800000	1.99208e-07
73.750000	2.01283e-07
73.700000	2.0338e-07
73.650000	2.05499e-07
73.600000	2.0764e-07
73.550000	2.09803e-07
73.500000	2.11989e-07
73.450000	2.14197e-07
73.400000	2.16429e-07
73.350000	2.18684e-07
73.300000	2.20962e-07
73.250000	2.23263e-07
73.200000	2.25589e-07
73.150000	2.27939e-07
73.100000	2.30314e-07
73.050000	2.32713e-07
73.000000	2.35137e-07
72.950000	2.37586e-07
72.900000	2.40061e-07
72.850000	2.42561e-07
72.800000	2.45088e-07
72.750000	2.47641e-07
72.700000	2.5022e-07
72.650000	2.52826e-07
72.600000	2.55459e-07
72.550000	2.5812e-07
72.500000	2.60808e-07
72.450000	2.63525e-07
72.400000	2.66269e-07
72.350000	2.69042e-07
72.300000	2.71844e-07
72.250000	2.74675e-07
72.200000	2.77536e-07
72.150000	2.80426e-07
72.100000	2.83347e-07
72.050000	2.86297e-07
72.000000	2.89279e-07
71.950000	2.92291e-07
71.900000	2.95335e-07
71.850000	2.9841e-07
71.800000	3.01517e-07
71.750000	3.04657e-07
71.700000	3.07829e-07
71.650000	3.11035e-07
71.600000	3.14273e-07
71.550000	3.17546e-07
71.500000	3.20852e-07
71.450000	3.24193e-07
71.400000	3.27568e-07
71.350000	3.30979e-07
71.300000	3.34425e-07
71.250000	3.37906e-07
71.200000	3.41424e-07
71.150000	3.44979e-07
71.100000	3.48571e-07
71.050000	3.52199e-07
71.000000	3.55866e-07
70.950000	3.59571e-07
70.900000	3.63314e-07
70.850000	3.67096e-07
70.800000	3.70918e-07
70.750000	3.74779e-07
70.700000	3.7868e-07
70.650000	3.82622e-07
70.600000	3.86605e-07
70.550000	3.90629e-07
70.500000	3.94695e-07
70.450000	3.98803e-07
70.400000	4.02954e-07
70.350000	4.07149e-07
70.300000	4.11386e-07
70.250000	4.15668e-07
70.200000	4.19995e-07
70.150000	4.24366e-07
70.100000	4.28782e-07
70.050000	4.33245e-07
70.000000	4.37754e-07
69.950000	4.4231e-07
69.900000	4.46913e-07
69.850000	4.51564e-07
69.800000	4.56263e-07
69.750000	4.61011e-07
69.700000	4.65809e-07
69.650000	4.70656e-07
69.600000	4.75554e-07
69.550000	4.80502e-07
69.500000	4.85502e-07
69.450000	4.90554e-07
69.400000	4.95659e-07
69.350000	5.00816e-07
69.300000	5.06027e-07
69.250000	5.11292e-07
69.200000	5.16612e-07
69.150000	5.21987e-07
69.100000	5.27418e-07
69.050000	5.32906e-07
69.000000	5.3845e-07
68.950000	5.44052e-07
68.900000	5.49712e-07
68.850000	5.55431e-07
68.800000	5.61209e-07
68.750000	5.67048e-07
68.700000	5.72947e-07
68.650000	5.78907e-07
68.600000	5.84929e-07
68.550000	5.91014e-07
68.500000	5.97162e-07
68.450000	6.03373e-07
68.400000	6.0965e-07
68.350000	6.15991e-07
68.300000	6.22398e-07
68.250000	6.28872e-07
68.200000	6.35413e-07
68.150000	6.42022e-07
68.100000	6.487e-07
68.050000	6.55446e-07
68.000000	6.62263e-07
67.950000	6.69151e-07
67.900000	6.7611e-07
67.850000	6.83142e-07
67.800000	6.90246e-07
67.750000	6.97425e-07
67.700000	7.04677e-07
67.650000	7.12006e-07
67.600000	7.1941e-07
67.550000	7.26891e-07
67.500000	7.34449e-07
67.450000	7.42086e-07
67.400000	7.49803e-07
67.350000	7.57599e-07
67.300000	7.65477e-07
67.250000	7.73436e-07
67.200000	7.81478e-07
67.150000	7.89603e-07
67.100000	7.97813e-07
67.050000	8.06107e-07
67.000000	8.14488e-07
66.950000	8.22956e-07
66.900000	8.31512e-07
66.850000	8.40156e-07
66.800000	8.48891e-07
66.750000	8.57715e-07
66.700000	8.66632e-07
66.650000	8.75641e-07
66.600000	8.84743e-07
66.550000	8.9394e-07
66.500000	9.03232e-07
66.450000	9.12621e-07
66.400000	9.22107e-07
66.350000	9.31692e-07
66.300000	9.41376e-07
66.250000	9.5116e-07
66.200000	9.61046e-07
66.150000	9.71035e-07
66.100000	9.81127e-07
66.050000	9.91324e-07
66.000000	1.00163e-06
65.950000	1.01204e-06
65.900000	1.02255e-06
65.850000	1.03318e-06
65.800000	1.04392e-06
65.750000	1.05476e-06
65.700000	1.06572e-06
65.650000	1.0768e-06
65.600000	1.08799e-06
65.550000	1.09929e-06
65.500000	1.11072e-06
65.450000	1.12226e-06
65.400000	1.13392e-06
65.350000	1.1457e-06
65.300000	1.1576e-06
65.250000	1.16963e-06
65.200000	1.18178e-06
65.150000	1.19406e-06
65.100000	1.20646e-06
65.050000	1.219e-06
65.000000	1.23166e-06
64.950000	1.24446e-06
64.900000	1.25738e-06
64.850000	1.27045e-06
64.800000	1.28364e-06
64.750000	1.29698e-06
64.700000	1.31045e-06
64.650000	1.32406e-06
64.600000	1.33781e-06
64.550000	1.35171e-06
64.500000	1.36575e-06
64.450000	1.37993e-06
64.400000	1.39426e-06
64.350000	1.40874e-06
64.300000	1.42337e-06
64.250000	1.43816e-06
64.200000	1.45309e-06
64.150000	1.46818e-06
64.100000	1.48343e-06
64.050000	1.49883e-06
64.000000	1.5144e-06
63.950000	1.53012e-06
63.900000	1.54601e-06
63.850000	1.56206e-06
63.800000	1.57828e-06
63.750000	1.59467e-06
63.700000	1.61123e-06
63.650000	1.62795e-06
63.600000	1.64486e-06
63.550000	1.66193e-06
63.500000	1.67919e-06
63.450000	1.69662e-06
63.400000	1.71423e-06
63.350000	1.73203e-06
63.300000	1.75001e-06
63.250000	1.76817e-06
63.200000	1.78653e-06
63.150000	1.80507e-06
63.100000	1.82381e-06
63.050000	1.84274e-06
63.000000	1.86187e-06
62.950000	1.88119e-06
62.900000	1.90071e-06
62.850000	1.92044e-06
62.800000	1.94037e-06
62.750000	1.96051e-06
62.700000	1.98086e-06
62.650000	2.00141e-06
62.600000	2.02218e-06
62.550000	2.04317e-06
62.500000	2.06437e-06
62.450000	2.08579e-06
62.400000	2.10743e-06
62.350000	2.1293e-06
62.300000	2.15139e-06
62.250000	2.17371e-06
62.200000	2.19627e-06
62.150000	2.21905e-06
62.100000	2.24208e-06
62.050000	2.26534e-06
62.000000	2.28884e-06
61.950000	2.31258e-06
61.900000	2.33657e-06
61.850000	2.36081e-06
61.800000	2.3853e-06
61.750000	2.41004e-06
61.700000	2.43504e-06
61.650000	2.4603e-06
61.600000	2.48582e-06
61.550000	2.5116e-06
61.500000	2.53765e-06
61.450000	2.56397e-06
61.400000	2.59056e-06
61.350000	2.61742e-06
61.300000	2.64457e-06
61.250000	2.67199e-06
61.200000	2.6997e-06
61.150000	2.7277e-06
61.100000	2.75598e-06
61.050000	2.78456e-06
61.000000	2.81343e-06
60.950000	2.8426e-06
60.900000	2.87208e-06
60.850000	2.90185e-06
60.800000	2.93194e-06
60.750000	2.96234e-06
60.700000	2.99305e-06
60.650000	3.02408e-06
60.600000	3.05542e-06
60.550000	3.0871e-06
60.500000	3.1191e-06
60.450000	3.15143e-06
60.400000	3.1841e-06
60.350000	3.2171e-06
60.300000	3.25045e-06
60.250000	3.28414e-06
60.200000	3.31817e-06
60.150000	3.35256e-06
60.100000	3.38731e-06
60.050000	3.42241e-06
60.000000	3.45788e-06
59.950000	3.49371e-06
59.900000	3.52991e-06
59.850000	3.56649e-06
59.800000	3.60345e-06
59.750000	3.64078e-06
59.700000	3.67851e-06
59.650000	3.71662e-06
59.600000	3.75513e-06
59.550000	3.79403e-06
59.500000	3.83334e-06
59.450000	3.87305e-06
59.400000	3.91317e-06
59.350000	3.95371e-06
59.300000	3.99467e-06
59.250000	4.03604e-06
59.200000	4.07785e-06
59.150000	4.12009e-06
59.100000	4.16276e-06
59.050000	4.20588e-06
59.000000	4.24944e-06
58.950000	4.29345e-06
58.900000	4.33791e-06
58.850000	4.38283e-06
58.800000	4.42822e-06
58.750000	4.47407e-06
58.700000	4.5204e-06
58.650000	4.56721e-06
58.600000	4.6145e-06
58.550000	4.66228e-06
58.500000	4.71055e-06
58.450000	4.75932e-06
58.400000	4.80859e-06
58.350000	4.85837e-06
58.300000	4.90867e-06
58.250000	4.95948e-06
58.200000	5.01082e-06
58.150000	5.06269e-06
58.100000	5.11509e-06
58.050000	5.16804e-06
58.000000	5.22153e-06
57.950000	5.27557e-06
57.900000	5.33017e-06
57.850000	5.38533e-06
57.800000	5.44106e-06
57.750000	5.49737e-06
57.700000	5.55426e-06
57.650000	5.61173e-06
57.600000	5.6698e-06
57.550000	5.72846e-06
57.500000	5.78773e-06
57.450000	5.84761e-06
57.400000	5.90811e-06
57.350000	5.96924e-06
57.300000	6.03099e-06
57.250000	6.09338e-06
57.200000	6.15641e-06
57.150000	6.22009e-06
57.100000	6.28443e-06
57.050000	6.34943e-06
57.000000	6.41511e-06
56.950000	6.48145e-06
56.900000	6.54849e-06
56.850000	6.61621e-06
56.800000	6.68463e-06
56.750000	6.75376e-06
56.700000	6.8236e-06
56.650000	6.89415e-06
56.600000	6.96544e-06
56.550000	7.03746e-06
56.500000	7.11022e-06
56.450000	7.18373e-06
56.400000	7.258e-06
56.350000	7.33303e-06
56.300000	7.40884e-06
56.250000	7.48542e-06
56.200000	7.5628e-06
56.150000	7.64097e-06
56.100000	7.71995e-06
56.050000	7.79974e-06
56.000000	7.88035e-06
55.950000	7.96179e-06
55.900000	8.04407e-06
55.850000	8.1272e-06
55.800000	8.21118e-06
55.750000	8.29603e-06
55.700000	8.38175e-06
55.650000	8.46835e-06
55.600000	8.55584e-06
55.550000	8.64424e-06
55.500000	8.73354e-06
55.450000	8.82377e-06
55.400000	8.91492e-06
55.350000	9.007e-06
55.300000	9.10004e-06
55.250000	9.19403e-06
55.200000	9.28899e-06
55.150000	9.38493e-06
55.100000	9.48185e-06
55.050000	9.57977e-06
55.000000	9.6787e-06
54.950000	9.77865e-06
54.900000	9.87962e-06
54.850000	9.98163e-06
54.800000	1.00847e-05
54.750000	1.01888e-05
54.700000	1.0294e-05
54.650000	1.04003e-05
54.600000	1.05076e-05
54.550000	1.06161e-05
54.500000	1.07257e-05
54.450000	1.08364e-05
54.400000	1.09482e-05
54.350000	1.10612e-05
54.300000	1.11754e-05
54.250000	1.12907e-05
54.200000	1.14072e-05
54.150000	1.15249e-05
54.100000	1.16438e-05
54.050000	1.1764e-05
54.000000	1.18854e-05
53.950000	1.2008e-05
53.900000	1.21319e-05
53.850000	1.2257e-05
53.800000	1.23835e-05
53.750000	1.25112e-05
53.700000	1.26402e-05
53.650000	1.27706e-05
53.600000	1.29023e-05
53.550000	1.30354e-05
53.500000	1.31698e-05
53.450000	1.33056e-05
53.400000	1.34428e-05
53.350000	1.35814e-05
53.300000	1.37214e-05
53.250000	1.38629e-05
53.200000	1.40058e-05
53.150000	1.41502e-05
53.100000	1.42961e-05
53.050000	1.44434e-05
53.000000	1.45923e-05
52.950000	1.47427e-05
52.900000	1.48947e-05
52.850000	1.50482e-05
52.800000	1.52032e-05
52.750000	1.53599e-05
52.700000	1.55182e-05
52.650000	1.56781e-05
52.600000	1.58396e-05
52.550000	1.60028e-05
52.500000	1.61676e-05
52.450000	1.63342e-05
52.400000	1.65024e-05
52.350000	1.66724e-05
52.300000	1.68441e-05
52.250000	1.70176e-05
52.200000	1.71929e-05
52.150000	1.73699e-05
52.100000	1.75488e-05
52.050000	1.77295e-05
52.000000	1.7912e-05
51.950000	1.80964e-05
51.900000	1.82827e-05
51.850000	1.84709e-05
51.800000	1.86611e-05
51.750000	1.88532e-05
51.700000	1.90472e-05
51.650000	1.92432e-05
51.600000	1.94413e-05
51.550000	1.96414e-05
51.500000	1.98435e-05
51.450000	2.00476e-05
51.400000	2.02539e-05
51.350000	2.04623e-05
51.300000	2.06728e-05
51.250000	2.08855e-05
51.200000	2.11003e-05
51.150000	2.13173e-05
51.100000	2.15366e-05
51.050000	2.17581e-05
51.000000	2.19818e-05
50.950000	2.22079e-05
50.900000	2.24362e-05
50.850000	2.26669e-05
50.800000	2.29e-05
50.750000	2.31354e-05
50.700000	2.33732e-05
50.650000	2.36135e-05
50.600000	2.38562e-05
50.550000	2.41014e-05
50.500000	2.43491e-05
50.450000	2.45993e-05
50.400000	2.48521e-05
50.350000	2.51074e-05
50.300000	2.53654e-05
50.250000	2.5626e-05
50.200000	2.58892e-05
50.150000	2.61552e-05
50.100000	2.64238e-05
50.050000	2.66952e-05
50.000000	2.69694e-05
49.950000	2.72464e-05
49.900000	2.75261e-05
49.850000	2.78088e-05
49.800000	2.80943e-05
49.750000	2.83827e-05
49.700000	2.86741e-05
49.650000	2.89684e-05
49.600000	2.92658e-05
49.550000	2.95662e-05
49.500000	2.98696e-05
49.450000	3.01761e-05
49.400000	3.04857e-05
49.350000	3.07985e-05
49.300000	3.11145e-05
49.250000	3.14337e-05
49.200000	3.17562e-05
49.150000	3.20819e-05
49.100000	3.24109e-05
49.050000	3.27433e-05
49.000000	3.30791e-05
48.950000	3.34183e-05
48.900000	3.3761e-05
48.850000	3.41071e-05
48.800000	3.44567e-05
48.750000	3.48099e-05
48.700000	3.51667e-05
48.650000	3.55272e-05
48.600000	3.58913e-05
48.550000	3.6259e-05
48.500000	3.66306e-05
48.450000	3.70059e-05
48.400000	3.7385e-05
48.350000	3.7768e-05
48.300000	3.81548e-05
48.250000	3.85456e-05
48.200000	3.89404e-05
48.150000	3.93391e-05
48.100000	3.97419e-05
48.050000	4.01488e-05
48.000000	4.05598e-05
47.950000	4.0975e-05
47.900000	4.13945e-05
47.850000	4.18181e-05
47.800000	4.22461e-05
47.750000	4.26784e-05
47.700000	4.31151e-05
47.650000	4.35562e-05
47.600000	4.40018e-05
47.550000	4.44519e-05
47.500000	4.49065e-05
47.450000	4.53658e-05
47.400000	4.58297e-05
47.350000	4.62983e-05
47.300000	4.67717e-05
47.250000	4.72498e-05
47.200000	4.77328e-05
47.150000	4.82207e-05
47.100000	4.87135e-05
47.050000	4.92113e-05
47.000000	4.97142e-05
46.950000	5.02221e-05
46.900000	5.07351e-05
46.850000	5.12534e-05
46.800000	5.17769e-05
46.750000	5.23057e-05
46.700000	5.28398e-05
46.650000	5.33793e-05
46.600000	5.39243e-05
46.550000	5.44748e-05
46.500000	5.50308e-05
46.450000	5.55924e-05
46.400000	5.61597e-05
46.350000	5.67328e-05
46.300000	5.73116e-05
46.250000	5.78963e-05
46.200000	5.84868e-05
46.150000	5.90833e-05
46.100000	5.96859e-05
46.050000	6.02945e-05
46.000000	6.09092e-05
45.950000	6.15301e-05
45.900000	6.21573e-05
45.850000	6.27908e-05
45.800000	6.34307e-05
45.750000	6.4077e-05
45.700000	6.47298e-05
45.650000	6.53892e-05
45.600000	6.60552e-05
45.550000	6.6728e-05
45.500000	6.74074e-05
45.450000	6.80938e-05
45.400000	6.8787e-05
45.350000	6.94872e-05
45.300000	7.01944e-05
45.250000	7.09087e-05
45.200000	7.16302e-05
45.150000	7.23589e-05
45.100000	7.3095e-05
45.050000	7.38384e-05
45.000000	7.45893e-05
44.950000	7.53478e-05
44.900000	7.61138e-05
44.850000	7.68875e-05
44.800000	7.7669e-05
44.750000	7.84583e-05
44.700000	7.92555e-05
44.650000	8.00607e-05
44.600000	8.08739e-05
44.550000	8.16953e-05
44.500000	8.25249e-05
44.450000	8.33628e-05
44.400000	8.4209e-05
44.350000	8.50638e-05
44.300000	8.59271e-05
44.250000	8.6799e-05
44.200000	8.76796e-05
44.150000	8.8569e-05
44.100000	8.94673e-05
44.050000	9.03745e-05
44.000000	9.12908e-05
43.950000	9.22162e-05
43.900000	9.31509e-05
43.850000	9.40949e-05
43.800000	9.50482e-05
43.750000	9.60111e-05
43.700000	9.69836e-05
43.650000	9.79657e-05
43.600000	9.89576e-05
43.550000	9.99594e-05
43.500000	0.000100971
43.450000	0.000101993
43.400000	0.000103025
43.350000	0.000104067
43.300000	0.00010512
43.250000	0.000106183
43.200000	0.000107256
43.150000	0.00010834
43.100000	0.000109435
43.050000	0.000110541
43.000000	0.000111658
42.950000	0.000112785
42.900000	0.000113924
42.850000	0.000115075
42.800000	0.000116236
42.750000	0.000117409
42.700000	0.000118594
42.650000	0.00011979
42.600000	0.000120998
42.550000	0.000122219
42.500000	0.000123451
42.450000	0.000124695
42.400000	0.000125951
42.350000	0.00012722
42.300000	0.000128502
42.250000	0.000129796
42.200000	0.000131102
42.150000	0.000132422
42.100000	0.000133755
42.050000	0.0001351
42.000000	0.000136459
41.950000	0.000137831
41.900000	0.000139217
41.850000	0.000140616
41.800000	0.000142029
41.750000	0.000143456
41.700000	0.000144896
41.650000	0.000146351
41.600000	0.00014782
41.550000	0.000149303
41.500000	0.000150801
41.450000	0.000152314
41.400000	0.000153841
41.350000	0.000155383
41.300000	0.00015694
41.250000	0.000158512
41.200000	0.000160099
41.150000	0.000161702
41.100000	0.000163321
41.050000	0.000164955
41.000000	0.000166605
40.950000	0.000168271
40.900000	0.000169953
40.850000	0.000171651
40.800000	0.000173366
40.750000	0.000175097
40.700000	0.000176845
40.650000	0.00017861
40.600000	0.000180392
40.550000	0.000182191
40.500000	0.000184007
40.450000	0.000185841
40.400000	0.000187693
40.350000	0.000189562
40.300000	0.000191449
40.250000	0.000193354
40.200000	0.000195277
40.150000	0.000197219
40.100000	0.000199179
40.050000	0.000201158
40.000000	0.000203156
39.950000	0.000205173
39.900000	0.000207209
39.850000	0.000209264
39.800000	0.000211339
39.750000	0.000213433
39.700000	0.000215547
39.650000	0.000217681
39.600000	0.000219836
39.550000	0.00022201
39.500000	0.000224205
39.450000	0.000226421
39.400000	0.000228658
39.350000	0.000230915
39.300000	0.000233194
39.250000	0.000235493
39.200000	0.000237815
39.150000	0.000240158
39.100000	0.000242522
39.050000	0.000244909
39.000000	0.000247318
38.950000	0.000249749
38.900000	0.000252203
38.850000	0.000254679
38.800000	0.000257178
38.750000	0.0002597
38.700000	0.000262245
38.650000	0.000264813
38.600000	0.000267405
38.550000	0.00027002
38.500000	0.000272659
38.450000	0.000275322
38.400000	0.000278009
38.350000	0.00028072
38.300000	0.000283456
38.250000	0.000286216
38.200000	0.000289001
38.150000	0.000291811
38.100000	0.000294645
38.050000	0.000297505
38.000000	0.00030039
37.950000	0.000303301
37.900000	0.000306237
37.850000	0.000309199
37.800000	0.000312186
37.750000	0.0003152
37.700000	0.00031824
37.650000	0.000321305
37.600000	0.000324397
37.550000	0.000327516
37.500000	0.000330661
37.450000	0.000333832
37.400000	0.00033703
37.350000	0.000340255
37.300000	0.000343507
37.250000	0.000346786
37.200000	0.000350091
37.150000	0.000353423
37.100000	0.000356783
37.050000	0.000360169
37.000000	0.000363582
36.950000	0.000367023
36.900000	0.00037049
36.850000	0.000373984
36.800000	0.000377505
36.750000	0.000381053
36.700000	0.000384627
36.650000	0.000388228
36.600000	0.000391855
36.550000	0.000395508
36.500000	0.000399188
36.450000	0.000402892
36.400000	0.000406622
36.350000	0.000410377
36.300000	0.000414157
36.250000	0.00041796
36.200000	0.000421788
36.150000	0.000425638
36.100000	0.00042951
36.050000	0.000433404
36.000000	0.000437318
35.950000	0.000441252
35.900000	0.000445204
35.850000	0.000449173
35.800000	0.000453157
35.750000	0.000457155
35.700000	0.000461165
35.650000	0.000465183
35.600000	0.000469207
35.550000	0.000473233
35.500000	0.000477257
35.450000	0.000481273
35.400000	0.000485275
35.350000	0.000489251
35.300000	0.000493191
35.250000	0.000497073
35.200000	0.000500867
35.150000	0.000504507
&
```
