## Supplementary material for "All-at-once RNA folding with 3D motif prediction framed by evolutionary information": RF01056_Magnesium-II.cacofold.helixcov

```
# RMs = 4 L = 119

# RM_HELIX NESTED 6-13 20-26, nbp = 7 nbp_cov = 0
# pvals: 0.825091,0.825091,0.825091,0.825091,0.910894,0.825091,0.825091
# aggregated NONE
NESTED  :::::<<<-<<<<______>>>>>>>:::::::::::::::::::::::::::::::::::::::::::::::::::::::::::::::::::::::::::::::::::::::::::::
        :::::::::::::::::::::::::::::::::::::::::::::::::::::::::::::::::::::::::::::::::::::::::::::::::::::::::::::::::::::::

# RM_HELIX NESTED 37-41 48-52, nbp = 5 nbp_cov = 0
# pvals: 0.825091,0.825091,0.825091,0.825091,0.825091
# aggregated NONE
NESTED  ::::::::::::::::::::::::::::::::::::<<<<<______>>>>>:::::::::::::::::::::::::::::::::::::::::::::::::::::::::::::::::::
        :::::::::::::::::::::::::::::::::::::::::::::::::::::::::::::::::::::::::::::::::::::::::::::::::::::::::::::::::::::::

# RM_HELIX NESTED 59-75 84-100, nbp = 16 nbp_cov = 0
# pvals: 0.0267854,0.825091,0.825091,0.825091,0.825091,0.825091,0.825091,0.825091,0.825091,0.825091,0.825091,0.825091,0.825091,0.825091,0.938828,0.825091
# aggregated NONE
NESTED  ::::::::::::::::::::::::::::::::::::::::::::::::::::::::::<<<<<<<<<<<<<-<<<________>>>->>>>>>>>>>>>>:::::::::::::::::::
        :::::::::::::::::::::::::::::::::::::::::::::::::::::::::::::::::::::::::::::::::::::::::::::::::::::::::::::::::::::::

# RM_HELIX NESTED 1-5 102-106, nbp = 5 nbp_cov = 0
# pvals: 0.825091,0.825091,0.825091,0.825091,0.825091
# aggregated NONE
NESTED  <<<<<________________________________________________________________________________________________>>>>>:::::::::::::
        :::::::::::::::::::::::::::::::::::::::::::::::::::::::::::::::::::::::::::::::::::::::::::::::::::::::::::::::::::::::
```
