## Supplementary material for "All-at-once RNA folding with 3D motif prediction framed by evolutionary information": RF01056_Magnesium-II.cacofold.power

```
# Power analysis of CaCoFold structure 
#
# Powertype = SINGLE SUBSTITUTIONS
# covary  left_pos      right_pos    substitutions      power
#----------------------------------------------------------------
          1		106		1		0.00
          2		105		0		0.00
          3		104		1		0.00
          4		103		0		0.00
          5		102		0		0.00
          6		26		0		0.00
          7		25		1		0.00
          8		24		0		0.00
          10		23		0		0.00
          11		22		2		0.00
          12		21		0		0.00
          13		20		2		0.00
          37		52		1		0.00
          38		51		0		0.00
          39		50		1		0.00
          40		49		1		0.00
          41		48		0		0.00
          59		100		1		0.00
          60		99		2		0.00
          61		98		1		0.00
          62		97		0		0.00
          63		96		0		0.00
          64		95		0		0.00
          65		94		0		0.00
          66		93		0		0.00
          67		92		0		0.00
          68		91		0		0.00
          69		90		1		0.00
          70		89		0		0.00
          71		88		2		0.00
          73		86		0		0.00
          74		85		3		0.02
          75		84		0		0.00
#
# BPAIRS 33
# avg substitutions per BP  0.6
# BPAIRS expected to covary 0.0 +/- 0.1
# BPAIRS observed to covary 0
#
```
