## Supplementary material for "All-at-once RNA folding with 3D motif prediction framed by evolutionary information": RF01056_Magnesium-II.helixcov

```
# RMs = 4 L = 119

# RM_HELIX NESTED 18-20 30-32, nbp = 3 nbp_cov = 0
# pvals: 0.825091,0.825091,0.825091
# aggregated NONE
NESTED  :::::::::::::::::<<<_________>>>:::::::::::::::::::::::::::::::::::::::::::::::::::::::::::::::::::::::::::::::::::::::
        :::::::::::::::::::::::::::::::::::::::::::::::::::::::::::::::::::::::::::::::::::::::::::::::::::::::::::::::::::::::

# RM_HELIX NESTED 37-41 48-52, nbp = 5 nbp_cov = 0
# pvals: 0.825091,0.825091,0.825091,0.825091,0.825091
# aggregated NONE
NESTED  ::::::::::::::::::::::::::::::::::::<<<<<______>>>>>:::::::::::::::::::::::::::::::::::::::::::::::::::::::::::::::::::
        :::::::::::::::::::::::::::::::::::::::::::::::::::::::::::::::::::::::::::::::::::::::::::::::::::::::::::::::::::::::

# RM_HELIX NESTED 1-11 61-71, nbp = 11 nbp_cov = 0
# pvals: 0.825091,0.825091,0.825091,0.825091,0.825091,0.825091,0.825091,0.825091,0.825091,0.825091,0.825091
# aggregated NONE
NESTED  <<<<<<<<<<<_________________________________________________>>>>>>>>>>>::::::::::::::::::::::::::::::::::::::::::::::::
        :::::::::::::::::::::::::::::::::::::::::::::::::::::::::::::::::::::::::::::::::::::::::::::::::::::::::::::::::::::::

# RM_HELIX NESTED 83-92 102-111, nbp = 10 nbp_cov = 0
# pvals: 0.025366,0.825091,0.874528,0.825091,0.0556324,0.825091,0.825091,0.874528,0.825091,0.825091
# aggregated NONE
NESTED  ::::::::::::::::::::::::::::::::::::::::::::::::::::::::::::::::::::::::::::::::::<<<<<<<<<<_________>>>>>>>>>>::::::::
        :::::::::::::::::::::::::::::::::::::::::::::::::::::::::::::::::::::::::::::::::::::::::::::::::::::::::::::::::::::::
```
