## Supplementary material for "All-at-once RNA folding with 3D motif prediction framed by evolutionary information": RF01056_Magnesium-II.surv

```
0.872774	0.0344828
0.140952	0.0689655
-0.008399	0.931034
-0.157750	1
&
4.397464	0.000143021
3.187719	0.000286041
2.963692	0.000429062
2.889016	0.000572082
2.814340	0.000715103
2.545508	0.000858124
2.500703	0.00100114
2.485768	0.00128719
2.381222	0.00143021
2.351351	0.00157323
2.321481	0.00171625
2.306546	0.00185927
2.202000	0.00200229
2.172130	0.00228833
2.157195	0.00257437
2.112389	0.00271739
2.082519	0.00300343
2.067584	0.00314645
2.037714	0.00328947
1.977973	0.00371854
1.948103	0.00386156
1.918233	0.00400458
1.903297	0.0041476
1.858492	0.00429062
1.813687	0.00443364
1.798752	0.00471968
1.783816	0.00514874
1.724076	0.00529176
1.709141	0.00543478
1.694206	0.0055778
1.619530	0.00572082
1.604595	0.00643593
1.589660	0.00657895
1.544854	0.00672197
1.485114	0.00686499
1.455244	0.00743707
1.440309	0.00786613
1.425373	0.00800915
1.410438	0.00843822
1.395503	0.00886728
1.380568	0.0090103
1.365633	0.00929634
1.320827	0.00943936
1.305892	0.0097254
1.290957	0.0102975
1.276022	0.0105835
1.246152	0.0111556
1.231217	0.0112986
1.201346	0.0115847
1.186411	0.01373
1.171476	0.014016
1.156541	0.0145881
1.126671	0.0153032
1.096801	0.0171625
1.066930	0.0175915
1.051995	0.0177346
1.007190	0.0181636
0.962384	0.0187357
0.947449	0.0188787
0.917579	0.0191648
0.902644	0.0193078
0.887709	0.0201659
0.872774	0.0203089
0.857838	0.021024
0.842903	0.0218822
0.827968	0.0221682
0.813033	0.0230263
0.783163	0.0235984
0.768228	0.0240275
0.753293	0.0244565
0.738357	0.0251716
0.723422	0.0254577
0.708487	0.0256007
0.693552	0.0257437
0.678617	0.0261728
0.663682	0.0263158
0.648747	0.0268879
0.633812	0.0270309
0.618876	0.0273169
0.603941	0.027889
0.589006	0.0281751
0.574071	0.0288902
0.559136	0.0303204
0.544201	0.0308924
0.529266	0.0318936
0.514331	0.0331808
0.499395	0.0338959
0.484460	0.0341819
0.469525	0.0343249
0.454590	0.0354691
0.439655	0.0357551
0.424720	0.0368993
0.409785	0.0377574
0.394850	0.0379005
0.379914	0.0383295
0.364979	0.0394737
0.350044	0.0400458
0.335109	0.041619
0.320174	0.0423341
0.305239	0.0437643
0.290304	0.0444794
0.275368	0.0460526
0.260433	0.0466247
0.245498	0.0477689
0.230563	0.0481979
0.215628	0.048484
0.200693	0.048913
0.185758	0.0490561
0.170823	0.0504863
0.155887	0.0512014
0.140952	0.0523455
0.126017	0.0537757
0.111082	0.0543478
0.096147	0.055778
0.081212	0.0566362
0.066277	0.0582094
0.051342	0.0593535
0.036406	0.0600686
0.021471	0.0606407
0.006536	0.0653604
-0.008399	0.881007
-0.023334	0.881865
-0.038269	0.88258
-0.053204	0.884296
-0.068139	0.885727
-0.083075	0.886442
-0.098010	0.888015
-0.112945	0.889588
-0.127880	0.890875
-0.142815	0.892592
-0.157750	0.893879
-0.172685	0.897168
-0.187621	0.899886
-0.202556	0.901888
-0.217491	0.904462
-0.232426	0.908324
-0.247361	0.913902
-0.262296	0.918621
-0.277231	0.922912
-0.292166	0.927489
-0.307102	0.931493
-0.322037	0.937071
-0.336972	0.940932
-0.351907	0.943793
-0.366842	0.946367
-0.381777	0.9498
-0.396712	0.954662
-0.411647	0.958524
-0.426583	0.961814
-0.441518	0.965103
-0.456453	0.968249
-0.471388	0.97111
-0.486323	0.973255
-0.501258	0.976116
-0.516193	0.979119
-0.531128	0.981407
-0.546064	0.982551
-0.560999	0.983982
-0.575934	0.985555
-0.590869	0.986413
-0.605804	0.986985
-0.620739	0.987414
-0.635674	0.988415
-0.650609	0.988844
-0.665545	0.989559
-0.680480	0.989846
-0.695415	0.990132
-0.710350	0.99099
-0.725285	0.991133
-0.740220	0.991562
-0.755155	0.992134
-0.770091	0.992563
-0.785026	0.992849
-0.799961	0.992992
-0.814896	0.993707
-0.829831	0.994279
-0.844766	0.994565
-0.859701	0.994994
-0.874636	0.995423
-0.889572	0.996138
-0.904507	0.996424
-0.919442	0.996711
-0.949312	0.996997
-0.964247	0.99714
-1.009053	0.997569
-1.023988	0.997712
-1.038923	0.997998
-1.053858	0.998141
-1.068793	0.998713
-1.083728	0.998856
-1.098663	0.999142
-1.113598	0.999428
-1.188274	0.999714
-1.277885	0.999857
-1.292820	1
&
5.009804	7.12149e-07
4.935129	1.4243e-06
4.875388	2.13645e-06
4.845518	2.8486e-06
4.830583	3.56075e-06
4.815648	6.40934e-06
4.800712	7.83364e-06
4.785777	9.25794e-06
4.770842	1.06822e-05
4.726037	1.13944e-05
4.711102	1.21065e-05
4.696167	1.28187e-05
4.681231	1.49551e-05
4.666296	1.56673e-05
4.651361	1.63794e-05
4.621491	1.70916e-05
4.591621	1.9228e-05
4.576686	2.06523e-05
4.546815	2.13645e-05
4.531880	2.20766e-05
4.516945	2.42131e-05
4.502010	2.49252e-05
4.487075	2.56374e-05
4.472140	2.70617e-05
4.457204	2.91981e-05
4.442269	2.99103e-05
4.427334	3.13346e-05
4.412399	3.20467e-05
4.397464	3.41832e-05
4.382529	3.56075e-05
4.367594	3.98804e-05
4.352659	4.05925e-05
4.322788	4.34411e-05
4.307853	4.41533e-05
4.292918	4.62897e-05
4.277983	4.84262e-05
4.263048	5.41233e-05
4.248113	5.69719e-05
4.233178	6.05327e-05
4.218242	6.1957e-05
4.203307	6.48056e-05
4.188372	6.55177e-05
4.173437	6.90785e-05
4.158502	7.33514e-05
4.143567	7.54878e-05
4.128632	7.62e-05
4.113697	7.76243e-05
4.083826	7.83364e-05
4.068891	8.04729e-05
4.053956	8.33215e-05
4.039021	8.47458e-05
4.024086	8.61701e-05
4.009151	8.83065e-05
3.994215	9.11551e-05
3.979280	9.32916e-05
3.964345	9.47159e-05
3.949410	9.61402e-05
3.934475	9.68523e-05
3.919540	0.000100413
3.904605	0.000101125
3.889670	0.000105398
3.874734	0.000107535
3.859799	0.000108247
3.844864	0.000109671
3.829929	0.000114656
3.814994	0.000116792
3.800059	0.000118217
3.785124	0.000123202
3.770189	0.000124626
3.755253	0.000126763
3.740318	0.000128187
3.725383	0.000128899
3.710448	0.000130323
3.695513	0.000131748
3.665643	0.000135308
3.650708	0.00014243
3.635772	0.000144566
3.620837	0.000150976
3.605902	0.000153112
3.590967	0.000163082
3.576032	0.000165931
3.561097	0.000168067
3.546162	0.000169492
3.531227	0.000175189
3.516291	0.00018231
3.501356	0.000185159
3.486421	0.000189432
3.471486	0.000195129
3.456551	0.000203675
3.441616	0.000207235
3.426681	0.000221478
3.411745	0.000230736
3.396810	0.000242131
3.381875	0.000260647
3.366940	0.000272041
3.352005	0.000302663
3.337070	0.000322604
3.322135	0.000352514
3.307200	0.000385273
3.292264	0.000415183
3.277329	0.000447942
3.262394	0.000478564
3.247459	0.000529127
3.232524	0.000574704
3.217589	0.000611736
3.202654	0.000654465
3.187719	0.000700755
3.172783	0.000744908
3.157848	0.000804729
3.142913	0.000851731
3.127978	0.000905142
3.113043	0.000950719
3.098108	0.0010084
3.083173	0.00105184
3.068238	0.00110383
3.053302	0.00115938
3.038367	0.00122561
3.023432	0.00127261
3.008497	0.00133029
2.993562	0.00138228
2.978627	0.00142216
2.963692	0.00148483
2.948756	0.00153326
2.933821	0.00158168
2.918886	0.00164934
2.903951	0.00168566
2.889016	0.00173693
2.874081	0.00179462
2.859146	0.00183806
2.844211	0.00188791
2.829275	0.00194061
2.814340	0.00198618
2.799405	0.00205882
2.784470	0.00210226
2.769535	0.00216636
2.754600	0.00223259
2.739665	0.00229383
2.724730	0.00234511
2.709794	0.0024149
2.694859	0.00245691
2.679924	0.00253596
2.664989	0.00258795
2.650054	0.00264706
2.635119	0.00272397
2.620184	0.00278949
2.605249	0.00282794
2.590313	0.0028778
2.575378	0.00293548
2.560443	0.00298604
2.545508	0.00305441
2.530573	0.00309927
2.515638	0.00315981
2.500703	0.00322176
2.485768	0.00329084
2.470832	0.00336562
2.455897	0.00345036
2.440962	0.00354508
2.426027	0.0036284
2.411092	0.00369463
2.396157	0.00379077
2.381222	0.00388335
2.366286	0.00397451
2.351351	0.00404714
2.336416	0.00409486
2.321481	0.00418174
2.306546	0.00427574
2.291611	0.0043491
2.276676	0.00440963
2.261741	0.00448084
2.246805	0.00454707
2.231870	0.00462612
2.216935	0.0046895
2.202000	0.00475716
2.187065	0.00483051
2.172130	0.00489959
2.157195	0.0049708
2.142260	0.00505341
2.127324	0.00513175
2.112389	0.0051937
2.097454	0.00526634
2.082519	0.00534468
2.067584	0.00542587
2.052649	0.0054807
2.037714	0.00554693
2.022779	0.00562669
2.007843	0.00568865
1.992908	0.00575417
1.977973	0.00582253
1.963038	0.0058795
1.948103	0.00593648
1.933168	0.00599558
1.918233	0.006049
1.903297	0.00610526
1.888362	0.0061665
1.873427	0.00622988
1.858492	0.00629041
1.843557	0.00637231
1.828622	0.0064535
1.813687	0.00651474
1.798752	0.00656958
1.783816	0.00663011
1.768881	0.00670061
1.753946	0.00675331
1.739011	0.00681598
1.724076	0.00687794
1.709141	0.006952
1.694206	0.00701467
1.679271	0.0070809
1.664335	0.00714713
1.649400	0.00721478
1.634465	0.00731092
1.619530	0.00741276
1.604595	0.0075324
1.589660	0.0076556
1.574725	0.00777738
1.559790	0.00794118
1.544854	0.00822532
1.529919	0.00860276
1.514984	0.00902151
1.500049	0.00950221
1.485114	0.0100513
1.470179	0.0106815
1.455244	0.0112192
1.440309	0.011801
1.425373	0.0123508
1.410438	0.0127987
1.395503	0.0131555
1.380568	0.0135429
1.365633	0.0138926
1.350698	0.0142608
1.335763	0.0146226
1.320827	0.0149822
1.305892	0.0153205
1.290957	0.0157349
1.276022	0.016091
1.261087	0.0164578
1.246152	0.0168502
1.231217	0.017249
1.216282	0.0176463
1.201346	0.0181135
1.186411	0.0184867
1.171476	0.0188542
1.156541	0.0192458
1.141606	0.0197251
1.126671	0.0201716
1.111736	0.0205996
1.096801	0.0210291
1.081865	0.0214863
1.066930	0.0219143
1.051995	0.0223309
1.037060	0.0226307
1.022125	0.0229611
1.007190	0.0231954
0.992255	0.0234212
0.977320	0.023617
0.962384	0.0238335
0.947449	0.0240457
0.932514	0.0242736
0.917579	0.0245058
0.902644	0.0247714
0.887709	0.0250748
0.872774	0.025366
0.857838	0.0256858
0.842903	0.0260212
0.827968	0.02642
0.813033	0.0267854
0.798098	0.0271706
0.783163	0.027605
0.768228	0.0279405
0.753293	0.0283293
0.738357	0.0286918
0.723422	0.0290664
0.708487	0.0294438
0.693552	0.0298205
0.678617	0.0301873
0.663682	0.0305854
0.648747	0.0309564
0.633812	0.0313438
0.618876	0.0317626
0.603941	0.0321535
0.589006	0.0325488
0.574071	0.0329419
0.559136	0.0332809
0.544201	0.0336861
0.529266	0.0340621
0.514331	0.0345179
0.499395	0.034938
0.484460	0.0353803
0.469525	0.0358403
0.454590	0.0363723
0.439655	0.0369057
0.424720	0.0374598
0.409785	0.0380615
0.394850	0.0387545
0.379914	0.0395015
0.364979	0.040371
0.350044	0.0412584
0.335109	0.0422041
0.320174	0.0431726
0.305239	0.0439702
0.290304	0.044775
0.275368	0.0455334
0.260433	0.0463331
0.245498	0.0472141
0.230563	0.0481805
0.215628	0.0492537
0.200693	0.0504301
0.185758	0.0516209
0.170823	0.0528913
0.155887	0.0542757
0.140952	0.0556324
0.126017	0.0570702
0.111082	0.0584902
0.096147	0.0601025
0.081212	0.0616636
0.066277	0.063179
0.051342	0.0648704
0.036406	0.066754
0.021471	0.0686327
0.006536	0.0706174
-0.008399	0.825091
-0.023334	0.827751
-0.038269	0.831077
-0.053204	0.835052
-0.068139	0.83954
-0.083075	0.844436
-0.098010	0.849812
-0.112945	0.85574
-0.127880	0.862009
-0.142815	0.868184
-0.157750	0.874528
-0.172685	0.880661
-0.187621	0.887085
-0.202556	0.893236
-0.217491	0.899399
-0.232426	0.905342
-0.247361	0.910894
-0.262296	0.916092
-0.277231	0.921103
-0.292166	0.926055
-0.307102	0.930343
-0.322037	0.934598
-0.336972	0.938828
-0.351907	0.942674
-0.366842	0.946367
-0.381777	0.949843
-0.396712	0.953263
-0.411647	0.956404
-0.426583	0.959378
-0.441518	0.962181
-0.456453	0.964885
-0.471388	0.967256
-0.486323	0.969472
-0.501258	0.971657
-0.516193	0.973614
-0.531128	0.975568
-0.546064	0.977338
-0.560999	0.978943
-0.575934	0.980461
-0.590869	0.98182
-0.605804	0.983193
-0.620739	0.984348
-0.635674	0.985506
-0.650609	0.986597
-0.665545	0.987582
-0.680480	0.988522
-0.695415	0.989406
-0.710350	0.990278
-0.725285	0.991034
-0.740220	0.99178
-0.755155	0.992443
-0.770091	0.993038
-0.785026	0.993535
-0.799961	0.993994
-0.814896	0.994465
-0.829831	0.994886
-0.844766	0.995291
-0.859701	0.995651
-0.874636	0.995993
-0.889572	0.99629
-0.904507	0.996587
-0.919442	0.996857
-0.934377	0.997104
-0.949312	0.997361
-0.964247	0.997584
-0.979182	0.997787
-0.994117	0.997946
-1.009053	0.9981
-1.023988	0.99824
-1.038923	0.998387
-1.053858	0.998509
-1.068793	0.998611
-1.083728	0.998731
-1.098663	0.998841
-1.113598	0.998941
-1.128534	0.999037
-1.143469	0.999141
-1.158404	0.99922
-1.173339	0.9993
-1.188274	0.99936
-1.203209	0.999417
-1.218144	0.999482
-1.233080	0.999527
-1.248015	0.999592
-1.262950	0.99963
-1.277885	0.999665
-1.292820	0.999703
-1.307755	0.99974
-1.322690	0.999768
-1.337625	0.999809
-1.352561	0.999837
-1.367496	0.999853
-1.382431	0.999865
-1.397366	0.99988
-1.412301	0.999902
-1.427236	0.999912
-1.442171	0.999924
-1.457106	0.99993
-1.472042	0.999939
-1.486977	0.999948
-1.501912	0.999954
-1.516847	0.99996
-1.531782	0.999964
-1.546717	0.999967
-1.561652	0.999972
-1.576587	0.999973
-1.591523	0.999978
-1.606458	0.999982
-1.621393	0.999986
-1.636328	0.999991
-1.651263	0.999991
-1.666198	0.999993
-1.681133	0.999995
-1.711004	0.999998
-1.725939	0.999999
-1.815550	0.999999
-1.905160	1
&
20.154025	1.05874e-21
20.139090	1.09705e-21
20.124154	1.13674e-21
20.109219	1.17786e-21
20.094284	1.22048e-21
20.079349	1.26464e-21
20.064414	1.31039e-21
20.049479	1.3578e-21
20.034544	1.40693e-21
20.019608	1.45783e-21
20.004673	1.51058e-21
19.989738	1.56524e-21
19.974803	1.62187e-21
19.959868	1.68055e-21
19.944933	1.74135e-21
19.929998	1.80436e-21
19.915063	1.86964e-21
19.900127	1.93729e-21
19.885192	2.00739e-21
19.870257	2.08002e-21
19.855322	2.15528e-21
19.840387	2.23326e-21
19.825452	2.31406e-21
19.810517	2.39779e-21
19.795582	2.48455e-21
19.780646	2.57445e-21
19.765711	2.6676e-21
19.750776	2.76412e-21
19.735841	2.86414e-21
19.720906	2.96777e-21
19.705971	3.07516e-21
19.691036	3.18642e-21
19.676101	3.30172e-21
19.661165	3.42119e-21
19.646230	3.54498e-21
19.631295	3.67325e-21
19.616360	3.80617e-21
19.601425	3.94389e-21
19.586490	4.0866e-21
19.571555	4.23447e-21
19.556619	4.38769e-21
19.541684	4.54646e-21
19.526749	4.71097e-21
19.511814	4.88143e-21
19.496879	5.05807e-21
19.481944	5.24109e-21
19.467009	5.43074e-21
19.452074	5.62726e-21
19.437138	5.83088e-21
19.422203	6.04188e-21
19.407268	6.26051e-21
19.392333	6.48705e-21
19.377398	6.72179e-21
19.362463	6.96502e-21
19.347528	7.21706e-21
19.332593	7.47822e-21
19.317657	7.74883e-21
19.302722	8.02923e-21
19.287787	8.31978e-21
19.272852	8.62085e-21
19.257917	8.93281e-21
19.242982	9.25606e-21
19.228047	9.59101e-21
19.213112	9.93808e-21
19.198176	1.02977e-20
19.183241	1.06704e-20
19.168306	1.10565e-20
19.153371	1.14566e-20
19.138436	1.18712e-20
19.123501	1.23008e-20
19.108566	1.27459e-20
19.093631	1.32072e-20
19.078695	1.36851e-20
19.063760	1.41804e-20
19.048825	1.46935e-20
19.033890	1.52253e-20
19.018955	1.57763e-20
19.004020	1.63472e-20
18.989085	1.69388e-20
18.974149	1.75518e-20
18.959214	1.8187e-20
18.944279	1.88451e-20
18.929344	1.95271e-20
18.914409	2.02338e-20
18.899474	2.09661e-20
18.884539	2.17248e-20
18.869604	2.25111e-20
18.854668	2.33258e-20
18.839733	2.41699e-20
18.824798	2.50446e-20
18.809863	2.5951e-20
18.794928	2.68902e-20
18.779993	2.78634e-20
18.765058	2.88718e-20
18.750123	2.99167e-20
18.735187	3.09994e-20
18.720252	3.21213e-20
18.705317	3.32838e-20
18.690382	3.44884e-20
18.675447	3.57366e-20
18.660512	3.703e-20
18.645577	3.83702e-20
18.630642	3.97589e-20
18.615706	4.11979e-20
18.600771	4.26889e-20
18.585836	4.42339e-20
18.570901	4.58349e-20
18.555966	4.74938e-20
18.541031	4.92127e-20
18.526096	5.09939e-20
18.511160	5.28395e-20
18.496225	5.47519e-20
18.481290	5.67336e-20
18.466355	5.8787e-20
18.451420	6.09147e-20
18.436485	6.31194e-20
18.421550	6.5404e-20
18.406615	6.77712e-20
18.391679	7.02241e-20
18.376744	7.27659e-20
18.361809	7.53996e-20
18.346874	7.81286e-20
18.331939	8.09565e-20
18.317004	8.38867e-20
18.302069	8.6923e-20
18.287134	9.00692e-20
18.272198	9.33293e-20
18.257263	9.67074e-20
18.242328	1.00208e-19
18.227393	1.03835e-19
18.212458	1.07593e-19
18.197523	1.11488e-19
18.182588	1.15523e-19
18.167653	1.19705e-19
18.152717	1.24038e-19
18.137782	1.28527e-19
18.122847	1.33179e-19
18.107912	1.38e-19
18.092977	1.42995e-19
18.078042	1.48171e-19
18.063107	1.53535e-19
18.048172	1.59092e-19
18.033236	1.64851e-19
18.018301	1.70818e-19
18.003366	1.77002e-19
17.988431	1.83409e-19
17.973496	1.90048e-19
17.958561	1.96927e-19
17.943626	2.04056e-19
17.928690	2.11442e-19
17.913755	2.19096e-19
17.898820	2.27027e-19
17.883885	2.35245e-19
17.868950	2.43761e-19
17.854015	2.52585e-19
17.839080	2.61728e-19
17.824145	2.71203e-19
17.809209	2.8102e-19
17.794274	2.91193e-19
17.779339	3.01734e-19
17.764404	3.12657e-19
17.749469	3.23975e-19
17.734534	3.35703e-19
17.719599	3.47856e-19
17.704664	3.60449e-19
17.689728	3.73497e-19
17.674793	3.87018e-19
17.659858	4.01029e-19
17.644923	4.15546e-19
17.629988	4.3059e-19
17.615053	4.46178e-19
17.600118	4.6233e-19
17.585183	4.79067e-19
17.570247	4.96411e-19
17.555312	5.14382e-19
17.540377	5.33004e-19
17.525442	5.523e-19
17.510507	5.72294e-19
17.495572	5.93013e-19
17.480637	6.14482e-19
17.465701	6.36728e-19
17.450766	6.5978e-19
17.435831	6.83666e-19
17.420896	7.08417e-19
17.405961	7.34064e-19
17.391026	7.6064e-19
17.376091	7.88179e-19
17.361156	8.16714e-19
17.346220	8.46283e-19
17.331285	8.76922e-19
17.316350	9.08671e-19
17.301415	9.41569e-19
17.286480	9.75658e-19
17.271545	1.01098e-18
17.256610	1.04758e-18
17.241675	1.08551e-18
17.226739	1.12481e-18
17.211804	1.16554e-18
17.196869	1.20774e-18
17.181934	1.25147e-18
17.166999	1.29678e-18
17.152064	1.34373e-18
17.137129	1.39238e-18
17.122194	1.44279e-18
17.107258	1.49503e-18
17.092323	1.54916e-18
17.077388	1.60525e-18
17.062453	1.66338e-18
17.047518	1.7236e-18
17.032583	1.78601e-18
17.017648	1.85068e-18
17.002713	1.91769e-18
16.987777	1.98712e-18
16.972842	2.05907e-18
16.957907	2.13363e-18
16.942972	2.21089e-18
16.928037	2.29094e-18
16.913102	2.37389e-18
16.898167	2.45985e-18
16.883231	2.54892e-18
16.868296	2.64121e-18
16.853361	2.73685e-18
16.838426	2.83595e-18
16.823491	2.93864e-18
16.808556	3.04505e-18
16.793621	3.15531e-18
16.778686	3.26957e-18
16.763750	3.38796e-18
16.748815	3.51064e-18
16.733880	3.63776e-18
16.718945	3.76949e-18
16.704010	3.90599e-18
16.689075	4.04743e-18
16.674140	4.19399e-18
16.659205	4.34587e-18
16.644269	4.50324e-18
16.629334	4.66631e-18
16.614399	4.83529e-18
16.599464	5.01038e-18
16.584529	5.19182e-18
16.569594	5.37983e-18
16.554659	5.57465e-18
16.539724	5.77653e-18
16.524788	5.98572e-18
16.509853	6.20248e-18
16.494918	6.4271e-18
16.479983	6.65985e-18
16.465048	6.90103e-18
16.450113	7.15094e-18
16.435178	7.40991e-18
16.420242	7.67825e-18
16.405307	7.95632e-18
16.390372	8.24446e-18
16.375437	8.54303e-18
16.360502	8.85242e-18
16.345567	9.17301e-18
16.330632	9.50522e-18
16.315697	9.84946e-18
16.300761	1.02062e-17
16.285826	1.05758e-17
16.270891	1.09588e-17
16.255956	1.13557e-17
16.241021	1.1767e-17
16.226086	1.21931e-17
16.211151	1.26347e-17
16.196216	1.30923e-17
16.181280	1.35665e-17
16.166345	1.40578e-17
16.151410	1.4567e-17
16.136475	1.50946e-17
16.121540	1.56413e-17
16.106605	1.62078e-17
16.091670	1.67948e-17
16.076735	1.74031e-17
16.061799	1.80334e-17
16.046864	1.86866e-17
16.031929	1.93634e-17
16.016994	2.00647e-17
16.002059	2.07914e-17
15.987124	2.15445e-17
15.972189	2.23248e-17
15.957254	2.31334e-17
15.942318	2.39714e-17
15.927383	2.48396e-17
15.912448	2.57393e-17
15.897513	2.66716e-17
15.882578	2.76377e-17
15.867643	2.86388e-17
15.852708	2.96761e-17
15.837772	3.0751e-17
15.822837	3.18649e-17
15.807902	3.30191e-17
15.792967	3.42151e-17
15.778032	3.54545e-17
15.763097	3.67388e-17
15.748162	3.80695e-17
15.733227	3.94485e-17
15.718291	4.08775e-17
15.703356	4.23582e-17
15.688421	4.38926e-17
15.673486	4.54825e-17
15.658551	4.71301e-17
15.643616	4.88374e-17
15.628681	5.06065e-17
15.613746	5.24397e-17
15.598810	5.43393e-17
15.583875	5.63077e-17
15.568940	5.83475e-17
15.554005	6.04612e-17
15.539070	6.26514e-17
15.524135	6.4921e-17
15.509200	6.72729e-17
15.494265	6.97099e-17
15.479329	7.22352e-17
15.464394	7.48521e-17
15.449459	7.75637e-17
15.434524	8.03737e-17
15.419589	8.32854e-17
15.404654	8.63026e-17
15.389719	8.94291e-17
15.374783	9.2669e-17
15.359848	9.60262e-17
15.344913	9.95051e-17
15.329978	1.0311e-16
15.315043	1.06846e-16
15.300108	1.10716e-16
15.285173	1.14728e-16
15.270238	1.18884e-16
15.255302	1.23191e-16
15.240367	1.27654e-16
15.225432	1.32279e-16
15.210497	1.37072e-16
15.195562	1.42038e-16
15.180627	1.47184e-16
15.165692	1.52517e-16
15.150757	1.58043e-16
15.135821	1.63769e-16
15.120886	1.69702e-16
15.105951	1.75851e-16
15.091016	1.82222e-16
15.076081	1.88825e-16
15.061146	1.95666e-16
15.046211	2.02756e-16
15.031276	2.10102e-16
15.016340	2.17715e-16
15.001405	2.25603e-16
14.986470	2.33778e-16
14.971535	2.42248e-16
14.956600	2.51026e-16
14.941665	2.60122e-16
14.926730	2.69547e-16
14.911795	2.79314e-16
14.896859	2.89435e-16
14.881924	2.99922e-16
14.866989	3.1079e-16
14.852054	3.22052e-16
14.837119	3.33722e-16
14.822184	3.45814e-16
14.807249	3.58345e-16
14.792313	3.7133e-16
14.777378	3.84786e-16
14.762443	3.9873e-16
14.747508	4.13178e-16
14.732573	4.28151e-16
14.717638	4.43666e-16
14.702703	4.59743e-16
14.687768	4.76404e-16
14.672832	4.93668e-16
14.657897	5.11557e-16
14.642962	5.30096e-16
14.628027	5.49306e-16
14.613092	5.69212e-16
14.598157	5.8984e-16
14.583222	6.11215e-16
14.568287	6.33366e-16
14.553351	6.56319e-16
14.538416	6.80104e-16
14.523481	7.04752e-16
14.508546	7.30292e-16
14.493611	7.56759e-16
14.478676	7.84185e-16
14.463741	8.12605e-16
14.448806	8.42055e-16
14.433870	8.72573e-16
14.418935	9.04197e-16
14.404000	9.36967e-16
14.389065	9.70926e-16
14.374130	1.00611e-15
14.359195	1.04258e-15
14.344260	1.08037e-15
14.329324	1.11952e-15
14.314389	1.1601e-15
14.299454	1.20215e-15
14.284519	1.24572e-15
14.269584	1.29087e-15
14.254649	1.33765e-15
14.239714	1.38614e-15
14.224779	1.43638e-15
14.209843	1.48844e-15
14.194908	1.54239e-15
14.179973	1.5983e-15
14.165038	1.65623e-15
14.150103	1.71626e-15
14.135168	1.77847e-15
14.120233	1.84294e-15
14.105298	1.90974e-15
14.090362	1.97896e-15
14.075427	2.0507e-15
14.060492	2.12503e-15
14.045557	2.20206e-15
14.030622	2.28188e-15
14.015687	2.3646e-15
14.000752	2.45031e-15
13.985817	2.53914e-15
13.970881	2.63118e-15
13.955946	2.72656e-15
13.941011	2.8254e-15
13.926076	2.92782e-15
13.911141	3.03396e-15
13.896206	3.14394e-15
13.881271	3.25791e-15
13.866336	3.37602e-15
13.851400	3.49841e-15
13.836465	3.62523e-15
13.821530	3.75665e-15
13.806595	3.89284e-15
13.791660	4.03397e-15
13.776725	4.18022e-15
13.761790	4.33176e-15
13.746854	4.48881e-15
13.731919	4.65154e-15
13.716984	4.82018e-15
13.702049	4.99494e-15
13.687114	5.17603e-15
13.672179	5.36369e-15
13.657244	5.55815e-15
13.642309	5.75966e-15
13.627373	5.96849e-15
13.612438	6.18488e-15
13.597503	6.40912e-15
13.582568	6.6415e-15
13.567633	6.8823e-15
13.552698	7.13184e-15
13.537763	7.39042e-15
13.522828	7.65838e-15
13.507892	7.93606e-15
13.492957	8.22381e-15
13.478022	8.522e-15
13.463087	8.831e-15
13.448152	9.15121e-15
13.433217	9.48303e-15
13.418282	9.82688e-15
13.403347	1.01832e-14
13.388411	1.05525e-14
13.373476	1.09351e-14
13.358541	1.13316e-14
13.343606	1.17425e-14
13.328671	1.21683e-14
13.313736	1.26096e-14
13.298801	1.30668e-14
13.283865	1.35407e-14
13.268930	1.40317e-14
13.253995	1.45405e-14
13.239060	1.50678e-14
13.224125	1.56142e-14
13.209190	1.61805e-14
13.194255	1.67672e-14
13.179320	1.73753e-14
13.164384	1.80054e-14
13.149449	1.86584e-14
13.134514	1.93351e-14
13.119579	2.00363e-14
13.104644	2.07629e-14
13.089709	2.15159e-14
13.074774	2.22962e-14
13.059839	2.31048e-14
13.044903	2.39428e-14
13.029968	2.48112e-14
13.015033	2.5711e-14
13.000098	2.66435e-14
12.985163	2.76098e-14
12.970228	2.86112e-14
12.955293	2.96489e-14
12.940358	3.07243e-14
12.925422	3.18387e-14
12.910487	3.29935e-14
12.895552	3.41902e-14
12.880617	3.54303e-14
12.865682	3.67154e-14
12.850747	3.80471e-14
12.835812	3.94272e-14
12.820877	4.08573e-14
12.805941	4.23393e-14
12.791006	4.38751e-14
12.776071	4.54665e-14
12.761136	4.71158e-14
12.746201	4.88249e-14
12.731266	5.05959e-14
12.716331	5.24313e-14
12.701395	5.43332e-14
12.686460	5.63042e-14
12.671525	5.83467e-14
12.656590	6.04633e-14
12.641655	6.26566e-14
12.626720	6.49296e-14
12.611785	6.72851e-14
12.596850	6.9726e-14
12.581914	7.22555e-14
12.566979	7.48768e-14
12.552044	7.75932e-14
12.537109	8.04082e-14
12.522174	8.33253e-14
12.507239	8.63483e-14
12.492304	8.9481e-14
12.477369	9.27274e-14
12.462433	9.60916e-14
12.447498	9.95779e-14
12.432563	1.03191e-13
12.417628	1.06935e-13
12.402693	1.10814e-13
12.387758	1.14835e-13
12.372823	1.19001e-13
12.357888	1.23319e-13
12.342952	1.27794e-13
12.328017	1.3243e-13
12.313082	1.37236e-13
12.298147	1.42215e-13
12.283212	1.47375e-13
12.268277	1.52723e-13
12.253342	1.58264e-13
12.238406	1.64007e-13
12.223471	1.69958e-13
12.208536	1.76126e-13
12.193601	1.82517e-13
12.178666	1.8914e-13
12.163731	1.96003e-13
12.148796	2.03116e-13
12.133861	2.10487e-13
12.118925	2.18125e-13
12.103990	2.2604e-13
12.089055	2.34243e-13
12.074120	2.42744e-13
12.059185	2.51553e-13
12.044250	2.60682e-13
12.029315	2.70143e-13
12.014380	2.79947e-13
11.999444	2.90107e-13
11.984509	3.00635e-13
11.969574	3.11546e-13
11.954639	3.22853e-13
11.939704	3.3457e-13
11.924769	3.46713e-13
11.909834	3.59297e-13
11.894899	3.72338e-13
11.879963	3.85852e-13
11.865028	3.99856e-13
11.850093	4.14369e-13
11.835158	4.29409e-13
11.820223	4.44996e-13
11.805288	4.61148e-13
11.790353	4.77886e-13
11.775417	4.95232e-13
11.760482	5.13208e-13
11.745547	5.31837e-13
11.730612	5.51142e-13
11.715677	5.71149e-13
11.700742	5.91881e-13
11.685807	6.13367e-13
11.670872	6.35632e-13
11.655936	6.58707e-13
11.641001	6.82619e-13
11.626066	7.07399e-13
11.611131	7.33079e-13
11.596196	7.59692e-13
11.581261	7.87272e-13
11.566326	8.15853e-13
11.551391	8.45471e-13
11.536455	8.76166e-13
11.521520	9.07975e-13
11.506585	9.4094e-13
11.491650	9.75101e-13
11.476715	1.0105e-12
11.461780	1.04719e-12
11.446845	1.08521e-12
11.431910	1.12461e-12
11.416974	1.16545e-12
11.402039	1.20776e-12
11.387104	1.25161e-12
11.372169	1.29706e-12
11.357234	1.34416e-12
11.342299	1.39296e-12
11.327364	1.44354e-12
11.312429	1.49596e-12
11.297493	1.55028e-12
11.282558	1.60657e-12
11.267623	1.66491e-12
11.252688	1.72537e-12
11.237753	1.78802e-12
11.222818	1.85295e-12
11.207883	1.92024e-12
11.192947	1.98998e-12
11.178012	2.06224e-12
11.163077	2.13714e-12
11.148142	2.21475e-12
11.133207	2.29518e-12
11.118272	2.37854e-12
11.103337	2.46492e-12
11.088402	2.55444e-12
11.073466	2.64721e-12
11.058531	2.74336e-12
11.043596	2.843e-12
11.028661	2.94625e-12
11.013726	3.05326e-12
10.998791	3.16416e-12
10.983856	3.27909e-12
10.968921	3.39819e-12
10.953985	3.52162e-12
10.939050	3.64954e-12
10.924115	3.7821e-12
10.909180	3.91948e-12
10.894245	4.06186e-12
10.879310	4.2094e-12
10.864375	4.36231e-12
10.849440	4.52078e-12
10.834504	4.685e-12
10.819569	4.8552e-12
10.804634	5.03157e-12
10.789699	5.21436e-12
10.774764	5.40379e-12
10.759829	5.60011e-12
10.744894	5.80356e-12
10.729958	6.0144e-12
10.715023	6.23291e-12
10.700088	6.45936e-12
10.685153	6.69404e-12
10.670218	6.93725e-12
10.655283	7.1893e-12
10.640348	7.45051e-12
10.625413	7.72121e-12
10.610477	8.00176e-12
10.595542	8.2925e-12
10.580607	8.59382e-12
10.565672	8.90608e-12
10.550737	9.2297e-12
10.535802	9.56508e-12
10.520867	9.91265e-12
10.505932	1.02729e-11
10.490996	1.06462e-11
10.476061	1.1033e-11
10.461126	1.1434e-11
10.446191	1.18495e-11
10.431256	1.22801e-11
10.416321	1.27264e-11
10.401386	1.31889e-11
10.386451	1.36682e-11
10.371515	1.4165e-11
10.356580	1.46798e-11
10.341645	1.52133e-11
10.326710	1.57662e-11
10.311775	1.63393e-11
10.296840	1.69331e-11
10.281905	1.75486e-11
10.266970	1.81865e-11
10.252034	1.88475e-11
10.237099	1.95326e-11
10.222164	2.02426e-11
10.207229	2.09784e-11
10.192294	2.1741e-11
10.177359	2.25313e-11
10.162424	2.33503e-11
10.147488	2.41991e-11
10.132553	2.50789e-11
10.117618	2.59906e-11
10.102683	2.69354e-11
10.087748	2.79146e-11
10.072813	2.89295e-11
10.057878	2.99812e-11
10.042943	3.10713e-11
10.028007	3.22009e-11
10.013072	3.33717e-11
9.998137	3.4585e-11
9.983202	3.58425e-11
9.968267	3.71457e-11
9.953332	3.84964e-11
9.938397	3.98961e-11
9.923462	4.13468e-11
9.908526	4.28503e-11
9.893591	4.44084e-11
9.878656	4.60233e-11
9.863721	4.76969e-11
9.848786	4.94314e-11
9.833851	5.1229e-11
9.818916	5.3092e-11
9.803981	5.50228e-11
9.789045	5.70238e-11
9.774110	5.90977e-11
9.759175	6.1247e-11
9.744240	6.34745e-11
9.729305	6.57831e-11
9.714370	6.81757e-11
9.699435	7.06554e-11
9.684499	7.32253e-11
9.669564	7.58887e-11
9.654629	7.86491e-11
9.639694	8.15099e-11
9.624759	8.44749e-11
9.609824	8.75477e-11
9.594889	9.07324e-11
9.579954	9.4033e-11
9.565018	9.74538e-11
9.550083	1.00999e-10
9.535148	1.04673e-10
9.520213	1.08481e-10
9.505278	1.12428e-10
9.490343	1.16518e-10
9.475408	1.20758e-10
9.460473	1.25151e-10
9.445537	1.29705e-10
9.430602	1.34424e-10
9.415667	1.39315e-10
9.400732	1.44384e-10
9.385797	1.49638e-10
9.370862	1.55083e-10
9.355927	1.60726e-10
9.340992	1.66575e-10
9.326056	1.72636e-10
9.311121	1.78919e-10
9.296186	1.8543e-10
9.281251	1.92178e-10
9.266316	1.99172e-10
9.251381	2.06421e-10
9.236446	2.13933e-10
9.221511	2.21719e-10
9.206575	2.29789e-10
9.191640	2.38153e-10
9.176705	2.46821e-10
9.161770	2.55805e-10
9.146835	2.65116e-10
9.131900	2.74767e-10
9.116965	2.84769e-10
9.102029	2.95135e-10
9.087094	3.05879e-10
9.072159	3.17014e-10
9.057224	3.28554e-10
9.042289	3.40516e-10
9.027354	3.52912e-10
9.012419	3.65761e-10
8.997484	3.79078e-10
8.982548	3.92879e-10
8.967613	4.07184e-10
8.952678	4.2201e-10
8.937743	4.37376e-10
8.922808	4.53302e-10
8.907873	4.69808e-10
8.892938	4.86916e-10
8.878003	5.04647e-10
8.863067	5.23024e-10
8.848132	5.42071e-10
8.833197	5.61812e-10
8.818262	5.82272e-10
8.803327	6.03478e-10
8.788392	6.25457e-10
8.773457	6.48237e-10
8.758522	6.71847e-10
8.743586	6.96318e-10
8.728651	7.21681e-10
8.713716	7.47968e-10
8.698781	7.75214e-10
8.683846	8.03453e-10
8.668911	8.32721e-10
8.653976	8.63056e-10
8.639040	8.94497e-10
8.624105	9.27085e-10
8.609170	9.6086e-10
8.594235	9.95867e-10
8.579300	1.03215e-09
8.564365	1.06976e-09
8.549430	1.10873e-09
8.534495	1.14913e-09
8.519559	1.191e-09
8.504624	1.2344e-09
8.489689	1.27939e-09
8.474754	1.32601e-09
8.459819	1.37433e-09
8.444884	1.42441e-09
8.429949	1.47633e-09
8.415014	1.53013e-09
8.400078	1.5859e-09
8.385143	1.6437e-09
8.370208	1.70361e-09
8.355273	1.7657e-09
8.340338	1.83007e-09
8.325403	1.89677e-09
8.310468	1.96592e-09
8.295533	2.03758e-09
8.280597	2.11186e-09
8.265662	2.18885e-09
8.250727	2.26865e-09
8.235792	2.35136e-09
8.220857	2.43709e-09
8.205922	2.52595e-09
8.190987	2.61805e-09
8.176052	2.71351e-09
8.161116	2.81245e-09
8.146181	2.91501e-09
8.131246	3.02131e-09
8.116311	3.13149e-09
8.101376	3.24569e-09
8.086441	3.36406e-09
8.071506	3.48675e-09
8.056570	3.61392e-09
8.041635	3.74573e-09
8.026700	3.88235e-09
8.011765	4.02396e-09
7.996830	4.17074e-09
7.981895	4.32289e-09
7.966960	4.48058e-09
7.952025	4.64404e-09
7.937089	4.81346e-09
7.922154	4.98907e-09
7.907219	5.17109e-09
7.892284	5.35976e-09
7.877349	5.55533e-09
7.862414	5.75803e-09
7.847479	5.96814e-09
7.832544	6.18592e-09
7.817608	6.41166e-09
7.802673	6.64565e-09
7.787738	6.88818e-09
7.772803	7.13957e-09
7.757868	7.40015e-09
7.742933	7.67025e-09
7.727998	7.95021e-09
7.713063	8.24041e-09
7.698127	8.54121e-09
7.683192	8.853e-09
7.668257	9.17619e-09
7.653322	9.51119e-09
7.638387	9.85843e-09
7.623452	1.02184e-08
7.608517	1.05914e-08
7.593581	1.09782e-08
7.578646	1.1379e-08
7.563711	1.17946e-08
7.548776	1.22253e-08
7.533841	1.26717e-08
7.518906	1.31345e-08
7.503971	1.36142e-08
7.489036	1.41114e-08
7.474100	1.46268e-08
7.459165	1.51611e-08
7.444230	1.57149e-08
7.429295	1.6289e-08
7.414360	1.6884e-08
7.399425	1.75009e-08
7.384490	1.81402e-08
7.369555	1.8803e-08
7.354619	1.949e-08
7.339684	2.02022e-08
7.324749	2.09404e-08
7.309814	2.17056e-08
7.294879	2.24988e-08
7.279944	2.3321e-08
7.265009	2.41733e-08
7.250074	2.50569e-08
7.235138	2.59727e-08
7.220203	2.69221e-08
7.205268	2.79062e-08
7.190333	2.89263e-08
7.175398	2.99838e-08
7.160463	3.108e-08
7.145528	3.22163e-08
7.130593	3.33942e-08
7.115657	3.46153e-08
7.100722	3.5881e-08
7.085787	3.71932e-08
7.070852	3.85533e-08
7.055917	3.99633e-08
7.040982	4.14249e-08
7.026047	4.29401e-08
7.011111	4.45107e-08
6.996176	4.61389e-08
6.981241	4.78267e-08
6.966306	4.95764e-08
6.951371	5.13901e-08
6.936436	5.32704e-08
6.921501	5.52195e-08
6.906566	5.724e-08
6.891630	5.93346e-08
6.876695	6.1506e-08
6.861760	6.3757e-08
6.846825	6.60904e-08
6.831890	6.85094e-08
6.816955	7.10171e-08
6.802020	7.36167e-08
6.787085	7.63117e-08
6.772149	7.91054e-08
6.757214	8.20016e-08
6.742279	8.50041e-08
6.727344	8.81166e-08
6.712409	9.13433e-08
6.697474	9.46883e-08
6.682539	9.81561e-08
6.667604	1.01751e-07
6.652668	1.05478e-07
6.637733	1.09342e-07
6.622798	1.13347e-07
6.607863	1.17499e-07
6.592928	1.21804e-07
6.577993	1.26267e-07
6.563058	1.30894e-07
6.548122	1.3569e-07
6.533187	1.40663e-07
6.518252	1.45818e-07
6.503317	1.51162e-07
6.488382	1.56703e-07
6.473447	1.62447e-07
6.458512	1.68402e-07
6.443577	1.74576e-07
6.428641	1.80976e-07
6.413706	1.87612e-07
6.398771	1.94491e-07
6.383836	2.01624e-07
6.368901	2.09018e-07
6.353966	2.16684e-07
6.339031	2.24632e-07
6.324096	2.32872e-07
6.309160	2.41415e-07
6.294225	2.50272e-07
6.279290	2.59455e-07
6.264355	2.68975e-07
6.249420	2.78845e-07
6.234485	2.89079e-07
6.219550	2.99688e-07
6.204615	3.10688e-07
6.189679	3.22093e-07
6.174744	3.33917e-07
6.159809	3.46177e-07
6.144874	3.58887e-07
6.129939	3.72066e-07
6.115004	3.85729e-07
6.100069	3.99895e-07
6.085134	4.14583e-07
6.070198	4.29812e-07
6.055263	4.45601e-07
6.040328	4.61972e-07
6.025393	4.78946e-07
6.010458	4.96545e-07
5.995523	5.14793e-07
5.980588	5.33712e-07
5.965652	5.53329e-07
5.950717	5.73669e-07
5.935782	5.94759e-07
5.920847	6.16625e-07
5.905912	6.39298e-07
5.890977	6.62807e-07
5.876042	6.87183e-07
5.861107	7.12458e-07
5.846171	7.38665e-07
5.831236	7.65839e-07
5.816301	7.94015e-07
5.801366	8.23231e-07
5.786431	8.53526e-07
5.771496	8.84938e-07
5.756561	9.1751e-07
5.741626	9.51284e-07
5.726690	9.86306e-07
5.711755	1.02262e-06
5.696820	1.06028e-06
5.681885	1.09932e-06
5.666950	1.13981e-06
5.652015	1.1818e-06
5.637080	1.22534e-06
5.622145	1.27048e-06
5.607209	1.3173e-06
5.592274	1.36584e-06
5.577339	1.41619e-06
5.562404	1.46839e-06
5.547469	1.52252e-06
5.532534	1.57866e-06
5.517599	1.63687e-06
5.502663	1.69724e-06
5.487728	1.75985e-06
5.472793	1.82477e-06
5.457858	1.89209e-06
5.442923	1.96191e-06
5.427988	2.03432e-06
5.413053	2.1094e-06
5.398118	2.18727e-06
5.383182	2.26803e-06
5.368247	2.35178e-06
5.353312	2.43863e-06
5.338377	2.52871e-06
5.323442	2.62212e-06
5.308507	2.719e-06
5.293572	2.81948e-06
5.278637	2.92368e-06
5.263701	3.03175e-06
5.248766	3.14384e-06
5.233831	3.26009e-06
5.218896	3.38065e-06
5.203961	3.5057e-06
5.189026	3.63539e-06
5.174091	3.7699e-06
5.159156	3.90942e-06
5.144220	4.05412e-06
5.129285	4.2042e-06
5.114350	4.35987e-06
5.099415	4.52133e-06
5.084480	4.6888e-06
5.069545	4.86251e-06
5.054610	5.04268e-06
5.039675	5.22957e-06
5.024739	5.42342e-06
5.009804	5.62449e-06
4.994869	5.83307e-06
4.979934	6.04942e-06
4.964999	6.27384e-06
4.950064	6.50663e-06
4.935129	6.74812e-06
4.920193	6.99862e-06
4.905258	7.25847e-06
4.890323	7.52803e-06
4.875388	7.80767e-06
4.860453	8.09776e-06
4.845518	8.3987e-06
4.830583	8.71089e-06
4.815648	9.03477e-06
4.800712	9.37077e-06
4.785777	9.71935e-06
4.770842	1.0081e-05
4.755907	1.04562e-05
4.740972	1.08454e-05
4.726037	1.12493e-05
4.711102	1.16683e-05
4.696167	1.2103e-05
4.681231	1.25541e-05
4.666296	1.30221e-05
4.651361	1.35077e-05
4.636426	1.40115e-05
4.621491	1.45343e-05
4.606556	1.50767e-05
4.591621	1.56396e-05
4.576686	1.62237e-05
4.561750	1.68297e-05
4.546815	1.74587e-05
4.531880	1.81113e-05
4.516945	1.87886e-05
4.502010	1.94914e-05
4.487075	2.02208e-05
4.472140	2.09777e-05
4.457204	2.17633e-05
4.442269	2.25786e-05
4.427334	2.34248e-05
4.412399	2.4303e-05
4.397464	2.52145e-05
4.382529	2.61606e-05
4.367594	2.71426e-05
4.352659	2.81619e-05
4.337723	2.92199e-05
4.322788	3.03181e-05
4.307853	3.14582e-05
4.292918	3.26416e-05
4.277983	3.38702e-05
4.263048	3.51456e-05
4.248113	3.64697e-05
4.233178	3.78444e-05
4.218242	3.92717e-05
4.203307	4.07536e-05
4.188372	4.22922e-05
4.173437	4.38898e-05
4.158502	4.55488e-05
4.143567	4.72715e-05
4.128632	4.90604e-05
4.113697	5.09181e-05
4.098761	5.28474e-05
4.083826	5.48512e-05
4.068891	5.69324e-05
4.053956	5.9094e-05
4.039021	6.13393e-05
4.024086	6.36716e-05
4.009151	6.60944e-05
3.994215	6.86115e-05
3.979280	7.12264e-05
3.964345	7.39434e-05
3.949410	7.67663e-05
3.934475	7.96997e-05
3.919540	8.27479e-05
3.904605	8.59158e-05
3.889670	8.92081e-05
3.874734	9.26301e-05
3.859799	9.61871e-05
3.844864	9.98848e-05
3.829929	0.000103729
3.814994	0.000107726
3.800059	0.000111882
3.785124	0.000116203
3.770189	0.000120698
3.755253	0.000125373
3.740318	0.000130236
3.725383	0.000135295
3.710448	0.00014056
3.695513	0.000146038
3.680578	0.000151739
3.665643	0.000157674
3.650708	0.000163853
3.635772	0.000170286
3.620837	0.000176987
3.605902	0.000183967
3.590967	0.00019124
3.576032	0.000198819
3.561097	0.00020672
3.546162	0.000214958
3.531227	0.00022355
3.516291	0.000232516
3.501356	0.000241874
3.486421	0.000251645
3.471486	0.000261854
3.456551	0.000272524
3.441616	0.000283683
3.426681	0.000295361
3.411745	0.000307593
3.396810	0.000320415
3.381875	0.000333872
3.366940	0.000348011
3.352005	0.000362893
3.337070	0.000378586
3.322135	0.000395176
3.307200	0.000412776
3.292264	0.000431535
3.277329	0.000451677
3.262394	0.00047357
3.247459	0.000497998
&
```
