## Supplementary material for "All-at-once RNA folding with 3D motif prediction framed by evolutionary information": RF01057_SAH.cacofold.helixcov

```
# RMs = 3 L = 172

# RM_HELIX NESTED 15-27 77-89, nbp = 13 nbp_cov = 0
# pvals: 0.730696,0.442955,0.442955,0.447595,0.592186,0.428889,0.433053,0.442955,0.695617,0.230256,0.397192,0.592186,0.477631
# aggregated NONE
NESTED  ::::::::::<<<<<<<<<<<<<________>>>>>>>>>>>>>:::::::::::::::::::::::::::::::::::::::::::::::
        :::::::::::::::::::::::::::::::::::::::::::::::::::::::::::::::::::::::::::::::::::::::::::

# RM_HELIX NESTED 9-13 93-97, nbp = 5 nbp_cov = 0
# pvals: 0.641868,0.37475,0.488168,0.442955,0.442955
# aggregated NONE
NESTED  ::::<<<<<______________________________________>>>>>:::::::::::::::::::::::::::::::::::::::
        :::::::::::::::::::::::::::::::::::::::::::::::::::::::::::::::::::::::::::::::::::::::::::

# RM_HELIX NESTED 101-141 159-169, nbp = 11 nbp_cov = 0
# pvals: 0.768987,0.294249,0.641868,0.287509,0.533993,0.428889,0.23895,0.437814,0.555043,0.570611,0.433053
# aggregated NONE
NESTED  :::::::::::::::::::::::::::::::::::::::::::::::::::::::<<<<<<<<<<<___________>>>>>>>>>>>:::
        :::::::::::::::::::::::::::::::::::::::::::::::::::::::::::::::::::::::::::::::::::::::::::
```
