## Supplementary material for "All-at-once RNA folding with 3D motif prediction framed by evolutionary information": RF01057_SAH.cacofold.power

```
# Power analysis of CaCoFold structure 
#
# Powertype = SINGLE SUBSTITUTIONS
# covary  left_pos      right_pos    substitutions      power
#----------------------------------------------------------------
          9		97		10		0.32
          10		96		8		0.24
          11		95		2		0.00
          12		94		0		0.00
          13		93		0		0.00
          15		89		14		0.45
          16		88		11		0.35
          17		87		8		0.24
          18		86		21		0.61
          19		85		28		0.72
          20		84		20		0.59
          21		83		19		0.57
          22		82		21		0.61
          23		81		31		0.75
          24		80		30		0.74
          25		79		16		0.50
          26		78		37		0.80
          27		77		22		0.63
          101		169		26		0.69
          103		168		26		0.69
          104		167		24		0.66
          105		166		17		0.52
          106		165		6		0.16
          107		164		11		0.35
          137		163		8		0.24
          138		162		7		0.20
          139		161		10		0.32
          140		160		9		0.28
          141		159		19		0.57
#
# BPAIRS 29
# avg substitutions per BP  15.9
# BPAIRS expected to covary 12.8 +/- 2.4
# BPAIRS observed to covary 0
#
```
