## Supplementary material for "All-at-once RNA folding with 3D motif prediction framed by evolutionary information": RF01057_SAH.helixcov

```
# RMs = 2 L = 172

# RM_HELIX NESTED 25-30 82-87, nbp = 6 nbp_cov = 0
# pvals: 0.467326,0.917741,0.603346,0.631013,0.308816,0.586801
# aggregated NONE
NESTED  ::::::::::::::::::::<<<<<<__________>>>>>>:::::::::::::::::::::::::::::::::::::::::::::::::
        :::::::::::::::::::::::::::::::::::::::::::::::::::::::::::::::::::::::::::::::::::::::::::

# RM_HELIX NESTED 5-12 94-100, nbp = 7 nbp_cov = 0
# pvals: 0.37475,0.316654,0.847192,0.641868,0.37475,0.488168,0.442955
# aggregated NONE
NESTED  :<<<<<<<________________________________________>>>>>>>::::::::::::::::::::::::::::::::::::
        :::::::::::::::::::::::::::::::::::::::::::::::::::::::::::::::::::::::::::::::::::::::::::
```
