## Supplementary material for "All-at-once RNA folding with 3D motif prediction framed by evolutionary information": RF01057_SAH.power

```
# Power analysis of given structure 
#
# Powertype = SINGLE SUBSTITUTIONS
# covary  left_pos      right_pos    substitutions      power
#----------------------------------------------------------------
          5		100		40		0.82
          6		99		55		0.88
          7		98		35		0.78
          9		97		10		0.32
          10		96		8		0.24
          11		95		2		0.00
          12		94		0		0.00
          25		87		13		0.42
          26		86		42		0.83
          27		85		26		0.69
          28		84		40		0.82
          29		83		37		0.80
          30		82		45		0.84
#
# BPAIRS 13
# avg substitutions per BP  27.2
# BPAIRS expected to covary 7.4 +/- 1.4
# BPAIRS observed to covary 0
#
```
