## Supplementary material for "All-at-once RNA folding with 3D motif prediction framed by evolutionary information": RF01057_SAH.surv

```
1.500000	0.0769231
1.400000	0.153846
0.700000	0.307692
-0.050000	0.384615
-0.300000	0.461538
-0.500000	0.538462
-1.450000	0.615385
-1.600000	0.692308
-1.850000	0.769231
-1.950000	0.846154
-4.150000	0.923077
-5.350000	1
&
16.600000	0.000244978
15.550000	0.000489956
13.550000	0.000734934
13.450000	0.000979912
13.000000	0.00122489
12.850000	0.00146987
12.800000	0.00171485
12.400000	0.00195982
12.300000	0.0022048
12.000000	0.00244978
11.500000	0.00293974
10.850000	0.00342969
10.800000	0.00367467
10.350000	0.00391965
10.250000	0.00416463
10.200000	0.0044096
9.700000	0.00514454
9.600000	0.00538951
9.350000	0.00563449
9.050000	0.00587947
9.000000	0.00612445
8.950000	0.00636943
8.900000	0.00685938
8.850000	0.00710436
8.650000	0.00734934
8.550000	0.00783929
8.500000	0.00832925
8.450000	0.00857423
8.350000	0.00955414
8.250000	0.0100441
8.050000	0.011269
8.000000	0.011514
7.900000	0.0117589
7.800000	0.0120039
7.700000	0.0122489
7.600000	0.0129838
7.550000	0.0132288
7.500000	0.0134738
7.450000	0.0139637
7.400000	0.0151886
7.350000	0.0154336
7.300000	0.0161685
7.250000	0.0171485
7.200000	0.0178834
7.150000	0.0191083
7.100000	0.0193533
7.000000	0.0200882
6.950000	0.0203332
6.900000	0.0208231
6.850000	0.0215581
6.800000	0.022293
6.750000	0.022538
6.700000	0.0227829
6.650000	0.0230279
6.600000	0.0237629
6.550000	0.0242528
6.500000	0.0247428
6.450000	0.0257227
6.400000	0.0269476
6.350000	0.0286624
6.300000	0.0291524
6.250000	0.0301323
6.200000	0.0303773
6.150000	0.0308672
6.100000	0.0318471
6.050000	0.0325821
6.000000	0.033562
5.950000	0.0342969
5.900000	0.0345419
5.850000	0.0352768
5.800000	0.0365017
5.750000	0.0369917
5.700000	0.0382166
5.650000	0.0384615
5.600000	0.0387065
5.550000	0.0396864
5.500000	0.0399314
5.450000	0.0409113
5.350000	0.0416463
5.300000	0.0418912
5.250000	0.0421362
5.200000	0.0433611
5.150000	0.044586
5.100000	0.0453209
5.050000	0.0455659
5.000000	0.0470358
4.950000	0.0475257
4.900000	0.0480157
4.850000	0.0494855
4.800000	0.0507104
4.750000	0.0509554
4.700000	0.0512004
4.650000	0.0524253
4.600000	0.0529152
4.550000	0.055365
4.500000	0.0561
4.450000	0.0580598
4.400000	0.0585497
4.350000	0.0592847
4.300000	0.0607545
4.250000	0.0624694
4.200000	0.0629593
4.150000	0.0639392
4.100000	0.0649192
4.050000	0.066389
4.000000	0.0676139
3.950000	0.0681039
3.900000	0.0707986
3.850000	0.0722685
3.800000	0.0749633
3.750000	0.0761881
3.700000	0.077658
3.650000	0.077903
3.600000	0.0791279
3.550000	0.0798628
3.500000	0.0815777
3.450000	0.0828025
3.400000	0.0842724
3.350000	0.0854973
3.300000	0.0874571
3.250000	0.088682
3.200000	0.0906418
3.150000	0.0935816
3.100000	0.0952964
3.050000	0.0967663
3.000000	0.0972562
2.950000	0.099461
2.900000	0.102401
2.850000	0.103381
2.800000	0.105341
2.750000	0.1073
2.700000	0.10926
2.650000	0.110975
2.600000	0.11318
2.550000	0.11612
2.500000	0.118569
2.450000	0.121509
2.400000	0.123469
2.350000	0.125184
2.300000	0.126409
2.250000	0.128123
2.200000	0.129593
2.150000	0.131308
2.100000	0.132533
2.050000	0.134248
2.000000	0.136453
1.950000	0.138658
1.900000	0.143067
1.850000	0.146987
1.800000	0.149437
1.750000	0.152866
1.700000	0.156541
1.650000	0.159481
1.600000	0.163155
1.550000	0.16683
1.500000	0.17124
1.450000	0.175159
1.400000	0.178344
1.350000	0.182019
1.300000	0.185693
1.250000	0.190348
1.200000	0.193288
1.150000	0.197697
1.100000	0.201617
1.050000	0.203822
1.000000	0.207251
0.950000	0.211416
0.900000	0.215581
0.850000	0.21999
0.800000	0.223175
0.750000	0.226605
0.700000	0.230769
0.650000	0.234934
0.600000	0.238609
0.550000	0.241793
0.500000	0.246448
0.450000	0.250857
0.400000	0.256002
0.350000	0.259432
0.300000	0.264821
0.250000	0.268251
0.200000	0.272415
0.150000	0.2805
0.100000	0.297403
0.050000	0.327046
0.000000	0.412543
-0.050000	0.572268
-0.100000	0.629103
-0.150000	0.634493
-0.200000	0.642332
-0.250000	0.648457
-0.300000	0.653846
-0.350000	0.658746
-0.400000	0.66585
-0.450000	0.673689
-0.500000	0.679569
-0.550000	0.687163
-0.600000	0.691083
-0.650000	0.696962
-0.700000	0.704067
-0.750000	0.709701
-0.800000	0.717295
-0.850000	0.723175
-0.900000	0.727829
-0.950000	0.735179
-1.000000	0.740078
-1.050000	0.746938
-1.100000	0.752572
-1.150000	0.760412
-1.200000	0.767271
-1.250000	0.772171
-1.300000	0.77707
-1.350000	0.782215
-1.400000	0.789809
-1.450000	0.794219
-1.500000	0.800098
-1.550000	0.804508
-1.600000	0.808427
-1.650000	0.812347
-1.700000	0.818226
-1.750000	0.820676
-1.800000	0.824596
-1.850000	0.829495
-1.900000	0.834395
-1.950000	0.839049
-2.000000	0.843704
-2.050000	0.846889
-2.100000	0.854728
-2.150000	0.857423
-2.200000	0.860363
-2.250000	0.865017
-2.300000	0.868447
-2.350000	0.870897
-2.400000	0.874326
-2.450000	0.878246
-2.500000	0.884615
-2.550000	0.8878
-2.600000	0.892455
-2.650000	0.895884
-2.700000	0.899804
-2.750000	0.903969
-2.800000	0.907398
-2.850000	0.910828
-2.900000	0.914013
-2.950000	0.916218
-3.000000	0.919647
-3.050000	0.921117
-3.100000	0.922832
-3.150000	0.926017
-3.200000	0.929691
-3.250000	0.931161
-3.300000	0.934346
-3.350000	0.935571
-3.400000	0.938511
-3.450000	0.940225
-3.500000	0.94194
-3.550000	0.944145
-3.600000	0.94635
-3.650000	0.9488
-3.700000	0.950269
-3.750000	0.952964
-3.800000	0.953454
-3.850000	0.955169
-3.900000	0.955904
-3.950000	0.957619
-4.000000	0.958109
-4.050000	0.960069
-4.100000	0.960804
-4.150000	0.961783
-4.200000	0.963008
-4.250000	0.964233
-4.300000	0.964968
-4.350000	0.966683
-4.400000	0.968153
-4.450000	0.968888
-4.500000	0.970603
-4.550000	0.971583
-4.600000	0.972317
-4.650000	0.973787
-4.750000	0.974522
-4.800000	0.975502
-4.850000	0.975747
-4.950000	0.977217
-5.000000	0.977952
-5.100000	0.979177
-5.200000	0.979422
-5.250000	0.980402
-5.300000	0.980892
-5.350000	0.981627
-5.400000	0.981872
-5.450000	0.983341
-5.500000	0.983586
-5.550000	0.984566
-5.600000	0.986281
-5.650000	0.987261
-5.700000	0.987506
-5.850000	0.987996
-5.900000	0.988486
-6.000000	0.988731
-6.100000	0.989221
-6.200000	0.989711
-6.300000	0.989956
-6.350000	0.990446
-6.400000	0.991426
-6.450000	0.991671
-6.500000	0.992161
-6.550000	0.993141
-6.650000	0.993386
-6.700000	0.993876
-6.750000	0.994366
-6.850000	0.994855
-6.900000	0.995345
-6.950000	0.99608
-7.050000	0.996325
-7.100000	0.99657
-7.250000	0.996815
-7.400000	0.997305
-7.450000	0.99755
-7.500000	0.99804
-7.600000	0.998285
-7.650000	0.99853
-7.750000	0.998775
-7.850000	0.99902
-7.900000	0.999265
-8.250000	0.99951
-8.400000	0.999755
-8.500000	1
&
39.700000	1.221e-05
34.000000	2.442e-05
31.900000	3.663e-05
30.650000	4.884e-05
29.050000	6.10501e-05
28.450000	7.32601e-05
26.650000	8.54701e-05
26.050000	9.76801e-05
25.850000	0.0001221
25.750000	0.00013431
25.450000	0.00014652
25.400000	0.00015873
24.950000	0.00017094
24.650000	0.00018315
24.550000	0.00019536
24.500000	0.00020757
24.350000	0.00021978
24.250000	0.00023199
23.900000	0.0002442
23.850000	0.00025641
23.800000	0.00026862
23.700000	0.00028083
23.600000	0.00029304
23.350000	0.00030525
23.250000	0.00031746
23.100000	0.00032967
22.950000	0.00034188
22.850000	0.00035409
22.800000	0.0003663
22.500000	0.00040293
22.450000	0.00041514
22.400000	0.00042735
22.350000	0.00043956
22.300000	0.00046398
22.150000	0.000500611
22.000000	0.000549451
21.900000	0.000573871
21.800000	0.000598291
21.700000	0.000610501
21.650000	0.000622711
21.600000	0.000659341
21.550000	0.000683761
21.450000	0.000720391
21.400000	0.000732601
21.350000	0.000769231
21.300000	0.000781441
21.250000	0.000805861
21.200000	0.000842491
21.150000	0.000854701
21.050000	0.000903541
21.000000	0.000927961
20.950000	0.000952381
20.900000	0.000976801
20.800000	0.000989011
20.750000	0.00100122
20.700000	0.00101343
20.650000	0.00102564
20.600000	0.00107448
20.550000	0.0010989
20.500000	0.00115995
20.450000	0.00120879
20.400000	0.001221
20.350000	0.00124542
20.300000	0.00126984
20.250000	0.00130647
20.200000	0.00133089
20.150000	0.0013431
20.100000	0.00135531
20.050000	0.00136752
20.000000	0.00140415
19.950000	0.00142857
19.900000	0.00144078
19.850000	0.00145299
19.800000	0.00148962
19.750000	0.00151404
19.700000	0.00152625
19.600000	0.00156288
19.550000	0.0015873
19.500000	0.00161172
19.450000	0.00162393
19.400000	0.00163614
19.350000	0.00166056
19.300000	0.00168498
19.250000	0.00172161
19.200000	0.00174603
19.150000	0.00177045
19.100000	0.00185592
19.050000	0.00190476
19.000000	0.00194139
18.950000	0.00196581
18.900000	0.00199023
18.850000	0.00205128
18.800000	0.0020757
18.750000	0.00208791
18.700000	0.00217338
18.650000	0.00218559
18.600000	0.00223443
18.550000	0.00228327
18.500000	0.00234432
18.450000	0.00240537
18.400000	0.00241758
18.350000	0.002442
18.300000	0.00249084
18.250000	0.00252747
18.200000	0.00260073
18.150000	0.00263736
18.100000	0.00267399
18.050000	0.00272283
18.000000	0.00282051
17.950000	0.00288156
17.900000	0.00291819
17.850000	0.00294261
17.800000	0.00304029
17.750000	0.00308913
17.700000	0.00312576
17.650000	0.00315018
17.600000	0.00318681
17.550000	0.00324786
17.500000	0.00330891
17.450000	0.00336996
17.400000	0.00339438
17.350000	0.00343101
17.300000	0.00346764
17.250000	0.00352869
17.200000	0.00355311
17.150000	0.00361416
17.100000	0.00367521
17.050000	0.00369963
17.000000	0.00373626
16.950000	0.00380952
16.900000	0.00385836
16.850000	0.00394383
16.800000	0.00399267
16.750000	0.00404151
16.700000	0.00411477
16.650000	0.00418803
16.600000	0.00428571
16.550000	0.00434676
16.500000	0.00442002
16.450000	0.00446886
16.400000	0.00452991
16.350000	0.00456654
16.300000	0.00471306
16.250000	0.00478632
16.200000	0.00484737
16.150000	0.00498168
16.100000	0.00504274
16.050000	0.00516484
16.000000	0.0052381
15.950000	0.00526252
15.900000	0.00537241
15.850000	0.00547009
15.800000	0.00549451
15.750000	0.00557998
15.700000	0.00568987
15.650000	0.00581197
15.600000	0.00586081
15.550000	0.0059707
15.500000	0.00606838
15.450000	0.00622711
15.400000	0.00630037
15.350000	0.00636142
15.300000	0.00644689
15.250000	0.0065812
15.200000	0.00667888
15.150000	0.00681319
15.100000	0.00688645
15.050000	0.00703297
15.000000	0.00713065
14.950000	0.00720391
14.900000	0.00730159
14.850000	0.00738706
14.800000	0.00750916
14.750000	0.00764347
14.700000	0.00775336
14.650000	0.00785104
14.600000	0.00797314
14.550000	0.00805861
14.500000	0.00814408
14.450000	0.00824176
14.400000	0.00835165
14.350000	0.00847375
14.300000	0.0086569
14.250000	0.00876679
14.200000	0.00892552
14.150000	0.00905983
14.100000	0.00913309
14.050000	0.00924298
14.000000	0.00934066
13.950000	0.00949939
13.900000	0.00969475
13.850000	0.00986569
13.800000	0.0100855
13.750000	0.0101832
13.700000	0.010293
13.650000	0.0104884
13.600000	0.0106471
13.550000	0.0108303
13.500000	0.0110623
13.450000	0.0111355
13.400000	0.0112332
13.350000	0.0114774
13.300000	0.0117338
13.250000	0.0119536
13.200000	0.0121612
13.150000	0.0123687
13.100000	0.0126252
13.050000	0.0128694
13.000000	0.0130281
12.950000	0.013199
12.900000	0.013431
12.850000	0.0136264
12.800000	0.0138584
12.750000	0.0140171
12.700000	0.014188
12.650000	0.0144322
12.600000	0.0146154
12.550000	0.0148596
12.500000	0.0151648
12.450000	0.0153846
12.400000	0.0156288
12.350000	0.0158974
12.300000	0.0160806
12.250000	0.0163248
12.200000	0.0164957
12.150000	0.0167643
12.100000	0.0169353
12.050000	0.0172283
12.000000	0.0174847
11.950000	0.0177534
11.900000	0.0180464
11.850000	0.0182906
11.800000	0.018547
11.750000	0.0188645
11.700000	0.0190965
11.650000	0.0193529
11.600000	0.0196337
11.550000	0.0198901
11.500000	0.0201221
11.450000	0.0204518
11.400000	0.0207692
11.350000	0.0210012
11.300000	0.0213675
11.250000	0.021685
11.200000	0.0220757
11.150000	0.0223932
11.100000	0.0227473
11.050000	0.0230525
11.000000	0.0233333
10.950000	0.023663
10.900000	0.0239805
10.850000	0.0242491
10.800000	0.0245299
10.750000	0.0249084
10.700000	0.0252259
10.650000	0.0255678
10.600000	0.0259219
10.550000	0.0262882
10.500000	0.0266545
10.450000	0.0269353
10.400000	0.0273504
10.350000	0.0276435
10.300000	0.0280342
10.250000	0.0284127
10.200000	0.02884
10.150000	0.0293284
10.100000	0.0297802
10.050000	0.0301954
10.000000	0.0306838
9.950000	0.0311355
9.900000	0.0316361
9.850000	0.0319536
9.800000	0.0326129
9.750000	0.0330525
9.700000	0.0335531
9.650000	0.0340049
9.600000	0.0344078
9.550000	0.0347741
9.500000	0.0353358
9.450000	0.0356288
9.400000	0.0360806
9.350000	0.0365812
9.300000	0.0370574
9.250000	0.0376435
9.200000	0.0382295
9.150000	0.0386935
9.100000	0.0392918
9.050000	0.0399145
9.000000	0.0403053
8.950000	0.0409646
8.900000	0.0415751
8.850000	0.0421734
8.800000	0.0427717
8.750000	0.0432234
8.700000	0.0439438
8.650000	0.0445299
8.600000	0.0451404
8.550000	0.0456777
8.500000	0.0463126
8.450000	0.0470208
8.400000	0.0475702
8.350000	0.0484493
8.300000	0.0491331
8.250000	0.0499878
8.200000	0.0508303
8.150000	0.0515385
8.100000	0.0524298
8.050000	0.0531136
8.000000	0.0541514
7.950000	0.0548962
7.900000	0.0557753
7.850000	0.0567521
7.800000	0.0574847
7.750000	0.0584127
7.700000	0.0593162
7.650000	0.0602442
7.600000	0.0611722
7.550000	0.0620024
7.500000	0.0627717
7.450000	0.0636996
7.400000	0.0646398
7.350000	0.0654945
7.300000	0.0664469
7.250000	0.0674725
7.200000	0.068547
7.150000	0.0694994
7.100000	0.0706349
7.050000	0.0715629
7.000000	0.0725885
6.950000	0.0736264
6.900000	0.0746886
6.850000	0.075873
6.800000	0.0768987
6.750000	0.077851
6.700000	0.079011
6.650000	0.0801709
6.600000	0.0815018
6.550000	0.082674
6.500000	0.0838462
6.450000	0.0848352
6.400000	0.0858608
6.350000	0.0870208
6.300000	0.0881929
6.250000	0.089475
6.200000	0.0906593
6.150000	0.0920391
6.100000	0.0933089
6.050000	0.0946764
6.000000	0.0959829
5.950000	0.0972894
5.900000	0.0985592
5.850000	0.0998779
5.800000	0.10116
5.750000	0.102576
5.700000	0.103822
5.650000	0.105055
5.600000	0.106349
5.550000	0.107729
5.500000	0.109231
5.450000	0.110757
5.400000	0.112247
5.350000	0.113687
5.300000	0.115238
5.250000	0.11674
5.200000	0.118132
5.150000	0.119683
5.100000	0.121624
5.050000	0.123187
5.000000	0.124823
4.950000	0.126728
4.900000	0.128242
4.850000	0.130147
4.800000	0.13199
4.750000	0.133663
4.700000	0.135397
4.650000	0.137338
4.600000	0.13906
4.550000	0.14105
4.500000	0.142991
4.450000	0.14464
4.400000	0.146557
4.350000	0.14851
4.300000	0.150342
4.250000	0.152503
4.200000	0.154725
4.150000	0.156813
4.100000	0.158987
4.050000	0.161123
4.000000	0.163468
3.950000	0.165739
3.900000	0.168413
3.850000	0.17072
3.800000	0.172686
3.750000	0.175055
3.700000	0.177619
3.650000	0.180232
3.600000	0.182405
3.550000	0.18475
3.500000	0.18757
3.450000	0.19
3.400000	0.192357
3.350000	0.194969
3.300000	0.197497
3.250000	0.200085
3.200000	0.202735
3.150000	0.205287
3.100000	0.20768
3.050000	0.210317
3.000000	0.213077
2.950000	0.215885
2.900000	0.21851
2.850000	0.22138
2.800000	0.224054
2.750000	0.227448
2.700000	0.230256
2.650000	0.233248
2.600000	0.236117
2.550000	0.23895
2.500000	0.241722
2.450000	0.244676
2.400000	0.247558
2.350000	0.251013
2.300000	0.254188
2.250000	0.257179
2.200000	0.260794
2.150000	0.264029
2.100000	0.267595
2.050000	0.270891
2.000000	0.274261
1.950000	0.277314
1.900000	0.280647
1.850000	0.284188
1.800000	0.287509
1.750000	0.290806
1.700000	0.294249
1.650000	0.297778
1.600000	0.301514
1.550000	0.305226
1.500000	0.308816
1.450000	0.312625
1.400000	0.316654
1.350000	0.320256
1.300000	0.324518
1.250000	0.328742
1.200000	0.333065
1.150000	0.337424
1.100000	0.341636
1.050000	0.345714
1.000000	0.34989
0.950000	0.353907
0.900000	0.358132
0.850000	0.36232
0.800000	0.366215
0.750000	0.370488
0.700000	0.37475
0.650000	0.379353
0.600000	0.383455
0.550000	0.388266
0.500000	0.392625
0.450000	0.397192
0.400000	0.401587
0.350000	0.406178
0.300000	0.410549
0.250000	0.415177
0.200000	0.419768
0.150000	0.424457
0.100000	0.428889
0.050000	0.433053
0.000000	0.437814
-0.050000	0.442955
-0.100000	0.447595
-0.150000	0.452454
-0.200000	0.457253
-0.250000	0.461954
-0.300000	0.467326
-0.350000	0.472552
-0.400000	0.477631
-0.450000	0.48265
-0.500000	0.488168
-0.550000	0.493236
-0.600000	0.498181
-0.650000	0.503382
-0.700000	0.508535
-0.750000	0.513114
-0.800000	0.518486
-0.850000	0.523883
-0.900000	0.528913
-0.950000	0.533993
-1.000000	0.538645
-1.050000	0.543748
-1.100000	0.549206
-1.150000	0.555043
-1.200000	0.560305
-1.250000	0.565531
-1.300000	0.570611
-1.350000	0.576264
-1.400000	0.581502
-1.450000	0.586801
-1.500000	0.592186
-1.550000	0.597766
-1.600000	0.603346
-1.650000	0.608645
-1.700000	0.614298
-1.750000	0.619805
-1.800000	0.625568
-1.850000	0.631013
-1.900000	0.636349
-1.950000	0.641868
-2.000000	0.647045
-2.050000	0.65254
-2.100000	0.657814
-2.150000	0.663431
-2.200000	0.669023
-2.250000	0.67464
-2.300000	0.680049
-2.350000	0.685336
-2.400000	0.690623
-2.450000	0.695617
-2.500000	0.70072
-2.550000	0.706007
-2.600000	0.710977
-2.650000	0.715971
-2.700000	0.720684
-2.750000	0.725861
-2.800000	0.730696
-2.850000	0.735556
-2.900000	0.740794
-2.950000	0.74536
-3.000000	0.750256
-3.050000	0.75475
-3.100000	0.759573
-3.150000	0.764347
-3.200000	0.768987
-3.250000	0.773993
-3.300000	0.778376
-3.350000	0.782894
-3.400000	0.787045
-3.450000	0.790952
-3.500000	0.795336
-3.550000	0.799475
-3.600000	0.803455
-3.650000	0.807631
-3.700000	0.812515
-3.750000	0.816484
-3.800000	0.820623
-3.850000	0.824774
-3.900000	0.828852
-3.950000	0.83254
-4.000000	0.836484
-4.050000	0.839915
-4.100000	0.84359
-4.150000	0.847192
-4.200000	0.851038
-4.250000	0.854164
-4.300000	0.857668
-4.350000	0.861392
-4.400000	0.864847
-4.450000	0.867851
-4.500000	0.871258
-4.550000	0.87409
-4.600000	0.877277
-4.650000	0.880232
-4.700000	0.883138
-4.750000	0.886007
-4.800000	0.888645
-4.850000	0.891526
-4.900000	0.894335
-4.950000	0.89757
-5.000000	0.900293
-5.050000	0.902735
-5.100000	0.905311
-5.150000	0.907753
-5.200000	0.91072
-5.250000	0.913138
-5.300000	0.91558
-5.350000	0.917741
-5.400000	0.920427
-5.450000	0.922369
-5.500000	0.924615
-5.550000	0.926496
-5.600000	0.928437
-5.650000	0.930317
-5.700000	0.932405
-5.750000	0.934481
-5.800000	0.936154
-5.850000	0.938095
-5.900000	0.939963
-5.950000	0.941783
-6.000000	0.943492
-6.050000	0.945153
-6.100000	0.946606
-6.150000	0.948095
-6.200000	0.949719
-6.250000	0.951331
-6.300000	0.952747
-6.350000	0.954176
-6.400000	0.955458
-6.450000	0.957033
-6.500000	0.958523
-6.550000	0.959976
-6.600000	0.961074
-6.650000	0.96243
-6.700000	0.963626
-6.750000	0.964835
-6.800000	0.965763
-6.850000	0.966935
-6.900000	0.967961
-6.950000	0.969023
-7.000000	0.970012
-7.050000	0.970867
-7.100000	0.971893
-7.150000	0.972943
-7.200000	0.973883
-7.250000	0.974786
-7.300000	0.975665
-7.350000	0.97652
-7.400000	0.977253
-7.450000	0.977998
-7.500000	0.978742
-7.550000	0.979463
-7.600000	0.980183
-7.650000	0.980855
-7.700000	0.981538
-7.750000	0.982222
-7.800000	0.982906
-7.850000	0.983602
-7.900000	0.984212
-7.950000	0.984945
-8.000000	0.985458
-8.050000	0.985983
-8.100000	0.986459
-8.150000	0.98707
-8.200000	0.987595
-8.250000	0.987973
-8.300000	0.988535
-8.350000	0.989109
-8.400000	0.989438
-8.450000	0.989756
-8.500000	0.99022
-8.550000	0.990537
-8.600000	0.991062
-8.650000	0.991477
-8.700000	0.991734
-8.750000	0.992063
-8.800000	0.992308
-8.850000	0.992698
-8.900000	0.99293
-8.950000	0.993223
-9.000000	0.993529
-9.050000	0.993761
-9.100000	0.993993
-9.150000	0.994237
-9.200000	0.994493
-9.250000	0.994664
-9.300000	0.994921
-9.350000	0.995055
-9.400000	0.995201
-9.450000	0.995433
-9.500000	0.995653
-9.550000	0.995861
-9.600000	0.996007
-9.650000	0.996129
-9.700000	0.996264
-9.750000	0.996459
-9.800000	0.996667
-9.850000	0.996874
-9.900000	0.996984
-9.950000	1
&
89.850000	4.49873e-13
89.800000	4.56789e-13
89.750000	4.63811e-13
89.700000	4.70942e-13
89.650000	4.78182e-13
89.600000	4.85533e-13
89.550000	4.92998e-13
89.500000	5.00577e-13
89.450000	5.08273e-13
89.400000	5.16087e-13
89.350000	5.24021e-13
89.300000	5.32078e-13
89.250000	5.40258e-13
89.200000	5.48564e-13
89.150000	5.56997e-13
89.100000	5.6556e-13
89.050000	5.74255e-13
89.000000	5.83084e-13
88.950000	5.92048e-13
88.900000	6.01151e-13
88.850000	6.10393e-13
88.800000	6.19777e-13
88.750000	6.29306e-13
88.700000	6.38981e-13
88.650000	6.48805e-13
88.600000	6.5878e-13
88.550000	6.68908e-13
88.500000	6.79192e-13
88.450000	6.89634e-13
88.400000	7.00237e-13
88.350000	7.11003e-13
88.300000	7.21934e-13
88.250000	7.33033e-13
88.200000	7.44303e-13
88.150000	7.55747e-13
88.100000	7.67366e-13
88.050000	7.79164e-13
88.000000	7.91143e-13
87.950000	8.03307e-13
87.900000	8.15658e-13
87.850000	8.28198e-13
87.800000	8.40932e-13
87.750000	8.53861e-13
87.700000	8.66989e-13
87.650000	8.80319e-13
87.600000	8.93853e-13
87.550000	9.07596e-13
87.500000	9.21551e-13
87.450000	9.35719e-13
87.400000	9.50106e-13
87.350000	9.64714e-13
87.300000	9.79547e-13
87.250000	9.94607e-13
87.200000	1.0099e-12
87.150000	1.02543e-12
87.100000	1.04119e-12
87.050000	1.0572e-12
87.000000	1.07346e-12
86.950000	1.08996e-12
86.900000	1.10672e-12
86.850000	1.12374e-12
86.800000	1.14101e-12
86.750000	1.15856e-12
86.700000	1.17637e-12
86.650000	1.19446e-12
86.600000	1.21282e-12
86.550000	1.23147e-12
86.500000	1.25041e-12
86.450000	1.26963e-12
86.400000	1.28915e-12
86.350000	1.30898e-12
86.300000	1.3291e-12
86.250000	1.34954e-12
86.200000	1.37029e-12
86.150000	1.39136e-12
86.100000	1.41275e-12
86.050000	1.43447e-12
86.000000	1.45653e-12
85.950000	1.47892e-12
85.900000	1.50166e-12
85.850000	1.52475e-12
85.800000	1.5482e-12
85.750000	1.572e-12
85.700000	1.59618e-12
85.650000	1.62072e-12
85.600000	1.64564e-12
85.550000	1.67094e-12
85.500000	1.69664e-12
85.450000	1.72272e-12
85.400000	1.74921e-12
85.350000	1.77611e-12
85.300000	1.80342e-12
85.250000	1.83115e-12
85.200000	1.85931e-12
85.150000	1.8879e-12
85.100000	1.91693e-12
85.050000	1.9464e-12
85.000000	1.97633e-12
84.950000	2.00672e-12
84.900000	2.03758e-12
84.850000	2.06891e-12
84.800000	2.10072e-12
84.750000	2.13302e-12
84.700000	2.16582e-12
84.650000	2.19913e-12
84.600000	2.23294e-12
84.550000	2.26728e-12
84.500000	2.30214e-12
84.450000	2.33754e-12
84.400000	2.37348e-12
84.350000	2.40998e-12
84.300000	2.44704e-12
84.250000	2.48467e-12
84.200000	2.52288e-12
84.150000	2.56167e-12
84.100000	2.60106e-12
84.050000	2.64106e-12
84.000000	2.68167e-12
83.950000	2.72291e-12
83.900000	2.76478e-12
83.850000	2.80729e-12
83.800000	2.85046e-12
83.750000	2.8943e-12
83.700000	2.9388e-12
83.650000	2.98399e-12
83.600000	3.02988e-12
83.550000	3.07647e-12
83.500000	3.12378e-12
83.450000	3.17182e-12
83.400000	3.22059e-12
83.350000	3.27012e-12
83.300000	3.32041e-12
83.250000	3.37147e-12
83.200000	3.42331e-12
83.150000	3.47596e-12
83.100000	3.52941e-12
83.050000	3.58368e-12
83.000000	3.63879e-12
82.950000	3.69475e-12
82.900000	3.75157e-12
82.850000	3.80926e-12
82.800000	3.86784e-12
82.750000	3.92732e-12
82.700000	3.98772e-12
82.650000	4.04904e-12
82.600000	4.11131e-12
82.550000	4.17453e-12
82.500000	4.23873e-12
82.450000	4.30391e-12
82.400000	4.3701e-12
82.350000	4.43731e-12
82.300000	4.50555e-12
82.250000	4.57483e-12
82.200000	4.64519e-12
82.150000	4.71662e-12
82.100000	4.78916e-12
82.050000	4.86281e-12
82.000000	4.93759e-12
81.950000	5.01353e-12
81.900000	5.09063e-12
81.850000	5.16892e-12
81.800000	5.24841e-12
81.750000	5.32912e-12
81.700000	5.41108e-12
81.650000	5.4943e-12
81.600000	5.57879e-12
81.550000	5.66459e-12
81.500000	5.75171e-12
81.450000	5.84016e-12
81.400000	5.92998e-12
81.350000	6.02118e-12
81.300000	6.11378e-12
81.250000	6.2078e-12
81.200000	6.30328e-12
81.150000	6.40022e-12
81.100000	6.49865e-12
81.050000	6.59859e-12
81.000000	6.70008e-12
80.950000	6.80312e-12
80.900000	6.90775e-12
80.850000	7.01399e-12
80.800000	7.12186e-12
80.750000	7.23139e-12
80.700000	7.34261e-12
80.650000	7.45553e-12
80.600000	7.5702e-12
80.550000	7.68663e-12
80.500000	7.80484e-12
80.450000	7.92488e-12
80.400000	8.04677e-12
80.350000	8.17053e-12
80.300000	8.29619e-12
80.250000	8.42378e-12
80.200000	8.55334e-12
80.150000	8.68489e-12
80.100000	8.81847e-12
80.050000	8.9541e-12
80.000000	9.09181e-12
79.950000	9.23165e-12
79.900000	9.37363e-12
79.850000	9.5178e-12
79.800000	9.66419e-12
79.750000	9.81283e-12
79.700000	9.96376e-12
79.650000	1.0117e-11
79.600000	1.02726e-11
79.550000	1.04306e-11
79.500000	1.0591e-11
79.450000	1.07539e-11
79.400000	1.09193e-11
79.350000	1.10873e-11
79.300000	1.12578e-11
79.250000	1.1431e-11
79.200000	1.16068e-11
79.150000	1.17853e-11
79.100000	1.19666e-11
79.050000	1.21506e-11
79.000000	1.23375e-11
78.950000	1.25273e-11
78.900000	1.272e-11
78.850000	1.29156e-11
78.800000	1.31143e-11
78.750000	1.3316e-11
78.700000	1.35208e-11
78.650000	1.37288e-11
78.600000	1.39399e-11
78.550000	1.41544e-11
78.500000	1.43721e-11
78.450000	1.45931e-11
78.400000	1.48176e-11
78.350000	1.50455e-11
78.300000	1.52769e-11
78.250000	1.55119e-11
78.200000	1.57505e-11
78.150000	1.59928e-11
78.100000	1.62388e-11
78.050000	1.64886e-11
78.000000	1.67422e-11
77.950000	1.69997e-11
77.900000	1.72612e-11
77.850000	1.75267e-11
77.800000	1.77963e-11
77.750000	1.80701e-11
77.700000	1.8348e-11
77.650000	1.86303e-11
77.600000	1.89168e-11
77.550000	1.92078e-11
77.500000	1.95033e-11
77.450000	1.98033e-11
77.400000	2.01079e-11
77.350000	2.04172e-11
77.300000	2.07313e-11
77.250000	2.10502e-11
77.200000	2.1374e-11
77.150000	2.17028e-11
77.100000	2.20366e-11
77.050000	2.23756e-11
77.000000	2.27198e-11
76.950000	2.30693e-11
76.900000	2.34241e-11
76.850000	2.37845e-11
76.800000	2.41503e-11
76.750000	2.45218e-11
76.700000	2.48991e-11
76.650000	2.52821e-11
76.600000	2.5671e-11
76.550000	2.60659e-11
76.500000	2.64669e-11
76.450000	2.6874e-11
76.400000	2.72874e-11
76.350000	2.77072e-11
76.300000	2.81334e-11
76.250000	2.85662e-11
76.200000	2.90057e-11
76.150000	2.94519e-11
76.100000	2.99049e-11
76.050000	3.0365e-11
76.000000	3.08321e-11
75.950000	3.13064e-11
75.900000	3.1788e-11
75.850000	3.2277e-11
75.800000	3.27736e-11
75.750000	3.32778e-11
75.700000	3.37897e-11
75.650000	3.43095e-11
75.600000	3.48373e-11
75.550000	3.53733e-11
75.500000	3.59175e-11
75.450000	3.647e-11
75.400000	3.70311e-11
75.350000	3.76008e-11
75.300000	3.81792e-11
75.250000	3.87666e-11
75.200000	3.9363e-11
75.150000	3.99686e-11
75.100000	4.05834e-11
75.050000	4.12078e-11
75.000000	4.18418e-11
74.950000	4.24855e-11
74.900000	4.31391e-11
74.850000	4.38028e-11
74.800000	4.44767e-11
74.750000	4.51609e-11
74.700000	4.58557e-11
74.650000	4.65612e-11
74.600000	4.72775e-11
74.550000	4.80049e-11
74.500000	4.87435e-11
74.450000	4.94934e-11
74.400000	5.02548e-11
74.350000	5.1028e-11
74.300000	5.18131e-11
74.250000	5.26102e-11
74.200000	5.34197e-11
74.150000	5.42415e-11
74.100000	5.50761e-11
74.050000	5.59234e-11
74.000000	5.67838e-11
73.950000	5.76575e-11
73.900000	5.85446e-11
73.850000	5.94453e-11
73.800000	6.03599e-11
73.750000	6.12886e-11
73.700000	6.22316e-11
73.650000	6.3189e-11
73.600000	6.41613e-11
73.550000	6.51484e-11
73.500000	6.61508e-11
73.450000	6.71686e-11
73.400000	6.82021e-11
73.350000	6.92514e-11
73.300000	7.03169e-11
73.250000	7.13988e-11
73.200000	7.24974e-11
73.150000	7.36129e-11
73.100000	7.47455e-11
73.050000	7.58955e-11
73.000000	7.70633e-11
72.950000	7.8249e-11
72.900000	7.9453e-11
72.850000	8.06755e-11
72.800000	8.19169e-11
72.750000	8.31773e-11
72.700000	8.44571e-11
72.650000	8.57566e-11
72.600000	8.70762e-11
72.550000	8.8416e-11
72.500000	8.97764e-11
72.450000	9.11578e-11
72.400000	9.25605e-11
72.350000	9.39847e-11
72.300000	9.54309e-11
72.250000	9.68993e-11
72.200000	9.83903e-11
72.150000	9.99042e-11
72.100000	1.01442e-10
72.050000	1.03002e-10
72.000000	1.04587e-10
71.950000	1.06197e-10
71.900000	1.07831e-10
71.850000	1.0949e-10
71.800000	1.11175e-10
71.750000	1.12886e-10
71.700000	1.14623e-10
71.650000	1.16386e-10
71.600000	1.18177e-10
71.550000	1.19996e-10
71.500000	1.21842e-10
71.450000	1.23717e-10
71.400000	1.25621e-10
71.350000	1.27554e-10
71.300000	1.29517e-10
71.250000	1.3151e-10
71.200000	1.33534e-10
71.150000	1.35589e-10
71.100000	1.37675e-10
71.050000	1.39794e-10
71.000000	1.41945e-10
70.950000	1.44129e-10
70.900000	1.46347e-10
70.850000	1.48599e-10
70.800000	1.50886e-10
70.750000	1.53208e-10
70.700000	1.55566e-10
70.650000	1.5796e-10
70.600000	1.6039e-10
70.550000	1.62859e-10
70.500000	1.65365e-10
70.450000	1.6791e-10
70.400000	1.70494e-10
70.350000	1.73117e-10
70.300000	1.75782e-10
70.250000	1.78487e-10
70.200000	1.81234e-10
70.150000	1.84023e-10
70.100000	1.86855e-10
70.050000	1.8973e-10
70.000000	1.9265e-10
69.950000	1.95615e-10
69.900000	1.98625e-10
69.850000	2.01682e-10
69.800000	2.04786e-10
69.750000	2.07938e-10
69.700000	2.11138e-10
69.650000	2.14387e-10
69.600000	2.17687e-10
69.550000	2.21037e-10
69.500000	2.24439e-10
69.450000	2.27893e-10
69.400000	2.314e-10
69.350000	2.34962e-10
69.300000	2.38578e-10
69.250000	2.4225e-10
69.200000	2.45978e-10
69.150000	2.49764e-10
69.100000	2.53608e-10
69.050000	2.57511e-10
69.000000	2.61474e-10
68.950000	2.65498e-10
68.900000	2.69585e-10
68.850000	2.73734e-10
68.800000	2.77947e-10
68.750000	2.82225e-10
68.700000	2.86569e-10
68.650000	2.90979e-10
68.600000	2.95458e-10
68.550000	3.00005e-10
68.500000	3.04623e-10
68.450000	3.09311e-10
68.400000	3.14072e-10
68.350000	3.18906e-10
68.300000	3.23815e-10
68.250000	3.28799e-10
68.200000	3.33859e-10
68.150000	3.38998e-10
68.100000	3.44216e-10
68.050000	3.49514e-10
68.000000	3.54894e-10
67.950000	3.60356e-10
67.900000	3.65903e-10
67.850000	3.71535e-10
67.800000	3.77254e-10
67.750000	3.8306e-10
67.700000	3.88956e-10
67.650000	3.94943e-10
67.600000	4.01023e-10
67.550000	4.07195e-10
67.500000	4.13463e-10
67.450000	4.19827e-10
67.400000	4.2629e-10
67.350000	4.32851e-10
67.300000	4.39514e-10
67.250000	4.4628e-10
67.200000	4.53149e-10
67.150000	4.60124e-10
67.100000	4.67207e-10
67.050000	4.74399e-10
67.000000	4.81702e-10
66.950000	4.89116e-10
66.900000	4.96646e-10
66.850000	5.04291e-10
66.800000	5.12053e-10
66.750000	5.19936e-10
66.700000	5.27939e-10
66.650000	5.36066e-10
66.600000	5.44318e-10
66.550000	5.52697e-10
66.500000	5.61206e-10
66.450000	5.69845e-10
66.400000	5.78617e-10
66.350000	5.87524e-10
66.300000	5.96569e-10
66.250000	6.05752e-10
66.200000	6.15077e-10
66.150000	6.24546e-10
66.100000	6.3416e-10
66.050000	6.43923e-10
66.000000	6.53836e-10
65.950000	6.63901e-10
65.900000	6.74122e-10
65.850000	6.845e-10
65.800000	6.95037e-10
65.750000	7.05737e-10
65.700000	7.16602e-10
65.650000	7.27634e-10
65.600000	7.38836e-10
65.550000	7.50211e-10
65.500000	7.6176e-10
65.450000	7.73488e-10
65.400000	7.85396e-10
65.350000	7.97487e-10
65.300000	8.09765e-10
65.250000	8.22232e-10
65.200000	8.3489e-10
65.150000	8.47744e-10
65.100000	8.60796e-10
65.050000	8.74048e-10
65.000000	8.87505e-10
64.950000	9.01169e-10
64.900000	9.15043e-10
64.850000	9.29131e-10
64.800000	9.43436e-10
64.750000	9.57962e-10
64.700000	9.72711e-10
64.650000	9.87687e-10
64.600000	1.00289e-09
64.550000	1.01833e-09
64.500000	1.03401e-09
64.450000	1.04993e-09
64.400000	1.0661e-09
64.350000	1.08251e-09
64.300000	1.09918e-09
64.250000	1.1161e-09
64.200000	1.13329e-09
64.150000	1.15074e-09
64.100000	1.16846e-09
64.050000	1.18645e-09
64.000000	1.20472e-09
63.950000	1.22327e-09
63.900000	1.2421e-09
63.850000	1.26123e-09
63.800000	1.28065e-09
63.750000	1.30036e-09
63.700000	1.32039e-09
63.650000	1.34072e-09
63.600000	1.36136e-09
63.550000	1.38232e-09
63.500000	1.40361e-09
63.450000	1.42522e-09
63.400000	1.44717e-09
63.350000	1.46945e-09
63.300000	1.49208e-09
63.250000	1.51505e-09
63.200000	1.53838e-09
63.150000	1.56207e-09
63.100000	1.58613e-09
63.050000	1.61055e-09
63.000000	1.63535e-09
62.950000	1.66053e-09
62.900000	1.6861e-09
62.850000	1.71207e-09
62.800000	1.73843e-09
62.750000	1.7652e-09
62.700000	1.79238e-09
62.650000	1.81999e-09
62.600000	1.84801e-09
62.550000	1.87647e-09
62.500000	1.90537e-09
62.450000	1.93471e-09
62.400000	1.9645e-09
62.350000	1.99476e-09
62.300000	2.02548e-09
62.250000	2.05667e-09
62.200000	2.08834e-09
62.150000	2.1205e-09
62.100000	2.15316e-09
62.050000	2.18632e-09
62.000000	2.21999e-09
61.950000	2.25417e-09
61.900000	2.28889e-09
61.850000	2.32414e-09
61.800000	2.35993e-09
61.750000	2.39628e-09
61.700000	2.43318e-09
61.650000	2.47065e-09
61.600000	2.50871e-09
61.550000	2.54734e-09
61.500000	2.58657e-09
61.450000	2.62641e-09
61.400000	2.66686e-09
61.350000	2.70793e-09
61.300000	2.74964e-09
61.250000	2.79199e-09
61.200000	2.83499e-09
61.150000	2.87865e-09
61.100000	2.92299e-09
61.050000	2.96801e-09
61.000000	3.01372e-09
60.950000	3.06014e-09
60.900000	3.10727e-09
60.850000	3.15513e-09
60.800000	3.20372e-09
60.750000	3.25307e-09
60.700000	3.30317e-09
60.650000	3.35405e-09
60.600000	3.40571e-09
60.550000	3.45817e-09
60.500000	3.51144e-09
60.450000	3.56552e-09
60.400000	3.62044e-09
60.350000	3.67621e-09
60.300000	3.73283e-09
60.250000	3.79033e-09
60.200000	3.84871e-09
60.150000	3.908e-09
60.100000	3.96819e-09
60.050000	4.02932e-09
60.000000	4.09138e-09
59.950000	4.1544e-09
59.900000	4.2184e-09
59.850000	4.28338e-09
59.800000	4.34936e-09
59.750000	4.41636e-09
59.700000	4.48439e-09
59.650000	4.55347e-09
59.600000	4.62361e-09
59.550000	4.69483e-09
59.500000	4.76715e-09
59.450000	4.84059e-09
59.400000	4.91516e-09
59.350000	4.99087e-09
59.300000	5.06776e-09
59.250000	5.14583e-09
59.200000	5.2251e-09
59.150000	5.30559e-09
59.100000	5.38732e-09
59.050000	5.47032e-09
59.000000	5.55459e-09
58.950000	5.64016e-09
58.900000	5.72705e-09
58.850000	5.81528e-09
58.800000	5.90487e-09
58.750000	5.99584e-09
58.700000	6.08821e-09
58.650000	6.18201e-09
58.600000	6.27725e-09
58.550000	6.37396e-09
58.500000	6.47216e-09
58.450000	6.57187e-09
58.400000	6.67312e-09
58.350000	6.77593e-09
58.300000	6.88032e-09
58.250000	6.98633e-09
58.200000	7.09396e-09
58.150000	7.20326e-09
58.100000	7.31424e-09
58.050000	7.42693e-09
58.000000	7.54136e-09
57.950000	7.65755e-09
57.900000	7.77554e-09
57.850000	7.89534e-09
57.800000	8.01699e-09
57.750000	8.14051e-09
57.700000	8.26594e-09
57.650000	8.3933e-09
57.600000	8.52263e-09
57.550000	8.65394e-09
57.500000	8.78729e-09
57.450000	8.92268e-09
57.400000	9.06017e-09
57.350000	9.19977e-09
57.300000	9.34153e-09
57.250000	9.48547e-09
57.200000	9.63163e-09
57.150000	9.78004e-09
57.100000	9.93075e-09
57.050000	1.00838e-08
57.000000	1.02392e-08
56.950000	1.03969e-08
56.900000	1.05571e-08
56.850000	1.07198e-08
56.800000	1.0885e-08
56.750000	1.10527e-08
56.700000	1.12231e-08
56.650000	1.1396e-08
56.600000	1.15716e-08
56.550000	1.175e-08
56.500000	1.1931e-08
56.450000	1.21149e-08
56.400000	1.23016e-08
56.350000	1.24912e-08
56.300000	1.26837e-08
56.250000	1.28791e-08
56.200000	1.30776e-08
56.150000	1.32791e-08
56.100000	1.34838e-08
56.050000	1.36916e-08
56.000000	1.39026e-08
55.950000	1.41169e-08
55.900000	1.43344e-08
55.850000	1.45553e-08
55.800000	1.47797e-08
55.750000	1.50074e-08
55.700000	1.52387e-08
55.650000	1.54736e-08
55.600000	1.57121e-08
55.550000	1.59542e-08
55.500000	1.62001e-08
55.450000	1.64498e-08
55.400000	1.67034e-08
55.350000	1.69608e-08
55.300000	1.72222e-08
55.250000	1.74877e-08
55.200000	1.77572e-08
55.150000	1.80309e-08
55.100000	1.83088e-08
55.050000	1.8591e-08
55.000000	1.88776e-08
54.950000	1.91685e-08
54.900000	1.9464e-08
54.850000	1.9764e-08
54.800000	2.00687e-08
54.750000	2.0378e-08
54.700000	2.06921e-08
54.650000	2.10111e-08
54.600000	2.13349e-08
54.550000	2.16638e-08
54.500000	2.19977e-08
54.450000	2.23368e-08
54.400000	2.26812e-08
54.350000	2.30308e-08
54.300000	2.33858e-08
54.250000	2.37463e-08
54.200000	2.41124e-08
54.150000	2.44841e-08
54.100000	2.48615e-08
54.050000	2.52448e-08
54.000000	2.5634e-08
53.950000	2.60291e-08
53.900000	2.64304e-08
53.850000	2.68379e-08
53.800000	2.72516e-08
53.750000	2.76717e-08
53.700000	2.80983e-08
53.650000	2.85315e-08
53.600000	2.89714e-08
53.550000	2.9418e-08
53.500000	2.98716e-08
53.450000	3.03321e-08
53.400000	3.07997e-08
53.350000	3.12746e-08
53.300000	3.17568e-08
53.250000	3.22464e-08
53.200000	3.27436e-08
53.150000	3.32484e-08
53.100000	3.3761e-08
53.050000	3.42816e-08
53.000000	3.48101e-08
52.950000	3.53469e-08
52.900000	3.58919e-08
52.850000	3.64453e-08
52.800000	3.70072e-08
52.750000	3.75778e-08
52.700000	3.81572e-08
52.650000	3.87456e-08
52.600000	3.9343e-08
52.550000	3.99497e-08
52.500000	4.05657e-08
52.450000	4.11912e-08
52.400000	4.18264e-08
52.350000	4.24713e-08
52.300000	4.31263e-08
52.250000	4.37913e-08
52.200000	4.44666e-08
52.150000	4.51523e-08
52.100000	4.58485e-08
52.050000	4.65556e-08
52.000000	4.72735e-08
51.950000	4.80025e-08
51.900000	4.87428e-08
51.850000	4.94945e-08
51.800000	5.02577e-08
51.750000	5.10328e-08
51.700000	5.18198e-08
51.650000	5.2619e-08
51.600000	5.34305e-08
51.550000	5.42545e-08
51.500000	5.50912e-08
51.450000	5.59409e-08
51.400000	5.68036e-08
51.350000	5.76797e-08
51.300000	5.85693e-08
51.250000	5.94726e-08
51.200000	6.03899e-08
51.150000	6.13213e-08
51.100000	6.22671e-08
51.050000	6.32275e-08
51.000000	6.42027e-08
50.950000	6.51929e-08
50.900000	6.61985e-08
50.850000	6.72195e-08
50.800000	6.82564e-08
50.750000	6.93092e-08
50.700000	7.03782e-08
50.650000	7.14638e-08
50.600000	7.25661e-08
50.550000	7.36855e-08
50.500000	7.48221e-08
50.450000	7.59763e-08
50.400000	7.71482e-08
50.350000	7.83383e-08
50.300000	7.95467e-08
50.250000	8.07738e-08
50.200000	8.20199e-08
50.150000	8.32851e-08
50.100000	8.45699e-08
50.050000	8.58746e-08
50.000000	8.71993e-08
49.950000	8.85445e-08
49.900000	8.99105e-08
49.850000	9.12976e-08
49.800000	9.27061e-08
49.750000	9.41363e-08
49.700000	9.55886e-08
49.650000	9.70634e-08
49.600000	9.85609e-08
49.550000	1.00081e-07
49.500000	1.01626e-07
49.450000	1.03193e-07
49.400000	1.04786e-07
49.350000	1.06402e-07
49.300000	1.08044e-07
49.250000	1.09711e-07
49.200000	1.11404e-07
49.150000	1.13123e-07
49.100000	1.14868e-07
49.050000	1.16641e-07
49.000000	1.1844e-07
48.950000	1.20268e-07
48.900000	1.22124e-07
48.850000	1.24008e-07
48.800000	1.25922e-07
48.750000	1.27865e-07
48.700000	1.29838e-07
48.650000	1.31841e-07
48.600000	1.33876e-07
48.550000	1.35942e-07
48.500000	1.38039e-07
48.450000	1.4017e-07
48.400000	1.42333e-07
48.350000	1.44529e-07
48.300000	1.4676e-07
48.250000	1.49025e-07
48.200000	1.51324e-07
48.150000	1.5366e-07
48.100000	1.56031e-07
48.050000	1.58439e-07
48.000000	1.60884e-07
47.950000	1.63368e-07
47.900000	1.65889e-07
47.850000	1.68449e-07
47.800000	1.71049e-07
47.750000	1.73689e-07
47.700000	1.7637e-07
47.650000	1.79092e-07
47.600000	1.81856e-07
47.550000	1.84663e-07
47.500000	1.87514e-07
47.450000	1.90408e-07
47.400000	1.93347e-07
47.350000	1.96331e-07
47.300000	1.99362e-07
47.250000	2.02439e-07
47.200000	2.05564e-07
47.150000	2.08737e-07
47.100000	2.1196e-07
47.050000	2.15232e-07
47.000000	2.18554e-07
46.950000	2.21928e-07
46.900000	2.25354e-07
46.850000	2.28833e-07
46.800000	2.32366e-07
46.750000	2.35953e-07
46.700000	2.39596e-07
46.650000	2.43295e-07
46.600000	2.47051e-07
46.550000	2.50865e-07
46.500000	2.54738e-07
46.450000	2.58671e-07
46.400000	2.62665e-07
46.350000	2.6672e-07
46.300000	2.70838e-07
46.250000	2.7502e-07
46.200000	2.79266e-07
46.150000	2.83578e-07
46.100000	2.87957e-07
46.050000	2.92403e-07
46.000000	2.96918e-07
45.950000	3.01503e-07
45.900000	3.06158e-07
45.850000	3.10886e-07
45.800000	3.15687e-07
45.750000	3.20561e-07
45.700000	3.25512e-07
45.650000	3.30538e-07
45.600000	3.35643e-07
45.550000	3.40826e-07
45.500000	3.46089e-07
45.450000	3.51434e-07
45.400000	3.56861e-07
45.350000	3.62373e-07
45.300000	3.67969e-07
45.250000	3.73652e-07
45.200000	3.79423e-07
45.150000	3.85283e-07
45.100000	3.91233e-07
45.050000	3.97276e-07
45.000000	4.03412e-07
44.950000	4.09643e-07
44.900000	4.1597e-07
44.850000	4.22395e-07
44.800000	4.28919e-07
44.750000	4.35545e-07
44.700000	4.42272e-07
44.650000	4.49104e-07
44.600000	4.56041e-07
44.550000	4.63086e-07
44.500000	4.70239e-07
44.450000	4.77504e-07
44.400000	4.8488e-07
44.350000	4.9237e-07
44.300000	4.99977e-07
44.250000	5.07701e-07
44.200000	5.15544e-07
44.150000	5.23509e-07
44.100000	5.31597e-07
44.050000	5.3981e-07
44.000000	5.4815e-07
43.950000	5.56618e-07
43.900000	5.65218e-07
43.850000	5.73951e-07
43.800000	5.82819e-07
43.750000	5.91824e-07
43.700000	6.00969e-07
43.650000	6.10255e-07
43.600000	6.19684e-07
43.550000	6.2926e-07
43.500000	6.38983e-07
43.450000	6.48857e-07
43.400000	6.58884e-07
43.350000	6.69065e-07
43.300000	6.79405e-07
43.250000	6.89904e-07
43.200000	7.00565e-07
43.150000	7.11392e-07
43.100000	7.22386e-07
43.050000	7.3355e-07
43.000000	7.44887e-07
42.950000	7.56399e-07
42.900000	7.6809e-07
42.850000	7.79961e-07
42.800000	7.92016e-07
42.750000	8.04257e-07
42.700000	8.16688e-07
42.650000	8.29311e-07
42.600000	8.4213e-07
42.550000	8.55147e-07
42.500000	8.68365e-07
42.450000	8.81788e-07
42.400000	8.95419e-07
42.350000	9.0926e-07
42.300000	9.23316e-07
42.250000	9.3759e-07
42.200000	9.52084e-07
42.150000	9.66803e-07
42.100000	9.81749e-07
42.050000	9.96927e-07
42.000000	1.01234e-06
41.950000	1.02799e-06
41.900000	1.04388e-06
41.850000	1.06002e-06
41.800000	1.07641e-06
41.750000	1.09306e-06
41.700000	1.10996e-06
41.650000	1.12712e-06
41.600000	1.14455e-06
41.550000	1.16225e-06
41.500000	1.18022e-06
41.450000	1.19847e-06
41.400000	1.217e-06
41.350000	1.23582e-06
41.300000	1.25493e-06
41.250000	1.27434e-06
41.200000	1.29405e-06
41.150000	1.31406e-06
41.100000	1.33438e-06
41.050000	1.35502e-06
41.000000	1.37598e-06
40.950000	1.39726e-06
40.900000	1.41887e-06
40.850000	1.44081e-06
40.800000	1.4631e-06
40.750000	1.48573e-06
40.700000	1.50871e-06
40.650000	1.53205e-06
40.600000	1.55575e-06
40.550000	1.57981e-06
40.500000	1.60425e-06
40.450000	1.62907e-06
40.400000	1.65427e-06
40.350000	1.67986e-06
40.300000	1.70585e-06
40.250000	1.73224e-06
40.200000	1.75904e-06
40.150000	1.78626e-06
40.100000	1.8139e-06
40.050000	1.84196e-06
40.000000	1.87046e-06
39.950000	1.8994e-06
39.900000	1.92879e-06
39.850000	1.95864e-06
39.800000	1.98895e-06
39.750000	2.01973e-06
39.700000	2.05098e-06
39.650000	2.08272e-06
39.600000	2.11495e-06
39.550000	2.14768e-06
39.500000	2.18092e-06
39.450000	2.21467e-06
39.400000	2.24895e-06
39.350000	2.28376e-06
39.300000	2.3191e-06
39.250000	2.355e-06
39.200000	2.39145e-06
39.150000	2.42847e-06
39.100000	2.46606e-06
39.050000	2.50423e-06
39.000000	2.543e-06
38.950000	2.58236e-06
38.900000	2.62234e-06
38.850000	2.66294e-06
38.800000	2.70416e-06
38.750000	2.74603e-06
38.700000	2.78854e-06
38.650000	2.83172e-06
38.600000	2.87556e-06
38.550000	2.92009e-06
38.500000	2.9653e-06
38.450000	3.01122e-06
38.400000	3.05784e-06
38.350000	3.10519e-06
38.300000	3.15328e-06
38.250000	3.20211e-06
38.200000	3.2517e-06
38.150000	3.30206e-06
38.100000	3.3532e-06
38.050000	3.40513e-06
38.000000	3.45787e-06
37.950000	3.51142e-06
37.900000	3.56581e-06
37.850000	3.62104e-06
37.800000	3.67713e-06
37.750000	3.73409e-06
37.700000	3.79193e-06
37.650000	3.85068e-06
37.600000	3.91033e-06
37.550000	3.97091e-06
37.500000	4.03242e-06
37.450000	4.0949e-06
37.400000	4.15834e-06
37.350000	4.22277e-06
37.300000	4.2882e-06
37.250000	4.35464e-06
37.200000	4.42212e-06
37.150000	4.49064e-06
37.100000	4.56023e-06
37.050000	4.63089e-06
37.000000	4.70266e-06
36.950000	4.77554e-06
36.900000	4.84955e-06
36.850000	4.92471e-06
36.800000	5.00103e-06
36.750000	5.07855e-06
36.700000	5.15726e-06
36.650000	5.2372e-06
36.600000	5.31838e-06
36.550000	5.40082e-06
36.500000	5.48455e-06
36.450000	5.56957e-06
36.400000	5.65591e-06
36.350000	5.7436e-06
36.300000	5.83265e-06
36.250000	5.92308e-06
36.200000	6.01492e-06
36.150000	6.10818e-06
36.100000	6.20289e-06
36.050000	6.29908e-06
36.000000	6.39676e-06
35.950000	6.49595e-06
35.900000	6.59669e-06
35.850000	6.699e-06
35.800000	6.8029e-06
35.750000	6.90841e-06
35.700000	7.01556e-06
35.650000	7.12437e-06
35.600000	7.23488e-06
35.550000	7.34711e-06
35.500000	7.46108e-06
35.450000	7.57683e-06
35.400000	7.69437e-06
35.350000	7.81374e-06
35.300000	7.93497e-06
35.250000	8.05809e-06
35.200000	8.18312e-06
35.150000	8.31009e-06
35.100000	8.43904e-06
35.050000	8.56999e-06
35.000000	8.70299e-06
34.950000	8.83805e-06
34.900000	8.97521e-06
34.850000	9.11451e-06
34.800000	9.25598e-06
34.750000	9.39964e-06
34.700000	9.54554e-06
34.650000	9.69372e-06
34.600000	9.8442e-06
34.550000	9.99702e-06
34.500000	1.01522e-05
34.450000	1.03098e-05
34.400000	1.04699e-05
34.350000	1.06325e-05
34.300000	1.07976e-05
34.250000	1.09652e-05
34.200000	1.11355e-05
34.150000	1.13084e-05
34.100000	1.14841e-05
34.050000	1.16624e-05
34.000000	1.18435e-05
33.950000	1.20275e-05
33.900000	1.22143e-05
33.850000	1.24041e-05
33.800000	1.25967e-05
33.750000	1.27924e-05
33.700000	1.29912e-05
33.650000	1.3193e-05
33.600000	1.3398e-05
33.550000	1.36062e-05
33.500000	1.38176e-05
33.450000	1.40323e-05
33.400000	1.42504e-05
33.350000	1.44718e-05
33.300000	1.46968e-05
33.250000	1.49252e-05
33.200000	1.51572e-05
33.150000	1.53928e-05
33.100000	1.56321e-05
33.050000	1.58751e-05
33.000000	1.61219e-05
32.950000	1.63725e-05
32.900000	1.66271e-05
32.850000	1.68856e-05
32.800000	1.71482e-05
32.750000	1.74149e-05
32.700000	1.76857e-05
32.650000	1.79607e-05
32.600000	1.82401e-05
32.550000	1.85238e-05
32.500000	1.88119e-05
32.450000	1.91046e-05
32.400000	1.94018e-05
32.350000	1.97036e-05
32.300000	2.00102e-05
32.250000	2.03215e-05
32.200000	2.06377e-05
32.150000	2.09589e-05
32.100000	2.12851e-05
32.050000	2.16163e-05
32.000000	2.19528e-05
31.950000	2.22945e-05
31.900000	2.26415e-05
31.850000	2.2994e-05
31.800000	2.33519e-05
31.750000	2.37155e-05
31.700000	2.40848e-05
31.650000	2.44598e-05
31.600000	2.48407e-05
31.550000	2.52275e-05
31.500000	2.56204e-05
31.450000	2.60195e-05
31.400000	2.64247e-05
31.350000	2.68364e-05
31.300000	2.72544e-05
31.250000	2.76791e-05
31.200000	2.81103e-05
31.150000	2.85483e-05
31.100000	2.89932e-05
31.050000	2.9445e-05
31.000000	2.99039e-05
30.950000	3.037e-05
30.900000	3.08434e-05
30.850000	3.13242e-05
30.800000	3.18125e-05
30.750000	3.23085e-05
30.700000	3.28123e-05
30.650000	3.33239e-05
30.600000	3.38436e-05
30.550000	3.43714e-05
30.500000	3.49075e-05
30.450000	3.5452e-05
30.400000	3.60051e-05
30.350000	3.65668e-05
30.300000	3.71373e-05
30.250000	3.77168e-05
30.200000	3.83053e-05
30.150000	3.89031e-05
30.100000	3.95103e-05
30.050000	4.0127e-05
30.000000	4.07534e-05
29.950000	4.13897e-05
29.900000	4.20359e-05
29.850000	4.26923e-05
29.800000	4.33589e-05
29.750000	4.40361e-05
29.700000	4.47239e-05
29.650000	4.54225e-05
29.600000	4.61321e-05
29.550000	4.68528e-05
29.500000	4.75849e-05
29.450000	4.83285e-05
29.400000	4.90838e-05
29.350000	4.9851e-05
29.300000	5.06302e-05
29.250000	5.14217e-05
29.200000	5.22257e-05
29.150000	5.30423e-05
29.100000	5.38718e-05
29.050000	5.47143e-05
29.000000	5.55701e-05
28.950000	5.64394e-05
28.900000	5.73224e-05
28.850000	5.82193e-05
28.800000	5.91303e-05
28.750000	6.00558e-05
28.700000	6.09958e-05
28.650000	6.19506e-05
28.600000	6.29205e-05
28.550000	6.39057e-05
28.500000	6.49065e-05
28.450000	6.5923e-05
28.400000	6.69556e-05
28.350000	6.80045e-05
28.300000	6.907e-05
28.250000	7.01524e-05
28.200000	7.12518e-05
28.150000	7.23686e-05
28.100000	7.35031e-05
28.050000	7.46555e-05
28.000000	7.58262e-05
27.950000	7.70154e-05
27.900000	7.82234e-05
27.850000	7.94505e-05
27.800000	8.06971e-05
27.750000	8.19634e-05
27.700000	8.32498e-05
27.650000	8.45566e-05
27.600000	8.58842e-05
27.550000	8.72327e-05
27.500000	8.86027e-05
27.450000	8.99944e-05
27.400000	9.14082e-05
27.350000	9.28445e-05
27.300000	9.43036e-05
27.250000	9.57859e-05
27.200000	9.72917e-05
27.150000	9.88215e-05
27.100000	0.000100376
27.050000	0.000101954
27.000000	0.000103558
26.950000	0.000105188
26.900000	0.000106844
26.850000	0.000108525
26.800000	0.000110234
26.750000	0.00011197
26.700000	0.000113734
26.650000	0.000115526
26.600000	0.000117346
26.550000	0.000119196
26.500000	0.000121075
26.450000	0.000122984
26.400000	0.000124924
26.350000	0.000126895
26.300000	0.000128897
26.250000	0.000130931
26.200000	0.000132998
26.150000	0.000135099
26.100000	0.000137233
26.050000	0.000139401
26.000000	0.000141604
25.950000	0.000143842
25.900000	0.000146117
25.850000	0.000148428
25.800000	0.000150776
25.750000	0.000153163
25.700000	0.000155587
25.650000	0.000158051
25.600000	0.000160555
25.550000	0.000163099
25.500000	0.000165684
25.450000	0.000168311
25.400000	0.000170981
25.350000	0.000173694
25.300000	0.000176451
25.250000	0.000179253
25.200000	0.0001821
25.150000	0.000184994
25.100000	0.000187935
25.050000	0.000190924
25.000000	0.000193961
24.950000	0.000197048
24.900000	0.000200186
24.850000	0.000203375
24.800000	0.000206616
24.750000	0.000209911
24.700000	0.00021326
24.650000	0.000216663
24.600000	0.000220123
24.550000	0.00022364
24.500000	0.000227215
24.450000	0.00023085
24.400000	0.000234544
24.350000	0.0002383
24.300000	0.000242118
24.250000	0.000246
24.200000	0.000249946
24.150000	0.000253959
24.100000	0.000258039
24.050000	0.000262187
24.000000	0.000266405
23.950000	0.000270695
23.900000	0.000275056
23.850000	0.000279492
23.800000	0.000284003
23.750000	0.000288591
23.700000	0.000293258
23.650000	0.000298004
23.600000	0.000302833
23.550000	0.000307745
23.500000	0.000312741
23.450000	0.000317825
23.400000	0.000322998
23.350000	0.000328262
23.300000	0.000333619
23.250000	0.000339071
23.200000	0.00034462
23.150000	0.000350269
23.100000	0.000356021
23.050000	0.000361878
23.000000	0.000367842
22.950000	0.000373917
22.900000	0.000380106
22.850000	0.000386413
22.800000	0.000392841
22.750000	0.000399394
22.700000	0.000406077
22.650000	0.000412895
22.600000	0.000419855
22.550000	0.000426961
22.500000	0.000434223
22.450000	0.000441649
22.400000	0.000449252
22.350000	0.000457046
22.300000	0.000465051
22.250000	0.000473298
22.200000	0.000481836
22.150000	0.00049077
&
```
