## Supplementary material for "All-at-once RNA folding with 3D motif prediction framed by evolutionary information": RF01059_mir-598.cacofold.helixcov

```
# RMs = 1 L = 80

# RM_HELIX NESTED 3-33 46-75, nbp = 28 nbp_cov = 0
# pvals: 0.978693,0.978693,0.978693,0.978693,0.978693,0.978693,0.978693,0.978693,0.978693,0.978693,0.978693,0.978693,0.978693,0.978693,0.978693,0.994,0.978693,0.978693,0.978693,0.978693,0.978693,0.978693,0.978693,0.978693,0.978693,0.978693,0.978693,0.978693
# aggregated NONE
NESTED  ::<<<<<-<<<<<<<<<<<-<<<<<<<<<-<<<____________>>>>>>>>>>>>->>>>>>>>>>>->>>>>:::::
        ::::::::::::::::::::::::::::::::::::::::::::::::::::::::::::::::::::::::::::::::
```
