## Supplementary material for "All-at-once RNA folding with 3D motif prediction framed by evolutionary information": RF01059_mir-598.surv

```
0.001221	0.0357143
-0.014847	1
&
4.916845	0.000319285
3.942683	0.00063857
3.110587	0.000957854
1.832001	0.00127714
1.791411	0.00159642
1.689935	0.00191571
1.608755	0.00255428
0.898429	0.00287356
0.654889	0.00319285
0.553414	0.00383142
0.106923	0.00606641
0.025743	0.00989783
0.005448	0.0105364
-0.014847	0.987548
-0.035142	0.989783
-0.075732	0.993614
-0.116322	0.993934
-0.156912	0.994572
-0.238092	0.994891
-0.298977	0.995211
-0.339567	0.99553
-0.583108	0.995849
-0.725173	0.996807
-0.826648	0.997126
-0.867238	0.997765
-0.948418	0.998084
-1.009303	0.998404
-1.131073	0.998723
-1.191958	0.999042
-1.293433	0.999681
-1.394909	1
&
7.920509	1.58228e-06
7.758148	3.16456e-06
7.717558	4.74684e-06
7.595788	6.32911e-06
7.453723	7.91139e-06
7.392838	9.49367e-06
7.372543	1.10759e-05
7.331953	1.26582e-05
7.291363	1.42405e-05
7.271068	1.74051e-05
7.230478	2.05696e-05
7.169593	2.37342e-05
7.149298	2.8481e-05
7.108708	3.16456e-05
7.088413	3.79747e-05
7.068118	3.9557e-05
7.047823	4.74684e-05
7.027528	5.37975e-05
7.007232	5.53797e-05
6.986937	6.32911e-05
6.966642	6.48734e-05
6.946347	6.96203e-05
6.926052	7.59494e-05
6.905757	7.91139e-05
6.885462	8.22785e-05
6.865167	8.38608e-05
6.844872	8.86076e-05
6.824577	9.01899e-05
6.804282	9.81013e-05
6.783987	0.000101266
6.763692	0.000107595
6.743397	0.000113924
6.723102	0.00014557
6.702807	0.000153481
6.682512	0.000155063
6.662217	0.000164557
6.641922	0.000167722
6.621627	0.000169304
6.601332	0.000178797
6.560742	0.000181962
6.540447	0.000183544
6.459267	0.000188291
6.418677	0.000189873
6.398382	0.000191456
6.378087	0.000193038
6.317202	0.000200949
6.276612	0.000205696
6.256316	0.000208861
6.215726	0.000216772
6.195431	0.000221519
6.175136	0.000224684
6.154841	0.000226266
6.134546	0.000227848
6.114251	0.00022943
6.093956	0.000232595
6.073661	0.000235759
6.053366	0.000240506
6.033071	0.000259494
6.012776	0.000261076
5.992481	0.000267405
5.972186	0.000272152
5.951891	0.000294304
5.931596	0.000314873
5.911301	0.000368671
5.891006	0.000386076
5.870711	0.000397152
5.850416	0.000412975
5.830121	0.000417722
5.809826	0.000422468
5.789531	0.000431962
5.769236	0.000441456
5.748941	0.000454114
5.728646	0.000492089
5.708351	0.000512658
5.688056	0.000544304
5.667761	0.000556962
5.647466	0.000574367
5.627171	0.000594937
5.606876	0.000610759
5.586581	0.000745253
5.566286	0.000776899
5.545991	0.000813291
5.525696	0.000832278
5.505400	0.000852848
5.485105	0.000875
5.464810	0.000884494
5.444515	0.000903481
5.424220	0.000917722
5.403925	0.00096519
5.383630	0.00101266
5.363335	0.00103006
5.343040	0.00104747
5.322745	0.00107753
5.302450	0.00108861
5.282155	0.00112816
5.261860	0.00114082
5.241565	0.00114715
5.221270	0.00114873
5.200975	0.00115506
5.180680	0.00115823
5.160385	0.00115981
5.140090	0.00116456
5.119795	0.00117247
5.099500	0.0011788
5.079205	0.00119146
5.058910	0.00120728
5.038615	0.00124209
5.018320	0.00126741
4.998025	0.00128323
4.977730	0.00130538
4.957435	0.00131329
4.937140	0.00132595
4.916845	0.00132753
4.896550	0.00132911
4.876255	0.00133228
4.855960	0.00133861
4.835665	0.00135127
4.815370	0.00135285
4.795075	0.00135759
4.774780	0.00136551
4.734189	0.00136867
4.713894	0.00137184
4.693599	0.001375
4.632714	0.00137975
4.571829	0.00138291
4.551534	0.00138449
4.531239	0.00138766
4.510944	0.00139399
4.490649	0.00139715
4.429764	0.00140823
4.409469	0.00140981
4.389174	0.00141614
4.368879	0.00142089
4.348584	0.00142247
4.328289	0.00142722
4.267404	0.0014288
4.247109	0.00143196
4.226814	0.00143354
4.206519	0.00143671
4.125339	0.00144304
4.105044	0.0014462
4.084749	0.00144778
4.044159	0.00144937
4.023864	0.00146203
3.983273	0.00146519
3.962978	0.00146994
3.902093	0.00147943
3.861503	0.00148101
3.841208	0.00148259
3.780323	0.00148734
3.760028	0.00149051
3.739733	0.00149209
3.719438	0.00149525
3.699143	0.00149684
3.638258	0.00149842
3.617963	0.00150475
3.597668	0.00151266
3.577373	0.00151424
3.557078	0.00152215
3.536783	0.0015269
3.516488	0.00154747
3.496193	0.00155854
3.475898	0.00157595
3.455603	0.00158703
3.435308	0.00160443
3.415013	0.00161392
3.394718	0.00166139
3.374423	0.00167405
3.354128	0.00168038
3.333833	0.00168354
3.313538	0.00168987
3.293243	0.00169937
3.272948	0.00170253
3.252653	0.00171203
3.232357	0.00172152
3.212062	0.00172627
3.191767	0.00172785
3.171472	0.00173101
3.151177	0.00173576
3.130882	0.00173734
3.110587	0.00175475
3.090292	0.00175949
3.069997	0.00176582
3.049702	0.00177373
3.029407	0.00178481
3.009112	0.00180854
2.988817	0.00181962
2.968522	0.00182595
2.948227	0.0018307
2.927932	0.00184177
2.907637	0.00184335
2.887342	0.00184968
2.867047	0.00186076
2.846752	0.00187658
2.826457	0.00188291
2.806162	0.00189082
2.785867	0.00189715
2.765572	0.00191456
2.745277	0.00192247
2.724982	0.00193829
2.704687	0.0019557
2.684392	0.00197785
2.664097	0.00201424
2.643802	0.00204747
2.623507	0.00209968
2.603212	0.00220253
2.582917	0.00225791
2.562622	0.00227373
2.542327	0.00228956
2.522032	0.00231329
2.501737	0.00232753
2.481441	0.00234335
2.461146	0.00236392
2.440851	0.00237816
2.420556	0.00242722
2.400261	0.00243038
2.379966	0.0024462
2.359671	0.00247152
2.339376	0.00248734
2.319081	0.00249684
2.298786	0.00252057
2.278491	0.00253956
2.258196	0.00255538
2.237901	0.00257753
2.217606	0.0025981
2.197311	0.00260601
2.177016	0.002625
2.156721	0.00264557
2.136426	0.00265981
2.116131	0.00267722
2.095836	0.00269462
2.075541	0.00271835
2.055246	0.00273892
2.034951	0.00275633
2.014656	0.00278639
1.994361	0.00281804
1.974066	0.00284335
1.953771	0.00287025
1.933476	0.00289873
1.913181	0.00296361
1.892886	0.00310918
1.872591	0.00318196
1.852296	0.00331646
1.832001	0.00336709
1.811706	0.00341456
1.791411	0.00346203
1.771116	0.00350316
1.750821	0.00351582
1.730526	0.00355063
1.710230	0.00356804
1.689935	0.00358861
1.669640	0.00362658
1.649345	0.00367089
1.629050	0.00376741
1.608755	0.00379589
1.588460	0.00381487
1.568165	0.00383386
1.547870	0.00384335
1.527575	0.00386709
1.507280	0.00389715
1.486985	0.00395095
1.466690	0.00399209
1.446395	0.00401899
1.426100	0.00403797
1.405805	0.00406487
1.385510	0.00409019
1.365215	0.00413133
1.344920	0.00416139
1.324625	0.00419146
1.304330	0.00422468
1.284035	0.00424051
1.263740	0.00427057
1.243445	0.00428481
1.223150	0.0043038
1.202855	0.00433228
1.182560	0.00436076
1.162265	0.00439715
1.141970	0.00445253
1.121675	0.00451108
1.101380	0.0045712
1.081085	0.00462658
1.060790	0.00469937
1.040495	0.00475633
1.020200	0.00486867
0.999905	0.00490823
0.979610	0.00493671
0.959314	0.00498259
0.939019	0.00502057
0.918724	0.00505538
0.898429	0.00512342
0.878134	0.00523734
0.857839	0.00528481
0.837544	0.00531804
0.817249	0.00543196
0.796954	0.00551582
0.776659	0.00557753
0.756364	0.00560285
0.736069	0.00562816
0.715774	0.00565348
0.695479	0.00567722
0.675184	0.00571044
0.654889	0.00575158
0.634594	0.00580063
0.614299	0.0058481
0.594004	0.00587816
0.573709	0.00591456
0.553414	0.00598892
0.533119	0.00602532
0.512824	0.00604747
0.492529	0.00606171
0.472234	0.00610127
0.451939	0.00612025
0.431644	0.00618354
0.411349	0.00621519
0.391054	0.00624525
0.370759	0.00629747
0.350464	0.00634494
0.330169	0.00641139
0.309874	0.00649209
0.289579	0.00659177
0.269284	0.00663608
0.248989	0.00671835
0.228694	0.00677215
0.208398	0.00685285
0.188103	0.00704905
0.167808	0.00728956
0.147513	0.00764082
0.127218	0.00787342
0.106923	0.00801266
0.086628	0.00818987
0.066333	0.00945095
0.046038	0.0100886
0.025743	0.0118718
0.005448	0.0148544
-0.014847	0.978693
-0.035142	0.986074
-0.055437	0.988593
-0.075732	0.989248
-0.096027	0.989546
-0.116322	0.989835
-0.136617	0.989997
-0.156912	0.990144
-0.177207	0.990277
-0.197502	0.990369
-0.217797	0.990479
-0.238092	0.990649
-0.258387	0.990699
-0.278682	0.990791
-0.298977	0.990866
-0.319272	0.9909
-0.339567	0.990997
-0.359862	0.991076
-0.380157	0.991139
-0.400452	0.991244
-0.420747	0.991492
-0.441042	0.99162
-0.461337	0.991712
-0.481632	0.991774
-0.501927	0.991847
-0.522222	0.991916
-0.542518	0.992027
-0.562813	0.992092
-0.583108	0.992169
-0.603403	0.992304
-0.623698	0.992373
-0.643993	0.992487
-0.664288	0.992578
-0.684583	0.992639
-0.704878	0.992741
-0.725173	0.993033
-0.745468	0.993119
-0.765763	0.99319
-0.786058	0.993267
-0.806353	0.993337
-0.826648	0.993438
-0.846943	0.993487
-0.867238	0.993554
-0.887533	0.993611
-0.907828	0.993655
-0.928123	0.993707
-0.948418	0.99381
-0.968713	0.993864
-0.989008	0.993922
-1.009303	0.994
-1.029598	0.994051
-1.049893	0.994104
-1.070188	0.994172
-1.090483	0.994255
-1.110778	0.994397
-1.131073	0.994448
-1.151368	0.994521
-1.171663	0.994608
-1.191958	0.994682
-1.212253	0.994858
-1.232548	0.994964
-1.252843	0.995073
-1.273138	0.995176
-1.293433	0.995339
-1.313729	0.995438
-1.334024	0.995511
-1.354319	0.995611
-1.374614	0.995695
-1.394909	0.995832
-1.415204	0.996005
-1.435499	0.996136
-1.455794	0.996266
-1.476089	0.996609
-1.496384	0.996834
-1.516679	0.997016
-1.536974	0.997158
-1.557269	0.997256
-1.577564	0.997377
-1.597859	0.997554
-1.618154	0.998052
-1.638449	0.998223
-1.658744	0.998343
-1.679039	0.998641
-1.699334	0.998794
-1.719629	0.999024
-1.739924	0.999152
-1.760219	0.999255
-1.780514	0.999318
-1.800809	0.999407
-1.821104	0.999462
-1.841399	0.999478
-1.861694	0.999524
-1.881989	0.999576
-1.902284	0.999614
-1.922579	0.999668
-1.942874	0.999704
-1.963169	0.999755
-1.983464	0.999805
-2.003759	0.999818
-2.024054	0.999839
-2.044349	0.999877
-2.064645	0.999883
-2.084940	0.999902
-2.105235	0.999922
-2.125530	0.999924
-2.145825	0.999929
-2.186415	0.999937
-2.206710	0.99994
-2.227005	0.999954
-2.247300	0.999957
-2.267595	0.99997
-2.287890	0.999975
-2.348775	0.999979
-2.531430	0.999981
-2.551725	0.999986
-2.572020	0.999995
-2.714085	1
&
26.023673	1.96471e-20
26.003378	2.04109e-20
25.983083	2.12043e-20
25.962788	2.20287e-20
25.942493	2.28851e-20
25.922197	2.37747e-20
25.901902	2.4699e-20
25.881607	2.56592e-20
25.861312	2.66567e-20
25.841017	2.7693e-20
25.820722	2.87695e-20
25.800427	2.9888e-20
25.780132	3.10498e-20
25.759837	3.22569e-20
25.739542	3.35109e-20
25.719247	3.48136e-20
25.698952	3.61669e-20
25.678657	3.75729e-20
25.658362	3.90335e-20
25.638067	4.05509e-20
25.617772	4.21273e-20
25.597477	4.37649e-20
25.577182	4.54662e-20
25.556887	4.72336e-20
25.536592	4.90697e-20
25.516297	5.09772e-20
25.496002	5.29589e-20
25.475707	5.50175e-20
25.455412	5.71562e-20
25.435117	5.9378e-20
25.414822	6.16862e-20
25.394527	6.40841e-20
25.374232	6.65752e-20
25.353937	6.91631e-20
25.333642	7.18516e-20
25.313347	7.46446e-20
25.293052	7.75462e-20
25.272757	8.05605e-20
25.252462	8.3692e-20
25.232167	8.69453e-20
25.211872	9.03249e-20
25.191577	9.3836e-20
25.171281	9.74834e-20
25.150986	1.01273e-19
25.130691	1.05209e-19
25.110396	1.09299e-19
25.090101	1.13547e-19
25.069806	1.17961e-19
25.049511	1.22546e-19
25.029216	1.27309e-19
25.008921	1.32258e-19
24.988626	1.37399e-19
24.968331	1.42739e-19
24.948036	1.48288e-19
24.927741	1.54051e-19
24.907446	1.60039e-19
24.887151	1.6626e-19
24.866856	1.72722e-19
24.846561	1.79436e-19
24.826266	1.8641e-19
24.805971	1.93656e-19
24.785676	2.01183e-19
24.765381	2.09002e-19
24.745086	2.17126e-19
24.724791	2.25565e-19
24.704496	2.34332e-19
24.684201	2.4344e-19
24.663906	2.52902e-19
24.643611	2.62732e-19
24.623316	2.72943e-19
24.603021	2.83552e-19
24.582726	2.94573e-19
24.562431	3.06022e-19
24.542136	3.17916e-19
24.521841	3.30272e-19
24.501546	3.43109e-19
24.481251	3.56444e-19
24.460956	3.70298e-19
24.440661	3.8469e-19
24.420365	3.99641e-19
24.400070	4.15173e-19
24.379775	4.31309e-19
24.359480	4.48072e-19
24.339185	4.65487e-19
24.318890	4.83578e-19
24.298595	5.02372e-19
24.278300	5.21897e-19
24.258005	5.4218e-19
24.237710	5.63252e-19
24.217415	5.85142e-19
24.197120	6.07884e-19
24.176825	6.31508e-19
24.156530	6.56051e-19
24.136235	6.81548e-19
24.115940	7.08036e-19
24.095645	7.35552e-19
24.075350	7.64138e-19
24.055055	7.93835e-19
24.034760	8.24686e-19
24.014465	8.56736e-19
23.994170	8.90031e-19
23.973875	9.2462e-19
23.953580	9.60553e-19
23.933285	9.97882e-19
23.912990	1.03666e-18
23.892695	1.07695e-18
23.872400	1.1188e-18
23.852105	1.16228e-18
23.831810	1.20745e-18
23.811515	1.25437e-18
23.791220	1.30312e-18
23.770925	1.35376e-18
23.750630	1.40637e-18
23.730335	1.46102e-18
23.710040	1.5178e-18
23.689745	1.57678e-18
23.669449	1.63805e-18
23.649154	1.70171e-18
23.628859	1.76784e-18
23.608564	1.83653e-18
23.588269	1.9079e-18
23.567974	1.98204e-18
23.547679	2.05906e-18
23.527384	2.13908e-18
23.507089	2.2222e-18
23.486794	2.30855e-18
23.466499	2.39826e-18
23.446204	2.49145e-18
23.425909	2.58827e-18
23.405614	2.68884e-18
23.385319	2.79332e-18
23.365024	2.90187e-18
23.344729	3.01463e-18
23.324434	3.13177e-18
23.304139	3.25346e-18
23.283844	3.37988e-18
23.263549	3.51122e-18
23.243254	3.64765e-18
23.222959	3.78939e-18
23.202664	3.93663e-18
23.182369	4.08959e-18
23.162074	4.2485e-18
23.141779	4.41358e-18
23.121484	4.58508e-18
23.101189	4.76323e-18
23.080894	4.94831e-18
23.060599	5.14058e-18
23.040304	5.34032e-18
23.020009	5.54782e-18
22.999714	5.76338e-18
22.979419	5.98732e-18
22.959124	6.21995e-18
22.938829	6.46163e-18
22.918534	6.71269e-18
22.898238	6.97351e-18
22.877943	7.24446e-18
22.857648	7.52593e-18
22.837353	7.81834e-18
22.817058	8.12211e-18
22.796763	8.43769e-18
22.776468	8.76552e-18
22.756173	9.10608e-18
22.735878	9.45988e-18
22.715583	9.82742e-18
22.695288	1.02092e-17
22.674993	1.06059e-17
22.654698	1.1018e-17
22.634403	1.1446e-17
22.614108	1.18907e-17
22.593813	1.23527e-17
22.573518	1.28326e-17
22.553223	1.33312e-17
22.532928	1.38491e-17
22.512633	1.43872e-17
22.492338	1.49461e-17
22.472043	1.55268e-17
22.451748	1.613e-17
22.431453	1.67567e-17
22.411158	1.74077e-17
22.390863	1.8084e-17
22.370568	1.87865e-17
22.350273	1.95164e-17
22.329978	2.02746e-17
22.309683	2.10622e-17
22.289388	2.18805e-17
22.269093	2.27305e-17
22.248798	2.36135e-17
22.228503	2.45309e-17
22.208208	2.54839e-17
22.187913	2.64739e-17
22.167618	2.75023e-17
22.147322	2.85707e-17
22.127027	2.96806e-17
22.106732	3.08337e-17
22.086437	3.20315e-17
22.066142	3.32758e-17
22.045847	3.45684e-17
22.025552	3.59113e-17
22.005257	3.73063e-17
21.984962	3.87555e-17
21.964667	4.0261e-17
21.944372	4.1825e-17
21.924077	4.34497e-17
21.903782	4.51376e-17
21.883487	4.6891e-17
21.863192	4.87124e-17
21.842897	5.06047e-17
21.822602	5.25704e-17
21.802307	5.46125e-17
21.782012	5.67339e-17
21.761717	5.89376e-17
21.741422	6.1227e-17
21.721127	6.36053e-17
21.700832	6.6076e-17
21.680537	6.86426e-17
21.660242	7.13089e-17
21.639947	7.40787e-17
21.619652	7.69562e-17
21.599357	7.99453e-17
21.579062	8.30506e-17
21.558767	8.62765e-17
21.538472	8.96276e-17
21.518177	9.31089e-17
21.497882	9.67255e-17
21.477587	1.00482e-16
21.457292	1.04385e-16
21.436997	1.0844e-16
21.416702	1.12652e-16
21.396406	1.17027e-16
21.376111	1.21572e-16
21.355816	1.26294e-16
21.335521	1.312e-16
21.315226	1.36295e-16
21.294931	1.41589e-16
21.274636	1.47088e-16
21.254341	1.52801e-16
21.234046	1.58736e-16
21.213751	1.64901e-16
21.193456	1.71305e-16
21.173161	1.77959e-16
21.152866	1.8487e-16
21.132571	1.9205e-16
21.112276	1.99509e-16
21.091981	2.07257e-16
21.071686	2.15307e-16
21.051391	2.23669e-16
21.031096	2.32355e-16
21.010801	2.41379e-16
20.990506	2.50754e-16
20.970211	2.60492e-16
20.949916	2.70608e-16
20.929621	2.81118e-16
20.909326	2.92035e-16
20.889031	3.03376e-16
20.868736	3.15158e-16
20.848441	3.27397e-16
20.828146	3.40112e-16
20.807851	3.5332e-16
20.787556	3.67041e-16
20.767261	3.81295e-16
20.746966	3.96102e-16
20.726671	4.11484e-16
20.706376	4.27463e-16
20.686081	4.44063e-16
20.665786	4.61307e-16
20.645491	4.79221e-16
20.625195	4.97831e-16
20.604900	5.17163e-16
20.584605	5.37245e-16
20.564310	5.58108e-16
20.544015	5.7978e-16
20.523720	6.02294e-16
20.503425	6.25681e-16
20.483130	6.49977e-16
20.462835	6.75216e-16
20.442540	7.01436e-16
20.422245	7.28673e-16
20.401950	7.56967e-16
20.381655	7.8636e-16
20.361360	8.16894e-16
20.341065	8.48614e-16
20.320770	8.81565e-16
20.300475	9.15795e-16
20.280180	9.51354e-16
20.259885	9.88294e-16
20.239590	1.02667e-15
20.219295	1.06653e-15
20.199000	1.10794e-15
20.178705	1.15096e-15
20.158410	1.19565e-15
20.138115	1.24207e-15
20.117820	1.2903e-15
20.097525	1.3404e-15
20.077230	1.39244e-15
20.056935	1.4465e-15
20.036640	1.50267e-15
20.016345	1.56101e-15
19.996050	1.62162e-15
19.975755	1.68457e-15
19.955460	1.74998e-15
19.935165	1.81792e-15
19.914870	1.8885e-15
19.894575	1.96182e-15
19.874279	2.03799e-15
19.853984	2.11711e-15
19.833689	2.1993e-15
19.813394	2.28469e-15
19.793099	2.37339e-15
19.772804	2.46553e-15
19.752509	2.56124e-15
19.732214	2.66068e-15
19.711919	2.76397e-15
19.691624	2.87127e-15
19.671329	2.98274e-15
19.651034	3.09853e-15
19.630739	3.21882e-15
19.610444	3.34378e-15
19.590149	3.47359e-15
19.569854	3.60843e-15
19.549559	3.74851e-15
19.529264	3.89403e-15
19.508969	4.04519e-15
19.488674	4.20223e-15
19.468379	4.36535e-15
19.448084	4.53481e-15
19.427789	4.71084e-15
19.407494	4.89371e-15
19.387199	5.08367e-15
19.366904	5.28101e-15
19.346609	5.48601e-15
19.326314	5.69896e-15
19.306019	5.92017e-15
19.285724	6.14998e-15
19.265429	6.3887e-15
19.245134	6.63668e-15
19.224839	6.89429e-15
19.204544	7.16189e-15
19.184249	7.43989e-15
19.163954	7.72867e-15
19.143659	8.02865e-15
19.123363	8.34028e-15
19.103068	8.664e-15
19.082773	9.00029e-15
19.062478	9.34962e-15
19.042183	9.71251e-15
19.021888	1.00895e-14
19.001593	1.04811e-14
18.981298	1.08879e-14
18.961003	1.13105e-14
18.940708	1.17495e-14
18.920413	1.22055e-14
18.900118	1.26792e-14
18.879823	1.31713e-14
18.859528	1.36825e-14
18.839233	1.42135e-14
18.818938	1.47651e-14
18.798643	1.53382e-14
18.778348	1.59334e-14
18.758053	1.65518e-14
18.737758	1.71942e-14
18.717463	1.78614e-14
18.697168	1.85546e-14
18.676873	1.92747e-14
18.656578	2.00227e-14
18.636283	2.07997e-14
18.615988	2.16069e-14
18.595693	2.24454e-14
18.575398	2.33165e-14
18.555103	2.42213e-14
18.534808	2.51612e-14
18.514513	2.61376e-14
18.494218	2.71519e-14
18.473923	2.82056e-14
18.453628	2.93001e-14
18.433333	3.04371e-14
18.413038	3.16182e-14
18.392743	3.28451e-14
18.372447	3.41196e-14
18.352152	3.54436e-14
18.331857	3.68189e-14
18.311562	3.82476e-14
18.291267	3.97317e-14
18.270972	4.12734e-14
18.250677	4.28749e-14
18.230382	4.45385e-14
18.210087	4.62667e-14
18.189792	4.80619e-14
18.169497	4.99267e-14
18.149202	5.18639e-14
18.128907	5.38762e-14
18.108612	5.59666e-14
18.088317	5.81381e-14
18.068022	6.03938e-14
18.047727	6.2737e-14
18.027432	6.51711e-14
18.007137	6.76996e-14
17.986842	7.03263e-14
17.966547	7.30547e-14
17.946252	7.58891e-14
17.925957	7.88333e-14
17.905662	8.18918e-14
17.885367	8.50689e-14
17.865072	8.83693e-14
17.844777	9.17976e-14
17.824482	9.53589e-14
17.804187	9.90584e-14
17.783892	1.02901e-13
17.763597	1.06893e-13
17.743302	1.1104e-13
17.723007	1.15348e-13
17.702712	1.19823e-13
17.682417	1.24471e-13
17.662122	1.29299e-13
17.641827	1.34315e-13
17.621532	1.39526e-13
17.601236	1.44938e-13
17.580941	1.5056e-13
17.560646	1.56401e-13
17.540351	1.62468e-13
17.520056	1.6877e-13
17.499761	1.75316e-13
17.479466	1.82117e-13
17.459171	1.89181e-13
17.438876	1.96519e-13
17.418581	2.04142e-13
17.398286	2.1206e-13
17.377991	2.20285e-13
17.357696	2.2883e-13
17.337401	2.37705e-13
17.317106	2.46925e-13
17.296811	2.56502e-13
17.276516	2.66451e-13
17.256221	2.76786e-13
17.235926	2.87521e-13
17.215631	2.98672e-13
17.195336	3.10256e-13
17.175041	3.22289e-13
17.154746	3.34789e-13
17.134451	3.47773e-13
17.114156	3.61261e-13
17.093861	3.75272e-13
17.073566	3.89826e-13
17.053271	4.04944e-13
17.032976	4.20648e-13
17.012681	4.36961e-13
16.992386	4.53907e-13
16.972091	4.7151e-13
16.951796	4.89795e-13
16.931501	5.08789e-13
16.911206	5.2852e-13
16.890911	5.49015e-13
16.870616	5.70305e-13
16.850320	5.92421e-13
16.830025	6.15393e-13
16.809730	6.39257e-13
16.789435	6.64045e-13
16.769140	6.89795e-13
16.748845	7.16542e-13
16.728550	7.44327e-13
16.708255	7.73189e-13
16.687960	8.03169e-13
16.667665	8.34312e-13
16.647370	8.66661e-13
16.627075	9.00265e-13
16.606780	9.35172e-13
16.586485	9.71431e-13
16.566190	1.0091e-12
16.545895	1.04822e-12
16.525600	1.08886e-12
16.505305	1.13108e-12
16.485010	1.17493e-12
16.464715	1.22049e-12
16.444420	1.2678e-12
16.424125	1.31696e-12
16.403830	1.36801e-12
16.383535	1.42105e-12
16.363240	1.47614e-12
16.342945	1.53337e-12
16.322650	1.59281e-12
16.302355	1.65456e-12
16.282060	1.71871e-12
16.261765	1.78533e-12
16.241470	1.85454e-12
16.221175	1.92644e-12
16.200880	2.00111e-12
16.180585	2.07869e-12
16.160290	2.15927e-12
16.139995	2.24297e-12
16.119700	2.32991e-12
16.099404	2.42023e-12
16.079109	2.51404e-12
16.058814	2.61149e-12
16.038519	2.71271e-12
16.018224	2.81786e-12
15.997929	2.92708e-12
15.977634	3.04054e-12
15.957339	3.15839e-12
15.937044	3.2808e-12
15.916749	3.40797e-12
15.896454	3.54005e-12
15.876159	3.67726e-12
15.855864	3.81978e-12
15.835569	3.96782e-12
15.815274	4.1216e-12
15.794979	4.28134e-12
15.774684	4.44726e-12
15.754389	4.61962e-12
15.734094	4.79865e-12
15.713799	4.98462e-12
15.693504	5.17779e-12
15.673209	5.37844e-12
15.652914	5.58687e-12
15.632619	5.80338e-12
15.612324	6.02827e-12
15.592029	6.26187e-12
15.571734	6.50453e-12
15.551439	6.75658e-12
15.531144	7.01839e-12
15.510849	7.29035e-12
15.490554	7.57284e-12
15.470259	7.86628e-12
15.449964	8.17108e-12
15.429669	8.48769e-12
15.409374	8.81656e-12
15.389079	9.15817e-12
15.368784	9.51301e-12
15.348489	9.88159e-12
15.328193	1.02645e-11
15.307898	1.06621e-11
15.287603	1.10752e-11
15.267308	1.15043e-11
15.247013	1.195e-11
15.226718	1.2413e-11
15.206423	1.28939e-11
15.186128	1.33934e-11
15.165833	1.39123e-11
15.145538	1.44513e-11
15.125243	1.50111e-11
15.104948	1.55926e-11
15.084653	1.61966e-11
15.064358	1.68241e-11
15.044063	1.74758e-11
15.023768	1.81527e-11
15.003473	1.88559e-11
14.983178	1.95863e-11
14.962883	2.0345e-11
14.942588	2.11331e-11
14.922293	2.19516e-11
14.901998	2.28019e-11
14.881703	2.36851e-11
14.861408	2.46025e-11
14.841113	2.55554e-11
14.820818	2.65451e-11
14.800523	2.75733e-11
14.780228	2.86412e-11
14.759933	2.97504e-11
14.739638	3.09026e-11
14.719343	3.20995e-11
14.699048	3.33426e-11
14.678753	3.46339e-11
14.658458	3.59751e-11
14.638163	3.73683e-11
14.617868	3.88154e-11
14.597573	4.03185e-11
14.577277	4.18798e-11
14.556982	4.35016e-11
14.536687	4.51861e-11
14.516392	4.69358e-11
14.496097	4.87533e-11
14.475802	5.0641e-11
14.455507	5.26019e-11
14.435212	5.46386e-11
14.414917	5.67542e-11
14.394622	5.89517e-11
14.374327	6.12342e-11
14.354032	6.3605e-11
14.333737	6.60676e-11
14.313442	6.86255e-11
14.293147	7.12824e-11
14.272852	7.40421e-11
14.252557	7.69086e-11
14.232262	7.9886e-11
14.211967	8.29787e-11
14.191672	8.6191e-11
14.171377	8.95276e-11
14.151082	9.29933e-11
14.130787	9.65931e-11
14.110492	1.00332e-10
14.090197	1.04216e-10
14.069902	1.0825e-10
14.049607	1.1244e-10
14.029312	1.16792e-10
14.009017	1.21313e-10
13.988722	1.26009e-10
13.968427	1.30886e-10
13.948132	1.35952e-10
13.927837	1.41213e-10
13.907542	1.46679e-10
13.887247	1.52356e-10
13.866952	1.58252e-10
13.846657	1.64377e-10
13.826361	1.70738e-10
13.806066	1.77345e-10
13.785771	1.84209e-10
13.765476	1.91337e-10
13.745181	1.98741e-10
13.724886	2.06432e-10
13.704591	2.1442e-10
13.684296	2.22717e-10
13.664001	2.31335e-10
13.643706	2.40286e-10
13.623411	2.49584e-10
13.603116	2.59241e-10
13.582821	2.69271e-10
13.562526	2.79689e-10
13.542231	2.90511e-10
13.521936	3.0175e-10
13.501641	3.13424e-10
13.481346	3.2555e-10
13.461051	3.38145e-10
13.440756	3.51226e-10
13.420461	3.64814e-10
13.400166	3.78926e-10
13.379871	3.93585e-10
13.359576	4.0881e-10
13.339281	4.24623e-10
13.318986	4.41049e-10
13.298691	4.58109e-10
13.278396	4.75828e-10
13.258101	4.94233e-10
13.237806	5.13349e-10
13.217511	5.33204e-10
13.197216	5.53827e-10
13.176921	5.75246e-10
13.156626	5.97494e-10
13.136331	6.20601e-10
13.116036	6.44602e-10
13.095741	6.69531e-10
13.075445	6.95422e-10
13.055150	7.22315e-10
13.034855	7.50247e-10
13.014560	7.79258e-10
12.994265	8.09391e-10
12.973970	8.40688e-10
12.953675	8.73194e-10
12.933380	9.06957e-10
12.913085	9.42024e-10
12.892790	9.78446e-10
12.872495	1.01628e-09
12.852200	1.05557e-09
12.831905	1.09638e-09
12.811610	1.13876e-09
12.791315	1.18279e-09
12.771020	1.22851e-09
12.750725	1.276e-09
12.730430	1.32533e-09
12.710135	1.37656e-09
12.689840	1.42977e-09
12.669545	1.48504e-09
12.649250	1.54244e-09
12.628955	1.60206e-09
12.608660	1.66398e-09
12.588365	1.72829e-09
12.568070	1.79509e-09
12.547775	1.86446e-09
12.527480	1.93652e-09
12.507185	2.01136e-09
12.486890	2.08909e-09
12.466595	2.16982e-09
12.446300	2.25367e-09
12.426005	2.34075e-09
12.405710	2.4312e-09
12.385415	2.52514e-09
12.365120	2.62271e-09
12.344825	2.72405e-09
12.324530	2.8293e-09
12.304234	2.93861e-09
12.283939	3.05214e-09
12.263644	3.17006e-09
12.243349	3.29253e-09
12.223054	3.41973e-09
12.202759	3.55183e-09
12.182464	3.68904e-09
12.162169	3.83154e-09
12.141874	3.97954e-09
12.121579	4.13326e-09
12.101284	4.29291e-09
12.080989	4.45872e-09
12.060694	4.63093e-09
12.040399	4.80978e-09
12.020104	4.99554e-09
11.999809	5.18846e-09
11.979514	5.38883e-09
11.959219	5.59694e-09
11.938924	5.81307e-09
11.918629	6.03754e-09
11.898334	6.27067e-09
11.878039	6.5128e-09
11.857744	6.76427e-09
11.837449	7.02544e-09
11.817154	7.29669e-09
11.796859	7.5784e-09
11.776564	7.87098e-09
11.756269	8.17484e-09
11.735974	8.49042e-09
11.715679	8.81818e-09
11.695384	9.15858e-09
11.675089	9.5121e-09
11.654794	9.87926e-09
11.634499	1.02606e-08
11.614204	1.06566e-08
11.593909	1.10679e-08
11.573614	1.14951e-08
11.553318	1.19387e-08
11.533023	1.23994e-08
11.512728	1.28779e-08
11.492433	1.33749e-08
11.472138	1.3891e-08
11.451843	1.4427e-08
11.431548	1.49836e-08
11.411253	1.55618e-08
11.390958	1.61622e-08
11.370663	1.67857e-08
11.350368	1.74333e-08
11.330073	1.81058e-08
11.309778	1.88043e-08
11.289483	1.95297e-08
11.269188	2.0283e-08
11.248893	2.10654e-08
11.228598	2.18779e-08
11.208303	2.27217e-08
11.188008	2.3598e-08
11.167713	2.45081e-08
11.147418	2.54533e-08
11.127123	2.64349e-08
11.106828	2.74542e-08
11.086533	2.85129e-08
11.066238	2.96123e-08
11.045943	3.07541e-08
11.025648	3.19398e-08
11.005353	3.31713e-08
10.985058	3.44501e-08
10.964763	3.57782e-08
10.944468	3.71574e-08
10.924173	3.85898e-08
10.903878	4.00773e-08
10.883583	4.16221e-08
10.863288	4.32263e-08
10.842993	4.48923e-08
10.822698	4.66225e-08
10.802402	4.84192e-08
10.782107	5.02851e-08
10.761812	5.22229e-08
10.741517	5.42352e-08
10.721222	5.63249e-08
10.700927	5.84951e-08
10.680632	6.07488e-08
10.660337	6.30892e-08
10.640042	6.55197e-08
10.619747	6.80437e-08
10.599452	7.06648e-08
10.579157	7.33867e-08
10.558862	7.62134e-08
10.538567	7.91487e-08
10.518272	8.2197e-08
10.497977	8.53626e-08
10.477682	8.86499e-08
10.457387	9.20636e-08
10.437092	9.56086e-08
10.416797	9.92899e-08
10.396502	1.03113e-07
10.376207	1.07083e-07
10.355912	1.11205e-07
10.335617	1.15486e-07
10.315322	1.19932e-07
10.295027	1.24548e-07
10.274732	1.29342e-07
10.254437	1.3432e-07
10.234142	1.39489e-07
10.213847	1.44858e-07
10.193552	1.50432e-07
10.173257	1.5622e-07
10.152962	1.62231e-07
10.132667	1.68473e-07
10.112372	1.74955e-07
10.092077	1.81686e-07
10.071782	1.88675e-07
10.051487	1.95933e-07
10.031191	2.03469e-07
10.010896	2.11295e-07
9.990601	2.19421e-07
9.970306	2.2786e-07
9.950011	2.36622e-07
9.929716	2.45721e-07
9.909421	2.55169e-07
9.889126	2.64979e-07
9.868831	2.75167e-07
9.848536	2.85745e-07
9.828241	2.96729e-07
9.807946	3.08135e-07
9.787651	3.19978e-07
9.767356	3.32276e-07
9.747061	3.45046e-07
9.726766	3.58305e-07
9.706471	3.72073e-07
9.686176	3.86369e-07
9.665881	4.01214e-07
9.645586	4.16627e-07
9.625291	4.32632e-07
9.604996	4.49251e-07
9.584701	4.66506e-07
9.564406	4.84423e-07
9.544111	5.03027e-07
9.523816	5.22343e-07
9.503521	5.42401e-07
9.483226	5.63226e-07
9.462931	5.8485e-07
9.442636	6.07302e-07
9.422341	6.30614e-07
9.402046	6.5482e-07
9.381751	6.79952e-07
9.361456	7.06047e-07
9.341161	7.33141e-07
9.320866	7.61273e-07
9.300571	7.90482e-07
9.280275	8.20809e-07
9.259980	8.52297e-07
9.239685	8.8499e-07
9.219390	9.18934e-07
9.199095	9.54177e-07
9.178800	9.90768e-07
9.158505	1.02876e-06
9.138210	1.0682e-06
9.117915	1.10916e-06
9.097620	1.15168e-06
9.077325	1.19582e-06
9.057030	1.24166e-06
9.036735	1.28924e-06
9.016440	1.33865e-06
8.996145	1.38994e-06
8.975850	1.4432e-06
8.955555	1.49848e-06
8.935260	1.55589e-06
8.914965	1.61548e-06
8.894670	1.67735e-06
8.874375	1.74158e-06
8.854080	1.80827e-06
8.833785	1.8775e-06
8.813490	1.94938e-06
8.793195	2.024e-06
8.772900	2.10146e-06
8.752605	2.18189e-06
8.732310	2.26538e-06
8.712015	2.35205e-06
8.691720	2.44204e-06
8.671425	2.53545e-06
8.651130	2.63243e-06
8.630835	2.7331e-06
8.610540	2.83762e-06
8.590245	2.94611e-06
8.569950	3.05874e-06
8.549655	3.17566e-06
8.529359	3.29704e-06
8.509064	3.42304e-06
8.488769	3.55383e-06
8.468474	3.68961e-06
8.448179	3.83056e-06
8.427884	3.97687e-06
8.407589	4.12875e-06
8.387294	4.28641e-06
8.366999	4.45006e-06
8.346704	4.61994e-06
8.326409	4.79628e-06
8.306114	4.97933e-06
8.285819	5.16933e-06
8.265524	5.36655e-06
8.245229	5.57127e-06
8.224934	5.78376e-06
8.204639	6.00433e-06
8.184344	6.23327e-06
8.164049	6.4709e-06
8.143754	6.71755e-06
8.123459	6.97356e-06
8.103164	7.23928e-06
8.082869	7.51509e-06
8.062574	7.80135e-06
8.042279	8.09846e-06
8.021984	8.40684e-06
8.001689	8.7269e-06
7.981394	9.05908e-06
7.961099	9.40385e-06
7.940804	9.76167e-06
7.920509	1.0133e-05
7.900214	1.05184e-05
7.879919	1.09184e-05
7.859624	1.13336e-05
7.839329	1.17644e-05
7.819034	1.22115e-05
7.798739	1.26755e-05
7.778443	1.3157e-05
7.758148	1.36568e-05
7.737853	1.41753e-05
7.717558	1.47135e-05
7.697263	1.5272e-05
7.676968	1.58515e-05
7.656673	1.64528e-05
7.636378	1.70769e-05
7.616083	1.77244e-05
7.595788	1.83964e-05
7.575493	1.90936e-05
7.555198	1.98171e-05
7.534903	2.05678e-05
7.514608	2.13467e-05
7.494313	2.21549e-05
7.474018	2.29934e-05
7.453723	2.38635e-05
7.433428	2.47662e-05
7.413133	2.57028e-05
7.392838	2.66745e-05
7.372543	2.76826e-05
7.352248	2.87286e-05
7.331953	2.98136e-05
7.311658	3.09394e-05
7.291363	3.21072e-05
7.271068	3.33187e-05
7.250773	3.45755e-05
7.230478	3.58792e-05
7.210183	3.72316e-05
7.189888	3.86344e-05
7.169593	4.00896e-05
7.149298	4.1599e-05
7.129003	4.31645e-05
7.108708	4.47884e-05
7.088413	4.64727e-05
7.068118	4.82195e-05
7.047823	5.00312e-05
7.027528	5.19102e-05
7.007232	5.38588e-05
6.986937	5.58796e-05
6.966642	5.79753e-05
6.946347	6.01484e-05
6.926052	6.24019e-05
6.905757	6.47387e-05
6.885462	6.71616e-05
6.865167	6.96738e-05
6.844872	7.22786e-05
6.824577	7.49791e-05
6.804282	7.77789e-05
6.783987	8.06815e-05
6.763692	8.36904e-05
6.743397	8.68096e-05
6.723102	9.00429e-05
6.702807	9.33943e-05
6.682512	9.68679e-05
6.662217	0.000100468
6.641922	0.000104199
6.621627	0.000108066
6.601332	0.000112073
6.581037	0.000116225
6.560742	0.000120527
6.540447	0.000124984
6.520152	0.000129602
6.499857	0.000134386
6.479562	0.000139341
6.459267	0.000144474
6.438972	0.00014979
6.418677	0.000155295
6.398382	0.000160996
6.378087	0.000166899
6.357792	0.000173011
6.337497	0.000179337
6.317202	0.000185886
6.296907	0.000192664
6.276612	0.000199679
6.256316	0.000206937
6.236021	0.000214445
6.215726	0.000222213
6.195431	0.000230246
6.175136	0.000238553
6.154841	0.000247141
6.134546	0.000256018
6.114251	0.000265192
6.093956	0.00027467
6.073661	0.00028446
6.053366	0.000294568
6.033071	0.000305003
6.012776	0.000315771
5.992481	0.000326877
5.972186	0.000338327
5.951891	0.000350126
5.931596	0.000362277
5.911301	0.000374782
5.891006	0.000387641
5.870711	0.000400852
5.850416	0.000414409
5.830121	0.000428302
5.809826	0.000442514
5.789531	0.000457021
5.769236	0.000471784
5.748941	0.000486745
5.728646	0.000501811
5.708351	0.00051682
5.688056	0.000531436
&
```
