## Supplementary material for "All-at-once RNA folding with 3D motif prediction framed by evolutionary information": RF01061_mir-548.helixcov

```
# RMs = 1 L = 84

# RM_HELIX NESTED 1-40 45-84, nbp = 40 nbp_cov = 0
# pvals: 0.753781,0.810889,0.753781,0.753781,0.753781,0.753781,0.753781,0.753781,0.753781,0.753781,0.753781,0.753781,0.753781,0.753781,0.00246988,0.753781,0.753781,0.918481,0.753781,0.753781,0.753781,0.869991,0.763292,0.796079,0.944253,0.0418244,0.996464,0.00628514,0.0612923,0.753781,0.753781,0.753781,0.753781,0.803234,0.022784,0.912602,0.958434,0.753781,0.753781,0.96997
# aggregated NONE
NESTED  <<<<<<<<<<<<<<<<<<<<<<<<<<<<<<<<<<<<<<<<____>>>>>>>>>>>>>>>>>>>>>>>>>>>>>>>>>>>>>>>>
        ::::::::::::::::::::::::::::::::::::::::::::::::::::::::::::::::::::::::::::::::::::
```
