## Supplementary material for "All-at-once RNA folding with 3D motif prediction framed by evolutionary information": RF01061_mir-548.power

```
# Power analysis of given structure 
#
# Powertype = SINGLE SUBSTITUTIONS
# covary  left_pos      right_pos    substitutions      power
#----------------------------------------------------------------
          1		84		1		0.00
          2		83		2		0.00
          3		82		0		0.00
          4		81		0		0.00
          5		80		1		0.00
          6		79		2		0.00
          7		78		1		0.00
          8		77		0		0.00
          9		76		1		0.00
          10		75		0		0.00
          11		74		1		0.00
          12		73		0		0.00
          13		72		2		0.00
          14		71		0		0.00
          15		70		2		0.00
          16		69		0		0.00
          17		68		0		0.00
          18		67		3		0.02
          19		66		0		0.00
          20		65		1		0.00
          21		64		0		0.00
          22		63		2		0.00
          23		62		3		0.02
          24		61		3		0.02
          25		60		2		0.00
          26		59		4		0.07
          27		58		6		0.16
          28		57		2		0.00
          29		56		4		0.07
          30		55		1		0.00
          31		54		0		0.00
          32		53		0		0.00
          33		52		0		0.00
          34		51		2		0.00
          35		50		6		0.16
          36		49		3		0.02
          37		48		2		0.00
          38		47		0		0.00
          39		46		1		0.00
          40		45		5		0.11
#
# BPAIRS 40
# avg substitutions per BP  1.6
# BPAIRS expected to covary 0.6 +/- 0.7
# BPAIRS observed to covary 0
#
```
