## Supplementary material for "All-at-once RNA folding with 3D motif prediction framed by evolutionary information": RF01061_mir-548.surv

```
6.340059	0.025
6.005221	0.05
3.962714	0.075
1.819756	0.1
0.346472	0.125
-0.021849	0.725
-0.122301	0.75
-0.356687	0.775
-0.390170	0.8
-0.423654	0.825
-0.658040	0.85
-0.858943	0.875
-0.892426	0.9
-1.059845	0.925
-1.193780	0.95
-1.361199	0.975
-2.298743	1
&
8.918306	0.000290192
8.683919	0.000580383
6.407026	0.00145096
6.340059	0.00464306
6.005221	0.00609402
5.971738	0.00638421
5.804319	0.00812536
5.737352	0.00899594
5.670384	0.00986651
5.536449	0.0110273
5.268579	0.0113175
5.134644	0.0118979
5.034193	0.012188
4.866775	0.0127684
4.833291	0.013639
4.732840	0.0147998
4.598905	0.0153802
4.464970	0.0165409
4.431486	0.0168311
4.398002	0.0179919
4.096649	0.0191526
3.962714	0.0194428
3.795295	0.019733
3.728328	0.0200232
3.661360	0.0208938
3.460458	0.0229251
3.426974	0.0240859
3.192588	0.0243761
3.092137	0.0246663
3.058653	0.0261172
2.891235	0.0266976
2.824267	0.0269878
2.790784	0.027278
2.723816	0.0275682
2.690332	0.0281486
2.623365	0.0284388
2.556397	0.028729
2.455946	0.0298897
2.422463	0.0301799
2.355495	0.0304701
2.288528	0.0310505
2.121109	0.0322113
1.920207	0.0325015
1.886723	0.0327916
1.853239	0.0336622
1.786272	0.0345328
1.752788	0.0356936
1.685821	0.0359837
1.652337	0.0371445
1.618853	0.0377249
1.518402	0.0380151
1.451435	0.0383053
1.417951	0.0406268
1.384467	0.0414974
1.250532	0.0417876
1.217048	0.0420778
1.116597	0.0426582
1.016146	0.0435287
0.949179	0.0446895
0.915695	0.0452699
0.848727	0.0464306
0.815244	0.0490424
0.781760	0.0499129
0.748276	0.0513639
0.714793	0.0542658
0.647825	0.0548462
0.614341	0.0557168
0.513890	0.0562972
0.480406	0.0568775
0.446923	0.0577481
0.413439	0.0580383
0.379955	0.0583285
0.346472	0.0591991
0.312988	0.0594893
0.279504	0.0597795
0.246020	0.06065
0.212537	0.0612304
0.179053	0.0623912
0.145569	0.0626814
0.112085	0.0632618
0.078602	0.0644225
0.045118	0.0655833
0.011634	0.0673244
-0.021849	0.77278
-0.055333	0.774521
-0.088817	0.780035
-0.122301	0.782647
-0.155784	0.785839
-0.222752	0.78816
-0.256236	0.790482
-0.289719	0.795415
-0.323203	0.80325
-0.356687	0.809925
-0.390170	0.813407
-0.423654	0.824724
-0.457138	0.830238
-0.490622	0.840104
-0.524105	0.842716
-0.557589	0.855485
-0.591073	0.865351
-0.624557	0.874637
-0.658040	0.881312
-0.691524	0.891468
-0.725008	0.896402
-0.758491	0.899304
-0.791975	0.912652
-0.825459	0.923099
-0.858943	0.925421
-0.892426	0.933546
-0.925910	0.940801
-0.959394	0.943122
-0.992878	0.944283
-1.026361	0.951828
-1.059845	0.956761
-1.093329	0.957922
-1.126812	0.961405
-1.160296	0.962855
-1.193780	0.968659
-1.227264	0.971851
-1.260747	0.973883
-1.294231	0.976494
-1.327715	0.976785
-1.361199	0.977945
-1.394682	0.979687
-1.428166	0.981138
-1.461650	0.982298
-1.495133	0.9852
-1.528617	0.986651
-1.562101	0.987232
-1.595585	0.988973
-1.629068	0.989553
-1.662552	0.989843
-1.696036	0.990714
-1.729520	0.991294
-1.763003	0.991584
-1.796487	0.993035
-1.829971	0.993326
-1.863454	0.994486
-1.896938	0.995357
-1.930422	0.995647
-1.963906	0.996808
-1.997389	0.997098
-2.064357	0.997678
-2.164808	0.997969
-2.198292	0.998259
-2.265259	0.998549
-2.365710	0.998839
-2.533129	0.999129
-2.566613	0.99942
-2.600096	0.99971
-3.035385	1
&
11.630487	1.43431e-06
11.463069	2.86862e-06
10.826878	7.17154e-06
10.692943	8.60585e-06
10.592492	1.14745e-05
10.559008	1.29088e-05
10.525524	1.72117e-05
10.458557	2.15146e-05
10.425073	2.58176e-05
10.391590	3.01205e-05
10.358106	3.29891e-05
10.257655	3.58577e-05
10.224171	4.30293e-05
10.190687	4.58979e-05
10.123720	4.73322e-05
10.090236	4.87665e-05
10.056752	5.16351e-05
10.023269	5.73723e-05
9.956301	5.88067e-05
9.889334	6.16753e-05
9.855850	6.74125e-05
9.822366	6.88468e-05
9.788882	7.02811e-05
9.755399	7.60184e-05
9.688431	8.31899e-05
9.654948	8.89271e-05
9.621464	9.03614e-05
9.587980	9.46644e-05
9.454045	9.60987e-05
9.420561	9.7533e-05
9.387078	0.00010327
9.353594	0.000107573
9.320110	0.000111876
9.286627	0.00011331
9.253143	0.000116179
9.219659	0.000121916
9.186175	0.000129088
9.152692	0.000139128
9.119208	0.000141997
9.085724	0.000143431
9.052240	0.000154905
9.018757	0.000157774
8.985273	0.00016638
8.951789	0.000172117
8.918306	0.000179289
8.884822	0.00018646
8.851338	0.000187894
8.817854	0.000193632
8.784371	0.000203672
8.750887	0.000209409
8.717403	0.000226621
8.683919	0.00023953
8.650436	0.000245267
8.616952	0.000252438
8.583468	0.000265347
8.549985	0.000282559
8.516501	0.000302639
8.483017	0.000319851
8.449533	0.000344234
8.416050	0.000371486
8.382566	0.000391566
8.349082	0.000403041
8.315598	0.000418818
8.282115	0.000433161
8.248631	0.000441767
8.215147	0.00044607
8.181664	0.000451807
8.148180	0.000469019
8.114696	0.000477625
8.081212	0.000484796
8.047729	0.000500574
8.014245	0.000514917
7.980761	0.00052926
7.947277	0.000540734
7.913794	0.000555077
7.880310	0.000562249
7.846826	0.000575158
7.813343	0.000583764
7.779859	0.000588067
7.746375	0.000590935
7.712891	0.000603844
7.679408	0.000615318
7.645924	0.00062249
7.612440	0.000626793
7.578956	0.000635399
7.545473	0.000651176
7.511989	0.000668388
7.478505	0.000679862
7.445022	0.00069564
7.411538	0.000709983
7.378054	0.000717154
7.344570	0.00072576
7.311087	0.000734366
7.277603	0.000747275
7.244119	0.000760184
7.210635	0.000763052
7.177152	0.000771658
7.143668	0.000780264
7.110184	0.000790304
7.076701	0.000797476
7.043217	0.000816122
7.009733	0.000826162
6.976249	0.00082903
6.942766	0.000839071
6.909282	0.000854848
6.875798	0.000866322
6.842314	0.000884968
6.808831	0.000899312
6.775347	0.000915089
6.741863	0.000936604
6.708380	0.000982501
6.674896	0.00103701
6.641412	0.00106999
6.607928	0.00111733
6.574445	0.00116466
6.540961	0.00125645
6.507477	0.00134108
6.473994	0.00148881
6.440510	0.00168962
6.407026	0.00193632
6.373542	0.00217011
6.340059	0.00246988
6.306575	0.00271228
6.273091	0.003035
6.239607	0.00336776
6.206124	0.00371486
6.172640	0.00404188
6.139156	0.00448795
6.105673	0.00487808
6.072189	0.00526965
6.038705	0.00583764
6.005221	0.00628514
5.971738	0.00664515
5.938254	0.00701377
5.904770	0.00729203
5.871286	0.00762192
5.837803	0.00785141
5.804319	0.00819564
5.770835	0.00847676
5.737352	0.00871486
5.703868	0.00911216
5.670384	0.00949369
5.636900	0.00988382
5.603417	0.010261
5.569933	0.0105565
5.536449	0.010753
5.502965	0.0110542
5.469482	0.0112536
5.435998	0.011539
5.402514	0.0118273
5.369031	0.0120683
5.335547	0.0123322
5.302063	0.0126879
5.268579	0.012992
5.235096	0.0133878
5.201612	0.0137923
5.168128	0.0141566
5.134644	0.0145826
5.101161	0.0149283
5.067677	0.0153199
5.034193	0.0157344
5.000710	0.0161575
4.967226	0.0165491
4.933742	0.0169363
4.900258	0.0172877
4.866775	0.0176664
4.833291	0.0179403
4.799807	0.0182659
4.766323	0.0185686
4.732840	0.0188956
4.699356	0.0191824
4.665872	0.0194621
4.632389	0.0196931
4.598905	0.0199455
4.565421	0.0201305
4.531937	0.02036
4.498454	0.0205063
4.464970	0.0207085
4.431486	0.020862
4.398002	0.021004
4.364519	0.0211833
4.331035	0.0213167
4.297551	0.0214544
4.264068	0.0215763
4.230584	0.0217169
4.197100	0.0218503
4.163616	0.0219779
4.130133	0.0221414
4.096649	0.0222777
4.063165	0.0223924
4.029681	0.0225229
3.996198	0.0226492
3.962714	0.022784
3.929230	0.0229159
3.895747	0.0230493
3.862263	0.0231985
3.828779	0.0233147
3.795295	0.0234739
3.761812	0.023636
3.728328	0.0238024
3.694844	0.0239573
3.661360	0.0241193
3.627877	0.0243201
3.594393	0.0245195
3.560909	0.0247719
3.527426	0.0249699
3.493942	0.025185
3.460458	0.0254317
3.426974	0.0256942
3.393491	0.0259036
3.360007	0.0261102
3.326523	0.0263956
3.293039	0.0265964
3.259556	0.0268732
3.226072	0.0270754
3.192588	0.0273795
3.159105	0.027685
3.125621	0.0279561
3.092137	0.0282745
3.058653	0.0285055
3.025170	0.0288009
2.991686	0.0290777
2.958202	0.0293546
2.924718	0.0296314
2.891235	0.0299842
2.857751	0.0303055
2.824267	0.0307544
2.790784	0.0311417
2.757300	0.031605
2.723816	0.031988
2.690332	0.0324082
2.656849	0.0327983
2.623365	0.033296
2.589881	0.0337722
2.556397	0.0342413
2.522914	0.0346084
2.489430	0.0349082
2.455946	0.035274
2.422463	0.0356469
2.388979	0.0359753
2.355495	0.0363024
2.322011	0.0366136
2.288528	0.0369263
2.255044	0.0373379
2.221560	0.0376879
2.188076	0.0380522
2.154593	0.0384165
2.121109	0.0387851
2.087625	0.0390892
2.054142	0.0394449
2.020658	0.0397318
1.987174	0.0399986
1.953690	0.0403571
1.920207	0.0407071
1.886723	0.0410442
1.853239	0.0414157
1.819756	0.0418244
1.786272	0.0422791
1.752788	0.0427582
1.719304	0.0432645
1.685821	0.043755
1.652337	0.044148
1.618853	0.0446242
1.585369	0.045317
1.551886	0.0458807
1.518402	0.04643
1.484918	0.0469062
1.451435	0.0473523
1.417951	0.0478141
1.384467	0.0482917
1.350983	0.0486747
1.317500	0.0490562
1.284016	0.0495023
1.250532	0.0498695
1.217048	0.0502281
1.183565	0.0505823
1.150081	0.0509624
1.116597	0.0514013
1.083114	0.0518417
1.049630	0.0522361
1.016146	0.0526721
0.982662	0.0530379
0.949179	0.0534165
0.915695	0.0538812
0.882211	0.0543244
0.848727	0.0547605
0.815244	0.0551922
0.781760	0.0556641
0.748276	0.0561073
0.714793	0.0565591
0.681309	0.0570123
0.647825	0.0574053
0.614341	0.0578213
0.580858	0.0582559
0.547374	0.0586819
0.513890	0.0590892
0.480406	0.0595009
0.446923	0.0599355
0.413439	0.060383
0.379955	0.0608305
0.346472	0.0612923
0.312988	0.0618101
0.279504	0.0624096
0.246020	0.0630092
0.212537	0.0636589
0.179053	0.0642599
0.145569	0.0648939
0.112085	0.0655995
0.078602	0.0663812
0.045118	0.067292
0.011634	0.068177
-0.021849	0.753781
-0.055333	0.755717
-0.088817	0.759089
-0.122301	0.763292
-0.155784	0.767223
-0.189268	0.77061
-0.222752	0.774324
-0.256236	0.778599
-0.289719	0.783645
-0.323203	0.789306
-0.356687	0.796079
-0.390170	0.803234
-0.423654	0.810889
-0.457138	0.819436
-0.490622	0.828325
-0.524105	0.837271
-0.557589	0.846047
-0.591073	0.854385
-0.624557	0.862461
-0.658040	0.869991
-0.691524	0.878114
-0.725008	0.884864
-0.758491	0.892268
-0.791975	0.899132
-0.825459	0.906099
-0.858943	0.912602
-0.892426	0.918481
-0.925910	0.924125
-0.959394	0.929786
-0.992878	0.934878
-1.026361	0.93964
-1.059845	0.944253
-1.093329	0.948262
-1.126812	0.951948
-1.160296	0.955397
-1.193780	0.958434
-1.227264	0.961073
-1.260747	0.963493
-1.294231	0.965713
-1.327715	0.967904
-1.361199	0.96997
-1.394682	0.971956
-1.428166	0.973751
-1.461650	0.975367
-1.495133	0.976923
-1.528617	0.978604
-1.562101	0.980278
-1.595585	0.981714
-1.629068	0.982995
-1.662552	0.984164
-1.696036	0.985371
-1.729520	0.986431
-1.763003	0.987503
-1.796487	0.988474
-1.829971	0.989423
-1.863454	0.990231
-1.896938	0.991014
-1.930422	0.991697
-1.963906	0.992408
-1.997389	0.992982
-2.030873	0.993498
-2.064357	0.994035
-2.097841	0.994498
-2.131324	0.994868
-2.164808	0.995294
-2.198292	0.995571
-2.231775	0.995875
-2.265259	0.996183
-2.298743	0.996464
-2.332227	0.996658
-2.365710	0.996916
-2.399194	0.997172
-2.432678	0.997392
-2.466162	0.997635
-2.499645	0.997826
-2.533129	0.997988
-2.566613	0.99813
-2.600096	0.998266
-2.633580	0.998421
-2.667064	0.998534
-2.700548	0.998647
-2.734031	0.998754
-2.767515	0.998878
-2.800999	0.998976
-2.834482	0.99902
-2.867966	0.999102
-2.901450	0.999182
-2.934934	0.999254
-2.968417	0.999312
-3.001901	0.999382
-3.035385	0.999435
-3.068869	0.999484
-3.102352	0.999517
-3.135836	0.99956
-3.169320	0.999596
-3.202803	0.999641
-3.236287	0.999672
-3.269771	0.999705
-3.303255	0.999729
-3.336738	0.999762
-3.370222	0.999793
-3.403706	0.999812
-3.437190	0.999834
-3.470673	0.999842
-3.504157	0.999857
-3.537641	0.999865
-3.571124	0.999877
-3.604608	0.999888
-3.638092	0.999892
-3.671576	0.999898
-3.705059	0.999907
-3.738543	0.999913
-3.772027	0.99992
-3.805511	0.999924
-3.838994	0.99993
-3.872478	0.999937
-3.905962	0.99994
-3.939445	0.999945
-3.972929	0.999951
-4.006413	0.999958
-4.039897	0.999961
-4.073380	0.999964
-4.106864	0.999971
-4.140348	0.999974
-4.173832	0.999977
-4.207315	0.99998
-4.240799	0.999981
-4.274283	0.999983
-4.341250	0.999984
-4.374734	0.999986
-4.408218	0.999989
-4.441701	0.99999
-4.475185	0.999991
-4.542153	0.999993
-4.709571	0.999994
-4.776539	0.999996
-4.843506	0.999997
-5.044408	0.999999
-5.144860	1
&
33.562328	2.16725e-23
33.528845	2.30338e-23
33.495361	2.44807e-23
33.461877	2.60184e-23
33.428393	2.76527e-23
33.394910	2.93895e-23
33.361426	3.12355e-23
33.327942	3.31974e-23
33.294459	3.52824e-23
33.260975	3.74984e-23
33.227491	3.98535e-23
33.194007	4.23565e-23
33.160524	4.50166e-23
33.127040	4.78437e-23
33.093556	5.08484e-23
33.060072	5.40416e-23
33.026589	5.74354e-23
32.993105	6.10422e-23
32.959621	6.48754e-23
32.926138	6.89493e-23
32.892654	7.32789e-23
32.859170	7.78804e-23
32.825686	8.27706e-23
32.792203	8.79679e-23
32.758719	9.34913e-23
32.725235	9.93615e-23
32.691751	1.056e-22
32.658268	1.1223e-22
32.624784	1.19277e-22
32.591300	1.26765e-22
32.557817	1.34724e-22
32.524333	1.43182e-22
32.490849	1.52171e-22
32.457365	1.61725e-22
32.423882	1.71877e-22
32.390398	1.82667e-22
32.356914	1.94134e-22
32.323430	2.06321e-22
32.289947	2.19272e-22
32.256463	2.33037e-22
32.222979	2.47665e-22
32.189496	2.6321e-22
32.156012	2.79732e-22
32.122528	2.9729e-22
32.089044	3.15949e-22
32.055561	3.3578e-22
32.022077	3.56855e-22
31.988593	3.79252e-22
31.955109	4.03054e-22
31.921626	4.2835e-22
31.888142	4.55232e-22
31.854658	4.83802e-22
31.821175	5.14163e-22
31.787691	5.4643e-22
31.754207	5.8072e-22
31.720723	6.17162e-22
31.687240	6.55889e-22
31.653756	6.97047e-22
31.620272	7.40785e-22
31.586788	7.87268e-22
31.553305	8.36666e-22
31.519821	8.89162e-22
31.486337	9.44952e-22
31.452854	1.00424e-21
31.419370	1.06725e-21
31.385886	1.13421e-21
31.352402	1.20536e-21
31.318919	1.28099e-21
31.285435	1.36135e-21
31.251951	1.44675e-21
31.218467	1.53751e-21
31.184984	1.63397e-21
31.151500	1.73647e-21
31.118016	1.84539e-21
31.084533	1.96115e-21
31.051049	2.08417e-21
31.017565	2.2149e-21
30.984081	2.35383e-21
30.950598	2.50146e-21
30.917114	2.65836e-21
30.883630	2.82509e-21
30.850146	3.00228e-21
30.816663	3.19057e-21
30.783179	3.39067e-21
30.749695	3.60332e-21
30.716212	3.8293e-21
30.682728	4.06944e-21
30.649244	4.32464e-21
30.615760	4.59583e-21
30.582277	4.88403e-21
30.548793	5.19029e-21
30.515309	5.51574e-21
30.481826	5.8616e-21
30.448342	6.22914e-21
30.414858	6.61971e-21
30.381374	7.03477e-21
30.347891	7.47583e-21
30.314407	7.94454e-21
30.280923	8.44263e-21
30.247439	8.97193e-21
30.213956	9.5344e-21
30.180472	1.01321e-20
30.146988	1.07673e-20
30.113505	1.14423e-20
30.080021	1.21596e-20
30.046537	1.29218e-20
30.013053	1.37318e-20
29.979570	1.45925e-20
29.946086	1.55072e-20
29.912602	1.64792e-20
29.879118	1.75121e-20
29.845635	1.86097e-20
29.812151	1.9776e-20
29.778667	2.10155e-20
29.745184	2.23326e-20
29.711700	2.37322e-20
29.678216	2.52194e-20
29.644732	2.67999e-20
29.611249	2.84793e-20
29.577765	3.0264e-20
29.544281	3.21604e-20
29.510797	3.41756e-20
29.477314	3.63171e-20
29.443830	3.85927e-20
29.410346	4.10108e-20
29.376863	4.35803e-20
29.343379	4.63108e-20
29.309895	4.92123e-20
29.276411	5.22955e-20
29.242928	5.55718e-20
29.209444	5.90533e-20
29.175960	6.27528e-20
29.142476	6.66839e-20
29.108993	7.08612e-20
29.075509	7.53e-20
29.042025	8.00168e-20
29.008542	8.5029e-20
28.975058	9.03549e-20
28.941574	9.60144e-20
28.908090	1.02028e-19
28.874607	1.08418e-19
28.841123	1.15209e-19
28.807639	1.22424e-19
28.774155	1.30091e-19
28.740672	1.38238e-19
28.707188	1.46895e-19
28.673704	1.56094e-19
28.640221	1.65869e-19
28.606737	1.76255e-19
28.573253	1.87292e-19
28.539769	1.9902e-19
28.506286	2.11481e-19
28.472802	2.24722e-19
28.439318	2.38792e-19
28.405834	2.53743e-19
28.372351	2.69629e-19
28.338867	2.86509e-19
28.305383	3.04446e-19
28.271900	3.23505e-19
28.238416	3.43757e-19
28.204932	3.65276e-19
28.171448	3.88141e-19
28.137965	4.12437e-19
28.104481	4.38253e-19
28.070997	4.65684e-19
28.037513	4.94831e-19
28.004030	5.25802e-19
27.970546	5.58711e-19
27.937062	5.93678e-19
27.903579	6.30832e-19
27.870095	6.7031e-19
27.836611	7.12258e-19
27.803127	7.5683e-19
27.769644	8.0419e-19
27.736160	8.54511e-19
27.702676	9.07981e-19
27.669192	9.64794e-19
27.635709	1.02516e-18
27.602225	1.0893e-18
27.568741	1.15745e-18
27.535258	1.22987e-18
27.501774	1.30681e-18
27.468290	1.38857e-18
27.434806	1.47543e-18
27.401323	1.56773e-18
27.367839	1.6658e-18
27.334355	1.77e-18
27.300871	1.88071e-18
27.267388	1.99835e-18
27.233904	2.12334e-18
27.200420	2.25614e-18
27.166937	2.39725e-18
27.133453	2.54718e-18
27.099969	2.70648e-18
27.066485	2.87573e-18
27.033002	3.05557e-18
26.999518	3.24664e-18
26.966034	3.44966e-18
26.932550	3.66537e-18
26.899067	3.89456e-18
26.865583	4.13807e-18
26.832099	4.3968e-18
26.798616	4.67169e-18
26.765132	4.96377e-18
26.731648	5.27409e-18
26.698164	5.60381e-18
26.664681	5.95412e-18
26.631197	6.32633e-18
26.597713	6.72178e-18
26.564229	7.14195e-18
26.530746	7.58837e-18
26.497262	8.06267e-18
26.463778	8.5666e-18
26.430295	9.10201e-18
26.396811	9.67087e-18
26.363327	1.02753e-17
26.329843	1.09174e-17
26.296360	1.15996e-17
26.262876	1.23245e-17
26.229392	1.30946e-17
26.195908	1.39128e-17
26.162425	1.47822e-17
26.128941	1.57058e-17
26.095457	1.66871e-17
26.061974	1.77296e-17
26.028490	1.88373e-17
25.995006	2.00141e-17
25.961522	2.12644e-17
25.928039	2.25927e-17
25.894555	2.4004e-17
25.861071	2.55034e-17
25.827588	2.70964e-17
25.794104	2.87888e-17
25.760620	3.05869e-17
25.727136	3.24972e-17
25.693653	3.45268e-17
25.660169	3.6683e-17
25.626685	3.89738e-17
25.593201	4.14076e-17
25.559718	4.39932e-17
25.526234	4.67402e-17
25.492750	4.96587e-17
25.459267	5.27592e-17
25.425783	5.60533e-17
25.392299	5.95528e-17
25.358815	6.32708e-17
25.325332	6.72206e-17
25.291848	7.14169e-17
25.258364	7.58751e-17
25.224880	8.06113e-17
25.191397	8.56429e-17
25.157913	9.09885e-17
25.124429	9.66675e-17
25.090946	1.02701e-16
25.057462	1.0911e-16
25.023978	1.15919e-16
24.990494	1.23153e-16
24.957011	1.30838e-16
24.923527	1.39003e-16
24.890043	1.47676e-16
24.856559	1.5689e-16
24.823076	1.66679e-16
24.789592	1.77078e-16
24.756108	1.88126e-16
24.722625	1.99862e-16
24.689141	2.1233e-16
24.655657	2.25575e-16
24.622173	2.39646e-16
24.588690	2.54594e-16
24.555206	2.70474e-16
24.521722	2.87344e-16
24.488238	3.05264e-16
24.454755	3.24302e-16
24.421271	3.44527e-16
24.387787	3.66011e-16
24.354304	3.88835e-16
24.320820	4.13081e-16
24.287336	4.38837e-16
24.253852	4.66199e-16
24.220369	4.95265e-16
24.186885	5.26142e-16
24.153401	5.58943e-16
24.119917	5.93787e-16
24.086434	6.30801e-16
24.052950	6.70122e-16
24.019466	7.11891e-16
23.985983	7.56262e-16
23.952499	8.03397e-16
23.919015	8.53467e-16
23.885531	9.06656e-16
23.852048	9.63156e-16
23.818564	1.02318e-15
23.785080	1.08693e-15
23.751596	1.15466e-15
23.718113	1.2266e-15
23.684629	1.30302e-15
23.651145	1.3842e-15
23.617662	1.47044e-15
23.584178	1.56204e-15
23.550694	1.65934e-15
23.517210	1.7627e-15
23.483727	1.87249e-15
23.450243	1.98912e-15
23.416759	2.113e-15
23.383275	2.2446e-15
23.349792	2.38438e-15
23.316308	2.53286e-15
23.282824	2.69058e-15
23.249341	2.85811e-15
23.215857	3.03607e-15
23.182373	3.2251e-15
23.148889	3.42588e-15
23.115406	3.63916e-15
23.081922	3.8657e-15
23.048438	4.10634e-15
23.014954	4.36194e-15
22.981471	4.63344e-15
22.947987	4.92182e-15
22.914503	5.22814e-15
22.881020	5.5535e-15
22.847536	5.8991e-15
22.814052	6.26618e-15
22.780568	6.65608e-15
22.747085	7.07023e-15
22.713601	7.51012e-15
22.680117	7.97736e-15
22.646633	8.47364e-15
22.613150	9.00077e-15
22.579666	9.56066e-15
22.546182	1.01554e-14
22.512699	1.0787e-14
22.479215	1.14579e-14
22.445731	1.21705e-14
22.412247	1.29273e-14
22.378764	1.37312e-14
22.345280	1.45851e-14
22.311796	1.5492e-14
22.278312	1.64552e-14
22.244829	1.74782e-14
22.211345	1.85648e-14
22.177861	1.97189e-14
22.144378	2.09447e-14
22.110894	2.22465e-14
22.077410	2.36293e-14
22.043926	2.50979e-14
22.010443	2.66577e-14
21.976959	2.83143e-14
21.943475	3.00738e-14
21.909991	3.19425e-14
21.876508	3.39272e-14
21.843024	3.60351e-14
21.809540	3.82738e-14
21.776057	4.06515e-14
21.742573	4.31768e-14
21.709089	4.58587e-14
21.675605	4.87071e-14
21.642122	5.17323e-14
21.608638	5.49451e-14
21.575154	5.83573e-14
21.541670	6.19811e-14
21.508187	6.58298e-14
21.474703	6.99172e-14
21.441219	7.42581e-14
21.407736	7.88682e-14
21.374252	8.37643e-14
21.340768	8.89639e-14
21.307284	9.4486e-14
21.273801	1.00351e-13
21.240317	1.06579e-13
21.206833	1.13193e-13
21.173349	1.20217e-13
21.139866	1.27677e-13
21.106382	1.35599e-13
21.072898	1.44012e-13
21.039415	1.52947e-13
21.005931	1.62435e-13
20.972447	1.72511e-13
20.938963	1.83211e-13
20.905480	1.94575e-13
20.871996	2.06642e-13
20.838512	2.19457e-13
20.805029	2.33066e-13
20.771545	2.47518e-13
20.738061	2.62865e-13
20.704577	2.79162e-13
20.671094	2.96469e-13
20.637610	3.14847e-13
20.604126	3.34363e-13
20.570642	3.55088e-13
20.537159	3.77095e-13
20.503675	4.00465e-13
20.470191	4.25282e-13
20.436708	4.51634e-13
20.403224	4.79618e-13
20.369740	5.09333e-13
20.336256	5.40887e-13
20.302773	5.74393e-13
20.269289	6.09973e-13
20.235805	6.47753e-13
20.202321	6.87871e-13
20.168838	7.3047e-13
20.135354	7.75704e-13
20.101870	8.23735e-13
20.068387	8.74737e-13
20.034903	9.28893e-13
20.001419	9.86397e-13
19.967935	1.04746e-12
19.934452	1.11229e-12
19.900968	1.18113e-12
19.867484	1.25423e-12
19.834000	1.33184e-12
19.800517	1.41425e-12
19.767033	1.50176e-12
19.733549	1.59467e-12
19.700066	1.69332e-12
19.666582	1.79806e-12
19.633098	1.90928e-12
19.599614	2.02736e-12
19.566131	2.15274e-12
19.532647	2.28586e-12
19.499163	2.4272e-12
19.465679	2.57727e-12
19.432196	2.73661e-12
19.398712	2.90578e-12
19.365228	3.08539e-12
19.331745	3.27609e-12
19.298261	3.47856e-12
19.264777	3.69352e-12
19.231293	3.92174e-12
19.197810	4.16405e-12
19.164326	4.42131e-12
19.130842	4.69444e-12
19.097358	4.98441e-12
19.063875	5.29227e-12
19.030391	5.61912e-12
18.996907	5.96612e-12
18.963424	6.33451e-12
18.929940	6.72562e-12
18.896456	7.14083e-12
18.862972	7.58164e-12
18.829489	8.04962e-12
18.796005	8.54644e-12
18.762521	9.07387e-12
18.729037	9.6338e-12
18.695554	1.02282e-11
18.662070	1.08593e-11
18.628586	1.15292e-11
18.595103	1.22404e-11
18.561619	1.29953e-11
18.528135	1.37968e-11
18.494651	1.46476e-11
18.461168	1.55508e-11
18.427684	1.65095e-11
18.394200	1.75273e-11
18.360716	1.86077e-11
18.327233	1.97546e-11
18.293749	2.09721e-11
18.260265	2.22645e-11
18.226782	2.36364e-11
18.193298	2.50926e-11
18.159814	2.66384e-11
18.126330	2.82793e-11
18.092847	3.0021e-11
18.059363	3.18699e-11
18.025879	3.38324e-11
17.992395	3.59155e-11
17.958912	3.81266e-11
17.925428	4.04736e-11
17.891944	4.29648e-11
17.858461	4.56091e-11
17.824977	4.84158e-11
17.791493	5.13948e-11
17.758009	5.45568e-11
17.724526	5.7913e-11
17.691042	6.14752e-11
17.657558	6.52562e-11
17.624074	6.92691e-11
17.590591	7.35284e-11
17.557107	7.80491e-11
17.523623	8.28471e-11
17.490140	8.79394e-11
17.456656	9.33441e-11
17.423172	9.90803e-11
17.389688	1.05168e-10
17.356205	1.1163e-10
17.322721	1.18487e-10
17.289237	1.25765e-10
17.255753	1.33488e-10
17.222270	1.41686e-10
17.188786	1.50385e-10
17.155302	1.59617e-10
17.121819	1.69415e-10
17.088335	1.79813e-10
17.054851	1.90848e-10
17.021367	2.02558e-10
16.987884	2.14985e-10
16.954400	2.28173e-10
16.920916	2.42168e-10
16.887432	2.57019e-10
16.853949	2.72779e-10
16.820465	2.89504e-10
16.786981	3.07251e-10
16.753498	3.26083e-10
16.720014	3.46067e-10
16.686530	3.67272e-10
16.653046	3.89774e-10
16.619563	4.13651e-10
16.586079	4.38987e-10
16.552595	4.65871e-10
16.519111	4.94397e-10
16.485628	5.24666e-10
16.452144	5.56783e-10
16.418660	5.9086e-10
16.385177	6.27018e-10
16.351693	6.65383e-10
16.318209	7.06089e-10
16.284725	7.49279e-10
16.251242	7.95103e-10
16.217758	8.43722e-10
16.184274	8.95306e-10
16.150791	9.50035e-10
16.117307	1.0081e-09
16.083823	1.06971e-09
16.050339	1.13506e-09
16.016856	1.2044e-09
15.983372	1.27797e-09
15.949888	1.35601e-09
15.916404	1.43881e-09
15.882921	1.52665e-09
15.849437	1.61983e-09
15.815953	1.71868e-09
15.782470	1.82355e-09
15.748986	1.9348e-09
15.715502	2.05281e-09
15.682018	2.178e-09
15.648535	2.3108e-09
15.615051	2.45168e-09
15.581567	2.60111e-09
15.548083	2.75962e-09
15.514600	2.92776e-09
15.481116	3.10611e-09
15.447632	3.2953e-09
15.414149	3.49596e-09
15.380665	3.7088e-09
15.347181	3.93456e-09
15.313697	4.17402e-09
15.280214	4.42799e-09
15.246730	4.69737e-09
15.213246	4.98308e-09
15.179762	5.2861e-09
15.146279	5.60748e-09
15.112795	5.94834e-09
15.079311	6.30983e-09
15.045828	6.69322e-09
15.012344	7.09981e-09
14.978860	7.53101e-09
14.945376	7.9883e-09
14.911893	8.47326e-09
14.878409	8.98754e-09
14.844925	9.53291e-09
14.811441	1.01112e-08
14.777958	1.07245e-08
14.744474	1.13749e-08
14.710990	1.20645e-08
14.677507	1.27957e-08
14.644023	1.35711e-08
14.610539	1.43933e-08
14.577055	1.52651e-08
14.543572	1.61895e-08
14.510088	1.71696e-08
14.476604	1.82087e-08
14.443120	1.93105e-08
14.409637	2.04787e-08
14.376153	2.17172e-08
14.342669	2.30303e-08
14.309186	2.44225e-08
14.275702	2.58984e-08
14.242218	2.7463e-08
14.208734	2.91218e-08
14.175251	3.08803e-08
14.141767	3.27444e-08
14.108283	3.47206e-08
14.074799	3.68154e-08
14.041316	3.9036e-08
14.007832	4.13898e-08
13.974348	4.38849e-08
13.940865	4.65296e-08
13.907381	4.93329e-08
13.873897	5.23042e-08
13.840413	5.54535e-08
13.806930	5.87914e-08
13.773446	6.23291e-08
13.739962	6.60786e-08
13.706478	7.00524e-08
13.672995	7.42638e-08
13.639511	7.87269e-08
13.606027	8.34568e-08
13.572544	8.84692e-08
13.539060	9.37809e-08
13.505576	9.94096e-08
13.472092	1.05374e-07
13.438609	1.11694e-07
13.405125	1.18391e-07
13.371641	1.25487e-07
13.338157	1.33006e-07
13.304674	1.40972e-07
13.271190	1.49413e-07
13.237706	1.58355e-07
13.204223	1.67829e-07
13.170739	1.77866e-07
13.137255	1.885e-07
13.103771	1.99765e-07
13.070288	2.11698e-07
13.036804	2.24339e-07
13.003320	2.3773e-07
12.969836	2.51914e-07
12.936353	2.66938e-07
12.902869	2.82851e-07
12.869385	2.99707e-07
12.835902	3.17559e-07
12.802418	3.36466e-07
12.768934	3.5649e-07
12.735450	3.77696e-07
12.701967	4.00154e-07
12.668483	4.23937e-07
12.634999	4.49121e-07
12.601515	4.75788e-07
12.568032	5.04026e-07
12.534548	5.33925e-07
12.501064	5.65583e-07
12.467581	5.99101e-07
12.434097	6.34587e-07
12.400613	6.72156e-07
12.367129	7.11929e-07
12.333646	7.54033e-07
12.300162	7.98604e-07
12.266678	8.45784e-07
12.233194	8.95724e-07
12.199711	9.48583e-07
12.166227	1.00453e-06
12.132743	1.06374e-06
12.099260	1.12641e-06
12.065776	1.19273e-06
12.032292	1.26291e-06
11.998808	1.33718e-06
11.965325	1.41576e-06
11.931841	1.49892e-06
11.898357	1.5869e-06
11.864873	1.67998e-06
11.831390	1.77846e-06
11.797906	1.88264e-06
11.764422	1.99285e-06
11.730939	2.10943e-06
11.697455	2.23275e-06
11.663971	2.36318e-06
11.630487	2.50113e-06
11.597004	2.64702e-06
11.563520	2.80131e-06
11.530036	2.96447e-06
11.496553	3.13699e-06
11.463069	3.31942e-06
11.429585	3.51229e-06
11.396101	3.71621e-06
11.362618	3.93178e-06
11.329134	4.15967e-06
11.295650	4.40055e-06
11.262166	4.65516e-06
11.228683	4.92426e-06
11.195199	5.20865e-06
11.161715	5.50919e-06
11.128232	5.82677e-06
11.094748	6.16233e-06
11.061264	6.51686e-06
11.027780	6.8914e-06
10.994297	7.28707e-06
10.960813	7.70502e-06
10.927329	8.14646e-06
10.893845	8.61268e-06
10.860362	9.10503e-06
10.826878	9.62494e-06
10.793394	1.01739e-05
10.759911	1.07535e-05
10.726427	1.13653e-05
10.692943	1.20111e-05
10.659459	1.26928e-05
10.625976	1.34122e-05
10.592492	1.41714e-05
10.559008	1.49725e-05
10.525524	1.58176e-05
10.492041	1.67092e-05
10.458557	1.76497e-05
10.425073	1.86416e-05
10.391590	1.96876e-05
10.358106	2.07906e-05
10.324622	2.19535e-05
10.291138	2.31794e-05
10.257655	2.44716e-05
10.224171	2.58334e-05
10.190687	2.72684e-05
10.157203	2.87803e-05
10.123720	3.0373e-05
10.090236	3.20506e-05
10.056752	3.38173e-05
10.023269	3.56775e-05
9.989785	3.76359e-05
9.956301	3.96972e-05
9.922817	4.18666e-05
9.889334	4.41492e-05
9.855850	4.65504e-05
9.822366	4.9076e-05
9.788882	5.17319e-05
9.755399	5.4524e-05
9.721915	5.74589e-05
9.688431	6.0543e-05
9.654948	6.37831e-05
9.621464	6.71864e-05
9.587980	7.076e-05
9.554496	7.45115e-05
9.521013	7.84485e-05
9.487529	8.25792e-05
9.454045	8.69115e-05
9.420561	9.14539e-05
9.387078	9.62149e-05
9.353594	0.000101203
9.320110	0.000106428
9.286627	0.000111898
9.253143	0.000117622
9.219659	0.00012361
9.186175	0.000129871
9.152692	0.000136414
9.119208	0.000143248
9.085724	0.000150382
9.052240	0.000157825
9.018757	0.000165586
8.985273	0.000173673
8.951789	0.000182093
8.918306	0.000190854
8.884822	0.000199962
8.851338	0.000209422
8.817854	0.000219239
8.784371	0.000229415
8.750887	0.000239952
8.717403	0.00025085
8.683919	0.000262105
8.650436	0.000273713
8.616952	0.000285665
8.583468	0.000297948
8.549985	0.000310547
8.516501	0.00032344
8.483017	0.0003366
8.449533	0.000349993
8.416050	0.000363578
8.382566	0.000377301
8.349082	0.0003911
8.315598	0.000404897
8.282115	0.000418598
8.248631	0.000432085
8.215147	0.000445216
8.181664	0.000457812
8.148180	0.000469644
8.114696	0.000480415
8.081212	0.000489712
8.047729	0.000496898
&
```
