## Supplementary material for "All-at-once RNA folding with 3D motif prediction framed by evolutionary information": RF01064_mir-253.cacofold.cov

```
#
# Method Target_E-val [cov_min,cov_max] [FP | TP True Found | Sen PPV F] 
# GTp    0.05           [-1.52,3.07]    [0 | 1 38 1 | 2.63 100.00 5.13] 
#
# in_CaCoFold in_given  left_pos      right_pos  score            E-value       pvalue       substitutions    power
#------------------------------------------------------------------------------------------------------------------------
*	*	        12	        86	1.85922	0.0492489	0.00129602	2		0.00
```
