## Supplementary material for "All-at-once RNA folding with 3D motif prediction framed by evolutionary information": RF01064_mir-253.surv

```
1.848440	0.0263158
0.414271	0.0526316
-0.004947	0.921053
-0.170428	0.947368
-0.357973	0.973684
-0.468294	1
&
3.061968	0.000212089
2.841326	0.000424178
2.002889	0.000848356
1.848440	0.00148462
1.738119	0.0019088
1.716055	0.00212089
1.517478	0.00233298
1.307869	0.00254507
1.296837	0.00296925
1.263741	0.0038176
1.241676	0.00424178
1.197548	0.00445387
1.186516	0.00487805
1.164452	0.00530223
1.153420	0.00572641
1.109292	0.00615058
1.032067	0.00636267
0.987939	0.00742312
0.965875	0.00763521
0.932779	0.00869565
0.921746	0.0101803
0.888650	0.0106045
0.877618	0.0116649
0.833490	0.0120891
0.822458	0.0125133
0.789362	0.0129374
0.778330	0.0133616
0.690073	0.0135737
0.668009	0.0137858
0.656977	0.01421
0.645945	0.0146341
0.557688	0.0148462
0.513560	0.0156946
0.502528	0.0161188
0.491496	0.0165429
0.480464	0.0169671
0.414271	0.0171792
0.403239	0.0173913
0.392207	0.0176034
0.381175	0.0180276
0.370143	0.0193001
0.348079	0.0197243
0.337047	0.0205726
0.314983	0.0209968
0.303951	0.0212089
0.292919	0.0216331
0.226726	0.0218452
0.182598	0.0222694
0.171566	0.0226935
0.149502	0.0231177
0.127438	0.0241782
0.116406	0.0246023
0.072277	0.0248144
0.050213	0.0256628
0.039181	0.0258749
0.028149	0.0271474
0.017117	0.0279958
-0.004947	0.943372
-0.027011	0.943796
-0.038043	0.945069
-0.049075	0.946341
-0.060107	0.946978
-0.071140	0.94719
-0.082172	0.947826
-0.104236	0.948674
-0.115268	0.950371
-0.126300	0.952704
-0.137332	0.954613
-0.148364	0.955673
-0.159396	0.957158
-0.170428	0.958218
-0.181460	0.958643
-0.192492	0.959067
-0.203524	0.960764
-0.214556	0.961612
-0.225588	0.963945
-0.236621	0.965642
-0.247653	0.969035
-0.258685	0.971368
-0.269717	0.972004
-0.280749	0.974337
-0.291781	0.976246
-0.302813	0.97667
-0.313845	0.976882
-0.324877	0.977306
-0.335909	0.978579
-0.346941	0.980912
-0.357973	0.982185
-0.369005	0.982397
-0.380037	0.983245
-0.391070	0.983457
-0.402102	0.984093
-0.413134	0.984517
-0.424166	0.985578
-0.435198	0.986638
-0.446230	0.987699
-0.468294	0.987911
-0.479326	0.989396
-0.556551	0.990032
-0.567583	0.990668
-0.578615	0.991092
-0.600679	0.991516
-0.611711	0.992153
-0.622743	0.993849
-0.655839	0.994698
-0.677903	0.99491
-0.710999	0.99597
-0.722032	0.996394
-0.766160	0.996819
-0.821320	0.997243
-0.854416	0.997667
-0.887513	0.998091
-0.909577	0.998515
-0.975769	0.998727
-1.240539	0.99894
-1.372923	0.999364
-1.383956	0.999788
-1.527372	1
&
3.205384	7.01311e-07
3.194352	1.40262e-06
3.183320	2.80525e-06
3.172288	3.50656e-06
3.161256	6.3118e-06
3.139192	7.01311e-06
3.106096	9.11705e-06
3.095064	1.19223e-05
3.084032	1.54289e-05
3.073000	2.38446e-05
3.061968	4.83905e-05
3.050935	6.80272e-05
3.039903	9.11705e-05
3.028871	0.000110106
3.017839	0.000126236
3.006807	0.000138158
2.995775	0.000150782
2.984743	0.000159198
2.973711	0.000169016
2.962679	0.000176029
2.951647	0.000187951
2.940615	0.000199172
2.929583	0.000211095
2.918551	0.000223017
2.907519	0.000237745
2.896487	0.000245459
2.885454	0.000255277
2.874422	0.000264394
2.863390	0.000282629
2.852358	0.000294551
2.841326	0.00030507
2.830294	0.000314188
2.819262	0.000322603
2.808230	0.000333123
2.797198	0.000344344
2.786166	0.000351357
2.775134	0.000357669
2.764102	0.000365383
2.753070	0.000368189
2.742038	0.000372396
2.731006	0.000373799
2.719973	0.000375903
2.708941	0.000377306
2.697909	0.000380111
2.686877	0.000382916
2.675845	0.00038502
2.664813	0.000387825
2.642749	0.00039063
2.631717	0.000391332
2.609653	0.000392734
2.598621	0.000393436
2.587589	0.000394838
2.576557	0.000396942
2.554492	0.000397644
2.532428	0.000399046
2.521396	0.000399748
2.433140	0.00040115
2.411076	0.000402553
2.400043	0.000403955
2.389011	0.000406761
2.377979	0.000408163
2.366947	0.000410969
2.355915	0.000413072
2.333851	0.000415176
2.322819	0.000416579
2.311787	0.00041728
2.300755	0.000417982
2.289723	0.000420086
2.278691	0.000422189
2.267659	0.000424995
2.256627	0.0004278
2.245595	0.000431307
2.234562	0.000434112
2.223530	0.000437618
2.212498	0.000440424
2.201466	0.00044393
2.190434	0.000448138
2.179402	0.000450943
2.168370	0.000457255
2.157338	0.000462866
2.146306	0.000478294
2.135274	0.000486009
2.124242	0.000491619
2.113210	0.000503542
2.102178	0.000512659
2.091146	0.000518269
2.080114	0.000530191
2.069081	0.000546322
2.058049	0.000561049
2.047017	0.000580686
2.035985	0.000605933
2.024953	0.000623466
2.013921	0.000649414
2.002889	0.000674662
1.991857	0.000706221
1.980825	0.000741988
1.969793	0.000777053
1.958761	0.000810716
1.947729	0.000867522
1.936697	0.0009089
1.925665	0.000950277
1.914633	0.000983239
1.903600	0.00102812
1.892568	0.00110106
1.881536	0.00114735
1.870504	0.00119363
1.859472	0.00124763
1.848440	0.00129602
1.837408	0.00135213
1.826376	0.00141174
1.815344	0.00146364
1.804312	0.00152816
1.793280	0.00156042
1.782248	0.00160811
1.771216	0.00168806
1.760184	0.00175047
1.749152	0.00178975
1.738119	0.00185988
1.727087	0.00188863
1.716055	0.00194474
1.705023	0.0019791
1.693991	0.00201276
1.682959	0.00204573
1.671927	0.0020829
1.660895	0.00210323
1.649863	0.00212357
1.638831	0.0021397
1.627799	0.00215583
1.616767	0.00218318
1.605735	0.00220001
1.594703	0.00222035
1.583671	0.0022449
1.572638	0.00226453
1.561606	0.00227085
1.550574	0.00228137
1.539542	0.00228838
1.528510	0.00229259
1.517478	0.0022982
1.506446	0.00230731
1.495414	0.00231573
1.484382	0.00232555
1.473350	0.00233396
1.462318	0.00233817
1.451286	0.00235009
1.440254	0.002355
1.429222	0.00235781
1.418190	0.00236061
1.407157	0.00236763
1.396125	0.00237464
1.385093	0.00238516
1.374061	0.002409
1.363029	0.00245108
1.351997	0.00250438
1.340965	0.00259345
1.329933	0.00273161
1.318901	0.00290273
1.307869	0.0030458
1.296837	0.0032646
1.285805	0.00352269
1.274773	0.00374851
1.263741	0.00397924
1.252709	0.00421138
1.241676	0.00444772
1.230644	0.00464128
1.219612	0.00480048
1.208580	0.00496388
1.197548	0.00512448
1.186516	0.00525984
1.175484	0.00537555
1.164452	0.00547023
1.153420	0.00557823
1.142388	0.00570517
1.131356	0.00579704
1.120324	0.00593029
1.109292	0.00602427
1.098260	0.00615751
1.087227	0.00626482
1.076195	0.00639456
1.065163	0.00650887
1.054131	0.00661547
1.043099	0.00674451
1.032067	0.0068995
1.021035	0.00703626
1.010003	0.00719195
0.998971	0.00734413
0.987939	0.00756014
0.976907	0.00779928
0.965875	0.00803422
0.954843	0.00821166
0.943811	0.00848306
0.932779	0.00877972
0.921746	0.00912476
0.910714	0.00943054
0.899682	0.00979241
0.888650	0.0102223
0.877618	0.0105716
0.866586	0.0108325
0.855554	0.0111207
0.844522	0.0113802
0.833490	0.0117154
0.822458	0.0119798
0.811426	0.0122316
0.800394	0.0124546
0.789362	0.0126685
0.778330	0.0128452
0.767298	0.0129897
0.756265	0.0131005
0.745233	0.013191
0.734201	0.0133018
0.723169	0.0133824
0.712137	0.0134631
0.701105	0.0135367
0.690073	0.0135984
0.679041	0.0136629
0.668009	0.0137184
0.656977	0.0137724
0.645945	0.0138341
0.634913	0.0138797
0.623881	0.013954
0.612849	0.0140115
0.601817	0.0140802
0.590784	0.0141342
0.579752	0.0141988
0.568720	0.0142787
0.557688	0.0143804
0.546656	0.0145087
0.535624	0.0146728
0.524592	0.0148881
0.513560	0.0151399
0.502528	0.015445
0.491496	0.0156932
0.480464	0.0159366
0.469432	0.0161084
0.458400	0.0163069
0.447368	0.0164836
0.436336	0.0166526
0.425303	0.0168189
0.414271	0.0170264
0.403239	0.0172375
0.392207	0.0174851
0.381175	0.017753
0.370143	0.0180006
0.359111	0.0182776
0.348079	0.0185315
0.337047	0.0187594
0.326015	0.0189586
0.314983	0.0191633
0.303951	0.0193324
0.292919	0.0195175
0.281887	0.0196949
0.270855	0.0198436
0.259822	0.0200189
0.248790	0.0201536
0.237758	0.0202784
0.226726	0.0204552
0.215694	0.0205989
0.204662	0.0207336
0.193630	0.0208633
0.182598	0.020998
0.171566	0.0211088
0.160534	0.0212294
0.149502	0.0213739
0.138470	0.0215373
0.127438	0.0217308
0.116406	0.0219468
0.105374	0.0221671
0.094341	0.0223774
0.083309	0.0226033
0.072277	0.0228522
0.061245	0.0232267
0.050213	0.0237261
0.039181	0.0242801
0.028149	0.0248867
0.017117	0.0255495
0.006085	0.0260832
-0.004947	0.944619
-0.015979	0.94512
-0.027011	0.945642
-0.038043	0.946209
-0.049075	0.946782
-0.060107	0.947371
-0.071140	0.947999
-0.082172	0.948789
-0.093204	0.949645
-0.104236	0.950478
-0.115268	0.95158
-0.126300	0.952847
-0.137332	0.954134
-0.148364	0.955497
-0.159396	0.956634
-0.170428	0.957974
-0.181460	0.959255
-0.192492	0.960652
-0.203524	0.962261
-0.214556	0.963976
-0.225588	0.965897
-0.236621	0.967703
-0.247653	0.969501
-0.258685	0.971358
-0.269717	0.973001
-0.280749	0.974593
-0.291781	0.976166
-0.302813	0.97763
-0.313845	0.978863
-0.324877	0.979906
-0.335909	0.980919
-0.346941	0.981893
-0.357973	0.982755
-0.369005	0.983534
-0.380037	0.984238
-0.391070	0.984963
-0.402102	0.985592
-0.413134	0.986145
-0.424166	0.98665
-0.435198	0.987091
-0.446230	0.987491
-0.457262	0.987898
-0.468294	0.988271
-0.479326	0.988681
-0.490358	0.989035
-0.501390	0.989386
-0.512422	0.989753
-0.523454	0.990183
-0.534486	0.990639
-0.545518	0.991072
-0.556551	0.991459
-0.567583	0.991857
-0.578615	0.99222
-0.589647	0.992613
-0.600679	0.992972
-0.611711	0.993359
-0.622743	0.993739
-0.633775	0.994127
-0.644807	0.994491
-0.655839	0.994813
-0.666871	0.995097
-0.677903	0.99538
-0.688935	0.995613
-0.699967	0.995831
-0.710999	0.99613
-0.722032	0.996362
-0.733064	0.996627
-0.744096	0.996824
-0.755128	0.997029
-0.766160	0.997188
-0.777192	0.997377
-0.788224	0.997538
-0.799256	0.997663
-0.810288	0.997834
-0.821320	0.99793
-0.832352	0.998012
-0.843384	0.998123
-0.854416	0.998221
-0.865448	0.998294
-0.876480	0.998363
-0.887513	0.998423
-0.898545	0.998487
-0.909577	0.998529
-0.920609	0.998592
-0.931641	0.998632
-0.942673	0.99867
-0.953705	0.998718
-0.964737	0.998751
-0.975769	0.998778
-0.986801	0.9988
-0.997833	0.998828
-1.008865	0.998854
-1.019897	0.998884
-1.030929	0.998914
-1.041961	0.998936
-1.052994	0.998964
-1.064026	0.998987
-1.075058	0.999006
-1.086090	0.999028
-1.097122	0.999055
-1.108154	0.999077
-1.119186	0.999094
-1.130218	0.999109
-1.141250	0.999127
-1.152282	0.999152
-1.163314	0.999181
-1.174346	0.999199
-1.185378	0.999217
-1.196410	0.999241
-1.207442	0.99928
-1.218475	0.999306
-1.229507	0.999333
-1.240539	0.999358
-1.251571	0.99938
-1.262603	0.999404
-1.273635	0.999431
-1.284667	0.999455
-1.295699	0.999484
-1.306731	0.999511
-1.317763	0.999544
-1.328795	0.999571
-1.339827	0.999588
-1.350859	0.999611
-1.361891	0.999638
-1.372923	0.999652
-1.383956	0.999677
-1.394988	0.999694
-1.406020	0.999716
-1.417052	0.999724
-1.428084	0.999733
-1.439116	0.99975
-1.450148	0.999764
-1.461180	0.999771
-1.472212	0.999784
-1.483244	0.9998
-1.494276	0.999812
-1.505308	0.99982
-1.516340	0.999832
-1.527372	0.999842
-1.538404	0.999856
-1.549437	0.999867
-1.560469	0.999877
-1.571501	0.999885
-1.582533	0.999893
-1.593565	0.999898
-1.604597	0.999901
-1.615629	0.999909
-1.626661	0.999918
-1.637693	0.999921
-1.648725	0.99993
-1.659757	0.999935
-1.670789	0.999941
-1.681821	0.999947
-1.692853	0.999953
-1.703885	0.999958
-1.714918	0.999964
-1.725950	0.999966
-1.736982	0.999967
-1.748014	0.999969
-1.759046	0.999973
-1.770078	0.999975
-1.781110	0.999976
-1.792142	0.999977
-1.803174	0.999978
-1.814206	0.99998
-1.825238	0.999982
-1.836270	0.999982
-1.847302	0.999985
-1.869367	0.999987
-1.924527	0.999989
-1.935559	0.99999
-1.946591	0.999991
-1.968655	0.999992
-1.979687	0.999992
-1.990719	0.999993
-2.001751	0.999994
-2.012783	0.999994
-2.023815	0.999995
-2.056912	0.999997
-2.090008	0.999998
-2.123104	0.999999
-2.145168	0.999999
-2.167232	1
&
```
