## Supplementary material for "All-at-once RNA folding with 3D motif prediction framed by evolutionary information": RF01065_23S-methyl.helixcov

```
# RMs = 2 L = 116

# RM_HELIX NESTED 2-20 40-58, nbp = 18 nbp_cov = 0
# pvals: 0.0167476,0.23469,0.40842,0.357114,0.667401,0.803034,0.624823,0.762304,0.481628,0.501792,0.786968,0.602857,0.786968,0.657394,0.677184,0.168344,0.40842,0.461482
# aggregated NONE
NESTED  :<<<<<<<<<<<<<<<<<<__________>>>>>>>>>>>>>>>>>>:::::::::::::::::::::::::::::::::::::::::::::::::::::::::
        ::::::::::::::::::::::::::::::::::::::::::::::::::::::::::::::::::::::::::::::::::::::::::::::::::::::::

# RM_HELIX NESTED 71-89 95-111, nbp = 17 nbp_cov = 0
# pvals: 0.0780993,0.394389,0.534578,0.534578,0.118969,0.957496,0.317522,0.198749,0.968129,0.0992065,0.280844,0.624823,0.40842,0.40842,0.40842,0.687183,0.40842
# aggregated NONE
NESTED  ::::::::::::::::::::::::::::::::::::::::::::::::::::::::::<<<<<<<<<<<<<<--<<<_____>>>>>>>>>>>>>>>>>:::::
        ::::::::::::::::::::::::::::::::::::::::::::::::::::::::::::::::::::::::::::::::::::::::::::::::::::::::
```
