## Supplementary material for "All-at-once RNA folding with 3D motif prediction framed by evolutionary information": RF01065_23S-methyl.power

```
# Power analysis of given structure 
#
# Powertype = SINGLE SUBSTITUTIONS
# covary  left_pos      right_pos    substitutions      power
#----------------------------------------------------------------
          2		58		18		0.55
          4		57		10		0.32
          5		56		0		0.00
          6		55		11		0.35
          7		54		13		0.42
          8		53		12		0.39
          9		51		3		0.02
          10		50		9		0.28
          11		49		15		0.47
          12		48		4		0.07
          13		47		4		0.07
          14		46		8		0.24
          15		45		11		0.35
          16		44		18		0.55
          17		43		5		0.11
          18		42		4		0.07
          19		41		0		0.00
          20		40		8		0.24
          71		111		3		0.02
          72		110		4		0.07
          73		109		4		0.07
          74		108		12		0.39
          75		107		9		0.28
          76		106		13		0.42
          77		105		12		0.39
          78		104		7		0.20
          79		103		15		0.47
          80		102		18		0.55
          81		101		6		0.16
          82		100		8		0.24
          83		99		3		0.02
          84		98		0		0.00
          87		97		0		0.00
          88		96		12		0.39
          89		95		0		0.00
#
# BPAIRS 35
# avg substitutions per BP  8.0
# BPAIRS expected to covary 8.1 +/- 2.2
# BPAIRS observed to covary 0
#
```
