## Supplementary material for "All-at-once RNA folding with 3D motif prediction framed by evolutionary information": RF01065_23S-methyl.surv

```
7.550000	0.0285714
4.300000	0.0571429
3.700000	0.0857143
3.250000	0.114286
2.350000	0.142857
1.900000	0.171429
1.450000	0.2
0.950000	0.228571
0.600000	0.257143
0.250000	0.285714
0.000000	0.314286
-0.050000	0.485714
-0.350000	0.514286
-0.450000	0.542857
-0.550000	0.571429
-0.700000	0.628571
-1.000000	0.657143
-1.100000	0.714286
-1.250000	0.742857
-1.300000	0.771429
-1.350000	0.8
-1.400000	0.828571
-1.800000	0.857143
-1.950000	0.914286
-2.050000	0.942857
-3.650000	0.971429
-3.900000	1
&
12.800000	0.000187935
10.800000	0.000563804
10.250000	0.000751738
10.200000	0.000939673
10.000000	0.00131554
9.500000	0.00150348
9.350000	0.00169141
9.200000	0.00187935
8.950000	0.00206728
8.650000	0.00225522
8.600000	0.00244315
8.400000	0.00263108
8.350000	0.00300695
8.100000	0.00338282
7.950000	0.00357076
7.750000	0.00394663
7.650000	0.00413456
7.600000	0.0043225
7.500000	0.00451043
7.450000	0.00469836
7.400000	0.0048863
7.350000	0.00526217
7.300000	0.0054501
7.250000	0.00582597
7.200000	0.00620184
7.150000	0.00657771
7.100000	0.00695358
7.050000	0.00751738
7.000000	0.00770532
6.950000	0.00789325
6.900000	0.00808119
6.750000	0.00826912
6.700000	0.00883293
6.650000	0.00902086
6.600000	0.00958466
6.550000	0.00996053
6.500000	0.0101485
6.450000	0.0103364
6.400000	0.0109002
6.350000	0.0112761
6.300000	0.011464
6.250000	0.0118399
6.200000	0.0120278
6.150000	0.0124037
6.100000	0.0131554
6.050000	0.0135313
6.000000	0.0140951
5.950000	0.014283
5.900000	0.0152227
5.850000	0.0157865
5.800000	0.0163503
5.750000	0.017102
5.650000	0.0174779
5.600000	0.0180417
5.550000	0.0182297
5.450000	0.0189814
5.400000	0.0195452
5.350000	0.020109
5.300000	0.0202969
5.250000	0.0208607
5.200000	0.0214245
5.150000	0.0218004
5.100000	0.0219883
5.050000	0.0221763
5.000000	0.0238677
4.950000	0.0249953
4.900000	0.025935
4.850000	0.0266867
4.800000	0.0274385
4.750000	0.0281902
4.700000	0.0289419
4.650000	0.0302575
4.550000	0.0306333
4.500000	0.031573
4.450000	0.0325127
4.400000	0.0334524
4.350000	0.0338282
4.300000	0.03458
4.250000	0.0362714
4.200000	0.0377749
4.150000	0.0385266
4.100000	0.0398421
4.050000	0.0420974
4.000000	0.043225
3.950000	0.0462319
3.900000	0.0477354
3.850000	0.0484871
3.800000	0.0503665
3.750000	0.0528096
3.700000	0.054501
3.650000	0.0563804
3.600000	0.0573201
3.550000	0.0588235
3.500000	0.0599511
3.450000	0.0608908
3.400000	0.0620184
3.350000	0.0635219
3.300000	0.0648374
3.250000	0.0665288
3.200000	0.0682203
3.150000	0.0700996
3.100000	0.0712272
3.050000	0.071979
3.000000	0.0734824
2.950000	0.0764894
2.900000	0.0789325
2.850000	0.080436
2.800000	0.0821274
2.750000	0.083443
2.700000	0.0849464
2.650000	0.0866379
2.600000	0.0896448
2.550000	0.0926518
2.500000	0.0939673
2.450000	0.0956587
2.400000	0.0975381
2.350000	0.100733
2.300000	0.102612
2.250000	0.10468
2.200000	0.106747
2.150000	0.109566
2.100000	0.112385
2.050000	0.115204
2.000000	0.116895
1.950000	0.120466
1.900000	0.123473
1.850000	0.127796
1.800000	0.130802
1.750000	0.13287
1.700000	0.136441
1.650000	0.138696
1.600000	0.141515
1.550000	0.146025
1.500000	0.148656
1.450000	0.152039
1.400000	0.15467
1.350000	0.157865
1.300000	0.161624
1.250000	0.165195
1.200000	0.168389
1.150000	0.1729
1.100000	0.17741
1.050000	0.182297
1.000000	0.186431
0.950000	0.189814
0.900000	0.193197
0.850000	0.196204
0.800000	0.200902
0.750000	0.204661
0.700000	0.208232
0.650000	0.213118
0.600000	0.218192
0.550000	0.223454
0.500000	0.229092
0.450000	0.231911
0.400000	0.236234
0.350000	0.241684
0.300000	0.247886
0.250000	0.253148
0.200000	0.258598
0.150000	0.265176
0.100000	0.269874
0.050000	0.277579
0.000000	0.3567
-0.050000	0.550836
-0.100000	0.565683
-0.150000	0.582973
-0.200000	0.593122
-0.250000	0.60233
-0.300000	0.612479
-0.350000	0.623379
-0.400000	0.632588
-0.450000	0.639729
-0.500000	0.64875
-0.550000	0.657959
-0.600000	0.66604
-0.650000	0.673746
-0.700000	0.682391
-0.750000	0.692539
-0.800000	0.702687
-0.850000	0.713212
-0.900000	0.7243
-0.950000	0.734448
-1.000000	0.742342
-1.050000	0.751175
-1.100000	0.759444
-1.150000	0.769968
-1.200000	0.782372
-1.250000	0.793084
-1.300000	0.802857
-1.350000	0.811502
-1.400000	0.822778
-1.450000	0.831799
-1.500000	0.840068
-1.550000	0.846645
-1.600000	0.854163
-1.650000	0.861116
-1.700000	0.866379
-1.750000	0.874648
-1.800000	0.883105
-1.850000	0.891186
-1.900000	0.895884
-1.950000	0.900771
-2.000000	0.906033
-2.050000	0.910167
-2.100000	0.915993
-2.150000	0.919376
-2.200000	0.922383
-2.250000	0.926518
-2.300000	0.931028
-2.350000	0.934035
-2.400000	0.937982
-2.450000	0.941928
-2.500000	0.944935
-2.550000	0.950385
-2.600000	0.954332
-2.650000	0.956587
-2.700000	0.959406
-2.750000	0.96091
-2.800000	0.963917
-2.850000	0.965984
-2.900000	0.967487
-2.950000	0.969743
-3.000000	0.971622
-3.050000	0.973877
-3.100000	0.975756
-3.150000	0.977448
-3.200000	0.979327
-3.250000	0.980267
-3.300000	0.981019
-3.350000	0.982334
-3.400000	0.983462
-3.450000	0.984401
-3.500000	0.985341
-3.550000	0.986469
-3.600000	0.987408
-3.650000	0.988536
-3.700000	0.988912
-3.750000	0.989852
-3.800000	0.990791
-3.850000	0.991543
-3.900000	0.992858
-3.950000	0.993046
-4.000000	0.993798
-4.050000	0.994362
-4.150000	0.994926
-4.250000	0.995302
-4.300000	0.995678
-4.350000	0.996241
-4.400000	0.996429
-4.500000	0.997181
-4.550000	0.997369
-4.600000	0.997557
-4.650000	0.998121
-4.700000	0.998497
-4.750000	0.998684
-4.800000	0.998872
-4.850000	0.999248
-5.200000	0.999436
-5.350000	0.999624
-5.550000	0.999812
-5.650000	1
&
19.650000	9.33532e-06
19.350000	1.86706e-05
19.200000	2.8006e-05
18.600000	3.73413e-05
18.300000	4.66766e-05
17.600000	5.60119e-05
17.500000	6.53473e-05
17.450000	7.46826e-05
17.200000	8.40179e-05
17.150000	9.33532e-05
17.100000	0.000102689
17.050000	0.000112024
16.950000	0.000121359
16.850000	0.00014003
16.700000	0.000149365
16.450000	0.000158701
16.300000	0.000168036
16.250000	0.000177371
16.050000	0.000196042
16.000000	0.000214712
15.950000	0.000233383
15.850000	0.000242718
15.800000	0.000261389
15.750000	0.000308066
15.700000	0.000336072
15.650000	0.000345407
15.600000	0.000354742
15.550000	0.000364078
15.450000	0.000373413
15.350000	0.000382748
15.300000	0.000401419
15.250000	0.000410754
15.150000	0.000429425
15.100000	0.00043876
15.050000	0.000457431
15.000000	0.000466766
14.950000	0.000476102
14.900000	0.000504108
14.850000	0.000513443
14.750000	0.000532114
14.700000	0.000541449
14.650000	0.00057879
14.600000	0.000588125
14.550000	0.000606796
14.450000	0.000616131
14.400000	0.000644137
14.350000	0.000653473
14.300000	0.000681479
14.250000	0.000690814
14.150000	0.000700149
14.100000	0.000709485
13.950000	0.00071882
13.900000	0.000728155
13.850000	0.000737491
13.800000	0.000746826
13.750000	0.000765497
13.700000	0.000793503
13.600000	0.000821509
13.550000	0.00085885
13.500000	0.000868185
13.450000	0.000905527
13.350000	0.000914862
13.300000	0.000970874
13.250000	0.000989544
13.200000	0.00101755
13.150000	0.00104556
13.100000	0.00107356
13.050000	0.00110157
13.000000	0.00112024
12.950000	0.00116692
12.900000	0.00121359
12.750000	0.00122293
12.700000	0.00126027
12.650000	0.00131628
12.600000	0.00135362
12.550000	0.00140963
12.500000	0.00145631
12.450000	0.00150299
12.400000	0.00153099
12.350000	0.001559
12.300000	0.00158701
12.250000	0.00165235
12.200000	0.00168969
12.150000	0.00173637
12.100000	0.00178305
12.050000	0.00182972
12.000000	0.00190441
11.950000	0.00191374
11.900000	0.00198842
11.850000	0.00204444
11.800000	0.00208178
11.750000	0.00211912
11.700000	0.00214712
11.650000	0.0021938
11.600000	0.00223114
11.550000	0.00225915
11.500000	0.00231516
11.450000	0.00236184
11.400000	0.00239918
11.350000	0.0024832
11.300000	0.00254854
11.250000	0.00268857
11.200000	0.0028006
11.150000	0.00285661
11.100000	0.00291262
11.050000	0.00297797
11.000000	0.00302465
10.950000	0.00307132
10.900000	0.00312733
10.850000	0.00321135
10.800000	0.00337005
10.750000	0.00349141
10.700000	0.00363144
10.650000	0.00374347
10.600000	0.00383682
10.550000	0.00393951
10.500000	0.00400485
10.450000	0.00407954
10.400000	0.00426624
10.350000	0.00440627
10.300000	0.0045183
10.250000	0.00458364
10.200000	0.00468633
10.150000	0.00484503
10.100000	0.0050224
10.050000	0.00513443
10.000000	0.00525579
9.950000	0.00535848
9.900000	0.00550784
9.850000	0.00564787
9.800000	0.00579724
9.750000	0.00599328
9.700000	0.0061053
9.650000	0.00619866
9.600000	0.00628267
9.550000	0.00646938
9.500000	0.00660941
9.450000	0.00680545
9.400000	0.00701083
9.350000	0.00721621
9.300000	0.00740291
9.250000	0.00758028
9.200000	0.00777633
9.150000	0.00797237
9.100000	0.00814974
9.050000	0.00842046
9.000000	0.00862584
8.950000	0.00885922
8.900000	0.00909261
8.850000	0.00926064
8.800000	0.00946602
8.750000	0.00975541
8.700000	0.00992345
8.650000	0.0100915
8.600000	0.0103902
8.550000	0.0106609
8.500000	0.0108663
8.450000	0.0111744
8.400000	0.0113984
8.350000	0.0116225
8.300000	0.0117999
8.250000	0.0120799
8.200000	0.0123133
8.150000	0.0125653
8.100000	0.0127707
8.050000	0.0130788
8.000000	0.0134522
7.950000	0.013863
7.900000	0.014283
7.850000	0.0145724
7.800000	0.0149552
7.750000	0.0153473
7.700000	0.015674
7.650000	0.0159821
7.600000	0.0164302
7.550000	0.0167476
7.500000	0.017149
7.450000	0.0176251
7.400000	0.0180078
7.350000	0.0184373
7.300000	0.0188574
7.250000	0.0192028
7.200000	0.0197816
7.150000	0.0201456
7.100000	0.0205844
7.050000	0.0210885
7.000000	0.0215086
6.950000	0.022106
6.900000	0.0226848
6.850000	0.0231983
6.800000	0.0236464
6.750000	0.0243092
6.700000	0.0249533
6.650000	0.0255041
6.600000	0.0261576
6.550000	0.0268951
6.500000	0.0275299
6.450000	0.0281553
6.400000	0.0288088
6.350000	0.0294716
6.300000	0.0302278
6.250000	0.0311146
6.200000	0.0318148
6.150000	0.032655
6.100000	0.0333738
6.050000	0.034326
6.000000	0.0351755
5.950000	0.036053
5.900000	0.0369025
5.850000	0.0377894
5.800000	0.0387229
5.750000	0.0398058
5.700000	0.0407674
5.650000	0.0417196
5.600000	0.0428585
5.550000	0.0441001
5.500000	0.0451736
5.450000	0.0462285
5.400000	0.0474421
5.350000	0.0485997
5.300000	0.0499533
5.250000	0.0510642
5.200000	0.0522218
5.150000	0.0535381
5.100000	0.0548917
5.050000	0.0561426
5.000000	0.0575056
4.950000	0.0588499
4.900000	0.0600541
4.850000	0.0615571
4.800000	0.0628921
4.750000	0.0643017
4.700000	0.0659167
4.650000	0.067205
4.600000	0.0687173
4.550000	0.0705004
4.500000	0.0719287
4.450000	0.0735063
4.400000	0.075056
4.350000	0.0764003
4.300000	0.0780993
4.250000	0.079845
4.200000	0.0815534
4.150000	0.0832058
4.100000	0.0848581
4.050000	0.0866785
4.000000	0.0882935
3.950000	0.0899459
3.900000	0.0917849
3.850000	0.0935493
3.800000	0.0952296
3.750000	0.0969754
3.700000	0.0992065
3.650000	0.101307
3.600000	0.103202
3.550000	0.105097
3.500000	0.107347
3.450000	0.109587
3.400000	0.111903
3.350000	0.114246
3.300000	0.11643
3.250000	0.118969
3.200000	0.121602
3.150000	0.123908
3.100000	0.126354
3.050000	0.128781
3.000000	0.131301
2.950000	0.133579
2.900000	0.136118
2.850000	0.138835
2.800000	0.141748
2.750000	0.144586
2.700000	0.147283
2.650000	0.149925
2.600000	0.152959
2.550000	0.155648
2.500000	0.158981
2.450000	0.162108
2.400000	0.164993
2.350000	0.168344
2.300000	0.171527
2.250000	0.174804
2.200000	0.178267
2.150000	0.181488
2.100000	0.184877
2.050000	0.188415
2.000000	0.192
1.950000	0.195239
1.900000	0.198749
1.850000	0.202521
1.800000	0.206329
1.750000	0.210474
1.700000	0.214087
1.650000	0.218213
1.600000	0.222265
1.550000	0.226083
1.500000	0.230209
1.450000	0.23469
1.400000	0.238807
1.350000	0.243531
1.300000	0.247769
1.250000	0.252138
1.200000	0.256619
1.150000	0.261314
1.100000	0.266075
1.050000	0.270734
1.000000	0.275672
0.950000	0.280844
0.900000	0.285773
0.850000	0.290534
0.800000	0.295958
0.750000	0.300971
0.700000	0.306385
0.650000	0.312015
0.600000	0.317522
0.550000	0.322928
0.500000	0.328622
0.450000	0.334055
0.400000	0.339899
0.350000	0.345706
0.300000	0.351316
0.250000	0.357114
0.200000	0.363471
0.150000	0.369707
0.100000	0.376083
0.050000	0.382692
0.000000	0.394389
-0.050000	0.40842
-0.100000	0.416113
-0.150000	0.424599
-0.200000	0.433187
-0.250000	0.442634
-0.300000	0.452465
-0.350000	0.461482
-0.400000	0.471602
-0.450000	0.481628
-0.500000	0.491243
-0.550000	0.501792
-0.600000	0.512845
-0.650000	0.523338
-0.700000	0.534578
-0.750000	0.546154
-0.800000	0.557338
-0.850000	0.568736
-0.900000	0.580237
-0.950000	0.591962
-1.000000	0.602857
-1.050000	0.614003
-1.100000	0.624823
-1.150000	0.635745
-1.200000	0.646779
-1.250000	0.657394
-1.300000	0.667401
-1.350000	0.677184
-1.400000	0.687183
-1.450000	0.697293
-1.500000	0.707058
-1.550000	0.716636
-1.600000	0.726148
-1.650000	0.735372
-1.700000	0.744763
-1.750000	0.753603
-1.800000	0.762304
-1.850000	0.770566
-1.900000	0.778902
-1.950000	0.786968
-2.000000	0.795052
-2.050000	0.803034
-2.100000	0.810782
-2.150000	0.818503
-2.200000	0.8257
-2.250000	0.832916
-2.300000	0.839862
-2.350000	0.846499
-2.400000	0.853165
-2.450000	0.859298
-2.500000	0.865301
-2.550000	0.871359
-2.600000	0.876998
-2.650000	0.882496
-2.700000	0.887733
-2.750000	0.892802
-2.800000	0.897676
-2.850000	0.902483
-2.900000	0.907328
-2.950000	0.912136
-3.000000	0.91629
-3.050000	0.920164
-3.100000	0.923926
-3.150000	0.927838
-3.200000	0.931413
-3.250000	0.934923
-3.300000	0.938172
-3.350000	0.941178
-3.400000	0.944539
-3.450000	0.947321
-3.500000	0.950196
-3.550000	0.952651
-3.600000	0.955097
-3.650000	0.957496
-3.700000	0.959774
-3.750000	0.962099
-3.800000	0.964358
-3.850000	0.966299
-3.900000	0.968129
-3.950000	0.969856
-4.000000	0.971518
-4.050000	0.973049
-4.100000	0.974319
-4.150000	0.97556
-4.200000	0.977026
-4.250000	0.978501
-4.300000	0.97978
-4.350000	0.981161
-4.400000	0.982384
-4.450000	0.983262
-4.500000	0.984251
-4.550000	0.98526
-4.600000	0.986128
-4.650000	0.987164
-4.700000	0.988023
-4.750000	0.988788
-4.800000	0.98946
-4.850000	0.990142
-4.900000	0.990795
-4.950000	0.991262
-5.000000	0.991906
-5.050000	0.992466
-5.100000	0.993073
-5.150000	0.993605
-5.200000	0.993979
-5.250000	0.994315
-5.300000	0.994642
-5.350000	0.994996
-5.400000	0.995388
-5.450000	0.995799
-5.500000	0.995976
-5.550000	0.996257
-5.600000	0.996471
-5.650000	0.996733
-5.700000	0.99691
-5.750000	0.997059
-5.800000	0.99733
-5.850000	0.997489
-5.900000	0.997629
-5.950000	0.99776
-6.000000	0.997872
-6.050000	0.99803
-6.100000	0.998245
-6.150000	0.998376
-6.200000	0.998488
-6.250000	0.9986
-6.300000	0.998693
-6.350000	0.998749
-6.400000	0.998852
-6.450000	0.998945
-6.500000	0.999085
-6.550000	0.99916
-6.600000	0.999225
-6.650000	0.999309
-6.700000	0.999356
-6.750000	0.999403
-6.800000	0.999496
-6.850000	0.999515
-6.900000	0.999543
-6.950000	0.999608
-7.000000	0.999627
-7.050000	0.999683
-7.150000	0.999711
-7.200000	0.999739
-7.250000	0.999776
-7.300000	0.999795
-7.350000	0.999804
-7.400000	0.999832
-7.450000	0.999841
-7.500000	0.999869
-7.550000	0.999879
-7.600000	0.999897
-7.650000	0.999916
-7.950000	0.999925
-8.050000	0.999935
-8.200000	0.999944
-8.450000	0.999953
-8.650000	0.999963
-8.800000	0.999972
-8.950000	0.999981
-9.100000	0.999991
-9.850000	1
&
49.750000	1.76742e-19
49.700000	1.86393e-19
49.650000	1.9657e-19
49.600000	2.07303e-19
49.550000	2.18621e-19
49.500000	2.30557e-19
49.450000	2.43145e-19
49.400000	2.5642e-19
49.350000	2.70419e-19
49.300000	2.85182e-19
49.250000	3.00751e-19
49.200000	3.17169e-19
49.150000	3.34484e-19
49.100000	3.52743e-19
49.050000	3.71998e-19
49.000000	3.92305e-19
48.950000	4.13719e-19
48.900000	4.36301e-19
48.850000	4.60116e-19
48.800000	4.85231e-19
48.750000	5.11715e-19
48.700000	5.39645e-19
48.650000	5.69098e-19
48.600000	6.00158e-19
48.550000	6.32913e-19
48.500000	6.67454e-19
48.450000	7.0388e-19
48.400000	7.42293e-19
48.350000	7.82801e-19
48.300000	8.25519e-19
48.250000	8.70568e-19
48.200000	9.18073e-19
48.150000	9.6817e-19
48.100000	1.021e-18
48.050000	1.07671e-18
48.000000	1.13546e-18
47.950000	1.19741e-18
47.900000	1.26275e-18
47.850000	1.33164e-18
47.800000	1.40429e-18
47.750000	1.48091e-18
47.700000	1.5617e-18
47.650000	1.6469e-18
47.600000	1.73675e-18
47.550000	1.83149e-18
47.500000	1.9314e-18
47.450000	2.03676e-18
47.400000	2.14787e-18
47.350000	2.26503e-18
47.300000	2.38858e-18
47.250000	2.51887e-18
47.200000	2.65626e-18
47.150000	2.80114e-18
47.100000	2.95392e-18
47.050000	3.11502e-18
47.000000	3.28492e-18
46.950000	3.46407e-18
46.900000	3.65299e-18
46.850000	3.85221e-18
46.800000	4.06228e-18
46.750000	4.28381e-18
46.700000	4.51741e-18
46.650000	4.76375e-18
46.600000	5.02351e-18
46.550000	5.29744e-18
46.500000	5.58629e-18
46.450000	5.89088e-18
46.400000	6.21207e-18
46.350000	6.55077e-18
46.300000	6.90793e-18
46.250000	7.28455e-18
46.200000	7.68169e-18
46.150000	8.10048e-18
46.100000	8.54208e-18
46.050000	9.00775e-18
46.000000	9.4988e-18
45.950000	1.00166e-17
45.900000	1.05626e-17
45.850000	1.11384e-17
45.800000	1.17455e-17
45.750000	1.23857e-17
45.700000	1.30608e-17
45.650000	1.37727e-17
45.600000	1.45233e-17
45.550000	1.53148e-17
45.500000	1.61495e-17
45.450000	1.70296e-17
45.400000	1.79577e-17
45.350000	1.89363e-17
45.300000	1.99682e-17
45.250000	2.10563e-17
45.200000	2.22037e-17
45.150000	2.34136e-17
45.100000	2.46894e-17
45.050000	2.60346e-17
45.000000	2.74531e-17
44.950000	2.89489e-17
44.900000	3.05261e-17
44.850000	3.21892e-17
44.800000	3.39429e-17
44.750000	3.5792e-17
44.700000	3.77419e-17
44.650000	3.97979e-17
44.600000	4.19658e-17
44.550000	4.42518e-17
44.500000	4.66623e-17
44.450000	4.9204e-17
44.400000	5.1884e-17
44.350000	5.471e-17
44.300000	5.76897e-17
44.250000	6.08317e-17
44.200000	6.41448e-17
44.150000	6.76381e-17
44.100000	7.13217e-17
44.050000	7.52057e-17
44.000000	7.93011e-17
43.950000	8.36194e-17
43.900000	8.81727e-17
43.850000	9.29739e-17
43.800000	9.80363e-17
43.750000	1.03374e-16
43.700000	1.09003e-16
43.650000	1.14937e-16
43.600000	1.21195e-16
43.550000	1.27793e-16
43.500000	1.3475e-16
43.450000	1.42086e-16
43.400000	1.49821e-16
43.350000	1.57976e-16
43.300000	1.66576e-16
43.250000	1.75643e-16
43.200000	1.85203e-16
43.150000	1.95284e-16
43.100000	2.05913e-16
43.050000	2.1712e-16
43.000000	2.28936e-16
42.950000	2.41396e-16
42.900000	2.54533e-16
42.850000	2.68385e-16
42.800000	2.8299e-16
42.750000	2.98389e-16
42.700000	3.14626e-16
42.650000	3.31745e-16
42.600000	3.49796e-16
42.550000	3.68828e-16
42.500000	3.88896e-16
42.450000	4.10054e-16
42.400000	4.32363e-16
42.350000	4.55885e-16
42.300000	4.80685e-16
42.250000	5.06834e-16
42.200000	5.34405e-16
42.150000	5.63475e-16
42.100000	5.94124e-16
42.050000	6.2644e-16
42.000000	6.60513e-16
41.950000	6.96438e-16
41.900000	7.34315e-16
41.850000	7.74251e-16
41.800000	8.16358e-16
41.750000	8.60753e-16
41.700000	9.07561e-16
41.650000	9.56913e-16
41.600000	1.00895e-15
41.550000	1.06381e-15
41.500000	1.12165e-15
41.450000	1.18264e-15
41.400000	1.24694e-15
41.350000	1.31473e-15
41.300000	1.3862e-15
41.250000	1.46156e-15
41.200000	1.54102e-15
41.150000	1.62479e-15
41.100000	1.71311e-15
41.050000	1.80623e-15
41.000000	1.9044e-15
40.950000	2.00791e-15
40.900000	2.11704e-15
40.850000	2.2321e-15
40.800000	2.35341e-15
40.750000	2.48131e-15
40.700000	2.61615e-15
40.650000	2.75831e-15
40.600000	2.9082e-15
40.550000	3.06622e-15
40.500000	3.23283e-15
40.450000	3.40848e-15
40.400000	3.59367e-15
40.350000	3.78891e-15
40.300000	3.99475e-15
40.250000	4.21177e-15
40.200000	4.44057e-15
40.150000	4.68178e-15
40.100000	4.9361e-15
40.050000	5.20421e-15
40.000000	5.48688e-15
39.950000	5.78489e-15
39.900000	6.09908e-15
39.850000	6.43032e-15
39.800000	6.77953e-15
39.750000	7.1477e-15
39.700000	7.53584e-15
39.650000	7.94504e-15
39.600000	8.37645e-15
39.550000	8.83127e-15
39.500000	9.31076e-15
39.450000	9.81627e-15
39.400000	1.03492e-14
39.350000	1.0911e-14
39.300000	1.15034e-14
39.250000	1.21278e-14
39.200000	1.27861e-14
39.150000	1.34802e-14
39.100000	1.42118e-14
39.050000	1.49832e-14
39.000000	1.57964e-14
38.950000	1.66537e-14
38.900000	1.75574e-14
38.850000	1.85102e-14
38.800000	1.95147e-14
38.750000	2.05736e-14
38.700000	2.16899e-14
38.650000	2.28668e-14
38.600000	2.41074e-14
38.550000	2.54153e-14
38.500000	2.67941e-14
38.450000	2.82477e-14
38.400000	2.978e-14
38.350000	3.13954e-14
38.300000	3.30983e-14
38.250000	3.48936e-14
38.200000	3.67861e-14
38.150000	3.87812e-14
38.100000	4.08844e-14
38.050000	4.31015e-14
38.000000	4.54388e-14
37.950000	4.79027e-14
37.900000	5.05002e-14
37.850000	5.32383e-14
37.800000	5.61248e-14
37.750000	5.91676e-14
37.700000	6.23753e-14
37.650000	6.57567e-14
37.600000	6.93213e-14
37.550000	7.30789e-14
37.500000	7.704e-14
37.450000	8.12157e-14
37.400000	8.56174e-14
37.350000	9.02575e-14
37.300000	9.51489e-14
37.250000	1.00305e-13
37.200000	1.0574e-13
37.150000	1.1147e-13
37.100000	1.1751e-13
37.050000	1.23877e-13
37.000000	1.30588e-13
36.950000	1.37663e-13
36.900000	1.4512e-13
36.850000	1.52981e-13
36.800000	1.61268e-13
36.750000	1.70003e-13
36.700000	1.79211e-13
36.650000	1.88917e-13
36.600000	1.99148e-13
36.550000	2.09933e-13
36.500000	2.21301e-13
36.450000	2.33284e-13
36.400000	2.45916e-13
36.350000	2.5923e-13
36.300000	2.73265e-13
36.250000	2.88059e-13
36.200000	3.03653e-13
36.150000	3.20091e-13
36.100000	3.37417e-13
36.050000	3.5568e-13
36.000000	3.74931e-13
35.950000	3.95223e-13
35.900000	4.16612e-13
35.850000	4.39157e-13
35.800000	4.62921e-13
35.750000	4.87969e-13
35.700000	5.14371e-13
35.650000	5.42201e-13
35.600000	5.71534e-13
35.550000	6.02453e-13
35.500000	6.35043e-13
35.450000	6.69394e-13
35.400000	7.056e-13
35.350000	7.43763e-13
35.300000	7.83988e-13
35.250000	8.26386e-13
35.200000	8.71075e-13
35.150000	9.18177e-13
35.100000	9.67824e-13
35.050000	1.02015e-12
35.000000	1.07531e-12
34.950000	1.13344e-12
34.900000	1.19471e-12
34.850000	1.25929e-12
34.800000	1.32736e-12
34.750000	1.3991e-12
34.700000	1.47472e-12
34.650000	1.55441e-12
34.600000	1.63841e-12
34.550000	1.72695e-12
34.500000	1.82026e-12
34.450000	1.9186e-12
34.400000	2.02226e-12
34.350000	2.13151e-12
34.300000	2.24665e-12
34.250000	2.36801e-12
34.200000	2.49591e-12
34.150000	2.63071e-12
34.100000	2.77279e-12
34.050000	2.92253e-12
34.000000	3.08034e-12
33.950000	3.24667e-12
33.900000	3.42196e-12
33.850000	3.60671e-12
33.800000	3.80142e-12
33.750000	4.00663e-12
33.700000	4.2229e-12
33.650000	4.45084e-12
33.600000	4.69105e-12
33.550000	4.94422e-12
33.500000	5.21103e-12
33.450000	5.49222e-12
33.400000	5.78857e-12
33.350000	6.10088e-12
33.300000	6.43002e-12
33.250000	6.7769e-12
33.200000	7.14246e-12
33.150000	7.52771e-12
33.100000	7.93372e-12
33.050000	8.36159e-12
33.000000	8.81251e-12
32.950000	9.28772e-12
32.900000	9.78851e-12
32.850000	1.03163e-11
32.800000	1.08724e-11
32.750000	1.14585e-11
32.700000	1.20762e-11
32.650000	1.27271e-11
32.600000	1.34131e-11
32.550000	1.41359e-11
32.500000	1.48977e-11
32.450000	1.57005e-11
32.400000	1.65464e-11
32.350000	1.74379e-11
32.300000	1.83773e-11
32.250000	1.93672e-11
32.200000	2.04104e-11
32.150000	2.15097e-11
32.100000	2.26682e-11
32.050000	2.38889e-11
32.000000	2.51752e-11
31.950000	2.65307e-11
31.900000	2.79591e-11
31.850000	2.94643e-11
31.800000	3.10504e-11
31.750000	3.27217e-11
31.700000	3.44828e-11
31.650000	3.63386e-11
31.600000	3.82941e-11
31.550000	4.03546e-11
31.500000	4.25259e-11
31.450000	4.48137e-11
31.400000	4.72245e-11
31.350000	4.97647e-11
31.300000	5.24413e-11
31.250000	5.52617e-11
31.200000	5.82335e-11
31.150000	6.13648e-11
31.100000	6.46643e-11
31.050000	6.81408e-11
31.000000	7.18039e-11
30.950000	7.56636e-11
30.900000	7.97304e-11
30.850000	8.40154e-11
30.800000	8.85303e-11
30.750000	9.32874e-11
30.700000	9.82996e-11
30.650000	1.03581e-10
30.600000	1.09145e-10
30.550000	1.15008e-10
30.500000	1.21185e-10
30.450000	1.27693e-10
30.400000	1.3455e-10
30.350000	1.41774e-10
30.300000	1.49386e-10
30.250000	1.57406e-10
30.200000	1.65855e-10
30.150000	1.74757e-10
30.100000	1.84136e-10
30.050000	1.94017e-10
30.000000	2.04427e-10
29.950000	2.15395e-10
29.900000	2.26951e-10
29.850000	2.39125e-10
29.800000	2.5195e-10
29.750000	2.65462e-10
29.700000	2.79698e-10
29.650000	2.94695e-10
29.600000	3.10495e-10
29.550000	3.2714e-10
29.500000	3.44675e-10
29.450000	3.63148e-10
29.400000	3.8261e-10
29.350000	4.03112e-10
29.300000	4.24711e-10
29.250000	4.47464e-10
29.200000	4.71433e-10
29.150000	4.96684e-10
29.100000	5.23284e-10
29.050000	5.51306e-10
29.000000	5.80825e-10
28.950000	6.11921e-10
28.900000	6.44678e-10
28.850000	6.79184e-10
28.800000	7.15534e-10
28.750000	7.53824e-10
28.700000	7.94158e-10
28.650000	8.36646e-10
28.600000	8.81401e-10
28.550000	9.28545e-10
28.500000	9.78204e-10
28.450000	1.03051e-09
28.400000	1.08561e-09
28.350000	1.14365e-09
28.300000	1.20478e-09
28.250000	1.26918e-09
28.200000	1.337e-09
28.150000	1.40844e-09
28.100000	1.48369e-09
28.050000	1.56295e-09
28.000000	1.64644e-09
27.950000	1.73437e-09
27.900000	1.82698e-09
27.850000	1.92453e-09
27.800000	2.02727e-09
27.750000	2.13548e-09
27.700000	2.24945e-09
27.650000	2.36949e-09
27.600000	2.49592e-09
27.550000	2.62907e-09
27.500000	2.76931e-09
27.450000	2.91701e-09
27.400000	3.07256e-09
27.350000	3.23638e-09
27.300000	3.40892e-09
27.250000	3.59062e-09
27.200000	3.78199e-09
27.150000	3.98352e-09
27.100000	4.19576e-09
27.050000	4.41927e-09
27.000000	4.65466e-09
26.950000	4.90254e-09
26.900000	5.16359e-09
26.850000	5.4385e-09
26.800000	5.72799e-09
26.750000	6.03285e-09
26.700000	6.35388e-09
26.650000	6.69194e-09
26.600000	7.04793e-09
26.550000	7.42279e-09
26.500000	7.81753e-09
26.450000	8.2332e-09
26.400000	8.67089e-09
26.350000	9.13177e-09
26.300000	9.61707e-09
26.250000	1.01281e-08
26.200000	1.06661e-08
26.150000	1.12327e-08
26.100000	1.18292e-08
26.050000	1.24573e-08
26.000000	1.31187e-08
25.950000	1.3815e-08
25.900000	1.45481e-08
25.850000	1.53201e-08
25.800000	1.61328e-08
25.750000	1.69885e-08
25.700000	1.78894e-08
25.650000	1.88379e-08
25.600000	1.98365e-08
25.550000	2.08878e-08
25.500000	2.19946e-08
25.450000	2.31599e-08
25.400000	2.43866e-08
25.350000	2.56781e-08
25.300000	2.70377e-08
25.250000	2.8469e-08
25.200000	2.99758e-08
25.150000	3.15619e-08
25.100000	3.32317e-08
25.050000	3.49894e-08
25.000000	3.68397e-08
24.950000	3.87874e-08
24.900000	4.08377e-08
24.850000	4.29959e-08
24.800000	4.52676e-08
24.750000	4.76588e-08
24.700000	5.01758e-08
24.650000	5.28251e-08
24.600000	5.56136e-08
24.550000	5.85487e-08
24.500000	6.16379e-08
24.450000	6.48894e-08
24.400000	6.83116e-08
24.350000	7.19134e-08
24.300000	7.57042e-08
24.250000	7.96938e-08
24.200000	8.38927e-08
24.150000	8.83116e-08
24.100000	9.29622e-08
24.050000	9.78564e-08
24.000000	1.03007e-07
23.950000	1.08427e-07
23.900000	1.14131e-07
23.850000	1.20134e-07
23.800000	1.2645e-07
23.750000	1.33097e-07
23.700000	1.40091e-07
23.650000	1.4745e-07
23.600000	1.55195e-07
23.550000	1.63343e-07
23.500000	1.71917e-07
23.450000	1.80938e-07
23.400000	1.9043e-07
23.350000	2.00417e-07
23.300000	2.10925e-07
23.250000	2.2198e-07
23.200000	2.33611e-07
23.150000	2.45848e-07
23.100000	2.58721e-07
23.050000	2.72265e-07
23.000000	2.86513e-07
22.950000	3.01501e-07
22.900000	3.17269e-07
22.850000	3.33856e-07
22.800000	3.51303e-07
22.750000	3.69657e-07
22.700000	3.88963e-07
22.650000	4.0927e-07
22.600000	4.3063e-07
22.550000	4.53096e-07
22.500000	4.76727e-07
22.450000	5.0158e-07
22.400000	5.2772e-07
22.350000	5.55211e-07
22.300000	5.84124e-07
22.250000	6.14531e-07
22.200000	6.46508e-07
22.150000	6.80136e-07
22.100000	7.15499e-07
22.050000	7.52686e-07
22.000000	7.9179e-07
21.950000	8.32908e-07
21.900000	8.76144e-07
21.850000	9.21604e-07
21.800000	9.69403e-07
21.750000	1.01966e-06
21.700000	1.0725e-06
21.650000	1.12805e-06
21.600000	1.18645e-06
21.550000	1.24785e-06
21.500000	1.31239e-06
21.450000	1.38025e-06
21.400000	1.45157e-06
21.350000	1.52655e-06
21.300000	1.60535e-06
21.250000	1.68819e-06
21.200000	1.77526e-06
21.150000	1.86676e-06
21.100000	1.96294e-06
21.050000	2.06402e-06
21.000000	2.17024e-06
20.950000	2.28187e-06
20.900000	2.39918e-06
20.850000	2.52245e-06
20.800000	2.65198e-06
20.750000	2.78809e-06
20.700000	2.93109e-06
20.650000	3.08134e-06
20.600000	3.23919e-06
20.550000	3.40503e-06
20.500000	3.57925e-06
20.450000	3.76227e-06
20.400000	3.95452e-06
20.350000	4.15646e-06
20.300000	4.36858e-06
20.250000	4.59136e-06
20.200000	4.82535e-06
20.150000	5.07109e-06
20.100000	5.32916e-06
20.050000	5.60016e-06
20.000000	5.88474e-06
19.950000	6.18355e-06
19.900000	6.49729e-06
19.850000	6.8267e-06
19.800000	7.17253e-06
19.750000	7.53559e-06
19.700000	7.91671e-06
19.650000	8.31677e-06
19.600000	8.73668e-06
19.550000	9.17742e-06
19.500000	9.63997e-06
19.450000	1.01254e-05
19.400000	1.06348e-05
19.350000	1.11693e-05
19.300000	1.17302e-05
19.250000	1.23186e-05
19.200000	1.2936e-05
19.150000	1.35836e-05
19.100000	1.42629e-05
19.050000	1.49755e-05
19.000000	1.57228e-05
18.950000	1.65066e-05
18.900000	1.73285e-05
18.850000	1.81903e-05
18.800000	1.90939e-05
18.750000	2.00413e-05
18.700000	2.10344e-05
18.650000	2.20755e-05
18.600000	2.31666e-05
18.550000	2.43101e-05
18.500000	2.55085e-05
18.450000	2.67642e-05
18.400000	2.80798e-05
18.350000	2.9458e-05
18.300000	3.09018e-05
18.250000	3.2414e-05
18.200000	3.39976e-05
18.150000	3.5656e-05
18.100000	3.73924e-05
18.050000	3.92102e-05
18.000000	4.11131e-05
17.950000	4.31047e-05
17.900000	4.51889e-05
17.850000	4.73698e-05
17.800000	4.96514e-05
17.750000	5.20381e-05
17.700000	5.45343e-05
17.650000	5.71447e-05
17.600000	5.9874e-05
17.550000	6.27272e-05
17.500000	6.57093e-05
17.450000	6.88255e-05
17.400000	7.20815e-05
17.350000	7.54826e-05
17.300000	7.90347e-05
17.250000	8.27436e-05
17.200000	8.66155e-05
17.150000	9.06565e-05
17.100000	9.4873e-05
17.050000	9.92716e-05
17.000000	0.000103859
16.950000	0.000108641
16.900000	0.000113626
16.850000	0.000118821
16.800000	0.000124231
16.750000	0.000129865
16.700000	0.00013573
16.650000	0.000141833
16.600000	0.00014818
16.550000	0.00015478
16.500000	0.000161638
16.450000	0.000168763
16.400000	0.00017616
16.350000	0.000183836
16.300000	0.000191797
16.250000	0.000200048
16.200000	0.000208595
16.150000	0.000217442
16.100000	0.000226593
16.050000	0.00023605
16.000000	0.000245815
15.950000	0.00025589
15.900000	0.000266272
15.850000	0.00027696
15.800000	0.000287947
15.750000	0.000299228
15.700000	0.000310792
15.650000	0.000322627
15.600000	0.000334714
15.550000	0.000347033
15.500000	0.000359557
15.450000	0.000372252
15.400000	0.000385078
15.350000	0.000397984
15.300000	0.000410909
15.250000	0.000423778
15.200000	0.000436497
15.150000	0.000448951
15.100000	0.000460992
15.050000	0.00047243
15.000000	0.000483009
14.950000	0.000492361
14.900000	0.000499887
&
```
