## Supplementary material for "All-at-once RNA folding with 3D motif prediction framed by evolutionary information": RF01066_6C.cacofold.power

```
# Power analysis of CaCoFold structure 
#
# Powertype = SINGLE SUBSTITUTIONS
# covary  left_pos      right_pos    substitutions      power
#----------------------------------------------------------------
          1		48		9		0.28
          2		47		11		0.35
          3		45		6		0.16
          4		44		2		0.00
          5		43		16		0.50
          6		42		12		0.39
          8		41		8		0.24
          9		40		1		0.00
          10		39		12		0.39
          11		38		3		0.02
          12		37		7		0.20
          13		36		8		0.24
          14		35		4		0.07
          54		93		2		0.00
          55		92		4		0.07
          56		91		4		0.07
          57		90		0		0.00
          58		89		10		0.32
          59		88		3		0.02
          60		87		4		0.07
          61		86		4		0.07
          62		85		6		0.16
          63		84		3		0.02
          64		83		4		0.07
          65		82		6		0.16
          66		81		3		0.02
#
# BPAIRS 26
# avg substitutions per BP  5.8
# BPAIRS expected to covary 3.9 +/- 1.7
# BPAIRS observed to covary 0
#
```
