## Supplementary material for "All-at-once RNA folding with 3D motif prediction framed by evolutionary information": RF01066_6C.helixcov

```
# RMs = 2 L = 97

# RM_HELIX NESTED 2-14 35-48, nbp = 12 nbp_cov = 0
# pvals: 0.768781,0.937895,0.657459,0.521479,0.185132,0.960589,0.397769,0.836397,0.628838,0.206011,0.809008,0.971096
# aggregated NONE
NESTED  :<<<<<<<<<<<<__________>>>>>>>>>>->>::::::::::::::::::::::::::::::::::::::::::
        ::::::::::::::::::::::::::::::::::::::::::::::::::::::::::::::::::::::::::::::

# RM_HELIX NESTED 54-66 81-93, nbp = 13 nbp_cov = 0
# pvals: 0.572611,0.168282,0.887346,0.397769,0.168282,0.572611,0.859873,0.397769,0.192308,0.0108891,0.020979,0.232517,0.898651
# aggregated NONE
NESTED  ::::::::::::::::::::::::::::::::::::<<<<<<<<<<<<<____________>>>>>>>>>>>>>::::
        ::::::::::::::::::::::::::::::::::::::::::::::::::::::::::::::::::::::::::::::
```
