## Supplementary material for "All-at-once RNA folding with 3D motif prediction framed by evolutionary information": RF01066_6C.surv

```
7.249682	0.04
6.150672	0.08
1.372367	0.16
1.133451	0.2
1.037885	0.24
0.846753	0.28
0.512272	0.32
-0.013342	0.44
-0.300040	0.48
-0.491172	0.56
-0.682305	0.6
-0.777871	0.64
-1.207918	0.68
-1.399050	0.72
-1.542400	0.76
-1.685749	0.8
-1.876881	0.84
-1.972447	0.88
-2.402494	0.92
-2.784759	0.96
-3.023674	1
&
12.123554	0.000335796
11.406808	0.000671592
11.072327	0.00100739
10.737845	0.00134318
9.591052	0.00167898
7.966428	0.00201478
7.918645	0.00235057
7.823079	0.00268637
7.297465	0.00302216
7.249682	0.00335796
7.058550	0.00402955
7.010767	0.00436535
6.915201	0.00537273
6.867418	0.00570853
6.819635	0.00671592
6.724069	0.00705171
6.676286	0.0077233
6.532937	0.0080591
6.485153	0.0083949
6.389587	0.00940228
6.341804	0.00973808
6.294021	0.0104097
6.198455	0.0110813
6.055106	0.0120887
6.007323	0.0124244
5.911757	0.0137676
5.863974	0.0141034
5.816191	0.0144392
5.768408	0.014775
5.720625	0.0161182
5.672842	0.0174614
5.625059	0.018133
5.529492	0.0188046
5.481709	0.0194762
5.433926	0.0204835
5.338360	0.0214909
5.290577	0.0218267
5.242794	0.0224983
5.195011	0.0228341
5.147228	0.0235057
5.099445	0.0251847
5.051662	0.0261921
5.003879	0.0275353
4.956096	0.0282069
4.860530	0.0285426
4.812747	0.0292142
4.764964	0.0298858
4.717181	0.031229
4.669397	0.0319006
4.621614	0.0325722
4.573831	0.0335796
4.526048	0.034587
4.478265	0.0352586
4.382699	0.036266
4.287133	0.0366017
4.239350	0.0369375
4.191567	0.0376091
4.143784	0.0386165
4.096001	0.0406313
4.048218	0.0409671
4.000435	0.0419745
3.952652	0.0446608
3.904869	0.046004
3.857086	0.0480188
3.809302	0.0490262
3.761519	0.0496978
3.665953	0.0530557
3.618170	0.0547347
3.570387	0.0564137
3.474821	0.0584285
3.427038	0.0601075
3.379255	0.0614506
3.331472	0.0617864
3.283689	0.064137
3.235906	0.0644728
3.188123	0.065816
3.140340	0.0664876
3.092557	0.0681666
3.044774	0.0685024
2.996991	0.0691739
2.949208	0.0705171
2.901424	0.0718603
2.853641	0.0732035
2.805858	0.0752183
2.758075	0.077233
2.710292	0.0785762
2.662509	0.0795836
2.614726	0.0809268
2.566943	0.0815984
2.519160	0.0826058
2.471377	0.0832774
2.423594	0.0856279
2.375811	0.0879785
2.328028	0.0899933
2.280245	0.0913365
2.232462	0.0943586
2.184679	0.0960376
2.136896	0.0967092
2.089113	0.098724
2.041330	0.0997314
1.993546	0.10141
1.945763	0.103089
1.897980	0.106111
1.850197	0.107455
1.802414	0.109134
1.754631	0.110141
1.659065	0.112827
1.611282	0.116185
1.563499	0.117193
1.515716	0.119543
1.467933	0.120551
1.420150	0.122565
1.372367	0.123573
1.324584	0.125252
1.276801	0.128274
1.229018	0.130289
1.181235	0.132304
1.133451	0.133311
1.085668	0.134654
1.037885	0.137676
0.990102	0.143049
0.942319	0.14775
0.894536	0.149093
0.846753	0.152116
0.798970	0.159503
0.751187	0.162189
0.703404	0.16454
0.655621	0.168234
0.607838	0.172935
0.560055	0.179315
0.512272	0.183009
0.464489	0.188717
0.416706	0.192411
0.368923	0.197784
0.321140	0.202149
0.273357	0.209201
0.225573	0.213902
0.177790	0.216924
0.130007	0.219946
0.082224	0.226662
0.034441	0.231363
-0.013342	0.569174
-0.061125	0.57589
-0.108908	0.58227
-0.156691	0.590329
-0.204474	0.60141
-0.252257	0.606783
-0.300040	0.613835
-0.347823	0.62458
-0.395606	0.634654
-0.443389	0.647079
-0.491172	0.658831
-0.538955	0.67092
-0.586738	0.680994
-0.634521	0.692747
-0.682305	0.706179
-0.730088	0.720618
-0.777871	0.732371
-0.825654	0.744795
-0.873437	0.755541
-0.921220	0.768301
-0.969003	0.774681
-1.016786	0.78274
-1.064569	0.792814
-1.112352	0.802552
-1.160135	0.813633
-1.207918	0.823036
-1.255701	0.833445
-1.303484	0.844527
-1.351267	0.854265
-1.399050	0.86266
-1.446833	0.871054
-1.494616	0.879449
-1.542400	0.884486
-1.590183	0.890531
-1.637966	0.896911
-1.685749	0.901612
-1.733532	0.907992
-1.781315	0.914708
-1.829098	0.920081
-1.876881	0.925789
-1.924664	0.933512
-1.972447	0.936199
-2.020230	0.939221
-2.068013	0.941907
-2.115796	0.945601
-2.163579	0.948623
-2.211362	0.953996
-2.259145	0.956682
-2.306928	0.959033
-2.354711	0.961383
-2.402494	0.963734
-2.450278	0.965749
-2.498061	0.967092
-2.545844	0.969107
-2.593627	0.971457
-2.641410	0.974815
-2.689193	0.975823
-2.736976	0.977166
-2.784759	0.978509
-2.832542	0.979852
-2.880325	0.980188
-2.928108	0.981867
-2.975891	0.982539
-3.023674	0.984553
-3.071457	0.986568
-3.119240	0.98724
-3.167023	0.987911
-3.214806	0.989926
-3.262589	0.990934
-3.310372	0.991269
-3.358156	0.992277
-3.405939	0.993284
-3.453722	0.99362
-3.501505	0.994291
-3.549288	0.994627
-3.597071	0.995299
-3.788203	0.995635
-3.835986	0.996306
-3.883769	0.997314
-4.170467	0.997649
-4.218251	0.997985
-4.409383	0.998321
-4.552732	0.998657
-4.600515	0.999664
-5.221695	1
&
16.710727	1.665e-05
16.662944	3.33e-05
15.755066	6.66001e-05
15.611717	8.32501e-05
15.563934	9.99001e-05
15.372801	0.00011655
15.038320	0.0001332
14.799405	0.0001665
14.751622	0.00018315
13.939310	0.0001998
13.748178	0.00021645
13.557045	0.0002331
13.509262	0.00024975
13.461479	0.00028305
13.413696	0.000333
13.365913	0.00034965
13.126998	0.0003663
13.079215	0.00038295
12.935866	0.0003996
12.888083	0.00044955
12.840300	0.0004662
12.792517	0.00048285
12.696950	0.0004995
12.458035	0.000516151
12.410252	0.000532801
12.362469	0.000549451
12.314686	0.000566101
12.266903	0.000632701
12.219120	0.000666001
12.123554	0.000682651
12.075771	0.000699301
12.027988	0.000715951
11.980205	0.000765901
11.932422	0.000782551
11.884639	0.000815851
11.741289	0.000865801
11.693506	0.000882451
11.645723	0.000899101
11.597940	0.000932401
11.502374	0.000965701
11.454591	0.0010323
11.406808	0.00104895
11.359025	0.0010656
11.263459	0.0010989
11.215676	0.00114885
11.167893	0.0011988
11.120110	0.00124875
11.072327	0.00128205
11.024544	0.00131535
10.976761	0.001332
10.928977	0.0013986
10.881194	0.00148185
10.833411	0.00151515
10.785628	0.00154845
10.737845	0.0015651
10.690062	0.00164835
10.642279	0.001665
10.594496	0.00171495
10.546713	0.0017649
10.498930	0.0018315
10.451147	0.0018648
10.403364	0.0018981
10.355581	0.00194805
10.307798	0.0020313
10.260015	0.0021312
10.212232	0.0021978
10.164449	0.00228105
10.116666	0.0023643
10.068883	0.0024309
10.021099	0.00248085
9.973316	0.0025308
9.925533	0.00258075
9.877750	0.0026307
9.829967	0.002664
9.782184	0.0027306
9.734401	0.00278055
9.686618	0.0028305
9.638835	0.00288045
9.591052	0.0030303
9.543269	0.0030636
9.495486	0.0031302
9.447703	0.00321345
9.399920	0.00328005
9.352137	0.0034299
9.304354	0.0034965
9.256571	0.00364635
9.208788	0.0037296
9.161004	0.00387945
9.113221	0.00391275
9.065438	0.0040293
9.017655	0.0041625
8.969872	0.0042957
8.922089	0.00441225
8.874306	0.00457875
8.826523	0.00471195
8.778740	0.00481185
8.730957	0.00501166
8.683174	0.00514486
8.635391	0.00529471
8.587608	0.00537796
8.539825	0.00551116
8.492042	0.00564436
8.444259	0.00576091
8.396476	0.00591076
8.348693	0.00606061
8.300910	0.00622711
8.253126	0.00641026
8.205343	0.00656011
8.157560	0.00662671
8.109777	0.00675991
8.061994	0.00684316
8.014211	0.00704296
7.966428	0.00725941
7.918645	0.00747586
7.870862	0.00765901
7.823079	0.00782551
7.775296	0.00802531
7.727513	0.00817516
7.679730	0.00840826
7.631947	0.00857476
7.584164	0.00894106
7.536381	0.00932401
7.488598	0.00952381
7.440815	0.00980686
7.393032	0.0101565
7.345248	0.0104396
7.297465	0.0107559
7.249682	0.0108891
7.201899	0.0112221
7.154116	0.0115551
7.106333	0.0119048
7.058550	0.0122378
7.010767	0.0126374
6.962984	0.0130203
6.915201	0.0133866
6.867418	0.0137196
6.819635	0.0140859
6.771852	0.0145355
6.724069	0.0149517
6.676286	0.0155012
6.628503	0.0159674
6.580720	0.0164336
6.532937	0.0169331
6.485153	0.0171662
6.437370	0.0177489
6.389587	0.0182484
6.341804	0.0189311
6.294021	0.0193307
6.246238	0.0198635
6.198455	0.020363
6.150672	0.020979
6.102889	0.0214619
6.055106	0.0220113
6.007323	0.0226274
5.959540	0.0237596
5.911757	0.0243756
5.863974	0.0250416
5.816191	0.0259241
5.768408	0.0267899
5.720625	0.0273393
5.672842	0.0280053
5.625059	0.0287046
5.577275	0.0292374
5.529492	0.0299201
5.481709	0.030636
5.433926	0.031302
5.386143	0.0321179
5.338360	0.0329504
5.290577	0.0337163
5.242794	0.0345987
5.195011	0.0355644
5.147228	0.0361971
5.099445	0.0368964
5.051662	0.0376124
5.003879	0.0384615
4.956096	0.0393107
4.908313	0.0401931
4.860530	0.0411422
4.812747	0.0420746
4.764964	0.0428571
4.717181	0.0437562
4.669397	0.0444722
4.621614	0.045338
4.573831	0.0464868
4.526048	0.0474858
4.478265	0.0483516
4.430482	0.0495005
4.382699	0.0503164
4.334916	0.051049
4.287133	0.0519814
4.239350	0.0530803
4.191567	0.0541792
4.143784	0.0550783
4.096001	0.0562937
4.048218	0.0572927
4.000435	0.058325
3.952652	0.0594239
3.904869	0.0606893
3.857086	0.061705
3.809302	0.06332
3.761519	0.0645188
3.713736	0.0657176
3.665953	0.0671162
3.618170	0.0680819
3.570387	0.0694972
3.522604	0.0707792
3.474821	0.0721945
3.427038	0.0737429
3.379255	0.0751748
3.331472	0.0767066
3.283689	0.0782717
3.235906	0.0799867
3.188123	0.0816517
3.140340	0.0831668
3.092557	0.0848818
3.044774	0.0863303
2.996991	0.0882451
2.949208	0.0899267
2.901424	0.0913919
2.853641	0.0933733
2.805858	0.0953213
2.758075	0.0973693
2.710292	0.0991009
2.662509	0.100849
2.614726	0.102847
2.566943	0.105128
2.519160	0.107043
2.471377	0.108841
2.423594	0.110939
2.375811	0.112821
2.328028	0.114669
2.280245	0.116883
2.232462	0.119181
2.184679	0.121312
2.136896	0.123593
2.089113	0.125841
2.041330	0.128322
1.993546	0.130936
1.945763	0.133333
1.897980	0.135548
1.850197	0.137979
1.802414	0.140926
1.754631	0.143856
1.706848	0.146953
1.659065	0.149684
1.611282	0.152564
1.563499	0.155644
1.515716	0.158575
1.467933	0.161489
1.420150	0.165218
1.372367	0.168282
1.324584	0.171545
1.276801	0.174659
1.229018	0.178338
1.181235	0.181652
1.133451	0.185132
1.085668	0.188678
1.037885	0.192308
0.990102	0.195921
0.942319	0.198701
0.894536	0.202381
0.846753	0.206011
0.798970	0.209724
0.751187	0.21337
0.703404	0.217216
0.655621	0.221195
0.607838	0.224625
0.560055	0.228488
0.512272	0.232517
0.464489	0.236547
0.416706	0.241442
0.368923	0.246254
0.321140	0.251332
0.273357	0.256294
0.225573	0.261722
0.177790	0.267632
0.130007	0.27361
0.082224	0.279953
0.034441	0.286563
-0.013342	0.397769
-0.061125	0.420746
-0.108908	0.450849
-0.156691	0.474209
-0.204474	0.493523
-0.252257	0.507659
-0.300040	0.521479
-0.347823	0.53355
-0.395606	0.546553
-0.443389	0.559257
-0.491172	0.572611
-0.538955	0.585681
-0.586738	0.599284
-0.634521	0.614302
-0.682305	0.628838
-0.730088	0.642791
-0.777871	0.657459
-0.825654	0.671062
-0.873437	0.684282
-0.921220	0.696753
-0.969003	0.709307
-1.016786	0.722045
-1.064569	0.734282
-1.112352	0.745788
-1.160135	0.757359
-1.207918	0.768781
-1.255701	0.779637
-1.303484	0.789927
-1.351267	0.799817
-1.399050	0.809008
-1.446833	0.818032
-1.494616	0.827473
-1.542400	0.836397
-1.590183	0.844755
-1.637966	0.852181
-1.685749	0.859873
-1.733532	0.867849
-1.781315	0.875075
-1.829098	0.881252
-1.876881	0.887346
-1.924664	0.893407
-1.972447	0.898651
-2.020230	0.90338
-2.068013	0.908208
-2.115796	0.91312
-2.163579	0.917732
-2.211362	0.922294
-2.259145	0.92639
-2.306928	0.930336
-2.354711	0.934232
-2.402494	0.937895
-2.450278	0.941142
-2.498061	0.943989
-2.545844	0.947652
-2.593627	0.950216
-2.641410	0.953147
-2.689193	0.955828
-2.736976	0.958342
-2.784759	0.960589
-2.832542	0.962737
-2.880325	0.964935
-2.928108	0.966866
-2.975891	0.968815
-3.023674	0.971096
-3.071457	0.973027
-3.119240	0.974625
-3.167023	0.97619
-3.214806	0.977739
-3.262589	0.978921
-3.310372	0.980486
-3.358156	0.981685
-3.405939	0.98285
-3.453722	0.983783
-3.501505	0.984998
-3.549288	0.985847
-3.597071	0.986863
-3.644854	0.987612
-3.692637	0.988378
-3.740420	0.989061
-3.788203	0.989827
-3.835986	0.99041
-3.883769	0.990976
-3.931552	0.991575
-3.979335	0.992191
-4.027118	0.992757
-4.074901	0.993257
-4.122684	0.99374
-4.170467	0.994206
-4.218251	0.994472
-4.266034	0.994888
-4.313817	0.995138
-4.361600	0.995554
-4.409383	0.995821
-4.457166	0.996154
-4.504949	0.99637
-4.552732	0.996687
-4.600515	0.997003
-4.648298	0.997236
-4.696081	0.997519
-4.743864	0.997719
-4.791647	0.997952
-4.839430	0.998069
-4.887213	0.998352
-4.934996	0.998435
-4.982779	0.998518
-5.030562	0.998618
-5.078345	0.998701
-5.126129	0.998818
-5.173912	0.998951
-5.221695	0.999051
-5.269478	0.999134
-5.317261	0.999234
-5.365044	0.999317
-5.412827	0.999384
-5.460610	0.999417
-5.508393	0.999451
-5.556176	0.999534
-5.603959	0.9996
-5.651742	0.999634
-5.699525	0.9997
-5.747308	0.999717
-5.795091	0.999734
-5.890657	0.999767
-5.938440	0.999784
-5.986223	0.999817
-6.081790	0.999833
-6.129573	0.999867
-6.320705	0.999883
-6.368488	0.9999
-6.416271	0.999933
-6.655186	0.99995
-6.750752	0.999967
-6.989668	0.999983
-7.658630	1
&
43.851501	7.8377e-18
43.803718	8.25347e-18
43.755935	8.69127e-18
43.708152	9.15229e-18
43.660369	9.63774e-18
43.612586	1.01489e-17
43.564803	1.06872e-17
43.517020	1.1254e-17
43.469237	1.18509e-17
43.421454	1.24793e-17
43.373671	1.31411e-17
43.325888	1.3838e-17
43.278105	1.45717e-17
43.230322	1.53444e-17
43.182539	1.6158e-17
43.134756	1.70147e-17
43.086973	1.79168e-17
43.039190	1.88667e-17
42.991406	1.98669e-17
42.943623	2.09201e-17
42.895840	2.2029e-17
42.848057	2.31968e-17
42.800274	2.44263e-17
42.752491	2.57211e-17
42.704708	2.70843e-17
42.656925	2.85198e-17
42.609142	3.00313e-17
42.561359	3.16229e-17
42.513576	3.32987e-17
42.465793	3.50633e-17
42.418010	3.69213e-17
42.370227	3.88777e-17
42.322444	4.09377e-17
42.274661	4.31067e-17
42.226878	4.53906e-17
42.179095	4.77954e-17
42.131311	5.03275e-17
42.083528	5.29936e-17
42.035745	5.58009e-17
41.987962	5.87568e-17
41.940179	6.18691e-17
41.892396	6.51461e-17
41.844613	6.85966e-17
41.796830	7.22297e-17
41.749047	7.60551e-17
41.701264	8.00829e-17
41.653481	8.43238e-17
41.605698	8.87891e-17
41.557915	9.34907e-17
41.510132	9.8441e-17
41.462349	1.03653e-16
41.414566	1.09141e-16
41.366783	1.1492e-16
41.319000	1.21004e-16
41.271217	1.27409e-16
41.223433	1.34154e-16
41.175650	1.41256e-16
41.127867	1.48733e-16
41.080084	1.56605e-16
41.032301	1.64894e-16
40.984518	1.73621e-16
40.936735	1.8281e-16
40.888952	1.92484e-16
40.841169	2.0267e-16
40.793386	2.13395e-16
40.745603	2.24687e-16
40.697820	2.36575e-16
40.650037	2.49092e-16
40.602254	2.62271e-16
40.554471	2.76147e-16
40.506688	2.90756e-16
40.458905	3.06137e-16
40.411122	3.22331e-16
40.363338	3.39381e-16
40.315555	3.57332e-16
40.267772	3.76232e-16
40.219989	3.9613e-16
40.172206	4.1708e-16
40.124423	4.39137e-16
40.076640	4.62359e-16
40.028857	4.86808e-16
39.981074	5.12549e-16
39.933291	5.3965e-16
39.885508	5.68182e-16
39.837725	5.98221e-16
39.789942	6.29848e-16
39.742159	6.63144e-16
39.694376	6.982e-16
39.646593	7.35106e-16
39.598810	7.73962e-16
39.551027	8.14869e-16
39.503244	8.57937e-16
39.455460	9.03279e-16
39.407677	9.51014e-16
39.359894	1.00127e-15
39.312111	1.05418e-15
39.264328	1.10988e-15
39.216545	1.16852e-15
39.168762	1.23026e-15
39.120979	1.29526e-15
39.073196	1.36369e-15
39.025413	1.43573e-15
38.977630	1.51157e-15
38.929847	1.59141e-15
38.882064	1.67547e-15
38.834281	1.76396e-15
38.786498	1.85712e-15
38.738715	1.9552e-15
38.690932	2.05845e-15
38.643149	2.16715e-15
38.595366	2.28158e-15
38.547582	2.40205e-15
38.499799	2.52887e-15
38.452016	2.66238e-15
38.404233	2.80294e-15
38.356450	2.9509e-15
38.308667	3.10667e-15
38.260884	3.27065e-15
38.213101	3.44328e-15
38.165318	3.62502e-15
38.117535	3.81633e-15
38.069752	4.01773e-15
38.021969	4.22975e-15
37.974186	4.45294e-15
37.926403	4.6879e-15
37.878620	4.93524e-15
37.830837	5.19562e-15
37.783054	5.46972e-15
37.735271	5.75827e-15
37.687487	6.06202e-15
37.639704	6.38178e-15
37.591921	6.71838e-15
37.544138	7.07273e-15
37.496355	7.44573e-15
37.448572	7.83839e-15
37.400789	8.25174e-15
37.353006	8.68686e-15
37.305223	9.14489e-15
37.257440	9.62705e-15
37.209657	1.01346e-14
37.161874	1.06689e-14
37.114091	1.12313e-14
37.066308	1.18233e-14
37.018525	1.24465e-14
36.970742	1.31025e-14
36.922959	1.37931e-14
36.875176	1.452e-14
36.827393	1.52852e-14
36.779609	1.60906e-14
36.731826	1.69384e-14
36.684043	1.78309e-14
36.636260	1.87703e-14
36.588477	1.97592e-14
36.540694	2.08001e-14
36.492911	2.18957e-14
36.445128	2.3049e-14
36.397345	2.4263e-14
36.349562	2.55409e-14
36.301779	2.68859e-14
36.253996	2.83017e-14
36.206213	2.9792e-14
36.158430	3.13607e-14
36.110647	3.30118e-14
36.062864	3.47498e-14
36.015081	3.65791e-14
35.967298	3.85047e-14
35.919515	4.05315e-14
35.871731	4.26648e-14
35.823948	4.49103e-14
35.776165	4.72738e-14
35.728382	4.97615e-14
35.680599	5.238e-14
35.632816	5.51361e-14
35.585033	5.8037e-14
35.537250	6.10903e-14
35.489467	6.43041e-14
35.441684	6.76868e-14
35.393901	7.12471e-14
35.346118	7.49945e-14
35.298335	7.89387e-14
35.250552	8.30901e-14
35.202769	8.74595e-14
35.154986	9.20583e-14
35.107203	9.68987e-14
35.059420	1.01993e-13
35.011636	1.07355e-13
34.963853	1.12999e-13
34.916070	1.18939e-13
34.868287	1.2519e-13
34.820504	1.3177e-13
34.772721	1.38695e-13
34.724938	1.45984e-13
34.677155	1.53655e-13
34.629372	1.61728e-13
34.581589	1.70225e-13
34.533806	1.79168e-13
34.486023	1.88581e-13
34.438240	1.98486e-13
34.390457	2.08912e-13
34.342674	2.19884e-13
34.294891	2.31432e-13
34.247108	2.43585e-13
34.199325	2.56376e-13
34.151542	2.69837e-13
34.103758	2.84004e-13
34.055975	2.98914e-13
34.008192	3.14606e-13
33.960409	3.31119e-13
33.912626	3.48499e-13
33.864843	3.66789e-13
33.817060	3.86038e-13
33.769277	4.06295e-13
33.721494	4.27614e-13
33.673711	4.5005e-13
33.625928	4.7366e-13
33.578145	4.98508e-13
33.530362	5.24658e-13
33.482579	5.52176e-13
33.434796	5.81136e-13
33.387013	6.11613e-13
33.339230	6.43685e-13
33.291447	6.77436e-13
33.243664	7.12955e-13
33.195880	7.50332e-13
33.148097	7.89666e-13
33.100314	8.31059e-13
33.052531	8.74618e-13
33.004748	9.20456e-13
32.956965	9.68693e-13
32.909182	1.01945e-12
32.861399	1.07287e-12
32.813616	1.12908e-12
32.765833	1.18823e-12
32.718050	1.25047e-12
32.670267	1.31597e-12
32.622484	1.3849e-12
32.574701	1.45743e-12
32.526918	1.53375e-12
32.479135	1.61406e-12
32.431352	1.69856e-12
32.383569	1.78749e-12
32.335785	1.88106e-12
32.288002	1.97952e-12
32.240219	2.08313e-12
32.192436	2.19215e-12
32.144653	2.30686e-12
32.096870	2.42757e-12
32.049087	2.55458e-12
32.001304	2.68823e-12
31.953521	2.82886e-12
31.905738	2.97682e-12
31.857955	3.13252e-12
31.810172	3.29634e-12
31.762389	3.46872e-12
31.714606	3.65009e-12
31.666823	3.84092e-12
31.619040	4.04172e-12
31.571257	4.253e-12
31.523474	4.47529e-12
31.475691	4.70919e-12
31.427907	4.95528e-12
31.380124	5.21422e-12
31.332341	5.48665e-12
31.284558	5.7733e-12
31.236775	6.07489e-12
31.188992	6.3922e-12
31.141209	6.72605e-12
31.093426	7.07731e-12
31.045643	7.44688e-12
30.997860	7.83571e-12
30.950077	8.24479e-12
30.902294	8.6752e-12
30.854511	9.12802e-12
30.806728	9.60443e-12
30.758945	1.01057e-11
30.711162	1.0633e-11
30.663379	1.11878e-11
30.615596	1.17715e-11
30.567813	1.23855e-11
30.520029	1.30316e-11
30.472246	1.37112e-11
30.424463	1.44263e-11
30.376680	1.51785e-11
30.328897	1.59699e-11
30.281114	1.68025e-11
30.233331	1.76783e-11
30.185548	1.85998e-11
30.137765	1.95691e-11
30.089982	2.05889e-11
30.042199	2.16616e-11
29.994416	2.27902e-11
29.946633	2.39774e-11
29.898850	2.52263e-11
29.851067	2.65402e-11
29.803284	2.79223e-11
29.755501	2.93762e-11
29.707718	3.09057e-11
29.659934	3.25146e-11
29.612151	3.4207e-11
29.564368	3.59874e-11
29.516585	3.78602e-11
29.468802	3.98302e-11
29.421019	4.19025e-11
29.373236	4.40824e-11
29.325453	4.63753e-11
29.277670	4.87873e-11
29.229887	5.13244e-11
29.182104	5.39932e-11
29.134321	5.68003e-11
29.086538	5.97531e-11
29.038755	6.28589e-11
28.990972	6.61259e-11
28.943189	6.95621e-11
28.895406	7.31765e-11
28.847623	7.69782e-11
28.799840	8.09769e-11
28.752056	8.51829e-11
28.704273	8.96066e-11
28.656490	9.42596e-11
28.608707	9.91535e-11
28.560924	1.04301e-10
28.513141	1.09715e-10
28.465358	1.15409e-10
28.417575	1.21398e-10
28.369792	1.27697e-10
28.322009	1.34321e-10
28.274226	1.41289e-10
28.226443	1.48617e-10
28.178660	1.56324e-10
28.130877	1.64429e-10
28.083094	1.72954e-10
28.035311	1.81919e-10
27.987528	1.91348e-10
27.939745	2.01264e-10
27.891962	2.11692e-10
27.844178	2.2266e-10
27.796395	2.34193e-10
27.748612	2.46323e-10
27.700829	2.59079e-10
27.653046	2.72493e-10
27.605263	2.86601e-10
27.557480	3.01436e-10
27.509697	3.17037e-10
27.461914	3.33442e-10
27.414131	3.50695e-10
27.366348	3.68837e-10
27.318565	3.87915e-10
27.270782	4.07976e-10
27.222999	4.29072e-10
27.175216	4.51255e-10
27.127433	4.74582e-10
27.079650	4.9911e-10
27.031867	5.24903e-10
26.984083	5.52023e-10
26.936300	5.80541e-10
26.888517	6.10527e-10
26.840734	6.42057e-10
26.792951	6.75209e-10
26.745168	7.10068e-10
26.697385	7.46721e-10
26.649602	7.85259e-10
26.601819	8.25779e-10
26.554036	8.68383e-10
26.506253	9.13178e-10
26.458470	9.60275e-10
26.410687	1.00979e-09
26.362904	1.06186e-09
26.315121	1.11659e-09
26.267338	1.17414e-09
26.219555	1.23465e-09
26.171772	1.29826e-09
26.123989	1.36513e-09
26.076205	1.43544e-09
26.028422	1.50936e-09
25.980639	1.58707e-09
25.932856	1.66876e-09
25.885073	1.75465e-09
25.837290	1.84494e-09
25.789507	1.93985e-09
25.741724	2.03963e-09
25.693941	2.14453e-09
25.646158	2.2548e-09
25.598375	2.37071e-09
25.550592	2.49256e-09
25.502809	2.62065e-09
25.455026	2.75529e-09
25.407243	2.89683e-09
25.359460	3.0456e-09
25.311677	3.20199e-09
25.263894	3.36637e-09
25.216111	3.53915e-09
25.168327	3.72077e-09
25.120544	3.91167e-09
25.072761	4.11232e-09
25.024978	4.32322e-09
24.977195	4.54489e-09
24.929412	4.77788e-09
24.881629	5.02275e-09
24.833846	5.28013e-09
24.786063	5.55063e-09
24.738280	5.83493e-09
24.690497	6.13372e-09
24.642714	6.44775e-09
24.594931	6.77778e-09
24.547148	7.12463e-09
24.499365	7.48914e-09
24.451582	7.87221e-09
24.403799	8.27479e-09
24.356016	8.69786e-09
24.308232	9.14245e-09
24.260449	9.60966e-09
24.212666	1.01006e-08
24.164883	1.06166e-08
24.117100	1.11587e-08
24.069317	1.17284e-08
24.021534	1.23271e-08
23.973751	1.29561e-08
23.925968	1.36171e-08
23.878185	1.43116e-08
23.830402	1.50414e-08
23.782619	1.58082e-08
23.734836	1.66138e-08
23.687053	1.74603e-08
23.639270	1.83497e-08
23.591487	1.92842e-08
23.543704	2.0266e-08
23.495921	2.12975e-08
23.448138	2.23813e-08
23.400354	2.35198e-08
23.352571	2.4716e-08
23.304788	2.59726e-08
23.257005	2.72928e-08
23.209222	2.86797e-08
23.161439	3.01366e-08
23.113656	3.16671e-08
23.065873	3.32749e-08
23.018090	3.49639e-08
22.970307	3.6738e-08
22.922524	3.86016e-08
22.874741	4.05592e-08
22.826958	4.26154e-08
22.779175	4.47752e-08
22.731392	4.70438e-08
22.683609	4.94266e-08
22.635826	5.19293e-08
22.588043	5.45579e-08
22.540260	5.73187e-08
22.492476	6.02183e-08
22.444693	6.32635e-08
22.396910	6.64618e-08
22.349127	6.98206e-08
22.301344	7.3348e-08
22.253561	7.70523e-08
22.205778	8.09425e-08
22.157995	8.50276e-08
22.110212	8.93175e-08
22.062429	9.38222e-08
22.014646	9.85525e-08
21.966863	1.0352e-07
21.919080	1.08735e-07
21.871297	1.14211e-07
21.823514	1.19961e-07
21.775731	1.25999e-07
21.727948	1.32337e-07
21.680165	1.38992e-07
21.632381	1.4598e-07
21.584598	1.53315e-07
21.536815	1.61017e-07
21.489032	1.69102e-07
21.441249	1.77589e-07
21.393466	1.86499e-07
21.345683	1.95853e-07
21.297900	2.05671e-07
21.250117	2.15978e-07
21.202334	2.26797e-07
21.154551	2.38152e-07
21.106768	2.50072e-07
21.058985	2.62582e-07
21.011202	2.75713e-07
20.963419	2.89494e-07
20.915636	3.03958e-07
20.867853	3.19138e-07
20.820070	3.35069e-07
20.772287	3.51787e-07
20.724503	3.69331e-07
20.676720	3.87742e-07
20.628937	4.07062e-07
20.581154	4.27334e-07
20.533371	4.48606e-07
20.485588	4.70926e-07
20.437805	4.94345e-07
20.390022	5.18917e-07
20.342239	5.44697e-07
20.294456	5.71744e-07
20.246673	6.00119e-07
20.198890	6.29888e-07
20.151107	6.61116e-07
20.103324	6.93875e-07
20.055541	7.2824e-07
20.007758	7.64286e-07
19.959975	8.02096e-07
19.912192	8.41754e-07
19.864409	8.8335e-07
19.816625	9.26976e-07
19.768842	9.72731e-07
19.721059	1.02072e-06
19.673276	1.07104e-06
19.625493	1.12381e-06
19.577710	1.17915e-06
19.529927	1.23717e-06
19.482144	1.29802e-06
19.434361	1.36182e-06
19.386578	1.42871e-06
19.338795	1.49884e-06
19.291012	1.57236e-06
19.243229	1.64945e-06
19.195446	1.73025e-06
19.147663	1.81496e-06
19.099880	1.90375e-06
19.052097	1.99682e-06
19.004314	2.09437e-06
18.956530	2.19662e-06
18.908747	2.30378e-06
18.860964	2.41608e-06
18.813181	2.53377e-06
18.765398	2.6571e-06
18.717615	2.78633e-06
18.669832	2.92174e-06
18.622049	3.06363e-06
18.574266	3.21228e-06
18.526483	3.36802e-06
18.478700	3.53117e-06
18.430917	3.70209e-06
18.383134	3.88112e-06
18.335351	4.06865e-06
18.287568	4.26507e-06
18.239785	4.4708e-06
18.192002	4.68625e-06
18.144219	4.91187e-06
18.096436	5.14814e-06
18.048652	5.39554e-06
18.000869	5.65458e-06
17.953086	5.9258e-06
17.905303	6.20974e-06
17.857520	6.50699e-06
17.809737	6.81814e-06
17.761954	7.14384e-06
17.714171	7.48474e-06
17.666388	7.84152e-06
17.618605	8.2149e-06
17.570822	8.60563e-06
17.523039	9.01448e-06
17.475256	9.44226e-06
17.427473	9.88982e-06
17.379690	1.0358e-05
17.331907	1.08478e-05
17.284124	1.13602e-05
17.236341	1.1896e-05
17.188558	1.24564e-05
17.140774	1.30424e-05
17.092991	1.36553e-05
17.045208	1.4296e-05
16.997425	1.49659e-05
16.949642	1.56661e-05
16.901859	1.63982e-05
16.854076	1.71633e-05
16.806293	1.79629e-05
16.758510	1.87985e-05
16.710727	1.96716e-05
16.662944	2.05838e-05
16.615161	2.15368e-05
16.567378	2.25323e-05
16.519595	2.35721e-05
16.471812	2.4658e-05
16.424029	2.5792e-05
16.376246	2.69759e-05
16.328463	2.8212e-05
16.280679	2.95023e-05
16.232896	3.08491e-05
16.185113	3.22546e-05
16.137330	3.37213e-05
16.089547	3.52514e-05
16.041764	3.68478e-05
15.993981	3.85128e-05
15.946198	4.02493e-05
15.898415	4.206e-05
15.850632	4.39479e-05
15.802849	4.59158e-05
15.755066	4.7967e-05
15.707283	5.01045e-05
15.659500	5.23316e-05
15.611717	5.46517e-05
15.563934	5.70682e-05
15.516151	5.95846e-05
15.468368	6.22046e-05
15.420585	6.4932e-05
15.372801	6.77704e-05
15.325018	7.07239e-05
15.277235	7.37965e-05
15.229452	7.69922e-05
15.181669	8.03152e-05
15.133886	8.37697e-05
15.086103	8.73601e-05
15.038320	9.10908e-05
14.990537	9.49662e-05
14.942754	9.89908e-05
14.894971	0.000103169
14.847188	0.000107506
14.799405	0.000112006
14.751622	0.000116673
14.703839	0.000121512
14.656056	0.000126529
14.608273	0.000131727
14.560490	0.00013711
14.512706	0.000142685
14.464923	0.000148454
14.417140	0.000154422
14.369357	0.000160593
14.321574	0.000166971
14.273791	0.000173559
14.226008	0.000180362
14.178225	0.000187382
14.130442	0.000194621
14.082659	0.000202083
14.034876	0.000209769
13.987093	0.00021768
13.939310	0.000225817
13.891527	0.000234179
13.843744	0.000242767
13.795961	0.000251579
13.748178	0.000260611
13.700395	0.00026986
13.652612	0.000279321
13.604828	0.000288988
13.557045	0.000298853
13.509262	0.000308905
13.461479	0.000319134
13.413696	0.000329526
13.365913	0.000340064
13.318130	0.000350731
13.270347	0.000361503
13.222564	0.000372357
13.174781	0.000383265
13.126998	0.000394192
13.079215	0.000405103
13.031432	0.000415954
12.983649	0.000426698
12.935866	0.00043728
12.888083	0.000447638
12.840300	0.000457702
12.792517	0.000467391
12.744734	0.000476614
12.696950	0.000485266
12.649167	0.000493223
12.601384	0.000500344
12.553601	0.000506456
12.505818	0.000511349
12.458035	0.00051474
&
```
