## Supplementary material for "All-at-once RNA folding with 3D motif prediction framed by evolutionary information": RF01067_ATPC.cacofold.helixcov

```
# RMs = 4 L = 113

# RM_HELIX NESTED 13-15 26-28, nbp = 3 nbp_cov = 0
# pvals: 0.183373,0.280721,0.550358
# aggregated NONE
NESTED  ::::::::::<<<________>>>::::::::::::::::::::::::::::::::::::::::::::::::::::::::::::::::::::
        ::::::::::::::::::::::::::::::::::::::::::::::::::::::::::::::::::::::::::::::::::::::::::::

# RM_HELIX NESTED 51-56 69-74, nbp = 6 nbp_cov = 0
# pvals: 0.400705,0.400705,0.400705,0.43483,0.522922,0.400705
# aggregated NONE
NESTED  ::::::::::::::::::::::::::::::::::::::::::<<<<<<________>>>>>>::::::::::::::::::::::::::::::
        ::::::::::::::::::::::::::::::::::::::::::::::::::::::::::::::::::::::::::::::::::::::::::::

# RM_HELIX NESTED 75-81 94-100, nbp = 7 nbp_cov = 0
# pvals: 0.400705,0.400705,0.395162,0.457824,0.326493,0.502234,0.0346393
# aggregated NONE
NESTED  ::::::::::::::::::::::::::::::::::::::::::::::::::::::::::::::<<<<<<<______>>>>>>>::::::::::
        ::::::::::::::::::::::::::::::::::::::::::::::::::::::::::::::::::::::::::::::::::::::::::::

# RM_HELIX NESTED 41-45 109-113, nbp = 5 nbp_cov = 0
# pvals: 0.489262,0.283935,0.414919,0.400705,0.395162
# aggregated NONE
NESTED  ::::::::::::::::::::::::::::::::::::<<<<<______________________________________________>>>>>
        ::::::::::::::::::::::::::::::::::::::::::::::::::::::::::::::::::::::::::::::::::::::::::::
```
