## Supplementary material for "All-at-once RNA folding with 3D motif prediction framed by evolutionary information": RF01067_ATPC.cacofold.power

```
# Power analysis of CaCoFold structure 
#
# Powertype = SINGLE SUBSTITUTIONS
# covary  left_pos      right_pos    substitutions      power
#----------------------------------------------------------------
          13		28		19		0.57
          14		27		27		0.70
          15		26		16		0.50
          41		113		13		0.42
          42		112		20		0.59
          43		111		2		0.00
          44		110		0		0.00
          45		109		13		0.42
          51		74		1		0.00
          52		73		1		0.00
          53		72		20		0.59
          54		71		2		0.00
          55		70		37		0.80
          56		69		0		0.00
          75		100		0		0.00
          76		99		15		0.47
          77		98		28		0.72
          78		97		28		0.72
          79		96		15		0.47
          80		95		26		0.69
          81		94		35		0.78
#
# BPAIRS 21
# avg substitutions per BP  15.1
# BPAIRS expected to covary 8.4 +/- 1.8
# BPAIRS observed to covary 0
#
```
