## Supplementary material for "All-at-once RNA folding with 3D motif prediction framed by evolutionary information": RF01067_ATPC.power

```
# Power analysis of given structure 
#
# Powertype = SINGLE SUBSTITUTIONS
# covary  left_pos      right_pos    substitutions      power
#----------------------------------------------------------------
          4		20		14		0.45
          5		19		37		0.80
          6		18		31		0.75
          7		17		14		0.45
          8		16		45		0.84
          41		113		13		0.42
          42		112		20		0.59
          43		111		2		0.00
          44		110		0		0.00
          45		109		13		0.42
          51		74		1		0.00
          52		73		1		0.00
          53		72		20		0.59
          54		71		2		0.00
          55		70		37		0.80
          56		69		0		0.00
          57		68		27		0.70
          75		100		0		0.00
          76		99		15		0.47
          77		98		28		0.72
          78		97		28		0.72
          79		96		15		0.47
          80		95		26		0.69
          81		94		35		0.78
#
# BPAIRS 24
# avg substitutions per BP  17.7
# BPAIRS expected to covary 10.6 +/- 1.9
# BPAIRS observed to covary 0
#
```
