## Supplementary material for "All-at-once RNA folding with 3D motif prediction framed by evolutionary information": RF01067_ATPC.surv

```
9.800000	0.0416667
1.400000	0.0833333
1.100000	0.125
0.800000	0.166667
0.600000	0.208333
0.000000	0.291667
-0.050000	0.583333
-0.200000	0.625
-0.400000	0.666667
-0.600000	0.75
-0.650000	0.791667
-0.850000	0.833333
-0.950000	0.875
-1.100000	0.916667
-2.150000	0.958333
-4.600000	1
&
18.350000	0.000240269
15.750000	0.000480538
12.850000	0.000720807
12.100000	0.000961076
11.600000	0.00120135
11.250000	0.00144161
10.500000	0.00168188
10.450000	0.00192215
10.400000	0.00240269
10.350000	0.00264296
10.200000	0.00288323
10.150000	0.0031235
10.050000	0.00336377
9.950000	0.00384431
9.550000	0.00432484
9.500000	0.00456511
9.450000	0.00480538
9.150000	0.00504565
9.050000	0.00528592
8.850000	0.00552619
8.750000	0.006247
8.700000	0.00648727
8.650000	0.00672753
8.550000	0.0069678
8.300000	0.00720807
8.250000	0.00768861
8.200000	0.00840942
8.100000	0.00864969
8.000000	0.00888996
7.950000	0.00913023
7.900000	0.00937049
7.850000	0.00961076
7.750000	0.00985103
7.600000	0.0100913
7.550000	0.0103316
7.500000	0.0105718
7.450000	0.0110524
7.300000	0.0115329
7.200000	0.0117732
7.150000	0.0122537
7.100000	0.012494
7.050000	0.0127343
7.000000	0.0132148
6.950000	0.0134551
6.900000	0.0136953
6.750000	0.0144161
6.700000	0.0148967
6.650000	0.0153772
6.600000	0.0156175
6.550000	0.016098
6.500000	0.0165786
6.450000	0.0168188
6.400000	0.0172994
6.300000	0.0177799
6.250000	0.0180202
6.200000	0.0182605
6.100000	0.018741
6.050000	0.0189813
6.000000	0.0192215
5.950000	0.0194618
5.800000	0.0201826
5.700000	0.0206631
5.650000	0.0211437
5.550000	0.0218645
5.500000	0.022345
5.450000	0.0233061
5.400000	0.0237866
5.350000	0.0245074
5.300000	0.0257088
5.250000	0.0259491
5.200000	0.0266699
5.150000	0.0278712
5.000000	0.0283518
4.900000	0.0293128
4.850000	0.0297934
4.800000	0.0302739
4.750000	0.031235
4.700000	0.0317155
4.650000	0.0326766
4.600000	0.0336377
4.550000	0.0343585
4.500000	0.0358001
4.450000	0.0367612
4.400000	0.0377222
4.300000	0.0386833
4.250000	0.0389236
4.200000	0.0396444
4.150000	0.0406055
4.100000	0.0408457
4.050000	0.0420471
4.000000	0.0430082
3.950000	0.0439692
3.900000	0.0463719
3.850000	0.0478136
3.800000	0.0492552
3.750000	0.0502162
3.700000	0.0516579
3.650000	0.0528592
3.600000	0.0547814
3.550000	0.0557424
3.500000	0.0574243
3.450000	0.0591062
3.400000	0.0612686
3.350000	0.0629505
3.300000	0.0636713
3.250000	0.0653532
3.200000	0.0672753
3.150000	0.0689572
3.100000	0.0711197
3.050000	0.0725613
3.000000	0.0742432
2.950000	0.0754445
2.900000	0.0761653
2.850000	0.0780875
2.800000	0.0797693
2.750000	0.0802499
2.700000	0.0824123
2.650000	0.084815
2.600000	0.0872177
2.550000	0.0893801
2.500000	0.0915425
2.450000	0.0949063
2.400000	0.0975493
2.350000	0.100432
2.300000	0.102114
2.250000	0.103075
2.200000	0.104757
2.150000	0.105959
2.100000	0.109563
2.050000	0.111485
2.000000	0.113647
1.950000	0.117251
1.900000	0.119894
1.850000	0.122537
1.800000	0.12542
1.750000	0.126862
1.700000	0.129265
1.650000	0.130706
1.600000	0.133349
1.550000	0.136713
1.500000	0.139116
1.450000	0.141999
1.400000	0.146084
1.350000	0.148967
1.300000	0.152331
1.250000	0.156175
1.200000	0.160019
1.150000	0.164584
1.100000	0.168669
1.050000	0.171552
1.000000	0.175637
0.950000	0.17852
0.900000	0.182845
0.850000	0.185247
0.800000	0.189572
0.750000	0.193897
0.700000	0.198222
0.650000	0.202787
0.600000	0.206151
0.550000	0.210476
0.500000	0.215521
0.450000	0.218645
0.400000	0.221048
0.350000	0.223931
0.300000	0.228496
0.250000	0.2321
0.200000	0.236665
0.150000	0.242672
0.100000	0.252523
0.050000	0.258049
0.000000	0.350072
-0.050000	0.577847
-0.100000	0.592263
-0.150000	0.605238
-0.200000	0.61605
-0.250000	0.628304
-0.300000	0.637194
-0.350000	0.648006
-0.400000	0.659779
-0.450000	0.66987
-0.500000	0.67852
-0.550000	0.68789
-0.600000	0.698943
-0.650000	0.707352
-0.700000	0.716482
-0.750000	0.728015
-0.800000	0.736905
-0.850000	0.747477
-0.900000	0.757328
-0.950000	0.765738
-1.000000	0.775108
-1.050000	0.782797
-1.100000	0.792648
-1.150000	0.800336
-1.200000	0.810187
-1.250000	0.820038
-1.300000	0.826045
-1.350000	0.831571
-1.400000	0.838299
-1.450000	0.847669
-1.500000	0.854637
-1.550000	0.858481
-1.600000	0.863527
-1.650000	0.868092
-1.700000	0.872417
-1.750000	0.877222
-1.800000	0.879625
-1.850000	0.88371
-1.900000	0.887314
-1.950000	0.891879
-2.000000	0.895723
-2.050000	0.897886
-2.100000	0.90173
-2.150000	0.904133
-2.200000	0.909178
-2.250000	0.915425
-2.300000	0.917588
-2.350000	0.91927
-2.400000	0.921432
-2.450000	0.924075
-2.500000	0.926718
-2.550000	0.930562
-2.600000	0.933926
-2.650000	0.936329
-2.700000	0.938491
-2.750000	0.942095
-2.800000	0.944978
-2.850000	0.947141
-2.900000	0.949784
-2.950000	0.951706
-3.000000	0.954589
-3.050000	0.956031
-3.100000	0.958193
-3.150000	0.960356
-3.200000	0.962999
-3.250000	0.963479
-3.300000	0.965401
-3.350000	0.966603
-3.400000	0.967564
-3.450000	0.969005
-3.500000	0.970927
-3.550000	0.972129
-3.600000	0.972609
-3.650000	0.973811
-3.700000	0.975973
-3.750000	0.977415
-3.800000	0.978856
-3.850000	0.980298
-3.900000	0.980778
-3.950000	0.981499
-4.000000	0.98246
-4.050000	0.982941
-4.100000	0.983181
-4.150000	0.984383
-4.250000	0.985584
-4.300000	0.986545
-4.350000	0.987266
-4.400000	0.988227
-4.450000	0.988948
-4.500000	0.989668
-4.550000	0.99063
-4.600000	0.992071
-4.650000	0.992311
-4.750000	0.993032
-4.800000	0.993513
-4.850000	0.993993
-4.950000	0.994234
-5.000000	0.994474
-5.100000	0.994714
-5.150000	0.995195
-5.200000	0.995435
-5.350000	0.995915
-5.400000	0.996156
-5.550000	0.996396
-5.650000	0.996636
-5.700000	0.996877
-5.800000	0.997357
-5.900000	0.997838
-6.000000	0.998078
-6.050000	0.998318
-6.150000	0.998558
-6.300000	0.998799
-6.450000	0.999519
-6.650000	0.99976
-6.850000	1
&
61.300000	1.19446e-05
49.800000	2.38892e-05
47.100000	3.58337e-05
45.850000	4.77783e-05
40.250000	5.97229e-05
35.050000	7.16675e-05
34.600000	8.3612e-05
34.500000	9.55566e-05
32.800000	0.000107501
32.750000	0.000119446
32.250000	0.00013139
31.700000	0.000143335
31.650000	0.00015528
31.600000	0.000167224
31.350000	0.000179169
31.300000	0.000191113
31.150000	0.000203058
30.950000	0.000226947
30.750000	0.000238892
30.550000	0.000250836
30.450000	0.000262781
30.150000	0.000274725
30.100000	0.00028667
29.600000	0.000298614
29.550000	0.000310559
29.250000	0.000322504
29.100000	0.000334448
29.000000	0.000358337
28.650000	0.000370282
28.550000	0.000394171
28.500000	0.000406116
28.450000	0.00041806
28.100000	0.000441949
27.850000	0.000453894
27.700000	0.000465839
27.650000	0.000477783
27.600000	0.000489728
27.550000	0.000513617
27.350000	0.000525561
27.200000	0.000537506
27.150000	0.000561395
27.100000	0.00057334
26.950000	0.000609173
26.900000	0.000621118
26.800000	0.000633063
26.500000	0.000645007
26.400000	0.000656952
26.350000	0.000668896
26.150000	0.000692785
26.050000	0.00070473
26.000000	0.000728619
25.950000	0.000740564
25.900000	0.000752508
25.800000	0.000764453
25.750000	0.000788342
25.550000	0.000800287
25.200000	0.000812231
24.950000	0.000824176
24.900000	0.000871954
24.850000	0.000883899
24.750000	0.000931677
24.700000	0.000955566
24.650000	0.0009914
24.600000	0.00100334
24.550000	0.00102723
24.350000	0.00103918
24.300000	0.00105112
24.250000	0.00107501
24.200000	0.0010989
24.150000	0.00111085
24.100000	0.00112279
24.000000	0.00114668
23.950000	0.00115862
23.900000	0.00119446
23.850000	0.0012064
23.800000	0.00121835
23.750000	0.00123029
23.700000	0.00124224
23.650000	0.00125418
23.600000	0.00129001
23.550000	0.0013139
23.400000	0.00132585
23.350000	0.00133779
23.300000	0.00134974
23.250000	0.00136168
23.150000	0.00138557
23.050000	0.00139752
23.000000	0.00140946
22.850000	0.00143335
22.800000	0.00144529
22.750000	0.00145724
22.700000	0.00151696
22.600000	0.00154085
22.500000	0.0015528
22.450000	0.00157668
22.400000	0.00161252
22.350000	0.00163641
22.300000	0.00164835
22.250000	0.0016603
22.200000	0.00170807
22.150000	0.00173196
22.100000	0.00175585
22.050000	0.00179169
22.000000	0.00182752
21.950000	0.00186335
21.900000	0.00189919
21.850000	0.00191113
21.800000	0.00193502
21.750000	0.00194697
21.700000	0.00197086
21.650000	0.00201863
21.600000	0.00203058
21.550000	0.00204252
21.450000	0.00207836
21.400000	0.00211419
21.350000	0.00215002
21.300000	0.00216197
21.250000	0.00217391
21.200000	0.0021978
21.100000	0.00223364
21.050000	0.00224558
21.000000	0.00229336
20.900000	0.0023053
20.850000	0.00232919
20.800000	0.00240086
20.750000	0.0024128
20.650000	0.00243669
20.600000	0.00248447
20.550000	0.00249642
20.500000	0.00250836
20.450000	0.00254419
20.400000	0.00255614
20.350000	0.00258003
20.300000	0.00259197
20.250000	0.00262781
20.200000	0.00266364
20.150000	0.00273531
20.100000	0.00277114
20.050000	0.00283086
20.000000	0.00287864
19.950000	0.00293837
19.900000	0.0029742
19.850000	0.00299809
19.800000	0.00304587
19.750000	0.00305781
19.700000	0.00310559
19.650000	0.00311753
19.600000	0.00315337
19.550000	0.00326087
19.500000	0.00328476
19.450000	0.00332059
19.350000	0.00333254
19.300000	0.00336837
19.250000	0.00338032
19.200000	0.00339226
19.150000	0.00344004
19.100000	0.00346393
19.050000	0.00351171
19.000000	0.00358337
18.950000	0.00366699
18.900000	0.00373865
18.850000	0.0037506
18.800000	0.00377449
18.750000	0.00379838
18.700000	0.00387004
18.650000	0.00389393
18.550000	0.00394171
18.500000	0.00398949
18.450000	0.00402532
18.400000	0.00404921
18.350000	0.00413282
18.300000	0.00420449
18.250000	0.00426421
18.200000	0.00431199
18.150000	0.00441949
18.100000	0.00447922
18.050000	0.00450311
18.000000	0.00452699
17.950000	0.00455088
17.900000	0.00461061
17.850000	0.0046345
17.800000	0.00467033
17.750000	0.00469422
17.700000	0.00478978
17.650000	0.00483755
17.600000	0.00493311
17.550000	0.00500478
17.500000	0.00511228
17.450000	0.00513617
17.400000	0.00523172
17.350000	0.00530339
17.300000	0.00533923
17.250000	0.00537506
17.200000	0.00539895
17.150000	0.00553034
17.100000	0.0056259
17.050000	0.00569756
17.000000	0.00578118
16.950000	0.00582895
16.900000	0.00588868
16.850000	0.00591257
16.800000	0.00600812
16.750000	0.00611562
16.700000	0.00623507
16.650000	0.00630674
16.600000	0.00642618
16.550000	0.00650979
16.500000	0.00660535
16.450000	0.00670091
16.400000	0.00678452
16.350000	0.00684424
16.300000	0.00691591
16.250000	0.0070473
16.200000	0.00711897
16.150000	0.00723841
16.100000	0.00738175
16.050000	0.00742953
16.000000	0.00753703
15.950000	0.00758481
15.900000	0.00765647
15.850000	0.00770425
15.800000	0.00787148
15.750000	0.00795509
15.700000	0.00807453
15.650000	0.00818204
15.600000	0.00822981
15.550000	0.00838509
15.500000	0.00855232
15.450000	0.00863593
15.400000	0.00868371
15.350000	0.00886288
15.300000	0.00904204
15.250000	0.0091376
15.200000	0.0092451
15.150000	0.00929288
15.100000	0.00948399
15.050000	0.00957955
15.000000	0.00966316
14.950000	0.00979455
14.900000	0.0100096
14.850000	0.0100573
14.800000	0.0101887
14.750000	0.0102843
14.700000	0.0104515
14.650000	0.010571
14.600000	0.0107262
14.550000	0.0109173
14.500000	0.0110846
14.450000	0.0112398
14.400000	0.0114548
14.350000	0.0115862
14.300000	0.0117654
14.250000	0.0119207
14.200000	0.0122312
14.150000	0.0123865
14.100000	0.0124343
14.050000	0.0125538
14.000000	0.0127329
13.950000	0.0129001
13.900000	0.0131032
13.850000	0.0131868
13.800000	0.0133063
13.750000	0.0135332
13.700000	0.0137363
13.650000	0.0138557
13.600000	0.0140588
13.550000	0.0141543
13.500000	0.0142738
13.450000	0.0144649
13.400000	0.0147038
13.350000	0.0148471
13.300000	0.0150382
13.250000	0.0152174
13.200000	0.0154085
13.150000	0.0155638
13.100000	0.015731
13.050000	0.0159221
13.000000	0.0161013
12.950000	0.0161968
12.900000	0.0163641
12.850000	0.0165074
12.800000	0.0166866
12.750000	0.0169494
12.700000	0.0171285
12.650000	0.0173555
12.600000	0.0175705
12.550000	0.0177735
12.500000	0.0179408
12.450000	0.018108
12.400000	0.0183708
12.350000	0.018538
12.300000	0.0187649
12.250000	0.0190277
12.200000	0.0193383
12.150000	0.0195652
12.100000	0.0197324
12.050000	0.0199236
12.000000	0.0201983
11.950000	0.0204491
11.900000	0.0206522
11.850000	0.0209986
11.800000	0.0212375
11.750000	0.0214644
11.700000	0.0217272
11.650000	0.0220497
11.600000	0.0222408
11.550000	0.0224558
11.500000	0.0227186
11.450000	0.0231247
11.400000	0.023483
11.350000	0.0237219
11.300000	0.0240803
11.250000	0.0243192
11.200000	0.0246178
11.150000	0.0248686
11.100000	0.0252269
11.050000	0.0253942
11.000000	0.0257406
10.950000	0.0260989
10.900000	0.0263736
10.850000	0.0266842
10.800000	0.0269589
10.750000	0.0272217
10.700000	0.0276517
10.650000	0.0280698
10.600000	0.0284042
10.550000	0.0287387
10.500000	0.029085
10.450000	0.0295509
10.400000	0.0298973
10.350000	0.0303034
10.300000	0.0306498
10.250000	0.0310917
10.200000	0.0314501
10.150000	0.0318562
10.100000	0.0321548
10.050000	0.032549
10.000000	0.0330148
9.950000	0.0333731
9.900000	0.0338151
9.850000	0.0341854
9.800000	0.0346393
9.750000	0.0349498
9.700000	0.0353798
9.650000	0.0358337
9.600000	0.0361921
9.550000	0.0366937
9.500000	0.0371596
9.450000	0.0376254
9.400000	0.0379838
9.350000	0.0385093
9.300000	0.0389752
9.250000	0.0395127
9.200000	0.0398949
9.150000	0.0403966
9.100000	0.0407668
9.050000	0.0413163
9.000000	0.0417821
8.950000	0.0423913
8.900000	0.0429766
8.850000	0.0434305
8.800000	0.0438485
8.750000	0.0445413
8.700000	0.0449833
8.650000	0.0454969
8.600000	0.0460225
8.550000	0.0466675
8.500000	0.0471333
8.450000	0.0477186
8.400000	0.0483755
8.350000	0.0489967
8.300000	0.0497492
8.250000	0.0503583
8.200000	0.0510631
8.150000	0.0517439
8.100000	0.0523889
8.050000	0.0531653
8.000000	0.0540134
7.950000	0.0544912
7.900000	0.0553153
7.850000	0.0560917
7.800000	0.0567965
7.750000	0.0574415
7.700000	0.0581104
7.650000	0.0589345
7.600000	0.0597468
7.550000	0.060344
7.500000	0.0613235
7.450000	0.0620043
7.400000	0.0627329
7.350000	0.0634854
7.300000	0.064214
7.250000	0.0651338
7.200000	0.0662566
7.150000	0.0671166
7.100000	0.0679646
7.050000	0.0688724
7.000000	0.0697802
6.950000	0.0707358
6.900000	0.071548
6.850000	0.0725753
6.800000	0.0735189
6.750000	0.0744744
6.700000	0.0753106
6.650000	0.0763139
6.600000	0.0771978
6.550000	0.0784281
6.500000	0.0795031
6.450000	0.0804706
6.400000	0.0816173
6.350000	0.0826923
6.300000	0.0837076
6.250000	0.0849976
6.200000	0.0858218
6.150000	0.0869804
6.100000	0.088151
6.050000	0.0892499
6.000000	0.0904204
5.950000	0.0917105
5.900000	0.093096
5.850000	0.0943263
5.800000	0.0956522
5.750000	0.0968347
5.700000	0.0978858
5.650000	0.0991519
5.600000	0.100776
5.550000	0.102066
5.500000	0.103321
5.450000	0.104658
5.400000	0.105936
5.350000	0.107155
5.300000	0.108457
5.250000	0.109771
5.200000	0.111407
5.150000	0.112697
5.100000	0.114071
5.050000	0.115588
5.000000	0.11714
4.950000	0.118717
4.900000	0.120246
4.850000	0.121632
4.800000	0.123113
4.750000	0.124821
4.700000	0.126326
4.650000	0.127914
4.600000	0.129599
4.550000	0.13114
4.500000	0.13286
4.450000	0.134496
4.400000	0.136049
4.350000	0.137781
4.300000	0.139537
4.250000	0.141101
4.200000	0.142977
4.150000	0.144888
4.100000	0.146679
4.050000	0.148555
4.000000	0.150418
3.950000	0.152281
3.900000	0.154049
3.850000	0.156163
3.800000	0.158206
3.750000	0.160057
3.700000	0.162172
3.650000	0.164142
3.600000	0.166257
3.550000	0.168335
3.500000	0.170354
3.450000	0.172504
3.400000	0.174773
3.350000	0.176792
3.300000	0.178954
3.250000	0.181068
3.200000	0.183373
3.150000	0.185882
3.100000	0.18827
3.050000	0.190683
3.000000	0.192917
2.950000	0.195246
2.900000	0.197587
2.850000	0.200131
2.800000	0.202329
2.750000	0.20473
2.700000	0.207155
2.650000	0.209771
2.600000	0.21216
2.550000	0.214728
2.500000	0.217236
2.450000	0.220079
2.400000	0.222766
2.350000	0.225358
2.300000	0.228476
2.250000	0.231343
2.200000	0.234042
2.150000	0.236682
2.100000	0.239226
2.050000	0.242391
2.000000	0.245174
1.950000	0.248387
1.900000	0.25172
1.850000	0.254885
1.800000	0.258027
1.750000	0.261252
1.700000	0.264525
1.650000	0.267523
1.600000	0.270557
1.550000	0.27377
1.500000	0.277341
1.450000	0.280721
1.400000	0.283935
1.350000	0.287351
1.300000	0.290707
1.250000	0.294171
1.200000	0.297802
1.150000	0.301613
1.100000	0.305363
1.050000	0.308791
1.000000	0.312231
0.950000	0.315779
0.900000	0.319314
0.850000	0.322802
0.800000	0.326493
0.750000	0.330339
0.700000	0.334161
0.650000	0.338485
0.600000	0.342367
0.550000	0.346464
0.500000	0.350729
0.450000	0.355112
0.400000	0.359651
0.350000	0.363772
0.300000	0.367821
0.250000	0.372408
0.200000	0.376362
0.150000	0.380686
0.100000	0.385714
0.050000	0.390241
0.000000	0.395162
-0.050000	0.400705
-0.100000	0.405303
-0.150000	0.410452
-0.200000	0.414919
-0.250000	0.420139
-0.300000	0.424737
-0.350000	0.429634
-0.400000	0.43483
-0.450000	0.440122
-0.500000	0.446022
-0.550000	0.451887
-0.600000	0.457824
-0.650000	0.46388
-0.700000	0.469756
-0.750000	0.475741
-0.800000	0.482418
-0.850000	0.489262
-0.900000	0.495473
-0.950000	0.502234
-1.000000	0.509556
-1.050000	0.515827
-1.100000	0.522922
-1.150000	0.52973
-1.200000	0.536873
-1.250000	0.543622
-1.300000	0.550358
-1.350000	0.557573
-1.400000	0.564967
-1.450000	0.572611
-1.500000	0.579491
-1.550000	0.587183
-1.600000	0.594326
-1.650000	0.601672
-1.700000	0.60866
-1.750000	0.615456
-1.800000	0.622635
-1.850000	0.630614
-1.900000	0.63759
-1.950000	0.644529
-2.000000	0.651529
-2.050000	0.658779
-2.100000	0.66603
-2.150000	0.673411
-2.200000	0.680172
-2.250000	0.686753
-2.300000	0.693514
-2.350000	0.700167
-2.400000	0.707
-2.450000	0.714405
-2.500000	0.721034
-2.550000	0.727926
-2.600000	0.73409
-2.650000	0.740361
-2.700000	0.747265
-2.750000	0.753822
-2.800000	0.760248
-2.850000	0.766734
-2.900000	0.773184
-2.950000	0.779097
-3.000000	0.784484
-3.050000	0.789907
-3.100000	0.795521
-3.150000	0.800788
-3.200000	0.806307
-3.250000	0.811144
-3.300000	0.81634
-3.350000	0.821847
-3.400000	0.826672
-3.450000	0.831068
-3.500000	0.835929
-3.550000	0.840994
-3.600000	0.845401
-3.650000	0.850167
-3.700000	0.854324
-3.750000	0.858325
-3.800000	0.862303
-3.850000	0.866006
-3.900000	0.86972
-3.950000	0.87328
-4.000000	0.87678
-4.050000	0.880339
-4.100000	0.884042
-4.150000	0.887721
-4.200000	0.891185
-4.250000	0.894386
-4.300000	0.89748
-4.350000	0.900346
-4.400000	0.903464
-4.450000	0.906163
-4.500000	0.909161
-4.550000	0.911742
-4.600000	0.914525
-4.650000	0.916878
-4.700000	0.919159
-4.750000	0.921918
-4.800000	0.92451
-4.850000	0.927353
-4.900000	0.929515
-4.950000	0.931808
-5.000000	0.933696
-5.050000	0.935977
-5.100000	0.937817
-5.150000	0.939596
-5.200000	0.941591
-5.250000	0.943705
-5.300000	0.945569
-5.350000	0.947241
-5.400000	0.948758
-5.450000	0.950358
-5.500000	0.951911
-5.550000	0.953356
-5.600000	0.954718
-5.650000	0.956259
-5.700000	0.957573
-5.750000	0.958863
-5.800000	0.96026
-5.850000	0.961443
-5.900000	0.962769
-5.950000	0.964011
-6.000000	0.965241
-6.050000	0.966364
-6.100000	0.967475
-6.150000	0.968478
-6.200000	0.969338
-6.250000	0.970234
-6.300000	0.971154
-6.350000	0.972181
-6.400000	0.973029
-6.450000	0.973949
-6.500000	0.974976
-6.550000	0.975908
-6.600000	0.976577
-6.650000	0.977473
-6.700000	0.978297
-6.750000	0.979073
-6.800000	0.979993
-6.850000	0.980626
-6.900000	0.981307
-6.950000	0.982
-7.000000	0.982513
-7.050000	0.983003
-7.100000	0.98354
-7.150000	0.98409
-7.200000	0.984556
-7.250000	0.985213
-7.300000	0.985607
-7.350000	0.98612
-7.400000	0.98661
-7.450000	0.987064
-7.500000	0.987434
-7.550000	0.988043
-7.600000	0.988402
-7.650000	0.988688
-7.700000	0.988999
-7.750000	0.989369
-7.800000	0.989704
-7.850000	0.990026
-7.900000	0.990397
-7.950000	0.990671
-8.000000	0.991137
-8.050000	0.991376
-8.100000	0.991687
-8.150000	0.991937
-8.200000	0.992332
-8.250000	0.99257
-8.300000	0.992821
-8.350000	0.993
-8.400000	0.993192
-8.450000	0.993371
-8.500000	0.993657
-8.550000	0.993932
-8.600000	0.994147
-8.650000	0.994458
-8.700000	0.994685
-8.750000	0.994888
-8.800000	0.995115
-8.850000	0.995294
-8.900000	0.995533
-8.950000	0.9957
-9.000000	0.995831
-9.050000	0.996034
-9.100000	0.996178
-9.150000	0.996309
-9.200000	0.996488
-9.250000	0.996584
-9.300000	0.996727
-9.350000	0.996859
-9.400000	0.996906
-9.450000	0.997014
-9.500000	0.997145
-9.550000	0.997289
-9.600000	0.99736
-9.650000	0.997539
-9.700000	0.997623
-9.750000	0.997742
-9.800000	0.997778
-9.850000	0.997874
-9.900000	0.997922
-9.950000	1
&
133.050000	8.94507e-12
133.000000	9.01899e-12
132.950000	9.09352e-12
132.900000	9.16866e-12
132.850000	9.24443e-12
132.800000	9.32082e-12
132.750000	9.39785e-12
132.700000	9.47551e-12
132.650000	9.55382e-12
132.600000	9.63277e-12
132.550000	9.71237e-12
132.500000	9.79264e-12
132.450000	9.87357e-12
132.400000	9.95516e-12
132.350000	1.00374e-11
132.300000	1.01204e-11
132.250000	1.0204e-11
132.200000	1.02883e-11
132.150000	1.03734e-11
132.100000	1.04591e-11
132.050000	1.05455e-11
132.000000	1.06327e-11
131.950000	1.07206e-11
131.900000	1.08092e-11
131.850000	1.08985e-11
131.800000	1.09886e-11
131.750000	1.10794e-11
131.700000	1.1171e-11
131.650000	1.12633e-11
131.600000	1.13564e-11
131.550000	1.14502e-11
131.500000	1.15449e-11
131.450000	1.16403e-11
131.400000	1.17365e-11
131.350000	1.18335e-11
131.300000	1.19313e-11
131.250000	1.20299e-11
131.200000	1.21293e-11
131.150000	1.22296e-11
131.100000	1.23307e-11
131.050000	1.24326e-11
131.000000	1.25353e-11
130.950000	1.26389e-11
130.900000	1.27434e-11
130.850000	1.28487e-11
130.800000	1.29549e-11
130.750000	1.3062e-11
130.700000	1.317e-11
130.650000	1.32788e-11
130.600000	1.33886e-11
130.550000	1.34992e-11
130.500000	1.36108e-11
130.450000	1.37233e-11
130.400000	1.38368e-11
130.350000	1.39511e-11
130.300000	1.40664e-11
130.250000	1.41827e-11
130.200000	1.42999e-11
130.150000	1.44181e-11
130.100000	1.45373e-11
130.050000	1.46575e-11
130.000000	1.47786e-11
129.950000	1.49008e-11
129.900000	1.5024e-11
129.850000	1.51482e-11
129.800000	1.52734e-11
129.750000	1.53996e-11
129.700000	1.55269e-11
129.650000	1.56553e-11
129.600000	1.57847e-11
129.550000	1.59152e-11
129.500000	1.60467e-11
129.450000	1.61794e-11
129.400000	1.63131e-11
129.350000	1.6448e-11
129.300000	1.65839e-11
129.250000	1.6721e-11
129.200000	1.68593e-11
129.150000	1.69986e-11
129.100000	1.71392e-11
129.050000	1.72808e-11
129.000000	1.74237e-11
128.950000	1.75677e-11
128.900000	1.7713e-11
128.850000	1.78594e-11
128.800000	1.8007e-11
128.750000	1.81559e-11
128.700000	1.8306e-11
128.650000	1.84573e-11
128.600000	1.86099e-11
128.550000	1.87638e-11
128.500000	1.89189e-11
128.450000	1.90753e-11
128.400000	1.9233e-11
128.350000	1.9392e-11
128.300000	1.95523e-11
128.250000	1.9714e-11
128.200000	1.9877e-11
128.150000	2.00413e-11
128.100000	2.0207e-11
128.050000	2.0374e-11
128.000000	2.05425e-11
127.950000	2.07123e-11
127.900000	2.08836e-11
127.850000	2.10562e-11
127.800000	2.12303e-11
127.750000	2.14058e-11
127.700000	2.15828e-11
127.650000	2.17613e-11
127.600000	2.19412e-11
127.550000	2.21226e-11
127.500000	2.23055e-11
127.450000	2.24899e-11
127.400000	2.26759e-11
127.350000	2.28633e-11
127.300000	2.30524e-11
127.250000	2.3243e-11
127.200000	2.34352e-11
127.150000	2.36289e-11
127.100000	2.38243e-11
127.050000	2.40213e-11
127.000000	2.42199e-11
126.950000	2.44202e-11
126.900000	2.46221e-11
126.850000	2.48257e-11
126.800000	2.5031e-11
126.750000	2.52379e-11
126.700000	2.54466e-11
126.650000	2.5657e-11
126.600000	2.58692e-11
126.550000	2.60831e-11
126.500000	2.62987e-11
126.450000	2.65162e-11
126.400000	2.67355e-11
126.350000	2.69565e-11
126.300000	2.71794e-11
126.250000	2.74042e-11
126.200000	2.76308e-11
126.150000	2.78593e-11
126.100000	2.80897e-11
126.050000	2.83219e-11
126.000000	2.85561e-11
125.950000	2.87923e-11
125.900000	2.90304e-11
125.850000	2.92704e-11
125.800000	2.95125e-11
125.750000	2.97565e-11
125.700000	3.00026e-11
125.650000	3.02507e-11
125.600000	3.05009e-11
125.550000	3.07531e-11
125.500000	3.10074e-11
125.450000	3.12638e-11
125.400000	3.15224e-11
125.350000	3.17831e-11
125.300000	3.20459e-11
125.250000	3.23109e-11
125.200000	3.25781e-11
125.150000	3.28476e-11
125.100000	3.31192e-11
125.050000	3.33931e-11
125.000000	3.36693e-11
124.950000	3.39477e-11
124.900000	3.42285e-11
124.850000	3.45115e-11
124.800000	3.4797e-11
124.750000	3.50847e-11
124.700000	3.53749e-11
124.650000	3.56675e-11
124.600000	3.59625e-11
124.550000	3.62599e-11
124.500000	3.65598e-11
124.450000	3.68622e-11
124.400000	3.7167e-11
124.350000	3.74744e-11
124.300000	3.77844e-11
124.250000	3.80969e-11
124.200000	3.8412e-11
124.150000	3.87297e-11
124.100000	3.905e-11
124.050000	3.9373e-11
124.000000	3.96986e-11
123.950000	4.0027e-11
123.900000	4.0358e-11
123.850000	4.06918e-11
123.800000	4.10284e-11
123.750000	4.13678e-11
123.700000	4.17099e-11
123.650000	4.20549e-11
123.600000	4.24028e-11
123.550000	4.27535e-11
123.500000	4.31071e-11
123.450000	4.34637e-11
123.400000	4.38232e-11
123.350000	4.41857e-11
123.300000	4.45512e-11
123.250000	4.49197e-11
123.200000	4.52912e-11
123.150000	4.56659e-11
123.100000	4.60436e-11
123.050000	4.64245e-11
123.000000	4.68085e-11
122.950000	4.71957e-11
122.900000	4.75861e-11
122.850000	4.79797e-11
122.800000	4.83766e-11
122.750000	4.87768e-11
122.700000	4.91803e-11
122.650000	4.95871e-11
122.600000	4.99973e-11
122.550000	5.04109e-11
122.500000	5.08279e-11
122.450000	5.12484e-11
122.400000	5.16723e-11
122.350000	5.20998e-11
122.300000	5.25308e-11
122.250000	5.29653e-11
122.200000	5.34035e-11
122.150000	5.38453e-11
122.100000	5.42907e-11
122.050000	5.47399e-11
122.000000	5.51927e-11
121.950000	5.56493e-11
121.900000	5.61097e-11
121.850000	5.65739e-11
121.800000	5.70419e-11
121.750000	5.75138e-11
121.700000	5.79896e-11
121.650000	5.84694e-11
121.600000	5.89531e-11
121.550000	5.94409e-11
121.500000	5.99326e-11
121.450000	6.04285e-11
121.400000	6.09284e-11
121.350000	6.14325e-11
121.300000	6.19408e-11
121.250000	6.24532e-11
121.200000	6.29699e-11
121.150000	6.34909e-11
121.100000	6.40162e-11
121.050000	6.45459e-11
121.000000	6.50799e-11
120.950000	6.56184e-11
120.900000	6.61613e-11
120.850000	6.67087e-11
120.800000	6.72606e-11
120.750000	6.78171e-11
120.700000	6.83782e-11
120.650000	6.8944e-11
120.600000	6.95145e-11
120.550000	7.00896e-11
120.500000	7.06696e-11
120.450000	7.12543e-11
120.400000	7.18439e-11
120.350000	7.24383e-11
120.300000	7.30377e-11
120.250000	7.36421e-11
120.200000	7.42514e-11
120.150000	7.48658e-11
120.100000	7.54853e-11
120.050000	7.61099e-11
120.000000	7.67397e-11
119.950000	7.73747e-11
119.900000	7.80149e-11
119.850000	7.86605e-11
119.800000	7.93114e-11
119.750000	7.99677e-11
119.700000	8.06294e-11
119.650000	8.12966e-11
119.600000	8.19694e-11
119.550000	8.26477e-11
119.500000	8.33316e-11
119.450000	8.40212e-11
119.400000	8.47165e-11
119.350000	8.54175e-11
119.300000	8.61244e-11
119.250000	8.68371e-11
119.200000	8.75557e-11
119.150000	8.82803e-11
119.100000	8.90108e-11
119.050000	8.97475e-11
119.000000	9.04902e-11
118.950000	9.1239e-11
118.900000	9.19941e-11
118.850000	9.27554e-11
118.800000	9.35231e-11
118.750000	9.4297e-11
118.700000	9.50774e-11
118.650000	9.58643e-11
118.600000	9.66577e-11
118.550000	9.74576e-11
118.500000	9.82642e-11
118.450000	9.90774e-11
118.400000	9.98974e-11
118.350000	1.00724e-10
118.300000	1.01558e-10
118.250000	1.02398e-10
118.200000	1.03246e-10
118.150000	1.041e-10
118.100000	1.04962e-10
118.050000	1.05831e-10
118.000000	1.06707e-10
117.950000	1.0759e-10
117.900000	1.0848e-10
117.850000	1.09378e-10
117.800000	1.10283e-10
117.750000	1.11196e-10
117.700000	1.12117e-10
117.650000	1.13045e-10
117.600000	1.1398e-10
117.550000	1.14924e-10
117.500000	1.15875e-10
117.450000	1.16834e-10
117.400000	1.17801e-10
117.350000	1.18776e-10
117.300000	1.19759e-10
117.250000	1.20751e-10
117.200000	1.2175e-10
117.150000	1.22758e-10
117.100000	1.23774e-10
117.050000	1.24799e-10
117.000000	1.25832e-10
116.950000	1.26873e-10
116.900000	1.27923e-10
116.850000	1.28982e-10
116.800000	1.3005e-10
116.750000	1.31127e-10
116.700000	1.32212e-10
116.650000	1.33306e-10
116.600000	1.3441e-10
116.550000	1.35523e-10
116.500000	1.36645e-10
116.450000	1.37776e-10
116.400000	1.38916e-10
116.350000	1.40066e-10
116.300000	1.41226e-10
116.250000	1.42395e-10
116.200000	1.43574e-10
116.150000	1.44762e-10
116.100000	1.45961e-10
116.050000	1.47169e-10
116.000000	1.48387e-10
115.950000	1.49616e-10
115.900000	1.50854e-10
115.850000	1.52103e-10
115.800000	1.53363e-10
115.750000	1.54632e-10
115.700000	1.55912e-10
115.650000	1.57203e-10
115.600000	1.58505e-10
115.550000	1.59817e-10
115.500000	1.6114e-10
115.450000	1.62474e-10
115.400000	1.6382e-10
115.350000	1.65176e-10
115.300000	1.66543e-10
115.250000	1.67922e-10
115.200000	1.69313e-10
115.150000	1.70714e-10
115.100000	1.72128e-10
115.050000	1.73553e-10
115.000000	1.7499e-10
114.950000	1.76439e-10
114.900000	1.779e-10
114.850000	1.79373e-10
114.800000	1.80858e-10
114.750000	1.82355e-10
114.700000	1.83865e-10
114.650000	1.85388e-10
114.600000	1.86923e-10
114.550000	1.88471e-10
114.500000	1.90031e-10
114.450000	1.91605e-10
114.400000	1.93191e-10
114.350000	1.94791e-10
114.300000	1.96404e-10
114.250000	1.9803e-10
114.200000	1.9967e-10
114.150000	2.01323e-10
114.100000	2.0299e-10
114.050000	2.04671e-10
114.000000	2.06366e-10
113.950000	2.08075e-10
113.900000	2.09798e-10
113.850000	2.11536e-10
113.800000	2.13287e-10
113.750000	2.15053e-10
113.700000	2.16834e-10
113.650000	2.1863e-10
113.600000	2.20441e-10
113.550000	2.22266e-10
113.500000	2.24107e-10
113.450000	2.25963e-10
113.400000	2.27834e-10
113.350000	2.29721e-10
113.300000	2.31623e-10
113.250000	2.33541e-10
113.200000	2.35476e-10
113.150000	2.37426e-10
113.100000	2.39392e-10
113.050000	2.41375e-10
113.000000	2.43374e-10
112.950000	2.45389e-10
112.900000	2.47422e-10
112.850000	2.49471e-10
112.800000	2.51537e-10
112.750000	2.5362e-10
112.700000	2.55721e-10
112.650000	2.57839e-10
112.600000	2.59974e-10
112.550000	2.62127e-10
112.500000	2.64298e-10
112.450000	2.66487e-10
112.400000	2.68695e-10
112.350000	2.7092e-10
112.300000	2.73164e-10
112.250000	2.75427e-10
112.200000	2.77708e-10
112.150000	2.80008e-10
112.100000	2.82327e-10
112.050000	2.84666e-10
112.000000	2.87024e-10
111.950000	2.89401e-10
111.900000	2.91798e-10
111.850000	2.94215e-10
111.800000	2.96652e-10
111.750000	2.9911e-10
111.700000	3.01587e-10
111.650000	3.04086e-10
111.600000	3.06604e-10
111.550000	3.09144e-10
111.500000	3.11705e-10
111.450000	3.14287e-10
111.400000	3.16891e-10
111.350000	3.19516e-10
111.300000	3.22162e-10
111.250000	3.24831e-10
111.200000	3.27522e-10
111.150000	3.30235e-10
111.100000	3.32971e-10
111.050000	3.35729e-10
111.000000	3.3851e-10
110.950000	3.41315e-10
110.900000	3.44142e-10
110.850000	3.46993e-10
110.800000	3.49868e-10
110.750000	3.52766e-10
110.700000	3.55689e-10
110.650000	3.58636e-10
110.600000	3.61607e-10
110.550000	3.64603e-10
110.500000	3.67623e-10
110.450000	3.70669e-10
110.400000	3.7374e-10
110.350000	3.76836e-10
110.300000	3.79958e-10
110.250000	3.83106e-10
110.200000	3.8628e-10
110.150000	3.89481e-10
110.100000	3.92708e-10
110.050000	3.95961e-10
110.000000	3.99242e-10
109.950000	4.0255e-10
109.900000	4.05885e-10
109.850000	4.09248e-10
109.800000	4.12639e-10
109.750000	4.16058e-10
109.700000	4.19505e-10
109.650000	4.22981e-10
109.600000	4.26486e-10
109.550000	4.3002e-10
109.500000	4.33583e-10
109.450000	4.37176e-10
109.400000	4.40798e-10
109.350000	4.44451e-10
109.300000	4.48133e-10
109.250000	4.51847e-10
109.200000	4.55591e-10
109.150000	4.59366e-10
109.100000	4.63173e-10
109.050000	4.67011e-10
109.000000	4.70881e-10
108.950000	4.74783e-10
108.900000	4.78717e-10
108.850000	4.82684e-10
108.800000	4.86684e-10
108.750000	4.90717e-10
108.700000	4.94784e-10
108.650000	4.98884e-10
108.600000	5.03018e-10
108.550000	5.07187e-10
108.500000	5.1139e-10
108.450000	5.15628e-10
108.400000	5.19901e-10
108.350000	5.2421e-10
108.300000	5.28554e-10
108.250000	5.32934e-10
108.200000	5.37351e-10
108.150000	5.41804e-10
108.100000	5.46295e-10
108.050000	5.50822e-10
108.000000	5.55387e-10
107.950000	5.5999e-10
107.900000	5.64631e-10
107.850000	5.69311e-10
107.800000	5.74029e-10
107.750000	5.78787e-10
107.700000	5.83584e-10
107.650000	5.88421e-10
107.600000	5.93298e-10
107.550000	5.98215e-10
107.500000	6.03174e-10
107.450000	6.08173e-10
107.400000	6.13214e-10
107.350000	6.18297e-10
107.300000	6.23421e-10
107.250000	6.28589e-10
107.200000	6.33799e-10
107.150000	6.39053e-10
107.100000	6.4435e-10
107.050000	6.49691e-10
107.000000	6.55076e-10
106.950000	6.60506e-10
106.900000	6.65981e-10
106.850000	6.71501e-10
106.800000	6.77068e-10
106.750000	6.8268e-10
106.700000	6.88339e-10
106.650000	6.94045e-10
106.600000	6.99798e-10
106.550000	7.056e-10
106.500000	7.11449e-10
106.450000	7.17346e-10
106.400000	7.23293e-10
106.350000	7.29289e-10
106.300000	7.35335e-10
106.250000	7.41431e-10
106.200000	7.47577e-10
106.150000	7.53775e-10
106.100000	7.60024e-10
106.050000	7.66325e-10
106.000000	7.72678e-10
105.950000	7.79084e-10
105.900000	7.85542e-10
105.850000	7.92055e-10
105.800000	7.98622e-10
105.750000	8.05243e-10
105.700000	8.11919e-10
105.650000	8.1865e-10
105.600000	8.25438e-10
105.550000	8.32281e-10
105.500000	8.39182e-10
105.450000	8.46139e-10
105.400000	8.53155e-10
105.350000	8.60228e-10
105.300000	8.67361e-10
105.250000	8.74552e-10
105.200000	8.81804e-10
105.150000	8.89115e-10
105.100000	8.96487e-10
105.050000	9.03921e-10
105.000000	9.11416e-10
104.950000	9.18973e-10
104.900000	9.26593e-10
104.850000	9.34276e-10
104.800000	9.42023e-10
104.750000	9.49834e-10
104.700000	9.5771e-10
104.650000	9.65652e-10
104.600000	9.73659e-10
104.550000	9.81733e-10
104.500000	9.89874e-10
104.450000	9.98082e-10
104.400000	1.00636e-09
104.350000	1.0147e-09
104.300000	1.02312e-09
104.250000	1.0316e-09
104.200000	1.04016e-09
104.150000	1.04878e-09
104.100000	1.05748e-09
104.050000	1.06625e-09
104.000000	1.07509e-09
103.950000	1.08401e-09
103.900000	1.093e-09
103.850000	1.10206e-09
103.800000	1.1112e-09
103.750000	1.12042e-09
103.700000	1.12971e-09
103.650000	1.13908e-09
103.600000	1.14853e-09
103.550000	1.15805e-09
103.500000	1.16766e-09
103.450000	1.17734e-09
103.400000	1.18711e-09
103.350000	1.19695e-09
103.300000	1.20688e-09
103.250000	1.21689e-09
103.200000	1.22698e-09
103.150000	1.23716e-09
103.100000	1.24742e-09
103.050000	1.25777e-09
103.000000	1.2682e-09
102.950000	1.27872e-09
102.900000	1.28932e-09
102.850000	1.30002e-09
102.800000	1.3108e-09
102.750000	1.32167e-09
102.700000	1.33264e-09
102.650000	1.34369e-09
102.600000	1.35484e-09
102.550000	1.36608e-09
102.500000	1.37741e-09
102.450000	1.38883e-09
102.400000	1.40035e-09
102.350000	1.41197e-09
102.300000	1.42368e-09
102.250000	1.43549e-09
102.200000	1.4474e-09
102.150000	1.45941e-09
102.100000	1.47152e-09
102.050000	1.48372e-09
102.000000	1.49603e-09
101.950000	1.50844e-09
101.900000	1.52096e-09
101.850000	1.53358e-09
101.800000	1.5463e-09
101.750000	1.55913e-09
101.700000	1.57206e-09
101.650000	1.5851e-09
101.600000	1.59825e-09
101.550000	1.61151e-09
101.500000	1.62488e-09
101.450000	1.63836e-09
101.400000	1.65196e-09
101.350000	1.66566e-09
101.300000	1.67948e-09
101.250000	1.69342e-09
101.200000	1.70747e-09
101.150000	1.72164e-09
101.100000	1.73592e-09
101.050000	1.75032e-09
101.000000	1.76485e-09
100.950000	1.77949e-09
100.900000	1.79426e-09
100.850000	1.80914e-09
100.800000	1.82415e-09
100.750000	1.83929e-09
100.700000	1.85455e-09
100.650000	1.86994e-09
100.600000	1.88546e-09
100.550000	1.9011e-09
100.500000	1.91688e-09
100.450000	1.93279e-09
100.400000	1.94882e-09
100.350000	1.965e-09
100.300000	1.9813e-09
100.250000	1.99774e-09
100.200000	2.01432e-09
100.150000	2.03104e-09
100.100000	2.04789e-09
100.050000	2.06489e-09
100.000000	2.08202e-09
99.950000	2.0993e-09
99.900000	2.11672e-09
99.850000	2.13429e-09
99.800000	2.152e-09
99.750000	2.16986e-09
99.700000	2.18787e-09
99.650000	2.20603e-09
99.600000	2.22434e-09
99.550000	2.2428e-09
99.500000	2.26141e-09
99.450000	2.28018e-09
99.400000	2.29911e-09
99.350000	2.31819e-09
99.300000	2.33743e-09
99.250000	2.35683e-09
99.200000	2.37639e-09
99.150000	2.39612e-09
99.100000	2.416e-09
99.050000	2.43606e-09
99.000000	2.45628e-09
98.950000	2.47667e-09
98.900000	2.49722e-09
98.850000	2.51795e-09
98.800000	2.53885e-09
98.750000	2.55993e-09
98.700000	2.58118e-09
98.650000	2.6026e-09
98.600000	2.62421e-09
98.550000	2.64599e-09
98.500000	2.66795e-09
98.450000	2.6901e-09
98.400000	2.71243e-09
98.350000	2.73495e-09
98.300000	2.75765e-09
98.250000	2.78055e-09
98.200000	2.80363e-09
98.150000	2.8269e-09
98.100000	2.85037e-09
98.050000	2.87404e-09
98.000000	2.8979e-09
97.950000	2.92195e-09
97.900000	2.94621e-09
97.850000	2.97067e-09
97.800000	2.99533e-09
97.750000	3.0202e-09
97.700000	3.04528e-09
97.650000	3.07056e-09
97.600000	3.09605e-09
97.550000	3.12176e-09
97.500000	3.14768e-09
97.450000	3.17381e-09
97.400000	3.20017e-09
97.350000	3.22674e-09
97.300000	3.25353e-09
97.250000	3.28054e-09
97.200000	3.30778e-09
97.150000	3.33525e-09
97.100000	3.36294e-09
97.050000	3.39086e-09
97.000000	3.41902e-09
96.950000	3.44741e-09
96.900000	3.47604e-09
96.850000	3.5049e-09
96.800000	3.53401e-09
96.750000	3.56335e-09
96.700000	3.59294e-09
96.650000	3.62278e-09
96.600000	3.65286e-09
96.550000	3.6832e-09
96.500000	3.71378e-09
96.450000	3.74462e-09
96.400000	3.77572e-09
96.350000	3.80708e-09
96.300000	3.83869e-09
96.250000	3.87057e-09
96.200000	3.90272e-09
96.150000	3.93513e-09
96.100000	3.96781e-09
96.050000	4.00076e-09
96.000000	4.03399e-09
95.950000	4.06749e-09
95.900000	4.10128e-09
95.850000	4.13534e-09
95.800000	4.16969e-09
95.750000	4.20432e-09
95.700000	4.23924e-09
95.650000	4.27445e-09
95.600000	4.30995e-09
95.550000	4.34575e-09
95.500000	4.38184e-09
95.450000	4.41824e-09
95.400000	4.45494e-09
95.350000	4.49194e-09
95.300000	4.52925e-09
95.250000	4.56688e-09
95.200000	4.60481e-09
95.150000	4.64306e-09
95.100000	4.68163e-09
95.050000	4.72052e-09
95.000000	4.75973e-09
94.950000	4.79927e-09
94.900000	4.83914e-09
94.850000	4.87934e-09
94.800000	4.91987e-09
94.750000	4.96074e-09
94.700000	5.00196e-09
94.650000	5.04351e-09
94.600000	5.08541e-09
94.550000	5.12766e-09
94.500000	5.17026e-09
94.450000	5.21321e-09
94.400000	5.25652e-09
94.350000	5.30019e-09
94.300000	5.34423e-09
94.250000	5.38863e-09
94.200000	5.4334e-09
94.150000	5.47854e-09
94.100000	5.52406e-09
94.050000	5.56996e-09
94.000000	5.61624e-09
93.950000	5.6629e-09
93.900000	5.70995e-09
93.850000	5.7574e-09
93.800000	5.80523e-09
93.750000	5.85347e-09
93.700000	5.90211e-09
93.650000	5.95115e-09
93.600000	6.0006e-09
93.550000	6.05046e-09
93.500000	6.10074e-09
93.450000	6.15143e-09
93.400000	6.20255e-09
93.350000	6.25409e-09
93.300000	6.30606e-09
93.250000	6.35847e-09
93.200000	6.41131e-09
93.150000	6.46459e-09
93.100000	6.51831e-09
93.050000	6.57248e-09
93.000000	6.6271e-09
92.950000	6.68217e-09
92.900000	6.73771e-09
92.850000	6.7937e-09
92.800000	6.85016e-09
92.750000	6.90709e-09
92.700000	6.9645e-09
92.650000	7.02238e-09
92.600000	7.08075e-09
92.550000	7.1396e-09
92.500000	7.19894e-09
92.450000	7.25877e-09
92.400000	7.3191e-09
92.350000	7.37994e-09
92.300000	7.44128e-09
92.250000	7.50313e-09
92.200000	7.56549e-09
92.150000	7.62838e-09
92.100000	7.69179e-09
92.050000	7.75572e-09
92.000000	7.82019e-09
91.950000	7.8852e-09
91.900000	7.95074e-09
91.850000	8.01683e-09
91.800000	8.08347e-09
91.750000	8.15067e-09
91.700000	8.21843e-09
91.650000	8.28675e-09
91.600000	8.35563e-09
91.550000	8.4251e-09
91.500000	8.49514e-09
91.450000	8.56576e-09
91.400000	8.63697e-09
91.350000	8.70877e-09
91.300000	8.78118e-09
91.250000	8.85418e-09
91.200000	8.92779e-09
91.150000	9.00202e-09
91.100000	9.07686e-09
91.050000	9.15233e-09
91.000000	9.22842e-09
90.950000	9.30515e-09
90.900000	9.38252e-09
90.850000	9.46053e-09
90.800000	9.53919e-09
90.750000	9.61851e-09
90.700000	9.69848e-09
90.650000	9.77913e-09
90.600000	9.86044e-09
90.550000	9.94243e-09
90.500000	1.00251e-08
90.450000	1.01085e-08
90.400000	1.01925e-08
90.350000	1.02773e-08
90.300000	1.03627e-08
90.250000	1.04489e-08
90.200000	1.05358e-08
90.150000	1.06234e-08
90.100000	1.07118e-08
90.050000	1.08008e-08
90.000000	1.08907e-08
89.950000	1.09812e-08
89.900000	1.10726e-08
89.850000	1.11646e-08
89.800000	1.12575e-08
89.750000	1.13511e-08
89.700000	1.14455e-08
89.650000	1.15407e-08
89.600000	1.16367e-08
89.550000	1.17335e-08
89.500000	1.18311e-08
89.450000	1.19295e-08
89.400000	1.20287e-08
89.350000	1.21288e-08
89.300000	1.22296e-08
89.250000	1.23314e-08
89.200000	1.24339e-08
89.150000	1.25374e-08
89.100000	1.26416e-08
89.050000	1.27468e-08
89.000000	1.28528e-08
88.950000	1.29597e-08
88.900000	1.30675e-08
88.850000	1.31763e-08
88.800000	1.32859e-08
88.750000	1.33964e-08
88.700000	1.35078e-08
88.650000	1.36202e-08
88.600000	1.37335e-08
88.550000	1.38478e-08
88.500000	1.3963e-08
88.450000	1.40791e-08
88.400000	1.41963e-08
88.350000	1.43144e-08
88.300000	1.44335e-08
88.250000	1.45535e-08
88.200000	1.46746e-08
88.150000	1.47967e-08
88.100000	1.49198e-08
88.050000	1.5044e-08
88.000000	1.51691e-08
87.950000	1.52953e-08
87.900000	1.54226e-08
87.850000	1.55509e-08
87.800000	1.56803e-08
87.750000	1.58108e-08
87.700000	1.59424e-08
87.650000	1.6075e-08
87.600000	1.62088e-08
87.550000	1.63437e-08
87.500000	1.64797e-08
87.450000	1.66168e-08
87.400000	1.67551e-08
87.350000	1.68945e-08
87.300000	1.70351e-08
87.250000	1.71769e-08
87.200000	1.73198e-08
87.150000	1.7464e-08
87.100000	1.76093e-08
87.050000	1.77559e-08
87.000000	1.79036e-08
86.950000	1.80526e-08
86.900000	1.82029e-08
86.850000	1.83544e-08
86.800000	1.85071e-08
86.750000	1.86612e-08
86.700000	1.88165e-08
86.650000	1.89731e-08
86.600000	1.9131e-08
86.550000	1.92903e-08
86.500000	1.94508e-08
86.450000	1.96127e-08
86.400000	1.9776e-08
86.350000	1.99406e-08
86.300000	2.01066e-08
86.250000	2.0274e-08
86.200000	2.04427e-08
86.150000	2.06129e-08
86.100000	2.07845e-08
86.050000	2.09575e-08
86.000000	2.1132e-08
85.950000	2.13079e-08
85.900000	2.14853e-08
85.850000	2.16642e-08
85.800000	2.18445e-08
85.750000	2.20264e-08
85.700000	2.22098e-08
85.650000	2.23947e-08
85.600000	2.25811e-08
85.550000	2.27691e-08
85.500000	2.29587e-08
85.450000	2.31499e-08
85.400000	2.33426e-08
85.350000	2.3537e-08
85.300000	2.37329e-08
85.250000	2.39305e-08
85.200000	2.41298e-08
85.150000	2.43307e-08
85.100000	2.45333e-08
85.050000	2.47376e-08
85.000000	2.49436e-08
84.950000	2.51513e-08
84.900000	2.53607e-08
84.850000	2.55719e-08
84.800000	2.57849e-08
84.750000	2.59996e-08
84.700000	2.62161e-08
84.650000	2.64345e-08
84.600000	2.66546e-08
84.550000	2.68766e-08
84.500000	2.71004e-08
84.450000	2.73261e-08
84.400000	2.75537e-08
84.350000	2.77832e-08
84.300000	2.80146e-08
84.250000	2.82479e-08
84.200000	2.84832e-08
84.150000	2.87204e-08
84.100000	2.89596e-08
84.050000	2.92009e-08
84.000000	2.94441e-08
83.950000	2.96893e-08
83.900000	2.99366e-08
83.850000	3.0186e-08
83.800000	3.04375e-08
83.750000	3.0691e-08
83.700000	3.09467e-08
83.650000	3.12045e-08
83.600000	3.14644e-08
83.550000	3.17265e-08
83.500000	3.19908e-08
83.450000	3.22573e-08
83.400000	3.25261e-08
83.350000	3.2797e-08
83.300000	3.30703e-08
83.250000	3.33458e-08
83.200000	3.36236e-08
83.150000	3.39037e-08
83.100000	3.41862e-08
83.050000	3.4471e-08
83.000000	3.47582e-08
82.950000	3.50479e-08
82.900000	3.53399e-08
82.850000	3.56343e-08
82.800000	3.59313e-08
82.750000	3.62306e-08
82.700000	3.65325e-08
82.650000	3.6837e-08
82.600000	3.71439e-08
82.550000	3.74534e-08
82.500000	3.77655e-08
82.450000	3.80803e-08
82.400000	3.83976e-08
82.350000	3.87176e-08
82.300000	3.90402e-08
82.250000	3.93656e-08
82.200000	3.96937e-08
82.150000	4.00245e-08
82.100000	4.0358e-08
82.050000	4.06944e-08
82.000000	4.10336e-08
81.950000	4.13755e-08
81.900000	4.17204e-08
81.850000	4.20681e-08
81.800000	4.24188e-08
81.750000	4.27723e-08
81.700000	4.31288e-08
81.650000	4.34883e-08
81.600000	4.38508e-08
81.550000	4.42164e-08
81.500000	4.45849e-08
81.450000	4.49566e-08
81.400000	4.53313e-08
81.350000	4.57092e-08
81.300000	4.60903e-08
81.250000	4.64745e-08
81.200000	4.68619e-08
81.150000	4.72526e-08
81.100000	4.76465e-08
81.050000	4.80438e-08
81.000000	4.84443e-08
80.950000	4.88482e-08
80.900000	4.92554e-08
80.850000	4.96661e-08
80.800000	5.00802e-08
80.750000	5.04978e-08
80.700000	5.09188e-08
80.650000	5.13434e-08
80.600000	5.17715e-08
80.550000	5.22032e-08
80.500000	5.26384e-08
80.450000	5.30774e-08
80.400000	5.352e-08
80.350000	5.39663e-08
80.300000	5.44163e-08
80.250000	5.48701e-08
80.200000	5.53276e-08
80.150000	5.5789e-08
80.100000	5.62543e-08
80.050000	5.67234e-08
80.000000	5.71965e-08
79.950000	5.76735e-08
79.900000	5.81545e-08
79.850000	5.86395e-08
79.800000	5.91286e-08
79.750000	5.96217e-08
79.700000	6.0119e-08
79.650000	6.06204e-08
79.600000	6.11261e-08
79.550000	6.16359e-08
79.500000	6.215e-08
79.450000	6.26685e-08
79.400000	6.31912e-08
79.350000	6.37183e-08
79.300000	6.42498e-08
79.250000	6.47858e-08
79.200000	6.53262e-08
79.150000	6.58712e-08
79.100000	6.64207e-08
79.050000	6.69748e-08
79.000000	6.75336e-08
78.950000	6.8097e-08
78.900000	6.86651e-08
78.850000	6.9238e-08
78.800000	6.98156e-08
78.750000	7.03981e-08
78.700000	7.09855e-08
78.650000	7.15778e-08
78.600000	7.2175e-08
78.550000	7.27772e-08
78.500000	7.33845e-08
78.450000	7.39968e-08
78.400000	7.46142e-08
78.350000	7.52369e-08
78.300000	7.58647e-08
78.250000	7.64978e-08
78.200000	7.71361e-08
78.150000	7.77798e-08
78.100000	7.84289e-08
78.050000	7.90834e-08
78.000000	7.97434e-08
77.950000	8.04089e-08
77.900000	8.108e-08
77.850000	8.17567e-08
77.800000	8.2439e-08
77.750000	8.31271e-08
77.700000	8.38209e-08
77.650000	8.45205e-08
77.600000	8.5226e-08
77.550000	8.59373e-08
77.500000	8.66547e-08
77.450000	8.7378e-08
77.400000	8.81073e-08
77.350000	8.88428e-08
77.300000	8.95844e-08
77.250000	9.03323e-08
77.200000	9.10864e-08
77.150000	9.18467e-08
77.100000	9.26135e-08
77.050000	9.33867e-08
77.000000	9.41663e-08
76.950000	9.49525e-08
76.900000	9.57452e-08
76.850000	9.65446e-08
76.800000	9.73507e-08
76.750000	9.81635e-08
76.700000	9.89831e-08
76.650000	9.98095e-08
76.600000	1.00643e-07
76.550000	1.01483e-07
76.500000	1.02331e-07
76.450000	1.03185e-07
76.400000	1.04047e-07
76.350000	1.04916e-07
76.300000	1.05792e-07
76.250000	1.06675e-07
76.200000	1.07566e-07
76.150000	1.08464e-07
76.100000	1.0937e-07
76.050000	1.10284e-07
76.000000	1.11205e-07
75.950000	1.12133e-07
75.900000	1.1307e-07
75.850000	1.14014e-07
75.800000	1.14967e-07
75.750000	1.15927e-07
75.700000	1.16895e-07
75.650000	1.17872e-07
75.600000	1.18856e-07
75.550000	1.19849e-07
75.500000	1.2085e-07
75.450000	1.2186e-07
75.400000	1.22878e-07
75.350000	1.23904e-07
75.300000	1.24939e-07
75.250000	1.25983e-07
75.200000	1.27035e-07
75.150000	1.28097e-07
75.100000	1.29167e-07
75.050000	1.30246e-07
75.000000	1.31334e-07
74.950000	1.32431e-07
74.900000	1.33538e-07
74.850000	1.34654e-07
74.800000	1.35779e-07
74.750000	1.36913e-07
74.700000	1.38057e-07
74.650000	1.39211e-07
74.600000	1.40374e-07
74.550000	1.41547e-07
74.500000	1.4273e-07
74.450000	1.43923e-07
74.400000	1.45126e-07
74.350000	1.46339e-07
74.300000	1.47562e-07
74.250000	1.48795e-07
74.200000	1.50038e-07
74.150000	1.51292e-07
74.100000	1.52557e-07
74.050000	1.53832e-07
74.000000	1.55118e-07
73.950000	1.56414e-07
73.900000	1.57722e-07
73.850000	1.5904e-07
73.800000	1.60369e-07
73.750000	1.6171e-07
73.700000	1.63062e-07
73.650000	1.64425e-07
73.600000	1.65799e-07
73.550000	1.67185e-07
73.500000	1.68583e-07
73.450000	1.69993e-07
73.400000	1.71414e-07
73.350000	1.72847e-07
73.300000	1.74292e-07
73.250000	1.75749e-07
73.200000	1.77219e-07
73.150000	1.787e-07
73.100000	1.80195e-07
73.050000	1.81701e-07
73.000000	1.83221e-07
72.950000	1.84753e-07
72.900000	1.86298e-07
72.850000	1.87856e-07
72.800000	1.89427e-07
72.750000	1.91011e-07
72.700000	1.92608e-07
72.650000	1.94219e-07
72.600000	1.95843e-07
72.550000	1.97481e-07
72.500000	1.99133e-07
72.450000	2.00798e-07
72.400000	2.02478e-07
72.350000	2.04171e-07
72.300000	2.05879e-07
72.250000	2.07601e-07
72.200000	2.09338e-07
72.150000	2.11089e-07
72.100000	2.12855e-07
72.050000	2.14635e-07
72.000000	2.16431e-07
71.950000	2.18241e-07
71.900000	2.20067e-07
71.850000	2.21908e-07
71.800000	2.23765e-07
71.750000	2.25637e-07
71.700000	2.27525e-07
71.650000	2.29428e-07
71.600000	2.31348e-07
71.550000	2.33284e-07
71.500000	2.35236e-07
71.450000	2.37204e-07
71.400000	2.39189e-07
71.350000	2.4119e-07
71.300000	2.43209e-07
71.250000	2.45244e-07
71.200000	2.47296e-07
71.150000	2.49366e-07
71.100000	2.51453e-07
71.050000	2.53557e-07
71.000000	2.55679e-07
70.950000	2.57819e-07
70.900000	2.59977e-07
70.850000	2.62153e-07
70.800000	2.64347e-07
70.750000	2.6656e-07
70.700000	2.68791e-07
70.650000	2.71041e-07
70.600000	2.7331e-07
70.550000	2.75598e-07
70.500000	2.77905e-07
70.450000	2.80232e-07
70.400000	2.82578e-07
70.350000	2.84943e-07
70.300000	2.87329e-07
70.250000	2.89734e-07
70.200000	2.9216e-07
70.150000	2.94606e-07
70.100000	2.97073e-07
70.050000	2.99561e-07
70.000000	3.02069e-07
69.950000	3.04598e-07
69.900000	3.07149e-07
69.850000	3.09721e-07
69.800000	3.12314e-07
69.750000	3.1493e-07
69.700000	3.17567e-07
69.650000	3.20227e-07
69.600000	3.22909e-07
69.550000	3.25613e-07
69.500000	3.2834e-07
69.450000	3.3109e-07
69.400000	3.33863e-07
69.350000	3.3666e-07
69.300000	3.3948e-07
69.250000	3.42323e-07
69.200000	3.45191e-07
69.150000	3.48082e-07
69.100000	3.50998e-07
69.050000	3.53939e-07
69.000000	3.56904e-07
68.950000	3.59894e-07
68.900000	3.62909e-07
68.850000	3.6595e-07
68.800000	3.69016e-07
68.750000	3.72107e-07
68.700000	3.75225e-07
68.650000	3.78369e-07
68.600000	3.8154e-07
68.550000	3.84737e-07
68.500000	3.87961e-07
68.450000	3.91212e-07
68.400000	3.9449e-07
68.350000	3.97796e-07
68.300000	4.0113e-07
68.250000	4.04491e-07
68.200000	4.07881e-07
68.150000	4.113e-07
68.100000	4.14747e-07
68.050000	4.18223e-07
68.000000	4.21729e-07
67.950000	4.25264e-07
67.900000	4.28828e-07
67.850000	4.32423e-07
67.800000	4.36048e-07
67.750000	4.39703e-07
67.700000	4.43389e-07
67.650000	4.47107e-07
67.600000	4.50855e-07
67.550000	4.54635e-07
67.500000	4.58446e-07
67.450000	4.6229e-07
67.400000	4.66166e-07
67.350000	4.70075e-07
67.300000	4.74016e-07
67.250000	4.77991e-07
67.200000	4.81999e-07
67.150000	4.86041e-07
67.100000	4.90117e-07
67.050000	4.94227e-07
67.000000	4.98372e-07
66.950000	5.02552e-07
66.900000	5.06766e-07
66.850000	5.11017e-07
66.800000	5.15303e-07
66.750000	5.19625e-07
66.700000	5.23983e-07
66.650000	5.28379e-07
66.600000	5.32811e-07
66.550000	5.3728e-07
66.500000	5.41787e-07
66.450000	5.46332e-07
66.400000	5.50915e-07
66.350000	5.55537e-07
66.300000	5.60198e-07
66.250000	5.64898e-07
66.200000	5.69638e-07
66.150000	5.74417e-07
66.100000	5.79237e-07
66.050000	5.84097e-07
66.000000	5.88998e-07
65.950000	5.93941e-07
65.900000	5.98925e-07
65.850000	6.03951e-07
65.800000	6.09019e-07
65.750000	6.14131e-07
65.700000	6.19285e-07
65.650000	6.24482e-07
65.600000	6.29724e-07
65.550000	6.35009e-07
65.500000	6.40339e-07
65.450000	6.45714e-07
65.400000	6.51134e-07
65.350000	6.566e-07
65.300000	6.62112e-07
65.250000	6.6767e-07
65.200000	6.73275e-07
65.150000	6.78927e-07
65.100000	6.84627e-07
65.050000	6.90375e-07
65.000000	6.96172e-07
64.950000	7.02017e-07
64.900000	7.07912e-07
64.850000	7.13856e-07
64.800000	7.1985e-07
64.750000	7.25895e-07
64.700000	7.31991e-07
64.650000	7.38138e-07
64.600000	7.44337e-07
64.550000	7.50588e-07
64.500000	7.56892e-07
64.450000	7.63249e-07
64.400000	7.6966e-07
64.350000	7.76125e-07
64.300000	7.82644e-07
64.250000	7.89218e-07
64.200000	7.95848e-07
64.150000	8.02533e-07
64.100000	8.09275e-07
64.050000	8.16074e-07
64.000000	8.2293e-07
63.950000	8.29844e-07
63.900000	8.36816e-07
63.850000	8.43847e-07
63.800000	8.50938e-07
63.750000	8.58088e-07
63.700000	8.65298e-07
63.650000	8.72569e-07
63.600000	8.79902e-07
63.550000	8.87297e-07
63.500000	8.94753e-07
63.450000	9.02273e-07
63.400000	9.09856e-07
63.350000	9.17504e-07
63.300000	9.25215e-07
63.250000	9.32992e-07
63.200000	9.40835e-07
63.150000	9.48743e-07
63.100000	9.56719e-07
63.050000	9.64761e-07
63.000000	9.72872e-07
62.950000	9.81051e-07
62.900000	9.89299e-07
62.850000	9.97617e-07
62.800000	1.006e-06
62.750000	1.01446e-06
62.700000	1.02299e-06
62.650000	1.0316e-06
62.600000	1.04027e-06
62.550000	1.04902e-06
62.500000	1.05784e-06
62.450000	1.06674e-06
62.400000	1.07571e-06
62.350000	1.08476e-06
62.300000	1.09388e-06
62.250000	1.10308e-06
62.200000	1.11236e-06
62.150000	1.12171e-06
62.100000	1.13115e-06
62.050000	1.14067e-06
62.000000	1.15026e-06
61.950000	1.15994e-06
61.900000	1.1697e-06
61.850000	1.17954e-06
61.800000	1.18946e-06
61.750000	1.19947e-06
61.700000	1.20956e-06
61.650000	1.21974e-06
61.600000	1.23001e-06
61.550000	1.24036e-06
61.500000	1.2508e-06
61.450000	1.26132e-06
61.400000	1.27194e-06
61.350000	1.28264e-06
61.300000	1.29344e-06
61.250000	1.30433e-06
61.200000	1.31531e-06
61.150000	1.32638e-06
61.100000	1.33754e-06
61.050000	1.3488e-06
61.000000	1.36016e-06
60.950000	1.37161e-06
60.900000	1.38316e-06
60.850000	1.3948e-06
60.800000	1.40655e-06
60.750000	1.41839e-06
60.700000	1.43033e-06
60.650000	1.44238e-06
60.600000	1.45453e-06
60.550000	1.46677e-06
60.500000	1.47913e-06
60.450000	1.49158e-06
60.400000	1.50415e-06
60.350000	1.51682e-06
60.300000	1.52959e-06
60.250000	1.54248e-06
60.200000	1.55547e-06
60.150000	1.56857e-06
60.100000	1.58179e-06
60.050000	1.59512e-06
60.000000	1.60855e-06
59.950000	1.62211e-06
59.900000	1.63577e-06
59.850000	1.64956e-06
59.800000	1.66346e-06
59.750000	1.67747e-06
59.700000	1.69161e-06
59.650000	1.70587e-06
59.600000	1.72024e-06
59.550000	1.73474e-06
59.500000	1.74936e-06
59.450000	1.76411e-06
59.400000	1.77898e-06
59.350000	1.79397e-06
59.300000	1.8091e-06
59.250000	1.82435e-06
59.200000	1.83973e-06
59.150000	1.85524e-06
59.100000	1.87088e-06
59.050000	1.88665e-06
59.000000	1.90256e-06
58.950000	1.91861e-06
58.900000	1.93478e-06
58.850000	1.9511e-06
58.800000	1.96755e-06
58.750000	1.98415e-06
58.700000	2.00088e-06
58.650000	2.01776e-06
58.600000	2.03478e-06
58.550000	2.05194e-06
58.500000	2.06925e-06
58.450000	2.08671e-06
58.400000	2.10431e-06
58.350000	2.12206e-06
58.300000	2.13997e-06
58.250000	2.15802e-06
58.200000	2.17623e-06
58.150000	2.19459e-06
58.100000	2.21311e-06
58.050000	2.23179e-06
58.000000	2.25062e-06
57.950000	2.26961e-06
57.900000	2.28877e-06
57.850000	2.30809e-06
57.800000	2.32757e-06
57.750000	2.34722e-06
57.700000	2.36703e-06
57.650000	2.38701e-06
57.600000	2.40716e-06
57.550000	2.42748e-06
57.500000	2.44798e-06
57.450000	2.46865e-06
57.400000	2.48949e-06
57.350000	2.51051e-06
57.300000	2.53171e-06
57.250000	2.55309e-06
57.200000	2.57465e-06
57.150000	2.5964e-06
57.100000	2.61833e-06
57.050000	2.64044e-06
57.000000	2.66274e-06
56.950000	2.68524e-06
56.900000	2.70792e-06
56.850000	2.7308e-06
56.800000	2.75387e-06
56.750000	2.77713e-06
56.700000	2.8006e-06
56.650000	2.82426e-06
56.600000	2.84812e-06
56.550000	2.87219e-06
56.500000	2.89646e-06
56.450000	2.92094e-06
56.400000	2.94563e-06
56.350000	2.97052e-06
56.300000	2.99563e-06
56.250000	3.02095e-06
56.200000	3.04649e-06
56.150000	3.07224e-06
56.100000	3.09821e-06
56.050000	3.12441e-06
56.000000	3.15082e-06
55.950000	3.17746e-06
55.900000	3.20433e-06
55.850000	3.23143e-06
55.800000	3.25875e-06
55.750000	3.28631e-06
55.700000	3.31411e-06
55.650000	3.34214e-06
55.600000	3.3704e-06
55.550000	3.39891e-06
55.500000	3.42766e-06
55.450000	3.45666e-06
55.400000	3.4859e-06
55.350000	3.51539e-06
55.300000	3.54514e-06
55.250000	3.57513e-06
55.200000	3.60538e-06
55.150000	3.63589e-06
55.100000	3.66666e-06
55.050000	3.69769e-06
55.000000	3.72899e-06
54.950000	3.76055e-06
54.900000	3.79238e-06
54.850000	3.82448e-06
54.800000	3.85685e-06
54.750000	3.8895e-06
54.700000	3.92243e-06
54.650000	3.95564e-06
54.600000	3.98913e-06
54.550000	4.02291e-06
54.500000	4.05698e-06
54.450000	4.09133e-06
54.400000	4.12598e-06
54.350000	4.16092e-06
54.300000	4.19617e-06
54.250000	4.23171e-06
54.200000	4.26755e-06
54.150000	4.3037e-06
54.100000	4.34016e-06
54.050000	4.37693e-06
54.000000	4.41402e-06
53.950000	4.45142e-06
53.900000	4.48913e-06
53.850000	4.52717e-06
53.800000	4.56554e-06
53.750000	4.60423e-06
53.700000	4.64325e-06
53.650000	4.68261e-06
53.600000	4.7223e-06
53.550000	4.76233e-06
53.500000	4.8027e-06
53.450000	4.84342e-06
53.400000	4.88448e-06
53.350000	4.9259e-06
53.300000	4.96767e-06
53.250000	5.00979e-06
53.200000	5.05227e-06
53.150000	5.09512e-06
53.100000	5.13833e-06
53.050000	5.18192e-06
53.000000	5.22587e-06
52.950000	5.2702e-06
52.900000	5.31491e-06
52.850000	5.36e-06
52.800000	5.40548e-06
52.750000	5.45134e-06
52.700000	5.4976e-06
52.650000	5.54425e-06
52.600000	5.5913e-06
52.550000	5.63875e-06
52.500000	5.68661e-06
52.450000	5.73488e-06
52.400000	5.78356e-06
52.350000	5.83265e-06
52.300000	5.88217e-06
52.250000	5.93211e-06
52.200000	5.98248e-06
52.150000	6.03328e-06
52.100000	6.08451e-06
52.050000	6.13618e-06
52.000000	6.18829e-06
51.950000	6.24085e-06
51.900000	6.29386e-06
51.850000	6.34732e-06
51.800000	6.40124e-06
51.750000	6.45563e-06
51.700000	6.51047e-06
51.650000	6.56579e-06
51.600000	6.62158e-06
51.550000	6.67785e-06
51.500000	6.7346e-06
51.450000	6.79183e-06
51.400000	6.84956e-06
51.350000	6.90778e-06
51.300000	6.9665e-06
51.250000	7.02572e-06
51.200000	7.08546e-06
51.150000	7.1457e-06
51.100000	7.20646e-06
51.050000	7.26774e-06
51.000000	7.32954e-06
50.950000	7.39188e-06
50.900000	7.45474e-06
50.850000	7.51815e-06
50.800000	7.58211e-06
50.750000	7.64661e-06
50.700000	7.71166e-06
50.650000	7.77727e-06
50.600000	7.84345e-06
50.550000	7.91019e-06
50.500000	7.9775e-06
50.450000	8.0454e-06
50.400000	8.11387e-06
50.350000	8.18294e-06
50.300000	8.25259e-06
50.250000	8.32285e-06
50.200000	8.3937e-06
50.150000	8.46517e-06
50.100000	8.53725e-06
50.050000	8.60995e-06
50.000000	8.68327e-06
49.950000	8.75723e-06
49.900000	8.83182e-06
49.850000	8.90704e-06
49.800000	8.98292e-06
49.750000	9.05945e-06
49.700000	9.13663e-06
49.650000	9.21448e-06
49.600000	9.293e-06
49.550000	9.3722e-06
49.500000	9.45207e-06
49.450000	9.53263e-06
49.400000	9.61389e-06
49.350000	9.69584e-06
49.300000	9.7785e-06
49.250000	9.86187e-06
49.200000	9.94596e-06
49.150000	1.00308e-05
49.100000	1.01163e-05
49.050000	1.02026e-05
49.000000	1.02896e-05
48.950000	1.03774e-05
48.900000	1.04659e-05
48.850000	1.05552e-05
48.800000	1.06452e-05
48.750000	1.07361e-05
48.700000	1.08277e-05
48.650000	1.09201e-05
48.600000	1.10133e-05
48.550000	1.11073e-05
48.500000	1.12021e-05
48.450000	1.12977e-05
48.400000	1.13942e-05
48.350000	1.14915e-05
48.300000	1.15896e-05
48.250000	1.16886e-05
48.200000	1.17884e-05
48.150000	1.18891e-05
48.100000	1.19907e-05
48.050000	1.20931e-05
48.000000	1.21964e-05
47.950000	1.23006e-05
47.900000	1.24057e-05
47.850000	1.25117e-05
47.800000	1.26187e-05
47.750000	1.27265e-05
47.700000	1.28353e-05
47.650000	1.2945e-05
47.600000	1.30557e-05
47.550000	1.31673e-05
47.500000	1.32799e-05
47.450000	1.33935e-05
47.400000	1.3508e-05
47.350000	1.36236e-05
47.300000	1.37401e-05
47.250000	1.38577e-05
47.200000	1.39762e-05
47.150000	1.40958e-05
47.100000	1.42164e-05
47.050000	1.43381e-05
47.000000	1.44608e-05
46.950000	1.45846e-05
46.900000	1.47094e-05
46.850000	1.48354e-05
46.800000	1.49624e-05
46.750000	1.50905e-05
46.700000	1.52197e-05
46.650000	1.53501e-05
46.600000	1.54816e-05
46.550000	1.56142e-05
46.500000	1.57479e-05
46.450000	1.58829e-05
46.400000	1.6019e-05
46.350000	1.61562e-05
46.300000	1.62947e-05
46.250000	1.64344e-05
46.200000	1.65753e-05
46.150000	1.67174e-05
46.100000	1.68607e-05
46.050000	1.70053e-05
46.000000	1.71511e-05
45.950000	1.72982e-05
45.900000	1.74466e-05
45.850000	1.75962e-05
45.800000	1.77472e-05
45.750000	1.78995e-05
45.700000	1.80531e-05
45.650000	1.8208e-05
45.600000	1.83643e-05
45.550000	1.85219e-05
45.500000	1.86809e-05
45.450000	1.88413e-05
45.400000	1.90031e-05
45.350000	1.91663e-05
45.300000	1.93309e-05
45.250000	1.94969e-05
45.200000	1.96644e-05
45.150000	1.98333e-05
45.100000	2.00037e-05
45.050000	2.01756e-05
45.000000	2.0349e-05
44.950000	2.05239e-05
44.900000	2.07004e-05
44.850000	2.08783e-05
44.800000	2.10578e-05
44.750000	2.12389e-05
44.700000	2.14216e-05
44.650000	2.16058e-05
44.600000	2.17917e-05
44.550000	2.19791e-05
44.500000	2.21683e-05
44.450000	2.2359e-05
44.400000	2.25514e-05
44.350000	2.27455e-05
44.300000	2.29413e-05
44.250000	2.31388e-05
44.200000	2.33381e-05
44.150000	2.3539e-05
44.100000	2.37418e-05
44.050000	2.39463e-05
44.000000	2.41525e-05
43.950000	2.43606e-05
43.900000	2.45705e-05
43.850000	2.47823e-05
43.800000	2.49959e-05
43.750000	2.52113e-05
43.700000	2.54287e-05
43.650000	2.56479e-05
43.600000	2.58691e-05
43.550000	2.60922e-05
43.500000	2.63173e-05
43.450000	2.65443e-05
43.400000	2.67733e-05
43.350000	2.70043e-05
43.300000	2.72374e-05
43.250000	2.74725e-05
43.200000	2.77096e-05
43.150000	2.79488e-05
43.100000	2.81902e-05
43.050000	2.84336e-05
43.000000	2.86792e-05
42.950000	2.89269e-05
42.900000	2.91768e-05
42.850000	2.94289e-05
42.800000	2.96833e-05
42.750000	2.99398e-05
42.700000	3.01986e-05
42.650000	3.04597e-05
42.600000	3.07231e-05
42.550000	3.09888e-05
42.500000	3.12568e-05
42.450000	3.15272e-05
42.400000	3.17999e-05
42.350000	3.20751e-05
42.300000	3.23527e-05
42.250000	3.26327e-05
42.200000	3.29152e-05
42.150000	3.32002e-05
42.100000	3.34877e-05
42.050000	3.37777e-05
42.000000	3.40703e-05
41.950000	3.43655e-05
41.900000	3.46633e-05
41.850000	3.49636e-05
41.800000	3.52667e-05
41.750000	3.55724e-05
41.700000	3.58808e-05
41.650000	3.6192e-05
41.600000	3.65059e-05
41.550000	3.68225e-05
41.500000	3.7142e-05
41.450000	3.74643e-05
41.400000	3.77894e-05
41.350000	3.81174e-05
41.300000	3.84483e-05
41.250000	3.87822e-05
41.200000	3.9119e-05
41.150000	3.94588e-05
41.100000	3.98016e-05
41.050000	4.01474e-05
41.000000	4.04963e-05
40.950000	4.08483e-05
40.900000	4.12034e-05
40.850000	4.15616e-05
40.800000	4.1923e-05
40.750000	4.22877e-05
40.700000	4.26556e-05
40.650000	4.30267e-05
40.600000	4.34011e-05
40.550000	4.37789e-05
40.500000	4.416e-05
40.450000	4.45446e-05
40.400000	4.49325e-05
40.350000	4.53239e-05
40.300000	4.57187e-05
40.250000	4.61171e-05
40.200000	4.6519e-05
40.150000	4.69246e-05
40.100000	4.73337e-05
40.050000	4.77464e-05
40.000000	4.81629e-05
39.950000	4.85831e-05
39.900000	4.9007e-05
39.850000	4.94347e-05
39.800000	4.98662e-05
39.750000	5.03015e-05
39.700000	5.07408e-05
39.650000	5.1184e-05
39.600000	5.16311e-05
39.550000	5.20823e-05
39.500000	5.25374e-05
39.450000	5.29967e-05
39.400000	5.34601e-05
39.350000	5.39276e-05
39.300000	5.43993e-05
39.250000	5.48752e-05
39.200000	5.53554e-05
39.150000	5.58399e-05
39.100000	5.63288e-05
39.050000	5.6822e-05
39.000000	5.73197e-05
38.950000	5.78218e-05
38.900000	5.83285e-05
38.850000	5.88397e-05
38.800000	5.93555e-05
38.750000	5.98759e-05
38.700000	6.04011e-05
38.650000	6.09309e-05
38.600000	6.14656e-05
38.550000	6.2005e-05
38.500000	6.25493e-05
38.450000	6.30986e-05
38.400000	6.36527e-05
38.350000	6.42119e-05
38.300000	6.47762e-05
38.250000	6.53455e-05
38.200000	6.592e-05
38.150000	6.64996e-05
38.100000	6.70845e-05
38.050000	6.76748e-05
38.000000	6.82703e-05
37.950000	6.88713e-05
37.900000	6.94777e-05
37.850000	7.00896e-05
37.800000	7.0707e-05
37.750000	7.13301e-05
37.700000	7.19588e-05
37.650000	7.25932e-05
37.600000	7.32334e-05
37.550000	7.38794e-05
37.500000	7.45313e-05
37.450000	7.51891e-05
37.400000	7.58529e-05
37.350000	7.65228e-05
37.300000	7.71988e-05
37.250000	7.78809e-05
37.200000	7.85693e-05
37.150000	7.92639e-05
37.100000	7.99649e-05
37.050000	8.06723e-05
37.000000	8.13862e-05
36.950000	8.21066e-05
36.900000	8.28336e-05
36.850000	8.35673e-05
36.800000	8.43077e-05
36.750000	8.50549e-05
36.700000	8.58089e-05
36.650000	8.65699e-05
36.600000	8.73378e-05
36.550000	8.81129e-05
36.500000	8.8895e-05
36.450000	8.96844e-05
36.400000	9.0481e-05
36.350000	9.1285e-05
36.300000	9.20963e-05
36.250000	9.29152e-05
36.200000	9.37417e-05
36.150000	9.45757e-05
36.100000	9.54175e-05
36.050000	9.62671e-05
36.000000	9.71245e-05
35.950000	9.79899e-05
35.900000	9.88633e-05
35.850000	9.97449e-05
35.800000	0.000100635
35.750000	0.000101533
35.700000	0.000102439
35.650000	0.000103354
35.600000	0.000104277
35.550000	0.000105209
35.500000	0.000106149
35.450000	0.000107099
35.400000	0.000108057
35.350000	0.000109024
35.300000	0.00011
35.250000	0.000110986
35.200000	0.00011198
35.150000	0.000112984
35.100000	0.000113998
35.050000	0.00011502
35.000000	0.000116053
34.950000	0.000117095
34.900000	0.000118147
34.850000	0.000119209
34.800000	0.000120281
34.750000	0.000121363
34.700000	0.000122456
34.650000	0.000123558
34.600000	0.000124671
34.550000	0.000125795
34.500000	0.000126929
34.450000	0.000128074
34.400000	0.00012923
34.350000	0.000130397
34.300000	0.000131575
34.250000	0.000132765
34.200000	0.000133965
34.150000	0.000135178
34.100000	0.000136401
34.050000	0.000137637
34.000000	0.000138884
33.950000	0.000140144
33.900000	0.000141415
33.850000	0.000142699
33.800000	0.000143995
33.750000	0.000145303
33.700000	0.000146624
33.650000	0.000147958
33.600000	0.000149305
33.550000	0.000150665
33.500000	0.000152038
33.450000	0.000153425
33.400000	0.000154825
33.350000	0.000156238
33.300000	0.000157666
33.250000	0.000159107
33.200000	0.000160562
33.150000	0.000162032
33.100000	0.000163516
33.050000	0.000165015
33.000000	0.000166528
32.950000	0.000168057
32.900000	0.0001696
32.850000	0.000171159
32.800000	0.000172733
32.750000	0.000174323
32.700000	0.000175929
32.650000	0.00017755
32.600000	0.000179188
32.550000	0.000180842
32.500000	0.000182513
32.450000	0.0001842
32.400000	0.000185905
32.350000	0.000187626
32.300000	0.000189365
32.250000	0.000191122
32.200000	0.000192896
32.150000	0.000194688
32.100000	0.000196499
32.050000	0.000198328
32.000000	0.000200175
31.950000	0.000202042
31.900000	0.000203927
31.850000	0.000205832
31.800000	0.000207757
31.750000	0.000209702
31.700000	0.000211666
31.650000	0.000213651
31.600000	0.000215657
31.550000	0.000217684
31.500000	0.000219731
31.450000	0.000221801
31.400000	0.000223892
31.350000	0.000226005
31.300000	0.000228141
31.250000	0.000230299
31.200000	0.00023248
31.150000	0.000234684
31.100000	0.000236912
31.050000	0.000239164
31.000000	0.000241441
30.950000	0.000243741
30.900000	0.000246067
30.850000	0.000248419
30.800000	0.000250795
30.750000	0.000253198
30.700000	0.000255628
30.650000	0.000258084
30.600000	0.000260568
30.550000	0.00026308
30.500000	0.000265619
30.450000	0.000268187
30.400000	0.000270784
30.350000	0.000273411
30.300000	0.000276068
30.250000	0.000278755
30.200000	0.000281473
30.150000	0.000284223
30.100000	0.000287005
30.050000	0.00028982
30.000000	0.000292667
29.950000	0.000295549
29.900000	0.000298465
29.850000	0.000301416
29.800000	0.000304403
29.750000	0.000307426
29.700000	0.000310487
29.650000	0.000313585
29.600000	0.000316722
29.550000	0.000319898
29.500000	0.000323115
29.450000	0.000326373
29.400000	0.000329673
29.350000	0.000333016
29.300000	0.000336404
29.250000	0.000339836
29.200000	0.000343314
29.150000	0.00034684
29.100000	0.000350415
29.050000	0.000354039
29.000000	0.000357715
28.950000	0.000361443
28.900000	0.000365226
28.850000	0.000369065
28.800000	0.000372961
28.750000	0.000376917
28.700000	0.000380935
28.650000	0.000385017
28.600000	0.000389165
28.550000	0.000393381
28.500000	0.00039767
28.450000	0.000402033
28.400000	0.000406475
28.350000	0.000410998
28.300000	0.000415608
28.250000	0.00042031
28.200000	0.000425108
28.150000	0.000430009
28.100000	0.00043502
28.050000	0.000440149
28.000000	0.000445408
27.950000	0.000450808
27.900000	0.000456364
27.850000	0.000462095
27.800000	0.000468027
27.750000	0.000474194
27.700000	0.000480645
27.650000	0.000487456
27.600000	0.000494765
27.550000	0.000502877
&
```
