## Supplementary material for "All-at-once RNA folding with 3D motif prediction framed by evolutionary information": RF01068_Guanidine-II.cacofold.helixcov

```
# RMs = 1 L = 55

# RM_HELIX NESTED 6-15 44-53, nbp = 8 nbp_cov = 0
# pvals: 0.353202,0.353202,0.353202,0.353202,0.353202,0.353202,0.353202,0.353202
# aggregated NONE
NESTED  :::::<<<-<<-<<<______________________>>>->>->>>::
        :::::::::::::::::::::::::::::::::::::::::::::::::
```
