## Supplementary material for "All-at-once RNA folding with 3D motif prediction framed by evolutionary information": RF01068_Guanidine-II.cacofold.power

```
# Power analysis of CaCoFold structure 
#
# Powertype = SINGLE SUBSTITUTIONS
# covary  left_pos      right_pos    substitutions      power
#----------------------------------------------------------------
          6		53		34		0.78
          7		52		2		0.00
          8		51		0		0.00
          10		49		0		0.00
          11		48		2		0.00
          13		46		0		0.00
          14		45		2		0.00
          15		44		27		0.70
#
# BPAIRS 8
# avg substitutions per BP  8.4
# BPAIRS expected to covary 1.5 +/- 0.6
# BPAIRS observed to covary 0
#
```
