## Supplementary material for "All-at-once RNA folding with 3D motif prediction framed by evolutionary information": RF01068_Guanidine-II.helixcov

```
# RMs = 2 L = 55

# RM_HELIX NESTED 1-8 13-21, nbp = 8 nbp_cov = 0
# pvals: 0.80861,0.145149,0.538622,0.585378,0.385336,0.424175,0.339243,0.353202
# aggregated NONE
NESTED  <<<<<<<<____>>>>>>>>:::::::::::::::::::::::::::::
        :::::::::::::::::::::::::::::::::::::::::::::::::

# RM_HELIX NESTED 42-46 51-55, nbp = 5 nbp_cov = 0
# pvals: 0.608367,0.404388,0.291556,0.353202,0.353202
# aggregated NONE
NESTED  :::::::::::::::::::::::::::::::::::<<<<<____>>>>>
        :::::::::::::::::::::::::::::::::::::::::::::::::
```
