## Supplementary material for "All-at-once RNA folding with 3D motif prediction framed by evolutionary information": RF01068_Guanidine-II.power

```
# Power analysis of given structure 
#
# Powertype = SINGLE SUBSTITUTIONS
# covary  left_pos      right_pos    substitutions      power
#----------------------------------------------------------------
          1		21		60		0.89
          2		20		62		0.90
          3		19		59		0.89
          4		18		52		0.87
          5		16		53		0.87
          6		15		44		0.84
          7		14		3		0.02
          8		13		0		0.00
          42		55		40		0.82
          43		54		42		0.83
          44		53		17		0.52
          45		52		1		0.00
          46		51		0		0.00
#
# BPAIRS 13
# avg substitutions per BP  33.3
# BPAIRS expected to covary 7.4 +/- 1.1
# BPAIRS observed to covary 0
#
```
