## Supplementary material for "All-at-once RNA folding with 3D motif prediction framed by evolutionary information": RF01068_Guanidine-II.surv

```
1.150616	0.0769231
0.171745	0.153846
0.001506	0.230769
-0.041053	0.461538
-0.126172	0.538462
-0.168732	0.615385
-0.211292	0.692308
-0.424090	0.769231
-0.509209	0.846154
-0.551768	0.923077
-1.019924	1
&
12.684268	0.000859845
7.960152	0.00171969
6.981281	0.00257954
6.811043	0.00343938
5.917291	0.00429923
4.853301	0.00515907
4.555384	0.00601892
4.427705	0.00687876
4.257467	0.00773861
4.044669	0.00859845
3.831871	0.0094583
3.278596	0.0103181
3.193477	0.011178
2.725321	0.0120378
2.682761	0.0128977
2.640202	0.0137575
2.555083	0.0146174
2.512523	0.0154772
2.427404	0.0171969
2.342285	0.0180567
2.299725	0.0189166
2.214606	0.0206363
2.172046	0.0214961
2.001808	0.022356
1.831569	0.0240757
1.746450	0.027515
1.703891	0.0283749
1.661331	0.0292347
1.576212	0.0300946
1.533652	0.0326741
1.491093	0.033534
1.363414	0.0369733
1.320854	0.038693
1.278295	0.0395529
1.235735	0.0404127
1.193175	0.0438521
1.150616	0.0455718
1.108056	0.0472915
1.065497	0.0481513
1.022937	0.049871
0.980377	0.0533104
0.937818	0.0550301
0.895258	0.0567498
0.767579	0.0584695
0.725020	0.0627687
0.639901	0.0653482
0.597341	0.0696475
0.554781	0.072227
0.512222	0.0739467
0.469662	0.0791058
0.427102	0.0859845
0.341983	0.0885641
0.299424	0.0928633
0.256864	0.0954428
0.214304	0.102322
0.171745	0.105761
0.129185	0.114359
0.086626	0.128977
0.044066	0.149613
0.001506	0.254514
-0.041053	0.678418
-0.083613	0.710232
-0.126172	0.738607
-0.168732	0.754084
-0.211292	0.766982
-0.253851	0.77988
-0.296411	0.793637
-0.338970	0.804815
-0.381530	0.818573
-0.424090	0.83319
-0.466649	0.851247
-0.509209	0.859845
-0.551768	0.875322
-0.594328	0.892519
-0.636888	0.903697
-0.679447	0.914875
-0.722007	0.924334
-0.764566	0.932072
-0.807126	0.939811
-0.849686	0.950989
-0.892245	0.961307
-0.934805	0.965606
-0.977364	0.969905
-1.019924	0.973345
-1.062484	0.976784
-1.105043	0.983663
-1.147603	0.986242
-1.190162	0.987102
-1.232722	0.990542
-1.275282	0.993981
-1.317841	0.994841
-1.360401	0.99742
-1.402960	0.99914
-1.445520	1
&
30.772099	4.2517e-06
30.644420	8.5034e-06
24.005122	1.27551e-05
23.877443	1.70068e-05
23.409288	2.12585e-05
22.898572	2.55102e-05
22.558096	2.97619e-05
22.047380	3.40136e-05
21.281307	3.82653e-05
20.983390	4.2517e-05
20.855711	4.67687e-05
20.728033	5.10204e-05
20.685473	5.52721e-05
20.600354	5.95238e-05
20.387556	6.37755e-05
20.132198	6.80272e-05
19.961960	7.22789e-05
19.664043	7.65306e-05
19.621483	8.07823e-05
19.578923	8.5034e-05
19.451245	9.35374e-05
19.281006	9.77891e-05
19.068208	0.000102041
18.983089	0.000106293
18.855410	0.000110544
18.642612	0.000114796
18.557493	0.000119048
18.472374	0.000127551
18.344695	0.000131803
18.302135	0.000136054
18.259576	0.000140306
18.217016	0.000144558
18.174457	0.00014881
18.004218	0.000153061
17.919099	0.000157313
17.791420	0.000165816
17.748861	0.000170068
17.706301	0.000182823
17.493503	0.000187075
17.450943	0.000191327
17.323264	0.000195578
17.280705	0.00019983
17.238145	0.000204082
17.110466	0.000208333
16.982788	0.000216837
16.940228	0.000229592
16.897668	0.000238095
16.812549	0.000246599
16.769990	0.00025085
16.684870	0.000255102
16.642311	0.000259354
16.599751	0.000267857
16.514632	0.000272109
16.472072	0.000276361
16.429513	0.000280612
16.386953	0.000284864
16.344394	0.000301871
16.301834	0.000306122
16.259274	0.000314626
16.216715	0.000327381
16.174155	0.000331633
16.131596	0.000335884
16.089036	0.000344388
16.046476	0.000352891
15.918798	0.000357143
15.876238	0.000361395
15.833678	0.000365646
15.791119	0.000378401
15.748559	0.000386905
15.706000	0.000391156
15.578321	0.00039966
15.535761	0.000408163
15.450642	0.000412415
15.365523	0.000416667
15.322963	0.000420918
15.237844	0.00042517
15.152725	0.000433673
15.110165	0.00045068
15.067606	0.000454932
15.025046	0.000463435
14.939927	0.000467687
14.897367	0.000480442
14.854808	0.000484694
14.812248	0.000488946
14.769688	0.000493197
14.727129	0.000497449
14.684569	0.000501701
14.642010	0.000505952
14.599450	0.000522959
14.514331	0.000527211
14.429212	0.000531463
14.386652	0.000535714
14.344092	0.000548469
14.301533	0.000556973
14.258973	0.000565476
14.216414	0.000569728
14.131294	0.000582483
14.088735	0.000612245
14.046175	0.000620748
14.003616	0.000633503
13.961056	0.000654762
13.918496	0.000659014
13.875937	0.000680272
13.833377	0.000693027
13.790818	0.000701531
13.663139	0.000714286
13.578020	0.000722789
13.535460	0.000731293
13.492900	0.000739796
13.450341	0.000761054
13.407781	0.000765306
13.365222	0.000782313
13.322662	0.000786565
13.280102	0.000803571
13.237543	0.000816327
13.194983	0.000820578
13.152423	0.000837585
13.109864	0.000846088
13.067304	0.000854592
13.024745	0.000880102
12.982185	0.000884354
12.939625	0.000897109
12.897066	0.000909864
12.854506	0.000922619
12.811947	0.000931122
12.769387	0.000956633
12.726827	0.000973639
12.684268	0.000990646
12.641708	0.00101616
12.599149	0.00102891
12.556589	0.00104592
12.514029	0.00107143
12.471470	0.00108418
12.428910	0.00109694
12.386351	0.00112245
12.343791	0.00114371
12.301231	0.00117347
12.258672	0.00119898
12.216112	0.00122024
12.173553	0.00125
12.130993	0.00127126
12.088433	0.00129252
12.045874	0.00133078
12.003314	0.00134354
11.960755	0.00135204
11.918195	0.0013818
11.875635	0.00139881
11.833076	0.00141156
11.790516	0.00142432
11.747957	0.00144983
11.705397	0.00147534
11.662837	0.0014966
11.620278	0.00151786
11.577718	0.00154337
11.535159	0.00156463
11.492599	0.00160714
11.450039	0.00163265
11.407480	0.00165816
11.364920	0.00166667
11.322361	0.00169218
11.279801	0.00171769
11.237241	0.00175595
11.194682	0.00177721
11.152122	0.00178997
11.109563	0.00180697
11.067003	0.00184949
11.024443	0.001875
10.981884	0.00190051
10.939324	0.00194728
10.896765	0.00198554
10.854205	0.0020068
10.811645	0.00204082
10.769086	0.00206207
10.726526	0.00207483
10.683967	0.00210034
10.641407	0.0021131
10.598847	0.00214711
10.556288	0.00219388
10.513728	0.00224065
10.471169	0.00229167
10.428609	0.00232993
10.386049	0.00236395
10.343490	0.00238946
10.300930	0.00242772
10.258371	0.00247874
10.215811	0.00253401
10.173251	0.00257653
10.130692	0.00263605
10.088132	0.00268282
10.045573	0.00272959
10.003013	0.00278912
9.960453	0.00281463
9.917894	0.00286565
9.875334	0.00290816
9.832775	0.00295068
9.790215	0.00302296
9.747655	0.00306548
9.705096	0.00312075
9.662536	0.00318027
9.619977	0.00323554
9.577417	0.00328656
9.534857	0.00335884
9.492298	0.00340986
9.449738	0.00346514
9.407179	0.00352466
9.364619	0.00359269
9.322059	0.00363946
9.279500	0.00371173
9.236940	0.00377551
9.194381	0.00384354
9.151821	0.00390306
9.109261	0.0039966
9.066702	0.00406463
9.024142	0.0041199
8.981582	0.00419218
8.939023	0.0042602
8.896463	0.00431548
8.853904	0.00439201
8.811344	0.00447279
8.768784	0.00454507
8.726225	0.00458759
8.683665	0.00467262
8.641106	0.0047449
8.598546	0.00482993
8.555986	0.00491922
8.513427	0.00502126
8.470867	0.00509779
8.428308	0.00516582
8.385748	0.00522959
8.343188	0.00533588
8.300629	0.00540391
8.258069	0.00552296
8.215510	0.00560374
8.172950	0.00565901
8.130390	0.0057398
8.087831	0.00582058
8.045271	0.00589286
8.002712	0.00598214
7.960152	0.00610969
7.917592	0.00624575
7.875033	0.0063648
7.832473	0.00647534
7.789914	0.00657738
7.747354	0.00673044
7.704794	0.00681973
7.662235	0.00690901
7.619675	0.00702806
7.577116	0.00711735
7.534556	0.00725765
7.491996	0.00740646
7.449437	0.00753827
7.406877	0.00762755
7.364318	0.00775935
7.321758	0.00790816
7.279198	0.00802296
7.236639	0.00819303
7.194079	0.00831633
7.151520	0.00847364
7.108960	0.00864796
7.066400	0.00878827
7.023841	0.00891582
6.981281	0.00907313
6.938722	0.00923895
6.896162	0.00938776
6.853602	0.00956207
6.811043	0.00977041
6.768483	0.00995748
6.725924	0.0100978
6.683364	0.0102976
6.640804	0.0104634
6.598245	0.0106548
6.555685	0.0108121
6.513126	0.0109651
6.470566	0.0111735
6.428006	0.0113988
6.385447	0.0116369
6.342887	0.011858
6.300328	0.0120578
6.257768	0.0122662
6.215208	0.0124532
6.172649	0.0126361
6.130089	0.0128486
6.087530	0.0130315
6.044970	0.0133376
6.002410	0.0135502
5.959851	0.013801
5.917291	0.0140604
5.874732	0.0142304
5.832172	0.0145238
5.789612	0.0147406
5.747053	0.0150425
5.704493	0.0153359
5.661934	0.015642
5.619374	0.0159056
5.576814	0.0162415
5.534255	0.0165221
5.491695	0.0167772
5.449136	0.0170918
5.406576	0.0173384
5.364016	0.0176403
5.321457	0.018023
5.278897	0.0183291
5.236338	0.0186947
5.193778	0.0190901
5.151218	0.019409
5.108659	0.0198044
5.066099	0.0201998
5.023540	0.0205485
4.980980	0.0210672
4.938420	0.0215306
4.895861	0.0219515
4.853301	0.0223852
4.810741	0.0227891
4.768182	0.0231335
4.725622	0.0235629
4.683063	0.0239668
4.640503	0.0244388
4.597943	0.0248937
4.555384	0.0253359
4.512824	0.025744
4.470265	0.0262925
4.427705	0.026807
4.385145	0.0273172
4.342586	0.0278104
4.300026	0.0283716
4.257467	0.0288776
4.214907	0.0294473
4.172347	0.0299745
4.129788	0.0305697
4.087228	0.0311735
4.044669	0.0317602
4.002109	0.032398
3.959549	0.0329294
3.916990	0.0335162
3.874430	0.0342432
3.831871	0.0349702
3.789311	0.0356548
3.746751	0.0363563
3.704192	0.0370621
3.661632	0.0378784
3.619073	0.0387372
3.576513	0.0396386
3.533953	0.0404082
3.491394	0.0412245
3.448834	0.0421088
3.406275	0.0428912
3.363715	0.043648
3.321155	0.044477
3.278596	0.0453741
3.236036	0.0463648
3.193477	0.0473682
3.150917	0.0483376
3.108357	0.049409
3.065798	0.0505145
3.023238	0.0516199
2.980679	0.0527976
2.938119	0.0539668
2.895559	0.0551531
2.853000	0.056284
2.810440	0.0574745
2.767881	0.0587372
2.725321	0.0600383
2.682761	0.0613903
2.640202	0.0626786
2.597642	0.0641454
2.555083	0.0655612
2.512523	0.0672236
2.469963	0.0686607
2.427404	0.0701616
2.384844	0.0717389
2.342285	0.0733418
2.299725	0.0749065
2.257165	0.0767262
2.214606	0.0784354
2.172046	0.0802806
2.129487	0.0821429
2.086927	0.0839753
2.044367	0.0860374
2.001808	0.0878104
1.959248	0.0898724
1.916689	0.0920323
1.874129	0.0943665
1.831569	0.0966412
1.789010	0.0990264
1.746450	0.101284
1.703891	0.10378
1.661331	0.106641
1.618771	0.109264
1.576212	0.112253
1.533652	0.115119
1.491093	0.117938
1.448533	0.120867
1.405973	0.123958
1.363414	0.127198
1.320854	0.130697
1.278295	0.134009
1.235735	0.137572
1.193175	0.141458
1.150616	0.145149
1.108056	0.149213
1.065497	0.153495
1.022937	0.157759
0.980377	0.162224
0.937818	0.16676
0.895258	0.171509
0.852699	0.176165
0.810139	0.181378
0.767579	0.186607
0.725020	0.192109
0.682460	0.197887
0.639901	0.203912
0.597341	0.209991
0.554781	0.216424
0.512222	0.223231
0.469662	0.230289
0.427102	0.237649
0.384543	0.24548
0.341983	0.254009
0.299424	0.262742
0.256864	0.271849
0.214304	0.281892
0.171745	0.291556
0.129185	0.302198
0.086626	0.313554
0.044066	0.325744
0.001506	0.339243
-0.041053	0.353202
-0.083613	0.368244
-0.126172	0.385336
-0.168732	0.404388
-0.211292	0.424175
-0.253851	0.444987
-0.296411	0.46756
-0.338970	0.490702
-0.381530	0.514647
-0.424090	0.538622
-0.466649	0.561892
-0.509209	0.585378
-0.551768	0.608367
-0.594328	0.63048
-0.636888	0.652241
-0.679447	0.673214
-0.722007	0.693044
-0.764566	0.712551
-0.807126	0.730383
-0.849686	0.747611
-0.892245	0.764056
-0.934805	0.780021
-0.977364	0.794626
-1.019924	0.80861
-1.062484	0.82182
-1.105043	0.834337
-1.147603	0.845787
-1.190162	0.856514
-1.232722	0.866798
-1.275282	0.876531
-1.317841	0.885157
-1.360401	0.893563
-1.402960	0.901305
-1.445520	0.908856
-1.488080	0.915727
-1.530639	0.922283
-1.573199	0.928104
-1.615758	0.93352
-1.658318	0.938533
-1.700878	0.942993
-1.743437	0.947266
-1.785997	0.951293
-1.828556	0.954957
-1.871116	0.95827
-1.913676	0.961467
-1.956235	0.964486
-1.998795	0.967181
-2.041354	0.969783
-2.083914	0.972143
-2.126474	0.974392
-2.169033	0.976216
-2.211593	0.978116
-2.254152	0.979885
-2.296712	0.98145
-2.339272	0.982857
-2.381831	0.984124
-2.424391	0.985408
-2.466950	0.986373
-2.509510	0.987415
-2.552070	0.988512
-2.594629	0.989422
-2.637189	0.990285
-2.679748	0.991059
-2.722308	0.991773
-2.764868	0.992534
-2.807427	0.993236
-2.849987	0.993716
-2.892546	0.994179
-2.935106	0.994685
-2.977666	0.995094
-3.020225	0.995497
-3.062785	0.995901
-3.105344	0.996199
-3.147904	0.996501
-3.190464	0.996756
-3.233023	0.997037
-3.275583	0.997258
-3.318142	0.997457
-3.360702	0.997657
-3.403262	0.997844
-3.445821	0.997993
-3.488381	0.99818
-3.530940	0.998308
-3.573500	0.998444
-3.616060	0.998542
-3.658619	0.998678
-3.701179	0.998763
-3.743739	0.998869
-3.786298	0.998924
-3.828858	0.999031
-3.871417	0.999086
-3.913977	0.99915
-3.956537	0.999247
-3.999096	0.999324
-4.041656	0.999401
-4.084215	0.999439
-4.126775	0.999464
-4.169335	0.999545
-4.211894	0.999596
-4.254454	0.999634
-4.297013	0.999673
-4.339573	0.999681
-4.382133	0.999698
-4.424692	0.999711
-4.467252	0.999741
-4.509811	0.999762
-4.552371	0.999775
-4.594931	0.999796
-4.637490	0.999804
-4.680050	0.999817
-4.722609	0.99983
-4.765169	0.999847
-4.807729	0.99986
-4.850288	0.999872
-4.892848	0.999885
-4.935407	0.999894
-4.977967	0.999906
-5.020527	0.999919
-5.063086	0.999923
-5.105646	0.99994
-5.148205	0.999953
-5.190765	0.999962
-5.233325	0.99997
-5.318444	0.999974
-5.403563	0.999987
-5.531242	0.999991
-5.573801	0.999996
-5.786599	1
&
71.927234	1.24059e-14
71.884674	1.26401e-14
71.842115	1.28788e-14
71.799555	1.31219e-14
71.756995	1.33696e-14
71.714436	1.3622e-14
71.671876	1.38792e-14
71.629317	1.41412e-14
71.586757	1.44081e-14
71.544197	1.46801e-14
71.501638	1.49573e-14
71.459078	1.52396e-14
71.416519	1.55273e-14
71.373959	1.58204e-14
71.331399	1.6119e-14
71.288840	1.64233e-14
71.246280	1.67333e-14
71.203721	1.70492e-14
71.161161	1.7371e-14
71.118601	1.76989e-14
71.076042	1.8033e-14
71.033482	1.83734e-14
70.990923	1.87202e-14
70.948363	1.90735e-14
70.905803	1.94336e-14
70.863244	1.98004e-14
70.820684	2.01741e-14
70.778125	2.05549e-14
70.735565	2.09428e-14
70.693005	2.13381e-14
70.650446	2.17409e-14
70.607886	2.21512e-14
70.565327	2.25693e-14
70.522767	2.29953e-14
70.480207	2.34293e-14
70.437648	2.38715e-14
70.395088	2.4322e-14
70.352529	2.47811e-14
70.309969	2.52488e-14
70.267409	2.57253e-14
70.224850	2.62108e-14
70.182290	2.67055e-14
70.139731	2.72095e-14
70.097171	2.7723e-14
70.054611	2.82462e-14
70.012052	2.87792e-14
69.969492	2.93224e-14
69.926933	2.98757e-14
69.884373	3.04395e-14
69.841813	3.1014e-14
69.799254	3.15992e-14
69.756694	3.21955e-14
69.714135	3.28031e-14
69.671575	3.34221e-14
69.629015	3.40528e-14
69.586456	3.46954e-14
69.543896	3.53501e-14
69.501337	3.60172e-14
69.458777	3.66969e-14
69.416217	3.73893e-14
69.373658	3.80949e-14
69.331098	3.88137e-14
69.288539	3.95461e-14
69.245979	4.02923e-14
69.203419	4.10526e-14
69.160860	4.18272e-14
69.118300	4.26164e-14
69.075741	4.34205e-14
69.033181	4.42398e-14
68.990621	4.50745e-14
68.948062	4.5925e-14
68.905502	4.67915e-14
68.862943	4.76744e-14
68.820383	4.85739e-14
68.777823	4.94903e-14
68.735264	5.04241e-14
68.692704	5.13754e-14
68.650145	5.23447e-14
68.607585	5.33323e-14
68.565025	5.43385e-14
68.522466	5.53637e-14
68.479906	5.64082e-14
68.437347	5.74724e-14
68.394787	5.85567e-14
68.352227	5.96614e-14
68.309668	6.0787e-14
68.267108	6.19338e-14
68.224548	6.31022e-14
68.181989	6.42926e-14
68.139429	6.55055e-14
68.096870	6.67412e-14
68.054310	6.80003e-14
68.011750	6.92831e-14
67.969191	7.05901e-14
67.926631	7.19217e-14
67.884072	7.32784e-14
67.841512	7.46607e-14
67.798952	7.60691e-14
67.756393	7.7504e-14
67.713833	7.8966e-14
67.671274	8.04556e-14
67.628714	8.19732e-14
67.586154	8.35194e-14
67.543595	8.50948e-14
67.501035	8.66999e-14
67.458476	8.83353e-14
67.415916	9.00015e-14
67.373356	9.16991e-14
67.330797	9.34287e-14
67.288237	9.51909e-14
67.245678	9.69864e-14
67.203118	9.88157e-14
67.160558	1.00679e-13
67.117999	1.02578e-13
67.075439	1.04513e-13
67.032880	1.06484e-13
66.990320	1.08493e-13
66.947760	1.10539e-13
66.905201	1.12624e-13
66.862641	1.14748e-13
66.820082	1.16912e-13
66.777522	1.19117e-13
66.734962	1.21363e-13
66.692403	1.23652e-13
66.649843	1.25984e-13
66.607284	1.2836e-13
66.564724	1.3078e-13
66.522164	1.33247e-13
66.479605	1.3576e-13
66.437045	1.3832e-13
66.394486	1.40928e-13
66.351926	1.43586e-13
66.309366	1.46294e-13
66.266807	1.49052e-13
66.224247	1.51863e-13
66.181688	1.54727e-13
66.139128	1.57644e-13
66.096568	1.60617e-13
66.054009	1.63646e-13
66.011449	1.66731e-13
65.968890	1.69875e-13
65.926330	1.73078e-13
65.883770	1.76342e-13
65.841211	1.79667e-13
65.798651	1.83055e-13
65.756092	1.86506e-13
65.713532	1.90023e-13
65.670972	1.93606e-13
65.628413	1.97256e-13
65.585853	2.00975e-13
65.543294	2.04765e-13
65.500734	2.08625e-13
65.458174	2.12559e-13
65.415615	2.16566e-13
65.373055	2.20649e-13
65.330496	2.24809e-13
65.287936	2.29048e-13
65.245376	2.33366e-13
65.202817	2.37766e-13
65.160257	2.42248e-13
65.117698	2.46815e-13
65.075138	2.51468e-13
65.032578	2.56209e-13
64.990019	2.61039e-13
64.947459	2.6596e-13
64.904900	2.70974e-13
64.862340	2.76082e-13
64.819780	2.81286e-13
64.777221	2.86589e-13
64.734661	2.91991e-13
64.692102	2.97496e-13
64.649542	3.03104e-13
64.606982	3.08817e-13
64.564423	3.14638e-13
64.521863	3.20569e-13
64.479304	3.26612e-13
64.436744	3.32768e-13
64.394184	3.39041e-13
64.351625	3.45431e-13
64.309065	3.51942e-13
64.266506	3.58576e-13
64.223946	3.65335e-13
64.181386	3.72221e-13
64.138827	3.79236e-13
64.096267	3.86384e-13
64.053707	3.93667e-13
64.011148	4.01086e-13
63.968588	4.08646e-13
63.926029	4.16348e-13
63.883469	4.24195e-13
63.840909	4.32189e-13
63.798350	4.40335e-13
63.755790	4.48633e-13
63.713231	4.57088e-13
63.670671	4.65703e-13
63.628111	4.74479e-13
63.585552	4.83421e-13
63.542992	4.92531e-13
63.500433	5.01813e-13
63.457873	5.1127e-13
63.415313	5.20905e-13
63.372754	5.30721e-13
63.330194	5.40722e-13
63.287635	5.50911e-13
63.245075	5.61293e-13
63.202515	5.7187e-13
63.159956	5.82646e-13
63.117396	5.93625e-13
63.074837	6.04811e-13
63.032277	6.16207e-13
62.989717	6.27818e-13
62.947158	6.39648e-13
62.904598	6.51701e-13
62.862039	6.6398e-13
62.819479	6.76491e-13
62.776919	6.89237e-13
62.734360	7.02223e-13
62.691800	7.15454e-13
62.649241	7.28934e-13
62.606681	7.42668e-13
62.564121	7.56661e-13
62.521562	7.70916e-13
62.479002	7.85441e-13
62.436443	8.00239e-13
62.393883	8.15315e-13
62.351323	8.30675e-13
62.308764	8.46325e-13
62.266204	8.62269e-13
62.223645	8.78514e-13
62.181085	8.95064e-13
62.138525	9.11926e-13
62.095966	9.29105e-13
62.053406	9.46608e-13
62.010847	9.6444e-13
61.968287	9.82608e-13
61.925727	1.00112e-12
61.883168	1.01998e-12
61.840608	1.03919e-12
61.798049	1.05877e-12
61.755489	1.07871e-12
61.712929	1.09903e-12
61.670370	1.11973e-12
61.627810	1.14082e-12
61.585251	1.16231e-12
61.542691	1.1842e-12
61.500131	1.20651e-12
61.457572	1.22923e-12
61.415012	1.25239e-12
61.372453	1.27597e-12
61.329893	1.30001e-12
61.287333	1.32449e-12
61.244774	1.34944e-12
61.202214	1.37485e-12
61.159655	1.40075e-12
61.117095	1.42713e-12
61.074535	1.45401e-12
61.031976	1.48139e-12
60.989416	1.50929e-12
60.946857	1.53771e-12
60.904297	1.56667e-12
60.861737	1.59617e-12
60.819178	1.62623e-12
60.776618	1.65686e-12
60.734059	1.68806e-12
60.691499	1.71985e-12
60.648939	1.75224e-12
60.606380	1.78523e-12
60.563820	1.81885e-12
60.521261	1.8531e-12
60.478701	1.88799e-12
60.436141	1.92354e-12
60.393582	1.95976e-12
60.351022	1.99667e-12
60.308463	2.03426e-12
60.265903	2.07256e-12
60.223343	2.11159e-12
60.180784	2.15135e-12
60.138224	2.19185e-12
60.095665	2.23312e-12
60.053105	2.27517e-12
60.010545	2.318e-12
59.967986	2.36165e-12
59.925426	2.40611e-12
59.882866	2.45141e-12
59.840307	2.49756e-12
59.797747	2.54458e-12
59.755188	2.59249e-12
59.712628	2.6413e-12
59.670068	2.69102e-12
59.627509	2.74168e-12
59.584949	2.79329e-12
59.542390	2.84588e-12
59.499830	2.89945e-12
59.457270	2.95403e-12
59.414711	3.00964e-12
59.372151	3.0663e-12
59.329592	3.12402e-12
59.287032	3.18282e-12
59.244472	3.24273e-12
59.201913	3.30377e-12
59.159353	3.36596e-12
59.116794	3.42932e-12
59.074234	3.49387e-12
59.031674	3.55963e-12
58.989115	3.62663e-12
58.946555	3.69489e-12
58.903996	3.76443e-12
58.861436	3.83529e-12
58.818876	3.90747e-12
58.776317	3.98101e-12
58.733757	4.05594e-12
58.691198	4.13227e-12
58.648638	4.21004e-12
58.606078	4.28928e-12
58.563519	4.37e-12
58.520959	4.45224e-12
58.478400	4.53603e-12
58.435840	4.62139e-12
58.393280	4.70836e-12
58.350721	4.79697e-12
58.308161	4.88724e-12
58.265602	4.97921e-12
58.223042	5.0729e-12
58.180482	5.16836e-12
58.137923	5.26562e-12
58.095363	5.3647e-12
58.052804	5.46565e-12
58.010244	5.56849e-12
57.967684	5.67327e-12
57.925125	5.78002e-12
57.882565	5.88878e-12
57.840006	5.99958e-12
57.797446	6.11246e-12
57.754886	6.22747e-12
57.712327	6.34464e-12
57.669767	6.46401e-12
57.627208	6.58562e-12
57.584648	6.70953e-12
57.542088	6.83576e-12
57.499529	6.96436e-12
57.456969	7.09539e-12
57.414410	7.22887e-12
57.371850	7.36487e-12
57.329290	7.50342e-12
57.286731	7.64457e-12
57.244171	7.78838e-12
57.201612	7.9349e-12
57.159052	8.08417e-12
57.116492	8.23624e-12
57.073933	8.39117e-12
57.031373	8.54901e-12
56.988814	8.70982e-12
56.946254	8.87366e-12
56.903694	9.04057e-12
56.861135	9.21062e-12
56.818575	9.38387e-12
56.776016	9.56037e-12
56.733456	9.74019e-12
56.690896	9.92339e-12
56.648337	1.011e-11
56.605777	1.03002e-11
56.563218	1.04939e-11
56.520658	1.06913e-11
56.478098	1.08923e-11
56.435539	1.10972e-11
56.392979	1.13059e-11
56.350420	1.15185e-11
56.307860	1.17351e-11
56.265300	1.19558e-11
56.222741	1.21807e-11
56.180181	1.24097e-11
56.137622	1.26431e-11
56.095062	1.28809e-11
56.052502	1.31231e-11
56.009943	1.33698e-11
55.967383	1.36213e-11
55.924824	1.38774e-11
55.882264	1.41383e-11
55.839704	1.44042e-11
55.797145	1.4675e-11
55.754585	1.49509e-11
55.712026	1.52321e-11
55.669466	1.55185e-11
55.626906	1.58102e-11
55.584347	1.61075e-11
55.541787	1.64103e-11
55.499227	1.67189e-11
55.456668	1.70332e-11
55.414108	1.73534e-11
55.371549	1.76797e-11
55.328989	1.8012e-11
55.286429	1.83507e-11
55.243870	1.86956e-11
55.201310	1.90471e-11
55.158751	1.94052e-11
55.116191	1.977e-11
55.073631	2.01416e-11
55.031072	2.05202e-11
54.988512	2.09059e-11
54.945953	2.12989e-11
54.903393	2.16993e-11
54.860833	2.21072e-11
54.818274	2.25227e-11
54.775714	2.2946e-11
54.733155	2.33773e-11
54.690595	2.38167e-11
54.648035	2.42644e-11
54.605476	2.47204e-11
54.562916	2.5185e-11
54.520357	2.56584e-11
54.477797	2.61406e-11
54.435237	2.66319e-11
54.392678	2.71324e-11
54.350118	2.76423e-11
54.307559	2.81618e-11
54.264999	2.8691e-11
54.222439	2.92302e-11
54.179880	2.97795e-11
54.137320	3.03391e-11
54.094761	3.09092e-11
54.052201	3.149e-11
54.009641	3.20818e-11
53.967082	3.26846e-11
53.924522	3.32987e-11
53.881963	3.39244e-11
53.839403	3.45619e-11
53.796843	3.52113e-11
53.754284	3.58728e-11
53.711724	3.65468e-11
53.669165	3.72335e-11
53.626605	3.79331e-11
53.584045	3.86457e-11
53.541486	3.93718e-11
53.498926	4.01115e-11
53.456367	4.08651e-11
53.413807	4.16328e-11
53.371247	4.24149e-11
53.328688	4.32117e-11
53.286128	4.40235e-11
53.243569	4.48505e-11
53.201009	4.5693e-11
53.158449	4.65513e-11
53.115890	4.74258e-11
53.073330	4.83166e-11
53.030771	4.92242e-11
52.988211	5.01488e-11
52.945651	5.10908e-11
52.903092	5.20504e-11
52.860532	5.3028e-11
52.817973	5.4024e-11
52.775413	5.50387e-11
52.732853	5.60724e-11
52.690294	5.71255e-11
52.647734	5.81984e-11
52.605175	5.92914e-11
52.562615	6.04049e-11
52.520055	6.15393e-11
52.477496	6.2695e-11
52.434936	6.38724e-11
52.392377	6.50719e-11
52.349817	6.62938e-11
52.307257	6.75387e-11
52.264698	6.8807e-11
52.222138	7.0099e-11
52.179579	7.14153e-11
52.137019	7.27563e-11
52.094459	7.41224e-11
52.051900	7.55142e-11
52.009340	7.6932e-11
51.966781	7.83765e-11
51.924221	7.9848e-11
51.881661	8.13472e-11
51.839102	8.28745e-11
51.796542	8.44304e-11
51.753983	8.60155e-11
51.711423	8.76304e-11
51.668863	8.92755e-11
51.626304	9.09515e-11
51.583744	9.26589e-11
51.541185	9.43983e-11
51.498625	9.61704e-11
51.456065	9.79757e-11
51.413506	9.98148e-11
51.370946	1.01688e-10
51.328386	1.03597e-10
51.285827	1.05542e-10
51.243267	1.07523e-10
51.200708	1.09541e-10
51.158148	1.11597e-10
51.115588	1.13692e-10
51.073029	1.15825e-10
51.030469	1.17999e-10
50.987910	1.20214e-10
50.945350	1.2247e-10
50.902790	1.24768e-10
50.860231	1.2711e-10
50.817671	1.29495e-10
50.775112	1.31925e-10
50.732552	1.34401e-10
50.689992	1.36923e-10
50.647433	1.39493e-10
50.604873	1.4211e-10
50.562314	1.44777e-10
50.519754	1.47493e-10
50.477194	1.50261e-10
50.434635	1.5308e-10
50.392075	1.55953e-10
50.349516	1.58879e-10
50.306956	1.6186e-10
50.264396	1.64896e-10
50.221837	1.6799e-10
50.179277	1.71142e-10
50.136718	1.74353e-10
50.094158	1.77624e-10
50.051598	1.80956e-10
50.009039	1.84351e-10
49.966479	1.87809e-10
49.923920	1.91332e-10
49.881360	1.94921e-10
49.838800	1.98577e-10
49.796241	2.02302e-10
49.753681	2.06097e-10
49.711122	2.09963e-10
49.668562	2.13901e-10
49.626002	2.17913e-10
49.583443	2.22e-10
49.540883	2.26164e-10
49.498324	2.30406e-10
49.455764	2.34727e-10
49.413204	2.39129e-10
49.370645	2.43614e-10
49.328085	2.48183e-10
49.285526	2.52837e-10
49.242966	2.57578e-10
49.200406	2.62409e-10
49.157847	2.67329e-10
49.115287	2.72342e-10
49.072728	2.77449e-10
49.030168	2.82652e-10
48.987608	2.87952e-10
48.945049	2.93351e-10
48.902489	2.98851e-10
48.859930	3.04454e-10
48.817370	3.10163e-10
48.774810	3.15978e-10
48.732251	3.21902e-10
48.689691	3.27937e-10
48.647132	3.34085e-10
48.604572	3.40348e-10
48.562012	3.46729e-10
48.519453	3.53228e-10
48.476893	3.5985e-10
48.434334	3.66596e-10
48.391774	3.73468e-10
48.349214	3.80468e-10
48.306655	3.876e-10
48.264095	3.94865e-10
48.221536	4.02266e-10
48.178976	4.09806e-10
48.136416	4.17487e-10
48.093857	4.25311e-10
48.051297	4.33283e-10
48.008738	4.41403e-10
47.966178	4.49675e-10
47.923618	4.58103e-10
47.881059	4.66688e-10
47.838499	4.75433e-10
47.795940	4.84343e-10
47.753380	4.93419e-10
47.710820	5.02665e-10
47.668261	5.12084e-10
47.625701	5.21679e-10
47.583142	5.31454e-10
47.540582	5.41412e-10
47.498022	5.51556e-10
47.455463	5.6189e-10
47.412903	5.72418e-10
47.370344	5.83142e-10
47.327784	5.94067e-10
47.285224	6.05197e-10
47.242665	6.16535e-10
47.200105	6.28084e-10
47.157545	6.3985e-10
47.114986	6.51837e-10
47.072426	6.64047e-10
47.029867	6.76486e-10
46.987307	6.89157e-10
46.944747	7.02066e-10
46.902188	7.15216e-10
46.859628	7.28612e-10
46.817069	7.42259e-10
46.774509	7.56161e-10
46.731949	7.70323e-10
46.689390	7.8475e-10
46.646830	7.99446e-10
46.604271	8.14418e-10
46.561711	8.2967e-10
46.519151	8.45207e-10
46.476592	8.61034e-10
46.434032	8.77158e-10
46.391473	8.93583e-10
46.348913	9.10315e-10
46.306353	9.2736e-10
46.263794	9.44724e-10
46.221234	9.62412e-10
46.178675	9.80431e-10
46.136115	9.98787e-10
46.093555	1.01749e-09
46.050996	1.03654e-09
46.008436	1.05594e-09
45.965877	1.07571e-09
45.923317	1.09585e-09
45.880757	1.11636e-09
45.838198	1.13726e-09
45.795638	1.15855e-09
45.753079	1.18023e-09
45.710519	1.20232e-09
45.667959	1.22483e-09
45.625400	1.24775e-09
45.582840	1.27111e-09
45.540281	1.2949e-09
45.497721	1.31913e-09
45.455161	1.34382e-09
45.412602	1.36897e-09
45.370042	1.39459e-09
45.327483	1.42069e-09
45.284923	1.44727e-09
45.242363	1.47435e-09
45.199804	1.50194e-09
45.157244	1.53005e-09
45.114685	1.55867e-09
45.072125	1.58784e-09
45.029565	1.61755e-09
44.987006	1.64781e-09
44.944446	1.67864e-09
44.901887	1.71005e-09
44.859327	1.74204e-09
44.816767	1.77463e-09
44.774208	1.80783e-09
44.731648	1.84164e-09
44.689089	1.87609e-09
44.646529	1.91119e-09
44.603969	1.94694e-09
44.561410	1.98336e-09
44.518850	2.02045e-09
44.476291	2.05824e-09
44.433731	2.09674e-09
44.391171	2.13595e-09
44.348612	2.1759e-09
44.306052	2.21659e-09
44.263493	2.25805e-09
44.220933	2.30027e-09
44.178373	2.34329e-09
44.135814	2.38711e-09
44.093254	2.43175e-09
44.050695	2.47722e-09
44.008135	2.52354e-09
43.965575	2.57072e-09
43.923016	2.61878e-09
43.880456	2.66775e-09
43.837897	2.71762e-09
43.795337	2.76843e-09
43.752777	2.82019e-09
43.710218	2.87291e-09
43.667658	2.92661e-09
43.625099	2.98132e-09
43.582539	3.03705e-09
43.539979	3.09382e-09
43.497420	3.15165e-09
43.454860	3.21056e-09
43.412301	3.27057e-09
43.369741	3.3317e-09
43.327181	3.39396e-09
43.284622	3.45739e-09
43.242062	3.52201e-09
43.199503	3.58783e-09
43.156943	3.65487e-09
43.114383	3.72317e-09
43.071824	3.79274e-09
43.029264	3.86362e-09
42.986705	3.93581e-09
42.944145	4.00935e-09
42.901585	4.08426e-09
42.859026	4.16057e-09
42.816466	4.2383e-09
42.773906	4.31748e-09
42.731347	4.39814e-09
42.688787	4.4803e-09
42.646228	4.564e-09
42.603668	4.64925e-09
42.561108	4.7361e-09
42.518549	4.82457e-09
42.475989	4.91468e-09
42.433430	5.00648e-09
42.390870	5.09999e-09
42.348310	5.19524e-09
42.305751	5.29226e-09
42.263191	5.3911e-09
42.220632	5.49178e-09
42.178072	5.59433e-09
42.135512	5.6988e-09
42.092953	5.80522e-09
42.050393	5.91361e-09
42.007834	6.02403e-09
41.965274	6.13651e-09
41.922714	6.25109e-09
41.880155	6.36779e-09
41.837595	6.48668e-09
41.795036	6.60778e-09
41.752476	6.73114e-09
41.709916	6.85679e-09
41.667357	6.98479e-09
41.624797	7.11517e-09
41.582238	7.24798e-09
41.539678	7.38327e-09
41.497118	7.52108e-09
41.454559	7.66145e-09
41.411999	7.80444e-09
41.369440	7.95009e-09
41.326880	8.09846e-09
41.284320	8.24959e-09
41.241761	8.40354e-09
41.199201	8.56035e-09
41.156642	8.72009e-09
41.114082	8.8828e-09
41.071522	9.04854e-09
41.028963	9.21736e-09
40.986403	9.38933e-09
40.943844	9.56451e-09
40.901284	9.74294e-09
40.858724	9.9247e-09
40.816165	1.01098e-08
40.773605	1.02984e-08
40.731046	1.04905e-08
40.688486	1.06862e-08
40.645926	1.08855e-08
40.603367	1.10886e-08
40.560807	1.12954e-08
40.518248	1.1506e-08
40.475688	1.17206e-08
40.433128	1.19392e-08
40.390569	1.21618e-08
40.348009	1.23886e-08
40.305450	1.26196e-08
40.262890	1.28549e-08
40.220330	1.30946e-08
40.177771	1.33388e-08
40.135211	1.35875e-08
40.092652	1.38408e-08
40.050092	1.40988e-08
40.007532	1.43616e-08
39.964973	1.46294e-08
39.922413	1.49021e-08
39.879854	1.51798e-08
39.837294	1.54628e-08
39.794734	1.5751e-08
39.752175	1.60445e-08
39.709615	1.63436e-08
39.667056	1.66482e-08
39.624496	1.69584e-08
39.581936	1.72744e-08
39.539377	1.75963e-08
39.496817	1.79242e-08
39.454258	1.82582e-08
39.411698	1.85984e-08
39.369138	1.89449e-08
39.326579	1.92979e-08
39.284019	1.96574e-08
39.241460	2.00236e-08
39.198900	2.03966e-08
39.156340	2.07766e-08
39.113781	2.11636e-08
39.071221	2.15578e-08
39.028662	2.19593e-08
38.986102	2.23683e-08
38.943542	2.27849e-08
38.900983	2.32092e-08
38.858423	2.36414e-08
38.815864	2.40817e-08
38.773304	2.45301e-08
38.730744	2.49869e-08
38.688185	2.54522e-08
38.645625	2.5926e-08
38.603065	2.64087e-08
38.560506	2.69004e-08
38.517946	2.74012e-08
38.475387	2.79113e-08
38.432827	2.84309e-08
38.390267	2.89601e-08
38.347708	2.94992e-08
38.305148	3.00482e-08
38.262589	3.06075e-08
38.220029	3.11771e-08
38.177469	3.17574e-08
38.134910	3.23484e-08
38.092350	3.29503e-08
38.049791	3.35635e-08
38.007231	3.4188e-08
37.964671	3.48241e-08
37.922112	3.54721e-08
37.879552	3.6132e-08
37.836993	3.68042e-08
37.794433	3.74889e-08
37.751873	3.81863e-08
37.709314	3.88966e-08
37.666754	3.96201e-08
37.624195	4.03571e-08
37.581635	4.11077e-08
37.539075	4.18722e-08
37.496516	4.2651e-08
37.453956	4.34441e-08
37.411397	4.4252e-08
37.368837	4.50749e-08
37.326277	4.5913e-08
37.283718	4.67667e-08
37.241158	4.76362e-08
37.198599	4.85219e-08
37.156039	4.94239e-08
37.113479	5.03427e-08
37.070920	5.12786e-08
37.028360	5.22317e-08
36.985801	5.32026e-08
36.943241	5.41915e-08
36.900681	5.51986e-08
36.858122	5.62245e-08
36.815562	5.72694e-08
36.773003	5.83336e-08
36.730443	5.94176e-08
36.687883	6.05216e-08
36.645324	6.16462e-08
36.602764	6.27915e-08
36.560205	6.39581e-08
36.517645	6.51463e-08
36.475085	6.63565e-08
36.432526	6.75892e-08
36.389966	6.88446e-08
36.347407	7.01234e-08
36.304847	7.14258e-08
36.262287	7.27523e-08
36.219728	7.41034e-08
36.177168	7.54796e-08
36.134609	7.68812e-08
36.092049	7.83088e-08
36.049489	7.97628e-08
36.006930	8.12437e-08
35.964370	8.27521e-08
35.921811	8.42884e-08
35.879251	8.58531e-08
35.836691	8.74468e-08
35.794132	8.907e-08
35.751572	9.07232e-08
35.709013	9.2407e-08
35.666453	9.4122e-08
35.623893	9.58688e-08
35.581334	9.76478e-08
35.538774	9.94598e-08
35.496215	1.01305e-07
35.453655	1.03185e-07
35.411095	1.05099e-07
35.368536	1.07049e-07
35.325976	1.09035e-07
35.283417	1.11058e-07
35.240857	1.13118e-07
35.198297	1.15216e-07
35.155738	1.17353e-07
35.113178	1.19529e-07
35.070619	1.21746e-07
35.028059	1.24004e-07
34.985499	1.26303e-07
34.942940	1.28645e-07
34.900380	1.3103e-07
34.857821	1.3346e-07
34.815261	1.35934e-07
34.772701	1.38454e-07
34.730142	1.4102e-07
34.687582	1.43634e-07
34.645023	1.46296e-07
34.602463	1.49008e-07
34.559903	1.51769e-07
34.517344	1.54582e-07
34.474784	1.57446e-07
34.432224	1.60364e-07
34.389665	1.63335e-07
34.347105	1.66361e-07
34.304546	1.69443e-07
34.261986	1.72582e-07
34.219426	1.75779e-07
34.176867	1.79035e-07
34.134307	1.82351e-07
34.091748	1.85728e-07
34.049188	1.89168e-07
34.006628	1.92671e-07
33.964069	1.96239e-07
33.921509	1.99873e-07
33.878950	2.03573e-07
33.836390	2.07342e-07
33.793830	2.11181e-07
33.751271	2.1509e-07
33.708711	2.19071e-07
33.666152	2.23126e-07
33.623592	2.27256e-07
33.581032	2.31462e-07
33.538473	2.35745e-07
33.495913	2.40107e-07
33.453354	2.4455e-07
33.410794	2.49075e-07
33.368234	2.53683e-07
33.325675	2.58376e-07
33.283115	2.63156e-07
33.240556	2.68024e-07
33.197996	2.72981e-07
33.155436	2.7803e-07
33.112877	2.83172e-07
33.070317	2.88408e-07
33.027758	2.93741e-07
32.985198	2.99173e-07
32.942638	3.04704e-07
32.900079	3.10337e-07
32.857519	3.16074e-07
32.814960	3.21917e-07
32.772400	3.27867e-07
32.729840	3.33927e-07
32.687281	3.40099e-07
32.644721	3.46384e-07
32.602162	3.52784e-07
32.559602	3.59303e-07
32.517042	3.65942e-07
32.474483	3.72702e-07
32.431923	3.79587e-07
32.389364	3.86599e-07
32.346804	3.9374e-07
32.304244	4.01012e-07
32.261685	4.08418e-07
32.219125	4.15961e-07
32.176566	4.23641e-07
32.134006	4.31464e-07
32.091446	4.3943e-07
32.048887	4.47542e-07
32.006327	4.55804e-07
31.963768	4.64218e-07
31.921208	4.72786e-07
31.878648	4.81512e-07
31.836089	4.90398e-07
31.793529	4.99447e-07
31.750970	5.08663e-07
31.708410	5.18048e-07
31.665850	5.27605e-07
31.623291	5.37339e-07
31.580731	5.4725e-07
31.538172	5.57344e-07
31.495612	5.67623e-07
31.453052	5.78091e-07
31.410493	5.88752e-07
31.367933	5.99608e-07
31.325374	6.10663e-07
31.282814	6.21921e-07
31.240254	6.33386e-07
31.197695	6.45061e-07
31.155135	6.56951e-07
31.112576	6.69058e-07
31.070016	6.81388e-07
31.027456	6.93944e-07
30.984897	7.0673e-07
30.942337	7.19751e-07
30.899778	7.3301e-07
30.857218	7.46513e-07
30.814658	7.60263e-07
30.772099	7.74265e-07
30.729539	7.88524e-07
30.686980	8.03045e-07
30.644420	8.17831e-07
30.601860	8.32889e-07
30.559301	8.48222e-07
30.516741	8.63836e-07
30.474182	8.79737e-07
30.431622	8.95928e-07
30.389062	9.12416e-07
30.346503	9.29206e-07
30.303943	9.46304e-07
30.261384	9.63714e-07
30.218824	9.81443e-07
30.176264	9.99497e-07
30.133705	1.01788e-06
30.091145	1.0366e-06
30.048585	1.05566e-06
30.006026	1.07508e-06
29.963466	1.09484e-06
29.920907	1.11497e-06
29.878347	1.13547e-06
29.835787	1.15634e-06
29.793228	1.17759e-06
29.750668	1.19924e-06
29.708109	1.22127e-06
29.665549	1.24371e-06
29.622989	1.26656e-06
29.580430	1.28983e-06
29.537870	1.31352e-06
29.495311	1.33765e-06
29.452751	1.36222e-06
29.410191	1.38723e-06
29.367632	1.4127e-06
29.325072	1.43864e-06
29.282513	1.46505e-06
29.239953	1.49194e-06
29.197393	1.51933e-06
29.154834	1.54721e-06
29.112274	1.5756e-06
29.069715	1.60451e-06
29.027155	1.63395e-06
28.984595	1.66392e-06
28.942036	1.69445e-06
28.899476	1.72552e-06
28.856917	1.75717e-06
28.814357	1.78939e-06
28.771797	1.8222e-06
28.729238	1.8556e-06
28.686678	1.88962e-06
28.644119	1.92425e-06
28.601559	1.95952e-06
28.558999	1.99543e-06
28.516440	2.03199e-06
28.473880	2.06922e-06
28.431321	2.10712e-06
28.388761	2.14572e-06
28.346201	2.18502e-06
28.303642	2.22503e-06
28.261082	2.26577e-06
28.218523	2.30725e-06
28.175963	2.34949e-06
28.133403	2.39249e-06
28.090844	2.43628e-06
28.048284	2.48086e-06
28.005725	2.52626e-06
27.963165	2.57248e-06
27.920605	2.61954e-06
27.878046	2.66745e-06
27.835486	2.71623e-06
27.792927	2.7659e-06
27.750367	2.81648e-06
27.707807	2.86797e-06
27.665248	2.92039e-06
27.622688	2.97377e-06
27.580129	3.02811e-06
27.537569	3.08345e-06
27.495009	3.13978e-06
27.452450	3.19714e-06
27.409890	3.25554e-06
27.367331	3.31499e-06
27.324771	3.37553e-06
27.282211	3.43716e-06
27.239652	3.49991e-06
27.197092	3.5638e-06
27.154533	3.62884e-06
27.111973	3.69506e-06
27.069413	3.76248e-06
27.026854	3.83112e-06
26.984294	3.90101e-06
26.941735	3.97216e-06
26.899175	4.0446e-06
26.856615	4.11834e-06
26.814056	4.19342e-06
26.771496	4.26986e-06
26.728937	4.34769e-06
26.686377	4.42692e-06
26.643817	4.50758e-06
26.601258	4.5897e-06
26.558698	4.6733e-06
26.516139	4.75841e-06
26.473579	4.84506e-06
26.431019	4.93328e-06
26.388460	5.02308e-06
26.345900	5.11451e-06
26.303341	5.20759e-06
26.260781	5.30235e-06
26.218221	5.39882e-06
26.175662	5.49702e-06
26.133102	5.597e-06
26.090543	5.69878e-06
26.047983	5.8024e-06
26.005423	5.90788e-06
25.962864	6.01526e-06
25.920304	6.12458e-06
25.877744	6.23587e-06
25.835185	6.34915e-06
25.792625	6.46448e-06
25.750066	6.58189e-06
25.707506	6.7014e-06
25.664946	6.82307e-06
25.622387	6.94692e-06
25.579827	7.073e-06
25.537268	7.20135e-06
25.494708	7.332e-06
25.452148	7.465e-06
25.409589	7.60039e-06
25.367029	7.73821e-06
25.324470	7.8785e-06
25.281910	8.02131e-06
25.239350	8.16669e-06
25.196791	8.31467e-06
25.154231	8.46531e-06
25.111672	8.61865e-06
25.069112	8.77473e-06
25.026552	8.93361e-06
24.983993	9.09534e-06
24.941433	9.25997e-06
24.898874	9.42754e-06
24.856314	9.59812e-06
24.813754	9.77174e-06
24.771195	9.94847e-06
24.728635	1.01284e-05
24.686076	1.03115e-05
24.643516	1.04979e-05
24.600956	1.06876e-05
24.558397	1.08807e-05
24.515837	1.10772e-05
24.473278	1.12773e-05
24.430718	1.14809e-05
24.388158	1.16882e-05
24.345599	1.18992e-05
24.303039	1.21139e-05
24.260480	1.23324e-05
24.217920	1.25549e-05
24.175360	1.27813e-05
24.132801	1.30117e-05
24.090241	1.32463e-05
24.047682	1.3485e-05
24.005122	1.3728e-05
23.962562	1.39753e-05
23.920003	1.4227e-05
23.877443	1.44831e-05
23.834884	1.47439e-05
23.792324	1.50092e-05
23.749764	1.52793e-05
23.707205	1.55541e-05
23.664645	1.58338e-05
23.622086	1.61185e-05
23.579526	1.64083e-05
23.536966	1.67032e-05
23.494407	1.70033e-05
23.451847	1.73087e-05
23.409288	1.76195e-05
23.366728	1.79358e-05
23.324168	1.82578e-05
23.281609	1.85854e-05
23.239049	1.89188e-05
23.196490	1.92581e-05
23.153930	1.96034e-05
23.111370	1.99548e-05
23.068811	2.03124e-05
23.026251	2.06763e-05
22.983692	2.10466e-05
22.941132	2.14235e-05
22.898572	2.1807e-05
22.856013	2.21972e-05
22.813453	2.25944e-05
22.770894	2.29985e-05
22.728334	2.34097e-05
22.685774	2.38282e-05
22.643215	2.4254e-05
22.600655	2.46872e-05
22.558096	2.51281e-05
22.515536	2.55768e-05
22.472976	2.60333e-05
22.430417	2.64978e-05
22.387857	2.69704e-05
22.345298	2.74514e-05
22.302738	2.79407e-05
22.260178	2.84386e-05
22.217619	2.89453e-05
22.175059	2.94607e-05
22.132500	2.99852e-05
22.089940	3.05189e-05
22.047380	3.10618e-05
22.004821	3.16143e-05
21.962261	3.21764e-05
21.919702	3.27482e-05
21.877142	3.333e-05
21.834582	3.3922e-05
21.792023	3.45243e-05
21.749463	3.5137e-05
21.706903	3.57603e-05
21.664344	3.63945e-05
21.621784	3.70398e-05
21.579225	3.76961e-05
21.536665	3.83639e-05
21.494105	3.90433e-05
21.451546	3.97344e-05
21.408986	4.04374e-05
21.366427	4.11527e-05
21.323867	4.18803e-05
21.281307	4.26204e-05
21.238748	4.33733e-05
21.196188	4.41392e-05
21.153629	4.49183e-05
21.111069	4.57109e-05
21.068509	4.6517e-05
21.025950	4.7337e-05
20.983390	4.81712e-05
20.940831	4.90196e-05
20.898271	4.98826e-05
20.855711	5.07604e-05
20.813152	5.16532e-05
20.770592	5.25613e-05
20.728033	5.3485e-05
20.685473	5.44244e-05
20.642913	5.53799e-05
20.600354	5.63517e-05
20.557794	5.734e-05
20.515235	5.83452e-05
20.472675	5.93675e-05
20.430115	6.04072e-05
20.387556	6.14646e-05
20.344996	6.25399e-05
20.302437	6.36334e-05
20.259877	6.47454e-05
20.217317	6.58763e-05
20.174758	6.70263e-05
20.132198	6.81957e-05
20.089639	6.93849e-05
20.047079	7.05941e-05
20.004519	7.18237e-05
19.961960	7.30739e-05
19.919400	7.43452e-05
19.876841	7.56378e-05
19.834281	7.69521e-05
19.791721	7.82884e-05
19.749162	7.9647e-05
19.706602	8.10284e-05
19.664043	8.24328e-05
19.621483	8.38606e-05
19.578923	8.53122e-05
19.536364	8.6788e-05
19.493804	8.82882e-05
19.451245	8.98133e-05
19.408685	9.13637e-05
19.366125	9.29397e-05
19.323566	9.45418e-05
19.281006	9.61703e-05
19.238447	9.78256e-05
19.195887	9.95082e-05
19.153327	0.000101218
19.110768	0.000102957
19.068208	0.000104723
19.025649	0.000106519
18.983089	0.000108344
18.940529	0.000110198
18.897970	0.000112083
18.855410	0.000113998
18.812851	0.000115945
18.770291	0.000117923
18.727731	0.000119932
18.685172	0.000121975
18.642612	0.00012405
18.600053	0.000126158
18.557493	0.0001283
18.514933	0.000130477
18.472374	0.000132688
18.429814	0.000134934
18.387255	0.000137216
18.344695	0.000139534
18.302135	0.000141889
18.259576	0.000144281
18.217016	0.000146711
18.174457	0.000149179
18.131897	0.000151685
18.089337	0.000154231
18.046778	0.000156816
18.004218	0.000159441
17.961659	0.000162107
17.919099	0.000164814
17.876539	0.000167563
17.833980	0.000170354
17.791420	0.000173188
17.748861	0.000176064
17.706301	0.000178985
17.663741	0.000181949
17.621182	0.000184959
17.578622	0.000188013
17.536062	0.000191114
17.493503	0.00019426
17.450943	0.000197453
17.408384	0.000200693
17.365824	0.000203981
17.323264	0.000207318
17.280705	0.000210702
17.238145	0.000214136
17.195586	0.000217619
17.153026	0.000221152
17.110466	0.000224736
17.067907	0.000228371
17.025347	0.000232056
16.982788	0.000235794
16.940228	0.000239583
16.897668	0.000243425
16.855109	0.000247319
16.812549	0.000251266
16.769990	0.000255267
16.727430	0.000259321
16.684870	0.000263429
16.642311	0.000267592
16.599751	0.000271808
16.557192	0.000276079
16.514632	0.000280405
16.472072	0.000284785
16.429513	0.000289219
16.386953	0.000293709
16.344394	0.000298253
16.301834	0.000302851
16.259274	0.000307504
16.216715	0.00031221
16.174155	0.00031697
16.131596	0.000321784
16.089036	0.00032665
16.046476	0.000331569
16.003917	0.000336539
15.961357	0.00034156
15.918798	0.000346631
15.876238	0.000351751
15.833678	0.000356918
15.791119	0.000362131
15.748559	0.00036739
15.706000	0.000372691
15.663440	0.000378033
15.620880	0.000383414
15.578321	0.000388832
15.535761	0.000394283
15.493202	0.000399764
15.450642	0.000405273
15.408082	0.000410805
15.365523	0.000416355
15.322963	0.000421919
15.280404	0.000427491
15.237844	0.000433064
15.195284	0.000438631
15.152725	0.000444183
15.110165	0.000449711
15.067606	0.000455203
15.025046	0.000460645
14.982486	0.00046602
14.939927	0.00047131
14.897367	0.000476489
14.854808	0.000481525
14.812248	0.000486377
14.769688	0.000490984
14.727129	0.000495255
14.684569	0.000499017
&
```
