## Supplementary material for "All-at-once RNA folding with 3D motif prediction framed by evolutionary information": RF01069_purD.cacofold.helixcov

```
# RMs = 3 L = 166

# RM_HELIX NESTED 11-32 38-64, nbp = 19 nbp_cov = 0
# pvals: 0.485557,0.447032,0.544053,0.302646,0.319418,0.417314,0.291858,0.40651,0.495137,0.533915,0.794874,0.40651,0.648138,0.627147,0.677625,0.362419,0.225945,0.40651,0.43713
# aggregated NONE
NESTED  :::::::::<<<<<<<<<<<<<<<<<<<_____>>>>>>>>>>>>>>>>>>>:::::::::::::::::::::::::::::::::::::::::::::::::::::::::::::::::::::::::::::::::::::
        :::::::::::::::::::::::::::::::::::::::::::::::::::::::::::::::::::::::::::::::::::::::::::::::::::::::::::::::::::::::::::::::::::::::::

# RM_HELIX NESTED 92-97 123-131, nbp = 5 nbp_cov = 0
# pvals: 0.0906988,0.40651,0.417314,0.705474,0.43713
# aggregated NONE
NESTED  :::::::::::::::::::::::::::::::::::::::::::::::::::::::::::::::::::::::::::<<<<<_____________________>>>>>:::::::::::::::::::::::::::::::
        :::::::::::::::::::::::::::::::::::::::::::::::::::::::::::::::::::::::::::::::::::::::::::::::::::::::::::::::::::::::::::::::::::::::::

# RM_HELIX NESTED 72-78 155-160, nbp = 6 nbp_cov = 0
# pvals: 0.325182,0.256865,0.0217529,0.533915,0.417314,0.417314
# aggregated NONE
NESTED  ::::::::::::::::::::::::::::::::::::::::::::::::::::::::::<<<<<<_____________________________________________________________>>>>>>::::::
        :::::::::::::::::::::::::::::::::::::::::::::::::::::::::::::::::::::::::::::::::::::::::::::::::::::::::::::::::::::::::::::::::::::::::
```
