## Supplementary material for "All-at-once RNA folding with 3D motif prediction framed by evolutionary information": RF01069_purD.cacofold.power

```
# Power analysis of CaCoFold structure 
#
# Powertype = SINGLE SUBSTITUTIONS
# covary  left_pos      right_pos    substitutions      power
#----------------------------------------------------------------
          11		64		8		0.24
          12		63		5		0.11
          16		62		13		0.42
          17		61		9		0.28
          18		60		11		0.35
          19		59		6		0.16
          20		58		7		0.20
          21		50		4		0.07
          22		49		11		0.35
          23		48		7		0.20
          24		47		10		0.32
          25		46		14		0.45
          26		45		6		0.16
          27		44		11		0.35
          28		43		8		0.24
          29		42		15		0.47
          30		41		6		0.16
          31		40		10		0.32
          32		38		3		0.02
          72		160		7		0.20
          73		159		2		0.00
          74		158		14		0.45
          75		157		8		0.24
          77		156		5		0.11
          78		155		0		0.00
          92		131		10		0.32
          94		130		11		0.35
          95		129		2		0.00
          96		124		5		0.11
          97		123		13		0.42
#
# BPAIRS 30
# avg substitutions per BP  8.0
# BPAIRS expected to covary 7.1 +/- 2.2
# BPAIRS observed to covary 0
#
```
