## Supplementary material for "All-at-once RNA folding with 3D motif prediction framed by evolutionary information": RF01069_purD.helixcov

```
# RMs = 5 L = 166

# RM_HELIX NESTED 41-44 59-62, nbp = 4 nbp_cov = 0
# pvals: 0.447032,0.616998,0.829573,0.330834
# aggregated NONE
NESTED  :::::::::::::::::::::::::::::::::::<<<<_______>>>>:::::::::::::::::::::::::::::::::::::::::::::::::::::::::::::::::::::::::::::::::::::::
        :::::::::::::::::::::::::::::::::::::::::::::::::::::::::::::::::::::::::::::::::::::::::::::::::::::::::::::::::::::::::::::::::::::::::

# RM_HELIX NESTED 24-33 65-75, nbp = 9 nbp_cov = 0
# pvals: 0.302646,0.495137,0.0193699,0.217336,0.427109,0.209623,0.0109113,0.0125912,0.648138
# aggregated NONE
NESTED  :::::::::::::::::::<<<<<-<<<<_______________________>>>>->>>>>:::::::::::::::::::::::::::::::::::::::::::::::::::::::::::::::::::::::::::
        :::::::::::::::::::::::::::::::::::::::::::::::::::::::::::::::::::::::::::::::::::::::::::::::::::::::::::::::::::::::::::::::::::::::::

# RM_HELIX NESTED 8-12 86-90, nbp = 5 nbp_cov = 0
# pvals: 0.38289,0.78033,0.213267,0.238997,0.234494
# aggregated NONE
NESTED  ::::::<<<<<__________________________________________________________>>>>>:::::::::::::::::::::::::::::::::::::::::::::::::::::::::::::::
        :::::::::::::::::::::::::::::::::::::::::::::::::::::::::::::::::::::::::::::::::::::::::::::::::::::::::::::::::::::::::::::::::::::::::

# RM_HELIX NESTED 4-5 92-94, nbp = 2 nbp_cov = 0
# pvals: 0.714599,0.0579702
# aggregated NONE
NESTED  ::<<_______________________________________________________________________>>::::::::::::::::::::::::::::::::::::::::::::::::::::::::::::
        :::::::::::::::::::::::::::::::::::::::::::::::::::::::::::::::::::::::::::::::::::::::::::::::::::::::::::::::::::::::::::::::::::::::::

# RM_HELIX NESTED 110-116 129-135, nbp = 7 nbp_cov = 0
# pvals: 0.43713,0.748299,0.194799,0.544053,0.505024,0.457015,0.457015
# aggregated NONE
NESTED  ::::::::::::::::::::::::::::::::::::::::::::::::::::::::::::::::::::::::::::::::::::::::::<<<<<<<______>>>>>>>:::::::::::::::::::::::::::
        :::::::::::::::::::::::::::::::::::::::::::::::::::::::::::::::::::::::::::::::::::::::::::::::::::::::::::::::::::::::::::::::::::::::::
```
