## Supplementary material for "All-at-once RNA folding with 3D motif prediction framed by evolutionary information": RF01069_purD.power

```
# Power analysis of given structure 
#
# Powertype = SINGLE SUBSTITUTIONS
# covary  left_pos      right_pos    substitutions      power
#----------------------------------------------------------------
          4		94		13		0.42
          5		92		21		0.61
          8		90		10		0.32
          9		89		15		0.47
          10		88		9		0.28
          11		87		16		0.50
          12		86		10		0.32
          24		75		4		0.07
          25		74		16		0.50
          26		73		3		0.02
          27		72		4		0.07
          28		71		6		0.16
          30		68		13		0.42
          31		67		15		0.47
          32		66		7		0.20
          33		65		4		0.07
          41		62		6		0.16
          42		61		8		0.24
          43		60		12		0.39
          44		59		14		0.45
          110		135		13		0.42
          111		134		7		0.20
          112		133		8		0.24
          113		132		12		0.39
          114		131		4		0.07
          115		130		6		0.16
          116		129		3		0.02
#
# BPAIRS 27
# avg substitutions per BP  9.6
# BPAIRS expected to covary 7.6 +/- 2.2
# BPAIRS observed to covary 0
#
```
