## Supplementary material for "All-at-once RNA folding with 3D motif prediction framed by evolutionary information": RF01069_purD.surv

```
8.600000	0.037037
8.300000	0.0740741
7.350000	0.111111
5.000000	0.148148
2.000000	0.185185
1.800000	0.222222
1.750000	0.259259
1.700000	0.296296
1.500000	0.333333
1.450000	0.37037
0.800000	0.407407
0.550000	0.444444
0.150000	0.481481
-0.100000	0.518519
-0.150000	0.555556
-0.200000	0.592593
-0.250000	0.666667
-0.450000	0.703704
-0.500000	0.740741
-0.700000	0.777778
-1.050000	0.814815
-1.200000	0.851852
-1.550000	0.888889
-1.750000	0.925926
-1.950000	0.962963
-2.300000	1
&
13.400000	0.000107654
11.500000	0.000215308
11.000000	0.000322963
10.950000	0.000430617
10.800000	0.000538271
10.750000	0.000645925
10.500000	0.000861234
10.450000	0.000968888
10.000000	0.00107654
9.850000	0.0011842
9.800000	0.00129185
9.750000	0.0013995
9.550000	0.00150716
9.500000	0.00161481
9.300000	0.00172247
9.150000	0.00183012
8.950000	0.00193778
8.800000	0.00204543
8.700000	0.00215308
8.600000	0.00247605
8.550000	0.0025837
8.500000	0.00279901
8.450000	0.00290666
8.400000	0.00301432
8.350000	0.00333728
8.300000	0.00355259
8.250000	0.00366024
8.200000	0.00387555
8.150000	0.00409086
8.050000	0.00430617
8.000000	0.00441382
7.950000	0.00452148
7.900000	0.00473679
7.800000	0.00505975
7.750000	0.0051674
7.700000	0.00538271
7.650000	0.00581333
7.600000	0.00592098
7.550000	0.00624394
7.500000	0.00645925
7.450000	0.00678222
7.400000	0.00710518
7.350000	0.00742814
7.300000	0.0077511
7.250000	0.00807407
7.200000	0.00818172
7.150000	0.00828937
7.100000	0.00882765
7.050000	0.00915061
7.000000	0.00947357
6.950000	0.00958123
6.900000	0.00990419
6.850000	0.0101195
6.800000	0.0104425
6.750000	0.0107654
6.700000	0.0109807
6.600000	0.0110884
6.550000	0.0113037
6.500000	0.0114113
6.450000	0.0116267
6.400000	0.0121649
6.350000	0.0125955
6.300000	0.0133491
6.250000	0.0136721
6.200000	0.0138874
6.150000	0.0142104
6.100000	0.0145333
6.050000	0.0149639
6.000000	0.0159328
5.950000	0.0160405
5.900000	0.0163634
5.850000	0.0167941
5.800000	0.0173323
5.750000	0.0176553
5.700000	0.0181936
5.650000	0.0185165
5.600000	0.0190548
5.550000	0.0198084
5.500000	0.0206696
5.450000	0.0215308
5.400000	0.0218538
5.350000	0.0228227
5.300000	0.0234686
5.250000	0.0244375
5.200000	0.0250834
5.150000	0.0257294
5.100000	0.0266982
5.050000	0.0272365
5.000000	0.0276671
4.950000	0.0287437
4.900000	0.0293896
4.850000	0.0300355
4.800000	0.0307891
4.750000	0.0313274
4.700000	0.0324039
4.650000	0.0333728
4.600000	0.0347723
4.550000	0.0354182
4.500000	0.0366024
4.450000	0.0380019
4.400000	0.0389708
4.350000	0.0403703
4.300000	0.0415545
4.250000	0.0423081
4.200000	0.0433846
4.150000	0.0440306
4.100000	0.0454301
4.050000	0.0462913
4.000000	0.0476908
3.950000	0.0484444
3.900000	0.0502745
3.850000	0.051674
3.800000	0.0527506
3.750000	0.0536118
3.700000	0.054796
3.650000	0.0560878
3.600000	0.0564108
3.550000	0.057595
3.500000	0.0596404
3.450000	0.0613629
3.400000	0.0626548
3.350000	0.0642696
3.300000	0.0658844
3.250000	0.0670686
3.200000	0.0684681
3.150000	0.0699752
3.100000	0.0715901
3.050000	0.0732049
3.000000	0.075035
2.950000	0.0772957
2.900000	0.0791258
2.850000	0.0813866
2.800000	0.0847239
2.750000	0.086554
2.700000	0.089676
2.650000	0.0919367
2.600000	0.0946281
2.550000	0.0978577
2.500000	0.100118
2.450000	0.103563
2.400000	0.106578
2.350000	0.108623
2.300000	0.112391
2.250000	0.115621
2.200000	0.117666
2.150000	0.119819
2.100000	0.121649
2.050000	0.123695
2.000000	0.126386
1.950000	0.129185
1.900000	0.131338
1.850000	0.13446
1.800000	0.137474
1.750000	0.139735
1.700000	0.142319
1.650000	0.145441
1.600000	0.147594
1.550000	0.151469
1.500000	0.155022
1.450000	0.158467
1.400000	0.161804
1.350000	0.166003
1.300000	0.171063
1.250000	0.175369
1.200000	0.180644
1.150000	0.185811
1.100000	0.19044
1.050000	0.196038
1.000000	0.200667
0.950000	0.204435
0.900000	0.209387
0.850000	0.213694
0.800000	0.218969
0.750000	0.223382
0.700000	0.228981
0.650000	0.234901
0.600000	0.240284
0.550000	0.245344
0.500000	0.25105
0.450000	0.257832
0.400000	0.264506
0.350000	0.271504
0.300000	0.277856
0.250000	0.284315
0.200000	0.291528
0.150000	0.300894
0.100000	0.310044
0.050000	0.321994
0.000000	0.378405
-0.050000	0.501992
-0.100000	0.522123
-0.150000	0.539671
-0.200000	0.553989
-0.250000	0.570567
-0.300000	0.584347
-0.350000	0.595866
-0.400000	0.606631
-0.450000	0.616105
-0.500000	0.627409
-0.550000	0.636667
-0.600000	0.647109
-0.650000	0.657014
-0.700000	0.667887
-0.750000	0.677468
-0.800000	0.686188
-0.850000	0.696307
-0.900000	0.707396
-0.950000	0.718054
-1.000000	0.727635
-1.050000	0.740123
-1.100000	0.750242
-1.150000	0.763053
-1.200000	0.771988
-1.250000	0.781893
-1.300000	0.791689
-1.350000	0.80127
-1.400000	0.808914
-1.450000	0.818495
-1.500000	0.827
-1.550000	0.834858
-1.600000	0.841856
-1.650000	0.849392
-1.700000	0.85682
-1.750000	0.863925
-1.800000	0.869308
-1.850000	0.875659
-1.900000	0.880504
-1.950000	0.884379
-2.000000	0.88987
-2.050000	0.894284
-2.100000	0.898805
-2.150000	0.903219
-2.200000	0.90774
-2.250000	0.912047
-2.300000	0.91603
-2.350000	0.919905
-2.400000	0.924642
-2.450000	0.928733
-2.500000	0.932393
-2.550000	0.936269
-2.600000	0.939821
-2.650000	0.94262
-2.700000	0.946388
-2.750000	0.949295
-2.800000	0.952309
-2.850000	0.955431
-2.900000	0.958984
-2.950000	0.960383
-3.000000	0.962536
-3.050000	0.964689
-3.100000	0.966735
-3.150000	0.969103
-3.200000	0.971687
-3.250000	0.973517
-3.300000	0.974701
-3.350000	0.977177
-3.400000	0.979223
-3.450000	0.980192
-3.500000	0.981161
-3.550000	0.982452
-3.600000	0.983529
-3.650000	0.984498
-3.700000	0.98579
-3.750000	0.986651
-3.800000	0.988158
-3.850000	0.989342
-3.900000	0.990311
-3.950000	0.990742
-4.000000	0.991495
-4.050000	0.992249
-4.100000	0.99311
-4.150000	0.993433
-4.200000	0.993756
-4.250000	0.994402
-4.300000	0.99494
-4.350000	0.995371
-4.400000	0.995479
-4.450000	0.995801
-4.500000	0.996555
-4.550000	0.996878
-4.600000	0.996986
-4.650000	0.997093
-4.700000	0.997416
-4.750000	0.997524
-4.850000	0.997632
-4.950000	0.997739
-5.000000	0.997847
-5.050000	0.99817
-5.100000	0.998278
-5.150000	0.998493
-5.200000	0.9986
-5.250000	0.998708
-5.450000	0.998816
-5.500000	0.998923
-5.550000	0.999139
-5.650000	0.999246
-5.700000	0.999354
-5.750000	0.999462
-5.950000	0.999569
-6.000000	0.999677
-6.050000	0.999785
-6.200000	0.999892
-7.500000	1
&
23.650000	5.36711e-06
22.350000	1.07342e-05
21.650000	1.61013e-05
20.900000	2.14684e-05
19.600000	3.22027e-05
19.500000	3.75698e-05
19.200000	4.29369e-05
18.600000	4.8304e-05
18.500000	5.36711e-05
18.450000	5.90382e-05
18.400000	6.44053e-05
17.850000	6.97724e-05
17.800000	7.51395e-05
17.650000	8.05067e-05
17.500000	8.58738e-05
17.350000	9.12409e-05
17.250000	0.000101975
17.200000	0.000107342
17.050000	0.000112709
16.750000	0.000123444
16.650000	0.000134178
16.600000	0.000139545
16.550000	0.000144912
16.450000	0.000155646
16.400000	0.000161013
16.250000	0.00016638
16.150000	0.000177115
16.050000	0.000182482
16.000000	0.000198583
15.850000	0.00020395
15.800000	0.000230786
15.700000	0.000236153
15.650000	0.000246887
15.500000	0.000252254
15.450000	0.000262988
15.400000	0.000268356
15.350000	0.00027909
15.300000	0.000295191
15.250000	0.000311292
15.200000	0.00031666
15.150000	0.000322027
15.100000	0.000332761
15.050000	0.000343495
15.000000	0.000354229
14.950000	0.000364964
14.900000	0.000375698
14.850000	0.000397166
14.800000	0.000413267
14.750000	0.000429369
14.700000	0.000440103
14.600000	0.00044547
14.550000	0.000466939
14.500000	0.000493774
14.450000	0.000499141
14.400000	0.000509875
14.350000	0.000525977
14.300000	0.000536711
14.250000	0.000542078
14.200000	0.000558179
14.150000	0.000585015
14.100000	0.000606483
14.050000	0.000617218
14.000000	0.000644053
13.950000	0.000654787
13.900000	0.000676256
13.850000	0.00068699
13.800000	0.000692357
13.750000	0.00072456
13.700000	0.000756763
13.650000	0.000778231
13.600000	0.000810434
13.550000	0.000826535
13.500000	0.000864105
13.450000	0.000874839
13.400000	0.000907042
13.350000	0.00092851
13.300000	0.000960713
13.250000	0.00101975
13.200000	0.00103585
13.150000	0.00105195
13.100000	0.00107879
13.050000	0.00111636
13.000000	0.00112709
12.950000	0.0011915
12.900000	0.00121833
12.850000	0.00123444
12.800000	0.0012559
12.750000	0.00133104
12.700000	0.00134714
12.650000	0.00136861
12.600000	0.00140618
12.550000	0.00145449
12.500000	0.00149742
12.450000	0.00154036
12.400000	0.0015833
12.350000	0.00162087
12.300000	0.0016477
12.250000	0.00172821
12.200000	0.00175505
12.150000	0.00183018
12.100000	0.00186775
12.050000	0.00191069
12.000000	0.00196436
11.950000	0.00202877
11.900000	0.0020556
11.850000	0.00209854
11.800000	0.00215758
11.750000	0.00220588
11.700000	0.00229176
11.650000	0.0023669
11.600000	0.0024152
11.550000	0.00248497
11.500000	0.00257621
11.450000	0.00266209
11.400000	0.00273186
11.350000	0.00281237
11.300000	0.00287677
11.250000	0.00294654
11.200000	0.00300558
11.150000	0.00311829
11.100000	0.00319343
11.050000	0.00328467
11.000000	0.00333298
10.950000	0.00346179
10.900000	0.00358523
10.850000	0.00369794
10.800000	0.00381065
10.750000	0.00391262
10.700000	0.0039985
10.650000	0.00411657
10.600000	0.00420781
10.550000	0.00429906
10.500000	0.00441176
10.450000	0.00450837
10.400000	0.00464255
10.350000	0.00473916
10.300000	0.00487334
10.250000	0.00498605
10.200000	0.00508802
10.150000	0.0052222
10.100000	0.00537248
10.050000	0.00549055
10.000000	0.00560326
9.950000	0.00576964
9.900000	0.00590919
9.850000	0.0060219
9.800000	0.00612387
9.750000	0.00625268
9.700000	0.00636539
9.650000	0.00654787
9.600000	0.00670889
9.550000	0.00687527
9.500000	0.00709532
9.450000	0.00728317
9.400000	0.00749249
9.350000	0.0076535
9.300000	0.00783598
9.250000	0.0080131
9.200000	0.00818484
9.150000	0.00837806
9.100000	0.00855517
9.050000	0.00868935
9.000000	0.00891477
8.950000	0.00914556
8.900000	0.00941928
8.850000	0.0096286
8.800000	0.00986475
8.750000	0.0100902
8.700000	0.0103424
8.650000	0.0105947
8.600000	0.0109113
8.550000	0.0111314
8.500000	0.011389
8.450000	0.0116574
8.400000	0.0119901
8.350000	0.0122799
8.300000	0.0125912
8.250000	0.0128811
8.200000	0.0131709
8.150000	0.0134875
8.100000	0.0137666
8.050000	0.0141262
8.000000	0.0144429
7.950000	0.0148132
7.900000	0.0150655
7.850000	0.0154304
7.800000	0.0158491
7.750000	0.0161711
7.700000	0.0165897
7.650000	0.0169654
7.600000	0.0173787
7.550000	0.0177276
7.500000	0.0181784
7.450000	0.0186185
7.400000	0.019021
7.350000	0.0193699
7.300000	0.0198422
7.250000	0.0202394
7.200000	0.0207922
7.150000	0.0212699
7.100000	0.0217529
7.050000	0.0222306
7.000000	0.022617
6.950000	0.0231805
6.900000	0.0238085
6.850000	0.0243935
6.800000	0.0250054
6.750000	0.0255045
6.700000	0.0260573
6.650000	0.0267711
6.600000	0.0274903
6.550000	0.028129
6.500000	0.0287838
6.450000	0.029401
6.400000	0.0300505
6.350000	0.0308716
6.300000	0.0315801
6.250000	0.0323261
6.200000	0.0330453
6.150000	0.0338879
6.100000	0.0346715
6.050000	0.0355625
6.000000	0.0363568
5.950000	0.0371672
5.900000	0.0380957
5.850000	0.0389384
5.800000	0.0398454
5.750000	0.0407471
5.700000	0.0417078
5.650000	0.0427759
5.600000	0.043903
5.550000	0.0450301
5.500000	0.0462269
5.450000	0.047354
5.400000	0.0483416
5.350000	0.0494687
5.300000	0.0506441
5.250000	0.0516745
5.200000	0.0528338
5.150000	0.0540092
5.100000	0.0553456
5.050000	0.0566069
5.000000	0.0579702
4.950000	0.0593602
4.900000	0.0606269
4.850000	0.0621082
4.800000	0.0633641
4.750000	0.0647649
4.700000	0.0661926
4.650000	0.067792
4.600000	0.0692679
4.550000	0.0707331
4.500000	0.0721125
4.450000	0.0737602
4.400000	0.0752684
4.350000	0.0769751
4.300000	0.0785691
4.250000	0.0800827
4.200000	0.0819236
4.150000	0.0836035
4.100000	0.0854176
4.050000	0.0871136
4.000000	0.0888203
3.950000	0.0906988
3.900000	0.0927007
3.850000	0.09459
3.800000	0.0963987
3.750000	0.098304
3.700000	0.100354
3.650000	0.102565
3.600000	0.104626
3.550000	0.106607
3.500000	0.108738
3.450000	0.110981
3.400000	0.113117
3.350000	0.115489
3.300000	0.117728
3.250000	0.120025
3.200000	0.12215
3.150000	0.124608
3.100000	0.127201
3.050000	0.129787
3.000000	0.132761
2.950000	0.13524
2.900000	0.137881
2.850000	0.140806
2.800000	0.143629
2.750000	0.146415
2.700000	0.149147
2.650000	0.152158
2.600000	0.155244
2.550000	0.158239
2.500000	0.161325
2.450000	0.164309
2.400000	0.167454
2.350000	0.170653
2.300000	0.173782
2.250000	0.177243
2.200000	0.180614
2.150000	0.18399
2.100000	0.187559
2.050000	0.191058
2.000000	0.194799
1.950000	0.198374
1.900000	0.20197
1.850000	0.205936
1.800000	0.209623
1.750000	0.213267
1.700000	0.217336
1.650000	0.221533
1.600000	0.225945
1.550000	0.230152
1.500000	0.234494
1.450000	0.238997
1.400000	0.243168
1.350000	0.247413
1.300000	0.25212
1.250000	0.256865
1.200000	0.26147
1.150000	0.266466
1.100000	0.271275
1.050000	0.276149
1.000000	0.281328
0.950000	0.28641
0.900000	0.291858
0.850000	0.297123
0.800000	0.302646
0.750000	0.308088
0.700000	0.313847
0.650000	0.319418
0.600000	0.325182
0.550000	0.330834
0.500000	0.337162
0.450000	0.343415
0.400000	0.349351
0.350000	0.355721
0.300000	0.362419
0.250000	0.369
0.200000	0.376149
0.150000	0.38289
0.100000	0.390103
0.050000	0.397676
0.000000	0.40651
-0.050000	0.417314
-0.100000	0.427109
-0.150000	0.43713
-0.200000	0.447032
-0.250000	0.457015
-0.300000	0.466461
-0.350000	0.475301
-0.400000	0.485557
-0.450000	0.495137
-0.500000	0.505024
-0.550000	0.514684
-0.600000	0.52405
-0.650000	0.533915
-0.700000	0.544053
-0.750000	0.554396
-0.800000	0.565098
-0.850000	0.575601
-0.900000	0.585933
-0.950000	0.595905
-1.000000	0.60636
-1.050000	0.616998
-1.100000	0.627147
-1.150000	0.637489
-1.200000	0.648138
-1.250000	0.657992
-1.300000	0.668114
-1.350000	0.677625
-1.400000	0.687022
-1.450000	0.69656
-1.500000	0.705474
-1.550000	0.714599
-1.600000	0.723223
-1.650000	0.731795
-1.700000	0.739969
-1.750000	0.748299
-1.800000	0.756274
-1.850000	0.76462
-1.900000	0.772445
-1.950000	0.78033
-2.000000	0.787661
-2.050000	0.794874
-2.100000	0.802442
-2.150000	0.809661
-2.200000	0.816445
-2.250000	0.823122
-2.300000	0.829573
-2.350000	0.836099
-2.400000	0.842465
-2.450000	0.848524
-2.500000	0.854487
-2.550000	0.860187
-2.600000	0.866032
-2.650000	0.871205
-2.700000	0.876342
-2.750000	0.881231
-2.800000	0.886266
-2.850000	0.890844
-2.900000	0.895363
-2.950000	0.900064
-3.000000	0.904315
-3.050000	0.908362
-3.100000	0.912097
-3.150000	0.916026
-3.200000	0.919891
-3.250000	0.923234
-3.300000	0.926497
-3.350000	0.929728
-3.400000	0.932874
-3.450000	0.935863
-3.500000	0.938745
-3.550000	0.941579
-3.600000	0.944316
-3.650000	0.946941
-3.700000	0.949356
-3.750000	0.951723
-3.800000	0.954052
-3.850000	0.956441
-3.900000	0.958523
-3.950000	0.960503
-4.000000	0.962452
-4.050000	0.964212
-4.100000	0.965967
-4.150000	0.967652
-4.200000	0.969429
-4.250000	0.971044
-4.300000	0.972601
-4.350000	0.973975
-4.400000	0.975215
-4.450000	0.976594
-4.500000	0.977786
-4.550000	0.979063
-4.600000	0.980152
-4.650000	0.981317
-4.700000	0.982364
-4.750000	0.983153
-4.800000	0.984183
-4.850000	0.984999
-4.900000	0.985852
-4.950000	0.986663
-5.000000	0.987403
-5.050000	0.988101
-5.100000	0.988783
-5.150000	0.989443
-5.200000	0.99006
-5.250000	0.990795
-5.300000	0.991397
-5.350000	0.991944
-5.400000	0.992395
-5.450000	0.992856
-5.500000	0.993356
-5.550000	0.993822
-5.600000	0.994144
-5.650000	0.994499
-5.700000	0.994891
-5.750000	0.995207
-5.800000	0.995497
-5.850000	0.995803
-5.900000	0.996055
-5.950000	0.996334
-6.000000	0.996544
-6.050000	0.996737
-6.100000	0.996941
-6.150000	0.997118
-6.200000	0.997306
-6.250000	0.997456
-6.300000	0.997622
-6.350000	0.997799
-6.400000	0.997987
-6.450000	0.998111
-6.500000	0.998272
-6.550000	0.998417
-6.600000	0.998567
-6.650000	0.998685
-6.700000	0.99876
-6.750000	0.998851
-6.800000	0.998927
-6.850000	0.998996
-6.900000	0.99905
-6.950000	0.999104
-7.000000	0.999179
-7.050000	0.999254
-7.100000	0.999292
-7.150000	0.999324
-7.200000	0.999372
-7.250000	0.999399
-7.300000	0.99942
-7.350000	0.999458
-7.400000	0.999501
-7.450000	0.999533
-7.500000	0.99956
-7.550000	0.999603
-7.600000	0.999651
-7.650000	0.999678
-7.700000	0.999699
-7.750000	0.999726
-7.800000	0.999748
-7.850000	0.999753
-7.900000	0.999764
-7.950000	0.999775
-8.000000	0.999801
-8.050000	0.999818
-8.100000	0.999828
-8.150000	0.999834
-8.200000	0.999839
-8.250000	0.99985
-8.300000	0.99986
-8.350000	0.999866
-8.400000	0.999877
-8.450000	0.999882
-8.500000	0.999893
-8.600000	0.999914
-8.650000	0.999925
-8.700000	0.99993
-8.750000	0.999941
-8.800000	0.999946
-8.900000	0.999952
-9.000000	0.999957
-9.050000	0.999962
-9.200000	0.999968
-9.300000	0.999973
-9.350000	0.999979
-9.400000	0.999984
-9.450000	0.999989
-9.500000	0.999995
-9.550000	1
&
57.750000	1.22636e-15
57.700000	1.26524e-15
57.650000	1.30535e-15
57.600000	1.34673e-15
57.550000	1.38942e-15
57.500000	1.43347e-15
57.450000	1.47891e-15
57.400000	1.52579e-15
57.350000	1.57416e-15
57.300000	1.62406e-15
57.250000	1.67554e-15
57.200000	1.72866e-15
57.150000	1.78346e-15
57.100000	1.83999e-15
57.050000	1.89832e-15
57.000000	1.95849e-15
56.950000	2.02057e-15
56.900000	2.08462e-15
56.850000	2.1507e-15
56.800000	2.21888e-15
56.750000	2.28921e-15
56.700000	2.36178e-15
56.650000	2.43664e-15
56.600000	2.51388e-15
56.550000	2.59356e-15
56.500000	2.67577e-15
56.450000	2.76059e-15
56.400000	2.84809e-15
56.350000	2.93837e-15
56.300000	3.0315e-15
56.250000	3.12759e-15
56.200000	3.22673e-15
56.150000	3.329e-15
56.100000	3.43452e-15
56.050000	3.54338e-15
56.000000	3.65569e-15
55.950000	3.77156e-15
55.900000	3.89111e-15
55.850000	4.01444e-15
55.800000	4.14168e-15
55.750000	4.27295e-15
55.700000	4.40838e-15
55.650000	4.5481e-15
55.600000	4.69225e-15
55.550000	4.84097e-15
55.500000	4.9944e-15
55.450000	5.1527e-15
55.400000	5.31601e-15
55.350000	5.48449e-15
55.300000	5.65832e-15
55.250000	5.83765e-15
55.200000	6.02266e-15
55.150000	6.21354e-15
55.100000	6.41047e-15
55.050000	6.61363e-15
55.000000	6.82324e-15
54.950000	7.03948e-15
54.900000	7.26258e-15
54.850000	7.49275e-15
54.800000	7.73021e-15
54.750000	7.97519e-15
54.700000	8.22794e-15
54.650000	8.48869e-15
54.600000	8.75771e-15
54.550000	9.03525e-15
54.500000	9.32159e-15
54.450000	9.617e-15
54.400000	9.92177e-15
54.350000	1.02362e-14
54.300000	1.05606e-14
54.250000	1.08952e-14
54.200000	1.12405e-14
54.150000	1.15967e-14
54.100000	1.19642e-14
54.050000	1.23434e-14
54.000000	1.27345e-14
53.950000	1.31381e-14
53.900000	1.35544e-14
53.850000	1.39839e-14
53.800000	1.4427e-14
53.750000	1.48842e-14
53.700000	1.53559e-14
53.650000	1.58425e-14
53.600000	1.63445e-14
53.550000	1.68624e-14
53.500000	1.73967e-14
53.450000	1.7948e-14
53.400000	1.85167e-14
53.350000	1.91034e-14
53.300000	1.97087e-14
53.250000	2.03332e-14
53.200000	2.09775e-14
53.150000	2.16422e-14
53.100000	2.2328e-14
53.050000	2.30355e-14
53.000000	2.37653e-14
52.950000	2.45184e-14
52.900000	2.52952e-14
52.850000	2.60967e-14
52.800000	2.69236e-14
52.750000	2.77766e-14
52.700000	2.86567e-14
52.650000	2.95647e-14
52.600000	3.05014e-14
52.550000	3.14678e-14
52.500000	3.24648e-14
52.450000	3.34934e-14
52.400000	3.45546e-14
52.350000	3.56494e-14
52.300000	3.67789e-14
52.250000	3.79441e-14
52.200000	3.91463e-14
52.150000	4.03865e-14
52.100000	4.16661e-14
52.050000	4.29861e-14
52.000000	4.4348e-14
51.950000	4.5753e-14
51.900000	4.72025e-14
51.850000	4.8698e-14
51.800000	5.02408e-14
51.750000	5.18324e-14
51.700000	5.34745e-14
51.650000	5.51686e-14
51.600000	5.69163e-14
51.550000	5.87194e-14
51.500000	6.05797e-14
51.450000	6.24988e-14
51.400000	6.44787e-14
51.350000	6.65213e-14
51.300000	6.86286e-14
51.250000	7.08027e-14
51.200000	7.30456e-14
51.150000	7.53596e-14
51.100000	7.77468e-14
51.050000	8.02097e-14
51.000000	8.27505e-14
50.950000	8.53719e-14
50.900000	8.80762e-14
50.850000	9.08662e-14
50.800000	9.37446e-14
50.750000	9.67141e-14
50.700000	9.97776e-14
50.650000	1.02938e-13
50.600000	1.06199e-13
50.550000	1.09563e-13
50.500000	1.13033e-13
50.450000	1.16614e-13
50.400000	1.20307e-13
50.350000	1.24118e-13
50.300000	1.28049e-13
50.250000	1.32105e-13
50.200000	1.3629e-13
50.150000	1.40607e-13
50.100000	1.4506e-13
50.050000	1.49655e-13
50.000000	1.54395e-13
49.950000	1.59285e-13
49.900000	1.6433e-13
49.850000	1.69535e-13
49.800000	1.74904e-13
49.750000	1.80444e-13
49.700000	1.86159e-13
49.650000	1.92055e-13
49.600000	1.98138e-13
49.550000	2.04413e-13
49.500000	2.10887e-13
49.450000	2.17566e-13
49.400000	2.24456e-13
49.350000	2.31565e-13
49.300000	2.38899e-13
49.250000	2.46465e-13
49.200000	2.5427e-13
49.150000	2.62323e-13
49.100000	2.7063e-13
49.050000	2.79201e-13
49.000000	2.88043e-13
48.950000	2.97165e-13
48.900000	3.06576e-13
48.850000	3.16284e-13
48.800000	3.263e-13
48.750000	3.36634e-13
48.700000	3.47294e-13
48.650000	3.58292e-13
48.600000	3.69638e-13
48.550000	3.81343e-13
48.500000	3.93419e-13
48.450000	4.05877e-13
48.400000	4.18729e-13
48.350000	4.31989e-13
48.300000	4.45668e-13
48.250000	4.5978e-13
48.200000	4.74339e-13
48.150000	4.89359e-13
48.100000	5.04854e-13
48.050000	5.2084e-13
48.000000	5.37332e-13
47.950000	5.54346e-13
47.900000	5.71899e-13
47.850000	5.90007e-13
47.800000	6.08688e-13
47.750000	6.27961e-13
47.700000	6.47844e-13
47.650000	6.68356e-13
47.600000	6.89518e-13
47.550000	7.11349e-13
47.500000	7.33872e-13
47.450000	7.57107e-13
47.400000	7.81078e-13
47.350000	8.05808e-13
47.300000	8.3132e-13
47.250000	8.5764e-13
47.200000	8.84793e-13
47.150000	9.12805e-13
47.100000	9.41704e-13
47.050000	9.71518e-13
47.000000	1.00228e-12
46.950000	1.03401e-12
46.900000	1.06674e-12
46.850000	1.10051e-12
46.800000	1.13535e-12
46.750000	1.1713e-12
46.700000	1.20838e-12
46.650000	1.24663e-12
46.600000	1.28609e-12
46.550000	1.32681e-12
46.500000	1.36881e-12
46.450000	1.41214e-12
46.400000	1.45684e-12
46.350000	1.50296e-12
46.300000	1.55054e-12
46.250000	1.59962e-12
46.200000	1.65025e-12
46.150000	1.70249e-12
46.100000	1.75638e-12
46.050000	1.81198e-12
46.000000	1.86934e-12
45.950000	1.92851e-12
45.900000	1.98955e-12
45.850000	2.05253e-12
45.800000	2.11749e-12
45.750000	2.18452e-12
45.700000	2.25366e-12
45.650000	2.32499e-12
45.600000	2.39858e-12
45.550000	2.4745e-12
45.500000	2.55282e-12
45.450000	2.63362e-12
45.400000	2.71697e-12
45.350000	2.80297e-12
45.300000	2.89168e-12
45.250000	2.9832e-12
45.200000	3.07762e-12
45.150000	3.17502e-12
45.100000	3.2755e-12
45.050000	3.37917e-12
45.000000	3.48611e-12
44.950000	3.59644e-12
44.900000	3.71026e-12
44.850000	3.82768e-12
44.800000	3.94881e-12
44.750000	4.07378e-12
44.700000	4.2027e-12
44.650000	4.3357e-12
44.600000	4.4729e-12
44.550000	4.61445e-12
44.500000	4.76047e-12
44.450000	4.91112e-12
44.400000	5.06653e-12
44.350000	5.22685e-12
44.300000	5.39225e-12
44.250000	5.56288e-12
44.200000	5.73891e-12
44.150000	5.9205e-12
44.100000	6.10784e-12
44.050000	6.30111e-12
44.000000	6.50049e-12
43.950000	6.70617e-12
43.900000	6.91837e-12
43.850000	7.13727e-12
43.800000	7.3631e-12
43.750000	7.59607e-12
43.700000	7.83641e-12
43.650000	8.08435e-12
43.600000	8.34014e-12
43.550000	8.60401e-12
43.500000	8.87623e-12
43.450000	9.15706e-12
43.400000	9.44677e-12
43.350000	9.74565e-12
43.300000	1.0054e-11
43.250000	1.03721e-11
43.200000	1.07002e-11
43.150000	1.10387e-11
43.100000	1.13879e-11
43.050000	1.17482e-11
43.000000	1.21199e-11
42.950000	1.25033e-11
42.900000	1.28988e-11
42.850000	1.33069e-11
42.800000	1.37278e-11
42.750000	1.41621e-11
42.700000	1.46101e-11
42.650000	1.50722e-11
42.600000	1.5549e-11
42.550000	1.60409e-11
42.500000	1.65483e-11
42.450000	1.70717e-11
42.400000	1.76117e-11
42.350000	1.81688e-11
42.300000	1.87435e-11
42.250000	1.93364e-11
42.200000	1.9948e-11
42.150000	2.05789e-11
42.100000	2.12298e-11
42.050000	2.19013e-11
42.000000	2.2594e-11
41.950000	2.33086e-11
41.900000	2.40458e-11
41.850000	2.48063e-11
41.800000	2.55909e-11
41.750000	2.64002e-11
41.700000	2.72352e-11
41.650000	2.80965e-11
41.600000	2.89851e-11
41.550000	2.99018e-11
41.500000	3.08474e-11
41.450000	3.1823e-11
41.400000	3.28293e-11
41.350000	3.38675e-11
41.300000	3.49385e-11
41.250000	3.60434e-11
41.200000	3.71832e-11
41.150000	3.8359e-11
41.100000	3.9572e-11
41.050000	4.08233e-11
41.000000	4.21142e-11
40.950000	4.34459e-11
40.900000	4.48197e-11
40.850000	4.62369e-11
40.800000	4.76989e-11
40.750000	4.92071e-11
40.700000	5.0763e-11
40.650000	5.2368e-11
40.600000	5.40238e-11
40.550000	5.57319e-11
40.500000	5.7494e-11
40.450000	5.93118e-11
40.400000	6.1187e-11
40.350000	6.31215e-11
40.300000	6.51171e-11
40.250000	6.71758e-11
40.200000	6.92996e-11
40.150000	7.14905e-11
40.100000	7.37506e-11
40.050000	7.60821e-11
40.000000	7.84873e-11
39.950000	8.09685e-11
39.900000	8.35282e-11
39.850000	8.61686e-11
39.800000	8.88926e-11
39.750000	9.17026e-11
39.700000	9.46014e-11
39.650000	9.75918e-11
39.600000	1.00677e-10
39.550000	1.03859e-10
39.500000	1.07142e-10
39.450000	1.10528e-10
39.400000	1.14022e-10
39.350000	1.17626e-10
39.300000	1.21344e-10
39.250000	1.25179e-10
39.200000	1.29136e-10
39.150000	1.33217e-10
39.100000	1.37428e-10
39.050000	1.41771e-10
39.000000	1.46252e-10
38.950000	1.50874e-10
38.900000	1.55642e-10
38.850000	1.60561e-10
38.800000	1.65635e-10
38.750000	1.7087e-10
38.700000	1.76269e-10
38.650000	1.8184e-10
38.600000	1.87586e-10
38.550000	1.93514e-10
38.500000	1.99629e-10
38.450000	2.05937e-10
38.400000	2.12445e-10
38.350000	2.19158e-10
38.300000	2.26083e-10
38.250000	2.33227e-10
38.200000	2.40596e-10
38.150000	2.48198e-10
38.100000	2.5604e-10
38.050000	2.6413e-10
38.000000	2.72476e-10
37.950000	2.81084e-10
37.900000	2.89965e-10
37.850000	2.99126e-10
37.800000	3.08577e-10
37.750000	3.18326e-10
37.700000	3.28382e-10
37.650000	3.38757e-10
37.600000	3.49459e-10
37.550000	3.60498e-10
37.500000	3.71887e-10
37.450000	3.83635e-10
37.400000	3.95754e-10
37.350000	4.08255e-10
37.300000	4.21151e-10
37.250000	4.34455e-10
37.200000	4.48178e-10
37.150000	4.62335e-10
37.100000	4.76938e-10
37.050000	4.92003e-10
37.000000	5.07543e-10
36.950000	5.23574e-10
36.900000	5.40111e-10
36.850000	5.5717e-10
36.800000	5.74767e-10
36.750000	5.9292e-10
36.700000	6.11646e-10
36.650000	6.30963e-10
36.600000	6.50889e-10
36.550000	6.71445e-10
36.500000	6.92649e-10
36.450000	7.14523e-10
36.400000	7.37087e-10
36.350000	7.60363e-10
36.300000	7.84374e-10
36.250000	8.09142e-10
36.200000	8.34693e-10
36.150000	8.61049e-10
36.100000	8.88238e-10
36.050000	9.16284e-10
36.000000	9.45215e-10
35.950000	9.7506e-10
35.900000	1.00585e-09
35.850000	1.0376e-09
35.800000	1.07036e-09
35.750000	1.10416e-09
35.700000	1.13902e-09
35.650000	1.17498e-09
35.600000	1.21207e-09
35.550000	1.25033e-09
35.500000	1.28981e-09
35.450000	1.33052e-09
35.400000	1.37252e-09
35.350000	1.41585e-09
35.300000	1.46054e-09
35.250000	1.50665e-09
35.200000	1.55421e-09
35.150000	1.60326e-09
35.100000	1.65387e-09
35.050000	1.70607e-09
35.000000	1.75992e-09
34.950000	1.81547e-09
34.900000	1.87277e-09
34.850000	1.93187e-09
34.800000	1.99284e-09
34.750000	2.05574e-09
34.700000	2.12061e-09
34.650000	2.18754e-09
34.600000	2.25657e-09
34.550000	2.32778e-09
34.500000	2.40124e-09
34.450000	2.47701e-09
34.400000	2.55517e-09
34.350000	2.6358e-09
34.300000	2.71897e-09
34.250000	2.80476e-09
34.200000	2.89326e-09
34.150000	2.98455e-09
34.100000	3.07872e-09
34.050000	3.17585e-09
34.000000	3.27605e-09
33.950000	3.3794e-09
33.900000	3.48602e-09
33.850000	3.596e-09
33.800000	3.70944e-09
33.750000	3.82646e-09
33.700000	3.94717e-09
33.650000	4.07168e-09
33.600000	4.20012e-09
33.550000	4.33261e-09
33.500000	4.46927e-09
33.450000	4.61024e-09
33.400000	4.75566e-09
33.350000	4.90565e-09
33.300000	5.06038e-09
33.250000	5.21998e-09
33.200000	5.38461e-09
33.150000	5.55443e-09
33.100000	5.7296e-09
33.050000	5.91029e-09
33.000000	6.09667e-09
32.950000	6.28893e-09
32.900000	6.48725e-09
32.850000	6.69181e-09
32.800000	6.90282e-09
32.750000	7.12048e-09
32.700000	7.345e-09
32.650000	7.57659e-09
32.600000	7.81547e-09
32.550000	8.06189e-09
32.500000	8.31606e-09
32.450000	8.57824e-09
32.400000	8.84868e-09
32.350000	9.12764e-09
32.300000	9.41539e-09
32.250000	9.7122e-09
32.200000	1.00184e-08
32.150000	1.03342e-08
32.100000	1.06599e-08
32.050000	1.09959e-08
32.000000	1.13425e-08
31.950000	1.17e-08
31.900000	1.20688e-08
31.850000	1.24492e-08
31.800000	1.28415e-08
31.750000	1.32462e-08
31.700000	1.36637e-08
31.650000	1.40943e-08
31.600000	1.45384e-08
31.550000	1.49966e-08
31.500000	1.54691e-08
31.450000	1.59566e-08
31.400000	1.64593e-08
31.350000	1.6978e-08
31.300000	1.75129e-08
31.250000	1.80647e-08
31.200000	1.86338e-08
31.150000	1.92209e-08
31.100000	1.98264e-08
31.050000	2.0451e-08
31.000000	2.10953e-08
30.950000	2.17598e-08
30.900000	2.24452e-08
30.850000	2.31523e-08
30.800000	2.38815e-08
30.750000	2.46337e-08
30.700000	2.54096e-08
30.650000	2.62099e-08
30.600000	2.70354e-08
30.550000	2.78868e-08
30.500000	2.87651e-08
30.450000	2.96709e-08
30.400000	3.06053e-08
30.350000	3.15691e-08
30.300000	3.25631e-08
30.250000	3.35885e-08
30.200000	3.46461e-08
30.150000	3.57369e-08
30.100000	3.68621e-08
30.050000	3.80227e-08
30.000000	3.92197e-08
29.950000	4.04544e-08
29.900000	4.1728e-08
29.850000	4.30415e-08
29.800000	4.43964e-08
29.750000	4.57939e-08
29.700000	4.72354e-08
29.650000	4.87221e-08
29.600000	5.02556e-08
29.550000	5.18373e-08
29.500000	5.34687e-08
29.450000	5.51514e-08
29.400000	5.68871e-08
29.350000	5.86772e-08
29.300000	6.05237e-08
29.250000	6.24281e-08
29.200000	6.43924e-08
29.150000	6.64185e-08
29.100000	6.85082e-08
29.050000	7.06636e-08
29.000000	7.28868e-08
28.950000	7.51798e-08
28.900000	7.75448e-08
28.850000	7.99841e-08
28.800000	8.25001e-08
28.750000	8.50951e-08
28.700000	8.77717e-08
28.650000	9.05323e-08
28.600000	9.33797e-08
28.550000	9.63164e-08
28.500000	9.93455e-08
28.450000	1.0247e-07
28.400000	1.05692e-07
28.350000	1.09015e-07
28.300000	1.12443e-07
28.250000	1.15979e-07
28.200000	1.19625e-07
28.150000	1.23386e-07
28.100000	1.27265e-07
28.050000	1.31266e-07
28.000000	1.35393e-07
27.950000	1.39649e-07
27.900000	1.44038e-07
27.850000	1.48565e-07
27.800000	1.53235e-07
27.750000	1.58051e-07
27.700000	1.63018e-07
27.650000	1.68141e-07
27.600000	1.73425e-07
27.550000	1.78875e-07
27.500000	1.84495e-07
27.450000	1.90292e-07
27.400000	1.96271e-07
27.350000	2.02437e-07
27.300000	2.08797e-07
27.250000	2.15356e-07
27.200000	2.22121e-07
27.150000	2.29099e-07
27.100000	2.36295e-07
27.050000	2.43716e-07
27.000000	2.51371e-07
26.950000	2.59265e-07
26.900000	2.67407e-07
26.850000	2.75805e-07
26.800000	2.84465e-07
26.750000	2.93397e-07
26.700000	3.02609e-07
26.650000	3.1211e-07
26.600000	3.21909e-07
26.550000	3.32014e-07
26.500000	3.42437e-07
26.450000	3.53186e-07
26.400000	3.64272e-07
26.350000	3.75705e-07
26.300000	3.87496e-07
26.250000	3.99657e-07
26.200000	4.12199e-07
26.150000	4.25133e-07
26.100000	4.38473e-07
26.050000	4.52231e-07
26.000000	4.66419e-07
25.950000	4.81052e-07
25.900000	4.96143e-07
25.850000	5.11706e-07
25.800000	5.27757e-07
25.750000	5.4431e-07
25.700000	5.61381e-07
25.650000	5.78987e-07
25.600000	5.97144e-07
25.550000	6.15869e-07
25.500000	6.3518e-07
25.450000	6.55095e-07
25.400000	6.75634e-07
25.350000	6.96815e-07
25.300000	7.18659e-07
25.250000	7.41186e-07
25.200000	7.64417e-07
25.150000	7.88376e-07
25.100000	8.13083e-07
25.050000	8.38563e-07
25.000000	8.6484e-07
24.950000	8.91939e-07
24.900000	9.19885e-07
24.850000	9.48704e-07
24.800000	9.78425e-07
24.750000	1.00907e-06
24.700000	1.04068e-06
24.650000	1.07328e-06
24.600000	1.10689e-06
24.550000	1.14155e-06
24.500000	1.1773e-06
24.450000	1.21416e-06
24.400000	1.25218e-06
24.350000	1.29138e-06
24.300000	1.33181e-06
24.250000	1.37349e-06
24.200000	1.41648e-06
24.150000	1.46082e-06
24.100000	1.50653e-06
24.050000	1.55368e-06
24.000000	1.60229e-06
23.950000	1.65242e-06
23.900000	1.70412e-06
23.850000	1.75743e-06
23.800000	1.8124e-06
23.750000	1.86909e-06
23.700000	1.92754e-06
23.650000	1.98782e-06
23.600000	2.04998e-06
23.550000	2.11408e-06
23.500000	2.18017e-06
23.450000	2.24833e-06
23.400000	2.31861e-06
23.350000	2.39107e-06
23.300000	2.4658e-06
23.250000	2.54286e-06
23.200000	2.62232e-06
23.150000	2.70425e-06
23.100000	2.78873e-06
23.050000	2.87585e-06
23.000000	2.96568e-06
22.950000	3.0583e-06
22.900000	3.15381e-06
22.850000	3.25229e-06
22.800000	3.35384e-06
22.750000	3.45854e-06
22.700000	3.56651e-06
22.650000	3.67783e-06
22.600000	3.79262e-06
22.550000	3.91097e-06
22.500000	4.03301e-06
22.450000	4.15884e-06
22.400000	4.28858e-06
22.350000	4.42235e-06
22.300000	4.56029e-06
22.250000	4.7025e-06
22.200000	4.84914e-06
22.150000	5.00033e-06
22.100000	5.15622e-06
22.050000	5.31695e-06
22.000000	5.48267e-06
21.950000	5.65353e-06
21.900000	5.8297e-06
21.850000	6.01133e-06
21.800000	6.1986e-06
21.750000	6.39168e-06
21.700000	6.59075e-06
21.650000	6.79599e-06
21.600000	7.00759e-06
21.550000	7.22576e-06
21.500000	7.45068e-06
21.450000	7.68258e-06
21.400000	7.92166e-06
21.350000	8.16814e-06
21.300000	8.42226e-06
21.250000	8.68425e-06
21.200000	8.95435e-06
21.150000	9.23281e-06
21.100000	9.51988e-06
21.050000	9.81584e-06
21.000000	1.01209e-05
20.950000	1.04355e-05
20.900000	1.07598e-05
20.850000	1.10941e-05
20.800000	1.14387e-05
20.750000	1.1794e-05
20.700000	1.21602e-05
20.650000	1.25378e-05
20.600000	1.2927e-05
20.550000	1.33282e-05
20.500000	1.37418e-05
20.450000	1.41682e-05
20.400000	1.46077e-05
20.350000	1.50608e-05
20.300000	1.55278e-05
20.250000	1.60092e-05
20.200000	1.65055e-05
20.150000	1.7017e-05
20.100000	1.75443e-05
20.050000	1.80878e-05
20.000000	1.86481e-05
19.950000	1.92256e-05
19.900000	1.98208e-05
19.850000	2.04344e-05
19.800000	2.10668e-05
19.750000	2.17186e-05
19.700000	2.23905e-05
19.650000	2.30829e-05
19.600000	2.37967e-05
19.550000	2.45323e-05
19.500000	2.52905e-05
19.450000	2.60719e-05
19.400000	2.68773e-05
19.350000	2.77074e-05
19.300000	2.85629e-05
19.250000	2.94445e-05
19.200000	3.03532e-05
19.150000	3.12896e-05
19.100000	3.22547e-05
19.050000	3.32492e-05
19.000000	3.42742e-05
18.950000	3.53304e-05
18.900000	3.64189e-05
18.850000	3.75405e-05
18.800000	3.86964e-05
18.750000	3.98875e-05
18.700000	4.11149e-05
18.650000	4.23796e-05
18.600000	4.36828e-05
18.550000	4.50256e-05
18.500000	4.64093e-05
18.450000	4.7835e-05
18.400000	4.93039e-05
18.350000	5.08175e-05
18.300000	5.23769e-05
18.250000	5.39836e-05
18.200000	5.56389e-05
18.150000	5.73443e-05
18.100000	5.91013e-05
18.050000	6.09114e-05
18.000000	6.27761e-05
17.950000	6.46971e-05
17.900000	6.6676e-05
17.850000	6.87146e-05
17.800000	7.08145e-05
17.750000	7.29776e-05
17.700000	7.52057e-05
17.650000	7.75007e-05
17.600000	7.98645e-05
17.550000	8.22992e-05
17.500000	8.48068e-05
17.450000	8.73894e-05
17.400000	9.00492e-05
17.350000	9.27883e-05
17.300000	9.56091e-05
17.250000	9.8514e-05
17.200000	0.000101505
17.150000	0.000104585
17.100000	0.000107757
17.050000	0.000111022
17.000000	0.000114384
16.950000	0.000117846
16.900000	0.000121409
16.850000	0.000125078
16.800000	0.000128854
16.750000	0.000132742
16.700000	0.000136743
16.650000	0.000140861
16.600000	0.0001451
16.550000	0.000149462
16.500000	0.000153951
16.450000	0.00015857
16.400000	0.000163323
16.350000	0.000168213
16.300000	0.000173244
16.250000	0.00017842
16.200000	0.000183744
16.150000	0.00018922
16.100000	0.000194852
16.050000	0.000200643
16.000000	0.000206599
15.950000	0.000212722
15.900000	0.000219017
15.850000	0.000225487
15.800000	0.000232138
15.750000	0.000238972
15.700000	0.000245995
15.650000	0.000253209
15.600000	0.00026062
15.550000	0.000268231
15.500000	0.000276045
15.450000	0.000284067
15.400000	0.000292301
15.350000	0.000300749
15.300000	0.000309414
15.250000	0.000318301
15.200000	0.000327411
15.150000	0.000336745
15.100000	0.000346307
15.050000	0.000356095
15.000000	0.000366111
14.950000	0.000376353
14.900000	0.000386817
14.850000	0.000397499
14.800000	0.000408392
14.750000	0.000419486
14.700000	0.000430766
14.650000	0.00044221
14.600000	0.000453787
14.550000	0.000465454
14.500000	0.00047714
14.450000	0.000488725
14.400000	0.000499967
&
```
