## Supplementary material for "All-at-once RNA folding with 3D motif prediction framed by evolutionary information": RF01070_sucA.cacofold.helixcov

```
# RMs = 3 L = 102

# RM_HELIX NESTED 7-18 24-35, nbp = 11 nbp_cov = 0
# pvals: 0.397992,0.412134,0.53821,0.397992,0.43144,0.757114,0.387536,0.347103,0.397992,0.397992,0.397992
# aggregated NONE
NESTED  ::::::<<<<<<<-<<<<_____>>>>->>>>>>>:::::::::::::::::::::::::::::::::::::::::::::::::
        ::::::::::::::::::::::::::::::::::::::::::::::::::::::::::::::::::::::::::::::::::::

# RM_HELIX NESTED 37-38 58-59, nbp = 2 nbp_cov = 0
# pvals: 0.397992,0.397992
# aggregated NONE
NESTED  ::::::::::::::::::::::::::::::::::::<<________>>::::::::::::::::::::::::::::::::::::
        ::::::::::::::::::::::::::::::::::::::::::::::::::::::::::::::::::::::::::::::::::::

# RM_HELIX NESTED 63-76 87-101, nbp = 13 nbp_cov = 0
# pvals: 0.387536,0.387536,0.438009,0.35601,0.387536,0.387536,0.295209,0.444693,0.264429,0.365247,0.978758,0.62741,0.749842
# aggregated NONE
NESTED  :::::::::::::::::::::::::::::::::::::::::::::::::<<<<<<<<<<<<<________>>>>>>>>>>>>>:
        ::::::::::::::::::::::::::::::::::::::::::::::::::::::::::::::::::::::::::::::::::::
```
