## Supplementary material for "All-at-once RNA folding with 3D motif prediction framed by evolutionary information": RF01070_sucA.cacofold.power

```
# Power analysis of CaCoFold structure 
#
# Powertype = SINGLE SUBSTITUTIONS
# covary  left_pos      right_pos    substitutions      power
#----------------------------------------------------------------
          7		35		1		0.00
          8		34		7		0.20
          9		33		4		0.07
          10		32		0		0.00
          11		31		5		0.11
          12		30		13		0.42
          13		29		5		0.11
          15		27		16		0.50
          16		26		0		0.00
          17		25		0		0.00
          18		24		0		0.00
          37		59		0		0.00
          38		58		0		0.00
          63		101		4		0.07
          64		100		6		0.16
          65		98		5		0.11
          66		97		20		0.59
          67		96		6		0.16
          68		95		9		0.28
          70		94		8		0.24
          71		92		11		0.35
          72		91		13		0.42
          73		90		21		0.61
          74		89		20		0.59
          75		88		21		0.61
          76		87		12		0.39
#
# BPAIRS 26
# avg substitutions per BP  8.0
# BPAIRS expected to covary 6.0 +/- 1.8
# BPAIRS observed to covary 0
#
```
