## Supplementary material for "All-at-once RNA folding with 3D motif prediction framed by evolutionary information": RF01070_sucA.helixcov

```
# RMs = 6 L = 102

# RM_HELIX NESTED 16-19 23-26, nbp = 4 nbp_cov = 0
# pvals: 0.397992,0.397992,0.397992,0.493044
# aggregated NONE
NESTED  :::::::::::::::<<<<___>>>>::::::::::::::::::::::::::::::::::::::::::::::::::::::::::
        ::::::::::::::::::::::::::::::::::::::::::::::::::::::::::::::::::::::::::::::::::::

# RM_HELIX NESTED 7-11 31-35, nbp = 5 nbp_cov = 0
# pvals: 0.397992,0.412134,0.53821,0.397992,0.43144
# aggregated NONE
NESTED  ::::::<<<<<___________________>>>>>:::::::::::::::::::::::::::::::::::::::::::::::::
        ::::::::::::::::::::::::::::::::::::::::::::::::::::::::::::::::::::::::::::::::::::

# RM_HELIX NESTED 37-40 56-59, nbp = 4 nbp_cov = 0
# pvals: 0.397992,0.397992,0.397992,0.397992
# aggregated NONE
NESTED  ::::::::::::::::::::::::::::::::::::<<<<____>>>>::::::::::::::::::::::::::::::::::::
        ::::::::::::::::::::::::::::::::::::::::::::::::::::::::::::::::::::::::::::::::::::

# RM_HELIX NESTED 70-76 82-89, nbp = 7 nbp_cov = 0
# pvals: 0.291165,0.695252,0.601061,0.460284,0.862507,0.205508,0.763913
# aggregated NONE
NESTED  :::::::::::::::::::::::::::::::::::::::::::::::::::::::<<<<<<<___>>>>->>>:::::::::::
        ::::::::::::::::::::::::::::::::::::::::::::::::::::::::::::::::::::::::::::::::::::

# RM_HELIX NESTED 62-65 94-97, nbp = 4 nbp_cov = 0
# pvals: 0.644205,0.387536,0.387536,0.493044
# aggregated NONE
NESTED  ::::::::::::::::::::::::::::::::::::::::::::::::<<<<________________________>>>>::::
        ::::::::::::::::::::::::::::::::::::::::::::::::::::::::::::::::::::::::::::::::::::

# RM_HELIX NESTED 2-4 100-102, nbp = 3 nbp_cov = 0
# pvals: 0.763913,0.387536,0.397992
# aggregated NONE
NESTED  :<<<_____________________________________________________________________________>>>
        ::::::::::::::::::::::::::::::::::::::::::::::::::::::::::::::::::::::::::::::::::::
```
