## Supplementary material for "All-at-once RNA folding with 3D motif prediction framed by evolutionary information": RF01070_sucA.power

```
# Power analysis of given structure 
#
# Powertype = SINGLE SUBSTITUTIONS
# covary  left_pos      right_pos    substitutions      power
#----------------------------------------------------------------
          2		102		20		0.59
          3		101		4		0.07
          4		100		0		0.00
          7		35		1		0.00
          8		34		7		0.20
          9		33		4		0.07
          10		32		0		0.00
          11		31		5		0.11
          16		26		0		0.00
          17		25		0		0.00
          18		24		0		0.00
          19		23		2		0.00
          37		59		0		0.00
          38		58		0		0.00
          39		57		0		0.00
          40		56		1		0.00
          62		97		19		0.57
          63		96		4		0.07
          64		95		6		0.16
          65		94		8		0.24
          70		89		15		0.47
          71		88		17		0.52
          72		87		9		0.28
          73		85		18		0.55
          74		84		19		0.57
          75		83		28		0.72
          76		82		16		0.50
#
# BPAIRS 27
# avg substitutions per BP  7.5
# BPAIRS expected to covary 5.7 +/- 1.7
# BPAIRS observed to covary 0
#
```
