## Supplementary material for "All-at-once RNA folding with 3D motif prediction framed by evolutionary information": RF01070_sucA.surv

```
2.300000	0.037037
1.050000	0.0740741
0.000000	0.185185
-0.050000	0.555556
-0.150000	0.592593
-0.300000	0.62963
-0.500000	0.666667
-0.700000	0.740741
-0.950000	0.777778
-1.300000	0.814815
-1.550000	0.851852
-1.850000	0.888889
-2.300000	0.962963
-3.150000	1
&
13.350000	0.000289101
13.200000	0.000578202
11.450000	0.000867303
9.450000	0.0014455
9.200000	0.00173461
9.150000	0.00231281
9.050000	0.00260191
8.250000	0.00289101
8.150000	0.00346921
8.100000	0.00375831
7.900000	0.00433651
7.700000	0.00462561
7.650000	0.00491472
7.550000	0.00520382
7.400000	0.00578202
7.350000	0.00664932
6.950000	0.00693842
6.900000	0.00751662
6.850000	0.00780572
6.800000	0.00838393
6.650000	0.00925123
6.600000	0.00954033
6.550000	0.00982943
6.450000	0.0104076
6.350000	0.0109858
6.150000	0.0118531
6.100000	0.0121422
6.000000	0.0127204
5.850000	0.0132986
5.800000	0.0135877
5.750000	0.0138768
5.650000	0.0141659
5.600000	0.014455
5.550000	0.0147441
5.500000	0.0164788
5.450000	0.017057
5.350000	0.0176352
5.300000	0.0185025
5.150000	0.0190807
5.100000	0.019948
5.050000	0.0202371
5.000000	0.0208153
4.950000	0.0213935
4.900000	0.0219717
4.850000	0.0225499
4.800000	0.0231281
4.750000	0.0237063
4.700000	0.0245736
4.650000	0.0251518
4.550000	0.02573
4.500000	0.0268864
4.450000	0.0271755
4.400000	0.0274646
4.350000	0.0280428
4.300000	0.028621
4.250000	0.0289101
4.200000	0.0300665
4.150000	0.0309338
4.100000	0.0318011
4.050000	0.0323793
4.000000	0.0332466
3.950000	0.0335357
3.900000	0.0346921
3.850000	0.0358485
3.800000	0.0367158
3.750000	0.0370049
3.700000	0.0387395
3.650000	0.0393177
3.600000	0.0407632
3.550000	0.0413414
3.500000	0.043076
3.450000	0.0442324
3.400000	0.0456779
3.350000	0.0471234
3.300000	0.0479907
3.250000	0.0494363
3.200000	0.0500145
3.150000	0.05146
3.100000	0.0520382
3.050000	0.0526164
3.000000	0.0537728
2.950000	0.0549292
2.900000	0.0552183
2.850000	0.0560856
2.800000	0.0575311
2.700000	0.0586875
2.650000	0.0598439
2.600000	0.0604221
2.550000	0.0618676
2.500000	0.063024
2.450000	0.0638913
2.400000	0.065915
2.350000	0.0670714
2.300000	0.0679387
2.250000	0.0699624
2.200000	0.0711188
2.150000	0.0722752
2.100000	0.0757444
2.050000	0.0766117
2.000000	0.0780572
1.950000	0.0795027
1.900000	0.0823938
1.850000	0.085863
1.800000	0.0881758
1.750000	0.0904886
1.700000	0.0919341
1.650000	0.0936687
1.600000	0.0956924
1.550000	0.0985834
1.500000	0.100896
1.450000	0.101764
1.400000	0.102631
1.350000	0.104944
1.300000	0.107256
1.250000	0.108991
1.200000	0.112171
1.150000	0.114484
1.100000	0.116797
1.050000	0.122001
1.000000	0.123735
0.950000	0.127493
0.900000	0.131252
0.850000	0.134432
0.800000	0.136167
0.750000	0.139347
0.700000	0.14137
0.650000	0.14455
0.600000	0.149176
0.550000	0.152645
0.500000	0.156404
0.450000	0.159873
0.400000	0.164498
0.350000	0.169702
0.300000	0.172882
0.250000	0.179243
0.200000	0.184157
0.150000	0.191096
0.100000	0.1963
0.050000	0.202949
0.000000	0.350101
-0.050000	0.668112
-0.100000	0.677942
-0.150000	0.682856
-0.200000	0.689217
-0.250000	0.695577
-0.300000	0.698757
-0.350000	0.709743
-0.400000	0.717548
-0.450000	0.727667
-0.500000	0.741255
-0.550000	0.753975
-0.600000	0.762359
-0.650000	0.775658
-0.700000	0.784909
-0.750000	0.792715
-0.800000	0.799364
-0.850000	0.808037
-0.900000	0.818734
-0.950000	0.826539
-1.000000	0.834923
-1.050000	0.842729
-1.100000	0.850535
-1.150000	0.85516
-1.200000	0.862388
-1.250000	0.871639
-1.300000	0.875976
-1.350000	0.884938
-1.400000	0.891298
-1.450000	0.894478
-1.500000	0.899971
-1.550000	0.904886
-1.600000	0.908066
-1.650000	0.911246
-1.700000	0.917028
-1.750000	0.919919
-1.800000	0.925701
-1.850000	0.927436
-1.900000	0.93235
-1.950000	0.936687
-2.000000	0.940156
-2.050000	0.942758
-2.100000	0.946227
-2.150000	0.948251
-2.200000	0.951431
-2.250000	0.952877
-2.300000	0.955478
-2.350000	0.957502
-2.400000	0.96126
-2.450000	0.962706
-2.500000	0.966175
-2.550000	0.968488
-2.600000	0.969644
-2.650000	0.97109
-2.700000	0.972246
-2.750000	0.97427
-2.800000	0.975716
-2.850000	0.976294
-2.900000	0.976583
-2.950000	0.97745
-3.000000	0.978028
-3.050000	0.980052
-3.100000	0.981498
-3.150000	0.982365
-3.200000	0.984099
-3.250000	0.985256
-3.300000	0.986701
-3.350000	0.98699
-3.400000	0.987569
-3.450000	0.988436
-3.500000	0.989592
-3.550000	0.989881
-3.600000	0.99046
-3.650000	0.991327
-3.700000	0.992194
-3.750000	0.993062
-3.800000	0.993351
-3.850000	0.99364
-3.900000	0.995085
-4.050000	0.995374
-4.150000	0.995663
-4.350000	0.996242
-4.400000	0.99682
-4.450000	0.997109
-4.550000	0.997398
-4.750000	0.997687
-4.800000	0.997976
-4.850000	0.998265
-4.900000	0.998554
-5.000000	0.998844
-5.450000	0.999133
-5.600000	0.999422
-6.700000	0.999711
-6.850000	1
&
31.550000	1.43431e-05
30.800000	2.86862e-05
28.400000	4.30293e-05
26.850000	5.73723e-05
26.500000	7.17154e-05
25.900000	0.000100402
25.600000	0.000129088
25.350000	0.000143431
24.850000	0.000157774
24.700000	0.00018646
24.600000	0.000200803
24.400000	0.000215146
24.150000	0.000229489
24.100000	0.000243832
24.050000	0.000272519
24.000000	0.000286862
23.950000	0.000301205
23.800000	0.000315548
23.700000	0.000329891
23.650000	0.000344234
23.550000	0.000358577
23.500000	0.00037292
23.350000	0.000401606
23.050000	0.00041595
22.750000	0.000444636
22.700000	0.000473322
22.500000	0.000487665
22.450000	0.000502008
22.250000	0.000516351
22.150000	0.000530694
22.100000	0.00055938
21.900000	0.000573723
21.700000	0.00060241
21.600000	0.000616753
21.450000	0.000631096
21.400000	0.000645439
21.300000	0.000674125
21.250000	0.000702811
21.200000	0.000731497
21.100000	0.000745841
21.000000	0.000760184
20.900000	0.000774527
20.850000	0.00078887
20.450000	0.000803213
20.350000	0.000831899
20.250000	0.000846242
20.200000	0.000860585
20.150000	0.000874928
20.100000	0.000889271
19.950000	0.000903614
19.750000	0.000917958
19.650000	0.000932301
19.600000	0.000946644
19.500000	0.000960987
19.450000	0.000989673
19.400000	0.00100402
19.350000	0.00101836
19.300000	0.0010327
19.200000	0.00104705
19.050000	0.00106139
19.000000	0.00107573
18.950000	0.00111876
18.900000	0.00116179
18.850000	0.00119048
18.800000	0.00123351
18.700000	0.00126219
18.600000	0.00127653
18.550000	0.00130522
18.500000	0.00133391
18.450000	0.00134825
18.400000	0.00136259
18.350000	0.00137694
18.300000	0.00139128
18.250000	0.00143431
18.200000	0.00147734
18.150000	0.00150602
18.100000	0.0015634
18.050000	0.00160643
18.000000	0.00162077
17.950000	0.00164945
17.900000	0.00170683
17.850000	0.00172117
17.750000	0.0017642
17.700000	0.00182157
17.650000	0.0018646
17.550000	0.00189329
17.500000	0.00195066
17.450000	0.00197935
17.400000	0.00200803
17.350000	0.00203672
17.300000	0.0020654
17.250000	0.00209409
17.200000	0.00216581
17.150000	0.00228055
17.100000	0.00229489
17.050000	0.00232358
17.000000	0.00235227
16.950000	0.00238095
16.900000	0.00243832
16.850000	0.00245267
16.800000	0.00246701
16.750000	0.00248135
16.700000	0.00253873
16.650000	0.00256741
16.600000	0.0025961
16.550000	0.00263913
16.500000	0.00271084
16.450000	0.00276822
16.400000	0.00282559
16.350000	0.0028973
16.300000	0.00291165
16.250000	0.00296902
16.200000	0.00302639
16.150000	0.00304073
16.100000	0.00306942
16.050000	0.00308376
16.000000	0.00312679
15.950000	0.00315548
15.900000	0.00321285
15.850000	0.00322719
15.800000	0.00325588
15.750000	0.0033276
15.700000	0.00337063
15.650000	0.003428
15.600000	0.00345668
15.550000	0.00351406
15.500000	0.00357143
15.450000	0.00360011
15.400000	0.00368617
15.350000	0.00374355
15.300000	0.00378657
15.250000	0.00381526
15.200000	0.00388698
15.150000	0.00393001
15.100000	0.00395869
15.050000	0.00403041
15.000000	0.00411647
14.950000	0.0041595
14.900000	0.00418818
14.850000	0.00424555
14.800000	0.00433161
14.750000	0.0043603
14.700000	0.00444636
14.650000	0.00451807
14.600000	0.00454676
14.550000	0.00463282
14.500000	0.00474756
14.450000	0.00481928
14.400000	0.00487665
14.350000	0.00497705
14.300000	0.00507745
14.250000	0.00516351
14.200000	0.00522088
14.150000	0.00524957
14.100000	0.00534997
14.050000	0.00543603
14.000000	0.00552209
13.950000	0.00563683
13.900000	0.00572289
13.850000	0.00580895
13.800000	0.00592369
13.750000	0.00599541
13.700000	0.00606713
13.650000	0.00615318
13.600000	0.00621056
13.550000	0.00623924
13.500000	0.00635399
13.450000	0.00645439
13.400000	0.00651176
13.350000	0.00662651
13.300000	0.00675559
13.250000	0.00692771
13.200000	0.00699943
13.150000	0.00714286
13.100000	0.00727194
13.050000	0.00731497
13.000000	0.00748709
12.950000	0.00758749
12.900000	0.00768789
12.850000	0.00780264
12.800000	0.00790304
12.750000	0.0079891
12.700000	0.00816122
12.650000	0.0081899
12.600000	0.00831899
12.550000	0.00844808
12.500000	0.00859151
12.450000	0.0087206
12.400000	0.00883534
12.350000	0.0089214
12.300000	0.00899312
12.250000	0.00920826
12.200000	0.00938038
12.150000	0.00960987
12.100000	0.00981067
12.050000	0.00998279
12.000000	0.0101262
11.950000	0.0102697
11.900000	0.0103987
11.850000	0.0105278
11.800000	0.0106713
11.750000	0.010829
11.700000	0.0110729
11.650000	0.0113597
11.600000	0.0115318
11.550000	0.0116609
11.500000	0.0118761
11.450000	0.0120912
11.400000	0.012292
11.350000	0.0125502
11.300000	0.0127653
11.250000	0.0129231
11.200000	0.01321
11.150000	0.0134108
11.100000	0.0136546
11.050000	0.013798
11.000000	0.0139702
10.950000	0.0143861
10.900000	0.0145726
10.850000	0.0148021
10.800000	0.0150746
10.750000	0.0153041
10.700000	0.0155909
10.650000	0.0157487
10.600000	0.0159495
10.550000	0.0162507
10.500000	0.0164945
10.450000	0.0168388
10.400000	0.0170396
10.350000	0.0172117
10.300000	0.0174412
10.250000	0.0177424
10.200000	0.0179002
10.150000	0.0181727
10.100000	0.0183878
10.050000	0.018689
10.000000	0.019062
9.950000	0.0192341
9.900000	0.0193345
9.850000	0.01965
9.800000	0.0198508
9.750000	0.0200947
9.700000	0.0204389
9.650000	0.0207831
9.600000	0.0212421
9.550000	0.0215146
9.500000	0.0218876
9.450000	0.0222318
9.400000	0.0225617
9.350000	0.0229633
9.300000	0.0233505
9.250000	0.0237235
9.200000	0.024039
9.150000	0.0244119
9.100000	0.0247418
9.050000	0.0251578
9.000000	0.0255737
8.950000	0.026047
8.900000	0.0264343
8.850000	0.0267499
8.800000	0.0271371
8.750000	0.0276391
8.700000	0.0279977
8.650000	0.0283993
8.600000	0.0289013
8.550000	0.0293173
8.500000	0.0296902
8.450000	0.0301348
8.400000	0.0305221
8.350000	0.0311245
8.300000	0.0316552
8.250000	0.0321285
8.200000	0.0326592
8.150000	0.0331325
8.100000	0.0335915
8.050000	0.03428
8.000000	0.034782
7.950000	0.0352553
7.900000	0.0357717
7.850000	0.036245
7.800000	0.0369334
7.750000	0.0374211
7.700000	0.0380379
7.650000	0.0386833
7.600000	0.0395726
7.550000	0.0402467
7.500000	0.0409495
7.450000	0.041595
7.400000	0.0421256
7.350000	0.0427998
7.300000	0.0436173
7.250000	0.0443488
7.200000	0.0450086
7.150000	0.0458692
7.100000	0.0464716
7.050000	0.0474326
7.000000	0.0481641
6.950000	0.0488812
6.900000	0.0495123
6.850000	0.0502151
6.800000	0.0509897
6.750000	0.0518072
6.700000	0.0526822
6.650000	0.0535427
6.600000	0.054346
6.550000	0.0552209
6.500000	0.0559811
6.450000	0.0567986
6.400000	0.0576592
6.350000	0.0583907
6.300000	0.05928
6.250000	0.0602123
6.200000	0.0611733
6.150000	0.0622347
6.100000	0.0632817
6.050000	0.0644722
6.000000	0.0653758
5.950000	0.066222
5.900000	0.0673982
5.850000	0.0682874
5.800000	0.0694636
5.750000	0.0707258
5.700000	0.0717441
5.650000	0.0728772
5.600000	0.073996
5.550000	0.0750861
5.500000	0.0762765
5.450000	0.0773953
5.400000	0.078471
5.350000	0.0795037
5.300000	0.0807372
5.250000	0.0820568
5.200000	0.0832042
5.150000	0.0844378
5.100000	0.0857143
5.050000	0.0870482
5.000000	0.0886833
4.950000	0.0898021
4.900000	0.0911933
4.850000	0.0927137
4.800000	0.0940763
4.750000	0.0958405
4.700000	0.0973752
4.650000	0.098953
4.600000	0.100488
4.550000	0.102266
4.500000	0.103815
4.450000	0.105479
4.400000	0.106913
4.350000	0.108333
4.300000	0.110284
4.250000	0.112149
4.200000	0.113812
4.150000	0.11582
4.100000	0.117599
4.050000	0.119421
4.000000	0.121386
3.950000	0.123164
3.900000	0.125129
3.850000	0.126979
3.800000	0.128987
3.750000	0.131168
3.700000	0.133075
3.650000	0.135427
3.600000	0.137722
3.550000	0.139945
3.500000	0.142255
3.450000	0.144048
3.400000	0.146429
3.350000	0.148752
3.300000	0.151104
3.250000	0.153414
3.200000	0.155752
3.150000	0.15819
3.100000	0.160657
3.050000	0.162952
3.000000	0.165505
2.950000	0.16833
2.900000	0.170797
2.850000	0.173723
2.800000	0.176305
2.750000	0.179016
2.700000	0.181985
2.650000	0.184839
2.600000	0.187435
2.550000	0.190304
2.500000	0.193445
2.450000	0.196586
2.400000	0.199484
2.350000	0.202539
2.300000	0.205508
2.250000	0.208319
2.200000	0.211374
2.150000	0.213956
2.100000	0.217298
2.050000	0.220482
2.000000	0.22325
1.950000	0.225889
1.900000	0.229432
1.850000	0.232803
1.800000	0.235987
1.750000	0.239271
1.700000	0.243015
1.650000	0.246687
1.600000	0.2501
1.550000	0.253772
1.500000	0.257258
1.450000	0.261044
1.400000	0.264429
1.350000	0.267943
1.300000	0.271558
1.250000	0.275344
1.200000	0.279303
1.150000	0.28329
1.100000	0.287048
1.050000	0.291165
1.000000	0.295209
0.950000	0.299269
0.900000	0.303428
0.850000	0.307731
0.800000	0.312378
0.750000	0.316279
0.700000	0.32064
0.650000	0.324498
0.600000	0.328571
0.550000	0.333104
0.500000	0.337737
0.450000	0.341939
0.400000	0.347103
0.350000	0.351463
0.300000	0.35601
0.250000	0.360499
0.200000	0.365247
0.150000	0.369707
0.100000	0.375014
0.050000	0.380106
0.000000	0.387536
-0.050000	0.397992
-0.100000	0.405508
-0.150000	0.412134
-0.200000	0.418603
-0.250000	0.424871
-0.300000	0.43144
-0.350000	0.438009
-0.400000	0.444693
-0.450000	0.452338
-0.500000	0.460284
-0.550000	0.467986
-0.600000	0.47652
-0.650000	0.484667
-0.700000	0.493044
-0.750000	0.502008
-0.800000	0.510958
-0.850000	0.52041
-0.900000	0.529375
-0.950000	0.53821
-1.000000	0.547375
-1.050000	0.556411
-1.100000	0.565577
-1.150000	0.574068
-1.200000	0.583032
-1.250000	0.592355
-1.300000	0.601061
-1.350000	0.609897
-1.400000	0.618617
-1.450000	0.62741
-1.500000	0.635643
-1.550000	0.644205
-1.600000	0.652768
-1.650000	0.661618
-1.700000	0.670238
-1.750000	0.678385
-1.800000	0.686388
-1.850000	0.695252
-1.900000	0.70383
-1.950000	0.711833
-2.000000	0.71932
-2.050000	0.72761
-2.100000	0.735557
-2.150000	0.742915
-2.200000	0.749842
-2.250000	0.757114
-2.300000	0.763913
-2.350000	0.771013
-2.400000	0.777352
-2.450000	0.784194
-2.500000	0.790806
-2.550000	0.79739
-2.600000	0.803657
-2.650000	0.809466
-2.700000	0.815175
-2.750000	0.82074
-2.800000	0.826061
-2.850000	0.831397
-2.900000	0.836776
-2.950000	0.842585
-3.000000	0.847547
-3.050000	0.852553
-3.100000	0.857702
-3.150000	0.862507
-3.200000	0.866839
-3.250000	0.871945
-3.300000	0.876305
-3.350000	0.880293
-3.400000	0.884395
-3.450000	0.888497
-3.500000	0.892613
-3.550000	0.896859
-3.600000	0.900559
-3.650000	0.903701
-3.700000	0.907286
-3.750000	0.910958
-3.800000	0.914257
-3.850000	0.917556
-3.900000	0.920539
-3.950000	0.923178
-4.000000	0.925947
-4.050000	0.928385
-4.100000	0.930967
-4.150000	0.933735
-4.200000	0.93636
-4.250000	0.938827
-4.300000	0.941079
-4.350000	0.942958
-4.400000	0.945123
-4.450000	0.947289
-4.500000	0.949197
-4.550000	0.951162
-4.600000	0.953199
-4.650000	0.955077
-4.700000	0.95687
-4.750000	0.958505
-4.800000	0.960169
-4.850000	0.961647
-4.900000	0.962866
-4.950000	0.9642
-5.000000	0.965562
-5.050000	0.96704
-5.100000	0.968101
-5.150000	0.969306
-5.200000	0.970439
-5.250000	0.971457
-5.300000	0.97259
-5.350000	0.973738
-5.400000	0.974928
-5.450000	0.975846
-5.500000	0.976807
-5.550000	0.977811
-5.600000	0.978758
-5.650000	0.979575
-5.700000	0.980393
-5.750000	0.981282
-5.800000	0.982172
-5.850000	0.983118
-5.900000	0.983979
-5.950000	0.984897
-6.000000	0.98547
-6.050000	0.985958
-6.100000	0.986503
-6.150000	0.987177
-6.200000	0.987536
-6.250000	0.988095
-6.300000	0.988626
-6.350000	0.989142
-6.400000	0.98963
-6.450000	0.990189
-6.500000	0.990677
-6.550000	0.990964
-6.600000	0.991365
-6.650000	0.99171
-6.700000	0.991997
-6.750000	0.992427
-6.800000	0.992785
-6.850000	0.993144
-6.900000	0.993345
-6.950000	0.993732
-7.000000	0.993947
-7.050000	0.994291
-7.100000	0.994636
-7.150000	0.994937
-7.200000	0.995181
-7.250000	0.995439
-7.300000	0.995683
-7.350000	0.995884
-7.400000	0.996156
-7.450000	0.996314
-7.500000	0.9965
-7.550000	0.996644
-7.600000	0.996801
-7.650000	0.996988
-7.700000	0.997146
-7.750000	0.997275
-7.800000	0.99739
-7.850000	0.997533
-7.900000	0.997691
-7.950000	0.997777
-8.000000	0.997892
-8.050000	0.998006
-8.100000	0.998092
-8.150000	0.998178
-8.200000	0.998221
-8.250000	0.998279
-8.300000	0.998422
-8.350000	0.998523
-8.400000	0.998652
-8.450000	0.998752
-8.500000	0.998766
-8.550000	0.998853
-8.600000	0.99891
-8.650000	0.998967
-8.700000	0.999025
-8.750000	0.999096
-8.800000	0.999182
-8.850000	0.999254
-8.900000	0.999326
-8.950000	0.999355
-9.000000	0.999369
-9.050000	0.999412
-9.100000	0.999455
-9.150000	0.999469
-9.200000	0.999498
-9.250000	0.999555
-9.300000	0.99957
-9.350000	0.999613
-9.500000	0.999641
-9.550000	0.999684
-9.600000	0.999699
-9.700000	0.999727
-9.800000	0.999756
-9.850000	0.999771
-9.900000	0.999799
-9.950000	1
&
73.550000	1.75023e-16
73.500000	1.80179e-16
73.450000	1.85486e-16
73.400000	1.90949e-16
73.350000	1.96573e-16
73.300000	2.02363e-16
73.250000	2.08324e-16
73.200000	2.14459e-16
73.150000	2.20776e-16
73.100000	2.27278e-16
73.050000	2.33972e-16
73.000000	2.40863e-16
72.950000	2.47957e-16
72.900000	2.55259e-16
72.850000	2.62777e-16
72.800000	2.70516e-16
72.750000	2.78482e-16
72.700000	2.86684e-16
72.650000	2.95126e-16
72.600000	3.03818e-16
72.550000	3.12765e-16
72.500000	3.21975e-16
72.450000	3.31456e-16
72.400000	3.41217e-16
72.350000	3.51265e-16
72.300000	3.61609e-16
72.250000	3.72257e-16
72.200000	3.83218e-16
72.150000	3.94503e-16
72.100000	4.06119e-16
72.050000	4.18077e-16
72.000000	4.30387e-16
71.950000	4.4306e-16
71.900000	4.56105e-16
71.850000	4.69535e-16
71.800000	4.83359e-16
71.750000	4.97591e-16
71.700000	5.12241e-16
71.650000	5.27323e-16
71.600000	5.42848e-16
71.550000	5.58831e-16
71.500000	5.75283e-16
71.450000	5.9222e-16
71.400000	6.09656e-16
71.350000	6.27604e-16
71.300000	6.4608e-16
71.250000	6.65101e-16
71.200000	6.84681e-16
71.150000	7.04837e-16
71.100000	7.25586e-16
71.050000	7.46946e-16
71.000000	7.68934e-16
70.950000	7.91569e-16
70.900000	8.1487e-16
70.850000	8.38857e-16
70.800000	8.6355e-16
70.750000	8.88969e-16
70.700000	9.15136e-16
70.650000	9.42073e-16
70.600000	9.69803e-16
70.550000	9.98348e-16
70.500000	1.02773e-15
70.450000	1.05798e-15
70.400000	1.08912e-15
70.350000	1.12118e-15
70.300000	1.15418e-15
70.250000	1.18815e-15
70.200000	1.22312e-15
70.150000	1.25911e-15
70.100000	1.29617e-15
70.050000	1.33432e-15
70.000000	1.37359e-15
69.950000	1.41401e-15
69.900000	1.45562e-15
69.850000	1.49846e-15
69.800000	1.54256e-15
69.750000	1.58795e-15
69.700000	1.63468e-15
69.650000	1.68279e-15
69.600000	1.73231e-15
69.550000	1.78328e-15
69.500000	1.83576e-15
69.450000	1.88978e-15
69.400000	1.94538e-15
69.350000	2.00263e-15
69.300000	2.06155e-15
69.250000	2.12221e-15
69.200000	2.18465e-15
69.150000	2.24893e-15
69.100000	2.3151e-15
69.050000	2.38322e-15
69.000000	2.45334e-15
68.950000	2.52552e-15
68.900000	2.59983e-15
68.850000	2.67632e-15
68.800000	2.75505e-15
68.750000	2.83611e-15
68.700000	2.91955e-15
68.650000	3.00544e-15
68.600000	3.09385e-15
68.550000	3.18487e-15
68.500000	3.27856e-15
68.450000	3.37501e-15
68.400000	3.47429e-15
68.350000	3.5765e-15
68.300000	3.68171e-15
68.250000	3.79001e-15
68.200000	3.90149e-15
68.150000	4.01625e-15
68.100000	4.13439e-15
68.050000	4.256e-15
68.000000	4.38119e-15
67.950000	4.51005e-15
67.900000	4.64271e-15
67.850000	4.77926e-15
67.800000	4.91983e-15
67.750000	5.06453e-15
67.700000	5.21349e-15
67.650000	5.36682e-15
67.600000	5.52467e-15
67.550000	5.68715e-15
67.500000	5.8544e-15
67.450000	6.02658e-15
67.400000	6.20381e-15
67.350000	6.38626e-15
67.300000	6.57406e-15
67.250000	6.76739e-15
67.200000	6.9664e-15
67.150000	7.17126e-15
67.100000	7.38214e-15
67.050000	7.59922e-15
67.000000	7.82268e-15
66.950000	8.0527e-15
66.900000	8.28949e-15
66.850000	8.53323e-15
66.800000	8.78414e-15
66.750000	9.04242e-15
66.700000	9.3083e-15
66.650000	9.58198e-15
66.600000	9.86371e-15
66.550000	1.01537e-14
66.500000	1.04522e-14
66.450000	1.07595e-14
66.400000	1.10759e-14
66.350000	1.14015e-14
66.300000	1.17367e-14
66.250000	1.20817e-14
66.200000	1.24369e-14
66.150000	1.28025e-14
66.100000	1.31789e-14
66.050000	1.35663e-14
66.000000	1.39651e-14
65.950000	1.43757e-14
65.900000	1.47982e-14
65.850000	1.52332e-14
65.800000	1.5681e-14
65.750000	1.61419e-14
65.700000	1.66164e-14
65.650000	1.71048e-14
65.600000	1.76076e-14
65.550000	1.81251e-14
65.500000	1.86578e-14
65.450000	1.92062e-14
65.400000	1.97707e-14
65.350000	2.03518e-14
65.300000	2.09499e-14
65.250000	2.15656e-14
65.200000	2.21994e-14
65.150000	2.28518e-14
65.100000	2.35234e-14
65.050000	2.42147e-14
65.000000	2.49263e-14
64.950000	2.56588e-14
64.900000	2.64128e-14
64.850000	2.7189e-14
64.800000	2.79879e-14
64.750000	2.88103e-14
64.700000	2.96569e-14
64.650000	3.05283e-14
64.600000	3.14254e-14
64.550000	3.23487e-14
64.500000	3.32992e-14
64.450000	3.42776e-14
64.400000	3.52847e-14
64.350000	3.63214e-14
64.300000	3.73886e-14
64.250000	3.8487e-14
64.200000	3.96177e-14
64.150000	4.07817e-14
64.100000	4.19798e-14
64.050000	4.3213e-14
64.000000	4.44825e-14
63.950000	4.57893e-14
63.900000	4.71344e-14
63.850000	4.8519e-14
63.800000	4.99443e-14
63.750000	5.14114e-14
63.700000	5.29216e-14
63.650000	5.44761e-14
63.600000	5.60762e-14
63.550000	5.77234e-14
63.500000	5.94188e-14
63.450000	6.11641e-14
63.400000	6.29605e-14
63.350000	6.48097e-14
63.300000	6.67132e-14
63.250000	6.86726e-14
63.200000	7.06894e-14
63.150000	7.27655e-14
63.100000	7.49025e-14
63.050000	7.71022e-14
63.000000	7.93665e-14
62.950000	8.16972e-14
62.900000	8.40963e-14
62.850000	8.65659e-14
62.800000	8.91079e-14
62.750000	9.17245e-14
62.700000	9.44179e-14
62.650000	9.71903e-14
62.600000	1.00044e-13
62.550000	1.02982e-13
62.500000	1.06005e-13
62.450000	1.09118e-13
62.400000	1.12322e-13
62.350000	1.15619e-13
62.300000	1.19014e-13
62.250000	1.22508e-13
62.200000	1.26105e-13
62.150000	1.29807e-13
62.100000	1.33618e-13
62.050000	1.3754e-13
62.000000	1.41578e-13
61.950000	1.45734e-13
61.900000	1.50012e-13
61.850000	1.54416e-13
61.800000	1.58949e-13
61.750000	1.63614e-13
61.700000	1.68417e-13
61.650000	1.73361e-13
61.600000	1.78449e-13
61.550000	1.83687e-13
61.500000	1.89078e-13
61.450000	1.94628e-13
61.400000	2.0034e-13
61.350000	2.0622e-13
61.300000	2.12272e-13
61.250000	2.18502e-13
61.200000	2.24914e-13
61.150000	2.31515e-13
61.100000	2.38309e-13
61.050000	2.45302e-13
61.000000	2.52501e-13
60.950000	2.5991e-13
60.900000	2.67537e-13
60.850000	2.75387e-13
60.800000	2.83468e-13
60.750000	2.91786e-13
60.700000	3.00347e-13
60.650000	3.0916e-13
60.600000	3.18231e-13
60.550000	3.27568e-13
60.500000	3.37178e-13
60.450000	3.47071e-13
60.400000	3.57253e-13
60.350000	3.67734e-13
60.300000	3.78522e-13
60.250000	3.89627e-13
60.200000	4.01057e-13
60.150000	4.12822e-13
60.100000	4.24932e-13
60.050000	4.37396e-13
60.000000	4.50227e-13
59.950000	4.63433e-13
59.900000	4.77027e-13
59.850000	4.91019e-13
59.800000	5.05421e-13
59.750000	5.20245e-13
59.700000	5.35503e-13
59.650000	5.51209e-13
59.600000	5.67375e-13
59.550000	5.84015e-13
59.500000	6.01143e-13
59.450000	6.18772e-13
59.400000	6.36918e-13
59.350000	6.55596e-13
59.300000	6.74821e-13
59.250000	6.9461e-13
59.200000	7.14978e-13
59.150000	7.35943e-13
59.100000	7.57523e-13
59.050000	7.79735e-13
59.000000	8.02597e-13
58.950000	8.2613e-13
58.900000	8.50351e-13
58.850000	8.75283e-13
58.800000	9.00945e-13
58.750000	9.27358e-13
58.700000	9.54546e-13
58.650000	9.8253e-13
58.600000	1.01133e-12
58.550000	1.04098e-12
58.500000	1.0715e-12
58.450000	1.10291e-12
58.400000	1.13524e-12
58.350000	1.16851e-12
58.300000	1.20276e-12
58.250000	1.23802e-12
58.200000	1.2743e-12
58.150000	1.31165e-12
58.100000	1.3501e-12
58.050000	1.38967e-12
58.000000	1.4304e-12
57.950000	1.47232e-12
57.900000	1.51546e-12
57.850000	1.55988e-12
57.800000	1.60559e-12
57.750000	1.65264e-12
57.700000	1.70107e-12
57.650000	1.75091e-12
57.600000	1.80222e-12
57.550000	1.85503e-12
57.500000	1.90938e-12
57.450000	1.96533e-12
57.400000	2.02291e-12
57.350000	2.08218e-12
57.300000	2.14318e-12
57.250000	2.20597e-12
57.200000	2.2706e-12
57.150000	2.33712e-12
57.100000	2.40559e-12
57.050000	2.47606e-12
57.000000	2.54859e-12
56.950000	2.62325e-12
56.900000	2.70009e-12
56.850000	2.77918e-12
56.800000	2.86059e-12
56.750000	2.94438e-12
56.700000	3.03061e-12
56.650000	3.11938e-12
56.600000	3.21074e-12
56.550000	3.30477e-12
56.500000	3.40156e-12
56.450000	3.50118e-12
56.400000	3.60371e-12
56.350000	3.70924e-12
56.300000	3.81786e-12
56.250000	3.92966e-12
56.200000	4.04473e-12
56.150000	4.16317e-12
56.100000	4.28507e-12
56.050000	4.41054e-12
56.000000	4.53968e-12
55.950000	4.67259e-12
55.900000	4.80939e-12
55.850000	4.9502e-12
55.800000	5.09512e-12
55.750000	5.24429e-12
55.700000	5.39781e-12
55.650000	5.55583e-12
55.600000	5.71846e-12
55.550000	5.88586e-12
55.500000	6.05815e-12
55.450000	6.23547e-12
55.400000	6.41799e-12
55.350000	6.60584e-12
55.300000	6.79918e-12
55.250000	6.99818e-12
55.200000	7.20299e-12
55.150000	7.4138e-12
55.100000	7.63077e-12
55.050000	7.85408e-12
55.000000	8.08392e-12
54.950000	8.32048e-12
54.900000	8.56395e-12
54.850000	8.81455e-12
54.800000	9.07247e-12
54.750000	9.33793e-12
54.700000	9.61115e-12
54.650000	9.89235e-12
54.600000	1.01818e-11
54.550000	1.04797e-11
54.500000	1.07862e-11
54.450000	1.11018e-11
54.400000	1.14266e-11
54.350000	1.17608e-11
54.300000	1.21049e-11
54.250000	1.2459e-11
54.200000	1.28234e-11
54.150000	1.31985e-11
54.100000	1.35845e-11
54.050000	1.39818e-11
54.000000	1.43908e-11
53.950000	1.48117e-11
53.900000	1.52448e-11
53.850000	1.56907e-11
53.800000	1.61495e-11
53.750000	1.66218e-11
53.700000	1.71079e-11
53.650000	1.76081e-11
53.600000	1.8123e-11
53.550000	1.86529e-11
53.500000	1.91983e-11
53.450000	1.97596e-11
53.400000	2.03373e-11
53.350000	2.09319e-11
53.300000	2.15439e-11
53.250000	2.21737e-11
53.200000	2.28219e-11
53.150000	2.3489e-11
53.100000	2.41757e-11
53.050000	2.48823e-11
53.000000	2.56097e-11
52.950000	2.63582e-11
52.900000	2.71286e-11
52.850000	2.79215e-11
52.800000	2.87375e-11
52.750000	2.95774e-11
52.700000	3.04418e-11
52.650000	3.13314e-11
52.600000	3.2247e-11
52.550000	3.31893e-11
52.500000	3.41592e-11
52.450000	3.51573e-11
52.400000	3.61845e-11
52.350000	3.72418e-11
52.300000	3.83299e-11
52.250000	3.94497e-11
52.200000	4.06023e-11
52.150000	4.17884e-11
52.100000	4.30092e-11
52.050000	4.42656e-11
52.000000	4.55587e-11
51.950000	4.68895e-11
51.900000	4.82591e-11
51.850000	4.96687e-11
51.800000	5.11194e-11
51.750000	5.26124e-11
51.700000	5.4149e-11
51.650000	5.57304e-11
51.600000	5.73579e-11
51.550000	5.90329e-11
51.500000	6.07568e-11
51.450000	6.25309e-11
51.400000	6.43568e-11
51.350000	6.6236e-11
51.300000	6.81699e-11
51.250000	7.01602e-11
51.200000	7.22086e-11
51.150000	7.43167e-11
51.100000	7.64863e-11
51.050000	7.87192e-11
51.000000	8.10171e-11
50.950000	8.3382e-11
50.900000	8.58159e-11
50.850000	8.83208e-11
50.800000	9.08986e-11
50.750000	9.35517e-11
50.700000	9.6282e-11
50.650000	9.90919e-11
50.600000	1.01984e-10
50.550000	1.0496e-10
50.500000	1.08023e-10
50.450000	1.11175e-10
50.400000	1.14419e-10
50.350000	1.17757e-10
50.300000	1.21193e-10
50.250000	1.24729e-10
50.200000	1.28368e-10
50.150000	1.32113e-10
50.100000	1.35967e-10
50.050000	1.39934e-10
50.000000	1.44016e-10
49.950000	1.48216e-10
49.900000	1.5254e-10
49.850000	1.56989e-10
49.800000	1.61568e-10
49.750000	1.6628e-10
49.700000	1.71129e-10
49.650000	1.7612e-10
49.600000	1.81256e-10
49.550000	1.86541e-10
49.500000	1.9198e-10
49.450000	1.97578e-10
49.400000	2.03339e-10
49.350000	2.09268e-10
49.300000	2.15369e-10
49.250000	2.21648e-10
49.200000	2.28109e-10
49.150000	2.34759e-10
49.100000	2.41602e-10
49.050000	2.48645e-10
49.000000	2.55892e-10
48.950000	2.63351e-10
48.900000	2.71026e-10
48.850000	2.78925e-10
48.800000	2.87054e-10
48.750000	2.95419e-10
48.700000	3.04028e-10
48.650000	3.12887e-10
48.600000	3.22004e-10
48.550000	3.31386e-10
48.500000	3.41042e-10
48.450000	3.50978e-10
48.400000	3.61203e-10
48.350000	3.71726e-10
48.300000	3.82554e-10
48.250000	3.93698e-10
48.200000	4.05166e-10
48.150000	4.16967e-10
48.100000	4.29112e-10
48.050000	4.4161e-10
48.000000	4.54471e-10
47.950000	4.67706e-10
47.900000	4.81327e-10
47.850000	4.95343e-10
47.800000	5.09766e-10
47.750000	5.24609e-10
47.700000	5.39884e-10
47.650000	5.55602e-10
47.600000	5.71778e-10
47.550000	5.88424e-10
47.500000	6.05553e-10
47.450000	6.2318e-10
47.400000	6.4132e-10
47.350000	6.59987e-10
47.300000	6.79196e-10
47.250000	6.98963e-10
47.200000	7.19305e-10
47.150000	7.40238e-10
47.100000	7.61779e-10
47.050000	7.83946e-10
47.000000	8.06757e-10
46.950000	8.3023e-10
46.900000	8.54385e-10
46.850000	8.79242e-10
46.800000	9.04821e-10
46.750000	9.31143e-10
46.700000	9.58229e-10
46.650000	9.86102e-10
46.600000	1.01478e-09
46.550000	1.0443e-09
46.500000	1.07467e-09
46.450000	1.10592e-09
46.400000	1.13809e-09
46.350000	1.17118e-09
46.300000	1.20524e-09
46.250000	1.24028e-09
46.200000	1.27634e-09
46.150000	1.31345e-09
46.100000	1.35163e-09
46.050000	1.39093e-09
46.000000	1.43136e-09
45.950000	1.47297e-09
45.900000	1.51578e-09
45.850000	1.55984e-09
45.800000	1.60517e-09
45.750000	1.65182e-09
45.700000	1.69982e-09
45.650000	1.74922e-09
45.600000	1.80004e-09
45.550000	1.85234e-09
45.500000	1.90616e-09
45.450000	1.96154e-09
45.400000	2.01853e-09
45.350000	2.07716e-09
45.300000	2.1375e-09
45.250000	2.19959e-09
45.200000	2.26348e-09
45.150000	2.32922e-09
45.100000	2.39686e-09
45.050000	2.46647e-09
45.000000	2.53809e-09
44.950000	2.61179e-09
44.900000	2.68762e-09
44.850000	2.76565e-09
44.800000	2.84595e-09
44.750000	2.92856e-09
44.700000	3.01358e-09
44.650000	3.10105e-09
44.600000	3.19106e-09
44.550000	3.28368e-09
44.500000	3.37898e-09
44.450000	3.47704e-09
44.400000	3.57794e-09
44.350000	3.68176e-09
44.300000	3.78859e-09
44.250000	3.89852e-09
44.200000	4.01162e-09
44.150000	4.128e-09
44.100000	4.24775e-09
44.050000	4.37096e-09
44.000000	4.49774e-09
43.950000	4.6282e-09
43.900000	4.76242e-09
43.850000	4.90053e-09
43.800000	5.04264e-09
43.750000	5.18886e-09
43.700000	5.33931e-09
43.650000	5.49411e-09
43.600000	5.6534e-09
43.550000	5.81728e-09
43.500000	5.98591e-09
43.450000	6.15942e-09
43.400000	6.33795e-09
43.350000	6.52163e-09
43.300000	6.71063e-09
43.250000	6.9051e-09
43.200000	7.10518e-09
43.150000	7.31106e-09
43.100000	7.52288e-09
43.050000	7.74082e-09
43.000000	7.96507e-09
42.950000	8.1958e-09
42.900000	8.43319e-09
42.850000	8.67744e-09
42.800000	8.92876e-09
42.750000	9.18733e-09
42.700000	9.45337e-09
42.650000	9.7271e-09
42.600000	1.00087e-08
42.550000	1.02985e-08
42.500000	1.05966e-08
42.450000	1.09034e-08
42.400000	1.1219e-08
42.350000	1.15437e-08
42.300000	1.18778e-08
42.250000	1.22216e-08
42.200000	1.25752e-08
42.150000	1.29391e-08
42.100000	1.33135e-08
42.050000	1.36987e-08
42.000000	1.4095e-08
41.950000	1.45027e-08
41.900000	1.49222e-08
41.850000	1.53538e-08
41.800000	1.57978e-08
41.750000	1.62547e-08
41.700000	1.67247e-08
41.650000	1.72083e-08
41.600000	1.77058e-08
41.550000	1.82177e-08
41.500000	1.87444e-08
41.450000	1.92862e-08
41.400000	1.98436e-08
41.350000	2.04172e-08
41.300000	2.10072e-08
41.250000	2.16142e-08
41.200000	2.22388e-08
41.150000	2.28813e-08
41.100000	2.35424e-08
41.050000	2.42225e-08
41.000000	2.49222e-08
40.950000	2.5642e-08
40.900000	2.63826e-08
40.850000	2.71445e-08
40.800000	2.79283e-08
40.750000	2.87347e-08
40.700000	2.95644e-08
40.650000	3.04179e-08
40.600000	3.1296e-08
40.550000	3.21993e-08
40.500000	3.31287e-08
40.450000	3.40848e-08
40.400000	3.50684e-08
40.350000	3.60803e-08
40.300000	3.71213e-08
40.250000	3.81923e-08
40.200000	3.9294e-08
40.150000	4.04275e-08
40.100000	4.15935e-08
40.050000	4.27931e-08
40.000000	4.40271e-08
39.950000	4.52967e-08
39.900000	4.66027e-08
39.850000	4.79463e-08
39.800000	4.93284e-08
39.750000	5.07503e-08
39.700000	5.22131e-08
39.650000	5.37178e-08
39.600000	5.52658e-08
39.550000	5.68583e-08
39.500000	5.84964e-08
39.450000	6.01817e-08
39.400000	6.19153e-08
39.350000	6.36987e-08
39.300000	6.55333e-08
39.250000	6.74205e-08
39.200000	6.93619e-08
39.150000	7.1359e-08
39.100000	7.34134e-08
39.050000	7.55268e-08
39.000000	7.77008e-08
38.950000	7.99371e-08
38.900000	8.22376e-08
38.850000	8.46041e-08
38.800000	8.70384e-08
38.750000	8.95425e-08
38.700000	9.21183e-08
38.650000	9.4768e-08
38.600000	9.74937e-08
38.550000	1.00297e-07
38.500000	1.03182e-07
38.450000	1.06148e-07
38.400000	1.092e-07
38.350000	1.12339e-07
38.300000	1.15568e-07
38.250000	1.18889e-07
38.200000	1.22306e-07
38.150000	1.2582e-07
38.100000	1.29435e-07
38.050000	1.33154e-07
38.000000	1.36978e-07
37.950000	1.40913e-07
37.900000	1.44959e-07
37.850000	1.49122e-07
37.800000	1.53403e-07
37.750000	1.57807e-07
37.700000	1.62337e-07
37.650000	1.66997e-07
37.600000	1.71789e-07
37.550000	1.76719e-07
37.500000	1.81789e-07
37.450000	1.87005e-07
37.400000	1.92369e-07
37.350000	1.97886e-07
37.300000	2.03561e-07
37.250000	2.09398e-07
37.200000	2.15402e-07
37.150000	2.21577e-07
37.100000	2.27929e-07
37.050000	2.34461e-07
37.000000	2.41181e-07
36.950000	2.48091e-07
36.900000	2.55199e-07
36.850000	2.6251e-07
36.800000	2.70029e-07
36.750000	2.77762e-07
36.700000	2.85716e-07
36.650000	2.93897e-07
36.600000	3.0231e-07
36.550000	3.10964e-07
36.500000	3.19864e-07
36.450000	3.29017e-07
36.400000	3.38432e-07
36.350000	3.48114e-07
36.300000	3.58072e-07
36.250000	3.68313e-07
36.200000	3.78846e-07
36.150000	3.89678e-07
36.100000	4.00819e-07
36.050000	4.12276e-07
36.000000	4.2406e-07
35.950000	4.36178e-07
35.900000	4.48641e-07
35.850000	4.61459e-07
35.800000	4.7464e-07
35.750000	4.88196e-07
35.700000	5.02137e-07
35.650000	5.16475e-07
35.600000	5.31219e-07
35.550000	5.46382e-07
35.500000	5.61975e-07
35.450000	5.78011e-07
35.400000	5.94502e-07
35.350000	6.11461e-07
35.300000	6.28901e-07
35.250000	6.46836e-07
35.200000	6.65279e-07
35.150000	6.84245e-07
35.100000	7.03748e-07
35.050000	7.23804e-07
35.000000	7.44429e-07
34.950000	7.65638e-07
34.900000	7.87447e-07
34.850000	8.09874e-07
34.800000	8.32935e-07
34.750000	8.56649e-07
34.700000	8.81035e-07
34.650000	9.0611e-07
34.600000	9.31894e-07
34.550000	9.58408e-07
34.500000	9.85671e-07
34.450000	1.0137e-06
34.400000	1.04253e-06
34.350000	1.07217e-06
34.300000	1.10265e-06
34.250000	1.13399e-06
34.200000	1.16621e-06
34.150000	1.19934e-06
34.100000	1.23341e-06
34.050000	1.26844e-06
34.000000	1.30445e-06
33.950000	1.34148e-06
33.900000	1.37956e-06
33.850000	1.41871e-06
33.800000	1.45896e-06
33.750000	1.50035e-06
33.700000	1.5429e-06
33.650000	1.58665e-06
33.600000	1.63163e-06
33.550000	1.67788e-06
33.500000	1.72542e-06
33.450000	1.77431e-06
33.400000	1.82457e-06
33.350000	1.87624e-06
33.300000	1.92937e-06
33.250000	1.98398e-06
33.200000	2.04014e-06
33.150000	2.09786e-06
33.100000	2.15721e-06
33.050000	2.21823e-06
33.000000	2.28095e-06
32.950000	2.34544e-06
32.900000	2.41173e-06
32.850000	2.47988e-06
32.800000	2.54994e-06
32.750000	2.62196e-06
32.700000	2.696e-06
32.650000	2.77212e-06
32.600000	2.85036e-06
32.550000	2.93079e-06
32.500000	3.01347e-06
32.450000	3.09847e-06
32.400000	3.18584e-06
32.350000	3.27565e-06
32.300000	3.36796e-06
32.250000	3.46286e-06
32.200000	3.5604e-06
32.150000	3.66067e-06
32.100000	3.76373e-06
32.050000	3.86967e-06
32.000000	3.97856e-06
31.950000	4.09048e-06
31.900000	4.20553e-06
31.850000	4.32377e-06
31.800000	4.4453e-06
31.750000	4.57022e-06
31.700000	4.69861e-06
31.650000	4.83057e-06
31.600000	4.9662e-06
31.550000	5.10559e-06
31.500000	5.24886e-06
31.450000	5.3961e-06
31.400000	5.54742e-06
31.350000	5.70295e-06
31.300000	5.86278e-06
31.250000	6.02704e-06
31.200000	6.19586e-06
31.150000	6.36934e-06
31.100000	6.54763e-06
31.050000	6.73085e-06
31.000000	6.91913e-06
30.950000	7.11262e-06
30.900000	7.31146e-06
30.850000	7.51578e-06
30.800000	7.72574e-06
30.750000	7.9415e-06
30.700000	8.1632e-06
30.650000	8.39101e-06
30.600000	8.6251e-06
30.550000	8.86563e-06
30.500000	9.11278e-06
30.450000	9.36673e-06
30.400000	9.62766e-06
30.350000	9.89576e-06
30.300000	1.01712e-05
30.250000	1.04542e-05
30.200000	1.0745e-05
30.150000	1.10438e-05
30.100000	1.13507e-05
30.050000	1.16661e-05
30.000000	1.199e-05
29.950000	1.23229e-05
29.900000	1.26648e-05
29.850000	1.30161e-05
29.800000	1.33769e-05
29.750000	1.37476e-05
29.700000	1.41285e-05
29.650000	1.45197e-05
29.600000	1.49215e-05
29.550000	1.53343e-05
29.500000	1.57583e-05
29.450000	1.61938e-05
29.400000	1.66412e-05
29.350000	1.71007e-05
29.300000	1.75727e-05
29.250000	1.80574e-05
29.200000	1.85553e-05
29.150000	1.90667e-05
29.100000	1.95919e-05
29.050000	2.01313e-05
29.000000	2.06852e-05
28.950000	2.12541e-05
28.900000	2.18383e-05
28.850000	2.24383e-05
28.800000	2.30544e-05
28.750000	2.36871e-05
28.700000	2.43368e-05
28.650000	2.50039e-05
28.600000	2.56889e-05
28.550000	2.63922e-05
28.500000	2.71144e-05
28.450000	2.78559e-05
28.400000	2.86173e-05
28.350000	2.93989e-05
28.300000	3.02014e-05
28.250000	3.10253e-05
28.200000	3.18711e-05
28.150000	3.27394e-05
28.100000	3.36308e-05
28.050000	3.45458e-05
28.000000	3.5485e-05
27.950000	3.64492e-05
27.900000	3.74388e-05
27.850000	3.84546e-05
27.800000	3.94971e-05
27.750000	4.05672e-05
27.700000	4.16654e-05
27.650000	4.27924e-05
27.600000	4.39491e-05
27.550000	4.51361e-05
27.500000	4.63541e-05
27.450000	4.7604e-05
27.400000	4.88866e-05
27.350000	5.02026e-05
27.300000	5.15528e-05
27.250000	5.29382e-05
27.200000	5.43595e-05
27.150000	5.58177e-05
27.100000	5.73135e-05
27.050000	5.88481e-05
27.000000	6.04222e-05
26.950000	6.20369e-05
26.900000	6.36931e-05
26.850000	6.53917e-05
26.800000	6.71339e-05
26.750000	6.89206e-05
26.700000	7.07529e-05
26.650000	7.26319e-05
26.600000	7.45587e-05
26.550000	7.65343e-05
26.500000	7.85599e-05
26.450000	8.06367e-05
26.400000	8.27658e-05
26.350000	8.49484e-05
26.300000	8.71858e-05
26.250000	8.94792e-05
26.200000	9.18298e-05
26.150000	9.4239e-05
26.100000	9.6708e-05
26.050000	9.92381e-05
26.000000	0.000101831
25.950000	0.000104487
25.900000	0.000107209
25.850000	0.000109997
25.800000	0.000112854
25.750000	0.000115779
25.700000	0.000118776
25.650000	0.000121845
25.600000	0.000124988
25.550000	0.000128207
25.500000	0.000131502
25.450000	0.000134876
25.400000	0.000138329
25.350000	0.000141864
25.300000	0.000145482
25.250000	0.000149185
25.200000	0.000152974
25.150000	0.00015685
25.100000	0.000160816
25.050000	0.000164873
25.000000	0.000169022
24.950000	0.000173265
24.900000	0.000177603
24.850000	0.000182039
24.800000	0.000186573
24.750000	0.000191206
24.700000	0.000195942
24.650000	0.00020078
24.600000	0.000205722
24.550000	0.00021077
24.500000	0.000215924
24.450000	0.000221186
24.400000	0.000226558
24.350000	0.000232039
24.300000	0.000237631
24.250000	0.000243336
24.200000	0.000249153
24.150000	0.000255083
24.100000	0.000261127
24.050000	0.000267285
24.000000	0.000273557
23.950000	0.000279943
23.900000	0.000286443
23.850000	0.000293056
23.800000	0.000299782
23.750000	0.000306618
23.700000	0.000313565
23.650000	0.000320619
23.600000	0.000327778
23.550000	0.00033504
23.500000	0.000342401
23.450000	0.000349858
23.400000	0.000357405
23.350000	0.000365037
23.300000	0.000372748
23.250000	0.00038053
23.200000	0.000388374
23.150000	0.00039627
23.100000	0.000404208
23.050000	0.000412172
23.000000	0.000420147
22.950000	0.000428115
22.900000	0.000436054
22.850000	0.000443937
22.800000	0.000451733
22.750000	0.000459405
22.700000	0.000466904
22.650000	0.000474171
22.600000	0.000481128
22.550000	0.000487664
22.500000	0.000493615
22.450000	0.00049869
&
```
