## Supplementary material for "All-at-once RNA folding with 3D motif prediction framed by evolutionary information": RF01071_OLE.cacofold.power

```
# Power analysis of CaCoFold structure
#
# Powertype = SINGLE SUBSTITUTIONS
# covary left_pos right_pos substitutions power
#----------------------------------------------------------------
17		300		9		0.28
18		299		7		0.20
19		298		2		0.00
20		297		13		0.42
21		296		14		0.45
22		295		13		0.42
23		294		8		0.24
24		293		8		0.24
25		292		10		0.32
26		291		6		0.16
27		290		6		0.16
28		265		3		0.02
29		264		6		0.16
30		263		3		0.02
31		262		4		0.07
32		261		1		0.00
33		260		3		0.02
34		259		2		0.00
36		258		6		0.16
37		257		6		0.16
38		256		11		0.35
39		255		17		0.52
40		254		12		0.39
41		253		16		0.50
42		252		12		0.39
44		251		17		0.52
45		250		13		0.42
46		249		18		0.55
47		248		16		0.50
48		247		20		0.59
49		246		11		0.35
50		245		10		0.32
51		244		11		0.35
52		243		7		0.20
53		242		3		0.02
54		241		10		0.32
55		240		10		0.32
56		239		9		0.28
57		238		16		0.50
58		237		12		0.39
59		236		9		0.28
60		235		5		0.11
61		234		2		0.00
62		233		10		0.32
63		232		0		0.00
70		231		0		0.00
71		230		1		0.00
72		229		1		0.00
73		228		6		0.16
74		227		6		0.16
95		144		1		0.00
96		143		6		0.16
97		142		2		0.00
98		141		4		0.07
99		140		0		0.00
100		139		0		0.00
101		138		6		0.16
102		137		1		0.00
103		136		5		0.11
104		135		6		0.16
105		134		15		0.47
106		133		8		0.24
107		132		5		0.11
108		131		6		0.16
109		130		0		0.00
110		129		4		0.07
111		128		5		0.11
112		127		17		0.52
113		126		16		0.50
114		125		12		0.39
115		124		4		0.07
116		123		4		0.07
179		226		4		0.07
180		225		8		0.24
181		224		17		0.52
182		223		18		0.55
183		222		13		0.42
185		221		23		0.64
186		220		12		0.39
187		219		0		0.00
188		218		0		0.00
189		217		0		0.00
193		210		12		0.39
194		209		5		0.11
195		208		4		0.07
196		207		12		0.39
197		206		2		0.00
301		653		10		0.32
302		652		7		0.20
303		651		11		0.35
304		650		6		0.16
305		649		8		0.24
318		629		5		0.11
319		628		10		0.32
320		627		10		0.32
321		626		14		0.45
322		625		18		0.55
323		624		15		0.47
324		623		15		0.47
325		622		10		0.32
326		620		11		0.35
327		619		11		0.35
328		618		13		0.42
329		617		12		0.39
330		616		11		0.35
331		615		16		0.50
332		614		18		0.55
344		612		7		0.20
345		611		15		0.47
346		610		12		0.39
347		609		10		0.32
348		608		10		0.32
349		607		10		0.32
350		606		13		0.42
352		605		13		0.42
353		604		8		0.24
354		603		9		0.28
355		602		15		0.47
356		601		12		0.39
357		600		5		0.11
358		599		4		0.07
359		598		10		0.32
360		597		7		0.20
361		596		2		0.00
366		590		6		0.16
367		589		0		0.00
368		588		1		0.00
369		587		3		0.02
370		586		3		0.02
371		585		0		0.00
372		584		8		0.24
373		583		4		0.07
430		528		8		0.24
431		527		12		0.39
432		526		13		0.42
433		525		12		0.39
434		524		16		0.50
436		523		13		0.42
437		522		9		0.28
438		521		13		0.42
439		520		17		0.52
440		519		18		0.55
441		516		9		0.28
442		515		18		0.55
443		514		12		0.39
444		513		12		0.39
445		512		10		0.32
446		511		9		0.28
447		510		12		0.39
448		509		19		0.57
449		508		15		0.47
450		507		15		0.47
451		506		16		0.50
452		505		15		0.47
453		504		12		0.39
454		503		8		0.24
455		502		9		0.28
456		501		10		0.32
457		500		13		0.42
458		499		7		0.20
459		498		10		0.32
460		497		11		0.35
461		496		10		0.32
462		495		6		0.16
463		494		7		0.20
464		493		6		0.16
470		492		5		0.11
471		491		7		0.20
472		490		12		0.39
473		489		15		0.47
474		488		22		0.63
475		487		15		0.47
476		485		11		0.35
477		484		9		0.28
534		574		5		0.11
535		573		3		0.02
536		572		6		0.16
537		571		4		0.07
538		570		8		0.24
539		569		9		0.28
540		568		14		0.45
541		567		8		0.24
542		566		11		0.35
543		565		8		0.24
544		564		9		0.28
545		563		11		0.35
546		562		11		0.35
547		561		15		0.47
548		560		14		0.45
549		559		10		0.32
662		739		11		0.35
663		738		12		0.39
664		737		13		0.42
665		736		18		0.55
666		735		18		0.55
667		734		14		0.45
668		733		10		0.32
669		732		10		0.32
670		731		5		0.11
671		730		7		0.20
672		728		8		0.24
673		727		13		0.42
674		726		19		0.57
675		725		14		0.45
677		724		17		0.52
678		723		19		0.57
679		722		17		0.52
680		721		17		0.52
681		720		13		0.42
682		719		7		0.20
683		718		5		0.11
684		717		2		0.00
685		715		1		0.00
686		714		0		0.00
687		713		0		0.00
688		712		13		0.42
689		711		13		0.42
690		710		4		0.07
691		709		2		0.00
692		708		11		0.35
693		707		6		0.16
695		706		5		0.11
696		705		3		0.02
#
# BPAIRS 223
# avg substitutions per BP 9.3
# BPAIRS expected to covary 61.7 +/- 6.1
# BPAIRS observed to covary 0
#
```
