## Supplementary material for "All-at-once RNA folding with 3D motif prediction framed by evolutionary information": RF01071_OLE.power

```
# Power analysis of given structure
#
# Powertype = SINGLE SUBSTITUTIONS
# covary left_pos right_pos substitutions power
#----------------------------------------------------------------
56		75		6		0.16
57		74		11		0.35
58		73		4		0.07
59		72		1		0.00
60		71		1		0.00
61		70		1		0.00
96		143		6		0.16
97		142		2		0.00
98		141		4		0.07
99		140		0		0.00
100		139		0		0.00
102		137		1		0.00
103		136		5		0.11
104		135		6		0.16
105		134		15		0.47
106		133		8		0.24
107		132		5		0.11
108		131		6		0.16
109		130		0		0.00
110		129		4		0.07
111		128		5		0.11
112		127		17		0.52
113		126		16		0.50
114		125		12		0.39
115		124		4		0.07
116		123		4		0.07
179		226		4		0.07
180		225		8		0.24
181		224		17		0.52
182		223		18		0.55
183		222		13		0.42
186		220		12		0.39
187		219		0		0.00
188		218		0		0.00
189		217		0		0.00
194		209		5		0.11
195		208		4		0.07
196		207		12		0.39
197		206		2		0.00
198		205		0		0.00
234		309		3		0.02
235		308		8		0.24
236		307		16		0.50
237		306		18		0.55
238		305		18		0.55
240		303		18		0.55
241		302		15		0.47
242		301		8		0.24
243		300		8		0.24
244		299		9		0.28
245		298		7		0.20
246		297		17		0.52
247		296		19		0.57
248		295		18		0.55
249		294		17		0.52
250		293		15		0.47
251		292		17		0.52
318		363		0		0.00
319		362		1		0.00
320		361		4		0.07
321		360		7		0.20
322		359		13		0.42
324		357		12		0.39
325		356		19		0.57
326		355		18		0.55
327		354		8		0.24
328		353		14		0.45
329		352		18		0.55
330		351		17		0.52
331		350		17		0.52
372		501		4		0.07
373		500		4		0.07
374		499		0		0.00
375		498		0		0.00
376		497		1		0.00
380		492		0		0.00
381		491		2		0.00
382		490		1		0.00
383		489		9		0.28
384		488		20		0.59
385		487		15		0.47
386		485		18		0.55
388		484		18		0.55
390		483		2		0.00
391		482		8		0.24
399		475		19		0.57
400		474		22		0.63
402		473		21		0.61
403		472		18		0.55
404		471		14		0.45
426		463		14		0.45
427		462		11		0.35
428		461		17		0.52
429		460		18		0.55
430		459		18		0.55
431		458		18		0.55
432		457		21		0.61
433		456		16		0.50
434		455		18		0.55
436		454		15		0.47
437		453		17		0.52
438		452		21		0.61
439		451		22		0.63
440		450		15		0.47
441		449		13		0.42
525		535		6		0.16
526		534		7		0.20
527		533		2		0.00
545		562		11		0.35
546		561		9		0.28
547		560		17		0.52
548		559		15		0.47
563		727		12		0.39
564		726		13		0.42
565		725		14		0.45
566		724		18		0.55
567		723		15		0.47
568		722		16		0.50
569		721		18		0.55
570		720		14		0.45
571		719		10		0.32
572		718		10		0.32
573		717		2		0.00
582		709		0		0.00
583		708		7		0.20
584		707		13		0.42
585		706		1		0.00
586		705		4		0.07
600		697		0		0.00
601		696		2		0.00
602		695		10		0.32
603		694		7		0.20
604		693		0		0.00
605		692		11		0.35
607		629		11		0.35
608		628		17		0.52
609		627		15		0.47
610		626		20		0.59
611		625		23		0.64
614		624		19		0.57
615		623		16		0.50
616		622		4		0.07
630		681		15		0.47
631		680		16		0.50
632		679		19		0.57
633		678		21		0.61
634		677		16		0.50
635		675		17		0.52
636		674		21		0.61
637		673		17		0.52
651		672		4		0.07
652		671		3		0.02
653		670		10		0.32
654		669		18		0.55
655		668		14		0.45
656		667		14		0.45
657		666		17		0.52
658		665		15		0.47
659		664		6		0.16
#
# BPAIRS 159
# avg substitutions per BP 10.7
# BPAIRS expected to covary 50.4 +/- 5.2
# BPAIRS observed to covary 0
#
```
