## Supplementary material for "All-at-once RNA folding with 3D motif prediction framed by evolutionary information": RF01071_OLE.surv

```
11.900000	0.00628931
8.700000	0.0125786
7.400000	0.0188679
7.100000	0.0251572
6.550000	0.0314465
6.400000	0.0377358
6.350000	0.0503145
5.700000	0.0566038
5.550000	0.0628931
5.400000	0.0691824
5.200000	0.0754717
5.100000	0.081761
4.700000	0.0880503
4.600000	0.0943396
4.200000	0.100629
4.100000	0.113208
3.550000	0.119497
3.350000	0.125786
3.150000	0.132075
2.900000	0.138365
2.850000	0.144654
2.750000	0.157233
2.500000	0.163522
2.350000	0.169811
2.200000	0.176101
1.850000	0.18239
1.800000	0.188679
1.450000	0.201258
1.250000	0.207547
1.200000	0.213836
1.150000	0.220126
1.050000	0.232704
0.750000	0.245283
0.700000	0.251572
0.650000	0.264151
0.600000	0.27044
0.550000	0.27673
0.500000	0.283019
0.200000	0.289308
0.100000	0.295597
0.050000	0.301887
0.000000	0.327044
-0.050000	0.490566
-0.100000	0.496855
-0.150000	0.509434
-0.250000	0.515723
-0.300000	0.522013
-0.350000	0.528302
-0.400000	0.54717
-0.450000	0.553459
-0.500000	0.559748
-0.550000	0.578616
-0.600000	0.597484
-0.650000	0.610063
-0.700000	0.616352
-0.750000	0.622642
-0.800000	0.641509
-0.850000	0.647799
-0.900000	0.654088
-0.950000	0.672956
-1.000000	0.679245
-1.050000	0.685535
-1.100000	0.704403
-1.250000	0.710692
-1.300000	0.72327
-1.350000	0.735849
-1.450000	0.742138
-1.500000	0.748428
-1.550000	0.767296
-1.700000	0.779874
-1.800000	0.786164
-1.850000	0.805031
-1.900000	0.823899
-2.000000	0.830189
-2.050000	0.836478
-2.200000	0.867925
-2.300000	0.880503
-2.350000	0.886792
-2.400000	0.893082
-2.450000	0.899371
-2.500000	0.91195
-2.600000	0.924528
-2.850000	0.930818
-2.950000	0.937107
-3.150000	0.943396
-3.350000	0.949686
-3.400000	0.962264
-3.850000	0.968553
-4.100000	0.974843
-4.150000	0.981132
-4.350000	0.987421
-5.600000	0.993711
-5.900000	1
&
18.800000	4.97176e-06
15.450000	1.49153e-05
15.350000	2.48588e-05
15.000000	2.98306e-05
14.900000	3.48023e-05
14.800000	3.97741e-05
14.700000	4.97176e-05
14.650000	5.46894e-05
14.600000	6.46329e-05
14.500000	6.96046e-05
14.350000	7.45764e-05
14.300000	7.95482e-05
14.250000	8.94917e-05
14.150000	9.44634e-05
14.050000	9.94352e-05
14.000000	0.000104407
13.950000	0.000109379
13.750000	0.00011435
13.700000	0.000119322
13.600000	0.000124294
13.550000	0.000134238
13.500000	0.000154125
13.450000	0.000159096
13.400000	0.000174012
13.350000	0.000178983
13.300000	0.000183955
13.250000	0.000193899
13.200000	0.000203842
13.150000	0.000208814
13.100000	0.000233673
13.050000	0.000243616
12.950000	0.000258532
12.900000	0.000263503
12.850000	0.000278419
12.750000	0.00028339
12.700000	0.000288362
12.600000	0.000298306
12.550000	0.000303277
12.500000	0.000313221
12.450000	0.000323164
12.400000	0.000328136
12.250000	0.000333108
12.200000	0.000348023
12.150000	0.000357967
12.100000	0.00036791
12.050000	0.000377854
12.000000	0.000382826
11.950000	0.000402713
11.900000	0.000432543
11.800000	0.000442487
11.750000	0.000447458
11.650000	0.000477289
11.600000	0.000497176
11.550000	0.000522035
11.500000	0.000531978
11.450000	0.000556837
11.400000	0.000566781
11.350000	0.000596611
11.300000	0.000616498
11.250000	0.000636385
11.200000	0.000656272
11.150000	0.000686103
11.100000	0.000701018
11.050000	0.000725877
11.000000	0.000765651
10.950000	0.000800453
10.900000	0.000835256
10.850000	0.000855143
10.800000	0.000914804
10.750000	0.000949606
10.700000	0.000964522
10.650000	0.000984409
10.600000	0.00102418
10.550000	0.00107887
10.500000	0.00114848
10.450000	0.00119819
10.400000	0.00125288
10.350000	0.00131254
10.300000	0.00135232
10.250000	0.00138215
10.200000	0.00143187
10.150000	0.00147164
10.100000	0.00150644
10.050000	0.00152633
10.000000	0.00154622
9.950000	0.00162079
9.900000	0.00167051
9.850000	0.00170531
9.800000	0.00175006
9.750000	0.00177492
9.700000	0.00186441
9.650000	0.00190916
9.600000	0.00196385
9.550000	0.00200859
9.500000	0.00204837
9.450000	0.00210803
9.400000	0.00215277
9.350000	0.00221741
9.300000	0.00231684
9.250000	0.00239142
9.200000	0.00247096
9.150000	0.00253063
9.100000	0.00261017
9.050000	0.00267978
9.000000	0.00271955
8.950000	0.00279413
8.900000	0.00286373
8.850000	0.00295323
8.800000	0.00304769
8.750000	0.00312227
8.700000	0.00318193
8.650000	0.00326147
8.600000	0.00333108
8.550000	0.00339571
8.500000	0.00352001
8.450000	0.00359955
8.400000	0.00370893
8.350000	0.00380837
8.300000	0.00394261
8.250000	0.00408182
8.200000	0.00420114
8.150000	0.00428069
8.100000	0.00440001
8.050000	0.00449447
8.000000	0.00461877
7.950000	0.00470329
7.900000	0.00480272
7.850000	0.00495685
7.800000	0.00509108
7.750000	0.00524024
7.700000	0.00537944
7.650000	0.00553854
7.600000	0.00568272
7.550000	0.00594623
7.500000	0.00616001
7.450000	0.00640363
7.400000	0.0065677
7.350000	0.00673674
7.300000	0.00692566
7.250000	0.00717425
7.200000	0.00738804
7.150000	0.00758691
7.100000	0.00782058
7.050000	0.00807414
7.000000	0.00828295
6.950000	0.00849177
6.900000	0.00872544
6.850000	0.00902375
6.800000	0.00932205
6.750000	0.00970985
6.700000	0.00999324
6.650000	0.0103065
6.600000	0.010555
6.550000	0.0108683
6.500000	0.0112113
6.450000	0.0115494
6.400000	0.0118825
6.350000	0.0122007
6.300000	0.0125786
6.250000	0.0128818
6.200000	0.0132547
6.150000	0.0135978
6.100000	0.0139508
6.050000	0.0143137
6.000000	0.0146766
5.950000	0.0150943
5.900000	0.0155318
5.850000	0.0159544
5.800000	0.0163571
5.750000	0.0167399
5.700000	0.017247
5.650000	0.0177144
5.600000	0.0182165
5.550000	0.0186143
5.500000	0.0191065
5.450000	0.0196186
5.400000	0.0200809
5.350000	0.0205582
5.300000	0.0210952
5.250000	0.0216421
5.200000	0.0222089
5.150000	0.022706
5.100000	0.023233
5.050000	0.0238843
5.000000	0.0244561
4.950000	0.0250577
4.900000	0.0256245
4.850000	0.026226
4.800000	0.0268674
4.750000	0.0275137
4.700000	0.0281402
4.650000	0.0287964
4.600000	0.0293732
4.550000	0.030104
4.500000	0.0308647
4.450000	0.0316254
4.400000	0.032401
4.350000	0.0331815
4.300000	0.0340864
4.250000	0.0347675
4.200000	0.0357917
4.150000	0.0367363
4.100000	0.0375418
4.050000	0.0383124
4.000000	0.0391278
3.950000	0.0400326
3.900000	0.0409424
3.850000	0.0418573
3.800000	0.0427621
3.750000	0.0436521
3.700000	0.0446564
3.650000	0.0457999
3.600000	0.0467147
3.550000	0.0479327
3.500000	0.0492453
3.450000	0.050344
3.400000	0.0514677
3.350000	0.0527156
3.300000	0.0538193
3.250000	0.0551667
3.200000	0.0565737
3.150000	0.0579658
3.100000	0.0592833
3.050000	0.0607201
3.000000	0.0621023
2.950000	0.0633999
2.900000	0.0647771
2.850000	0.0661841
2.800000	0.0675911
2.750000	0.0691721
2.700000	0.0708476
2.650000	0.0725778
2.600000	0.0741737
2.550000	0.0760232
2.500000	0.0779423
2.450000	0.0799012
2.400000	0.0819893
2.350000	0.0841023
2.300000	0.0859568
2.250000	0.0879007
2.200000	0.089795
2.150000	0.0916693
2.100000	0.0938072
2.050000	0.0958804
2.000000	0.097889
1.950000	0.0998727
1.900000	0.101991
1.850000	0.104134
1.800000	0.106401
1.750000	0.108857
1.700000	0.111353
1.650000	0.113774
1.600000	0.116563
1.550000	0.119516
1.500000	0.122206
1.450000	0.125636
1.400000	0.128704
1.350000	0.131767
1.300000	0.134586
1.250000	0.137907
1.200000	0.141312
1.150000	0.144231
1.100000	0.148695
1.050000	0.152305
1.000000	0.155517
0.950000	0.158907
0.900000	0.16196
0.850000	0.165594
0.800000	0.169025
0.750000	0.172659
0.700000	0.176289
0.650000	0.180221
0.600000	0.184626
0.550000	0.189161
0.500000	0.193392
0.450000	0.197677
0.400000	0.202072
0.350000	0.206592
0.300000	0.211782
0.250000	0.216823
0.200000	0.222606
0.150000	0.233374
0.100000	0.239102
0.050000	0.252028
0.000000	0.322971
-0.050000	0.641645
-0.100000	0.663317
-0.150000	0.669428
-0.200000	0.675956
-0.250000	0.682419
-0.300000	0.688738
-0.350000	0.695917
-0.400000	0.703037
-0.450000	0.710703
-0.500000	0.719468
-0.550000	0.730188
-0.600000	0.740365
-0.650000	0.749622
-0.700000	0.756752
-0.750000	0.763677
-0.800000	0.770215
-0.850000	0.777141
-0.900000	0.783793
-0.950000	0.790893
-1.000000	0.798345
-1.050000	0.806603
-1.100000	0.814543
-1.150000	0.82212
-1.200000	0.829121
-1.250000	0.8363
-1.300000	0.843255
-1.350000	0.84948
-1.400000	0.855411
-1.450000	0.861442
-1.500000	0.866807
-1.550000	0.871748
-1.600000	0.876447
-1.650000	0.881155
-1.700000	0.885674
-1.750000	0.89004
-1.800000	0.894221
-1.850000	0.897875
-1.900000	0.901639
-1.950000	0.905104
-2.000000	0.90852
-2.050000	0.91197
-2.100000	0.915222
-2.150000	0.918438
-2.200000	0.92162
-2.250000	0.924593
-2.300000	0.927527
-2.350000	0.930569
-2.400000	0.933329
-2.450000	0.935924
-2.500000	0.938539
-2.550000	0.940891
-2.600000	0.943208
-2.650000	0.945619
-2.700000	0.947856
-2.750000	0.949721
-2.800000	0.951789
-2.850000	0.953842
-2.900000	0.955816
-2.950000	0.957611
-3.000000	0.959425
-3.050000	0.961205
-3.100000	0.962881
-3.150000	0.964546
-3.200000	0.966272
-3.250000	0.967644
-3.300000	0.96912
-3.350000	0.970532
-3.400000	0.971775
-3.450000	0.973083
-3.500000	0.974261
-3.550000	0.975449
-3.600000	0.976608
-3.650000	0.977791
-3.700000	0.978776
-3.750000	0.979869
-3.800000	0.980819
-3.850000	0.981694
-3.900000	0.982609
-3.950000	0.983434
-4.000000	0.984205
-4.050000	0.98502
-4.100000	0.985796
-4.150000	0.986517
-4.200000	0.987252
-4.250000	0.987943
-4.300000	0.988555
-4.350000	0.989092
-4.400000	0.989659
-4.450000	0.990156
-4.500000	0.990534
-4.550000	0.991046
-4.600000	0.991508
-4.650000	0.991896
-4.700000	0.992383
-4.750000	0.992716
-4.800000	0.99303
-4.850000	0.993457
-4.900000	0.99383
-4.950000	0.994173
-5.000000	0.994466
-5.050000	0.994735
-5.100000	0.995038
-5.150000	0.995292
-5.200000	0.995545
-5.250000	0.995774
-5.300000	0.995983
-5.350000	0.996157
-5.400000	0.996371
-5.450000	0.996584
-5.500000	0.996778
-5.550000	0.996922
-5.600000	0.997062
-5.650000	0.997231
-5.700000	0.99736
-5.750000	0.997499
-5.800000	0.997663
-5.850000	0.997802
-5.900000	0.997942
-5.950000	0.998081
-6.000000	0.99818
-6.050000	0.998315
-6.100000	0.998424
-6.150000	0.998499
-6.200000	0.998598
-6.250000	0.998687
-6.300000	0.998782
-6.350000	0.998886
-6.400000	0.998936
-6.450000	0.99904
-6.500000	0.99909
-6.550000	0.999165
-6.600000	0.999205
-6.650000	0.999254
-6.700000	0.999324
-6.750000	0.999349
-6.800000	0.999393
-6.850000	0.999438
-6.900000	0.999493
-6.950000	0.999533
-7.000000	0.999567
-7.050000	0.999577
-7.100000	0.999597
-7.150000	0.999632
-7.200000	0.999662
-7.250000	0.999667
-7.300000	0.999702
-7.350000	0.999717
-7.400000	0.999722
-7.450000	0.999732
-7.500000	0.999746
-7.550000	0.999776
-7.600000	0.999781
-7.650000	0.999796
-7.700000	0.999811
-7.750000	0.999816
-7.800000	0.999826
-7.850000	0.999846
-7.900000	0.999861
-7.950000	0.999876
-8.000000	0.999891
-8.050000	0.999901
-8.100000	0.999911
-8.150000	0.999915
-8.200000	0.99992
-8.250000	0.99993
-8.350000	0.999935
-8.400000	0.99994
-8.500000	0.99995
-8.650000	0.999955
-8.700000	0.999965
-8.750000	0.99997
-8.850000	0.999975
-9.300000	0.99998
-9.450000	0.999985
-9.900000	0.99999
-9.950000	1
&
26.950000	2.48392e-07
24.250000	4.96783e-07
24.150000	7.45175e-07
24.100000	9.93567e-07
24.050000	1.24196e-06
24.000000	1.49035e-06
23.600000	1.73874e-06
23.550000	1.98713e-06
23.300000	2.23552e-06
23.050000	2.73231e-06
23.000000	2.9807e-06
22.250000	3.22909e-06
22.050000	3.47748e-06
21.850000	3.72587e-06
21.500000	4.22266e-06
21.400000	4.71944e-06
21.300000	4.96783e-06
21.200000	5.21622e-06
21.050000	5.46462e-06
21.000000	5.9614e-06
20.950000	6.20979e-06
20.900000	7.20336e-06
20.850000	7.94853e-06
20.800000	8.44532e-06
20.750000	8.69371e-06
20.650000	8.9421e-06
20.550000	9.19049e-06
20.500000	1.04324e-05
20.450000	1.06808e-05
20.350000	1.1426e-05
20.300000	1.19228e-05
20.200000	1.24196e-05
20.150000	1.31648e-05
20.100000	1.36615e-05
20.050000	1.39099e-05
20.000000	1.46551e-05
19.950000	1.49035e-05
19.900000	1.56487e-05
19.850000	1.63938e-05
19.800000	1.7139e-05
19.750000	1.76358e-05
19.700000	1.86294e-05
19.650000	2.01197e-05
19.600000	2.23552e-05
19.550000	2.33488e-05
19.500000	2.43424e-05
19.450000	2.48392e-05
19.400000	2.55843e-05
19.350000	2.60811e-05
19.300000	2.73231e-05
19.250000	2.80683e-05
19.200000	2.90618e-05
19.150000	3.03038e-05
19.100000	3.17941e-05
19.050000	3.25393e-05
19.000000	3.35329e-05
18.950000	3.45264e-05
18.900000	3.62652e-05
18.850000	3.65136e-05
18.800000	3.75071e-05
18.750000	3.87491e-05
18.700000	4.09846e-05
18.650000	4.2475e-05
18.600000	4.37169e-05
18.550000	4.52073e-05
18.500000	4.57041e-05
18.450000	4.62008e-05
18.400000	4.96783e-05
18.350000	5.3901e-05
18.300000	5.61365e-05
18.250000	5.71301e-05
18.200000	5.86204e-05
18.150000	6.11043e-05
18.100000	6.35883e-05
18.050000	6.6569e-05
18.000000	6.88045e-05
17.950000	7.07916e-05
17.900000	7.35239e-05
17.850000	7.55111e-05
17.800000	7.94853e-05
17.750000	8.34596e-05
17.700000	8.59435e-05
17.650000	8.91726e-05
17.600000	9.04146e-05
17.550000	9.31469e-05
17.500000	9.6376e-05
17.450000	0.000100102
17.400000	0.000104821
17.350000	0.000108796
17.300000	0.000112521
17.250000	0.000116744
17.200000	0.000120222
17.150000	0.000124196
17.100000	0.00012817
17.050000	0.000131151
17.000000	0.00013438
16.950000	0.000137857
16.900000	0.000142328
16.850000	0.000147048
16.800000	0.000153009
16.750000	0.000160709
16.700000	0.000165677
16.650000	0.000170645
16.600000	0.00017611
16.550000	0.000182071
16.500000	0.000186791
16.450000	0.000193
16.400000	0.00019921
16.350000	0.000204923
16.300000	0.000211381
16.250000	0.000220323
16.200000	0.000224546
16.150000	0.000232743
16.100000	0.000239201
16.050000	0.000247398
16.000000	0.000254105
15.950000	0.000262798
15.900000	0.000273728
15.850000	0.000281925
15.800000	0.000288383
15.750000	0.000298815
15.700000	0.000308254
15.650000	0.000315954
15.600000	0.00032589
15.550000	0.000334584
15.500000	0.000344519
15.450000	0.000356442
15.400000	0.000367868
15.350000	0.000379046
15.300000	0.000391465
15.250000	0.000404382
15.200000	0.00041705
15.150000	0.000427234
15.100000	0.000436921
15.050000	0.000449092
15.000000	0.000460518
14.950000	0.000474428
14.900000	0.000489332
14.850000	0.000500012
14.800000	0.000510196
14.750000	0.000529571
14.700000	0.000545965
14.650000	0.000565836
14.600000	0.000580243
14.550000	0.000596388
14.500000	0.000615515
14.450000	0.000635137
14.400000	0.000652773
14.350000	0.000671403
14.300000	0.000688045
14.250000	0.000705681
14.200000	0.000725304
14.150000	0.000747659
14.100000	0.00076753
14.050000	0.000787402
14.000000	0.000813731
13.950000	0.000836086
13.900000	0.000864651
13.850000	0.000895204
13.800000	0.000921781
13.750000	0.000946621
13.700000	0.000969224
13.650000	0.000997044
13.600000	0.0010199
13.550000	0.00104871
13.500000	0.00108473
13.450000	0.00111727
13.400000	0.00114906
13.350000	0.00117986
13.300000	0.00121389
13.250000	0.00124717
13.200000	0.00128269
13.150000	0.00132393
13.100000	0.00135647
13.050000	0.00139199
13.000000	0.001429
12.950000	0.00146973
12.900000	0.00150749
12.850000	0.00154723
12.800000	0.00158871
12.750000	0.00162721
12.700000	0.00166547
12.650000	0.00170446
12.600000	0.00174843
12.550000	0.00179115
12.500000	0.00184058
12.450000	0.00188952
12.400000	0.00194913
12.350000	0.00200055
12.300000	0.00205743
12.250000	0.00211183
12.200000	0.0021697
12.150000	0.00222435
12.100000	0.00228073
12.050000	0.00233414
12.000000	0.0024012
11.950000	0.00246479
11.900000	0.00252639
11.850000	0.00259346
11.800000	0.00266201
11.750000	0.00272163
11.700000	0.00278472
11.650000	0.00285352
11.600000	0.00292779
11.550000	0.00300455
11.500000	0.00306938
11.450000	0.00314663
11.400000	0.00323009
11.350000	0.00331205
11.300000	0.00339452
11.250000	0.00348593
11.200000	0.00357162
11.150000	0.00365583
11.100000	0.00374997
11.050000	0.00384858
11.000000	0.00394098
10.950000	0.0040391
10.900000	0.00413647
10.850000	0.00423384
10.800000	0.00434387
10.750000	0.00444522
10.700000	0.00455178
10.650000	0.00466802
10.600000	0.0047793
10.550000	0.00489729
10.500000	0.00502074
10.450000	0.00514668
10.400000	0.00527758
10.350000	0.00540699
10.300000	0.00553715
10.250000	0.0056678
10.200000	0.00581187
10.150000	0.00595817
10.100000	0.00610373
10.050000	0.00624556
10.000000	0.00639931
9.950000	0.00656176
9.900000	0.00671601
9.850000	0.00687548
9.800000	0.00704737
9.750000	0.00721901
9.700000	0.00738717
9.650000	0.00757595
9.600000	0.007761
9.550000	0.00794381
9.500000	0.00812812
9.450000	0.00833602
9.400000	0.00853548
9.350000	0.00874041
9.300000	0.00895427
9.250000	0.00916044
9.200000	0.00937828
9.150000	0.00960729
9.100000	0.0098383
9.050000	0.0100589
9.000000	0.0102983
8.950000	0.0105482
8.900000	0.0108137
8.850000	0.0110557
8.800000	0.011315
8.750000	0.0115746
8.700000	0.0118619
8.650000	0.0121347
8.600000	0.0124094
8.550000	0.0126988
8.500000	0.0130095
8.450000	0.0133053
8.400000	0.0136014
8.350000	0.0139132
8.300000	0.0142333
8.250000	0.0145543
8.200000	0.0148816
8.150000	0.0152172
8.100000	0.015562
8.050000	0.0159197
8.000000	0.0162702
7.950000	0.0166261
7.900000	0.0169885
7.850000	0.0173782
7.800000	0.0177642
7.750000	0.0181542
7.700000	0.0185372
7.650000	0.0189471
7.600000	0.0193572
7.550000	0.0197953
7.500000	0.0202196
7.450000	0.0206379
7.400000	0.0210768
7.350000	0.0215606
7.300000	0.0220274
7.250000	0.0225234
7.200000	0.0230264
7.150000	0.023517
7.100000	0.0240227
7.050000	0.0245418
7.000000	0.02509
6.950000	0.0256353
6.900000	0.0261949
6.850000	0.0267846
6.800000	0.027375
6.750000	0.0280057
6.700000	0.0286393
6.650000	0.0292931
6.600000	0.0299709
6.550000	0.0306915
6.500000	0.0313905
6.450000	0.0320979
6.400000	0.0328297
6.350000	0.033558
6.300000	0.0343459
6.250000	0.0351298
6.200000	0.0359154
6.150000	0.0367538
6.100000	0.0376028
6.050000	0.038463
6.000000	0.039338
5.950000	0.0402342
5.900000	0.0411585
5.850000	0.0421305
5.800000	0.0431253
5.750000	0.0441208
5.700000	0.0451817
5.650000	0.046219
5.600000	0.0472876
5.550000	0.048376
5.500000	0.0495253
5.450000	0.0506838
5.400000	0.0518388
5.350000	0.0530351
5.300000	0.0542612
5.250000	0.0554768
5.200000	0.0567389
5.150000	0.058031
5.100000	0.0593219
5.050000	0.0606426
5.000000	0.0619732
4.950000	0.0632907
4.900000	0.064674
4.850000	0.0660409
4.800000	0.0674537
4.750000	0.0688611
4.700000	0.0702829
4.650000	0.0717775
4.600000	0.0732711
4.550000	0.0747701
4.500000	0.0763332
4.450000	0.0779197
4.400000	0.0795169
4.350000	0.0811081
4.300000	0.08274
4.250000	0.0844144
4.200000	0.0860965
4.150000	0.0878278
4.100000	0.0895474
4.050000	0.0912859
4.000000	0.0930741
3.950000	0.0949072
3.900000	0.0967707
3.850000	0.0986815
3.800000	0.100627
3.750000	0.10259
3.700000	0.10458
3.650000	0.10662
3.600000	0.108669
3.550000	0.110783
3.500000	0.112942
3.450000	0.115112
3.400000	0.11739
3.350000	0.119673
3.300000	0.12198
3.250000	0.124354
3.200000	0.126759
3.150000	0.129174
3.100000	0.131697
3.050000	0.134243
3.000000	0.136843
2.950000	0.1395
2.900000	0.142166
2.850000	0.144919
2.800000	0.14772
2.750000	0.150589
2.700000	0.153461
2.650000	0.156372
2.600000	0.159388
2.550000	0.162435
2.500000	0.165494
2.450000	0.168619
2.400000	0.171781
2.350000	0.174992
2.300000	0.178259
2.250000	0.181556
2.200000	0.184952
2.150000	0.188352
2.100000	0.191817
2.050000	0.195384
2.000000	0.19904
1.950000	0.202731
1.900000	0.206441
1.850000	0.210219
1.800000	0.214135
1.750000	0.218074
1.700000	0.222044
1.650000	0.226115
1.600000	0.230264
1.550000	0.234452
1.500000	0.238677
1.450000	0.242995
1.400000	0.247371
1.350000	0.251784
1.300000	0.256187
1.250000	0.26069
1.200000	0.26528
1.150000	0.269929
1.100000	0.274746
1.050000	0.27949
1.000000	0.284381
0.950000	0.289323
0.900000	0.294305
0.850000	0.2994
0.800000	0.304552
0.750000	0.309774
0.700000	0.31504
0.650000	0.32042
0.600000	0.325873
0.550000	0.331512
0.500000	0.337147
0.450000	0.342897
0.400000	0.348775
0.350000	0.35478
0.300000	0.360898
0.250000	0.367102
0.200000	0.37343
0.150000	0.380062
0.100000	0.386761
0.050000	0.393752
0.000000	0.401457
-0.050000	0.414388
-0.100000	0.424335
-0.150000	0.433175
-0.200000	0.442028
-0.250000	0.45031
-0.300000	0.458582
-0.350000	0.466942
-0.400000	0.475533
-0.450000	0.484412
-0.500000	0.493517
-0.550000	0.502655
-0.600000	0.511781
-0.650000	0.521155
-0.700000	0.530626
-0.750000	0.5403
-0.800000	0.550289
-0.850000	0.560586
-0.900000	0.571209
-0.950000	0.581908
-1.000000	0.592561
-1.050000	0.603159
-1.100000	0.613542
-1.150000	0.623759
-1.200000	0.633907
-1.250000	0.643946
-1.300000	0.653791
-1.350000	0.663613
-1.400000	0.673277
-1.450000	0.682825
-1.500000	0.692177
-1.550000	0.701448
-1.600000	0.710524
-1.650000	0.719414
-1.700000	0.728298
-1.750000	0.736926
-1.800000	0.745439
-1.850000	0.753769
-1.900000	0.761859
-1.950000	0.769786
-2.000000	0.777594
-2.050000	0.785211
-2.100000	0.792634
-2.150000	0.799994
-2.200000	0.807086
-2.250000	0.814069
-2.300000	0.820868
-2.350000	0.827546
-2.400000	0.834145
-2.450000	0.840584
-2.500000	0.846848
-2.550000	0.852981
-2.600000	0.858856
-2.650000	0.864597
-2.700000	0.870188
-2.750000	0.875538
-2.800000	0.88071
-2.850000	0.88571
-2.900000	0.890554
-2.950000	0.895234
-3.000000	0.899724
-3.050000	0.904057
-3.100000	0.90819
-3.150000	0.91224
-3.200000	0.916125
-3.250000	0.919774
-3.300000	0.92341
-3.350000	0.926859
-3.400000	0.930189
-3.450000	0.933361
-3.500000	0.936383
-3.550000	0.939344
-3.600000	0.942208
-3.650000	0.944943
-3.700000	0.947595
-3.750000	0.950083
-3.800000	0.952479
-3.850000	0.954833
-3.900000	0.957035
-3.950000	0.959165
-4.000000	0.961209
-4.050000	0.963183
-4.100000	0.965038
-4.150000	0.96683
-4.200000	0.968498
-4.250000	0.970124
-4.300000	0.971679
-4.350000	0.973162
-4.400000	0.974579
-4.450000	0.975927
-4.500000	0.977228
-4.550000	0.978481
-4.600000	0.97965
-4.650000	0.980765
-4.700000	0.981814
-4.750000	0.982837
-4.800000	0.983806
-4.850000	0.98471
-4.900000	0.98556
-4.950000	0.986381
-5.000000	0.987166
-5.050000	0.987903
-5.100000	0.988606
-5.150000	0.989257
-5.200000	0.989879
-5.250000	0.990498
-5.300000	0.991047
-5.350000	0.991574
-5.400000	0.992077
-5.450000	0.992561
-5.500000	0.993007
-5.550000	0.993443
-5.600000	0.993845
-5.650000	0.994206
-5.700000	0.994577
-5.750000	0.99492
-5.800000	0.995241
-5.850000	0.995532
-5.900000	0.995815
-5.950000	0.996068
-6.000000	0.996334
-6.050000	0.996571
-6.100000	0.996796
-6.150000	0.997006
-6.200000	0.997205
-6.250000	0.997372
-6.300000	0.997557
-6.350000	0.997721
-6.400000	0.997868
-6.450000	0.998018
-6.500000	0.998149
-6.550000	0.998266
-6.600000	0.998387
-6.650000	0.998499
-6.700000	0.998606
-6.750000	0.9987
-6.800000	0.998794
-6.850000	0.998887
-6.900000	0.998972
-6.950000	0.999047
-7.000000	0.999114
-7.050000	0.999172
-7.100000	0.999226
-7.150000	0.999286
-7.200000	0.999342
-7.250000	0.99939
-7.300000	0.999432
-7.350000	0.999479
-7.400000	0.999512
-7.450000	0.999548
-7.500000	0.999586
-7.550000	0.999617
-7.600000	0.99965
-7.650000	0.99968
-7.700000	0.999705
-7.750000	0.999729
-7.800000	0.999752
-7.850000	0.99977
-7.900000	0.999792
-7.950000	0.999811
-8.000000	0.999826
-8.050000	0.999842
-8.100000	0.999854
-8.150000	0.999867
-8.200000	0.999877
-8.250000	0.999886
-8.300000	0.999898
-8.350000	0.999908
-8.400000	0.999916
-8.450000	0.999921
-8.500000	0.999929
-8.550000	0.999935
-8.600000	0.999941
-8.650000	0.999944
-8.700000	0.999949
-8.750000	0.999954
-8.800000	0.999959
-8.850000	0.999963
-8.900000	0.999966
-8.950000	0.999971
-9.000000	0.999974
-9.050000	0.999976
-9.100000	0.999978
-9.150000	0.999981
-9.200000	0.999983
-9.250000	0.999985
-9.300000	0.999987
-9.350000	0.999988
-9.400000	0.999989
-9.450000	0.999989
-9.500000	0.99999
-9.550000	0.999991
-9.600000	0.999992
-9.650000	0.999993
-9.700000	0.999993
-9.750000	0.999993
-9.800000	0.999994
-9.850000	0.999994
-9.900000	0.999995
-9.950000	1
&
64.350000	3.4922e-20
64.300000	3.62882e-20
64.250000	3.77078e-20
64.200000	3.9183e-20
64.150000	4.07158e-20
64.100000	4.23087e-20
64.050000	4.39638e-20
64.000000	4.56836e-20
63.950000	4.74708e-20
63.900000	4.93278e-20
63.850000	5.12574e-20
63.800000	5.32625e-20
63.750000	5.53461e-20
63.700000	5.75111e-20
63.650000	5.97608e-20
63.600000	6.20986e-20
63.550000	6.45277e-20
63.500000	6.70518e-20
63.450000	6.96747e-20
63.400000	7.24001e-20
63.350000	7.52321e-20
63.300000	7.81749e-20
63.250000	8.12327e-20
63.200000	8.44102e-20
63.150000	8.77119e-20
63.100000	9.11427e-20
63.050000	9.47077e-20
63.000000	9.84122e-20
62.950000	1.02261e-19
62.900000	1.06261e-19
62.850000	1.10417e-19
62.800000	1.14736e-19
62.750000	1.19224e-19
62.700000	1.23887e-19
62.650000	1.28733e-19
62.600000	1.33768e-19
62.550000	1.38999e-19
62.500000	1.44436e-19
62.450000	1.50085e-19
62.400000	1.55955e-19
62.350000	1.62054e-19
62.300000	1.68392e-19
62.250000	1.74978e-19
62.200000	1.81821e-19
62.150000	1.88932e-19
62.100000	1.96321e-19
62.050000	2.03999e-19
62.000000	2.11977e-19
61.950000	2.20267e-19
61.900000	2.28881e-19
61.850000	2.37832e-19
61.800000	2.47133e-19
61.750000	2.56798e-19
61.700000	2.6684e-19
61.650000	2.77275e-19
61.600000	2.88119e-19
61.550000	2.99386e-19
61.500000	3.11093e-19
61.450000	3.23258e-19
61.400000	3.35899e-19
61.350000	3.49035e-19
61.300000	3.62683e-19
61.250000	3.76866e-19
61.200000	3.91602e-19
61.150000	4.06915e-19
61.100000	4.22827e-19
61.050000	4.3936e-19
61.000000	4.5654e-19
60.950000	4.74392e-19
60.900000	4.92942e-19
60.850000	5.12216e-19
60.800000	5.32244e-19
60.750000	5.53056e-19
60.700000	5.7468e-19
60.650000	5.9715e-19
60.600000	6.20499e-19
60.550000	6.4476e-19
60.500000	6.69969e-19
60.450000	6.96164e-19
60.400000	7.23383e-19
60.350000	7.51666e-19
60.300000	7.81055e-19
60.250000	8.11592e-19
60.200000	8.43323e-19
60.150000	8.76295e-19
60.100000	9.10555e-19
60.050000	9.46154e-19
60.000000	9.83145e-19
59.950000	1.02158e-18
59.900000	1.06152e-18
59.850000	1.10302e-18
59.800000	1.14614e-18
59.750000	1.19095e-18
59.700000	1.23751e-18
59.650000	1.28589e-18
59.600000	1.33616e-18
59.550000	1.38839e-18
59.500000	1.44267e-18
59.450000	1.49907e-18
59.400000	1.55767e-18
59.350000	1.61856e-18
59.300000	1.68183e-18
59.250000	1.74757e-18
59.200000	1.81589e-18
59.150000	1.88687e-18
59.100000	1.96063e-18
59.050000	2.03727e-18
59.000000	2.11691e-18
58.950000	2.19965e-18
58.900000	2.28563e-18
58.850000	2.37498e-18
58.800000	2.46781e-18
58.750000	2.56427e-18
58.700000	2.6645e-18
58.650000	2.76865e-18
58.600000	2.87686e-18
58.550000	2.98931e-18
58.500000	3.10615e-18
58.450000	3.22755e-18
58.400000	3.3537e-18
58.350000	3.48478e-18
58.300000	3.62098e-18
58.250000	3.76251e-18
58.200000	3.90956e-18
58.150000	4.06236e-18
58.100000	4.22113e-18
58.050000	4.3861e-18
58.000000	4.55752e-18
57.950000	4.73564e-18
57.900000	4.92071e-18
57.850000	5.11302e-18
57.800000	5.31284e-18
57.750000	5.52047e-18
57.700000	5.73621e-18
57.650000	5.96038e-18
57.600000	6.19331e-18
57.550000	6.43534e-18
57.500000	6.68683e-18
57.450000	6.94814e-18
57.400000	7.21966e-18
57.350000	7.50179e-18
57.300000	7.79494e-18
57.250000	8.09954e-18
57.200000	8.41604e-18
57.150000	8.74491e-18
57.100000	9.08662e-18
57.050000	9.44169e-18
57.000000	9.81062e-18
56.950000	1.0194e-17
56.900000	1.05923e-17
56.850000	1.10062e-17
56.800000	1.14362e-17
56.750000	1.18831e-17
56.700000	1.23474e-17
56.650000	1.28298e-17
56.600000	1.33311e-17
56.550000	1.3852e-17
56.500000	1.43932e-17
56.450000	1.49556e-17
56.400000	1.55399e-17
56.350000	1.6147e-17
56.300000	1.67779e-17
56.250000	1.74334e-17
56.200000	1.81145e-17
56.150000	1.88222e-17
56.100000	1.95576e-17
56.050000	2.03216e-17
56.000000	2.11155e-17
55.950000	2.19405e-17
55.900000	2.27976e-17
55.850000	2.36882e-17
55.800000	2.46136e-17
55.750000	2.55752e-17
55.700000	2.65743e-17
55.650000	2.76124e-17
55.600000	2.86911e-17
55.550000	2.98118e-17
55.500000	3.09764e-17
55.450000	3.21864e-17
55.400000	3.34437e-17
55.350000	3.47501e-17
55.300000	3.61075e-17
55.250000	3.7518e-17
55.200000	3.89834e-17
55.150000	4.05062e-17
55.100000	4.20884e-17
55.050000	4.37323e-17
55.000000	4.54405e-17
54.950000	4.72154e-17
54.900000	4.90595e-17
54.850000	5.09757e-17
54.800000	5.29667e-17
54.750000	5.50355e-17
54.700000	5.7185e-17
54.650000	5.94185e-17
54.600000	6.17391e-17
54.550000	6.41504e-17
54.500000	6.66558e-17
54.450000	6.92591e-17
54.400000	7.19639e-17
54.350000	7.47744e-17
54.300000	7.76947e-17
54.250000	8.07289e-17
54.200000	8.38816e-17
54.150000	8.71574e-17
54.100000	9.05611e-17
54.050000	9.40976e-17
54.000000	9.77722e-17
53.950000	1.0159e-16
53.900000	1.05557e-16
53.850000	1.09679e-16
53.800000	1.13962e-16
53.750000	1.18413e-16
53.700000	1.23036e-16
53.650000	1.27841e-16
53.600000	1.32833e-16
53.550000	1.38019e-16
53.500000	1.43409e-16
53.450000	1.49008e-16
53.400000	1.54826e-16
53.350000	1.60872e-16
53.300000	1.67153e-16
53.250000	1.73679e-16
53.200000	1.80461e-16
53.150000	1.87506e-16
53.100000	1.94827e-16
53.050000	2.02434e-16
53.000000	2.10337e-16
52.950000	2.18549e-16
52.900000	2.27082e-16
52.850000	2.35947e-16
52.800000	2.45159e-16
52.750000	2.5473e-16
52.700000	2.64675e-16
52.650000	2.75007e-16
52.600000	2.85743e-16
52.550000	2.96898e-16
52.500000	3.08488e-16
52.450000	3.20531e-16
52.400000	3.33044e-16
52.350000	3.46044e-16
52.300000	3.59553e-16
52.250000	3.73588e-16
52.200000	3.88171e-16
52.150000	4.03323e-16
52.100000	4.19066e-16
52.050000	4.35424e-16
52.000000	4.5242e-16
51.950000	4.70079e-16
51.900000	4.88428e-16
51.850000	5.07492e-16
51.800000	5.273e-16
51.750000	5.47881e-16
51.700000	5.69265e-16
51.650000	5.91483e-16
51.600000	6.14568e-16
51.550000	6.38554e-16
51.500000	6.63476e-16
51.450000	6.8937e-16
51.400000	7.16275e-16
51.350000	7.44229e-16
51.300000	7.73273e-16
51.250000	8.03451e-16
51.200000	8.34806e-16
51.150000	8.67384e-16
51.100000	9.01233e-16
51.050000	9.36403e-16
51.000000	9.72945e-16
50.950000	1.01091e-15
50.900000	1.05036e-15
50.850000	1.09135e-15
50.800000	1.13393e-15
50.750000	1.17818e-15
50.700000	1.22415e-15
50.650000	1.27192e-15
50.600000	1.32155e-15
50.550000	1.37312e-15
50.500000	1.42669e-15
50.450000	1.48236e-15
50.400000	1.5402e-15
50.350000	1.60029e-15
50.300000	1.66273e-15
50.250000	1.7276e-15
50.200000	1.795e-15
50.150000	1.86503e-15
50.100000	1.9378e-15
50.050000	2.0134e-15
50.000000	2.09195e-15
49.950000	2.17356e-15
49.900000	2.25836e-15
49.850000	2.34646e-15
49.800000	2.438e-15
49.750000	2.5331e-15
49.700000	2.63192e-15
49.650000	2.73459e-15
49.600000	2.84126e-15
49.550000	2.9521e-15
49.500000	3.06725e-15
49.450000	3.1869e-15
49.400000	3.31121e-15
49.350000	3.44037e-15
49.300000	3.57456e-15
49.250000	3.71399e-15
49.200000	3.85885e-15
49.150000	4.00936e-15
49.100000	4.16574e-15
49.050000	4.32821e-15
49.000000	4.49702e-15
48.950000	4.67242e-15
48.900000	4.85465e-15
48.850000	5.04398e-15
48.800000	5.2407e-15
48.750000	5.44508e-15
48.700000	5.65744e-15
48.650000	5.87807e-15
48.600000	6.1073e-15
48.550000	6.34547e-15
48.500000	6.59292e-15
48.450000	6.85002e-15
48.400000	7.11714e-15
48.350000	7.39467e-15
48.300000	7.68302e-15
48.250000	7.98261e-15
48.200000	8.29388e-15
48.150000	8.61728e-15
48.100000	8.95329e-15
48.050000	9.30239e-15
48.000000	9.6651e-15
47.950000	1.00419e-14
47.900000	1.04335e-14
47.850000	1.08403e-14
47.800000	1.12629e-14
47.750000	1.1702e-14
47.700000	1.21583e-14
47.650000	1.26323e-14
47.600000	1.31248e-14
47.550000	1.36364e-14
47.500000	1.41681e-14
47.450000	1.47204e-14
47.400000	1.52942e-14
47.350000	1.58905e-14
47.300000	1.65099e-14
47.250000	1.71535e-14
47.200000	1.78222e-14
47.150000	1.85169e-14
47.100000	1.92387e-14
47.050000	1.99886e-14
47.000000	2.07677e-14
46.950000	2.15772e-14
46.900000	2.24182e-14
46.850000	2.3292e-14
46.800000	2.41998e-14
46.750000	2.51431e-14
46.700000	2.6123e-14
46.650000	2.71411e-14
46.600000	2.81989e-14
46.550000	2.92979e-14
46.500000	3.04397e-14
46.450000	3.1626e-14
46.400000	3.28585e-14
46.350000	3.4139e-14
46.300000	3.54694e-14
46.250000	3.68516e-14
46.200000	3.82877e-14
46.150000	3.97797e-14
46.100000	4.13298e-14
46.050000	4.29403e-14
46.000000	4.46135e-14
45.950000	4.63518e-14
45.900000	4.81579e-14
45.850000	5.00343e-14
45.800000	5.19838e-14
45.750000	5.40093e-14
45.700000	5.61136e-14
45.650000	5.82998e-14
45.600000	6.05712e-14
45.550000	6.2931e-14
45.500000	6.53828e-14
45.450000	6.793e-14
45.400000	7.05764e-14
45.350000	7.33258e-14
45.300000	7.61823e-14
45.250000	7.91501e-14
45.200000	8.22333e-14
45.150000	8.54367e-14
45.100000	8.87648e-14
45.050000	9.22224e-14
45.000000	9.58147e-14
44.950000	9.95468e-14
44.900000	1.03424e-13
44.850000	1.07453e-13
44.800000	1.11638e-13
44.750000	1.15986e-13
44.700000	1.20503e-13
44.650000	1.25197e-13
44.600000	1.30073e-13
44.550000	1.35138e-13
44.500000	1.40401e-13
44.450000	1.45869e-13
44.400000	1.5155e-13
44.350000	1.57451e-13
44.300000	1.63583e-13
44.250000	1.69953e-13
44.200000	1.76571e-13
44.150000	1.83447e-13
44.100000	1.9059e-13
44.050000	1.98011e-13
44.000000	2.05721e-13
43.950000	2.13731e-13
43.900000	2.22053e-13
43.850000	2.30699e-13
43.800000	2.39681e-13
43.750000	2.49013e-13
43.700000	2.58708e-13
43.650000	2.6878e-13
43.600000	2.79244e-13
43.550000	2.90115e-13
43.500000	3.01409e-13
43.450000	3.13142e-13
43.400000	3.25333e-13
43.350000	3.37997e-13
43.300000	3.51154e-13
43.250000	3.64823e-13
43.200000	3.79024e-13
43.150000	3.93777e-13
43.100000	4.09104e-13
43.050000	4.25028e-13
43.000000	4.41571e-13
42.950000	4.58757e-13
42.900000	4.76612e-13
42.850000	4.95161e-13
42.800000	5.14432e-13
42.750000	5.34453e-13
42.700000	5.55252e-13
42.650000	5.76861e-13
42.600000	5.99309e-13
42.550000	6.22631e-13
42.500000	6.4686e-13
42.450000	6.72031e-13
42.400000	6.98181e-13
42.350000	7.25348e-13
42.300000	7.53572e-13
42.250000	7.82893e-13
42.200000	8.13354e-13
42.150000	8.45e-13
42.100000	8.77876e-13
42.050000	9.12031e-13
42.000000	9.47514e-13
41.950000	9.84376e-13
41.900000	1.02267e-12
41.850000	1.06246e-12
41.800000	1.10379e-12
41.750000	1.14673e-12
41.700000	1.19133e-12
41.650000	1.23768e-12
41.600000	1.28582e-12
41.550000	1.33583e-12
41.500000	1.38779e-12
41.450000	1.44177e-12
41.400000	1.49785e-12
41.350000	1.55611e-12
41.300000	1.61663e-12
41.250000	1.6795e-12
41.200000	1.74482e-12
41.150000	1.81267e-12
41.100000	1.88317e-12
41.050000	1.9564e-12
41.000000	2.03248e-12
40.950000	2.11151e-12
40.900000	2.19362e-12
40.850000	2.27892e-12
40.800000	2.36753e-12
40.750000	2.45959e-12
40.700000	2.55522e-12
40.650000	2.65457e-12
40.600000	2.75778e-12
40.550000	2.865e-12
40.500000	2.97638e-12
40.450000	3.09209e-12
40.400000	3.2123e-12
40.350000	3.33718e-12
40.300000	3.46691e-12
40.250000	3.60168e-12
40.200000	3.74168e-12
40.150000	3.88712e-12
40.100000	4.03822e-12
40.050000	4.19518e-12
40.000000	4.35823e-12
39.950000	4.52763e-12
39.900000	4.7036e-12
39.850000	4.8864e-12
39.800000	5.07631e-12
39.750000	5.27359e-12
39.700000	5.47853e-12
39.650000	5.69143e-12
39.600000	5.9126e-12
39.550000	6.14235e-12
39.500000	6.38103e-12
39.450000	6.62897e-12
39.400000	6.88655e-12
39.350000	7.15412e-12
39.300000	7.43209e-12
39.250000	7.72084e-12
39.200000	8.02081e-12
39.150000	8.33242e-12
39.100000	8.65613e-12
39.050000	8.9924e-12
39.000000	9.34173e-12
38.950000	9.70462e-12
38.900000	1.00816e-11
38.850000	1.04732e-11
38.800000	1.088e-11
38.750000	1.13026e-11
38.700000	1.17416e-11
38.650000	1.21976e-11
38.600000	1.26714e-11
38.550000	1.31635e-11
38.500000	1.36747e-11
38.450000	1.42058e-11
38.400000	1.47574e-11
38.350000	1.53305e-11
38.300000	1.59258e-11
38.250000	1.65442e-11
38.200000	1.71866e-11
38.150000	1.7854e-11
38.100000	1.85472e-11
38.050000	1.92673e-11
38.000000	2.00153e-11
37.950000	2.07924e-11
37.900000	2.15996e-11
37.850000	2.24381e-11
37.800000	2.33092e-11
37.750000	2.4214e-11
37.700000	2.51539e-11
37.650000	2.61303e-11
37.600000	2.71445e-11
37.550000	2.81981e-11
37.500000	2.92926e-11
37.450000	3.04295e-11
37.400000	3.16104e-11
37.350000	3.28372e-11
37.300000	3.41115e-11
37.250000	3.54353e-11
37.200000	3.68104e-11
37.150000	3.82388e-11
37.100000	3.97225e-11
37.050000	4.12638e-11
37.000000	4.28649e-11
36.950000	4.4528e-11
36.900000	4.62555e-11
36.850000	4.80501e-11
36.800000	4.99142e-11
36.750000	5.18505e-11
36.700000	5.3862e-11
36.650000	5.59513e-11
36.600000	5.81217e-11
36.550000	6.03761e-11
36.500000	6.27179e-11
36.450000	6.51505e-11
36.400000	6.76773e-11
36.350000	7.03021e-11
36.300000	7.30285e-11
36.250000	7.58606e-11
36.200000	7.88024e-11
36.150000	8.18581e-11
36.100000	8.50323e-11
36.050000	8.83294e-11
36.000000	9.17543e-11
35.950000	9.53118e-11
35.900000	9.90071e-11
35.850000	1.02846e-10
35.800000	1.06833e-10
35.750000	1.10974e-10
35.700000	1.15276e-10
35.650000	1.19745e-10
35.600000	1.24386e-10
35.550000	1.29207e-10
35.500000	1.34215e-10
35.450000	1.39417e-10
35.400000	1.44821e-10
35.350000	1.50433e-10
35.300000	1.56263e-10
35.250000	1.62318e-10
35.200000	1.68608e-10
35.150000	1.75142e-10
35.100000	1.81928e-10
35.050000	1.88977e-10
35.000000	1.96299e-10
34.950000	2.03904e-10
34.900000	2.11804e-10
34.850000	2.20009e-10
34.800000	2.28532e-10
34.750000	2.37384e-10
34.700000	2.46579e-10
34.650000	2.5613e-10
34.600000	2.66051e-10
34.550000	2.76355e-10
34.500000	2.87058e-10
34.450000	2.98175e-10
34.400000	3.09722e-10
34.350000	3.21715e-10
34.300000	3.34173e-10
34.250000	3.47112e-10
34.200000	3.60552e-10
34.150000	3.74512e-10
34.100000	3.89011e-10
34.050000	4.04072e-10
34.000000	4.19714e-10
33.950000	4.35962e-10
33.900000	4.52837e-10
33.850000	4.70365e-10
33.800000	4.88571e-10
33.750000	5.07481e-10
33.700000	5.27121e-10
33.650000	5.47521e-10
33.600000	5.6871e-10
33.550000	5.90717e-10
33.500000	6.13575e-10
33.450000	6.37316e-10
33.400000	6.61975e-10
33.350000	6.87587e-10
33.300000	7.14188e-10
33.250000	7.41818e-10
33.200000	7.70515e-10
33.150000	8.0032e-10
33.100000	8.31277e-10
33.050000	8.6343e-10
33.000000	8.96825e-10
32.950000	9.3151e-10
32.900000	9.67535e-10
32.850000	1.00495e-09
32.800000	1.04381e-09
32.750000	1.08417e-09
32.700000	1.12609e-09
32.650000	1.16963e-09
32.600000	1.21485e-09
32.550000	1.26182e-09
32.500000	1.3106e-09
32.450000	1.36126e-09
32.400000	1.41388e-09
32.350000	1.46853e-09
32.300000	1.52529e-09
32.250000	1.58424e-09
32.200000	1.64546e-09
32.150000	1.70905e-09
32.100000	1.77509e-09
32.050000	1.84368e-09
32.000000	1.91492e-09
31.950000	1.9889e-09
31.900000	2.06574e-09
31.850000	2.14555e-09
31.800000	2.22843e-09
31.750000	2.31451e-09
31.700000	2.40391e-09
31.650000	2.49675e-09
31.600000	2.59318e-09
31.550000	2.69333e-09
31.500000	2.79733e-09
31.450000	2.90535e-09
31.400000	3.01754e-09
31.350000	3.13404e-09
31.300000	3.25504e-09
31.250000	3.38071e-09
31.200000	3.51121e-09
31.150000	3.64675e-09
31.100000	3.78751e-09
31.050000	3.9337e-09
31.000000	4.08552e-09
30.950000	4.24318e-09
30.900000	4.40693e-09
30.850000	4.57698e-09
30.800000	4.75358e-09
30.750000	4.93699e-09
30.700000	5.12746e-09
30.650000	5.32527e-09
30.600000	5.53069e-09
30.550000	5.74403e-09
30.500000	5.96558e-09
30.450000	6.19566e-09
30.400000	6.4346e-09
30.350000	6.68274e-09
30.300000	6.94043e-09
30.250000	7.20804e-09
30.200000	7.48595e-09
30.150000	7.77456e-09
30.100000	8.07427e-09
30.050000	8.38552e-09
30.000000	8.70875e-09
29.950000	9.04441e-09
29.900000	9.39298e-09
29.850000	9.75496e-09
29.800000	1.01309e-08
29.750000	1.05212e-08
29.700000	1.09266e-08
29.650000	1.13476e-08
29.600000	1.17847e-08
29.550000	1.22387e-08
29.500000	1.27101e-08
29.450000	1.31997e-08
29.400000	1.3708e-08
29.350000	1.42359e-08
29.300000	1.47841e-08
29.250000	1.53534e-08
29.200000	1.59445e-08
29.150000	1.65583e-08
29.100000	1.71958e-08
29.050000	1.78577e-08
29.000000	1.8545e-08
28.950000	1.92588e-08
28.900000	1.99999e-08
28.850000	2.07696e-08
28.800000	2.15687e-08
28.750000	2.23986e-08
28.700000	2.32603e-08
28.650000	2.41551e-08
28.600000	2.50843e-08
28.550000	2.60491e-08
28.500000	2.70509e-08
28.450000	2.80912e-08
28.400000	2.91714e-08
28.350000	3.0293e-08
28.300000	3.14577e-08
28.250000	3.26671e-08
28.200000	3.39228e-08
28.150000	3.52267e-08
28.100000	3.65806e-08
28.050000	3.79864e-08
28.000000	3.94461e-08
27.950000	4.09617e-08
27.900000	4.25355e-08
27.850000	4.41696e-08
27.800000	4.58663e-08
27.750000	4.7628e-08
27.700000	4.94572e-08
27.650000	5.13565e-08
27.600000	5.33286e-08
27.550000	5.53762e-08
27.500000	5.75022e-08
27.450000	5.97096e-08
27.400000	6.20015e-08
27.350000	6.43812e-08
27.300000	6.6852e-08
27.250000	6.94174e-08
27.200000	7.20809e-08
27.150000	7.48464e-08
27.100000	7.77176e-08
27.050000	8.06988e-08
27.000000	8.37939e-08
26.950000	8.70075e-08
26.900000	9.03439e-08
26.850000	9.38079e-08
26.800000	9.74044e-08
26.750000	1.01138e-07
26.700000	1.05015e-07
26.650000	1.0904e-07
26.600000	1.13219e-07
26.550000	1.17557e-07
26.500000	1.22061e-07
26.450000	1.26737e-07
26.400000	1.31592e-07
26.350000	1.36632e-07
26.300000	1.41865e-07
26.250000	1.47297e-07
26.200000	1.52937e-07
26.150000	1.58792e-07
26.100000	1.6487e-07
26.050000	1.7118e-07
26.000000	1.77732e-07
25.950000	1.84533e-07
25.900000	1.91593e-07
25.850000	1.98923e-07
25.800000	2.06532e-07
25.750000	2.14431e-07
25.700000	2.22631e-07
25.650000	2.31144e-07
25.600000	2.39981e-07
25.550000	2.49155e-07
25.500000	2.58679e-07
25.450000	2.68565e-07
25.400000	2.78827e-07
25.350000	2.89481e-07
25.300000	3.0054e-07
25.250000	3.12019e-07
25.200000	3.23936e-07
25.150000	3.36306e-07
25.100000	3.49147e-07
25.050000	3.62476e-07
25.000000	3.76312e-07
24.950000	3.90674e-07
24.900000	4.05582e-07
24.850000	4.21057e-07
24.800000	4.3712e-07
24.750000	4.53793e-07
24.700000	4.711e-07
24.650000	4.89064e-07
24.600000	5.0771e-07
24.550000	5.27064e-07
24.500000	5.47153e-07
24.450000	5.68004e-07
24.400000	5.89647e-07
24.350000	6.1211e-07
24.300000	6.35426e-07
24.250000	6.59625e-07
24.200000	6.84742e-07
24.150000	7.10812e-07
24.100000	7.37869e-07
24.050000	7.65951e-07
24.000000	7.95098e-07
23.950000	8.25348e-07
23.900000	8.56744e-07
23.850000	8.89328e-07
23.800000	9.23145e-07
23.750000	9.58243e-07
23.700000	9.94668e-07
23.650000	1.03247e-06
23.600000	1.0717e-06
23.550000	1.11242e-06
23.500000	1.15467e-06
23.450000	1.19852e-06
23.400000	1.24403e-06
23.350000	1.29126e-06
23.300000	1.34027e-06
23.250000	1.39112e-06
23.200000	1.4439e-06
23.150000	1.49867e-06
23.100000	1.55551e-06
23.050000	1.61449e-06
23.000000	1.67569e-06
22.950000	1.7392e-06
22.900000	1.8051e-06
22.850000	1.87349e-06
22.800000	1.94445e-06
22.750000	2.01808e-06
22.700000	2.09448e-06
22.650000	2.17376e-06
22.600000	2.25601e-06
22.550000	2.34137e-06
22.500000	2.42993e-06
22.450000	2.52181e-06
22.400000	2.61715e-06
22.350000	2.71607e-06
22.300000	2.81871e-06
22.250000	2.92519e-06
22.200000	3.03567e-06
22.150000	3.15029e-06
22.100000	3.26921e-06
22.050000	3.39259e-06
22.000000	3.52059e-06
21.950000	3.65339e-06
21.900000	3.79115e-06
21.850000	3.93407e-06
21.800000	4.08234e-06
21.750000	4.23615e-06
21.700000	4.39571e-06
21.650000	4.56124e-06
21.600000	4.73295e-06
21.550000	4.91106e-06
21.500000	5.09583e-06
21.450000	5.28749e-06
21.400000	5.48629e-06
21.350000	5.69251e-06
21.300000	5.90641e-06
21.250000	6.12828e-06
21.200000	6.3584e-06
21.150000	6.59709e-06
21.100000	6.84465e-06
21.050000	7.10142e-06
21.000000	7.36773e-06
20.950000	7.64392e-06
20.900000	7.93037e-06
20.850000	8.22745e-06
20.800000	8.53554e-06
20.750000	8.85506e-06
20.700000	9.1864e-06
20.650000	9.53002e-06
20.600000	9.88635e-06
20.550000	1.02559e-05
20.500000	1.0639e-05
20.450000	1.10363e-05
20.400000	1.14483e-05
20.350000	1.18755e-05
20.300000	1.23185e-05
20.250000	1.27777e-05
20.200000	1.32539e-05
20.150000	1.37476e-05
20.100000	1.42595e-05
20.050000	1.47901e-05
20.000000	1.53403e-05
19.950000	1.59107e-05
19.900000	1.65019e-05
19.850000	1.71149e-05
19.800000	1.77503e-05
19.750000	1.84089e-05
19.700000	1.90917e-05
19.650000	1.97993e-05
19.600000	2.05329e-05
19.550000	2.12931e-05
19.500000	2.20811e-05
19.450000	2.28978e-05
19.400000	2.37442e-05
19.350000	2.46214e-05
19.300000	2.55304e-05
19.250000	2.64724e-05
19.200000	2.74486e-05
19.150000	2.84601e-05
19.100000	2.95082e-05
19.050000	3.05942e-05
19.000000	3.17194e-05
18.950000	3.28852e-05
18.900000	3.40929e-05
18.850000	3.53441e-05
18.800000	3.66403e-05
18.750000	3.79831e-05
18.700000	3.93739e-05
18.650000	4.08146e-05
18.600000	4.23068e-05
18.550000	4.38523e-05
18.500000	4.54528e-05
18.450000	4.71104e-05
18.400000	4.8827e-05
18.350000	5.06045e-05
18.300000	5.2445e-05
18.250000	5.43507e-05
18.200000	5.63237e-05
18.150000	5.83663e-05
18.100000	6.04809e-05
18.050000	6.26698e-05
18.000000	6.49355e-05
17.950000	6.72806e-05
17.900000	6.97076e-05
17.850000	7.22193e-05
17.800000	7.48184e-05
17.750000	7.75078e-05
17.700000	8.02904e-05
17.650000	8.31692e-05
17.600000	8.61473e-05
17.550000	8.92278e-05
17.500000	9.24141e-05
17.450000	9.57093e-05
17.400000	9.9117e-05
17.350000	0.000102641
17.300000	0.000106284
17.250000	0.00011005
17.200000	0.000113943
17.150000	0.000117967
17.100000	0.000122125
17.050000	0.000126422
17.000000	0.000130861
16.950000	0.000135448
16.900000	0.000140185
16.850000	0.000145077
16.800000	0.000150128
16.750000	0.000155343
16.700000	0.000160727
16.650000	0.000166282
16.600000	0.000172015
16.550000	0.000177929
16.500000	0.000184029
16.450000	0.000190319
16.400000	0.000196803
16.350000	0.000203487
16.300000	0.000210373
16.250000	0.000217467
16.200000	0.000224772
16.150000	0.000232291
16.100000	0.00024003
16.050000	0.00024799
16.000000	0.000256175
15.950000	0.000264587
15.900000	0.000273228
15.850000	0.000282101
15.800000	0.000291205
15.750000	0.000300541
15.700000	0.000310107
15.650000	0.000319903
15.600000	0.000329924
15.550000	0.000340166
15.500000	0.000350621
15.450000	0.00036128
15.400000	0.000372132
15.350000	0.000383159
15.300000	0.000394343
15.250000	0.000405658
15.200000	0.00041707
15.150000	0.000428538
15.100000	0.000440005
15.050000	0.000451397
15.000000	0.000462612
14.950000	0.0004735
14.900000	0.000483828
14.850000	0.000493155
&
```
