## Supplementary material for "All-at-once RNA folding with 3D motif prediction framed by evolutionary information": RF01072_TMV_UPD-PK3.cacofold.helixcov

```
# RMs = 1 L = 33

# RM_HELIX NESTED 1-4 17-20, nbp = 4 nbp_cov = 0
# pvals: 0.481047,0.481047,0.0155627,0.481047
# aggregated NONE
NESTED  <<<<__________>>>>:::::::::::::
        :::::::::::::::::::::::::::::::
```
