## Supplementary material for "All-at-once RNA folding with 3D motif prediction framed by evolutionary information": RF01072_TMV_UPD-PK3.power

```
# Power analysis of given structure 
#
# Powertype = SINGLE SUBSTITUTIONS
# covary  left_pos      right_pos    substitutions      power
#----------------------------------------------------------------
          1		20		0		0.00
          2		19		0		0.00
          3		18		3		0.02
          4		17		0		0.00
          11		33		12		0.39
          12		32		10		0.32
          13		31		12		0.39
          14		30		12		0.39
          15		29		0		0.00
          16		27		2		0.00
#
# BPAIRS 10
# avg substitutions per BP  5.1
# BPAIRS expected to covary 1.5 +/- 1.0
# BPAIRS observed to covary 0
#
```
