## Supplementary material for "All-at-once RNA folding with 3D motif prediction framed by evolutionary information": RF01072_TMV_UPD-PK3.surv

```
1.927060	0.1
0.484852	0.2
0.311787	0.3
-0.005499	0.8
-0.092031	0.9
-0.308362	1
&
3.138515	0.0021978
1.883794	0.0043956
1.090580	0.00659341
1.061735	0.00879121
0.888670	0.010989
0.758872	0.0131868
0.715605	0.0175824
0.672339	0.0197802
0.441586	0.021978
0.369476	0.0241758
0.239677	0.0285714
0.225255	0.0307692
0.196411	0.032967
0.181989	0.0351648
0.153144	0.0373626
0.138722	0.043956
0.124300	0.0505495
0.109878	0.0549451
0.081034	0.0571429
0.052190	0.0615385
0.037768	0.0637363
0.023346	0.0659341
0.008924	0.0703297
-0.005499	0.852747
-0.019921	0.863736
-0.034343	0.868132
-0.048765	0.872527
-0.063187	0.874725
-0.077609	0.885714
-0.092031	0.887912
-0.106453	0.89011
-0.120875	0.896703
-0.135297	0.905495
-0.149719	0.90989
-0.164141	0.914286
-0.178563	0.923077
-0.192986	0.931868
-0.207408	0.936264
-0.221830	0.940659
-0.236252	0.945055
-0.250674	0.949451
-0.279518	0.953846
-0.293940	0.96044
-0.308362	0.964835
-0.322784	0.971429
-0.380473	0.973626
-0.409317	0.975824
-0.423739	0.982418
-0.438161	0.984615
-0.467005	0.989011
-0.539115	0.993407
-0.582382	0.995604
-0.697758	0.997802
-0.741025	1
&
10.061113	7.16846e-06
8.979457	1.43369e-05
8.705438	2.15054e-05
8.474685	2.86738e-05
8.460262	3.58423e-05
8.359308	4.30108e-05
8.330464	5.01792e-05
7.638204	5.73477e-05
7.623782	6.45161e-05
7.594938	7.16846e-05
7.508405	7.8853e-05
7.349762	8.60215e-05
7.320918	9.319e-05
7.292074	0.000100358
7.263230	0.000114695
7.248808	0.000121864
7.191119	0.000129032
7.176697	0.000136201
7.162275	0.000143369
7.147853	0.000164875
7.133431	0.000172043
7.090165	0.00018638
7.075743	0.000200717
7.046899	0.000207885
7.032477	0.000215054
7.018054	0.000222222
7.003632	0.000236559
6.989210	0.000258065
6.974788	0.000272401
6.960366	0.00027957
6.931522	0.000286738
6.902678	0.000301075
6.888256	0.000315412
6.844990	0.000329749
6.830567	0.000336918
6.801723	0.000344086
6.715191	0.000358423
6.700769	0.000365591
6.686347	0.00037276
6.671925	0.000379928
6.570970	0.000387097
6.542126	0.000401434
6.470015	0.000415771
6.455593	0.000422939
6.441171	0.000430108
6.426749	0.000437276
6.412327	0.000444444
6.397905	0.000458781
6.383483	0.000480287
6.369061	0.000487455
6.354639	0.000494624
6.340217	0.000501792
6.325795	0.000508961
6.296950	0.000516129
6.268106	0.000523297
6.253684	0.000537634
6.239262	0.00055914
6.210418	0.000566308
6.195996	0.000573477
6.181574	0.000580645
6.167152	0.000602151
6.152730	0.000609319
6.138308	0.000637993
6.123886	0.000645161
6.095041	0.00065233
6.080619	0.000673835
6.051775	0.000702509
6.037353	0.000724014
6.022931	0.00074552
6.008509	0.000752688
5.979665	0.000774194
5.965243	0.000781362
5.950821	0.00078853
5.936398	0.000795699
5.921976	0.000802867
5.893132	0.000824373
5.878710	0.000831541
5.849866	0.000845878
5.821022	0.000853047
5.792178	0.000867384
5.777756	0.00088172
5.748911	0.000910394
5.734489	0.000917563
5.720067	0.0009319
5.705645	0.000946237
5.691223	0.000953405
5.676801	0.000960573
5.647957	0.000982079
5.633535	0.000996416
5.619113	0.00100358
5.604691	0.00101075
5.590269	0.00102509
5.561424	0.00104659
5.547002	0.00107527
5.532580	0.00108244
5.518158	0.00108961
5.489314	0.00110394
5.474892	0.00111111
5.446048	0.00111828
5.417204	0.00113262
5.402782	0.00116846
5.388359	0.00118996
5.373937	0.00121147
5.359515	0.00122581
5.345093	0.00124731
5.330671	0.00126165
5.316249	0.00127599
5.301827	0.00129032
5.287405	0.001319
5.244139	0.00134767
5.229717	0.00138351
5.215294	0.00139785
5.200872	0.00142652
5.186450	0.00143369
5.143184	0.00144803
5.128762	0.0014552
5.114340	0.0014767
5.099918	0.00149821
5.085496	0.00151971
5.071074	0.00154122
5.056652	0.00156989
5.042229	0.00157706
5.027807	0.00158423
5.013385	0.0016129
4.998963	0.00163441
4.970119	0.00164875
4.955697	0.00165591
4.941275	0.00166308
4.926853	0.00167025
4.898009	0.00169176
4.869165	0.00169892
4.854742	0.00170609
4.840320	0.00172043
4.825898	0.00173477
4.811476	0.00174194
4.797054	0.0017491
4.782632	0.00176344
4.768210	0.00177778
4.753788	0.00179928
4.739366	0.00183513
4.724944	0.00184946
4.696100	0.00185663
4.681677	0.0018853
4.667255	0.00192115
4.652833	0.00194982
4.638411	0.00197133
4.609567	0.00197849
4.595145	0.00201434
4.580723	0.00202867
4.566301	0.00204301
4.551879	0.00206452
4.537457	0.00207168
4.523035	0.00208602
4.508613	0.00210753
4.494190	0.00212186
4.479768	0.0021362
4.465346	0.00215771
4.436502	0.00217204
4.422080	0.00220789
4.407658	0.00222222
4.393236	0.00225806
4.378814	0.00227957
4.364392	0.00231541
4.349970	0.00232975
4.335548	0.00235125
4.321125	0.0024086
4.306703	0.00243728
4.277859	0.00246595
4.263437	0.00247312
4.249015	0.00251613
4.234593	0.00253763
4.220171	0.00259498
4.205749	0.00264516
4.191327	0.00266667
4.176905	0.00269534
4.162483	0.00270968
4.148061	0.00275269
4.133638	0.00276703
4.119216	0.00280287
4.104794	0.00283871
4.090372	0.00286022
4.075950	0.00288889
4.061528	0.0029319
4.047106	0.00297491
4.032684	0.00303943
4.018262	0.00308961
4.003840	0.00312545
3.989418	0.00316129
3.974996	0.00322581
3.960573	0.00327599
3.946151	0.00331183
3.931729	0.00333333
3.917307	0.00334767
3.902885	0.00337634
3.888463	0.00341219
3.874041	0.00348387
3.859619	0.00351254
3.845197	0.00354839
3.830775	0.00359857
3.816353	0.00363441
3.801931	0.00367742
3.787509	0.00369176
3.773086	0.00374194
3.758664	0.00377061
3.744242	0.00379928
3.729820	0.00380645
3.715398	0.00385663
3.700976	0.00389247
3.686554	0.00396416
3.672132	0.00397133
3.657710	0.00400717
3.643288	0.00403584
3.628866	0.00407885
3.614444	0.00414337
3.600021	0.00417204
3.585599	0.00422222
3.571177	0.0042509
3.556755	0.00428674
3.542333	0.00434409
3.527911	0.00439427
3.513489	0.00444444
3.499067	0.00453763
3.484645	0.00457348
3.470223	0.00464516
3.455801	0.004681
3.441379	0.00476703
3.426957	0.00486022
3.412534	0.0049319
3.398112	0.00500358
3.383690	0.00509677
3.369268	0.00515412
3.354846	0.00524731
3.340424	0.005319
3.326002	0.00536201
3.311580	0.0054552
3.297158	0.00548387
3.282736	0.00559857
3.268314	0.00564875
3.253892	0.0057491
3.239469	0.00578495
3.225047	0.00589964
3.210625	0.00597849
3.196203	0.00604301
3.181781	0.00609319
3.167359	0.00614337
3.152937	0.00616487
3.138515	0.00625806
3.124093	0.00635842
3.109671	0.00643728
3.095249	0.00650896
3.080827	0.00660932
3.066405	0.00666667
3.051982	0.00675986
3.037560	0.0067957
3.023138	0.00689606
3.008716	0.00696057
2.994294	0.00702509
2.979872	0.00707527
2.965450	0.00713262
2.951028	0.0071828
2.936606	0.00725448
2.922184	0.00733333
2.907762	0.00746237
2.893340	0.00752688
2.878917	0.00759857
2.864495	0.00767025
2.850073	0.00774194
2.835651	0.00782079
2.821229	0.0078853
2.806807	0.00795699
2.792385	0.00804301
2.777963	0.00812186
2.763541	0.00820072
2.749119	0.0082724
2.734697	0.00835842
2.720275	0.00843011
2.705853	0.0085448
2.691430	0.00862366
2.677008	0.00870251
2.662586	0.00875269
2.648164	0.00882437
2.633742	0.00887455
2.619320	0.00898208
2.604898	0.00903943
2.590476	0.00913262
2.576054	0.00924014
2.561632	0.009319
2.547210	0.00940502
2.532788	0.00953405
2.518365	0.00968459
2.503943	0.00976344
2.489521	0.00992832
2.475099	0.01
2.460677	0.0100789
2.446255	0.0102724
2.431833	0.0103799
2.417411	0.0104875
2.402989	0.0106237
2.388567	0.0107527
2.374145	0.0108961
2.359723	0.0109964
2.345301	0.0111039
2.330878	0.0112258
2.316456	0.0113333
2.302034	0.0115556
2.287612	0.0117348
2.273190	0.0118495
2.258768	0.0120287
2.244346	0.0121792
2.229924	0.0123441
2.215502	0.0125376
2.201080	0.0126237
2.186658	0.0127384
2.172236	0.0129104
2.157813	0.0131183
2.143391	0.0132903
2.128969	0.0134337
2.114547	0.0135914
2.100125	0.0137921
2.085703	0.0139427
2.071281	0.0140358
2.056859	0.0141577
2.042437	0.0143226
2.028015	0.0145161
2.013593	0.0146093
1.999171	0.0147957
1.984749	0.0150036
1.970326	0.015147
1.955904	0.0152545
1.941482	0.0154122
1.927060	0.0155627
1.912638	0.0157276
1.898216	0.0159498
1.883794	0.0160717
1.869372	0.0162294
1.854950	0.0164086
1.840528	0.016595
1.826106	0.0167599
1.811684	0.0169892
1.797261	0.0172043
1.782839	0.0174122
1.768417	0.0176846
1.753995	0.0178925
1.739573	0.0182222
1.725151	0.0184588
1.710729	0.0187384
1.696307	0.0189892
1.681885	0.0192545
1.667463	0.0195556
1.653041	0.0198065
1.638619	0.020129
1.624197	0.0204516
1.609774	0.0207599
1.595352	0.0210681
1.580930	0.021319
1.566508	0.0216129
1.552086	0.021871
1.537664	0.0221434
1.523242	0.0224588
1.508820	0.0228315
1.494398	0.0230753
1.479976	0.0233907
1.465554	0.0236631
1.451132	0.0239498
1.436709	0.0242079
1.422287	0.0244946
1.407865	0.0247885
1.393443	0.0250681
1.379021	0.0253692
1.364599	0.0256918
1.350177	0.026043
1.335755	0.0263082
1.321333	0.0266165
1.306911	0.0269462
1.292489	0.0272903
1.278067	0.0275986
1.263645	0.0278351
1.249222	0.0281147
1.234800	0.0283656
1.220378	0.0287168
1.205956	0.0290394
1.191534	0.0294194
1.177112	0.0296631
1.162690	0.0300215
1.148268	0.0303871
1.133846	0.0307168
1.119424	0.0311971
1.105002	0.0316918
1.090580	0.0322724
1.076157	0.0327599
1.061735	0.0332115
1.047313	0.0336129
1.032891	0.0339857
1.018469	0.0345591
1.004047	0.0349534
0.989625	0.0353763
0.975203	0.0358208
0.960781	0.0363584
0.946359	0.0367885
0.931937	0.0372832
0.917515	0.0378495
0.903093	0.0383513
0.888670	0.0389462
0.874248	0.0395197
0.859826	0.0401434
0.845404	0.0408387
0.830982	0.0414982
0.816560	0.0421004
0.802138	0.0426953
0.787716	0.0434265
0.773294	0.0441147
0.758872	0.0447455
0.744450	0.0455125
0.730028	0.0462581
0.715605	0.0470538
0.701183	0.0478423
0.686761	0.0486452
0.672339	0.0493835
0.657917	0.050172
0.643495	0.0509892
0.629073	0.0520143
0.614651	0.0529821
0.600229	0.0540645
0.585807	0.0550609
0.571385	0.056
0.556963	0.0570394
0.542541	0.0580789
0.528118	0.05919
0.513696	0.0603943
0.499274	0.0615125
0.484852	0.0627455
0.470430	0.0640645
0.456008	0.0655484
0.441586	0.0668172
0.427164	0.068509
0.412742	0.0701004
0.398320	0.0715412
0.383898	0.0730251
0.369476	0.074681
0.355053	0.0765233
0.340631	0.0782366
0.326209	0.0798925
0.311787	0.0817921
0.297365	0.0840215
0.282943	0.0861219
0.268521	0.0883728
0.254099	0.0906022
0.239677	0.0928029
0.225255	0.0953047
0.210833	0.098086
0.196411	0.10081
0.181989	0.103505
0.167566	0.106624
0.153144	0.109964
0.138722	0.113591
0.124300	0.117276
0.109878	0.121054
0.095456	0.125211
0.081034	0.129835
0.066612	0.134602
0.052190	0.1399
0.037768	0.145513
0.023346	0.152638
0.008924	0.162079
-0.005499	0.481047
-0.019921	0.531462
-0.034343	0.572595
-0.048765	0.607484
-0.063187	0.638258
-0.077609	0.665864
-0.092031	0.690753
-0.106453	0.713591
-0.120875	0.733907
-0.135297	0.752022
-0.149719	0.768258
-0.164141	0.783176
-0.178563	0.796832
-0.192986	0.809154
-0.207408	0.821283
-0.221830	0.832215
-0.236252	0.842523
-0.250674	0.852251
-0.265096	0.860652
-0.279518	0.868566
-0.293940	0.875892
-0.308362	0.883341
-0.322784	0.889814
-0.337206	0.896086
-0.351628	0.901785
-0.366051	0.907047
-0.380473	0.912237
-0.394895	0.917355
-0.409317	0.922
-0.423739	0.926351
-0.438161	0.930394
-0.452583	0.934086
-0.467005	0.937563
-0.481427	0.940781
-0.495849	0.943821
-0.510271	0.946839
-0.524693	0.949978
-0.539115	0.952616
-0.553538	0.955355
-0.567960	0.957692
-0.582382	0.960108
-0.596804	0.962208
-0.611226	0.964194
-0.625648	0.966115
-0.640070	0.968172
-0.654492	0.9701
-0.668914	0.971756
-0.683336	0.973427
-0.697758	0.974767
-0.712180	0.976129
-0.726603	0.97747
-0.741025	0.978896
-0.755447	0.980122
-0.769869	0.981269
-0.784291	0.982373
-0.798713	0.983376
-0.813135	0.984201
-0.827557	0.98509
-0.841979	0.986014
-0.856401	0.986803
-0.870823	0.987491
-0.885245	0.988401
-0.899667	0.989125
-0.914090	0.989771
-0.928512	0.990308
-0.942934	0.990918
-0.957356	0.991427
-0.971778	0.991921
-0.986200	0.992452
-1.000622	0.992918
-1.015044	0.993362
-1.029466	0.993785
-1.043888	0.994143
-1.058310	0.994602
-1.072732	0.994946
-1.087155	0.995226
-1.101577	0.995491
-1.115999	0.995814
-1.130421	0.996079
-1.144843	0.996337
-1.159265	0.996566
-1.173687	0.996796
-1.188109	0.996982
-1.202531	0.99714
-1.216953	0.997355
-1.231375	0.997563
-1.245797	0.99772
-1.260219	0.997921
-1.274642	0.998065
-1.289064	0.998222
-1.303486	0.998337
-1.317908	0.998423
-1.332330	0.998502
-1.346752	0.998595
-1.361174	0.998645
-1.375596	0.998695
-1.390018	0.99876
-1.404440	0.998867
-1.418862	0.998939
-1.433284	0.998989
-1.447707	0.999068
-1.462129	0.999133
-1.476551	0.999176
-1.490973	0.99924
-1.505395	0.999276
-1.519817	0.999312
-1.534239	0.999348
-1.548661	0.999398
-1.563083	0.999427
-1.577505	0.99947
-1.591927	0.999505
-1.606349	0.99952
-1.620771	0.999584
-1.635194	0.999627
-1.649616	0.999642
-1.664038	0.999692
-1.678460	0.99972
-1.692882	0.999735
-1.707304	0.999742
-1.721726	0.999771
-1.736148	0.999778
-1.750570	0.999785
-1.764992	0.999792
-1.779414	0.999799
-1.793836	0.999806
-1.808259	0.999814
-1.822681	0.999828
-1.894791	0.999842
-1.909213	0.999849
-1.923635	0.999857
-1.938057	0.999878
-1.952479	0.999885
-1.966901	0.9999
-1.981323	0.999907
-1.995746	0.999921
-2.010168	0.999928
-2.024590	0.999935
-2.039012	0.99995
-2.053434	0.999964
-2.067856	0.999978
-2.096700	0.999986
-2.255343	0.999993
-2.514940	1
&
30.252025	9.72631e-21
30.237603	9.95924e-21
30.223181	1.01978e-20
30.208759	1.0442e-20
30.194337	1.0692e-20
30.179915	1.09481e-20
30.165493	1.12103e-20
30.151071	1.14787e-20
30.136649	1.17536e-20
30.122227	1.20351e-20
30.107805	1.23233e-20
30.093383	1.26184e-20
30.078960	1.29206e-20
30.064538	1.323e-20
30.050116	1.35469e-20
30.035694	1.38713e-20
30.021272	1.42034e-20
30.006850	1.45436e-20
29.992428	1.48919e-20
29.978006	1.52485e-20
29.963584	1.56136e-20
29.949162	1.59875e-20
29.934740	1.63704e-20
29.920318	1.67624e-20
29.905896	1.71638e-20
29.891473	1.75748e-20
29.877051	1.79956e-20
29.862629	1.84266e-20
29.848207	1.88678e-20
29.833785	1.93196e-20
29.819363	1.97822e-20
29.804941	2.02559e-20
29.790519	2.0741e-20
29.776097	2.12376e-20
29.761675	2.17462e-20
29.747253	2.22669e-20
29.732831	2.28001e-20
29.718408	2.3346e-20
29.703986	2.39051e-20
29.689564	2.44775e-20
29.675142	2.50636e-20
29.660720	2.56637e-20
29.646298	2.62783e-20
29.631876	2.69075e-20
29.617454	2.75518e-20
29.603032	2.82115e-20
29.588610	2.8887e-20
29.574188	2.95787e-20
29.559766	3.02869e-20
29.545344	3.10121e-20
29.530921	3.17547e-20
29.516499	3.2515e-20
29.502077	3.32935e-20
29.487655	3.40907e-20
29.473233	3.49069e-20
29.458811	3.57427e-20
29.444389	3.65986e-20
29.429967	3.74748e-20
29.415545	3.83721e-20
29.401123	3.92909e-20
29.386701	4.02316e-20
29.372279	4.11949e-20
29.357856	4.21812e-20
29.343434	4.31911e-20
29.329012	4.42253e-20
29.314590	4.52841e-20
29.300168	4.63683e-20
29.285746	4.74785e-20
29.271324	4.86153e-20
29.256902	4.97792e-20
29.242480	5.0971e-20
29.228058	5.21914e-20
29.213636	5.34409e-20
29.199214	5.47204e-20
29.184792	5.60305e-20
29.170369	5.7372e-20
29.155947	5.87456e-20
29.141525	6.0152e-20
29.127103	6.15921e-20
29.112681	6.30667e-20
29.098259	6.45766e-20
29.083837	6.61227e-20
29.069415	6.77057e-20
29.054993	6.93266e-20
29.040571	7.09864e-20
29.026149	7.26858e-20
29.011727	7.4426e-20
28.997304	7.62078e-20
28.982882	7.80322e-20
28.968460	7.99003e-20
28.954038	8.18131e-20
28.939616	8.37718e-20
28.925194	8.57773e-20
28.910772	8.78308e-20
28.896350	8.99334e-20
28.881928	9.20864e-20
28.867506	9.42909e-20
28.853084	9.65482e-20
28.838662	9.88595e-20
28.824240	1.01226e-19
28.809817	1.03649e-19
28.795395	1.06131e-19
28.780973	1.08671e-19
28.766551	1.11273e-19
28.752129	1.13937e-19
28.737707	1.16664e-19
28.723285	1.19457e-19
28.708863	1.22316e-19
28.694441	1.25244e-19
28.680019	1.28243e-19
28.665597	1.31312e-19
28.651175	1.34456e-19
28.636752	1.37674e-19
28.622330	1.4097e-19
28.607908	1.44345e-19
28.593486	1.478e-19
28.579064	1.51338e-19
28.564642	1.5496e-19
28.550220	1.5867e-19
28.535798	1.62468e-19
28.521376	1.66357e-19
28.506954	1.70339e-19
28.492532	1.74416e-19
28.478110	1.78591e-19
28.463688	1.82866e-19
28.449265	1.87244e-19
28.434843	1.91726e-19
28.420421	1.96315e-19
28.405999	2.01014e-19
28.391577	2.05825e-19
28.377155	2.10752e-19
28.362733	2.15797e-19
28.348311	2.20962e-19
28.333889	2.26251e-19
28.319467	2.31666e-19
28.305045	2.37211e-19
28.290623	2.42889e-19
28.276200	2.48703e-19
28.261778	2.54656e-19
28.247356	2.60751e-19
28.232934	2.66992e-19
28.218512	2.73382e-19
28.204090	2.79926e-19
28.189668	2.86626e-19
28.175246	2.93486e-19
28.160824	3.0051e-19
28.146402	3.07703e-19
28.131980	3.15068e-19
28.117558	3.22608e-19
28.103136	3.3033e-19
28.088713	3.38236e-19
28.074291	3.46331e-19
28.059869	3.5462e-19
28.045447	3.63108e-19
28.031025	3.71798e-19
28.016603	3.80697e-19
28.002181	3.89808e-19
27.987759	3.99137e-19
27.973337	4.0869e-19
27.958915	4.18471e-19
27.944493	4.28486e-19
27.930071	4.38741e-19
27.915648	4.49242e-19
27.901226	4.59993e-19
27.886804	4.71002e-19
27.872382	4.82274e-19
27.857960	4.93816e-19
27.843538	5.05634e-19
27.829116	5.17735e-19
27.814694	5.30125e-19
27.800272	5.42812e-19
27.785850	5.55803e-19
27.771428	5.69104e-19
27.757006	5.82724e-19
27.742584	5.96669e-19
27.728161	6.10948e-19
27.713739	6.25569e-19
27.699317	6.40539e-19
27.684895	6.55868e-19
27.670473	6.71564e-19
27.656051	6.87635e-19
27.641629	7.0409e-19
27.627207	7.20939e-19
27.612785	7.38192e-19
27.598363	7.55857e-19
27.583941	7.73945e-19
27.569519	7.92465e-19
27.555096	8.11429e-19
27.540674	8.30847e-19
27.526252	8.50728e-19
27.511830	8.71086e-19
27.497408	8.91931e-19
27.482986	9.13274e-19
27.468564	9.35128e-19
27.454142	9.57505e-19
27.439720	9.80417e-19
27.425298	1.00388e-18
27.410876	1.0279e-18
27.396454	1.0525e-18
27.382032	1.07768e-18
27.367609	1.10347e-18
27.353187	1.12987e-18
27.338765	1.15691e-18
27.324343	1.18459e-18
27.309921	1.21294e-18
27.295499	1.24196e-18
27.281077	1.27168e-18
27.266655	1.3021e-18
27.252233	1.33326e-18
27.237811	1.36516e-18
27.223389	1.39783e-18
27.208967	1.43127e-18
27.194544	1.46552e-18
27.180122	1.50058e-18
27.165700	1.53649e-18
27.151278	1.57325e-18
27.136856	1.6109e-18
27.122434	1.64944e-18
27.108012	1.6889e-18
27.093590	1.72931e-18
27.079168	1.77069e-18
27.064746	1.81305e-18
27.050324	1.85643e-18
27.035902	1.90085e-18
27.021480	1.94633e-18
27.007057	1.9929e-18
26.992635	2.04058e-18
26.978213	2.0894e-18
26.963791	2.13939e-18
26.949369	2.19057e-18
26.934947	2.24298e-18
26.920525	2.29665e-18
26.906103	2.35159e-18
26.891681	2.40785e-18
26.877259	2.46546e-18
26.862837	2.52445e-18
26.848415	2.58484e-18
26.833992	2.64668e-18
26.819570	2.71e-18
26.805148	2.77484e-18
26.790726	2.84122e-18
26.776304	2.90919e-18
26.761882	2.97879e-18
26.747460	3.05005e-18
26.733038	3.12302e-18
26.718616	3.19774e-18
26.704194	3.27424e-18
26.689772	3.35256e-18
26.675350	3.43277e-18
26.660928	3.51489e-18
26.646505	3.59897e-18
26.632083	3.68507e-18
26.617661	3.77323e-18
26.603239	3.86349e-18
26.588817	3.95591e-18
26.574395	4.05055e-18
26.559973	4.14744e-18
26.545551	4.24666e-18
26.531129	4.34825e-18
26.516707	4.45226e-18
26.502285	4.55877e-18
26.487863	4.66782e-18
26.473440	4.77948e-18
26.459018	4.89381e-18
26.444596	5.01087e-18
26.430174	5.13074e-18
26.415752	5.25347e-18
26.401330	5.37913e-18
26.386908	5.5078e-18
26.372486	5.63955e-18
26.358064	5.77445e-18
26.343642	5.91258e-18
26.329220	6.054e-18
26.314798	6.19881e-18
26.300376	6.34709e-18
26.285953	6.49891e-18
26.271531	6.65436e-18
26.257109	6.81352e-18
26.242687	6.9765e-18
26.228265	7.14337e-18
26.213843	7.31423e-18
26.199421	7.48918e-18
26.184999	7.66831e-18
26.170577	7.85172e-18
26.156155	8.03952e-18
26.141733	8.23182e-18
26.127311	8.42871e-18
26.112888	8.6303e-18
26.098466	8.83672e-18
26.084044	9.04808e-18
26.069622	9.26449e-18
26.055200	9.48607e-18
26.040778	9.71295e-18
26.026356	9.94526e-18
26.011934	1.01831e-17
25.997512	1.04267e-17
25.983090	1.0676e-17
25.968668	1.09314e-17
25.954246	1.11928e-17
25.939824	1.14605e-17
25.925401	1.17346e-17
25.910979	1.20153e-17
25.896557	1.23026e-17
25.882135	1.25968e-17
25.867713	1.28981e-17
25.853291	1.32066e-17
25.838869	1.35224e-17
25.824447	1.38458e-17
25.810025	1.41769e-17
25.795603	1.4516e-17
25.781181	1.48631e-17
25.766759	1.52186e-17
25.752336	1.55825e-17
25.737914	1.59552e-17
25.723492	1.63367e-17
25.709070	1.67274e-17
25.694648	1.71274e-17
25.680226	1.7537e-17
25.665804	1.79564e-17
25.651382	1.83858e-17
25.636960	1.88255e-17
25.622538	1.92757e-17
25.608116	1.97366e-17
25.593694	2.02086e-17
25.579271	2.06918e-17
25.564849	2.11866e-17
25.550427	2.16933e-17
25.536005	2.2212e-17
25.521583	2.27432e-17
25.507161	2.3287e-17
25.492739	2.38438e-17
25.478317	2.4414e-17
25.463895	2.49978e-17
25.449473	2.55955e-17
25.435051	2.62076e-17
25.420629	2.68342e-17
25.406207	2.74759e-17
25.391784	2.81329e-17
25.377362	2.88056e-17
25.362940	2.94943e-17
25.348518	3.01996e-17
25.334096	3.09217e-17
25.319674	3.1661e-17
25.305252	3.24181e-17
25.290830	3.31932e-17
25.276408	3.39868e-17
25.261986	3.47995e-17
25.247564	3.56315e-17
25.233142	3.64835e-17
25.218719	3.73558e-17
25.204297	3.82489e-17
25.189875	3.91635e-17
25.175453	4.00998e-17
25.161031	4.10586e-17
25.146609	4.20402e-17
25.132187	4.30454e-17
25.117765	4.40745e-17
25.103343	4.51283e-17
25.088921	4.62072e-17
25.074499	4.7312e-17
25.060077	4.84431e-17
25.045655	4.96013e-17
25.031232	5.07872e-17
25.016810	5.20014e-17
25.002388	5.32446e-17
24.987966	5.45175e-17
24.973544	5.58209e-17
24.959122	5.71554e-17
24.944700	5.85218e-17
24.930278	5.99209e-17
24.915856	6.13534e-17
24.901434	6.28202e-17
24.887012	6.4322e-17
24.872590	6.58597e-17
24.858167	6.74341e-17
24.843745	6.90462e-17
24.829323	7.06968e-17
24.814901	7.23868e-17
24.800479	7.41173e-17
24.786057	7.58891e-17
24.771635	7.77032e-17
24.757213	7.95607e-17
24.742791	8.14626e-17
24.728369	8.341e-17
24.713947	8.54039e-17
24.699525	8.74454e-17
24.685103	8.95357e-17
24.670680	9.1676e-17
24.656258	9.38674e-17
24.641836	9.61112e-17
24.627414	9.84087e-17
24.612992	1.00761e-16
24.598570	1.0317e-16
24.584148	1.05636e-16
24.569726	1.08161e-16
24.555304	1.10746e-16
24.540882	1.13393e-16
24.526460	1.16104e-16
24.512038	1.18879e-16
24.497615	1.2172e-16
24.483193	1.2463e-16
24.468771	1.27609e-16
24.454349	1.30659e-16
24.439927	1.33782e-16
24.425505	1.36979e-16
24.411083	1.40253e-16
24.396661	1.43605e-16
24.382239	1.47038e-16
24.367817	1.50552e-16
24.353395	1.5415e-16
24.338973	1.57835e-16
24.324551	1.61607e-16
24.310128	1.6547e-16
24.295706	1.69424e-16
24.281284	1.73474e-16
24.266862	1.7762e-16
24.252440	1.81865e-16
24.238018	1.86211e-16
24.223596	1.90662e-16
24.209174	1.95218e-16
24.194752	1.99884e-16
24.180330	2.04661e-16
24.165908	2.09552e-16
24.151486	2.1456e-16
24.137063	2.19688e-16
24.122641	2.24938e-16
24.108219	2.30313e-16
24.093797	2.35817e-16
24.079375	2.41453e-16
24.064953	2.47223e-16
24.050531	2.53131e-16
24.036109	2.5918e-16
24.021687	2.65374e-16
24.007265	2.71716e-16
23.992843	2.78209e-16
23.978421	2.84857e-16
23.963999	2.91664e-16
23.949576	2.98634e-16
23.935154	3.0577e-16
23.920732	3.13077e-16
23.906310	3.20558e-16
23.891888	3.28219e-16
23.877466	3.36062e-16
23.863044	3.44092e-16
23.848622	3.52314e-16
23.834200	3.60733e-16
23.819778	3.69352e-16
23.805356	3.78178e-16
23.790934	3.87214e-16
23.776511	3.96467e-16
23.762089	4.0594e-16
23.747667	4.1564e-16
23.733245	4.25571e-16
23.718823	4.3574e-16
23.704401	4.46151e-16
23.689979	4.56811e-16
23.675557	4.67726e-16
23.661135	4.78901e-16
23.646713	4.90344e-16
23.632291	5.0206e-16
23.617869	5.14055e-16
23.603447	5.26337e-16
23.589024	5.38913e-16
23.574602	5.51788e-16
23.560180	5.64972e-16
23.545758	5.7847e-16
23.531336	5.92291e-16
23.516914	6.06441e-16
23.502492	6.2093e-16
23.488070	6.35765e-16
23.473648	6.50954e-16
23.459226	6.66506e-16
23.444804	6.82429e-16
23.430382	6.98733e-16
23.415959	7.15426e-16
23.401537	7.32517e-16
23.387115	7.50017e-16
23.372693	7.67935e-16
23.358271	7.86281e-16
23.343849	8.05065e-16
23.329427	8.24297e-16
23.315005	8.43989e-16
23.300583	8.64151e-16
23.286161	8.84794e-16
23.271739	9.05931e-16
23.257317	9.27572e-16
23.242895	9.4973e-16
23.228472	9.72418e-16
23.214050	9.95647e-16
23.199628	1.01943e-15
23.185206	1.04378e-15
23.170784	1.06872e-15
23.156362	1.09424e-15
23.141940	1.12038e-15
23.127518	1.14714e-15
23.113096	1.17455e-15
23.098674	1.2026e-15
23.084252	1.23133e-15
23.069830	1.26074e-15
23.055407	1.29085e-15
23.040985	1.32169e-15
23.026563	1.35326e-15
23.012141	1.38558e-15
22.997719	1.41867e-15
22.983297	1.45256e-15
22.968875	1.48725e-15
22.954453	1.52278e-15
22.940031	1.55915e-15
22.925609	1.59639e-15
22.911187	1.63452e-15
22.896765	1.67355e-15
22.882343	1.71352e-15
22.867920	1.75445e-15
22.853498	1.79635e-15
22.839076	1.83926e-15
22.824654	1.88318e-15
22.810232	1.92816e-15
22.795810	1.97421e-15
22.781388	2.02136e-15
22.766966	2.06963e-15
22.752544	2.11906e-15
22.738122	2.16967e-15
22.723700	2.22148e-15
22.709278	2.27454e-15
22.694855	2.32885e-15
22.680433	2.38447e-15
22.666011	2.44141e-15
22.651589	2.49972e-15
22.637167	2.55941e-15
22.622745	2.62053e-15
22.608323	2.68311e-15
22.593901	2.74719e-15
22.579479	2.81279e-15
22.565057	2.87996e-15
22.550635	2.94873e-15
22.536213	3.01914e-15
22.521791	3.09124e-15
22.507368	3.16505e-15
22.492946	3.24063e-15
22.478524	3.31801e-15
22.464102	3.39724e-15
22.449680	3.47836e-15
22.435258	3.56142e-15
22.420836	3.64646e-15
22.406414	3.73353e-15
22.391992	3.82268e-15
22.377570	3.91395e-15
22.363148	4.0074e-15
22.348726	4.10309e-15
22.334303	4.20106e-15
22.319881	4.30136e-15
22.305459	4.40407e-15
22.291037	4.50922e-15
22.276615	4.61688e-15
22.262193	4.72711e-15
22.247771	4.83997e-15
22.233349	4.95553e-15
22.218927	5.07384e-15
22.204505	5.19498e-15
22.190083	5.31901e-15
22.175661	5.446e-15
22.161239	5.57602e-15
22.146816	5.70914e-15
22.132394	5.84544e-15
22.117972	5.985e-15
22.103550	6.12788e-15
22.089128	6.27417e-15
22.074706	6.42396e-15
22.060284	6.57732e-15
22.045862	6.73434e-15
22.031440	6.8951e-15
22.017018	7.0597e-15
22.002596	7.22823e-15
21.988174	7.40079e-15
21.973751	7.57746e-15
21.959329	7.75834e-15
21.944907	7.94355e-15
21.930485	8.13317e-15
21.916063	8.32731e-15
21.901641	8.52609e-15
21.887219	8.72962e-15
21.872797	8.938e-15
21.858375	9.15135e-15
21.843953	9.36979e-15
21.829531	9.59344e-15
21.815109	9.82244e-15
21.800687	1.00569e-14
21.786264	1.02969e-14
21.771842	1.05427e-14
21.757420	1.07944e-14
21.742998	1.1052e-14
21.728576	1.13158e-14
21.714154	1.15859e-14
21.699732	1.18624e-14
21.685310	1.21455e-14
21.670888	1.24354e-14
21.656466	1.27322e-14
21.642044	1.30361e-14
21.627622	1.33472e-14
21.613199	1.36658e-14
21.598777	1.39919e-14
21.584355	1.43259e-14
21.569933	1.46678e-14
21.555511	1.50178e-14
21.541089	1.53762e-14
21.526667	1.57432e-14
21.512245	1.61189e-14
21.497823	1.65036e-14
21.483401	1.68975e-14
21.468979	1.73007e-14
21.454557	1.77136e-14
21.440135	1.81363e-14
21.425712	1.85691e-14
21.411290	1.90122e-14
21.396868	1.94659e-14
21.382446	1.99304e-14
21.368024	2.0406e-14
21.353602	2.0893e-14
21.339180	2.13915e-14
21.324758	2.1902e-14
21.310336	2.24246e-14
21.295914	2.29597e-14
21.281492	2.35076e-14
21.267070	2.40685e-14
21.252647	2.46428e-14
21.238225	2.52308e-14
21.223803	2.58328e-14
21.209381	2.64492e-14
21.194959	2.70803e-14
21.180537	2.77264e-14
21.166115	2.8388e-14
21.151693	2.90653e-14
21.137271	2.97588e-14
21.122849	3.04688e-14
21.108427	3.11958e-14
21.094005	3.19401e-14
21.079583	3.27021e-14
21.065160	3.34823e-14
21.050738	3.42811e-14
21.036316	3.5099e-14
21.021894	3.59364e-14
21.007472	3.67937e-14
20.993050	3.76715e-14
20.978628	3.85703e-14
20.964206	3.94904e-14
20.949784	4.04325e-14
20.935362	4.13971e-14
20.920940	4.23847e-14
20.906518	4.33958e-14
20.892095	4.4431e-14
20.877673	4.54909e-14
20.863251	4.65761e-14
20.848829	4.76872e-14
20.834407	4.88247e-14
20.819985	4.99894e-14
20.805563	5.11819e-14
20.791141	5.24028e-14
20.776719	5.36528e-14
20.762297	5.49326e-14
20.747875	5.62429e-14
20.733453	5.75845e-14
20.719031	5.8958e-14
20.704608	6.03643e-14
20.690186	6.18041e-14
20.675764	6.32783e-14
20.661342	6.47876e-14
20.646920	6.63329e-14
20.632498	6.7915e-14
20.618076	6.95348e-14
20.603654	7.11933e-14
20.589232	7.28913e-14
20.574810	7.46298e-14
20.560388	7.64097e-14
20.545966	7.82321e-14
20.531543	8.00979e-14
20.517121	8.20082e-14
20.502699	8.3964e-14
20.488277	8.59664e-14
20.473855	8.80166e-14
20.459433	9.01157e-14
20.445011	9.22648e-14
20.430589	9.44651e-14
20.416167	9.67179e-14
20.401745	9.90243e-14
20.387323	1.01386e-13
20.372901	1.03804e-13
20.358479	1.06279e-13
20.344056	1.08813e-13
20.329634	1.11408e-13
20.315212	1.14065e-13
20.300790	1.16785e-13
20.286368	1.19569e-13
20.271946	1.22421e-13
20.257524	1.2534e-13
20.243102	1.28328e-13
20.228680	1.31388e-13
20.214258	1.34521e-13
20.199836	1.37729e-13
20.185414	1.41013e-13
20.170991	1.44375e-13
20.156569	1.47817e-13
20.142147	1.51341e-13
20.127725	1.5495e-13
20.113303	1.58644e-13
20.098881	1.62427e-13
20.084459	1.66299e-13
20.070037	1.70264e-13
20.055615	1.74323e-13
20.041193	1.78479e-13
20.026771	1.82734e-13
20.012349	1.87091e-13
19.997927	1.91551e-13
19.983504	1.96118e-13
19.969082	2.00793e-13
19.954660	2.0558e-13
19.940238	2.10481e-13
19.925816	2.15499e-13
19.911394	2.20636e-13
19.896972	2.25895e-13
19.882550	2.3128e-13
19.868128	2.36793e-13
19.853706	2.42438e-13
19.839284	2.48217e-13
19.824862	2.54134e-13
19.810439	2.60192e-13
19.796017	2.66394e-13
19.781595	2.72744e-13
19.767173	2.79245e-13
19.752751	2.85901e-13
19.738329	2.92715e-13
19.723907	2.99692e-13
19.709485	3.06835e-13
19.695063	3.14149e-13
19.680641	3.21636e-13
19.666219	3.29302e-13
19.651797	3.37151e-13
19.637375	3.45186e-13
19.622952	3.53413e-13
19.608530	3.61836e-13
19.594108	3.70459e-13
19.579686	3.79288e-13
19.565264	3.88328e-13
19.550842	3.97582e-13
19.536420	4.07057e-13
19.521998	4.16758e-13
19.507576	4.2669e-13
19.493154	4.36858e-13
19.478732	4.47269e-13
19.464310	4.57927e-13
19.449887	4.6884e-13
19.435465	4.80012e-13
19.421043	4.9145e-13
19.406621	5.03161e-13
19.392199	5.15151e-13
19.377777	5.27426e-13
19.363355	5.39994e-13
19.348933	5.5286e-13
19.334511	5.66034e-13
19.320089	5.79521e-13
19.305667	5.93329e-13
19.291245	6.07466e-13
19.276823	6.2194e-13
19.262400	6.36758e-13
19.247978	6.5193e-13
19.233556	6.67462e-13
19.219134	6.83365e-13
19.204712	6.99646e-13
19.190290	7.16315e-13
19.175868	7.33381e-13
19.161446	7.50853e-13
19.147024	7.68741e-13
19.132602	7.87055e-13
19.118180	8.05805e-13
19.103758	8.25002e-13
19.089335	8.44656e-13
19.074913	8.64777e-13
19.060491	8.85378e-13
19.046069	9.06469e-13
19.031647	9.28063e-13
19.017225	9.5017e-13
19.002803	9.72804e-13
18.988381	9.95977e-13
18.973959	1.0197e-12
18.959537	1.04399e-12
18.945115	1.06886e-12
18.930693	1.09432e-12
18.916271	1.12038e-12
18.901848	1.14707e-12
18.887426	1.17439e-12
18.873004	1.20236e-12
18.858582	1.231e-12
18.844160	1.26032e-12
18.829738	1.29034e-12
18.815316	1.32107e-12
18.800894	1.35253e-12
18.786472	1.38474e-12
18.772050	1.41772e-12
18.757628	1.45149e-12
18.743206	1.48605e-12
18.728783	1.52144e-12
18.714361	1.55768e-12
18.699939	1.59477e-12
18.685517	1.63275e-12
18.671095	1.67163e-12
18.656673	1.71144e-12
18.642251	1.75219e-12
18.627829	1.79392e-12
18.613407	1.83663e-12
18.598985	1.88037e-12
18.584563	1.92514e-12
18.570141	1.97098e-12
18.555719	2.01792e-12
18.541296	2.06596e-12
18.526874	2.11515e-12
18.512452	2.16552e-12
18.498030	2.21708e-12
18.483608	2.26987e-12
18.469186	2.32391e-12
18.454764	2.37924e-12
18.440342	2.43588e-12
18.425920	2.49388e-12
18.411498	2.55325e-12
18.397076	2.61404e-12
18.382654	2.67627e-12
18.368231	2.73998e-12
18.353809	2.80521e-12
18.339387	2.872e-12
18.324965	2.94037e-12
18.310543	3.01036e-12
18.296121	3.08202e-12
18.281699	3.15539e-12
18.267277	3.2305e-12
18.252855	3.3074e-12
18.238433	3.38613e-12
18.224011	3.46673e-12
18.209589	3.54925e-12
18.195167	3.63373e-12
18.180744	3.72023e-12
18.166322	3.80878e-12
18.151900	3.89943e-12
18.137478	3.99224e-12
18.123056	4.08726e-12
18.108634	4.18454e-12
18.094212	4.28414e-12
18.079790	4.3861e-12
18.065368	4.49049e-12
18.050946	4.59736e-12
18.036524	4.70677e-12
18.022102	4.81878e-12
18.007679	4.93346e-12
17.993257	5.05087e-12
17.978835	5.17106e-12
17.964413	5.29412e-12
17.949991	5.4201e-12
17.935569	5.54908e-12
17.921147	5.68113e-12
17.906725	5.81632e-12
17.892303	5.95472e-12
17.877881	6.09641e-12
17.863459	6.24147e-12
17.849037	6.38998e-12
17.834615	6.54203e-12
17.820192	6.69768e-12
17.805770	6.85704e-12
17.791348	7.02019e-12
17.776926	7.18722e-12
17.762504	7.35822e-12
17.748082	7.53328e-12
17.733660	7.71251e-12
17.719238	7.896e-12
17.704816	8.08385e-12
17.690394	8.27616e-12
17.675972	8.47305e-12
17.661550	8.67462e-12
17.647127	8.88098e-12
17.632705	9.09225e-12
17.618283	9.30854e-12
17.603861	9.52997e-12
17.589439	9.75667e-12
17.575017	9.98875e-12
17.560595	1.02264e-11
17.546173	1.04696e-11
17.531751	1.07186e-11
17.517329	1.09736e-11
17.502907	1.12346e-11
17.488485	1.15018e-11
17.474063	1.17754e-11
17.459640	1.20554e-11
17.445218	1.23422e-11
17.430796	1.26357e-11
17.416374	1.29362e-11
17.401952	1.32439e-11
17.387530	1.35588e-11
17.373108	1.38813e-11
17.358686	1.42114e-11
17.344264	1.45494e-11
17.329842	1.48954e-11
17.315420	1.52496e-11
17.300998	1.56122e-11
17.286575	1.59835e-11
17.272153	1.63635e-11
17.257731	1.67526e-11
17.243309	1.7151e-11
17.228887	1.75588e-11
17.214465	1.79763e-11
17.200043	1.84037e-11
17.185621	1.88413e-11
17.171199	1.92893e-11
17.156777	1.97479e-11
17.142355	2.02174e-11
17.127933	2.06981e-11
17.113511	2.11901e-11
17.099088	2.16939e-11
17.084666	2.22097e-11
17.070244	2.27377e-11
17.055822	2.32782e-11
17.041400	2.38316e-11
17.026978	2.43981e-11
17.012556	2.49781e-11
16.998134	2.55719e-11
16.983712	2.61797e-11
16.969290	2.6802e-11
16.954868	2.74391e-11
16.940446	2.80913e-11
16.926023	2.8759e-11
16.911601	2.94426e-11
16.897179	3.01424e-11
16.882757	3.08588e-11
16.868335	3.15922e-11
16.853913	3.23431e-11
16.839491	3.31118e-11
16.825069	3.38987e-11
16.810647	3.47043e-11
16.796225	3.55291e-11
16.781803	3.63734e-11
16.767381	3.72378e-11
16.752959	3.81227e-11
16.738536	3.90286e-11
16.724114	3.99561e-11
16.709692	4.09055e-11
16.695270	4.18775e-11
16.680848	4.28726e-11
16.666426	4.38913e-11
16.652004	4.49342e-11
16.637582	4.60019e-11
16.623160	4.70949e-11
16.608738	4.82138e-11
16.594316	4.93593e-11
16.579894	5.0532e-11
16.565471	5.17326e-11
16.551049	5.29616e-11
16.536627	5.42198e-11
16.522205	5.55079e-11
16.507783	5.68266e-11
16.493361	5.81765e-11
16.478939	5.95585e-11
16.464517	6.09733e-11
16.450095	6.24217e-11
16.435673	6.39045e-11
16.421251	6.54224e-11
16.406829	6.69764e-11
16.392407	6.85673e-11
16.377984	7.01959e-11
16.363562	7.18632e-11
16.349140	7.357e-11
16.334718	7.53173e-11
16.320296	7.71061e-11
16.305874	7.89374e-11
16.291452	8.08121e-11
16.277030	8.27312e-11
16.262608	8.4696e-11
16.248186	8.67073e-11
16.233764	8.87664e-11
16.219342	9.08743e-11
16.204919	9.30322e-11
16.190497	9.52413e-11
16.176075	9.75029e-11
16.161653	9.98181e-11
16.147231	1.02188e-10
16.132809	1.04615e-10
16.118387	1.07098e-10
16.103965	1.09641e-10
16.089543	1.12244e-10
16.075121	1.14909e-10
16.060699	1.17637e-10
16.046277	1.2043e-10
16.031855	1.23289e-10
16.017432	1.26216e-10
16.003010	1.29212e-10
15.988588	1.3228e-10
15.974166	1.3542e-10
15.959744	1.38634e-10
15.945322	1.41925e-10
15.930900	1.45294e-10
15.916478	1.48743e-10
15.902056	1.52273e-10
15.887634	1.55888e-10
15.873212	1.59587e-10
15.858790	1.63375e-10
15.844367	1.67253e-10
15.829945	1.71222e-10
15.815523	1.75286e-10
15.801101	1.79446e-10
15.786679	1.83704e-10
15.772257	1.88064e-10
15.757835	1.92526e-10
15.743413	1.97095e-10
15.728991	2.01772e-10
15.714569	2.0656e-10
15.700147	2.11461e-10
15.685725	2.16479e-10
15.671303	2.21615e-10
15.656880	2.26873e-10
15.642458	2.32256e-10
15.628036	2.37767e-10
15.613614	2.43408e-10
15.599192	2.49182e-10
15.584770	2.55094e-10
15.570348	2.61146e-10
15.555926	2.67341e-10
15.541504	2.73683e-10
15.527082	2.80175e-10
15.512660	2.86821e-10
15.498238	2.93625e-10
15.483815	3.0059e-10
15.469393	3.07719e-10
15.454971	3.15018e-10
15.440549	3.2249e-10
15.426127	3.30139e-10
15.411705	3.37969e-10
15.397283	3.45984e-10
15.382861	3.5419e-10
15.368439	3.62589e-10
15.354017	3.71188e-10
15.339595	3.79991e-10
15.325173	3.89002e-10
15.310750	3.98226e-10
15.296328	4.07669e-10
15.281906	4.17336e-10
15.267484	4.27232e-10
15.253062	4.37362e-10
15.238640	4.47732e-10
15.224218	4.58347e-10
15.209796	4.69214e-10
15.195374	4.80339e-10
15.180952	4.91727e-10
15.166530	5.03384e-10
15.152108	5.15318e-10
15.137686	5.27534e-10
15.123263	5.40039e-10
15.108841	5.52841e-10
15.094419	5.65946e-10
15.079997	5.79361e-10
15.065575	5.93093e-10
15.051153	6.07151e-10
15.036731	6.21542e-10
15.022309	6.36273e-10
15.007887	6.51353e-10
14.993465	6.6679e-10
14.979043	6.82592e-10
14.964621	6.98769e-10
14.950198	7.15329e-10
14.935776	7.3228e-10
14.921354	7.49633e-10
14.906932	7.67396e-10
14.892510	7.8558e-10
14.878088	8.04194e-10
14.863666	8.23249e-10
14.849244	8.42755e-10
14.834822	8.62722e-10
14.820400	8.83162e-10
14.805978	9.04086e-10
14.791556	9.25505e-10
14.777134	9.4743e-10
14.762711	9.69875e-10
14.748289	9.9285e-10
14.733867	1.01637e-09
14.719445	1.04044e-09
14.705023	1.06509e-09
14.690601	1.09032e-09
14.676179	1.11614e-09
14.661757	1.14258e-09
14.647335	1.16964e-09
14.632913	1.19734e-09
14.618491	1.2257e-09
14.604069	1.25473e-09
14.589646	1.28444e-09
14.575224	1.31486e-09
14.560802	1.34599e-09
14.546380	1.37787e-09
14.531958	1.41049e-09
14.517536	1.44389e-09
14.503114	1.47808e-09
14.488692	1.51307e-09
14.474270	1.5489e-09
14.459848	1.58557e-09
14.445426	1.62311e-09
14.431004	1.66153e-09
14.416582	1.70087e-09
14.402159	1.74113e-09
14.387737	1.78235e-09
14.373315	1.82454e-09
14.358893	1.86772e-09
14.344471	1.91193e-09
14.330049	1.95719e-09
14.315627	2.00351e-09
14.301205	2.05093e-09
14.286783	2.09947e-09
14.272361	2.14915e-09
14.257939	2.20001e-09
14.243517	2.25208e-09
14.229094	2.30537e-09
14.214672	2.35992e-09
14.200250	2.41576e-09
14.185828	2.47293e-09
14.171406	2.53144e-09
14.156984	2.59133e-09
14.142562	2.65264e-09
14.128140	2.7154e-09
14.113718	2.77964e-09
14.099296	2.8454e-09
14.084874	2.91271e-09
14.070452	2.98161e-09
14.056030	3.05214e-09
14.041607	3.12434e-09
14.027185	3.19824e-09
14.012763	3.27388e-09
13.998341	3.35132e-09
13.983919	3.43058e-09
13.969497	3.51171e-09
13.955075	3.59476e-09
13.940653	3.67977e-09
13.926231	3.76679e-09
13.911809	3.85586e-09
13.897387	3.94704e-09
13.882965	4.04037e-09
13.868542	4.1359e-09
13.854120	4.23369e-09
13.839698	4.33379e-09
13.825276	4.43625e-09
13.810854	4.54113e-09
13.796432	4.64848e-09
13.782010	4.75837e-09
13.767588	4.87085e-09
13.753166	4.98599e-09
13.738744	5.10384e-09
13.724322	5.22448e-09
13.709900	5.34796e-09
13.695478	5.47436e-09
13.681055	5.60374e-09
13.666633	5.73617e-09
13.652211	5.87173e-09
13.637789	6.01048e-09
13.623367	6.15251e-09
13.608945	6.2979e-09
13.594523	6.44671e-09
13.580101	6.59903e-09
13.565679	6.75494e-09
13.551257	6.91453e-09
13.536835	7.07789e-09
13.522413	7.2451e-09
13.507990	7.41625e-09
13.493568	7.59144e-09
13.479146	7.77077e-09
13.464724	7.95432e-09
13.450302	8.1422e-09
13.435880	8.33451e-09
13.421458	8.53135e-09
13.407036	8.73284e-09
13.392614	8.93907e-09
13.378192	9.15017e-09
13.363770	9.36625e-09
13.349348	9.58741e-09
13.334926	9.8138e-09
13.320503	1.00455e-08
13.306081	1.02827e-08
13.291659	1.05255e-08
13.277237	1.0774e-08
13.262815	1.10283e-08
13.248393	1.12887e-08
13.233971	1.15551e-08
13.219549	1.18279e-08
13.205127	1.21071e-08
13.190705	1.23928e-08
13.176283	1.26853e-08
13.161861	1.29847e-08
13.147438	1.32912e-08
13.133016	1.36048e-08
13.118594	1.39259e-08
13.104172	1.42545e-08
13.089750	1.45908e-08
13.075328	1.49351e-08
13.060906	1.52875e-08
13.046484	1.56482e-08
13.032062	1.60173e-08
13.017640	1.63952e-08
13.003218	1.6782e-08
12.988796	1.71778e-08
12.974374	1.7583e-08
12.959951	1.79978e-08
12.945529	1.84223e-08
12.931107	1.88568e-08
12.916685	1.93015e-08
12.902263	1.97567e-08
12.887841	2.02226e-08
12.873419	2.06994e-08
12.858997	2.11875e-08
12.844575	2.16871e-08
12.830153	2.21984e-08
12.815731	2.27218e-08
12.801309	2.32575e-08
12.786886	2.38057e-08
12.772464	2.43669e-08
12.758042	2.49413e-08
12.743620	2.55292e-08
12.729198	2.61309e-08
12.714776	2.67468e-08
12.700354	2.73772e-08
12.685932	2.80224e-08
12.671510	2.86827e-08
12.657088	2.93586e-08
12.642666	3.00504e-08
12.628244	3.07585e-08
12.613822	3.14832e-08
12.599399	3.22249e-08
12.584977	3.29841e-08
12.570555	3.37611e-08
12.556133	3.45564e-08
12.541711	3.53704e-08
12.527289	3.62035e-08
12.512867	3.70562e-08
12.498445	3.7929e-08
12.484023	3.88222e-08
12.469601	3.97365e-08
12.455179	4.06722e-08
12.440757	4.16299e-08
12.426334	4.26102e-08
12.411912	4.36134e-08
12.397490	4.46402e-08
12.383068	4.56912e-08
12.368646	4.67668e-08
12.354224	4.78677e-08
12.339802	4.89944e-08
12.325380	5.01476e-08
12.310958	5.13279e-08
12.296536	5.25359e-08
12.282114	5.37723e-08
12.267692	5.50376e-08
12.253270	5.63327e-08
12.238847	5.76583e-08
12.224425	5.90149e-08
12.210003	6.04033e-08
12.195581	6.18244e-08
12.181159	6.32788e-08
12.166737	6.47673e-08
12.152315	6.62908e-08
12.137893	6.785e-08
12.123471	6.94458e-08
12.109049	7.10791e-08
12.094627	7.27506e-08
12.080205	7.44614e-08
12.065782	7.62123e-08
12.051360	7.80043e-08
12.036938	7.98383e-08
12.022516	8.17153e-08
12.008094	8.36363e-08
11.993672	8.56024e-08
11.979250	8.76146e-08
11.964828	8.96739e-08
11.950406	9.17815e-08
11.935984	9.39386e-08
11.921562	9.61462e-08
11.907140	9.84055e-08
11.892718	1.00718e-07
11.878295	1.03084e-07
11.863873	1.05506e-07
11.849451	1.07985e-07
11.835029	1.10522e-07
11.820607	1.13118e-07
11.806185	1.15775e-07
11.791763	1.18494e-07
11.777341	1.21277e-07
11.762919	1.24125e-07
11.748497	1.2704e-07
11.734075	1.30023e-07
11.719653	1.33076e-07
11.705230	1.36201e-07
11.690808	1.39398e-07
11.676386	1.42671e-07
11.661964	1.4602e-07
11.647542	1.49447e-07
11.633120	1.52955e-07
11.618698	1.56545e-07
11.604276	1.60218e-07
11.589854	1.63978e-07
11.575432	1.67826e-07
11.561010	1.71764e-07
11.546588	1.75793e-07
11.532166	1.79918e-07
11.517743	1.84138e-07
11.503321	1.88457e-07
11.488899	1.92878e-07
11.474477	1.97401e-07
11.460055	2.02031e-07
11.445633	2.06768e-07
11.431211	2.11617e-07
11.416789	2.16579e-07
11.402367	2.21656e-07
11.387945	2.26853e-07
11.373523	2.3217e-07
11.359101	2.37613e-07
11.344678	2.43182e-07
11.330256	2.48881e-07
11.315834	2.54714e-07
11.301412	2.60682e-07
11.286990	2.66791e-07
11.272568	2.73041e-07
11.258146	2.79438e-07
11.243724	2.85984e-07
11.229302	2.92683e-07
11.214880	2.99539e-07
11.200458	3.06554e-07
11.186036	3.13733e-07
11.171614	3.2108e-07
11.157191	3.28598e-07
11.142769	3.36292e-07
11.128347	3.44165e-07
11.113925	3.52222e-07
11.099503	3.60466e-07
11.085081	3.68903e-07
11.070659	3.77537e-07
11.056237	3.86372e-07
11.041815	3.95413e-07
11.027393	4.04665e-07
11.012971	4.14133e-07
10.998549	4.23822e-07
10.984126	4.33736e-07
10.969704	4.43881e-07
10.955282	4.54263e-07
10.940860	4.64886e-07
10.926438	4.75758e-07
10.912016	4.86882e-07
10.897594	4.98265e-07
10.883172	5.09914e-07
10.868750	5.21834e-07
10.854328	5.34032e-07
10.839906	5.46513e-07
10.825484	5.59285e-07
10.811062	5.72355e-07
10.796639	5.85728e-07
10.782217	5.99413e-07
10.767795	6.13416e-07
10.753373	6.27745e-07
10.738951	6.42408e-07
10.724529	6.57411e-07
10.710107	6.72764e-07
10.695685	6.88474e-07
10.681263	7.04548e-07
10.666841	7.20997e-07
10.652419	7.37828e-07
10.637997	7.5505e-07
10.623574	7.72673e-07
10.609152	7.90705e-07
10.594730	8.09156e-07
10.580308	8.28036e-07
10.565886	8.47355e-07
10.551464	8.67122e-07
10.537042	8.87348e-07
10.522620	9.08044e-07
10.508198	9.29221e-07
10.493776	9.50889e-07
10.479354	9.7306e-07
10.464932	9.95746e-07
10.450510	1.01896e-06
10.436087	1.04271e-06
10.421665	1.06701e-06
10.407243	1.09188e-06
10.392821	1.11732e-06
10.378399	1.14335e-06
10.363977	1.16999e-06
10.349555	1.19724e-06
10.335133	1.22513e-06
10.320711	1.25366e-06
10.306289	1.28285e-06
10.291867	1.31272e-06
10.277445	1.34328e-06
10.263022	1.37455e-06
10.248600	1.40654e-06
10.234178	1.43928e-06
10.219756	1.47277e-06
10.205334	1.50704e-06
10.190912	1.5421e-06
10.176490	1.57797e-06
10.162068	1.61467e-06
10.147646	1.65222e-06
10.133224	1.69064e-06
10.118802	1.72995e-06
10.104380	1.77017e-06
10.089958	1.81132e-06
10.075535	1.85342e-06
10.061113	1.89649e-06
10.046691	1.94056e-06
10.032269	1.98564e-06
10.017847	2.03177e-06
10.003425	2.07896e-06
9.989003	2.12725e-06
9.974581	2.17664e-06
9.960159	2.22718e-06
9.945737	2.27889e-06
9.931315	2.33178e-06
9.916893	2.3859e-06
9.902470	2.44127e-06
9.888048	2.49791e-06
9.873626	2.55586e-06
9.859204	2.61515e-06
9.844782	2.6758e-06
9.830360	2.73786e-06
9.815938	2.80134e-06
9.801516	2.86628e-06
9.787094	2.93272e-06
9.772672	3.00069e-06
9.758250	3.07023e-06
9.743828	3.14137e-06
9.729406	3.21414e-06
9.714983	3.28859e-06
9.700561	3.36475e-06
9.686139	3.44267e-06
9.671717	3.52237e-06
9.657295	3.60391e-06
9.642873	3.68732e-06
9.628451	3.77266e-06
9.614029	3.85995e-06
9.599607	3.94925e-06
9.585185	4.04059e-06
9.570763	4.13404e-06
9.556341	4.22963e-06
9.541918	4.32742e-06
9.527496	4.42745e-06
9.513074	4.52978e-06
9.498652	4.63445e-06
9.484230	4.74153e-06
9.469808	4.85106e-06
9.455386	4.9631e-06
9.440964	5.07771e-06
9.426542	5.19494e-06
9.412120	5.31486e-06
9.397698	5.43753e-06
9.383276	5.563e-06
9.368854	5.69135e-06
9.354431	5.82264e-06
9.340009	5.95693e-06
9.325587	6.09429e-06
9.311165	6.23479e-06
9.296743	6.3785e-06
9.282321	6.5255e-06
9.267899	6.67586e-06
9.253477	6.82965e-06
9.239055	6.98696e-06
9.224633	7.14785e-06
9.210211	7.31242e-06
9.195789	7.48075e-06
9.181366	7.65291e-06
9.166944	7.829e-06
9.152522	8.00911e-06
9.138100	8.19332e-06
9.123678	8.38172e-06
9.109256	8.57442e-06
9.094834	8.77151e-06
9.080412	8.97309e-06
9.065990	9.17925e-06
9.051568	9.3901e-06
9.037146	9.60575e-06
9.022724	9.8263e-06
9.008302	1.00519e-05
8.993879	1.02826e-05
8.979457	1.05185e-05
8.965035	1.07598e-05
8.950613	1.10065e-05
8.936191	1.12589e-05
8.921769	1.1517e-05
8.907347	1.17809e-05
8.892925	1.20509e-05
8.878503	1.23269e-05
8.864081	1.26092e-05
8.849659	1.28979e-05
8.835237	1.31931e-05
8.820814	1.3495e-05
8.806392	1.38037e-05
8.791970	1.41194e-05
8.777548	1.44423e-05
8.763126	1.47724e-05
8.748704	1.511e-05
8.734282	1.54552e-05
8.719860	1.58083e-05
8.705438	1.61692e-05
8.691016	1.65383e-05
8.676594	1.69158e-05
8.662172	1.73017e-05
8.647750	1.76963e-05
8.633327	1.80998e-05
8.618905	1.85124e-05
8.604483	1.89343e-05
8.590061	1.93656e-05
8.575639	1.98067e-05
8.561217	2.02576e-05
8.546795	2.07187e-05
8.532373	2.11901e-05
8.517951	2.16721e-05
8.503529	2.21648e-05
8.489107	2.26687e-05
8.474685	2.31838e-05
8.460262	2.37104e-05
8.445840	2.42488e-05
8.431418	2.47993e-05
8.416996	2.5362e-05
8.402574	2.59374e-05
8.388152	2.65255e-05
8.373730	2.71268e-05
8.359308	2.77415e-05
8.344886	2.83699e-05
8.330464	2.90123e-05
8.316042	2.96689e-05
8.301620	3.03402e-05
8.287198	3.10264e-05
8.272775	3.17279e-05
8.258353	3.24449e-05
8.243931	3.31779e-05
8.229509	3.39271e-05
8.215087	3.46929e-05
8.200665	3.54756e-05
8.186243	3.62757e-05
8.171821	3.70935e-05
8.157399	3.79293e-05
8.142977	3.87836e-05
8.128555	3.96568e-05
8.114133	4.05492e-05
8.099710	4.14613e-05
8.085288	4.23934e-05
8.070866	4.33461e-05
8.056444	4.43197e-05
8.042022	4.53147e-05
8.027600	4.63315e-05
8.013178	4.73706e-05
7.998756	4.84325e-05
7.984334	4.95177e-05
7.969912	5.06266e-05
7.955490	5.17597e-05
7.941068	5.29175e-05
7.926646	5.41006e-05
7.912223	5.53095e-05
7.897801	5.65448e-05
7.883379	5.78069e-05
7.868957	5.90964e-05
7.854535	6.04139e-05
7.840113	6.17599e-05
7.825691	6.31352e-05
7.811269	6.45402e-05
7.796847	6.59755e-05
7.782425	6.74419e-05
7.768003	6.89398e-05
7.753581	7.04701e-05
7.739158	7.20332e-05
7.724736	7.363e-05
7.710314	7.5261e-05
7.695892	7.69269e-05
7.681470	7.86286e-05
7.667048	8.03666e-05
7.652626	8.21417e-05
7.638204	8.39546e-05
7.623782	8.58062e-05
7.609360	8.76971e-05
7.594938	8.96281e-05
7.580516	9.16001e-05
7.566094	9.36137e-05
7.551671	9.567e-05
7.537249	9.77695e-05
7.522827	9.99133e-05
7.508405	0.000102102
7.493983	0.000104337
7.479561	0.000106618
7.465139	0.000108948
7.450717	0.000111326
7.436295	0.000113753
7.421873	0.000116231
7.407451	0.00011876
7.393029	0.000121341
7.378606	0.000123976
7.364184	0.000126665
7.349762	0.000129409
7.335340	0.00013221
7.320918	0.000135068
7.306496	0.000137984
7.292074	0.000140959
7.277652	0.000143995
7.263230	0.000147092
7.248808	0.000150251
7.234386	0.000153474
7.219964	0.000156762
7.205542	0.000160115
7.191119	0.000163535
7.176697	0.000167023
7.162275	0.00017058
7.147853	0.000174207
7.133431	0.000177905
7.119009	0.000181675
7.104587	0.000185519
7.090165	0.000189437
7.075743	0.00019343
7.061321	0.0001975
7.046899	0.000201648
7.032477	0.000205875
7.018054	0.000210181
7.003632	0.000214569
6.989210	0.000219038
6.974788	0.00022359
6.960366	0.000228226
6.945944	0.000232946
6.931522	0.000237753
6.917100	0.000242645
6.902678	0.000247626
6.888256	0.000252694
6.873834	0.000257852
6.859412	0.000263099
6.844990	0.000268436
6.830567	0.000273865
6.816145	0.000279384
6.801723	0.000284995
6.787301	0.000290698
6.772879	0.000296492
6.758457	0.000302379
6.744035	0.000308357
6.729613	0.000314427
6.715191	0.000320588
6.700769	0.000326839
6.686347	0.000333179
6.671925	0.000339608
6.657502	0.000346123
6.643080	0.000352723
6.628658	0.000359405
6.614236	0.000366168
6.599814	0.000373007
6.585392	0.00037992
6.570970	0.000386901
6.556548	0.000393946
6.542126	0.000401049
6.527704	0.000408202
6.513282	0.000415398
6.498860	0.000422627
6.484438	0.000429877
6.470015	0.000437134
6.455593	0.000444383
6.441171	0.000451602
6.426749	0.000458767
6.412327	0.000465847
6.397905	0.000472799
6.383483	0.000479569
6.369061	0.000486078
6.354639	0.000492202
6.340217	0.000497707
&
```
