## Supplementary material for "All-at-once RNA folding with 3D motif prediction framed by evolutionary information": RF01073_GP_knot1.cacofold.helixcov

```
# RMs = 3 L = 63

# RM_HELIX NESTED 3-10 20-27, nbp = 8 nbp_cov = 0
# pvals: 0.748604,0.712123,0.712123,0.712123,0.712123,0.712123,0.712123,0.712123
# aggregated NONE
NESTED  ::<<<<<<<<________>>>>>>>>::::::::::::::::::::::::::::::::::::
        ::::::::::::::::::::::::::::::::::::::::::::::::::::::::::::::

# RM_HELIX NESTED 36-40 46-50, nbp = 5 nbp_cov = 0
# pvals: 0.712123,0.925968,0.712123,0.712123,0.712123
# aggregated NONE
NESTED  ::::::::::::::::::::::::::::::::::<<<<<_____>>>>>:::::::::::::
        ::::::::::::::::::::::::::::::::::::::::::::::::::::::::::::::

# RM_HELIX NESTED 28-32 54-58, nbp = 5 nbp_cov = 0
# pvals: 0.712123,0.712123,0.712123,0.94018,0.712123
# aggregated NONE
NESTED  ::::::::::::::::::::::::::<<<<<_____________________>>>>>:::::
        ::::::::::::::::::::::::::::::::::::::::::::::::::::::::::::::
```
