## Supplementary material for "All-at-once RNA folding with 3D motif prediction framed by evolutionary information": RF01073_GP_knot1.cacofold.power

```
# Power analysis of CaCoFold structure 
#
# Powertype = SINGLE SUBSTITUTIONS
# covary  left_pos      right_pos    substitutions      power
#----------------------------------------------------------------
          3		27		2		0.00
          4		26		0		0.00
          5		25		1		0.00
          6		24		2		0.00
          7		23		2		0.00
          8		22		3		0.02
          9		21		1		0.00
          10		20		0		0.00
          28		58		0		0.00
          29		57		1		0.00
          30		56		0		0.00
          31		55		6		0.16
          32		54		0		0.00
          36		50		3		0.02
          37		49		6		0.16
          38		48		1		0.00
          39		47		2		0.00
          40		46		3		0.02
#
# BPAIRS 18
# avg substitutions per BP  1.8
# BPAIRS expected to covary 0.4 +/- 0.6
# BPAIRS observed to covary 0
#
```
