## Supplementary material for "All-at-once RNA folding with 3D motif prediction framed by evolutionary information": RF01073_GP_knot1.helixcov

```
# RMs = 3 L = 63

# RM_HELIX NESTED 12-20 29-37, nbp = 8 nbp_cov = 0
# pvals: 0.712123,0.712123,0.712123,0.103612,0.712123,0.946224,0.712123,0.712123
# aggregated NONE
NESTED  :::::::::::<<<<<<<<________>>>>->>>>::::::::::::::::::::::::::
        ::::::::::::::::::::::::::::::::::::::::::::::::::::::::::::::

# RM_HELIX NESTED 8-10 40-42, nbp = 3 nbp_cov = 0
# pvals: 0.712123,0.90844,0.712123
# aggregated NONE
NESTED  :::::::<<<____________________________>>>:::::::::::::::::::::
        ::::::::::::::::::::::::::::::::::::::::::::::::::::::::::::::

# RM_HELIX PK 23-28 56-61, nbp = 6 nbp_cov = 0
# pvals: 0.712123,0.712123,0.712123,0.712123,0.0437123,0.712123
# aggregated NONE
PK      :::::::::::::::::::::<<<<<<___________________________>>>>>>::
        ::::::::::::::::::::::::::::::::::::::::::::::::::::::::::::::
```
