## Supplementary material for "All-at-once RNA folding with 3D motif prediction framed by evolutionary information": RF01073_GP_knot1.power

```
# Power analysis of given structure 
#
# Powertype = SINGLE SUBSTITUTIONS
# covary  left_pos      right_pos    substitutions      power
#----------------------------------------------------------------
          8		42		0		0.00
          9		41		4		0.07
          10		40		0		0.00
          12		37		2		0.00
          13		36		0		0.00
          14		35		0		0.00
          15		34		4		0.07
          17		32		2		0.00
          18		31		5		0.11
          19		30		1		0.00
          20		29		0		0.00
          23		61		0		0.00
          24		60		0		0.00
          25		59		1		0.00
          26		58		0		0.00
          27		57		3		0.02
          28		56		0		0.00
#
# BPAIRS 17
# avg substitutions per BP  1.3
# BPAIRS expected to covary 0.3 +/- 0.5
# BPAIRS observed to covary 0
#
```
