## Supplementary material for "All-at-once RNA folding with 3D motif prediction framed by evolutionary information": RF01073_GP_knot1.surv

```
0.573952	0.0588235
0.036294	0.117647
-0.014912	0.882353
-0.322145	0.941176
-0.450159	1
&
4.696001	0.000533618
4.055932	0.00106724
3.543876	0.00160085
2.442956	0.00213447
2.186928	0.00266809
2.161325	0.00320171
1.777283	0.00373533
1.700475	0.00426894
1.444447	0.00480256
1.316433	0.00533618
1.290830	0.00747065
1.265228	0.00800427
1.214022	0.00853789
1.162816	0.0090715
1.137214	0.00960512
1.111611	0.0101387
1.086008	0.0117396
1.060405	0.0128068
1.034802	0.0133404
1.009200	0.0149413
0.983597	0.0154749
0.855583	0.0160085
0.804377	0.0165422
0.778775	0.0170758
0.753172	0.018143
0.727569	0.0192102
0.676363	0.0197439
0.650761	0.0202775
0.625158	0.0218783
0.599555	0.022412
0.573952	0.0229456
0.548349	0.0240128
0.497144	0.0245464
0.471541	0.0261473
0.445938	0.0272145
0.420335	0.0298826
0.394733	0.0314835
0.343527	0.0325507
0.317924	0.0357524
0.292322	0.0368196
0.241116	0.0389541
0.215513	0.0394877
0.189910	0.0416222
0.164308	0.0448239
0.138705	0.0490928
0.113102	0.0512273
0.087499	0.0533618
0.061896	0.0576307
0.036294	0.0645678
0.010691	0.0688367
-0.014912	0.832444
-0.040515	0.850053
-0.066118	0.86873
-0.091720	0.883138
-0.117323	0.892209
-0.142926	0.903949
-0.168529	0.914621
-0.194131	0.921558
-0.219734	0.929562
-0.245337	0.935966
-0.270940	0.944504
-0.296543	0.953575
-0.322145	0.958911
-0.347748	0.965848
-0.373351	0.970117
-0.398954	0.975454
-0.424557	0.978655
-0.450159	0.981323
-0.475762	0.983458
-0.501365	0.985592
-0.526968	0.98666
-0.552571	0.98826
-0.578173	0.988794
-0.603776	0.990395
-0.629379	0.992529
-0.654982	0.993597
-0.680585	0.99413
-0.706187	0.995731
-0.731790	0.996265
-0.782996	0.997332
-0.834201	0.997866
-0.859804	0.998933
-0.911010	0.999466
-0.987818	1
&
9.458120	2.6441e-06
9.227695	7.93231e-06
9.074078	1.05764e-05
8.997270	1.32205e-05
8.971667	1.58646e-05
8.894859	1.85087e-05
8.869256	2.11528e-05
8.818051	2.37969e-05
8.792448	2.6441e-05
8.766845	3.17292e-05
8.741242	3.43733e-05
8.715639	4.23057e-05
8.690037	4.49498e-05
8.664434	5.28821e-05
8.562023	5.81703e-05
8.536420	6.34585e-05
8.510817	6.87467e-05
8.485214	7.40349e-05
8.459611	7.93231e-05
8.434009	8.19672e-05
8.408406	8.72554e-05
8.382803	8.98995e-05
8.357200	9.25436e-05
8.331598	9.51877e-05
8.305995	0.000100476
8.280392	0.00010312
8.203584	0.000105764
8.101172	0.000108408
8.049967	0.000111052
7.973158	0.000113696
7.896350	0.000116341
7.793939	0.000118985
7.768336	0.000121629
7.742733	0.000124273
7.717131	0.000126917
7.665925	0.000132205
7.563514	0.000134849
7.461103	0.000137493
7.307486	0.000140137
7.000252	0.000142782
6.846636	0.000145426
6.821033	0.00014807
6.744225	0.000150714
6.718622	0.000153358
6.693019	0.00016129
6.667416	0.000163934
6.641813	0.000166579
6.590608	0.000174511
6.565005	0.000177155
6.539402	0.000179799
6.513799	0.000182443
6.488197	0.000185087
6.462594	0.000190375
6.436991	0.00019302
6.411388	0.000200952
6.385785	0.000211528
6.334580	0.000214172
6.283374	0.000219461
6.257772	0.000224749
6.232169	0.000227393
6.129758	0.000230037
6.104155	0.000232681
6.052949	0.000235325
6.027346	0.000237969
6.001744	0.000240613
5.950538	0.000243258
5.924935	0.000245902
5.899332	0.000248546
5.873730	0.00025119
5.848127	0.000253834
5.745716	0.000256478
5.720113	0.000259122
5.694510	0.000267054
5.643305	0.000269699
5.617702	0.000272343
5.566496	0.000274987
5.515291	0.000280275
5.489688	0.000285563
5.464085	0.000288207
5.438482	0.000290851
5.412879	0.000293496
5.387277	0.000298784
5.336071	0.000306716
5.284866	0.000312004
5.233660	0.000322581
5.208057	0.000335801
5.182454	0.000351666
5.156852	0.000356954
5.131249	0.000362242
5.105646	0.000364886
5.080043	0.000372819
5.054440	0.000378107
5.028838	0.000393971
5.003235	0.000409836
4.977632	0.000415124
4.952029	0.000428345
4.926426	0.000444209
4.900824	0.000462718
4.875221	0.000468006
4.849618	0.000478583
4.824015	0.000491803
4.798413	0.000497091
4.772810	0.000507668
4.747207	0.000520888
4.721604	0.000536753
4.696001	0.000544685
4.670399	0.000555262
4.644796	0.000568482
4.619193	0.000576415
4.593590	0.000594923
4.567987	0.000608144
4.542385	0.000629297
4.516782	0.000634585
4.491179	0.000655738
4.465576	0.000668958
4.439973	0.000679535
4.414371	0.000687467
4.388768	0.000711264
4.363165	0.000716552
4.337562	0.000737705
4.311960	0.00075357
4.286357	0.000774722
4.260754	0.000790587
4.235151	0.000803808
4.209548	0.00081174
4.183946	0.000819672
4.158343	0.000838181
4.132740	0.000851401
4.107137	0.000872554
4.081534	0.000898995
4.055932	0.000917504
4.030329	0.00092808
4.004726	0.000943945
3.979123	0.000970386
3.953520	0.000988895
3.927918	0.00102062
3.902315	0.00106822
3.876712	0.00110259
3.851109	0.00112639
3.825507	0.00116869
3.799904	0.00124537
3.774301	0.00128768
3.748698	0.00135907
3.723095	0.00144897
3.697493	0.00151507
3.671890	0.00163406
3.646287	0.00173189
3.620684	0.00182708
3.595081	0.00192226
3.569479	0.00205711
3.543876	0.00220783
3.518273	0.0023321
3.492670	0.00246166
3.467067	0.00260973
3.441465	0.00270756
3.415862	0.00282919
3.390259	0.00293231
3.364656	0.00299313
3.339053	0.00306187
3.313451	0.00316764
3.287848	0.00323109
3.262245	0.0033633
3.236642	0.00348228
3.211040	0.00361449
3.185437	0.00373612
3.159834	0.00383924
3.134231	0.00392914
3.108628	0.00400846
3.083026	0.00409043
3.057423	0.00418033
3.031820	0.00427287
3.006217	0.00433633
2.980614	0.00442359
2.955012	0.00451348
2.929409	0.0045981
2.903806	0.0046642
2.878203	0.00476996
2.852600	0.00485986
2.826998	0.00493919
2.801395	0.00504231
2.775792	0.00512956
2.750189	0.00521153
2.724587	0.00530672
2.698984	0.00539662
2.673381	0.00549709
2.647778	0.00557906
2.622175	0.00570333
2.596573	0.00581703
2.570970	0.00595188
2.545367	0.0061211
2.519764	0.00627181
2.494161	0.0064331
2.468559	0.00662612
2.442956	0.00679535
2.417353	0.00699894
2.391750	0.00719196
2.366147	0.007422
2.340545	0.00761237
2.314942	0.00783977
2.289339	0.00805394
2.263736	0.00825225
2.238134	0.00847171
2.212531	0.00869381
2.186928	0.00893443
2.161325	0.00913273
2.135722	0.00933369
2.110120	0.00953199
2.084517	0.00969857
2.058914	0.00982549
2.033311	0.00998149
2.007708	0.0101586
1.982106	0.0103173
1.956503	0.0105024
1.930900	0.010669
1.905297	0.0108858
1.879694	0.0111766
1.854092	0.0114886
1.828489	0.0117715
1.802886	0.0120809
1.777283	0.0124696
1.751681	0.0128265
1.726078	0.0132285
1.700475	0.0136462
1.674872	0.0141354
1.649269	0.0145637
1.623667	0.015037
1.598064	0.0154521
1.572461	0.0158911
1.546858	0.0162612
1.521255	0.0166922
1.495653	0.0171311
1.470050	0.0176044
1.444447	0.0180063
1.418844	0.0184241
1.393241	0.018863
1.367639	0.0193178
1.342036	0.0197753
1.316433	0.0201983
1.290830	0.0207298
1.265228	0.0212295
1.239625	0.0217821
1.214022	0.0223347
1.188419	0.02289
1.162816	0.0235272
1.137214	0.024183
1.111611	0.0249815
1.086008	0.0256928
1.060405	0.0264305
1.034802	0.0272263
1.009200	0.0279429
0.983597	0.0286542
0.957994	0.0294395
0.932391	0.0301534
0.906788	0.0308223
0.881186	0.0317478
0.855583	0.0325595
0.829980	0.0334003
0.804377	0.0341645
0.778775	0.0350317
0.753172	0.0359307
0.727569	0.0369699
0.701966	0.0379297
0.676363	0.0389344
0.650761	0.0399709
0.625158	0.0411396
0.599555	0.0424088
0.573952	0.0437123
0.548349	0.0452142
0.522747	0.0466473
0.497144	0.0482708
0.471541	0.0498123
0.445938	0.0515706
0.420335	0.0533739
0.394733	0.0553384
0.369130	0.0575701
0.343527	0.0598784
0.317924	0.0625806
0.292322	0.0652591
0.266719	0.0678874
0.241116	0.0705896
0.215513	0.073559
0.189910	0.0773057
0.164308	0.08133
0.138705	0.0856663
0.113102	0.0900238
0.087499	0.0944659
0.061896	0.0988366
0.036294	0.103612
0.010691	0.109328
-0.014912	0.712123
-0.040515	0.728596
-0.066118	0.748604
-0.091720	0.770114
-0.117323	0.790727
-0.142926	0.809918
-0.168529	0.827985
-0.194131	0.845042
-0.219734	0.860402
-0.245337	0.874429
-0.270940	0.886901
-0.296543	0.898152
-0.322145	0.90844
-0.347748	0.917718
-0.373351	0.925968
-0.398954	0.933464
-0.424557	0.94018
-0.450159	0.946224
-0.475762	0.951695
-0.501365	0.95665
-0.526968	0.961134
-0.552571	0.96496
-0.578173	0.968675
-0.603776	0.971996
-0.629379	0.97486
-0.654982	0.977522
-0.680585	0.979971
-0.706187	0.982044
-0.731790	0.984003
-0.757393	0.985806
-0.782996	0.987435
-0.808598	0.988937
-0.834201	0.99018
-0.859804	0.991327
-0.885407	0.992419
-0.911010	0.993316
-0.936612	0.994146
-0.962215	0.994881
-0.987818	0.995516
-1.013421	0.995997
-1.039024	0.996489
-1.064626	0.996925
-1.090229	0.997271
-1.115832	0.997567
-1.141435	0.99785
-1.167038	0.99808
-1.192640	0.9983
-1.218243	0.99853
-1.243846	0.998723
-1.269449	0.998919
-1.295051	0.999085
-1.320654	0.999215
-1.346257	0.999326
-1.371860	0.999437
-1.397463	0.99954
-1.423065	0.999619
-1.448668	0.999672
-1.474271	0.999736
-1.499874	0.999762
-1.525477	0.999796
-1.551079	0.999836
-1.576682	0.99987
-1.602285	0.999894
-1.627888	0.9999
-1.653491	0.999915
-1.679093	0.999923
-1.704696	0.999937
-1.730299	0.999947
-1.781504	0.999958
-1.807107	0.999966
-1.832710	0.999968
-1.858313	0.999971
-1.883916	0.999976
-1.909518	0.999979
-1.935121	0.999984
-1.960724	0.999987
-2.011930	0.999989
-2.037532	0.999992
-2.088738	0.999995
-2.114341	0.999997
-2.139944	1
&
29.146666	1.876e-10
29.121063	1.90516e-10
29.095460	1.93478e-10
29.069857	1.96485e-10
29.044254	1.99539e-10
29.018652	2.02641e-10
28.993049	2.05791e-10
28.967446	2.0899e-10
28.941843	2.12238e-10
28.916241	2.15538e-10
28.890638	2.18888e-10
28.865035	2.2229e-10
28.839432	2.25746e-10
28.813829	2.29255e-10
28.788227	2.32819e-10
28.762624	2.36438e-10
28.737021	2.40113e-10
28.711418	2.43846e-10
28.685815	2.47636e-10
28.660213	2.51486e-10
28.634610	2.55395e-10
28.609007	2.59365e-10
28.583404	2.63397e-10
28.557801	2.67491e-10
28.532199	2.71649e-10
28.506596	2.75872e-10
28.480993	2.80161e-10
28.455390	2.84516e-10
28.429788	2.88939e-10
28.404185	2.9343e-10
28.378582	2.97992e-10
28.352979	3.02624e-10
28.327376	3.07329e-10
28.301774	3.12106e-10
28.276171	3.16958e-10
28.250568	3.21885e-10
28.224965	3.26889e-10
28.199362	3.31971e-10
28.173760	3.37132e-10
28.148157	3.42373e-10
28.122554	3.47695e-10
28.096951	3.531e-10
28.071348	3.5859e-10
28.045746	3.64164e-10
28.020143	3.69826e-10
27.994540	3.75575e-10
27.968937	3.81414e-10
27.943335	3.87343e-10
27.917732	3.93365e-10
27.892129	3.9948e-10
27.866526	4.05691e-10
27.840923	4.11998e-10
27.815321	4.18403e-10
27.789718	4.24908e-10
27.764115	4.31514e-10
27.738512	4.38222e-10
27.712909	4.45035e-10
27.687307	4.51954e-10
27.661704	4.5898e-10
27.636101	4.66116e-10
27.610498	4.73363e-10
27.584895	4.80722e-10
27.559293	4.88196e-10
27.533690	4.95786e-10
27.508087	5.03494e-10
27.482484	5.11321e-10
27.456882	5.19271e-10
27.431279	5.27344e-10
27.405676	5.35543e-10
27.380073	5.43869e-10
27.354470	5.52325e-10
27.328868	5.60912e-10
27.303265	5.69633e-10
27.277662	5.78489e-10
27.252059	5.87483e-10
27.226456	5.96617e-10
27.200854	6.05893e-10
27.175251	6.15314e-10
27.149648	6.24881e-10
27.124045	6.34596e-10
27.098442	6.44463e-10
27.072840	6.54483e-10
27.047237	6.64659e-10
27.021634	6.74993e-10
26.996031	6.85488e-10
26.970428	6.96146e-10
26.944826	7.0697e-10
26.919223	7.17962e-10
26.893620	7.29125e-10
26.868017	7.40462e-10
26.842415	7.51975e-10
26.816812	7.63667e-10
26.791209	7.75541e-10
26.765606	7.87599e-10
26.740003	7.99845e-10
26.714401	8.12282e-10
26.688798	8.24912e-10
26.663195	8.37738e-10
26.637592	8.50764e-10
26.611989	8.63993e-10
26.586387	8.77427e-10
26.560784	8.9107e-10
26.535181	9.04925e-10
26.509578	9.18996e-10
26.483975	9.33286e-10
26.458373	9.47798e-10
26.432770	9.62535e-10
26.407167	9.77502e-10
26.381564	9.92702e-10
26.355962	1.00814e-09
26.330359	1.02381e-09
26.304756	1.03973e-09
26.279153	1.0559e-09
26.253550	1.07232e-09
26.227948	1.08899e-09
26.202345	1.10593e-09
26.176742	1.12313e-09
26.151139	1.14059e-09
26.125536	1.15833e-09
26.099934	1.17634e-09
26.074331	1.19463e-09
26.048728	1.21321e-09
26.023125	1.23207e-09
25.997522	1.25123e-09
25.971920	1.27069e-09
25.946317	1.29045e-09
25.920714	1.31052e-09
25.895111	1.3309e-09
25.869509	1.35159e-09
25.843906	1.37261e-09
25.818303	1.39395e-09
25.792700	1.41563e-09
25.767097	1.43765e-09
25.741495	1.46e-09
25.715892	1.48271e-09
25.690289	1.50577e-09
25.664686	1.52918e-09
25.639083	1.55296e-09
25.613481	1.57711e-09
25.587878	1.60164e-09
25.562275	1.62655e-09
25.536672	1.65184e-09
25.511069	1.67753e-09
25.485467	1.70362e-09
25.459864	1.73011e-09
25.434261	1.75702e-09
25.408658	1.78434e-09
25.383056	1.81209e-09
25.357453	1.84027e-09
25.331850	1.86889e-09
25.306247	1.89796e-09
25.280644	1.92748e-09
25.255042	1.95745e-09
25.229439	1.98789e-09
25.203836	2.01881e-09
25.178233	2.05021e-09
25.152630	2.08209e-09
25.127028	2.11448e-09
25.101425	2.14736e-09
25.075822	2.18076e-09
25.050219	2.21467e-09
25.024616	2.24912e-09
24.999014	2.2841e-09
24.973411	2.31962e-09
24.947808	2.3557e-09
24.922205	2.39234e-09
24.896603	2.42954e-09
24.871000	2.46733e-09
24.845397	2.50571e-09
24.819794	2.54468e-09
24.794191	2.58426e-09
24.768589	2.62445e-09
24.742986	2.66527e-09
24.717383	2.70672e-09
24.691780	2.74882e-09
24.666177	2.79158e-09
24.640575	2.835e-09
24.614972	2.87909e-09
24.589369	2.92387e-09
24.563766	2.96935e-09
24.538163	3.01553e-09
24.512561	3.06244e-09
24.486958	3.11007e-09
24.461355	3.15844e-09
24.435752	3.20757e-09
24.410150	3.25746e-09
24.384547	3.30813e-09
24.358944	3.35959e-09
24.333341	3.41184e-09
24.307738	3.46491e-09
24.282136	3.51881e-09
24.256533	3.57354e-09
24.230930	3.62913e-09
24.205327	3.68558e-09
24.179724	3.74291e-09
24.154122	3.80113e-09
24.128519	3.86025e-09
24.102916	3.9203e-09
24.077313	3.98128e-09
24.051710	4.04321e-09
24.026108	4.1061e-09
24.000505	4.16998e-09
23.974902	4.23484e-09
23.949299	4.30072e-09
23.923697	4.36762e-09
23.898094	4.43556e-09
23.872491	4.50456e-09
23.846888	4.57463e-09
23.821285	4.64579e-09
23.795683	4.71806e-09
23.770080	4.79146e-09
23.744477	4.86599e-09
23.718874	4.94169e-09
23.693271	5.01856e-09
23.667669	5.09663e-09
23.642066	5.17592e-09
23.616463	5.25644e-09
23.590860	5.33821e-09
23.565257	5.42125e-09
23.539655	5.50559e-09
23.514052	5.59124e-09
23.488449	5.67822e-09
23.462846	5.76656e-09
23.437244	5.85627e-09
23.411641	5.94737e-09
23.386038	6.0399e-09
23.360435	6.13386e-09
23.334832	6.22929e-09
23.309230	6.3262e-09
23.283627	6.42462e-09
23.258024	6.52457e-09
23.232421	6.62608e-09
23.206818	6.72916e-09
23.181216	6.83385e-09
23.155613	6.94017e-09
23.130010	7.04815e-09
23.104407	7.1578e-09
23.078804	7.26916e-09
23.053202	7.38226e-09
23.027599	7.49711e-09
23.001996	7.61376e-09
22.976393	7.73221e-09
22.950790	7.85251e-09
22.925188	7.97469e-09
22.899585	8.09876e-09
22.873982	8.22477e-09
22.848379	8.35274e-09
22.822777	8.48269e-09
22.797174	8.61468e-09
22.771571	8.74871e-09
22.745968	8.88483e-09
22.720365	9.02307e-09
22.694763	9.16347e-09
22.669160	9.30604e-09
22.643557	9.45084e-09
22.617954	9.59789e-09
22.592351	9.74723e-09
22.566749	9.89889e-09
22.541146	1.00529e-08
22.515543	1.02093e-08
22.489940	1.03682e-08
22.464337	1.05295e-08
22.438735	1.06934e-08
22.413132	1.08598e-08
22.387529	1.10287e-08
22.361926	1.12003e-08
22.336324	1.13746e-08
22.310721	1.15516e-08
22.285118	1.17314e-08
22.259515	1.19139e-08
22.233912	1.20993e-08
22.208310	1.22876e-08
22.182707	1.24788e-08
22.157104	1.2673e-08
22.131501	1.28702e-08
22.105898	1.30705e-08
22.080296	1.32738e-08
22.054693	1.34804e-08
22.029090	1.36902e-08
22.003487	1.39032e-08
21.977884	1.41196e-08
21.952282	1.43393e-08
21.926679	1.45624e-08
21.901076	1.47891e-08
21.875473	1.50192e-08
21.849871	1.52529e-08
21.824268	1.54903e-08
21.798665	1.57314e-08
21.773062	1.59762e-08
21.747459	1.62248e-08
21.721857	1.64773e-08
21.696254	1.67337e-08
21.670651	1.69942e-08
21.645048	1.72586e-08
21.619445	1.75272e-08
21.593843	1.78e-08
21.568240	1.8077e-08
21.542637	1.83584e-08
21.517034	1.86441e-08
21.491431	1.89342e-08
21.465829	1.92289e-08
21.440226	1.95282e-08
21.414623	1.98321e-08
21.389020	2.01408e-08
21.363418	2.04543e-08
21.337815	2.07726e-08
21.312212	2.10959e-08
21.286609	2.14242e-08
21.261006	2.17577e-08
21.235404	2.20963e-08
21.209801	2.24403e-08
21.184198	2.27895e-08
21.158595	2.31442e-08
21.132992	2.35045e-08
21.107390	2.38703e-08
21.081787	2.42418e-08
21.056184	2.46192e-08
21.030581	2.50024e-08
21.004978	2.53915e-08
20.979376	2.57867e-08
20.953773	2.61881e-08
20.928170	2.65958e-08
20.902567	2.70097e-08
20.876965	2.74302e-08
20.851362	2.78571e-08
20.825759	2.82907e-08
20.800156	2.87311e-08
20.774553	2.91783e-08
20.748951	2.96325e-08
20.723348	3.00938e-08
20.697745	3.05622e-08
20.672142	3.1038e-08
20.646539	3.15211e-08
20.620937	3.20118e-08
20.595334	3.25101e-08
20.569731	3.30162e-08
20.544128	3.35302e-08
20.518525	3.40521e-08
20.492923	3.45822e-08
20.467320	3.51206e-08
20.441717	3.56673e-08
20.416114	3.62226e-08
20.390512	3.67865e-08
20.364909	3.73591e-08
20.339306	3.79407e-08
20.313703	3.85314e-08
20.288100	3.91313e-08
20.262498	3.97405e-08
20.236895	4.03591e-08
20.211292	4.09875e-08
20.185689	4.16256e-08
20.160086	4.22736e-08
20.134484	4.29318e-08
20.108881	4.36001e-08
20.083278	4.4279e-08
20.057675	4.49683e-08
20.032072	4.56684e-08
20.006470	4.63795e-08
19.980867	4.71015e-08
19.955264	4.78349e-08
19.929661	4.85797e-08
19.904059	4.9336e-08
19.878456	5.01042e-08
19.852853	5.08843e-08
19.827250	5.16765e-08
19.801647	5.24811e-08
19.776045	5.32983e-08
19.750442	5.41282e-08
19.724839	5.49709e-08
19.699236	5.58269e-08
19.673633	5.66961e-08
19.648031	5.75789e-08
19.622428	5.84755e-08
19.596825	5.9386e-08
19.571222	6.03107e-08
19.545619	6.12498e-08
19.520017	6.22035e-08
19.494414	6.31721e-08
19.468811	6.41558e-08
19.443208	6.51548e-08
19.417606	6.61694e-08
19.392003	6.71998e-08
19.366400	6.82462e-08
19.340797	6.9309e-08
19.315194	7.03883e-08
19.289592	7.14844e-08
19.263989	7.25976e-08
19.238386	7.37281e-08
19.212783	7.48762e-08
19.187180	7.60423e-08
19.161578	7.72265e-08
19.135975	7.84291e-08
19.110372	7.96505e-08
19.084769	8.08909e-08
19.059166	8.21507e-08
19.033564	8.34301e-08
19.007961	8.47294e-08
18.982358	8.60489e-08
18.956755	8.7389e-08
18.931152	8.87501e-08
18.905550	9.01323e-08
18.879947	9.1536e-08
18.854344	9.29616e-08
18.828741	9.44095e-08
18.803139	9.58799e-08
18.777536	9.73732e-08
18.751933	9.88898e-08
18.726330	1.0043e-07
18.700727	1.01994e-07
18.675125	1.03583e-07
18.649522	1.05196e-07
18.623919	1.06835e-07
18.598316	1.08499e-07
18.572713	1.10189e-07
18.547111	1.11905e-07
18.521508	1.13648e-07
18.495905	1.15418e-07
18.470302	1.17216e-07
18.444699	1.19042e-07
18.419097	1.20896e-07
18.393494	1.22779e-07
18.367891	1.24692e-07
18.342288	1.26634e-07
18.316686	1.28607e-07
18.291083	1.3061e-07
18.265480	1.32645e-07
18.239877	1.34711e-07
18.214274	1.36809e-07
18.188672	1.38941e-07
18.163069	1.41105e-07
18.137466	1.43303e-07
18.111863	1.45536e-07
18.086260	1.47803e-07
18.060658	1.50105e-07
18.035055	1.52444e-07
18.009452	1.54819e-07
17.983849	1.57231e-07
17.958246	1.5968e-07
17.932644	1.62168e-07
17.907041	1.64694e-07
17.881438	1.6726e-07
17.855835	1.69866e-07
17.830233	1.72512e-07
17.804630	1.752e-07
17.779027	1.7793e-07
17.753424	1.80702e-07
17.727821	1.83517e-07
17.702219	1.86377e-07
17.676616	1.89281e-07
17.651013	1.9223e-07
17.625410	1.95225e-07
17.599807	1.98267e-07
17.574205	2.01356e-07
17.548602	2.04493e-07
17.522999	2.0768e-07
17.497396	2.10916e-07
17.471793	2.14202e-07
17.446191	2.1754e-07
17.420588	2.2093e-07
17.394985	2.24372e-07
17.369382	2.27869e-07
17.343780	2.3142e-07
17.318177	2.35026e-07
17.292574	2.38688e-07
17.266971	2.42408e-07
17.241368	2.46185e-07
17.215766	2.50022e-07
17.190163	2.53918e-07
17.164560	2.57875e-07
17.138957	2.61894e-07
17.113354	2.65975e-07
17.087752	2.7012e-07
17.062149	2.7433e-07
17.036546	2.78605e-07
17.010943	2.82947e-07
16.985340	2.87357e-07
16.959738	2.91835e-07
16.934135	2.96383e-07
16.908532	3.01003e-07
16.882929	3.05694e-07
16.857327	3.10459e-07
16.831724	3.15297e-07
16.806121	3.20212e-07
16.780518	3.25202e-07
16.754915	3.30271e-07
16.729313	3.35419e-07
16.703710	3.40647e-07
16.678107	3.45957e-07
16.652504	3.51349e-07
16.626901	3.56826e-07
16.601299	3.62388e-07
16.575696	3.68037e-07
16.550093	3.73773e-07
16.524490	3.796e-07
16.498887	3.85517e-07
16.473285	3.91527e-07
16.447682	3.9763e-07
16.422079	4.03829e-07
16.396476	4.10124e-07
16.370874	4.16517e-07
16.345271	4.2301e-07
16.319668	4.29605e-07
16.294065	4.36302e-07
16.268462	4.43104e-07
16.242860	4.50012e-07
16.217257	4.57028e-07
16.191654	4.64153e-07
16.166051	4.7139e-07
16.140448	4.78739e-07
16.114846	4.86203e-07
16.089243	4.93783e-07
16.063640	5.01482e-07
16.038037	5.09301e-07
16.012434	5.17242e-07
15.986832	5.25306e-07
15.961229	5.33497e-07
15.935626	5.41815e-07
15.910023	5.50264e-07
15.884421	5.58844e-07
15.858818	5.67558e-07
15.833215	5.76407e-07
15.807612	5.85396e-07
15.782009	5.94524e-07
15.756407	6.03795e-07
15.730804	6.1321e-07
15.705201	6.22772e-07
15.679598	6.32484e-07
15.653995	6.42347e-07
15.628393	6.52364e-07
15.602790	6.62538e-07
15.577187	6.7287e-07
15.551584	6.83364e-07
15.525981	6.94021e-07
15.500379	7.04845e-07
15.474776	7.15837e-07
15.449173	7.27002e-07
15.423570	7.3834e-07
15.397967	7.49856e-07
15.372365	7.61551e-07
15.346762	7.73429e-07
15.321159	7.85492e-07
15.295556	7.97744e-07
15.269954	8.10186e-07
15.244351	8.22823e-07
15.218748	8.35658e-07
15.193145	8.48693e-07
15.167542	8.61931e-07
15.141940	8.75376e-07
15.116337	8.89031e-07
15.090734	9.02899e-07
15.065131	9.16983e-07
15.039528	9.31288e-07
15.013926	9.45815e-07
14.988323	9.6057e-07
14.962720	9.75555e-07
14.937117	9.90774e-07
14.911514	1.00623e-06
14.885912	1.02193e-06
14.860309	1.03787e-06
14.834706	1.05406e-06
14.809103	1.07051e-06
14.783501	1.08721e-06
14.757898	1.10417e-06
14.732295	1.1214e-06
14.706692	1.1389e-06
14.681089	1.15667e-06
14.655487	1.17472e-06
14.629884	1.19305e-06
14.604281	1.21166e-06
14.578678	1.23057e-06
14.553075	1.24977e-06
14.527473	1.26927e-06
14.501870	1.28908e-06
14.476267	1.30919e-06
14.450664	1.32962e-06
14.425061	1.35037e-06
14.399459	1.37144e-06
14.373856	1.39285e-06
14.348253	1.41458e-06
14.322650	1.43666e-06
14.297048	1.45908e-06
14.271445	1.48185e-06
14.245842	1.50498e-06
14.220239	1.52847e-06
14.194636	1.55232e-06
14.169034	1.57655e-06
14.143431	1.60116e-06
14.117828	1.62615e-06
14.092225	1.65153e-06
14.066622	1.67731e-06
14.041020	1.70349e-06
14.015417	1.73008e-06
13.989814	1.75709e-06
13.964211	1.78452e-06
13.938608	1.81237e-06
13.913006	1.84066e-06
13.887403	1.8694e-06
13.861800	1.89858e-06
13.836197	1.92822e-06
13.810595	1.95832e-06
13.784992	1.9889e-06
13.759389	2.01995e-06
13.733786	2.05148e-06
13.708183	2.08351e-06
13.682581	2.11604e-06
13.656978	2.14908e-06
13.631375	2.18264e-06
13.605772	2.21671e-06
13.580169	2.25133e-06
13.554567	2.28648e-06
13.528964	2.32218e-06
13.503361	2.35844e-06
13.477758	2.39527e-06
13.452155	2.43268e-06
13.426553	2.47066e-06
13.400950	2.50925e-06
13.375347	2.54843e-06
13.349744	2.58823e-06
13.324142	2.62865e-06
13.298539	2.6697e-06
13.272936	2.7114e-06
13.247333	2.75375e-06
13.221730	2.79676e-06
13.196128	2.84044e-06
13.170525	2.8848e-06
13.144922	2.92986e-06
13.119319	2.97562e-06
13.093716	3.0221e-06
13.068114	3.06931e-06
13.042511	3.11725e-06
13.016908	3.16595e-06
12.991305	3.21541e-06
12.965702	3.26564e-06
12.940100	3.31665e-06
12.914497	3.36846e-06
12.888894	3.42109e-06
12.863291	3.47454e-06
12.837689	3.52882e-06
12.812086	3.58395e-06
12.786483	3.63995e-06
12.760880	3.69682e-06
12.735277	3.75458e-06
12.709675	3.81325e-06
12.684072	3.87283e-06
12.658469	3.93335e-06
12.632866	3.99481e-06
12.607263	4.05724e-06
12.581661	4.12064e-06
12.556058	4.18503e-06
12.530455	4.25044e-06
12.504852	4.31686e-06
12.479249	4.38433e-06
12.453647	4.45285e-06
12.428044	4.52244e-06
12.402441	4.59313e-06
12.376838	4.66492e-06
12.351236	4.73783e-06
12.325633	4.81189e-06
12.300030	4.8871e-06
12.274427	4.96349e-06
12.248824	5.04108e-06
12.223222	5.11988e-06
12.197619	5.19992e-06
12.172016	5.28121e-06
12.146413	5.36378e-06
12.120810	5.44763e-06
12.095208	5.5328e-06
12.069605	5.6193e-06
12.044002	5.70716e-06
12.018399	5.7964e-06
11.992796	5.88703e-06
11.967194	5.97908e-06
11.941591	6.07257e-06
11.915988	6.16753e-06
11.890385	6.26397e-06
11.864783	6.36193e-06
11.839180	6.46142e-06
11.813577	6.56247e-06
11.787974	6.6651e-06
11.762371	6.76934e-06
11.736769	6.87521e-06
11.711166	6.98275e-06
11.685563	7.09196e-06
11.659960	7.20289e-06
11.634357	7.31556e-06
11.608755	7.42999e-06
11.583152	7.54622e-06
11.557549	7.66427e-06
11.531946	7.78417e-06
11.506343	7.90594e-06
11.480741	8.02963e-06
11.455138	8.15526e-06
11.429535	8.28285e-06
11.403932	8.41244e-06
11.378329	8.54407e-06
11.352727	8.67776e-06
11.327124	8.81355e-06
11.301521	8.95146e-06
11.275918	9.09154e-06
11.250316	9.23382e-06
11.224713	9.37832e-06
11.199110	9.52509e-06
11.173507	9.67417e-06
11.147904	9.82558e-06
11.122302	9.97937e-06
11.096699	1.01356e-05
11.071096	1.02942e-05
11.045493	1.04554e-05
11.019890	1.0619e-05
10.994288	1.07853e-05
10.968685	1.09541e-05
10.943082	1.11256e-05
10.917479	1.12998e-05
10.891876	1.14767e-05
10.866274	1.16564e-05
10.840671	1.18389e-05
10.815068	1.20243e-05
10.789465	1.22125e-05
10.763863	1.24038e-05
10.738260	1.2598e-05
10.712657	1.27953e-05
10.687054	1.29957e-05
10.661451	1.31992e-05
10.635849	1.3406e-05
10.610246	1.36159e-05
10.584643	1.38292e-05
10.559040	1.40458e-05
10.533437	1.42659e-05
10.507835	1.44893e-05
10.482232	1.47163e-05
10.456629	1.49469e-05
10.431026	1.51811e-05
10.405423	1.54189e-05
10.379821	1.56605e-05
10.354218	1.59059e-05
10.328615	1.61551e-05
10.303012	1.64083e-05
10.277410	1.66654e-05
10.251807	1.69266e-05
10.226204	1.71919e-05
10.200601	1.74613e-05
10.174998	1.7735e-05
10.149396	1.8013e-05
10.123793	1.82954e-05
10.098190	1.85822e-05
10.072587	1.88735e-05
10.046984	1.91693e-05
10.021382	1.94699e-05
9.995779	1.97751e-05
9.970176	2.00852e-05
9.944573	2.04001e-05
9.918970	2.072e-05
9.893368	2.1045e-05
9.867765	2.1375e-05
9.842162	2.17102e-05
9.816559	2.20507e-05
9.790957	2.23966e-05
9.765354	2.27479e-05
9.739751	2.31047e-05
9.714148	2.34672e-05
9.688545	2.38353e-05
9.662943	2.42092e-05
9.637340	2.45891e-05
9.611737	2.49749e-05
9.586134	2.53668e-05
9.560531	2.57648e-05
9.534929	2.61691e-05
9.509326	2.65798e-05
9.483723	2.6997e-05
9.458120	2.74207e-05
9.432517	2.78511e-05
9.406915	2.82883e-05
9.381312	2.87324e-05
9.355709	2.91834e-05
9.330106	2.96416e-05
9.304504	3.0107e-05
9.278901	3.05797e-05
9.253298	3.10599e-05
9.227695	3.15477e-05
9.202092	3.20431e-05
9.176490	3.25464e-05
9.150887	3.30575e-05
9.125284	3.35768e-05
9.099681	3.41042e-05
9.074078	3.464e-05
9.048476	3.51842e-05
9.022873	3.5737e-05
8.997270	3.62985e-05
8.971667	3.68689e-05
8.946064	3.74482e-05
8.920462	3.80368e-05
8.894859	3.86346e-05
8.869256	3.92418e-05
8.843653	3.98586e-05
8.818051	4.04852e-05
8.792448	4.11217e-05
8.766845	4.17682e-05
8.741242	4.24249e-05
8.715639	4.3092e-05
8.690037	4.37697e-05
8.664434	4.4458e-05
8.638831	4.51573e-05
8.613228	4.58676e-05
8.587625	4.65891e-05
8.562023	4.7322e-05
8.536420	4.80665e-05
8.510817	4.88228e-05
8.485214	4.9591e-05
8.459611	5.03714e-05
8.434009	5.11641e-05
8.408406	5.19694e-05
8.382803	5.27875e-05
8.357200	5.36184e-05
8.331598	5.44626e-05
8.305995	5.532e-05
8.280392	5.61911e-05
8.254789	5.7076e-05
8.229186	5.79749e-05
8.203584	5.8888e-05
8.177981	5.98156e-05
8.152378	6.07578e-05
8.126775	6.17151e-05
8.101172	6.26875e-05
8.075570	6.36753e-05
8.049967	6.46787e-05
8.024364	6.56981e-05
7.998761	6.67337e-05
7.973158	6.77857e-05
7.947556	6.88544e-05
7.921953	6.994e-05
7.896350	7.10429e-05
7.870747	7.21633e-05
7.845145	7.33014e-05
7.819542	7.44577e-05
7.793939	7.56323e-05
7.768336	7.68256e-05
7.742733	7.80379e-05
7.717131	7.92694e-05
7.691528	8.05206e-05
7.665925	8.17916e-05
7.640322	8.30828e-05
7.614719	8.43946e-05
7.589117	8.57273e-05
7.563514	8.70811e-05
7.537911	8.84566e-05
7.512308	8.98539e-05
7.486705	9.12735e-05
7.461103	9.27157e-05
7.435500	9.41809e-05
7.409897	9.56695e-05
7.384294	9.71818e-05
7.358691	9.87182e-05
7.333089	0.000100279
7.307486	0.000101865
7.281883	0.000103476
7.256280	0.000105113
7.230678	0.000106776
7.205075	0.000108466
7.179472	0.000110182
7.153869	0.000111926
7.128266	0.000113698
7.102664	0.000115499
7.077061	0.000117328
7.051458	0.000119186
7.025855	0.000121075
7.000252	0.000122993
6.974650	0.000124942
6.949047	0.000126923
6.923444	0.000128935
6.897841	0.000130979
6.872238	0.000133057
6.846636	0.000135168
6.821033	0.000137312
6.795430	0.000139491
6.769827	0.000141705
6.744225	0.000143955
6.718622	0.000146241
6.693019	0.000148564
6.667416	0.000150924
6.641813	0.000153323
6.616211	0.000155759
6.590608	0.000158236
6.565005	0.000160752
6.539402	0.000163309
6.513799	0.000165907
6.488197	0.000168548
6.462594	0.000171231
6.436991	0.000173957
6.411388	0.000176728
6.385785	0.000179543
6.360183	0.000182405
6.334580	0.000185312
6.308977	0.000188267
6.283374	0.00019127
6.257772	0.000194322
6.232169	0.000197424
6.206566	0.000200576
6.180963	0.00020378
6.155360	0.000207036
6.129758	0.000210345
6.104155	0.000213709
6.078552	0.000217127
6.052949	0.000220602
6.027346	0.000224133
6.001744	0.000227723
5.976141	0.000231371
5.950538	0.00023508
5.924935	0.00023885
5.899332	0.000242682
5.873730	0.000246578
5.848127	0.000250538
5.822524	0.000254564
5.796921	0.000258656
5.771319	0.000262817
5.745716	0.000267047
5.720113	0.000271348
5.694510	0.00027572
5.668907	0.000280166
5.643305	0.000284687
5.617702	0.000289283
5.592099	0.000293958
5.566496	0.000298711
5.540893	0.000303545
5.515291	0.000308461
5.489688	0.000313461
5.464085	0.000318546
5.438482	0.000323719
5.412879	0.000328981
5.387277	0.000334334
5.361674	0.00033978
5.336071	0.000345321
5.310468	0.000350959
5.284866	0.000356697
5.259263	0.000362536
5.233660	0.000368479
5.208057	0.00037453
5.182454	0.000380689
5.156852	0.000386961
5.131249	0.000393349
5.105646	0.000399855
5.080043	0.000406485
5.054440	0.00041324
5.028838	0.000420127
5.003235	0.00042715
4.977632	0.000434315
4.952029	0.000441628
4.926426	0.000449098
4.900824	0.000456733
4.875221	0.000464547
4.849618	0.000472555
4.824015	0.000480783
4.798413	0.000489271
4.772810	0.0004981
&
```
