## Supplementary material for "All-at-once RNA folding with 3D motif prediction framed by evolutionary information": RF01074_RF_site1.cacofold.helixcov

```
# RMs = 2 L = 41

# RM_HELIX NESTED 15-20 26-31, nbp = 6 nbp_cov = 0
# pvals: 0.921854,0.921854,0.921854,0.921854,0.921854,0.921854
# aggregated NONE
NESTED  ::::::::::::::<<<<<<_____>>>>>>::::::::::
        :::::::::::::::::::::::::::::::::::::::::

# RM_HELIX NESTED 7-9 37-39, nbp = 3 nbp_cov = 0
# pvals: 0.921854,0.921854,0.921854
# aggregated NONE
NESTED  ::::::<<<___________________________>>>::
        :::::::::::::::::::::::::::::::::::::::::
```
