## Supplementary material for "All-at-once RNA folding with 3D motif prediction framed by evolutionary information": RF01074_RF_site1.power

```
# Power analysis of given structure 
#
# Powertype = SINGLE SUBSTITUTIONS
# covary  left_pos      right_pos    substitutions      power
#----------------------------------------------------------------
          14		29		2		0.00
          15		28		0		0.00
          16		27		0		0.00
          17		26		0		0.00
          18		25		0		0.00
          21		40		2		0.00
          22		39		0		0.00
          23		38		0		0.00
#
# BPAIRS 8
# avg substitutions per BP  0.5
# BPAIRS expected to covary 0.0 +/- 0.0
# BPAIRS observed to covary 0
#
```
