## Supplementary material for "All-at-once RNA folding with 3D motif prediction framed by evolutionary information": RF01074_RF_site1.surv

```
0.000995	0.125
-0.001866	0.875
-0.056426	1
&
1.894097	0.00123153
1.771337	0.00246305
1.696317	0.00369458
1.491717	0.00492611
1.484897	0.00738916
1.239376	0.00862069
0.782436	0.0110837
0.659675	0.0123153
0.591475	0.0135468
0.564195	0.0147783
0.407335	0.0160099
0.393695	0.0172414
0.352775	0.0184729
0.345955	0.0197044
0.223195	0.020936
0.195915	0.0221675
0.182275	0.023399
0.168635	0.0246305
0.161815	0.0258621
0.107255	0.0270936
0.066335	0.0283251
0.045874	0.0295567
0.025414	0.0307882
-0.001866	0.919951
-0.008686	0.921182
-0.022326	0.923645
-0.029146	0.926108
-0.049606	0.92734
-0.076886	0.929803
-0.083706	0.931034
-0.090526	0.938424
-0.097346	0.942118
-0.110986	0.94335
-0.124626	0.945813
-0.131446	0.947044
-0.138266	0.953202
-0.145086	0.954433
-0.158726	0.958128
-0.172366	0.960591
-0.186006	0.961823
-0.192826	0.964286
-0.199646	0.965517
-0.206466	0.96798
-0.220106	0.971675
-0.240566	0.972906
-0.261026	0.974138
-0.267846	0.975369
-0.288306	0.977833
-0.295126	0.980296
-0.322406	0.981527
-0.329226	0.982759
-0.342866	0.98399
-0.370146	0.986453
-0.397426	0.987685
-0.411066	0.988916
-0.451986	0.991379
-0.479266	0.992611
-0.533826	0.993842
-0.622486	0.996305
-0.636127	0.997537
-0.779347	0.998768
-0.806627	1
&
2.705678	6.09756e-06
2.685218	1.21951e-05
2.664758	1.82927e-05
2.644298	2.43902e-05
2.610198	3.04878e-05
2.589738	3.65854e-05
2.582918	4.26829e-05
2.562458	4.87805e-05
2.555638	5.4878e-05
2.548818	6.70732e-05
2.535178	7.31707e-05
2.494258	7.92683e-05
2.480618	8.53659e-05
2.432878	9.14634e-05
2.398778	9.7561e-05
2.391958	0.000103659
2.371498	0.000109756
2.357858	0.000115854
2.351038	0.000134146
2.344218	0.000140244
2.337398	0.000158537
2.330578	0.000164634
2.323758	0.000170732
2.316938	0.000176829
2.310118	0.000182927
2.289658	0.000189024
2.282838	0.00022561
2.276018	0.000231707
2.255558	0.000237805
2.248738	0.000256098
2.235098	0.000262195
2.228278	0.00027439
2.221458	0.000280488
2.214638	0.000286585
2.207818	0.000292683
2.187358	0.00029878
2.180538	0.000304878
2.173718	0.000335366
2.166898	0.000347561
2.160078	0.000365854
2.153258	0.000371951
2.139617	0.000384146
2.132797	0.000402439
2.119157	0.000414634
2.105517	0.000420732
2.098697	0.000439024
2.091877	0.000445122
2.085057	0.00047561
2.071417	0.000487805
2.064597	0.000506098
2.050957	0.000512195
2.044137	0.000518293
2.037317	0.000542683
2.030497	0.000560976
2.023677	0.000579268
2.016857	0.000591463
2.003217	0.000615854
1.996397	0.000621951
1.989577	0.000652439
1.982757	0.000658537
1.975937	0.000676829
1.969117	0.000695122
1.962297	0.000707317
1.955477	0.000719512
1.948657	0.000743902
1.941837	0.000768293
1.935017	0.000810976
1.928197	0.000835366
1.921377	0.000853659
1.914557	0.000865854
1.907737	0.000890244
1.900917	0.000908537
1.894097	0.000914634
1.887277	0.000920732
1.880457	0.000939024
1.873637	0.00095122
1.866817	0.000957317
1.859997	0.000969512
1.853177	0.000981707
1.846357	0.000993902
1.839537	0.00101829
1.832717	0.00105488
1.825897	0.00106707
1.819077	0.00111585
1.812257	0.00115244
1.805437	0.00120122
1.798617	0.00128049
1.791797	0.00129878
1.784977	0.00132927
1.778157	0.00137805
1.771337	0.00138415
1.764517	0.00139634
1.757697	0.00144512
1.750877	0.00147561
1.744057	0.0015122
1.737237	0.00155488
1.730417	0.00157317
1.723597	0.00159756
1.716777	0.00164634
1.709957	0.00170122
1.703137	0.00172561
1.696317	0.00176829
1.689497	0.00183537
1.682677	0.00187805
1.675857	0.00191463
1.669037	0.00195122
1.655397	0.00196341
1.648577	0.0019939
1.641757	0.0020122
1.634937	0.00206098
1.628117	0.00206707
1.621297	0.00212805
1.614477	0.00216463
1.607657	0.00217683
1.600837	0.00221951
1.594017	0.00225
1.587197	0.00227439
1.580377	0.00229878
1.573557	0.00232317
1.566737	0.00235366
1.559917	0.00241463
1.553097	0.00243902
1.546277	0.0025
1.539457	0.00257317
1.532637	0.00268293
1.525817	0.00282927
1.518997	0.00307317
1.512177	0.00318902
1.505357	0.00335366
1.498537	0.00342683
1.491717	0.00357317
1.484897	0.00366463
1.478077	0.00390244
1.471257	0.004
1.464437	0.00407927
1.457617	0.0042439
1.450796	0.00437195
1.443976	0.00451829
1.437156	0.00457927
1.430336	0.00464024
1.423516	0.0047622
1.416696	0.00489634
1.409876	0.00497561
1.403056	0.00506098
1.396236	0.00511585
1.389416	0.00532317
1.382596	0.00545732
1.375776	0.00561585
1.368956	0.00581707
1.362136	0.0059878
1.355316	0.00609756
1.348496	0.00626829
1.341676	0.00635976
1.334856	0.00641463
1.328036	0.00651829
1.321216	0.00667073
1.314396	0.00678049
1.307576	0.00692073
1.300756	0.00707317
1.293936	0.00717683
1.287116	0.00728049
1.280296	0.00738415
1.273476	0.00745732
1.266656	0.0075061
1.259836	0.00756098
1.253016	0.00759756
1.246196	0.00765244
1.239376	0.00771951
1.232556	0.0077561
1.225736	0.00782317
1.218916	0.00795122
1.212096	0.00798171
1.205276	0.0080122
1.198456	0.00804268
1.191636	0.00806098
1.184816	0.00814634
1.177996	0.00820122
1.171176	0.0082561
1.164356	0.00830488
1.157536	0.00835976
1.150716	0.00839634
1.143896	0.00845732
1.137076	0.0085122
1.130256	0.00854878
1.123436	0.00856098
1.116616	0.00864634
1.109796	0.00870122
1.102976	0.00883537
1.096156	0.0089878
1.089336	0.00910366
1.082516	0.00917073
1.075696	0.00925
1.068876	0.00934146
1.062056	0.00941463
1.055236	0.0094939
1.048416	0.00959756
1.041596	0.00971951
1.034776	0.00979268
1.027956	0.00984756
1.021136	0.00996341
1.014316	0.0100549
1.007496	0.0101463
1.000676	0.0102439
0.993856	0.0102927
0.987036	0.0104024
0.980216	0.0104695
0.973396	0.0105915
0.966576	0.0106707
0.959756	0.010811
0.952936	0.0109024
0.946116	0.0109573
0.939296	0.0109878
0.932476	0.0111037
0.925656	0.0111768
0.918836	0.0112073
0.912016	0.0112561
0.905196	0.0113049
0.898376	0.0113598
0.891556	0.0114085
0.884736	0.011439
0.877916	0.0114756
0.871096	0.0115
0.864276	0.0115549
0.857456	0.0115793
0.850636	0.011628
0.843816	0.0116951
0.836996	0.0117317
0.830176	0.0117927
0.823356	0.0118598
0.816536	0.0119573
0.809716	0.0120244
0.802896	0.0120732
0.796076	0.012122
0.789256	0.0122195
0.782436	0.0122683
0.775616	0.0123476
0.768796	0.012378
0.761976	0.0124268
0.755155	0.0124878
0.748335	0.0125244
0.741515	0.012561
0.734695	0.0126829
0.727875	0.0127378
0.721055	0.0128049
0.714235	0.0129085
0.707415	0.0130549
0.700595	0.0130854
0.693775	0.013122
0.686955	0.0132561
0.680135	0.0133415
0.673315	0.0134451
0.666495	0.0135427
0.659675	0.0136159
0.652855	0.0136768
0.646035	0.0137927
0.639215	0.0138841
0.632395	0.0139756
0.625575	0.0140854
0.618755	0.014189
0.611935	0.0142927
0.605115	0.0143902
0.598295	0.0144451
0.591475	0.0145244
0.584655	0.0146098
0.577835	0.0147317
0.571015	0.0147927
0.564195	0.0149085
0.557375	0.0150305
0.550555	0.0150671
0.543735	0.0151341
0.536915	0.0151951
0.530095	0.0153476
0.523275	0.0154024
0.516455	0.0154756
0.509635	0.0155122
0.502815	0.0155488
0.495995	0.0156159
0.489175	0.0156585
0.482355	0.0157012
0.475535	0.0157622
0.468715	0.0157927
0.461895	0.0158537
0.455075	0.0158902
0.448255	0.0159634
0.441435	0.0160854
0.434615	0.0161768
0.427795	0.0163049
0.420975	0.016378
0.414155	0.0164817
0.407335	0.0165732
0.400515	0.016628
0.393695	0.0167378
0.386875	0.0168415
0.380055	0.0169878
0.373235	0.0171037
0.366415	0.0171768
0.359595	0.0172744
0.352775	0.0173598
0.345955	0.0174146
0.339135	0.0175
0.332315	0.0175793
0.325495	0.0176768
0.318675	0.0177683
0.311855	0.0178902
0.305035	0.0179939
0.298215	0.0181524
0.291395	0.0183232
0.284575	0.0184756
0.277755	0.0185915
0.270935	0.0188293
0.264115	0.0190061
0.257295	0.0192378
0.250475	0.0194146
0.243655	0.0196646
0.236835	0.0198476
0.230015	0.0201463
0.223195	0.0204024
0.216375	0.0207622
0.209555	0.0210122
0.202735	0.0212744
0.195915	0.0215732
0.189095	0.0218476
0.182275	0.0221098
0.175455	0.0224268
0.168635	0.0226951
0.161815	0.0229268
0.154995	0.0232256
0.148175	0.0235
0.141355	0.023872
0.134535	0.0241585
0.127715	0.0244817
0.120895	0.024811
0.114075	0.0251341
0.107255	0.0254695
0.100435	0.0256707
0.093615	0.0259146
0.086795	0.0260549
0.079975	0.0263354
0.073155	0.0267317
0.066335	0.0270122
0.059514	0.0273476
0.052694	0.0277012
0.045874	0.0281524
0.039054	0.0285305
0.032234	0.0290244
0.025414	0.0294268
0.018594	0.0299573
0.011774	0.0304329
0.004954	0.0309939
-0.001866	0.921854
-0.008686	0.923
-0.015506	0.923671
-0.022326	0.924451
-0.029146	0.925226
-0.035966	0.926085
-0.042786	0.927171
-0.049606	0.928299
-0.056426	0.929573
-0.063246	0.931335
-0.070066	0.933232
-0.076886	0.934823
-0.083706	0.936915
-0.090526	0.938835
-0.097346	0.94078
-0.104166	0.943
-0.110986	0.944756
-0.117806	0.946378
-0.124626	0.948037
-0.131446	0.949854
-0.138266	0.951549
-0.145086	0.953396
-0.151906	0.954854
-0.158726	0.956189
-0.165546	0.957543
-0.172366	0.95878
-0.179186	0.960091
-0.186006	0.961207
-0.192826	0.962274
-0.199646	0.963451
-0.206466	0.96447
-0.213286	0.965598
-0.220106	0.966738
-0.226926	0.967866
-0.233746	0.968866
-0.240566	0.970024
-0.247386	0.970933
-0.254206	0.971652
-0.261026	0.972427
-0.267846	0.973262
-0.274666	0.973909
-0.281486	0.974695
-0.288306	0.975579
-0.295126	0.976293
-0.301946	0.976982
-0.308766	0.977665
-0.315586	0.978512
-0.322406	0.979067
-0.329226	0.979598
-0.336046	0.980055
-0.342866	0.980598
-0.349686	0.981274
-0.356506	0.981835
-0.363326	0.982457
-0.370146	0.983104
-0.376966	0.983579
-0.383786	0.98403
-0.390606	0.984585
-0.397426	0.985134
-0.404246	0.985573
-0.411066	0.985933
-0.417886	0.986348
-0.424706	0.986829
-0.431526	0.987226
-0.438346	0.987604
-0.445166	0.988128
-0.451986	0.988701
-0.458806	0.989165
-0.465626	0.989665
-0.472446	0.990067
-0.479266	0.990512
-0.486086	0.990848
-0.492906	0.991177
-0.499726	0.991628
-0.506546	0.991988
-0.513366	0.992335
-0.520186	0.992665
-0.527006	0.992988
-0.533826	0.993256
-0.540646	0.993567
-0.547466	0.993902
-0.554286	0.994171
-0.561106	0.994384
-0.567926	0.994628
-0.574746	0.994957
-0.581566	0.995226
-0.588386	0.995421
-0.595206	0.995634
-0.602026	0.995817
-0.608846	0.996006
-0.615666	0.996268
-0.622486	0.996427
-0.629306	0.996622
-0.636127	0.996793
-0.642947	0.996878
-0.649767	0.996982
-0.656587	0.997116
-0.663407	0.997244
-0.670227	0.997378
-0.677047	0.997585
-0.683867	0.997701
-0.690687	0.997823
-0.697507	0.997939
-0.704327	0.998024
-0.711147	0.998146
-0.717967	0.998268
-0.724787	0.998372
-0.731607	0.998555
-0.738427	0.99861
-0.745247	0.998732
-0.752067	0.998799
-0.758887	0.998835
-0.765707	0.998896
-0.772527	0.999
-0.779347	0.999073
-0.786167	0.999146
-0.792987	0.999189
-0.799807	0.999226
-0.806627	0.999305
-0.813447	0.999372
-0.820267	0.999415
-0.827087	0.999476
-0.833907	0.999506
-0.840727	0.999518
-0.847547	0.999543
-0.854367	0.999567
-0.861187	0.999598
-0.868007	0.999622
-0.874827	0.999659
-0.881647	0.999671
-0.888467	0.999683
-0.895287	0.999689
-0.902107	0.99972
-0.908927	0.999726
-0.915747	0.999768
-0.922567	0.999799
-0.929387	0.999835
-0.936207	0.99986
-0.943027	0.999872
-0.949847	0.999896
-0.956667	0.999902
-0.963487	0.999921
-0.970307	0.999927
-0.977127	0.999933
-0.983947	0.999939
-1.004407	0.999945
-1.031687	0.999957
-1.038507	0.99997
-1.065787	0.999982
-1.086247	0.999988
-1.099887	0.999994
-1.113527	1
&
15.472737	7.70021e-42
15.465917	8.05611e-42
15.459097	8.42846e-42
15.452277	8.81802e-42
15.445457	9.22558e-42
15.438637	9.65198e-42
15.431817	1.00981e-41
15.424997	1.05648e-41
15.418177	1.10531e-41
15.411357	1.1564e-41
15.404537	1.20984e-41
15.397717	1.26576e-41
15.390897	1.32426e-41
15.384077	1.38547e-41
15.377257	1.4495e-41
15.370437	1.51649e-41
15.363617	1.58658e-41
15.356797	1.65991e-41
15.349977	1.73663e-41
15.343157	1.81689e-41
15.336337	1.90086e-41
15.329516	1.98871e-41
15.322696	2.08062e-41
15.315876	2.17678e-41
15.309056	2.27739e-41
15.302236	2.38264e-41
15.295416	2.49276e-41
15.288596	2.60796e-41
15.281776	2.72849e-41
15.274956	2.8546e-41
15.268136	2.98652e-41
15.261316	3.12455e-41
15.254496	3.26895e-41
15.247676	3.42003e-41
15.240856	3.57809e-41
15.234036	3.74345e-41
15.227216	3.91645e-41
15.220396	4.09745e-41
15.213576	4.28681e-41
15.206756	4.48493e-41
15.199936	4.6922e-41
15.193116	4.90904e-41
15.186296	5.13591e-41
15.179476	5.37327e-41
15.172656	5.62159e-41
15.165836	5.88138e-41
15.159016	6.15318e-41
15.152196	6.43755e-41
15.145376	6.73505e-41
15.138556	7.0463e-41
15.131736	7.37193e-41
15.124916	7.71261e-41
15.118096	8.06903e-41
15.111276	8.44193e-41
15.104456	8.83205e-41
15.097636	9.24021e-41
15.090816	9.66722e-41
15.083996	1.0114e-40
15.077176	1.05814e-40
15.070356	1.10703e-40
15.063536	1.15819e-40
15.056716	1.21171e-40
15.049896	1.26771e-40
15.043076	1.32629e-40
15.036256	1.38758e-40
15.029436	1.4517e-40
15.022616	1.51879e-40
15.015796	1.58897e-40
15.008976	1.6624e-40
15.002156	1.73922e-40
14.995336	1.81959e-40
14.988516	1.90368e-40
14.981696	1.99165e-40
14.974876	2.08368e-40
14.968056	2.17997e-40
14.961236	2.28071e-40
14.954416	2.3861e-40
14.947596	2.49636e-40
14.940776	2.61171e-40
14.933956	2.7324e-40
14.927136	2.85866e-40
14.920316	2.99076e-40
14.913496	3.12896e-40
14.906676	3.27354e-40
14.899856	3.42481e-40
14.893036	3.58307e-40
14.886216	3.74863e-40
14.879396	3.92185e-40
14.872576	4.10307e-40
14.865756	4.29267e-40
14.858936	4.49102e-40
14.852116	4.69854e-40
14.845296	4.91565e-40
14.838476	5.14279e-40
14.831656	5.38043e-40
14.824836	5.62904e-40
14.818016	5.88914e-40
14.811196	6.16126e-40
14.804376	6.44596e-40
14.797556	6.7438e-40
14.790736	7.05541e-40
14.783916	7.38141e-40
14.777096	7.72248e-40
14.770276	8.07931e-40
14.763456	8.45262e-40
14.756636	8.84318e-40
14.749816	9.25178e-40
14.742996	9.67927e-40
14.736176	1.01265e-39
14.729356	1.05944e-39
14.722536	1.10839e-39
14.715716	1.1596e-39
14.708896	1.21318e-39
14.702076	1.26924e-39
14.695256	1.32788e-39
14.688436	1.38924e-39
14.681616	1.45343e-39
14.674796	1.52058e-39
14.667976	1.59084e-39
14.661156	1.66434e-39
14.654336	1.74124e-39
14.647516	1.82169e-39
14.640696	1.90586e-39
14.633875	1.99392e-39
14.627055	2.08604e-39
14.620235	2.18242e-39
14.613415	2.28326e-39
14.606595	2.38875e-39
14.599775	2.49912e-39
14.592955	2.61458e-39
14.586135	2.73538e-39
14.579315	2.86176e-39
14.572495	2.99398e-39
14.565675	3.13231e-39
14.558855	3.27702e-39
14.552035	3.42843e-39
14.545215	3.58683e-39
14.538395	3.75254e-39
14.531575	3.92591e-39
14.524755	4.10729e-39
14.517935	4.29705e-39
14.511115	4.49558e-39
14.504295	4.70328e-39
14.497475	4.92057e-39
14.490655	5.1479e-39
14.483835	5.38574e-39
14.477015	5.63456e-39
14.470195	5.89487e-39
14.463375	6.16721e-39
14.456555	6.45214e-39
14.449735	6.75022e-39
14.442915	7.06208e-39
14.436095	7.38834e-39
14.429275	7.72967e-39
14.422455	8.08677e-39
14.415635	8.46037e-39
14.408815	8.85123e-39
14.401995	9.26014e-39
14.395175	9.68794e-39
14.388355	1.01355e-38
14.381535	1.06037e-38
14.374715	1.10936e-38
14.367895	1.16061e-38
14.361075	1.21423e-38
14.354255	1.27032e-38
14.347435	1.32901e-38
14.340615	1.3904e-38
14.333795	1.45464e-38
14.326975	1.52183e-38
14.320155	1.59214e-38
14.313335	1.66569e-38
14.306515	1.74264e-38
14.299695	1.82314e-38
14.292875	1.90736e-38
14.286055	1.99547e-38
14.279235	2.08766e-38
14.272415	2.1841e-38
14.265595	2.28499e-38
14.258775	2.39055e-38
14.251955	2.50098e-38
14.245135	2.61651e-38
14.238315	2.73738e-38
14.231495	2.86383e-38
14.224675	2.99612e-38
14.217855	3.13453e-38
14.211035	3.27933e-38
14.204215	3.43081e-38
14.197395	3.58929e-38
14.190575	3.75509e-38
14.183755	3.92856e-38
14.176935	4.11003e-38
14.170115	4.29988e-38
14.163295	4.49851e-38
14.156475	4.70631e-38
14.149655	4.9237e-38
14.142835	5.15114e-38
14.136015	5.38909e-38
14.129195	5.63802e-38
14.122375	5.89845e-38
14.115555	6.17091e-38
14.108735	6.45596e-38
14.101915	6.75417e-38
14.095095	7.06615e-38
14.088275	7.39255e-38
14.081455	7.73402e-38
14.074635	8.09126e-38
14.067815	8.465e-38
14.060995	8.85601e-38
14.054175	9.26507e-38
14.047355	9.69303e-38
14.040535	1.01408e-37
14.033715	1.06092e-37
14.026895	1.10992e-37
14.020075	1.16119e-37
14.013255	1.21482e-37
14.006435	1.27093e-37
13.999615	1.32964e-37
13.992795	1.39105e-37
13.985975	1.4553e-37
13.979155	1.52252e-37
13.972335	1.59284e-37
13.965515	1.66641e-37
13.958695	1.74338e-37
13.951875	1.82391e-37
13.945055	1.90815e-37
13.938234	1.99628e-37
13.931414	2.08849e-37
13.924594	2.18495e-37
13.917774	2.28586e-37
13.910954	2.39144e-37
13.904134	2.5019e-37
13.897314	2.61745e-37
13.890494	2.73834e-37
13.883674	2.86482e-37
13.876854	2.99713e-37
13.870034	3.13556e-37
13.863214	3.28038e-37
13.856394	3.43188e-37
13.849574	3.59039e-37
13.842754	3.75621e-37
13.835934	3.92969e-37
13.829114	4.11119e-37
13.822294	4.30106e-37
13.815474	4.49971e-37
13.808654	4.70753e-37
13.801834	4.92494e-37
13.795014	5.1524e-37
13.788194	5.39036e-37
13.781374	5.6393e-37
13.774554	5.89975e-37
13.767734	6.17222e-37
13.760914	6.45728e-37
13.754094	6.7555e-37
13.747274	7.06749e-37
13.740454	7.39388e-37
13.733634	7.73536e-37
13.726814	8.0926e-37
13.719994	8.46633e-37
13.713174	8.85733e-37
13.706354	9.26638e-37
13.699534	9.69432e-37
13.692714	1.0142e-36
13.685894	1.06104e-36
13.679074	1.11004e-36
13.672254	1.1613e-36
13.665434	1.21493e-36
13.658614	1.27104e-36
13.651794	1.32974e-36
13.644974	1.39115e-36
13.638154	1.45539e-36
13.631334	1.5226e-36
13.624514	1.59292e-36
13.617694	1.66648e-36
13.610874	1.74343e-36
13.604054	1.82395e-36
13.597234	1.90818e-36
13.590414	1.99629e-36
13.583594	2.08848e-36
13.576774	2.18493e-36
13.569954	2.28582e-36
13.563134	2.39138e-36
13.556314	2.50181e-36
13.549494	2.61734e-36
13.542674	2.7382e-36
13.535854	2.86465e-36
13.529034	2.99693e-36
13.522214	3.13532e-36
13.515394	3.2801e-36
13.508574	3.43157e-36
13.501754	3.59003e-36
13.494934	3.75581e-36
13.488114	3.92924e-36
13.481294	4.11068e-36
13.474474	4.30049e-36
13.467654	4.49908e-36
13.460834	4.70682e-36
13.454014	4.92417e-36
13.447194	5.15154e-36
13.440374	5.38942e-36
13.433554	5.63828e-36
13.426734	5.89863e-36
13.419914	6.171e-36
13.413094	6.45594e-36
13.406274	6.75404e-36
13.399454	7.06591e-36
13.392634	7.39217e-36
13.385814	7.7335e-36
13.378994	8.09059e-36
13.372174	8.46416e-36
13.365354	8.85498e-36
13.358534	9.26385e-36
13.351714	9.69159e-36
13.344894	1.01391e-35
13.338074	1.06072e-35
13.331254	1.1097e-35
13.324434	1.16094e-35
13.317614	1.21454e-35
13.310794	1.27062e-35
13.303974	1.32929e-35
13.297154	1.39066e-35
13.290334	1.45487e-35
13.283514	1.52204e-35
13.276694	1.59232e-35
13.269874	1.66584e-35
13.263054	1.74275e-35
13.256234	1.82322e-35
13.249414	1.9074e-35
13.242593	1.99546e-35
13.235773	2.08759e-35
13.228953	2.18398e-35
13.222133	2.28481e-35
13.215313	2.3903e-35
13.208493	2.50066e-35
13.201673	2.61611e-35
13.194853	2.7369e-35
13.188033	2.86326e-35
13.181213	2.99545e-35
13.174393	3.13375e-35
13.167573	3.27843e-35
13.160753	3.42979e-35
13.153933	3.58813e-35
13.147113	3.75379e-35
13.140293	3.92709e-35
13.133473	4.1084e-35
13.126653	4.29807e-35
13.119833	4.4965e-35
13.113013	4.70409e-35
13.106193	4.92126e-35
13.099373	5.14846e-35
13.092553	5.38615e-35
13.085733	5.63481e-35
13.078913	5.89494e-35
13.072093	6.16709e-35
13.065273	6.4518e-35
13.058453	6.74965e-35
13.051633	7.06125e-35
13.044813	7.38723e-35
13.037993	7.72826e-35
13.031173	8.08503e-35
13.024353	8.45827e-35
13.017533	8.84875e-35
13.010713	9.25724e-35
13.003893	9.68459e-35
12.997073	1.01317e-34
12.990253	1.05994e-34
12.983433	1.10887e-34
12.976613	1.16006e-34
12.969793	1.21361e-34
12.962973	1.26963e-34
12.956153	1.32824e-34
12.949333	1.38956e-34
12.942513	1.4537e-34
12.935693	1.52081e-34
12.928873	1.59101e-34
12.922053	1.66446e-34
12.915233	1.74129e-34
12.908413	1.82167e-34
12.901593	1.90576e-34
12.894773	1.99373e-34
12.887953	2.08577e-34
12.881133	2.18205e-34
12.874313	2.28277e-34
12.867493	2.38814e-34
12.860673	2.49838e-34
12.853853	2.6137e-34
12.847033	2.73435e-34
12.840213	2.86057e-34
12.833393	2.99261e-34
12.826573	3.13075e-34
12.819753	3.27526e-34
12.812933	3.42644e-34
12.806113	3.5846e-34
12.799293	3.75006e-34
12.792473	3.92315e-34
12.785653	4.10424e-34
12.778833	4.29368e-34
12.772013	4.49186e-34
12.765193	4.6992e-34
12.758373	4.9161e-34
12.751553	5.14301e-34
12.744733	5.38039e-34
12.737913	5.62873e-34
12.731093	5.88853e-34
12.724273	6.16033e-34
12.717453	6.44466e-34
12.710633	6.74212e-34
12.703813	7.0533e-34
12.696993	7.37885e-34
12.690173	7.71942e-34
12.683353	8.07571e-34
12.676533	8.44844e-34
12.669713	8.83838e-34
12.662893	9.24631e-34
12.656073	9.67306e-34
12.649253	1.01195e-33
12.642433	1.05866e-33
12.635613	1.10752e-33
12.628793	1.15863e-33
12.621973	1.21211e-33
12.615153	1.26805e-33
12.608333	1.32657e-33
12.601513	1.3878e-33
12.594693	1.45185e-33
12.587873	1.51885e-33
12.581053	1.58895e-33
12.574233	1.66228e-33
12.567413	1.739e-33
12.560593	1.81926e-33
12.553772	1.90322e-33
12.546952	1.99105e-33
12.540132	2.08294e-33
12.533312	2.17907e-33
12.526492	2.27964e-33
12.519672	2.38484e-33
12.512852	2.4949e-33
12.506032	2.61004e-33
12.499212	2.73049e-33
12.492392	2.8565e-33
12.485572	2.98833e-33
12.478752	3.12623e-33
12.471932	3.27051e-33
12.465112	3.42143e-33
12.458292	3.57933e-33
12.451472	3.74451e-33
12.444652	3.91731e-33
12.437832	4.09808e-33
12.431012	4.2872e-33
12.424192	4.48504e-33
12.417372	4.69201e-33
12.410552	4.90853e-33
12.403732	5.13504e-33
12.396912	5.372e-33
12.390092	5.6199e-33
12.383272	5.87923e-33
12.376452	6.15054e-33
12.369632	6.43435e-33
12.362812	6.73127e-33
12.355992	7.04188e-33
12.349172	7.36683e-33
12.342352	7.70677e-33
12.335532	8.06239e-33
12.328712	8.43443e-33
12.321892	8.82362e-33
12.315072	9.23078e-33
12.308252	9.65672e-33
12.301432	1.01023e-32
12.294612	1.05685e-32
12.287792	1.10561e-32
12.280972	1.15663e-32
12.274152	1.21e-32
12.267332	1.26583e-32
12.260512	1.32424e-32
12.253692	1.38534e-32
12.246872	1.44926e-32
12.240052	1.51613e-32
12.233232	1.58609e-32
12.226412	1.65927e-32
12.219592	1.73583e-32
12.212772	1.81592e-32
12.205952	1.89971e-32
12.199132	1.98737e-32
12.192312	2.07906e-32
12.185492	2.17499e-32
12.178672	2.27534e-32
12.171852	2.38032e-32
12.165032	2.49015e-32
12.158212	2.60504e-32
12.151392	2.72523e-32
12.144572	2.85097e-32
12.137752	2.98251e-32
12.130932	3.12012e-32
12.124112	3.26407e-32
12.117292	3.41467e-32
12.110472	3.57221e-32
12.103652	3.73702e-32
12.096832	3.90944e-32
12.090012	4.0898e-32
12.083192	4.27849e-32
12.076372	4.47588e-32
12.069552	4.68238e-32
12.062732	4.89841e-32
12.055912	5.1244e-32
12.049092	5.36081e-32
12.042272	5.60813e-32
12.035452	5.86686e-32
12.028632	6.13753e-32
12.021812	6.42068e-32
12.014992	6.71689e-32
12.008172	7.02676e-32
12.001352	7.35093e-32
11.994532	7.69006e-32
11.987712	8.04482e-32
11.980892	8.41595e-32
11.974072	8.8042e-32
11.967252	9.21036e-32
11.960432	9.63526e-32
11.953612	1.00798e-31
11.946792	1.05447e-31
11.939972	1.10312e-31
11.933152	1.15401e-31
11.926332	1.20724e-31
11.919512	1.26293e-31
11.912692	1.32119e-31
11.905872	1.38214e-31
11.899052	1.4459e-31
11.892232	1.5126e-31
11.885412	1.58237e-31
11.878592	1.65537e-31
11.871772	1.73173e-31
11.864952	1.81161e-31
11.858131	1.89518e-31
11.851311	1.9826e-31
11.844491	2.07406e-31
11.837671	2.16973e-31
11.830851	2.26981e-31
11.824031	2.37451e-31
11.817211	2.48404e-31
11.810391	2.59862e-31
11.803571	2.71849e-31
11.796751	2.84389e-31
11.789931	2.97506e-31
11.783111	3.11229e-31
11.776291	3.25585e-31
11.769471	3.40603e-31
11.762651	3.56313e-31
11.755831	3.72748e-31
11.749011	3.89941e-31
11.742191	4.07927e-31
11.735371	4.26742e-31
11.728551	4.46426e-31
11.721731	4.67017e-31
11.714911	4.88557e-31
11.708091	5.11091e-31
11.701271	5.34664e-31
11.694451	5.59325e-31
11.687631	5.85122e-31
11.680811	6.12109e-31
11.673991	6.40341e-31
11.667171	6.69875e-31
11.660351	7.00771e-31
11.653531	7.33092e-31
11.646711	7.66903e-31
11.639891	8.02273e-31
11.633071	8.39275e-31
11.626251	8.77983e-31
11.619431	9.18475e-31
11.612611	9.60836e-31
11.605791	1.00515e-30
11.598971	1.05151e-30
11.592151	1.1e-30
11.585331	1.15073e-30
11.578511	1.2038e-30
11.571691	1.25932e-30
11.564871	1.3174e-30
11.558051	1.37815e-30
11.551231	1.44171e-30
11.544411	1.5082e-30
11.537591	1.57775e-30
11.530771	1.65051e-30
11.523951	1.72663e-30
11.517131	1.80626e-30
11.510311	1.88956e-30
11.503491	1.97669e-30
11.496671	2.06785e-30
11.489851	2.16321e-30
11.483031	2.26297e-30
11.476211	2.36733e-30
11.469391	2.47649e-30
11.462571	2.5907e-30
11.455751	2.71017e-30
11.448931	2.83514e-30
11.442111	2.96588e-30
11.435291	3.10265e-30
11.428471	3.24572e-30
11.421651	3.39539e-30
11.414831	3.55196e-30
11.408011	3.71575e-30
11.401191	3.8871e-30
11.394371	4.06634e-30
11.387551	4.25384e-30
11.380731	4.44999e-30
11.373911	4.65519e-30
11.367091	4.86984e-30
11.360271	5.0944e-30
11.353451	5.3293e-30
11.346631	5.57504e-30
11.339811	5.8321e-30
11.332991	6.10102e-30
11.326171	6.38233e-30
11.319351	6.67662e-30
11.312531	6.98447e-30
11.305711	7.30651e-30
11.298891	7.6434e-30
11.292071	7.99583e-30
11.285251	8.3645e-30
11.278431	8.75016e-30
11.271611	9.15361e-30
11.264791	9.57565e-30
11.257971	1.00172e-29
11.251151	1.0479e-29
11.244331	1.09622e-29
11.237511	1.14676e-29
11.230691	1.19963e-29
11.223871	1.25494e-29
11.217051	1.3128e-29
11.210231	1.37333e-29
11.203411	1.43664e-29
11.196591	1.50288e-29
11.189771	1.57217e-29
11.182951	1.64465e-29
11.176131	1.72047e-29
11.169311	1.79979e-29
11.162490	1.88277e-29
11.155670	1.96957e-29
11.148850	2.06037e-29
11.142030	2.15536e-29
11.135210	2.25473e-29
11.128390	2.35867e-29
11.121570	2.46741e-29
11.114750	2.58116e-29
11.107930	2.70016e-29
11.101110	2.82463e-29
11.094290	2.95485e-29
11.087470	3.09107e-29
11.080650	3.23357e-29
11.073830	3.38263e-29
11.067010	3.53857e-29
11.060190	3.70169e-29
11.053370	3.87234e-29
11.046550	4.05084e-29
11.039730	4.23758e-29
11.032910	4.43292e-29
11.026090	4.63727e-29
11.019270	4.85104e-29
11.012450	5.07465e-29
11.005630	5.30858e-29
10.998810	5.55329e-29
10.991990	5.80927e-29
10.985170	6.07705e-29
10.978350	6.35718e-29
10.971530	6.65022e-29
10.964710	6.95676e-29
10.957890	7.27743e-29
10.951070	7.61288e-29
10.944250	7.96378e-29
10.937430	8.33087e-29
10.930610	8.71487e-29
10.923790	9.11656e-29
10.916970	9.53677e-29
10.910150	9.97635e-29
10.903330	1.04362e-28
10.896510	1.09172e-28
10.889690	1.14204e-28
10.882870	1.19468e-28
10.876050	1.24974e-28
10.869230	1.30735e-28
10.862410	1.3676e-28
10.855590	1.43063e-28
10.848770	1.49657e-28
10.841950	1.56555e-28
10.835130	1.63771e-28
10.828310	1.71319e-28
10.821490	1.79214e-28
10.814670	1.87474e-28
10.807850	1.96115e-28
10.801030	2.05153e-28
10.794210	2.14608e-28
10.787390	2.24499e-28
10.780570	2.34846e-28
10.773750	2.45669e-28
10.766930	2.56991e-28
10.760110	2.68835e-28
10.753290	2.81224e-28
10.746470	2.94185e-28
10.739650	3.07742e-28
10.732830	3.21925e-28
10.726010	3.3676e-28
10.719190	3.5228e-28
10.712370	3.68514e-28
10.705550	3.85497e-28
10.698730	4.03262e-28
10.691910	4.21846e-28
10.685090	4.41286e-28
10.678270	4.61621e-28
10.671450	4.82894e-28
10.664630	5.05147e-28
10.657810	5.28425e-28
10.650990	5.52776e-28
10.644170	5.78248e-28
10.637350	6.04894e-28
10.630530	6.32768e-28
10.623710	6.61926e-28
10.616890	6.92428e-28
10.610070	7.24335e-28
10.603250	7.57712e-28
10.596430	7.92626e-28
10.589610	8.2915e-28
10.582790	8.67356e-28
10.575970	9.07322e-28
10.569150	9.49129e-28
10.562330	9.92863e-28
10.555510	1.03861e-27
10.548690	1.08647e-27
10.541870	1.13653e-27
10.535050	1.1889e-27
10.528230	1.24367e-27
10.521410	1.30098e-27
10.514590	1.36092e-27
10.507770	1.42363e-27
10.500950	1.48922e-27
10.494130	1.55783e-27
10.487310	1.62961e-27
10.480490	1.70469e-27
10.473670	1.78323e-27
10.466849	1.86539e-27
10.460029	1.95134e-27
10.453209	2.04124e-27
10.446389	2.13528e-27
10.439569	2.23366e-27
10.432749	2.33657e-27
10.425929	2.44422e-27
10.419109	2.55682e-27
10.412289	2.67462e-27
10.405469	2.79784e-27
10.398649	2.92673e-27
10.391829	3.06157e-27
10.385009	3.20261e-27
10.378189	3.35015e-27
10.371369	3.50449e-27
10.364549	3.66594e-27
10.357729	3.83482e-27
10.350909	4.01148e-27
10.344089	4.19628e-27
10.337269	4.38959e-27
10.330449	4.5918e-27
10.323629	4.80333e-27
10.316809	5.0246e-27
10.309989	5.25607e-27
10.303169	5.49819e-27
10.296349	5.75146e-27
10.289529	6.0164e-27
10.282709	6.29354e-27
10.275889	6.58345e-27
10.269069	6.88671e-27
10.262249	7.20393e-27
10.255429	7.53577e-27
10.248609	7.88289e-27
10.241789	8.24599e-27
10.234969	8.62582e-27
10.228149	9.02314e-27
10.221329	9.43876e-27
10.214509	9.87352e-27
10.207689	1.03283e-26
10.200869	1.0804e-26
10.194049	1.13017e-26
10.187229	1.18222e-26
10.180409	1.23667e-26
10.173589	1.29363e-26
10.166769	1.35322e-26
10.159949	1.41554e-26
10.153129	1.48074e-26
10.146309	1.54894e-26
10.139489	1.62028e-26
10.132669	1.69491e-26
10.125849	1.77297e-26
10.119029	1.85462e-26
10.112209	1.94004e-26
10.105389	2.02939e-26
10.098569	2.12286e-26
10.091749	2.22062e-26
10.084929	2.32289e-26
10.078109	2.42987e-26
10.071289	2.54178e-26
10.064469	2.65884e-26
10.057649	2.78128e-26
10.050829	2.90937e-26
10.044009	3.04335e-26
10.037189	3.18351e-26
10.030369	3.33011e-26
10.023549	3.48347e-26
10.016729	3.64389e-26
10.009909	3.81169e-26
10.003089	3.98722e-26
9.996269	4.17083e-26
9.989449	4.3629e-26
9.982629	4.56381e-26
9.975809	4.77396e-26
9.968989	4.9938e-26
9.962169	5.22376e-26
9.955349	5.4643e-26
9.948529	5.71592e-26
9.941709	5.97912e-26
9.934889	6.25444e-26
9.928069	6.54243e-26
9.921249	6.84369e-26
9.914429	7.15881e-26
9.907609	7.48844e-26
9.900789	7.83324e-26
9.893969	8.19392e-26
9.887149	8.57121e-26
9.880329	8.96586e-26
9.873509	9.37868e-26
9.866689	9.8105e-26
9.859869	1.02622e-25
9.853049	1.07347e-25
9.846229	1.1229e-25
9.839409	1.1746e-25
9.832589	1.22868e-25
9.825769	1.28524e-25
9.818949	1.34442e-25
9.812129	1.40632e-25
9.805309	1.47106e-25
9.798489	1.53879e-25
9.791669	1.60963e-25
9.784849	1.68374e-25
9.778028	1.76126e-25
9.771208	1.84234e-25
9.764388	1.92716e-25
9.757568	2.01588e-25
9.750748	2.10868e-25
9.743928	2.20576e-25
9.737108	2.3073e-25
9.730288	2.41352e-25
9.723468	2.52463e-25
9.716648	2.64085e-25
9.709828	2.76242e-25
9.703008	2.88959e-25
9.696188	3.02261e-25
9.689368	3.16175e-25
9.682548	3.30729e-25
9.675728	3.45954e-25
9.668908	3.61879e-25
9.662088	3.78537e-25
9.655268	3.95961e-25
9.648448	4.14188e-25
9.641628	4.33253e-25
9.634808	4.53196e-25
9.627988	4.74057e-25
9.621168	4.95877e-25
9.614348	5.18702e-25
9.607528	5.42578e-25
9.600708	5.67552e-25
9.593888	5.93675e-25
9.587068	6.21e-25
9.580248	6.49583e-25
9.573428	6.79482e-25
9.566608	7.10756e-25
9.559788	7.43469e-25
9.552968	7.77688e-25
9.546148	8.13481e-25
9.539328	8.50921e-25
9.532508	8.90084e-25
9.525688	9.3105e-25
9.518868	9.739e-25
9.512048	1.01872e-24
9.505228	1.06561e-24
9.498408	1.11465e-24
9.491588	1.16595e-24
9.484768	1.21961e-24
9.477948	1.27573e-24
9.471128	1.33444e-24
9.464308	1.39586e-24
9.457488	1.46009e-24
9.450668	1.52729e-24
9.443848	1.59757e-24
9.437028	1.67109e-24
9.430208	1.74799e-24
9.423388	1.82843e-24
9.416568	1.91257e-24
9.409748	2.00058e-24
9.402928	2.09264e-24
9.396108	2.18894e-24
9.389288	2.28966e-24
9.382468	2.39502e-24
9.375648	2.50523e-24
9.368828	2.62051e-24
9.362008	2.74109e-24
9.355188	2.86721e-24
9.348368	2.99915e-24
9.341548	3.13715e-24
9.334728	3.28149e-24
9.327908	3.43248e-24
9.321088	3.59042e-24
9.314268	3.75562e-24
9.307448	3.92842e-24
9.300628	4.10916e-24
9.293808	4.29823e-24
9.286988	4.49599e-24
9.280168	4.70284e-24
9.273348	4.91922e-24
9.266528	5.14554e-24
9.259708	5.38228e-24
9.252888	5.6299e-24
9.246068	5.88892e-24
9.239248	6.15985e-24
9.232428	6.44324e-24
9.225608	6.73966e-24
9.218788	7.04972e-24
9.211968	7.37405e-24
9.205148	7.71329e-24
9.198328	8.06813e-24
9.191508	8.43929e-24
9.184688	8.82753e-24
9.177868	9.23362e-24
9.171048	9.65838e-24
9.164228	1.01027e-23
9.157408	1.05674e-23
9.150588	1.10535e-23
9.143768	1.1562e-23
9.136948	1.20939e-23
9.130128	1.26502e-23
9.123308	1.32321e-23
9.116488	1.38407e-23
9.109668	1.44774e-23
9.102848	1.51433e-23
9.096028	1.58399e-23
9.089208	1.65684e-23
9.082387	1.73305e-23
9.075567	1.81277e-23
9.068747	1.89615e-23
9.061927	1.98336e-23
9.055107	2.07458e-23
9.048287	2.17e-23
9.041467	2.26981e-23
9.034647	2.37421e-23
9.027827	2.4834e-23
9.021007	2.59762e-23
9.014187	2.71709e-23
9.007367	2.84205e-23
9.000547	2.97276e-23
8.993727	3.10948e-23
8.986907	3.25249e-23
8.980087	3.40207e-23
8.973267	3.55852e-23
8.966447	3.72218e-23
8.959627	3.89335e-23
8.952807	4.0724e-23
8.945987	4.25968e-23
8.939167	4.45557e-23
8.932347	4.66046e-23
8.925527	4.87478e-23
8.918707	5.09895e-23
8.911887	5.33342e-23
8.905067	5.57868e-23
8.898247	5.83521e-23
8.891427	6.10353e-23
8.884607	6.38419e-23
8.877787	6.67775e-23
8.870967	6.98481e-23
8.864147	7.30598e-23
8.857327	7.64192e-23
8.850507	7.9933e-23
8.843687	8.36083e-23
8.836867	8.74526e-23
8.830047	9.14736e-23
8.823227	9.56795e-23
8.816407	1.00079e-22
8.809587	1.0468e-22
8.802767	1.09493e-22
8.795947	1.14527e-22
8.789127	1.19793e-22
8.782307	1.253e-22
8.775487	1.31061e-22
8.768667	1.37086e-22
8.761847	1.43389e-22
8.755027	1.49981e-22
8.748207	1.56876e-22
8.741387	1.64088e-22
8.734567	1.71632e-22
8.727747	1.79522e-22
8.720927	1.87775e-22
8.714107	1.96407e-22
8.707287	2.05436e-22
8.700467	2.1488e-22
8.693647	2.24758e-22
8.686827	2.35089e-22
8.680007	2.45896e-22
8.673187	2.57199e-22
8.666367	2.69022e-22
8.659547	2.81388e-22
8.652727	2.94323e-22
8.645907	3.07851e-22
8.639087	3.22002e-22
8.632267	3.36803e-22
8.625447	3.52283e-22
8.618627	3.68476e-22
8.611807	3.85412e-22
8.604987	4.03127e-22
8.598167	4.21655e-22
8.591347	4.41035e-22
8.584527	4.61306e-22
8.577707	4.82508e-22
8.570887	5.04684e-22
8.564067	5.27879e-22
8.557247	5.5214e-22
8.550427	5.77515e-22
8.543607	6.04057e-22
8.536787	6.31818e-22
8.529967	6.60854e-22
8.523147	6.91224e-22
8.516327	7.2299e-22
8.509507	7.56216e-22
8.502687	7.90967e-22
8.495867	8.27316e-22
8.489047	8.65334e-22
8.482227	9.05099e-22
8.475407	9.46691e-22
8.468587	9.90193e-22
8.461767	1.03569e-21
8.454947	1.08329e-21
8.448127	1.13306e-21
8.441307	1.18513e-21
8.434487	1.23958e-21
8.427667	1.29654e-21
8.420847	1.35611e-21
8.414027	1.41843e-21
8.407207	1.4836e-21
8.400387	1.55176e-21
8.393567	1.62306e-21
8.386746	1.69763e-21
8.379926	1.77563e-21
8.373106	1.85721e-21
8.366286	1.94254e-21
8.359466	2.03179e-21
8.352646	2.12513e-21
8.345826	2.22277e-21
8.339006	2.32488e-21
8.332186	2.43169e-21
8.325366	2.54341e-21
8.318546	2.66025e-21
8.311726	2.78246e-21
8.304906	2.91028e-21
8.298086	3.04398e-21
8.291266	3.18381e-21
8.284446	3.33007e-21
8.277626	3.48304e-21
8.270806	3.64304e-21
8.263986	3.81038e-21
8.257166	3.98541e-21
8.250346	4.16848e-21
8.243526	4.35995e-21
8.236706	4.56022e-21
8.229886	4.76968e-21
8.223066	4.98876e-21
8.216246	5.2179e-21
8.209426	5.45756e-21
8.202606	5.70823e-21
8.195786	5.97041e-21
8.188966	6.24462e-21
8.182146	6.53143e-21
8.175326	6.83141e-21
8.168506	7.14515e-21
8.161686	7.47331e-21
8.154866	7.81653e-21
8.148046	8.17551e-21
8.141226	8.55097e-21
8.134406	8.94366e-21
8.127586	9.35439e-21
8.120766	9.78397e-21
8.113946	1.02333e-20
8.107126	1.07032e-20
8.100306	1.11947e-20
8.093486	1.17088e-20
8.086666	1.22465e-20
8.079846	1.28088e-20
8.073026	1.3397e-20
8.066206	1.40121e-20
8.059386	1.46555e-20
8.052566	1.53285e-20
8.045746	1.60323e-20
8.038926	1.67684e-20
8.032106	1.75384e-20
8.025286	1.83436e-20
8.018466	1.91859e-20
8.011646	2.00668e-20
8.004826	2.09881e-20
7.998006	2.19517e-20
7.991186	2.29595e-20
7.984366	2.40136e-20
7.977546	2.51161e-20
7.970726	2.62692e-20
7.963906	2.74751e-20
7.957086	2.87365e-20
7.950266	3.00557e-20
7.943446	3.14355e-20
7.936626	3.28786e-20
7.929806	3.43879e-20
7.922986	3.59665e-20
7.916166	3.76175e-20
7.909346	3.93443e-20
7.902526	4.11503e-20
7.895706	4.30392e-20
7.888886	4.50148e-20
7.882066	4.7081e-20
7.875246	4.92421e-20
7.868426	5.15023e-20
7.861606	5.38662e-20
7.854786	5.63386e-20
7.847966	5.89244e-20
7.841146	6.16289e-20
7.834326	6.44575e-20
7.827506	6.74158e-20
7.820686	7.05099e-20
7.813866	7.37459e-20
7.807046	7.71304e-20
7.800226	8.06702e-20
7.793406	8.43724e-20
7.786586	8.82444e-20
7.779766	9.2294e-20
7.772946	9.65295e-20
7.766126	1.00959e-19
7.759306	1.05592e-19
7.752486	1.10438e-19
7.745666	1.15505e-19
7.738846	1.20806e-19
7.732026	1.26349e-19
7.725206	1.32147e-19
7.718386	1.3821e-19
7.711566	1.44552e-19
7.704746	1.51185e-19
7.697926	1.58121e-19
7.691105	1.65376e-19
7.684285	1.72964e-19
7.677465	1.809e-19
7.670645	1.892e-19
7.663825	1.9788e-19
7.657005	2.06959e-19
7.650185	2.16454e-19
7.643365	2.26384e-19
7.636545	2.3677e-19
7.629725	2.47632e-19
7.622905	2.58992e-19
7.616085	2.70873e-19
7.609265	2.83299e-19
7.602445	2.96295e-19
7.595625	3.09887e-19
7.588805	3.24102e-19
7.581985	3.38969e-19
7.575165	3.54518e-19
7.568345	3.70779e-19
7.561525	3.87787e-19
7.554705	4.05574e-19
7.547885	4.24176e-19
7.541065	4.43632e-19
7.534245	4.6398e-19
7.527425	4.8526e-19
7.520605	5.07517e-19
7.513785	5.30793e-19
7.506965	5.55137e-19
7.500145	5.80597e-19
7.493325	6.07224e-19
7.486505	6.35072e-19
7.479685	6.64197e-19
7.472865	6.94656e-19
7.466045	7.26512e-19
7.459225	7.59829e-19
7.452405	7.94672e-19
7.445585	8.31113e-19
7.438765	8.69224e-19
7.431945	9.09083e-19
7.425125	9.50768e-19
7.418305	9.94364e-19
7.411485	1.03996e-18
7.404665	1.08764e-18
7.397845	1.13751e-18
7.391025	1.18967e-18
7.384205	1.24421e-18
7.377385	1.30126e-18
7.370565	1.36092e-18
7.363745	1.42331e-18
7.356925	1.48857e-18
7.350105	1.55681e-18
7.343285	1.62818e-18
7.336465	1.70282e-18
7.329645	1.78089e-18
7.322825	1.86253e-18
7.316005	1.94791e-18
7.309185	2.0372e-18
7.302365	2.13059e-18
7.295545	2.22825e-18
7.288725	2.33039e-18
7.281905	2.43721e-18
7.275085	2.54893e-18
7.268265	2.66576e-18
7.261445	2.78795e-18
7.254625	2.91573e-18
7.247805	3.04937e-18
7.240985	3.18913e-18
7.234165	3.3353e-18
7.227345	3.48816e-18
7.220525	3.64802e-18
7.213705	3.81521e-18
7.206885	3.99005e-18
7.200065	4.17291e-18
7.193245	4.36414e-18
7.186425	4.56413e-18
7.179605	4.77329e-18
7.172785	4.99202e-18
7.165965	5.22077e-18
7.159145	5.46001e-18
7.152325	5.71019e-18
7.145505	5.97184e-18
7.138685	6.24548e-18
7.131865	6.53164e-18
7.125045	6.83091e-18
7.118225	7.14389e-18
7.111405	7.4712e-18
7.104585	7.8135e-18
7.097765	8.17148e-18
7.090945	8.54585e-18
7.084125	8.93737e-18
7.077305	9.34681e-18
7.070485	9.77501e-18
7.063665	1.02228e-17
7.056845	1.06911e-17
7.050025	1.11809e-17
7.043205	1.1693e-17
7.036385	1.22287e-17
7.029565	1.27888e-17
7.022745	1.33746e-17
7.015925	1.39872e-17
7.009105	1.46279e-17
7.002284	1.52979e-17
6.995464	1.59986e-17
6.988644	1.67314e-17
6.981824	1.74977e-17
6.975004	1.8299e-17
6.968184	1.91371e-17
6.961364	2.00135e-17
6.954544	2.09301e-17
6.947724	2.18886e-17
6.940904	2.2891e-17
6.934084	2.39393e-17
6.927264	2.50355e-17
6.920444	2.61819e-17
6.913624	2.73808e-17
6.906804	2.86346e-17
6.899984	2.99458e-17
6.893164	3.13169e-17
6.886344	3.27509e-17
6.879524	3.42504e-17
6.872704	3.58186e-17
6.865884	3.74585e-17
6.859064	3.91735e-17
6.852244	4.0967e-17
6.845424	4.28425e-17
6.838604	4.48039e-17
6.831784	4.6855e-17
6.824964	4.9e-17
6.818144	5.12431e-17
6.811324	5.35888e-17
6.804504	5.60419e-17
6.797684	5.86072e-17
6.790864	6.12899e-17
6.784044	6.40954e-17
6.777224	6.70292e-17
6.770404	7.00972e-17
6.763584	7.33055e-17
6.756764	7.66607e-17
6.749944	8.01693e-17
6.743124	8.38384e-17
6.736304	8.76754e-17
6.729484	9.16878e-17
6.722664	9.58839e-17
6.715844	1.00272e-16
6.709024	1.0486e-16
6.702204	1.09659e-16
6.695384	1.14677e-16
6.688564	1.19925e-16
6.681744	1.25412e-16
6.674924	1.31151e-16
6.668104	1.37152e-16
6.661284	1.43427e-16
6.654464	1.49989e-16
6.647644	1.56852e-16
6.640824	1.64028e-16
6.634004	1.71533e-16
6.627184	1.7938e-16
6.620364	1.87587e-16
6.613544	1.96168e-16
6.606724	2.05142e-16
6.599904	2.14527e-16
6.593084	2.2434e-16
6.586264	2.34602e-16
6.579444	2.45334e-16
6.572624	2.56556e-16
6.565804	2.6829e-16
6.558984	2.80562e-16
6.552164	2.93394e-16
6.545344	3.06813e-16
6.538524	3.20846e-16
6.531704	3.3552e-16
6.524884	3.50864e-16
6.518064	3.6691e-16
6.511244	3.8369e-16
6.504424	4.01236e-16
6.497604	4.19585e-16
6.490784	4.38772e-16
6.483964	4.58836e-16
6.477144	4.79816e-16
6.470324	5.01756e-16
6.463504	5.24698e-16
6.456684	5.48689e-16
6.449864	5.73776e-16
6.443044	6.0001e-16
6.436224	6.27442e-16
6.429404	6.56127e-16
6.422584	6.86124e-16
6.415764	7.17491e-16
6.408944	7.50291e-16
6.402124	7.84589e-16
6.395304	8.20455e-16
6.388484	8.57959e-16
6.381664	8.97177e-16
6.374844	9.38186e-16
6.368024	9.81069e-16
6.361204	1.02591e-15
6.354384	1.0728e-15
6.347564	1.12183e-15
6.340744	1.1731e-15
6.333924	1.22672e-15
6.327104	1.28278e-15
6.320284	1.3414e-15
6.313464	1.4027e-15
6.306643	1.4668e-15
6.299823	1.53383e-15
6.293003	1.60392e-15
6.286183	1.67721e-15
6.279363	1.75384e-15
6.272543	1.83398e-15
6.265723	1.91777e-15
6.258903	2.0054e-15
6.252083	2.09702e-15
6.245263	2.19282e-15
6.238443	2.293e-15
6.231623	2.39776e-15
6.224803	2.50729e-15
6.217983	2.62183e-15
6.211163	2.74159e-15
6.204343	2.86683e-15
6.197523	2.99778e-15
6.190703	3.13471e-15
6.183883	3.27788e-15
6.177063	3.4276e-15
6.170243	3.58415e-15
6.163423	3.74784e-15
6.156603	3.919e-15
6.149783	4.09798e-15
6.142963	4.28512e-15
6.136143	4.48081e-15
6.129323	4.68543e-15
6.122503	4.89938e-15
6.115683	5.1231e-15
6.108863	5.35702e-15
6.102043	5.60162e-15
6.095223	5.85738e-15
6.088403	6.12481e-15
6.081583	6.40445e-15
6.074763	6.69684e-15
6.067943	7.00257e-15
6.061123	7.32225e-15
6.054303	7.65651e-15
6.047483	8.00603e-15
6.040663	8.37148e-15
6.033843	8.75361e-15
6.027023	9.15317e-15
6.020203	9.57095e-15
6.013383	1.00078e-14
6.006563	1.04646e-14
5.999743	1.09421e-14
5.992923	1.14415e-14
5.986103	1.19637e-14
5.979283	1.25096e-14
5.972463	1.30805e-14
5.965643	1.36774e-14
5.958823	1.43015e-14
5.952003	1.49541e-14
5.945183	1.56364e-14
5.938363	1.63499e-14
5.931543	1.70958e-14
5.924723	1.78758e-14
5.917903	1.86913e-14
5.911083	1.95441e-14
5.904263	2.04357e-14
5.897443	2.13679e-14
5.890623	2.23426e-14
5.883803	2.33618e-14
5.876983	2.44274e-14
5.870163	2.55416e-14
5.863343	2.67066e-14
5.856523	2.79246e-14
5.849703	2.91982e-14
5.842883	3.05298e-14
5.836063	3.19222e-14
5.829243	3.33779e-14
5.822423	3.49e-14
5.815603	3.64914e-14
5.808783	3.81554e-14
5.801963	3.98952e-14
5.795143	4.17142e-14
5.788323	4.36162e-14
5.781503	4.56047e-14
5.774683	4.76839e-14
5.767863	4.98578e-14
5.761043	5.21307e-14
5.754223	5.45072e-14
5.747403	5.69919e-14
5.740583	5.95897e-14
5.733763	6.23059e-14
5.726943	6.51458e-14
5.720123	6.81151e-14
5.713303	7.12196e-14
5.706483	7.44654e-14
5.699663	7.78591e-14
5.692843	8.14073e-14
5.686023	8.5117e-14
5.679203	8.89957e-14
5.672383	9.3051e-14
5.665563	9.72909e-14
5.658743	1.01724e-13
5.651923	1.06359e-13
5.645103	1.11204e-13
5.638283	1.16271e-13
5.631463	1.21568e-13
5.624643	1.27106e-13
5.617823	1.32896e-13
5.611002	1.3895e-13
5.604182	1.45279e-13
5.597362	1.51896e-13
5.590542	1.58815e-13
5.583722	1.66048e-13
5.576902	1.7361e-13
5.570082	1.81517e-13
5.563262	1.89783e-13
5.556442	1.98426e-13
5.549622	2.07461e-13
5.542802	2.16908e-13
5.535982	2.26784e-13
5.529162	2.3711e-13
5.522342	2.47906e-13
5.515522	2.59192e-13
5.508702	2.70992e-13
5.501882	2.83329e-13
5.495062	2.96227e-13
5.488242	3.09712e-13
5.481422	3.23809e-13
5.474602	3.38548e-13
5.467782	3.53957e-13
5.460962	3.70067e-13
5.454142	3.86909e-13
5.447322	4.04517e-13
5.440502	4.22926e-13
5.433682	4.42172e-13
5.426862	4.62292e-13
5.420042	4.83328e-13
5.413222	5.05319e-13
5.406402	5.28311e-13
5.399582	5.52347e-13
5.392762	5.77476e-13
5.385942	6.03747e-13
5.379122	6.31212e-13
5.372302	6.59925e-13
5.365482	6.89943e-13
5.358662	7.21325e-13
5.351842	7.54133e-13
5.345022	7.88432e-13
5.338202	8.24289e-13
5.331382	8.61775e-13
5.324562	9.00965e-13
5.317742	9.41934e-13
5.310922	9.84765e-13
5.304102	1.02954e-12
5.297282	1.07635e-12
5.290462	1.12529e-12
5.283642	1.17645e-12
5.276822	1.22993e-12
5.270002	1.28584e-12
5.263182	1.34429e-12
5.256362	1.4054e-12
5.249542	1.46928e-12
5.242722	1.53606e-12
5.235902	1.60587e-12
5.229082	1.67885e-12
5.222262	1.75514e-12
5.215442	1.8349e-12
5.208622	1.91828e-12
5.201802	2.00544e-12
5.194982	2.09656e-12
5.188162	2.19181e-12
5.181342	2.29139e-12
5.174522	2.39549e-12
5.167702	2.50431e-12
5.160882	2.61807e-12
5.154062	2.73699e-12
5.147242	2.8613e-12
5.140422	2.99126e-12
5.133602	3.12711e-12
5.126782	3.26913e-12
5.119962	3.41758e-12
5.113142	3.57277e-12
5.106322	3.735e-12
5.099502	3.90459e-12
5.092682	4.08187e-12
5.085862	4.26719e-12
5.079042	4.46091e-12
5.072222	4.66342e-12
5.065402	4.87511e-12
5.058582	5.09639e-12
5.051762	5.32771e-12
5.044942	5.56952e-12
5.038122	5.82228e-12
5.031302	6.08651e-12
5.024482	6.36271e-12
5.017662	6.65143e-12
5.010842	6.95324e-12
5.004022	7.26872e-12
4.997202	7.5985e-12
4.990382	7.94322e-12
4.983562	8.30356e-12
4.976742	8.68023e-12
4.969922	9.07396e-12
4.963102	9.48554e-12
4.956282	9.91575e-12
4.949462	1.03655e-11
4.942642	1.08355e-11
4.935822	1.13269e-11
4.929002	1.18405e-11
4.922182	1.23774e-11
4.915361	1.29386e-11
4.908541	1.35252e-11
4.901721	1.41383e-11
4.894901	1.47792e-11
4.888081	1.54492e-11
4.881261	1.61494e-11
4.874441	1.68814e-11
4.867621	1.76465e-11
4.860801	1.84462e-11
4.853981	1.92821e-11
4.847161	2.01558e-11
4.840341	2.10691e-11
4.833521	2.20237e-11
4.826701	2.30215e-11
4.819881	2.40644e-11
4.813061	2.51545e-11
4.806241	2.6294e-11
4.799421	2.74849e-11
4.792601	2.87298e-11
4.785781	3.00309e-11
4.778961	3.13909e-11
4.772141	3.28124e-11
4.765321	3.42981e-11
4.758501	3.5851e-11
4.751681	3.74742e-11
4.744861	3.91707e-11
4.738041	4.09439e-11
4.731221	4.27973e-11
4.724401	4.47344e-11
4.717581	4.67591e-11
4.710761	4.88753e-11
4.703941	5.10871e-11
4.697121	5.33988e-11
4.690301	5.5815e-11
4.683481	5.83404e-11
4.676661	6.09798e-11
4.669841	6.37385e-11
4.663021	6.66218e-11
4.656201	6.96352e-11
4.649381	7.27848e-11
4.642561	7.60767e-11
4.635741	7.95171e-11
4.628921	8.31129e-11
4.622101	8.68711e-11
4.615281	9.07989e-11
4.608461	9.4904e-11
4.601641	9.91944e-11
4.594821	1.03678e-10
4.588001	1.08365e-10
4.581181	1.13263e-10
4.574361	1.18382e-10
4.567541	1.23732e-10
4.560721	1.29323e-10
4.553901	1.35166e-10
4.547081	1.41273e-10
4.540261	1.47656e-10
4.533441	1.54326e-10
4.526621	1.61297e-10
4.519801	1.68583e-10
4.512981	1.76197e-10
4.506161	1.84154e-10
4.499341	1.9247e-10
4.492521	2.01161e-10
4.485701	2.10244e-10
4.478881	2.19736e-10
4.472061	2.29655e-10
4.465241	2.40022e-10
4.458421	2.50856e-10
4.451601	2.62178e-10
4.444781	2.7401e-10
4.437961	2.86375e-10
4.431141	2.99297e-10
4.424321	3.12801e-10
4.417501	3.26913e-10
4.410681	3.4166e-10
4.403861	3.57072e-10
4.397041	3.73177e-10
4.390221	3.90007e-10
4.383401	4.07595e-10
4.376581	4.25975e-10
4.369761	4.45182e-10
4.362941	4.65253e-10
4.356121	4.86227e-10
4.349301	5.08144e-10
4.342481	5.31048e-10
4.335661	5.54982e-10
4.328841	5.79993e-10
4.322021	6.06128e-10
4.315201	6.33438e-10
4.308381	6.61977e-10
4.301561	6.91799e-10
4.294741	7.22961e-10
4.287921	7.55524e-10
4.281101	7.8955e-10
4.274281	8.25106e-10
4.267461	8.6226e-10
4.260641	9.01083e-10
4.253821	9.4165e-10
4.247001	9.84039e-10
4.240181	1.02833e-09
4.233361	1.07462e-09
4.226540	1.12298e-09
4.219720	1.17351e-09
4.212900	1.22631e-09
4.206080	1.28148e-09
4.199260	1.33913e-09
4.192440	1.39937e-09
4.185620	1.46231e-09
4.178800	1.52807e-09
4.171980	1.59678e-09
4.165160	1.66858e-09
4.158340	1.7436e-09
4.151520	1.82198e-09
4.144700	1.90388e-09
4.137880	1.98945e-09
4.131060	2.07885e-09
4.124240	2.17227e-09
4.117420	2.26987e-09
4.110600	2.37184e-09
4.103780	2.47839e-09
4.096960	2.58971e-09
4.090140	2.70602e-09
4.083320	2.82754e-09
4.076500	2.9545e-09
4.069680	3.08714e-09
4.062860	3.22573e-09
4.056040	3.37052e-09
4.049220	3.5218e-09
4.042400	3.67984e-09
4.035580	3.84496e-09
4.028760	4.01747e-09
4.021940	4.1977e-09
4.015120	4.38599e-09
4.008300	4.58271e-09
4.001480	4.78822e-09
3.994660	5.00292e-09
3.987840	5.22722e-09
3.981020	5.46156e-09
3.974200	5.70636e-09
3.967380	5.96211e-09
3.960560	6.22929e-09
3.953740	6.50841e-09
3.946920	6.8e-09
3.940100	7.10461e-09
3.933280	7.42283e-09
3.926460	7.75526e-09
3.919640	8.10253e-09
3.912820	8.46531e-09
3.906000	8.84428e-09
3.899180	9.24016e-09
3.892360	9.65371e-09
3.885540	1.00857e-08
3.878720	1.0537e-08
3.871900	1.10084e-08
3.865080	1.15008e-08
3.858260	1.20152e-08
3.851440	1.25525e-08
3.844620	1.31138e-08
3.837800	1.37e-08
3.830980	1.43124e-08
3.824160	1.49521e-08
3.817340	1.56203e-08
3.810520	1.63183e-08
3.803700	1.70473e-08
3.796880	1.78088e-08
3.790060	1.86041e-08
3.783240	1.94349e-08
3.776420	2.03027e-08
3.769600	2.1209e-08
3.762780	2.21557e-08
3.755960	2.31445e-08
3.749140	2.41772e-08
3.742320	2.52559e-08
3.735500	2.63825e-08
3.728680	2.75592e-08
3.721860	2.87882e-08
3.715040	3.00718e-08
3.708220	3.14123e-08
3.701400	3.28125e-08
3.694580	3.42748e-08
3.687760	3.5802e-08
3.680940	3.7397e-08
3.674120	3.90627e-08
3.667300	4.08024e-08
3.660480	4.26193e-08
3.653660	4.45167e-08
3.646840	4.64983e-08
3.640020	4.85677e-08
3.633200	5.07288e-08
3.626380	5.29857e-08
3.619560	5.53426e-08
3.612740	5.78039e-08
3.605920	6.03741e-08
3.599100	6.30582e-08
3.592280	6.58611e-08
3.585460	6.8788e-08
3.578640	7.18444e-08
3.571820	7.5036e-08
3.565000	7.83688e-08
3.558180	8.1849e-08
3.551360	8.54829e-08
3.544540	8.92775e-08
3.537720	9.32397e-08
3.530899	9.7377e-08
3.524079	1.01697e-07
3.517259	1.06208e-07
3.510439	1.10918e-07
3.503619	1.15835e-07
3.496799	1.2097e-07
3.489979	1.26331e-07
3.483159	1.31928e-07
3.476339	1.37773e-07
3.469519	1.43875e-07
3.462699	1.50245e-07
3.455879	1.56897e-07
3.449059	1.63841e-07
3.442239	1.71091e-07
3.435419	1.7866e-07
3.428599	1.86563e-07
3.421779	1.94812e-07
3.414959	2.03425e-07
3.408139	2.12416e-07
3.401319	2.21803e-07
3.394499	2.31602e-07
3.387679	2.41831e-07
3.380859	2.5251e-07
3.374039	2.63657e-07
3.367219	2.75294e-07
3.360399	2.87441e-07
3.353579	3.00122e-07
3.346759	3.13358e-07
3.339939	3.27174e-07
3.333119	3.41596e-07
3.326299	3.56649e-07
3.319479	3.72362e-07
3.312659	3.88762e-07
3.305839	4.0588e-07
3.299019	4.23747e-07
3.292199	4.42396e-07
3.285379	4.61859e-07
3.278559	4.82174e-07
3.271739	5.03376e-07
3.264919	5.25503e-07
3.258099	5.48597e-07
3.251279	5.72698e-07
3.244459	5.97851e-07
3.237639	6.24101e-07
3.230819	6.51495e-07
3.223999	6.80082e-07
3.217179	7.09915e-07
3.210359	7.41047e-07
3.203539	7.73533e-07
3.196719	8.07433e-07
3.189899	8.42807e-07
3.183079	8.79719e-07
3.176259	9.18234e-07
3.169439	9.58423e-07
3.162619	1.00036e-06
3.155799	1.04411e-06
3.148979	1.08976e-06
3.142159	1.13739e-06
3.135339	1.18708e-06
3.128519	1.23893e-06
3.121699	1.29302e-06
3.114879	1.34945e-06
3.108059	1.40833e-06
3.101239	1.46975e-06
3.094419	1.53382e-06
3.087599	1.60066e-06
3.080779	1.67039e-06
3.073959	1.74312e-06
3.067139	1.81899e-06
3.060319	1.89813e-06
3.053499	1.98068e-06
3.046679	2.06679e-06
3.039859	2.1566e-06
3.033039	2.25028e-06
3.026219	2.34798e-06
3.019399	2.44988e-06
3.012579	2.55615e-06
3.005759	2.66698e-06
2.998939	2.78257e-06
2.992119	2.90311e-06
2.985299	3.02882e-06
2.978479	3.15991e-06
2.971659	3.2966e-06
2.964839	3.43914e-06
2.958019	3.58777e-06
2.951199	3.74274e-06
2.944379	3.90433e-06
2.937559	4.07281e-06
2.930739	4.24846e-06
2.923919	4.4316e-06
2.917099	4.62253e-06
2.910279	4.82157e-06
2.903459	5.02907e-06
2.896639	5.24538e-06
2.889819	5.47087e-06
2.882999	5.70592e-06
2.876179	5.95092e-06
2.869359	6.20629e-06
2.862539	6.47246e-06
2.855719	6.74987e-06
2.848899	7.03899e-06
2.842079	7.34031e-06
2.835258	7.65433e-06
2.828438	7.98157e-06
2.821618	8.32257e-06
2.814798	8.6779e-06
2.807978	9.04815e-06
2.801158	9.43393e-06
2.794338	9.83588e-06
2.787518	1.02547e-05
2.780698	1.06909e-05
2.773878	1.11454e-05
2.767058	1.16189e-05
2.760238	1.21121e-05
2.753418	1.26259e-05
2.746598	1.3161e-05
2.739778	1.37183e-05
2.732958	1.42988e-05
2.726138	1.49033e-05
2.719318	1.55329e-05
2.712498	1.61885e-05
2.705678	1.68711e-05
2.698858	1.75819e-05
2.692038	1.83219e-05
2.685218	1.90924e-05
2.678398	1.98945e-05
2.671578	2.07295e-05
2.664758	2.15987e-05
2.657938	2.25034e-05
2.651118	2.34451e-05
2.644298	2.44251e-05
2.637478	2.5445e-05
2.630658	2.65063e-05
2.623838	2.76107e-05
2.617018	2.87597e-05
2.610198	2.99552e-05
2.603378	3.11989e-05
2.596558	3.24926e-05
2.589738	3.38383e-05
2.582918	3.5238e-05
2.576098	3.66937e-05
2.569278	3.82075e-05
2.562458	3.97816e-05
2.555638	4.14182e-05
2.548818	4.31198e-05
2.541998	4.48887e-05
2.535178	4.67274e-05
2.528358	4.86385e-05
2.521538	5.06246e-05
2.514718	5.26885e-05
2.507898	5.4833e-05
2.501078	5.70609e-05
2.494258	5.93754e-05
2.487438	6.17795e-05
2.480618	6.42763e-05
2.473798	6.68691e-05
2.466978	6.95612e-05
2.460158	7.23562e-05
2.453338	7.52575e-05
2.446518	7.82688e-05
2.439698	8.13937e-05
2.432878	8.46362e-05
2.426058	8.8e-05
2.419238	9.14892e-05
2.412418	9.51079e-05
2.405598	9.88601e-05
2.398778	0.00010275
2.391958	0.000106782
2.385138	0.000110961
2.378318	0.000115291
2.371498	0.000119776
2.364678	0.000124421
2.357858	0.000129231
2.351038	0.00013421
2.344218	0.000139363
2.337398	0.000144694
2.330578	0.000150209
2.323758	0.000155911
2.316938	0.000161807
2.310118	0.000167899
2.303298	0.000174192
2.296478	0.000180692
2.289658	0.000187401
2.282838	0.000194324
2.276018	0.000201465
2.269198	0.000208828
2.262378	0.000216415
2.255558	0.000224229
2.248738	0.000232273
2.241918	0.000240548
2.235098	0.000249057
2.228278	0.000257799
2.221458	0.000266774
2.214638	0.000275982
2.207818	0.00028542
2.200998	0.000295084
2.194178	0.000304971
2.187358	0.000315073
2.180538	0.000325382
2.173718	0.000335888
2.166898	0.000346579
2.160078	0.000357437
2.153258	0.000368444
2.146438	0.000379576
2.139617	0.000390806
2.132797	0.0004021
2.125977	0.000413416
2.119157	0.000424705
2.112337	0.000435909
2.105517	0.000446953
2.098697	0.000457747
2.091877	0.000468176
2.085057	0.000478092
2.078237	0.000487293
2.071417	0.000495485
2.064597	0.000502181
&
```
