## Supplementary material for "All-at-once RNA folding with 3D motif prediction framed by evolutionary information": RF01075_TLS-PK1.cacofold.helixcov

```
# RMs = 6 L = 97

# RM_HELIX NESTED 13-17 26-30, nbp = 5 nbp_cov = 0
# pvals: 0.991604,0.991604,0.991604,0.991604,0.991604
# aggregated NONE
NESTED  ::::::::::::<<<<<________>>>>>:::::::::::::::::::::::::::::::::::::::::::::::::::::::::::::::::::
        :::::::::::::::::::::::::::::::::::::::::::::::::::::::::::::::::::::::::::::::::::::::::::::::::

# RM_HELIX NESTED 36-40 49-53, nbp = 5 nbp_cov = 1
# pvals: 0.991604,0.991604,0.00643328,0.991604,0.000463202
# aggregated NONE
NESTED  :::::::::::::::::::::::::::::::::::<<<<<________>>>>>::::::::::::::::::::::::::::::::::::::::::::
        :::::::::::::::::::::::::::::::::::::::<________>::::::::::::::::::::::::::::::::::::::::::::::::

# RM_HELIX NESTED 2-9 54-61, nbp = 8 nbp_cov = 0
# pvals: 0.991604,0.991604,0.991604,0.991604,0.991604,0.991604,0.991604,0.991604
# aggregated NONE
NESTED  :<<<<<<<<____________________________________________>>>>>>>>::::::::::::::::::::::::::::::::::::
        :::::::::::::::::::::::::::::::::::::::::::::::::::::::::::::::::::::::::::::::::::::::::::::::::

# RM_HELIX NESTED 62-68 74-80, nbp = 7 nbp_cov = 0
# pvals: 0.991604,0.991604,0.991604,0.991604,0.991604,0.991604,0.991604
# aggregated NONE
NESTED  :::::::::::::::::::::::::::::::::::::::::::::::::::::::::::::<<<<<<<_____>>>>>>>:::::::::::::::::
        :::::::::::::::::::::::::::::::::::::::::::::::::::::::::::::::::::::::::::::::::::::::::::::::::

# RM_HELIX NESTED 81-82 88-89, nbp = 2 nbp_cov = 0
# pvals: 0.991604,0.991604
# aggregated NONE
NESTED  ::::::::::::::::::::::::::::::::::::::::::::::::::::::::::::::::::::::::::::::::<<_____>>::::::::
        :::::::::::::::::::::::::::::::::::::::::::::::::::::::::::::::::::::::::::::::::::::::::::::::::

# RM_BS T-loop 31-35, nbp = 0 nbp_cov = 0 nhl_b_cov 1/2
# aggregated NONE
RM_BS   ::::::::::::::::::::::::::::::XXXXX:::::::::::::::::::::::::::::::::::::::::::::::::::::::::::::: T-loop
```
