## Supplementary material for "All-at-once RNA folding with 3D motif prediction framed by evolutionary information": RF01075_TLS-PK1.helixcov

```
# RMs = 5 L = 97

# RM_HELIX NESTED 12-17 26-31, nbp = 6 nbp_cov = 0
# pvals: 0.991604,0.991604,0.991604,0.991604,0.991604,0.991604
# aggregated NONE
NESTED  :::::::::::<<<<<<________>>>>>>::::::::::::::::::::::::::::::::::::::::::::::::::::::::::::::::::
        :::::::::::::::::::::::::::::::::::::::::::::::::::::::::::::::::::::::::::::::::::::::::::::::::

# RM_HELIX NESTED 36-41 48-53, nbp = 6 nbp_cov = 1
# pvals: 0.991604,0.991604,0.00643328,0.991604,0.000463202,0.00552191
# aggregated NONE
NESTED  :::::::::::::::::::::::::::::::::::<<<<<<______>>>>>>::::::::::::::::::::::::::::::::::::::::::::
        :::::::::::::::::::::::::::::::::::::::<________>::::::::::::::::::::::::::::::::::::::::::::::::

# RM_HELIX NESTED 2-9 54-61, nbp = 8 nbp_cov = 0
# pvals: 0.991604,0.991604,0.991604,0.991604,0.991604,0.991604,0.991604,0.991604
# aggregated NONE
NESTED  :<<<<<<<<____________________________________________>>>>>>>>::::::::::::::::::::::::::::::::::::
        :::::::::::::::::::::::::::::::::::::::::::::::::::::::::::::::::::::::::::::::::::::::::::::::::

# RM_HELIX NESTED 63-68 74-79, nbp = 6 nbp_cov = 0
# pvals: 0.991604,0.991604,0.991604,0.991604,0.991604,0.991604
# aggregated NONE
NESTED  ::::::::::::::::::::::::::::::::::::::::::::::::::::::::::::::<<<<<<_____>>>>>>::::::::::::::::::
        :::::::::::::::::::::::::::::::::::::::::::::::::::::::::::::::::::::::::::::::::::::::::::::::::

# RM_HELIX PK 20-24 89-93, nbp = 5 nbp_cov = 0
# pvals: 0.991604,0.991604,0.991604,0.991604,0.991604
# aggregated NONE
PK      :::::::::::::::::::<<<<<________________________________________________________________>>>>>::::
        :::::::::::::::::::::::::::::::::::::::::::::::::::::::::::::::::::::::::::::::::::::::::::::::::
```
