## Supplementary material for "All-at-once RNA folding with 3D motif prediction framed by evolutionary information": RF01075_TLS-PK1.power

```
# Power analysis of given structure 
#
# Powertype = SINGLE SUBSTITUTIONS
# covary  left_pos      right_pos    substitutions      power
#----------------------------------------------------------------
          2		61		0		0.00
          3		60		0		0.00
          4		59		0		0.00
          5		58		0		0.00
          6		57		0		0.00
          7		56		0		0.00
          8		55		0		0.00
          9		54		0		0.00
          12		31		0		0.00
          13		30		0		0.00
          14		29		0		0.00
          15		28		0		0.00
          16		27		0		0.00
          17		26		0		0.00
          20		93		0		0.00
          21		92		0		0.00
          22		91		0		0.00
          23		90		0		0.00
          24		89		0		0.00
          36		53		0		0.00
          37		52		0		0.00
          38		51		2		0.00
          39		50		0		0.00
     *    40		49		2		0.00
          41		48		2		0.00
          63		79		0		0.00
          64		78		0		0.00
          65		77		0		0.00
          66		76		0		0.00
          67		75		0		0.00
          68		74		0		0.00
#
# BPAIRS 31
# avg substitutions per BP  0.2
# BPAIRS expected to covary 0.0 +/- 0.0
# BPAIRS observed to covary 1
#
```
