## Supplementary material for "All-at-once RNA folding with 3D motif prediction framed by evolutionary information": RF01075_TLS-PK1.surv

```
1.431358	0.0322581
0.349923	0.0645161
0.237136	0.0967742
-0.001709	1
&
1.481555	0.000216216
1.477800	0.000432432
1.398185	0.000648649
0.920496	0.000864865
0.814343	0.00216216
0.774536	0.00237838
0.754632	0.00324324
0.734728	0.00367568
0.714825	0.00389189
0.522422	0.00432432
0.383096	0.00475676
0.356558	0.00540541
0.349923	0.00583784
0.316751	0.00605405
0.250405	0.00648649
0.237136	0.0067027
0.157521	0.00691892
-0.001709	0.990703
-0.180842	0.991135
-0.194111	0.992649
-0.220649	0.992865
-0.267091	0.993081
-0.286995	0.993514
-0.333437	0.99373
-0.366610	0.994595
-0.379879	0.994811
-0.406417	0.995243
-0.426321	0.996541
-0.499301	0.996973
-0.532474	0.997189
-0.572281	0.997622
-0.605454	0.998486
-0.724876	0.999351
-0.850933	0.999784
-1.176027	1
&
1.947687	7.15922e-07
1.942219	2.14777e-06
1.875874	5.01145e-06
1.829432	8.59107e-06
1.776355	9.30699e-06
1.749817	1.64662e-05
1.716644	1.71821e-05
1.696740	2.43414e-05
1.683471	2.93528e-05
1.663568	3.00687e-05
1.656933	3.15006e-05
1.603856	3.22165e-05
1.530876	4.51031e-05
1.484434	5.72738e-05
1.477800	0.000318585
1.471165	0.000319301
1.464531	0.000320017
1.451261	0.00033004
1.444627	0.000332188
1.431358	0.000463202
1.424723	0.000470361
1.418089	0.000471077
1.411454	0.000482532
1.398185	0.000612829
1.391550	0.000614261
1.384916	0.00062142
1.371647	0.000629296
1.365012	0.000633591
1.351743	0.000635023
1.331839	0.000638603
1.318570	0.000639318
1.285397	0.000653637
1.272128	0.000655069
1.252224	0.000655785
1.219052	0.000677262
1.212417	0.000685137
1.199148	0.000688001
1.192513	0.00070232
1.185879	0.000708763
1.179244	0.000710195
1.165975	0.000715922
1.159340	0.000720218
1.146071	0.000722365
1.139437	0.000725945
1.119533	0.000740979
1.106264	0.000741695
1.099629	0.000748855
1.092995	0.000752434
1.079726	0.00075315
1.053187	0.000757446
1.013380	0.000759593
1.006745	0.000760309
1.000111	0.000762457
0.993476	0.000766037
0.986842	0.0007689
0.973573	0.000773912
0.953669	0.000781071
0.947034	0.000801117
0.940400	0.000803265
0.933765	0.000806844
0.920496	0.000942869
0.913862	0.000947881
0.907227	0.000962199
0.900592	0.000964347
0.893958	0.000982245
0.887323	0.00101088
0.880689	0.00103451
0.874054	0.00103522
0.867420	0.00103952
0.860785	0.00105312
0.854150	0.0010882
0.847516	0.00116838
0.840881	0.00118199
0.834247	0.00118628
0.827612	0.00118915
0.820978	0.00122065
0.814343	0.00201317
0.807708	0.00205971
0.801074	0.00208333
0.794439	0.00215206
0.787805	0.00215779
0.781170	0.00217712
0.774536	0.00234822
0.767901	0.00234894
0.761266	0.00236254
0.754632	0.00288946
0.747997	0.00289519
0.741363	0.00290951
0.734728	0.00317798
0.728094	0.00318227
0.721459	0.0032016
0.714825	0.00340994
0.708190	0.00341352
0.701555	0.00343499
0.694921	0.00347437
0.688286	0.00348225
0.681652	0.00350945
0.675017	0.00351088
0.668383	0.00354238
0.661748	0.00356887
0.655113	0.00358391
0.648479	0.00359751
0.641844	0.00362973
0.635210	0.00363116
0.628575	0.00367698
0.621941	0.00368485
0.615306	0.00369058
0.608671	0.00373067
0.602037	0.00374714
0.595402	0.00376933
0.588768	0.00377506
0.582133	0.00379797
0.575499	0.00380799
0.568864	0.00380942
0.562230	0.00382302
0.555595	0.0038309
0.548960	0.0038488
0.542326	0.00388245
0.529057	0.00389676
0.522422	0.00416309
0.509153	0.00416667
0.502518	0.00417741
0.495884	0.00418027
0.489249	0.00418814
0.482615	0.00421463
0.475980	0.00421964
0.469346	0.0042354
0.462711	0.00423683
0.456076	0.00425759
0.449442	0.0042583
0.442807	0.00426475
0.436173	0.00428623
0.429538	0.00429195
0.422904	0.00432632
0.416269	0.0043435
0.409634	0.00435639
0.403000	0.00438717
0.396365	0.00440221
0.389731	0.00441581
0.383096	0.00467927
0.376462	0.00469359
0.369827	0.00470289
0.363193	0.0047258
0.356558	0.005126
0.349923	0.00552191
0.343289	0.00557274
0.336654	0.00560639
0.330020	0.00561426
0.323385	0.00561712
0.316751	0.00575745
0.310116	0.00576031
0.303481	0.00576818
0.296847	0.00577821
0.290212	0.00578036
0.283578	0.00582904
0.276943	0.00584049
0.270309	0.00587199
0.263674	0.00589705
0.257039	0.00590421
0.250405	0.00616481
0.237136	0.00643328
0.230501	0.00648769
0.223867	0.006502
0.217232	0.00652706
0.210597	0.00653637
0.203963	0.00653708
0.197328	0.00654424
0.190694	0.00654568
0.184059	0.0065514
0.177425	0.00657431
0.170790	0.00658362
0.157521	0.00672108
0.150886	0.00673396
0.144252	0.006749
0.137617	0.00676117
0.124348	0.00676332
0.117714	0.00676618
0.111079	0.00676904
0.104444	0.0067762
0.097810	0.00677907
0.091175	0.00678265
0.084541	0.00678766
0.077906	0.00679911
0.071272	0.00680054
0.058002	0.00680341
0.051368	0.00681128
0.038099	0.00684851
0.024830	0.00686355
0.018195	0.00686498
0.004926	0.00687214
-0.001709	0.991604
-0.008343	0.991607
-0.014978	0.991613
-0.021612	0.991633
-0.028247	0.991635
-0.034881	0.991667
-0.041516	0.991668
-0.048151	0.99168
-0.061420	0.991689
-0.068054	0.991691
-0.074689	0.991705
-0.081323	0.99172
-0.087958	0.991723
-0.094593	0.991733
-0.101227	0.991736
-0.107862	0.991783
-0.114496	0.991796
-0.121131	0.991802
-0.127765	0.991831
-0.134400	0.991846
-0.141035	0.991852
-0.147669	0.991867
-0.154304	0.991871
-0.160938	0.991913
-0.167573	0.991914
-0.174207	0.991977
-0.180842	0.99225
-0.187476	0.99228
-0.194111	0.993194
-0.200746	0.993222
-0.207380	0.993238
-0.214015	0.993265
-0.220649	0.993446
-0.227284	0.993473
-0.233918	0.993546
-0.240553	0.993552
-0.247188	0.993576
-0.253822	0.993621
-0.260457	0.993658
-0.267091	0.993825
-0.273726	0.993892
-0.280360	0.993999
-0.286995	0.994273
-0.293630	0.994293
-0.300264	0.994335
-0.306899	0.994404
-0.313533	0.994442
-0.320168	0.994505
-0.326802	0.994531
-0.333437	0.994674
-0.340072	0.99471
-0.346706	0.994769
-0.353341	0.99479
-0.359975	0.99479
-0.366610	0.995369
-0.373244	0.995397
-0.379879	0.995543
-0.386513	0.995565
-0.393148	0.995588
-0.399783	0.995605
-0.406417	0.995881
-0.413052	0.995912
-0.419686	0.995935
-0.426321	0.996765
-0.432955	0.996792
-0.439590	0.996802
-0.452859	0.996845
-0.459494	0.996854
-0.466128	0.996901
-0.472763	0.99692
-0.486032	0.996946
-0.492667	0.996969
-0.499301	0.997244
-0.505936	0.997295
-0.512570	0.997354
-0.519205	0.997387
-0.525839	0.997402
-0.532474	0.997532
-0.539109	0.997537
-0.545743	0.99763
-0.552378	0.997652
-0.559012	0.997656
-0.565647	0.997658
-0.572281	0.997933
-0.578916	0.997955
-0.585550	0.997967
-0.592185	0.997997
-0.598820	0.998056
-0.605454	0.99858
-0.612089	0.998596
-0.618723	0.998645
-0.625358	0.998661
-0.631992	0.998663
-0.638627	0.998669
-0.645262	0.998706
-0.651896	0.998724
-0.658531	0.99873
-0.671800	0.998744
-0.678434	0.998749
-0.685069	0.99876
-0.691704	0.998767
-0.698338	0.998787
-0.704973	0.998787
-0.711607	0.998793
-0.718242	0.998804
-0.724876	0.999329
-0.731511	0.999343
-0.738145	0.999358
-0.751415	0.999359
-0.758049	0.999363
-0.764684	0.999379
-0.777953	0.999392
-0.784587	0.999395
-0.804491	0.999407
-0.811126	0.999409
-0.817760	0.999411
-0.824395	0.999416
-0.831029	0.999439
-0.850933	0.999745
-0.857568	0.999746
-0.870837	0.999747
-0.877471	0.999749
-0.890741	0.999749
-0.897375	0.999764
-0.904010	0.999765
-0.923913	0.999766
-0.937182	0.999767
-0.943817	0.999769
-0.950452	0.999784
-0.957086	0.999785
-0.970355	0.99981
-0.983624	0.999813
-0.996894	0.99982
-1.036701	0.999822
-1.063239	0.999825
-1.089778	0.999826
-1.109681	0.999832
-1.122950	0.999833
-1.149489	0.999834
-1.176027	0.999964
-1.182661	0.999966
-1.202565	0.999974
-1.209200	0.999975
-1.215834	0.999994
-1.295449	0.999994
-1.302084	0.999995
-1.448044	0.999997
-1.560832	0.999999
-1.653716	1
&
```
