## Supplementary material for "All-at-once RNA folding with 3D motif prediction framed by evolutionary information": RF01076_RF_site2.cacofold.cov

```
#
# Method Target_E-val [cov_min,cov_max] [FP | TP True Found | Sen PPV F] 
# GTp    0.05           [-0.44,0.57]    [0 | 3 101 3 | 2.97 100.00 5.77] 
#
# in_CaCoFold in_given  left_pos      right_pos  score            E-value       pvalue       substitutions    power
#------------------------------------------------------------------------------------------------------------------------
*	 	        23	        49	0.56726	0.00330856	1.30412e-06	2		0.00
*	~	        49	        51	0.56726	0.00330856	1.30412e-06	2		0.00
*	~	        49	        66	0.56726	0.00330856	1.30412e-06	2		0.00
```
