## Supplementary material for "All-at-once RNA folding with 3D motif prediction framed by evolutionary information": RF01076_RF_site2.cacofold.helixcov

```
# RMs = 6 L = 72

# RM_HELIX NESTED 13-23 30-42, nbp = 10 nbp_cov = 0
# pvals: 0.997735,0.997735,0.997735,0.997735,0.997735,0.997735,0.997735,0.997735,0.997735,0.997735
# aggregated NONE
NESTED  ::::::::::::<<-<<<<<<<<______>>>>>-->>>->>::::::::::::::::::::::::::::::
        ::::::::::::::::::::::::::::::::::::::::::::::::::::::::::::::::::::::::

# RM_HELIX NESTED 44-49 51-56, nbp = 6 nbp_cov = 1
# pvals: 0.997735,0.997735,0.997735,0.997735,0.997735,1.30412e-06
# aggregated NONE
NESTED  :::::::::::::::::::::::::::::::::::::::::::<<<<<<_>>>>>>::::::::::::::::
        ::::::::::::::::::::::::::::::::::::::::::::::::<_>:::::::::::::::::::::

# RM_HELIX NESTED 7-11 63-67, nbp = 5 nbp_cov = 0
# pvals: 0.997735,0.997735,0.997735,0.997735,0.997735
# aggregated NONE
NESTED  ::::::<<<<<___________________________________________________>>>>>:::::
        ::::::::::::::::::::::::::::::::::::::::::::::::::::::::::::::::::::::::

# RM_HELIX TRIPLET 21-23 49-51, nbp = 3 nbp_cov = 1
# pvals: 0.997735,0.997735,1.30412e-06
# aggregated NONE
TRIPLET ::::::::::::::::::::<<<_________________________>>>:::::::::::::::::::::
        ::::::::::::::::::::::<_________________________>:::::::::::::::::::::::

# RM_HELIX TRIPLET 47-54 63-68, nbp = 6 nbp_cov = 1
# pvals: 0.997735,0.997735,1.30412e-06,0.997735,0.997735,0.997735
# aggregated NONE
TRIPLET ::::::::::::::::::::::::::::::::::::::::::::::<<<--<<<________>>>>>>::::
        ::::::::::::::::::::::::::::::::::::::::::::::::<________________>::::::

# RM_J3 J3_hammerhead.rot-1S 12-12 43-43 57-62, nbp = 0 nbp_cov = 0 nhl_b_cov 1/3
# aggregated NONE
RM_J3   :::::::::::x::::::::::::::::::::::::::::::x:::::::::::::XXXXXX:::::::::: J3_hammerhead.rot-1S
```
