## Supplementary material for "All-at-once RNA folding with 3D motif prediction framed by evolutionary information": RF01076_RF_site2.cacofold.power

```
# Power analysis of CaCoFold structure 
#
# Powertype = SINGLE SUBSTITUTIONS
# covary  left_pos      right_pos    substitutions      power
#----------------------------------------------------------------
          7		67		0		0.00
          8		66		1		0.00
          9		65		0		0.00
          10		64		1		0.00
          11		63		0		0.00
          13		42		0		0.00
          14		41		0		0.00
          16		39		1		0.00
          17		38		0		0.00
          18		37		0		0.00
          19		34		0		0.00
          20		33		0		0.00
          21		32		0		0.00
          21		51		1		0.00
          22		31		0		0.00
          22		50		0		0.00
          23		30		1		0.00
     *    23		49		2		0.00
          44		56		0		0.00
          45		55		0		0.00
          46		54		0		0.00
          47		53		0		0.00
          47		68		0		0.00
          48		52		0		0.00
          48		67		0		0.00
     *    49		51		2		0.00
     *    49		66		2		0.00
          52		65		0		0.00
          53		64		0		0.00
          54		63		0		0.00
#
# BPAIRS 30
# avg substitutions per BP  0.4
# BPAIRS expected to covary 0.0 +/- 0.0
# BPAIRS observed to covary 3
#
```
