## Supplementary material for "All-at-once RNA folding with 3D motif prediction framed by evolutionary information": RF01076_RF_site2.cov

```
#
# Method Target_E-val [cov_min,cov_max] [FP | TP True Found | Sen PPV F] 
# GTp    0.05           [-0.44,0.57]    [3 | 0 19 3 | 0.00 0.00 0.00] 
#
# #tests = 19 (base pairs) 2537 (others)
# in_given  left_pos       right_pos        score      E-value          pvalue      substitutions      power
#----------------------------------------------------------------------------------------------------------------
 	        23	        49	0.56726	0.00330856	1.30412e-06	2		0.00
~	        49	        51	0.56726	0.00330856	1.30412e-06	2		0.00
~	        49	        66	0.56726	0.00330856	1.30412e-06	2		0.00
```
