## Supplementary material for "All-at-once RNA folding with 3D motif prediction framed by evolutionary information": RF01076_RF_site2.surv

```
0.282243	0.0526316
-0.001630	1
&
0.567260	0.000394166
0.566117	0.0011825
0.282243	0.00315333
-0.001630	0.997635
-0.220187	0.998029
-0.391014	0.999212
-0.438745	1
&
0.567260	1.30412e-06
0.566117	0.00111502
0.282243	0.00335681
-0.001630	0.997735
-0.099604	0.997817
-0.220187	0.998173
-0.350819	0.998189
-0.391014	0.999257
-0.438745	0.999969
-0.486475	0.999992
-0.702521	1
&
```
