## Supplementary material for "All-at-once RNA folding with 3D motif prediction framed by evolutionary information": RF01077_TLS-PK2.cacofold.helixcov

```
# RMs = 3 L = 67

# RM_HELIX NESTED 1-3 12-14, nbp = 3 nbp_cov = 0
# pvals: 0.932074,0.932074,0.932074
# aggregated NONE
NESTED  <<<________>>>:::::::::::::::::::::::::::::::::::::::::::::::::::::
        :::::::::::::::::::::::::::::::::::::::::::::::::::::::::::::::::::

# RM_HELIX NESTED 24-31 37-44, nbp = 8 nbp_cov = 0
# pvals: 0.932074,0.0225328,0.945825,0.932074,0.932074,0.00305744,0.0211194,0.932074
# aggregated NONE
NESTED  :::::::::::::::::::::::<<<<<<<<_____>>>>>>>>:::::::::::::::::::::::
        :::::::::::::::::::::::::::::::::::::::::::::::::::::::::::::::::::

# RM_HELIX NESTED 15-18 45-48, nbp = 4 nbp_cov = 0
# pvals: 0.932074,0.932074,0.932074,0.932074
# aggregated NONE
NESTED  ::::::::::::::<<<<__________________________>>>>:::::::::::::::::::
        :::::::::::::::::::::::::::::::::::::::::::::::::::::::::::::::::::
```
