## Supplementary material for "All-at-once RNA folding with 3D motif prediction framed by evolutionary information": RF01077_TLS-PK2.helixcov

```
# RMs = 4 L = 67

# RM_HELIX NESTED 24-31 37-44, nbp = 8 nbp_cov = 0
# pvals: 0.932074,0.0225328,0.945825,0.932074,0.932074,0.00305744,0.0211194,0.932074
# aggregated NONE
NESTED  :::::::::::::::::::::::<<<<<<<<_____>>>>>>>>:::::::::::::::::::::::
        :::::::::::::::::::::::::::::::::::::::::::::::::::::::::::::::::::

# RM_HELIX NESTED 15-18 45-48, nbp = 4 nbp_cov = 0
# pvals: 0.932074,0.932074,0.932074,0.932074
# aggregated NONE
NESTED  ::::::::::::::<<<<__________________________>>>>:::::::::::::::::::
        :::::::::::::::::::::::::::::::::::::::::::::::::::::::::::::::::::

# RM_HELIX NESTED 1-6 49-54, nbp = 6 nbp_cov = 0
# pvals: 0.932074,0.932074,0.932074,0.932074,0.932074,0.932074
# aggregated NONE
NESTED  <<<<<<__________________________________________>>>>>>:::::::::::::
        :::::::::::::::::::::::::::::::::::::::::::::::::::::::::::::::::::

# RM_HELIX PK 11-14 64-67, nbp = 4 nbp_cov = 0
# pvals: 0.0154048,0.932074,0.932074,0.932074
# aggregated NONE
PK      ::::::::::<<<<_________________________________________________>>>>
        :::::::::::::::::::::::::::::::::::::::::::::::::::::::::::::::::::
```
