## Supplementary material for "All-at-once RNA folding with 3D motif prediction framed by evolutionary information": RF01077_TLS-PK2.surv

```
2.174520	0.0454545
0.357681	0.0909091
0.069024	0.136364
0.052045	0.181818
-0.015875	0.954545
-0.083794	1
&
3.168328	0.00045683
3.159349	0.000913659
3.074450	0.00137049
2.293379	0.00182732
2.174520	0.00319781
2.072641	0.00365464
1.682106	0.0045683
1.376469	0.00502513
1.342510	0.00548196
0.901035	0.00639561
0.782176	0.00730927
0.697277	0.0077661
0.595398	0.00822293
0.578419	0.00867976
0.561439	0.00959342
0.493520	0.0105071
0.476540	0.0118776
0.442580	0.0123344
0.425600	0.0127912
0.408621	0.0137049
0.357681	0.0141617
0.306742	0.0146185
0.289762	0.0155322
0.238822	0.015989
0.221843	0.0178164
0.187883	0.0182732
0.170903	0.0201005
0.136944	0.0210142
0.102984	0.021471
0.086004	0.0228415
0.069024	0.0246688
0.052045	0.0260393
0.035065	0.0269529
0.018085	0.0274098
0.001105	0.0886249
-0.015875	0.931019
-0.032854	0.93513
-0.049834	0.936044
-0.066814	0.940155
-0.083794	0.94518
-0.100774	0.954317
-0.117753	0.957515
-0.134733	0.958885
-0.151713	0.964367
-0.168693	0.967108
-0.185673	0.97259
-0.202652	0.973961
-0.219632	0.976702
-0.236612	0.978072
-0.270572	0.978529
-0.287551	0.98127
-0.304531	0.98264
-0.338491	0.983554
-0.355471	0.984925
-0.372450	0.985838
-0.406410	0.987209
-0.423390	0.987666
-0.440370	0.988579
-0.491309	0.990407
-0.525269	0.990863
-0.542249	0.991777
-0.559228	0.992691
-0.593188	0.993148
-0.695067	0.994061
-0.847885	0.994975
-0.881845	0.995432
-0.932784	0.996345
-0.966744	0.998173
-1.034663	1
&
5.349744	2.26142e-06
4.891289	4.52284e-06
4.755451	6.78426e-06
4.653572	9.04568e-06
4.381895	1.13071e-05
4.313976	1.35685e-05
4.263036	1.58299e-05
4.195117	1.80914e-05
4.178137	2.03528e-05
4.161157	2.26142e-05
4.144178	2.93985e-05
4.093238	3.16599e-05
4.042299	3.61827e-05
3.974380	4.07056e-05
3.957400	4.2967e-05
3.923440	4.52284e-05
3.906460	4.74898e-05
3.872501	4.97512e-05
3.821561	5.20127e-05
3.804582	5.42741e-05
3.787602	5.87969e-05
3.770622	6.55812e-05
3.753642	7.0104e-05
3.736662	7.46269e-05
3.685723	8.14111e-05
3.668743	8.81954e-05
3.651763	9.72411e-05
3.634784	0.000108548
3.617804	0.000117594
3.600824	0.000122117
3.583844	0.000124378
3.549884	0.000128901
3.532905	0.000131162
3.515925	0.000142469
3.498945	0.000156038
3.481965	0.000165084
3.464985	0.000185436
3.448006	0.000212573
3.431026	0.000226142
3.414046	0.000251018
3.397066	0.000269109
3.380086	0.000282678
3.363107	0.000300769
3.346127	0.000316599
3.329147	0.000339213
3.312167	0.000341474
3.295187	0.000348259
3.278208	0.00036635
3.261228	0.000379919
3.244248	0.000400271
3.227268	0.000436454
3.210288	0.000468114
3.193309	0.000502035
3.176329	0.000522388
3.159349	0.000529172
3.142369	0.000574401
3.125389	0.000587969
3.108410	0.000610583
3.091430	0.000630936
3.074450	0.000664858
3.057470	0.000694256
3.040490	0.000710086
3.023511	0.000744007
3.006531	0.000782451
2.989551	0.000825418
2.972571	0.000870647
2.955591	0.000918137
2.938611	0.000956581
2.921632	0.000979195
2.904652	0.00102216
2.887672	0.0010787
2.870692	0.00113297
2.853712	0.00116689
2.836733	0.00119629
2.819753	0.00122795
2.802773	0.00125509
2.785793	0.00128223
2.768813	0.00134102
2.751834	0.00137494
2.734854	0.0014066
2.717874	0.00146992
2.700894	0.00151289
2.683914	0.00154003
2.666935	0.00160335
2.649955	0.00163727
2.632975	0.00168024
2.615995	0.00172094
2.599015	0.00175712
2.582036	0.0018227
2.565056	0.00186567
2.548076	0.0019403
2.531096	0.00197874
2.514116	0.00201266
2.497137	0.0020692
2.480157	0.00211217
2.463177	0.00214383
2.446197	0.0021981
2.429217	0.00224785
2.412238	0.0022976
2.395258	0.00236318
2.378278	0.00242877
2.361298	0.00249209
2.344318	0.00256897
2.327339	0.0026142
2.310359	0.00269335
2.293379	0.00272049
2.276399	0.00279059
2.259419	0.00282225
2.242439	0.00288557
2.225460	0.00292854
2.208480	0.00297377
2.191500	0.00299864
2.174520	0.00305744
2.157540	0.00310493
2.140561	0.00313207
2.123581	0.00318634
2.106601	0.00325871
2.089621	0.00331072
2.072641	0.00333559
2.055662	0.00336047
2.038682	0.00340344
2.021702	0.00345771
2.004722	0.00348259
1.987742	0.00350972
1.970763	0.00355948
1.953783	0.00359114
1.936803	0.00362506
1.919823	0.00366802
1.902843	0.00370194
1.885864	0.00373134
1.868884	0.00377883
1.851904	0.00381275
1.834924	0.00384668
1.817944	0.00388512
1.800965	0.00390547
1.783985	0.00395522
1.767005	0.00399367
1.750025	0.00405246
1.733045	0.00412483
1.716066	0.00417684
1.699086	0.00424921
1.682106	0.00434871
1.665126	0.00445726
1.648146	0.00454772
1.631167	0.00461104
1.614187	0.00468114
1.597207	0.00473541
1.580227	0.00481456
1.563247	0.00485301
1.546267	0.00491859
1.529288	0.00499548
1.512308	0.00509724
1.495328	0.00517639
1.478348	0.00521257
1.461368	0.00529172
1.444389	0.00536409
1.427409	0.00544098
1.410429	0.00551334
1.393449	0.00569878
1.376469	0.00588195
1.359490	0.00618725
1.342510	0.00638625
1.325530	0.00660335
1.308550	0.00678652
1.291570	0.00696744
1.274591	0.00705789
1.257611	0.00715966
1.240631	0.00726368
1.223651	0.00737901
1.206671	0.00746721
1.189692	0.00755314
1.172712	0.00762777
1.155732	0.00771144
1.138752	0.00779964
1.121772	0.00790366
1.104793	0.00798281
1.087813	0.00804387
1.070833	0.00813885
1.053853	0.00821122
1.036873	0.00827454
1.019894	0.00833107
1.002914	0.00837404
0.985934	0.00843284
0.968954	0.00848259
0.951974	0.00851651
0.934994	0.00857757
0.918015	0.00868159
0.901035	0.00874039
0.884055	0.00884441
0.867075	0.00893713
0.850095	0.00908412
0.833116	0.00923564
0.816136	0.00941882
0.799156	0.00954998
0.782176	0.00963139
0.765196	0.00971054
0.748217	0.00981909
0.731237	0.00992311
0.714257	0.0100565
0.697277	0.0101877
0.680297	0.0103256
0.663318	0.0104975
0.646338	0.0106196
0.629358	0.0107983
0.612378	0.0109453
0.595398	0.011081
0.578419	0.0112506
0.561439	0.0113772
0.544459	0.0115106
0.527479	0.0116508
0.510499	0.0121642
0.493520	0.0127047
0.476540	0.0132338
0.459560	0.0138806
0.442580	0.0142379
0.425600	0.014446
0.408621	0.0146879
0.391641	0.0149322
0.374661	0.0151402
0.357681	0.0154048
0.340701	0.0156581
0.323722	0.0159566
0.306742	0.0163342
0.289762	0.016678
0.272782	0.0170036
0.255802	0.017275
0.238822	0.0175577
0.221843	0.0178358
0.204863	0.0181004
0.187883	0.0185776
0.170903	0.0192153
0.153923	0.0195251
0.136944	0.0198168
0.119964	0.0200701
0.102984	0.0203324
0.086004	0.0206694
0.069024	0.0211194
0.052045	0.0225328
0.035065	0.0234803
0.018085	0.0243238
0.001105	0.0273858
-0.015875	0.932074
-0.032854	0.935258
-0.049834	0.938342
-0.066814	0.94197
-0.083794	0.945825
-0.100774	0.949704
-0.117753	0.95282
-0.134733	0.955721
-0.151713	0.958401
-0.168693	0.961242
-0.185673	0.963693
-0.202652	0.966291
-0.219632	0.968304
-0.236612	0.970326
-0.253592	0.972058
-0.270572	0.973602
-0.287551	0.975145
-0.304531	0.976483
-0.321511	0.977827
-0.338491	0.979032
-0.355471	0.980341
-0.372450	0.981431
-0.389430	0.982429
-0.406410	0.983412
-0.423390	0.984267
-0.440370	0.98495
-0.457350	0.985602
-0.474329	0.986334
-0.491309	0.986918
-0.508289	0.987512
-0.525269	0.988096
-0.542249	0.98874
-0.559228	0.98941
-0.576208	0.990097
-0.593188	0.990735
-0.610168	0.991452
-0.627148	0.992101
-0.644127	0.992639
-0.661107	0.993202
-0.678087	0.993697
-0.695067	0.994168
-0.712047	0.994622
-0.729026	0.995054
-0.746006	0.995486
-0.762986	0.995823
-0.779966	0.996235
-0.796946	0.996608
-0.813925	0.996965
-0.830905	0.997227
-0.847885	0.997485
-0.864865	0.997773
-0.881845	0.998085
-0.898824	0.998286
-0.915804	0.998492
-0.932784	0.998686
-0.949764	0.998896
-0.966744	0.999032
-0.983723	0.999134
-1.000703	0.999256
-1.017683	0.999353
-1.034663	0.999417
-1.051643	0.999464
-1.068623	0.999512
-1.085602	0.999577
-1.102582	0.999627
-1.119562	0.999686
-1.136542	0.999726
-1.153522	0.999754
-1.170501	0.999778
-1.187481	0.99981
-1.204461	0.999821
-1.221441	0.999855
-1.238421	0.999869
-1.255400	0.999882
-1.272380	0.999894
-1.289360	0.999907
-1.306340	0.999914
-1.323320	0.999925
-1.340299	0.99993
-1.357279	0.999937
-1.374259	0.999946
-1.391239	0.999948
-1.408219	0.99995
-1.425198	0.999955
-1.442178	0.999957
-1.459158	0.999968
-1.544057	0.999971
-1.561037	0.999973
-1.578017	0.999977
-1.594996	0.99998
-1.611976	0.999982
-1.645936	0.999989
-1.679895	0.999991
-1.713855	0.999993
-1.747815	0.999995
-1.815734	0.999998
-1.900633	1
&
20.852306	2.43216e-33
20.835326	2.59714e-33
20.818346	2.77332e-33
20.801366	2.96145e-33
20.784387	3.16233e-33
20.767407	3.37685e-33
20.750427	3.60591e-33
20.733447	3.85051e-33
20.716467	4.1117e-33
20.699488	4.39061e-33
20.682508	4.68844e-33
20.665528	5.00647e-33
20.648548	5.34606e-33
20.631568	5.7087e-33
20.614589	6.09593e-33
20.597609	6.50943e-33
20.580629	6.95097e-33
20.563649	7.42246e-33
20.546669	7.92593e-33
20.529690	8.46356e-33
20.512710	9.03764e-33
20.495730	9.65067e-33
20.478750	1.03053e-32
20.461770	1.10043e-32
20.444791	1.17507e-32
20.427811	1.25477e-32
20.410831	1.33988e-32
20.393851	1.43077e-32
20.376871	1.52781e-32
20.359892	1.63144e-32
20.342912	1.7421e-32
20.325932	1.86026e-32
20.308952	1.98644e-32
20.291972	2.12118e-32
20.274993	2.26505e-32
20.258013	2.41868e-32
20.241033	2.58273e-32
20.224053	2.75791e-32
20.207073	2.94497e-32
20.190093	3.14471e-32
20.173114	3.35801e-32
20.156134	3.58577e-32
20.139154	3.82897e-32
20.122174	4.08867e-32
20.105194	4.36599e-32
20.088215	4.66211e-32
20.071235	4.97832e-32
20.054255	5.31597e-32
20.037275	5.67652e-32
20.020295	6.06152e-32
20.003316	6.47263e-32
19.986336	6.91163e-32
19.969356	7.3804e-32
19.952376	7.88095e-32
19.935396	8.41546e-32
19.918417	8.98622e-32
19.901437	9.59568e-32
19.884457	1.02465e-31
19.867477	1.09414e-31
19.850497	1.16835e-31
19.833518	1.24759e-31
19.816538	1.3322e-31
19.799558	1.42255e-31
19.782578	1.51903e-31
19.765598	1.62205e-31
19.748619	1.73205e-31
19.731639	1.84952e-31
19.714659	1.97496e-31
19.697679	2.1089e-31
19.680699	2.25192e-31
19.663720	2.40464e-31
19.646740	2.56772e-31
19.629760	2.74186e-31
19.612780	2.92781e-31
19.595800	3.12636e-31
19.578821	3.33838e-31
19.561841	3.56478e-31
19.544861	3.80654e-31
19.527881	4.06468e-31
19.510901	4.34034e-31
19.493921	4.63468e-31
19.476942	4.94899e-31
19.459962	5.28461e-31
19.442982	5.64298e-31
19.426002	6.02566e-31
19.409022	6.43429e-31
19.392043	6.87063e-31
19.375063	7.33656e-31
19.358083	7.83408e-31
19.341103	8.36534e-31
19.324123	8.93263e-31
19.307144	9.53838e-31
19.290164	1.01852e-30
19.273184	1.08759e-30
19.256204	1.16134e-30
19.239224	1.2401e-30
19.222245	1.32419e-30
19.205265	1.41398e-30
19.188285	1.50987e-30
19.171305	1.61226e-30
19.154325	1.72158e-30
19.137346	1.83833e-30
19.120366	1.96298e-30
19.103386	2.09609e-30
19.086406	2.23823e-30
19.069426	2.39e-30
19.052447	2.55207e-30
19.035467	2.72512e-30
19.018487	2.90991e-30
19.001507	3.10723e-30
18.984527	3.31792e-30
18.967548	3.54291e-30
18.950568	3.78314e-30
18.933588	4.03967e-30
18.916608	4.31359e-30
18.899628	4.60608e-30
18.882649	4.9184e-30
18.865669	5.2519e-30
18.848689	5.60802e-30
18.831709	5.98827e-30
18.814729	6.39431e-30
18.797749	6.82788e-30
18.780770	7.29085e-30
18.763790	7.7852e-30
18.746810	8.31307e-30
18.729830	8.87674e-30
18.712850	9.47861e-30
18.695871	1.01213e-29
18.678891	1.08076e-29
18.661911	1.15403e-29
18.644931	1.23228e-29
18.627951	1.31583e-29
18.610972	1.40505e-29
18.593992	1.50032e-29
18.577012	1.60204e-29
18.560032	1.71066e-29
18.543052	1.82665e-29
18.526073	1.95049e-29
18.509093	2.08274e-29
18.492113	2.22395e-29
18.475133	2.37473e-29
18.458153	2.53574e-29
18.441174	2.70766e-29
18.424194	2.89124e-29
18.407214	3.08726e-29
18.390234	3.29657e-29
18.373254	3.52008e-29
18.356275	3.75873e-29
18.339295	4.01356e-29
18.322315	4.28567e-29
18.305335	4.57623e-29
18.288355	4.88649e-29
18.271376	5.21777e-29
18.254396	5.57152e-29
18.237416	5.94925e-29
18.220436	6.35258e-29
18.203456	6.78326e-29
18.186476	7.24313e-29
18.169497	7.73417e-29
18.152517	8.25851e-29
18.135537	8.81839e-29
18.118557	9.41622e-29
18.101577	1.00546e-28
18.084598	1.07362e-28
18.067618	1.14641e-28
18.050638	1.22412e-28
18.033658	1.30711e-28
18.016678	1.39572e-28
17.999699	1.49034e-28
17.982719	1.59137e-28
17.965739	1.69925e-28
17.948759	1.81445e-28
17.931779	1.93745e-28
17.914800	2.06879e-28
17.897820	2.20903e-28
17.880840	2.35878e-28
17.863860	2.51868e-28
17.846880	2.68942e-28
17.829901	2.87174e-28
17.812921	3.06641e-28
17.795941	3.27427e-28
17.778961	3.49623e-28
17.761981	3.73323e-28
17.745002	3.9863e-28
17.728022	4.25651e-28
17.711042	4.54505e-28
17.694062	4.85314e-28
17.677082	5.18212e-28
17.660103	5.53339e-28
17.643123	5.90847e-28
17.626143	6.30898e-28
17.609163	6.73663e-28
17.592183	7.19327e-28
17.575204	7.68086e-28
17.558224	8.20149e-28
17.541244	8.75742e-28
17.524264	9.35102e-28
17.507284	9.98486e-28
17.490304	1.06617e-27
17.473325	1.13843e-27
17.456345	1.2156e-27
17.439365	1.29799e-27
17.422385	1.38597e-27
17.405405	1.47991e-27
17.388426	1.58022e-27
17.371446	1.68733e-27
17.354466	1.8017e-27
17.337486	1.92382e-27
17.320506	2.05421e-27
17.303527	2.19344e-27
17.286547	2.34211e-27
17.269567	2.50085e-27
17.252587	2.67036e-27
17.235607	2.85135e-27
17.218628	3.0446e-27
17.201648	3.25096e-27
17.184668	3.47129e-27
17.167688	3.70657e-27
17.150708	3.95778e-27
17.133729	4.22602e-27
17.116749	4.51244e-27
17.099769	4.81827e-27
17.082789	5.14482e-27
17.065809	5.49351e-27
17.048830	5.86582e-27
17.031850	6.26337e-27
17.014870	6.68786e-27
16.997890	7.14111e-27
16.980910	7.62508e-27
16.963931	8.14185e-27
16.946951	8.69363e-27
16.929971	9.28281e-27
16.912991	9.91192e-27
16.896011	1.05837e-26
16.879031	1.13009e-26
16.862052	1.20668e-26
16.845072	1.28845e-26
16.828092	1.37577e-26
16.811112	1.469e-26
16.794132	1.56856e-26
16.777153	1.67485e-26
16.760173	1.78835e-26
16.743193	1.90955e-26
16.726213	2.03895e-26
16.709233	2.17712e-26
16.692254	2.32466e-26
16.675274	2.48219e-26
16.658294	2.6504e-26
16.641314	2.83e-26
16.624334	3.02178e-26
16.607355	3.22655e-26
16.590375	3.44519e-26
16.573395	3.67865e-26
16.556415	3.92793e-26
16.539435	4.19409e-26
16.522456	4.4783e-26
16.505476	4.78175e-26
16.488496	5.10577e-26
16.471516	5.45175e-26
16.454536	5.82117e-26
16.437557	6.21561e-26
16.420577	6.63678e-26
16.403597	7.08649e-26
16.386617	7.56667e-26
16.369637	8.07938e-26
16.352658	8.62683e-26
16.335678	9.21137e-26
16.318698	9.83551e-26
16.301718	1.05019e-25
16.284738	1.12135e-25
16.267759	1.19733e-25
16.250779	1.27846e-25
16.233799	1.36508e-25
16.216819	1.45757e-25
16.199839	1.55633e-25
16.182859	1.66178e-25
16.165880	1.77437e-25
16.148900	1.89459e-25
16.131920	2.02296e-25
16.114940	2.16002e-25
16.097960	2.30637e-25
16.080981	2.46263e-25
16.064001	2.62948e-25
16.047021	2.80763e-25
16.030041	2.99785e-25
16.013061	3.20096e-25
15.996082	3.41783e-25
15.979102	3.64939e-25
15.962122	3.89663e-25
15.945142	4.16062e-25
15.928162	4.4425e-25
15.911183	4.74347e-25
15.894203	5.06483e-25
15.877223	5.40796e-25
15.860243	5.77434e-25
15.843263	6.16553e-25
15.826284	6.58322e-25
15.809304	7.02921e-25
15.792324	7.50541e-25
15.775344	8.01386e-25
15.758364	8.55676e-25
15.741385	9.13643e-25
15.724405	9.75537e-25
15.707425	1.04162e-24
15.690445	1.11219e-24
15.673465	1.18753e-24
15.656486	1.26797e-24
15.639506	1.35387e-24
15.622526	1.44558e-24
15.605546	1.54351e-24
15.588566	1.64806e-24
15.571587	1.7597e-24
15.554607	1.87891e-24
15.537627	2.00618e-24
15.520647	2.14208e-24
15.503667	2.28718e-24
15.486687	2.44211e-24
15.469708	2.60753e-24
15.452728	2.78415e-24
15.435748	2.97274e-24
15.418768	3.17411e-24
15.401788	3.38911e-24
15.384809	3.61867e-24
15.367829	3.86378e-24
15.350849	4.12549e-24
15.333869	4.40492e-24
15.316889	4.70328e-24
15.299910	5.02185e-24
15.282930	5.36199e-24
15.265950	5.72517e-24
15.248970	6.11294e-24
15.231990	6.52698e-24
15.215011	6.96906e-24
15.198031	7.44107e-24
15.181051	7.94506e-24
15.164071	8.48317e-24
15.147091	9.05772e-24
15.130112	9.67119e-24
15.113132	1.03262e-23
15.096152	1.10256e-23
15.079172	1.17723e-23
15.062192	1.25696e-23
15.045213	1.34209e-23
15.028233	1.43298e-23
15.011253	1.53003e-23
14.994273	1.63365e-23
14.977293	1.74429e-23
14.960314	1.86242e-23
14.943334	1.98855e-23
14.926354	2.12322e-23
14.909374	2.26701e-23
14.892394	2.42053e-23
14.875414	2.58445e-23
14.858435	2.75947e-23
14.841455	2.94635e-23
14.824475	3.14587e-23
14.807495	3.35891e-23
14.790515	3.58637e-23
14.773536	3.82923e-23
14.756556	4.08854e-23
14.739576	4.36541e-23
14.722596	4.66102e-23
14.705616	4.97664e-23
14.688637	5.31364e-23
14.671657	5.67346e-23
14.654677	6.05763e-23
14.637697	6.46782e-23
14.620717	6.90578e-23
14.603738	7.3734e-23
14.586758	7.87267e-23
14.569778	8.40575e-23
14.552798	8.97492e-23
14.535818	9.58262e-23
14.518839	1.02315e-22
14.501859	1.09242e-22
14.484879	1.16639e-22
14.467899	1.24537e-22
14.450919	1.32969e-22
14.433940	1.41972e-22
14.416960	1.51585e-22
14.399980	1.61848e-22
14.383000	1.72806e-22
14.366020	1.84506e-22
14.349041	1.96998e-22
14.332061	2.10336e-22
14.315081	2.24577e-22
14.298101	2.39782e-22
14.281121	2.56016e-22
14.264142	2.73349e-22
14.247162	2.91855e-22
14.230182	3.11614e-22
14.213202	3.32711e-22
14.196222	3.55235e-22
14.179242	3.79285e-22
14.162263	4.04962e-22
14.145283	4.32378e-22
14.128303	4.61649e-22
14.111323	4.92902e-22
14.094343	5.2627e-22
14.077364	5.61897e-22
14.060384	5.99936e-22
14.043404	6.40549e-22
14.026424	6.83911e-22
14.009444	7.30208e-22
13.992465	7.79639e-22
13.975485	8.32415e-22
13.958505	8.88764e-22
13.941525	9.48926e-22
13.924545	1.01316e-21
13.907566	1.08174e-21
13.890586	1.15497e-21
13.873606	1.23315e-21
13.856626	1.31662e-21
13.839646	1.40574e-21
13.822667	1.50089e-21
13.805687	1.60248e-21
13.788707	1.71095e-21
13.771727	1.82676e-21
13.754747	1.9504e-21
13.737768	2.08242e-21
13.720788	2.22337e-21
13.703808	2.37385e-21
13.686828	2.53452e-21
13.669848	2.70607e-21
13.652869	2.88922e-21
13.635889	3.08477e-21
13.618909	3.29355e-21
13.601929	3.51646e-21
13.584949	3.75445e-21
13.567970	4.00855e-21
13.550990	4.27985e-21
13.534010	4.5695e-21
13.517030	4.87875e-21
13.500050	5.20893e-21
13.483070	5.56145e-21
13.466091	5.93783e-21
13.449111	6.33967e-21
13.432131	6.76871e-21
13.415151	7.22677e-21
13.398171	7.71583e-21
13.381192	8.23798e-21
13.364212	8.79546e-21
13.347232	9.39066e-21
13.330252	1.00261e-20
13.313272	1.07046e-20
13.296293	1.1429e-20
13.279313	1.22024e-20
13.262333	1.30281e-20
13.245353	1.39096e-20
13.228373	1.48509e-20
13.211394	1.58558e-20
13.194414	1.69287e-20
13.177434	1.80741e-20
13.160454	1.92971e-20
13.143474	2.06028e-20
13.126495	2.19969e-20
13.109515	2.34852e-20
13.092535	2.50743e-20
13.075555	2.67708e-20
13.058575	2.85821e-20
13.041596	3.0516e-20
13.024616	3.25807e-20
13.007636	3.4785e-20
12.990656	3.71385e-20
12.973676	3.96512e-20
12.956697	4.23338e-20
12.939717	4.51979e-20
12.922737	4.82558e-20
12.905757	5.15205e-20
12.888777	5.5006e-20
12.871797	5.87273e-20
12.854818	6.27003e-20
12.837838	6.69421e-20
12.820858	7.14707e-20
12.803878	7.63057e-20
12.786898	8.14677e-20
12.769919	8.69789e-20
12.752939	9.28628e-20
12.735959	9.91447e-20
12.718979	1.05851e-19
12.701999	1.13012e-19
12.685020	1.20657e-19
12.668040	1.28818e-19
12.651060	1.37532e-19
12.634080	1.46835e-19
12.617100	1.56767e-19
12.600121	1.67371e-19
12.583141	1.78692e-19
12.566161	1.90779e-19
12.549181	2.03683e-19
12.532201	2.1746e-19
12.515222	2.32168e-19
12.498242	2.47871e-19
12.481262	2.64636e-19
12.464282	2.82535e-19
12.447302	3.01644e-19
12.430323	3.22045e-19
12.413343	3.43826e-19
12.396363	3.6708e-19
12.379383	3.91906e-19
12.362403	4.18411e-19
12.345424	4.46708e-19
12.328444	4.76918e-19
12.311464	5.09171e-19
12.294484	5.43605e-19
12.277504	5.80367e-19
12.260525	6.19615e-19
12.243545	6.61517e-19
12.226565	7.06251e-19
12.209585	7.5401e-19
12.192605	8.04999e-19
12.175625	8.59434e-19
12.158646	9.1755e-19
12.141666	9.79595e-19
12.124686	1.04583e-18
12.107706	1.11655e-18
12.090726	1.19205e-18
12.073747	1.27265e-18
12.056767	1.35871e-18
12.039787	1.45058e-18
12.022807	1.54866e-18
12.005827	1.65337e-18
11.988848	1.76515e-18
11.971868	1.8845e-18
11.954888	2.01191e-18
11.937908	2.14794e-18
11.920928	2.29316e-18
11.903949	2.4482e-18
11.886969	2.61371e-18
11.869989	2.79042e-18
11.853009	2.97907e-18
11.836029	3.18047e-18
11.819050	3.39548e-18
11.802070	3.62503e-18
11.785090	3.87009e-18
11.768110	4.13171e-18
11.751130	4.41102e-18
11.734151	4.7092e-18
11.717171	5.02754e-18
11.700191	5.36739e-18
11.683211	5.73021e-18
11.666231	6.11755e-18
11.649252	6.53107e-18
11.632272	6.97254e-18
11.615292	7.44383e-18
11.598312	7.94698e-18
11.581332	8.48413e-18
11.564352	9.05758e-18
11.547373	9.66978e-18
11.530393	1.03234e-17
11.513413	1.10211e-17
11.496433	1.1766e-17
11.479453	1.25612e-17
11.462474	1.34101e-17
11.445494	1.43164e-17
11.428514	1.5284e-17
11.411534	1.63169e-17
11.394554	1.74196e-17
11.377575	1.85969e-17
11.360595	1.98536e-17
11.343615	2.11953e-17
11.326635	2.26276e-17
11.309655	2.41567e-17
11.292676	2.57891e-17
11.275696	2.75318e-17
11.258716	2.93922e-17
11.241736	3.13783e-17
11.224756	3.34986e-17
11.207777	3.57621e-17
11.190797	3.81786e-17
11.173817	4.07582e-17
11.156837	4.35122e-17
11.139857	4.64521e-17
11.122878	4.95907e-17
11.105898	5.29412e-17
11.088918	5.65181e-17
11.071938	6.03366e-17
11.054958	6.4413e-17
11.037979	6.87648e-17
11.020999	7.34105e-17
11.004019	7.837e-17
10.987039	8.36644e-17
10.970059	8.93164e-17
10.953080	9.53502e-17
10.936100	1.01791e-16
10.919120	1.08668e-16
10.902140	1.16008e-16
10.885160	1.23845e-16
10.868180	1.32211e-16
10.851201	1.41141e-16
10.834221	1.50675e-16
10.817241	1.60852e-16
10.800261	1.71717e-16
10.783281	1.83316e-16
10.766302	1.95697e-16
10.749322	2.08915e-16
10.732342	2.23025e-16
10.715362	2.38088e-16
10.698382	2.54168e-16
10.681403	2.71334e-16
10.664423	2.89659e-16
10.647443	3.09221e-16
10.630463	3.30104e-16
10.613483	3.52396e-16
10.596504	3.76194e-16
10.579524	4.01599e-16
10.562544	4.28718e-16
10.545564	4.57669e-16
10.528584	4.88573e-16
10.511605	5.21564e-16
10.494625	5.56783e-16
10.477645	5.94378e-16
10.460665	6.34512e-16
10.443685	6.77354e-16
10.426706	7.23089e-16
10.409726	7.7191e-16
10.392746	8.24027e-16
10.375766	8.79662e-16
10.358786	9.39052e-16
10.341807	1.00245e-15
10.324827	1.07013e-15
10.307847	1.14237e-15
10.290867	1.21949e-15
10.273887	1.30182e-15
10.256908	1.3897e-15
10.239928	1.48351e-15
10.222948	1.58366e-15
10.205968	1.69056e-15
10.188988	1.80467e-15
10.172008	1.92649e-15
10.155029	2.05652e-15
10.138049	2.19533e-15
10.121069	2.34351e-15
10.104089	2.50169e-15
10.087109	2.67053e-15
10.070130	2.85078e-15
10.053150	3.04318e-15
10.036170	3.24856e-15
10.019190	3.4678e-15
10.002210	3.70183e-15
9.985231	3.95165e-15
9.968251	4.21832e-15
9.951271	4.50298e-15
9.934291	4.80685e-15
9.917311	5.13122e-15
9.900332	5.47746e-15
9.883352	5.84707e-15
9.866372	6.2416e-15
9.849392	6.66275e-15
9.832412	7.1123e-15
9.815433	7.59217e-15
9.798453	8.10442e-15
9.781473	8.65121e-15
9.764493	9.23488e-15
9.747513	9.85791e-15
9.730534	1.0523e-14
9.713554	1.12329e-14
9.696574	1.19906e-14
9.679594	1.27995e-14
9.662614	1.3663e-14
9.645635	1.45846e-14
9.628655	1.55684e-14
9.611675	1.66185e-14
9.594695	1.77395e-14
9.577715	1.8936e-14
9.560735	2.02132e-14
9.543756	2.15766e-14
9.526776	2.30318e-14
9.509796	2.45851e-14
9.492816	2.62432e-14
9.475836	2.80131e-14
9.458857	2.99022e-14
9.441877	3.19188e-14
9.424897	3.40712e-14
9.407917	3.63688e-14
9.390937	3.88212e-14
9.373958	4.1439e-14
9.356978	4.42332e-14
9.339998	4.72157e-14
9.323018	5.03993e-14
9.306038	5.37974e-14
9.289059	5.74245e-14
9.272079	6.12961e-14
9.255099	6.54286e-14
9.238119	6.98397e-14
9.221139	7.45479e-14
9.204160	7.95735e-14
9.187180	8.49377e-14
9.170200	9.06633e-14
9.153220	9.67748e-14
9.136240	1.03298e-13
9.119261	1.10261e-13
9.102281	1.17693e-13
9.085301	1.25625e-13
9.068321	1.34092e-13
9.051341	1.4313e-13
9.034362	1.52776e-13
9.017382	1.63072e-13
9.000402	1.74062e-13
8.983422	1.85792e-13
8.966442	1.98313e-13
8.949463	2.11676e-13
8.932483	2.2594e-13
8.915503	2.41164e-13
8.898523	2.57414e-13
8.881543	2.74758e-13
8.864563	2.9327e-13
8.847584	3.13029e-13
8.830604	3.34119e-13
8.813624	3.56629e-13
8.796644	3.80654e-13
8.779664	4.06298e-13
8.762685	4.33668e-13
8.745705	4.62881e-13
8.728725	4.94061e-13
8.711745	5.2734e-13
8.694765	5.6286e-13
8.677786	6.00771e-13
8.660806	6.41234e-13
8.643826	6.84422e-13
8.626846	7.30516e-13
8.609866	7.79713e-13
8.592887	8.32222e-13
8.575907	8.88265e-13
8.558927	9.48081e-13
8.541947	1.01192e-12
8.524967	1.08006e-12
8.507988	1.15278e-12
8.491008	1.2304e-12
8.474028	1.31324e-12
8.457048	1.40166e-12
8.440068	1.49602e-12
8.423089	1.59674e-12
8.406109	1.70423e-12
8.389129	1.81895e-12
8.372149	1.94139e-12
8.355169	2.07207e-12
8.338190	2.21154e-12
8.321210	2.3604e-12
8.304230	2.51927e-12
8.287250	2.68882e-12
8.270270	2.86978e-12
8.253290	3.06291e-12
8.236311	3.26903e-12
8.219331	3.48901e-12
8.202351	3.72379e-12
8.185371	3.97436e-12
8.168391	4.24177e-12
8.151412	4.52717e-12
8.134432	4.83176e-12
8.117452	5.15683e-12
8.100472	5.50376e-12
8.083492	5.87402e-12
8.066513	6.26916e-12
8.049533	6.69088e-12
8.032553	7.14094e-12
8.015573	7.62125e-12
7.998593	8.13386e-12
7.981614	8.68091e-12
7.964634	9.26474e-12
7.947654	9.88781e-12
7.930674	1.05528e-11
7.913694	1.12624e-11
7.896715	1.20197e-11
7.879735	1.28279e-11
7.862755	1.36904e-11
7.845775	1.46109e-11
7.828795	1.55932e-11
7.811816	1.66415e-11
7.794836	1.77603e-11
7.777856	1.89542e-11
7.760876	2.02283e-11
7.743896	2.1588e-11
7.726917	2.3039e-11
7.709937	2.45875e-11
7.692957	2.62399e-11
7.675977	2.80034e-11
7.658997	2.98853e-11
7.642018	3.18936e-11
7.625038	3.40367e-11
7.608058	3.63237e-11
7.591078	3.87643e-11
7.574098	4.13687e-11
7.557118	4.4148e-11
7.540139	4.71138e-11
7.523159	5.02788e-11
7.506179	5.36562e-11
7.489199	5.72602e-11
7.472219	6.11062e-11
7.455240	6.52103e-11
7.438260	6.95898e-11
7.421280	7.42633e-11
7.404300	7.92503e-11
7.387320	8.45719e-11
7.370341	9.02506e-11
7.353361	9.63102e-11
7.336381	1.02776e-10
7.319401	1.09676e-10
7.302421	1.17039e-10
7.285442	1.24896e-10
7.268462	1.33279e-10
7.251482	1.42225e-10
7.234502	1.51771e-10
7.217522	1.61957e-10
7.200543	1.72826e-10
7.183563	1.84423e-10
7.166583	1.96799e-10
7.149603	2.10003e-10
7.132623	2.24094e-10
7.115644	2.39128e-10
7.098664	2.5517e-10
7.081684	2.72288e-10
7.064704	2.90552e-10
7.047724	3.10041e-10
7.030745	3.30836e-10
7.013765	3.53024e-10
6.996785	3.76698e-10
6.979805	4.01959e-10
6.962825	4.28911e-10
6.945846	4.5767e-10
6.928866	4.88354e-10
6.911886	5.21094e-10
6.894906	5.56026e-10
6.877926	5.93297e-10
6.860946	6.33065e-10
6.843967	6.75495e-10
6.826987	7.20765e-10
6.810007	7.69067e-10
6.793027	8.20601e-10
6.776047	8.75585e-10
6.759068	9.34249e-10
6.742088	9.9684e-10
6.725108	1.06362e-09
6.708128	1.13487e-09
6.691148	1.21088e-09
6.674169	1.29198e-09
6.657189	1.3785e-09
6.640209	1.47082e-09
6.623229	1.5693e-09
6.606249	1.67438e-09
6.589270	1.78648e-09
6.572290	1.90608e-09
6.555310	2.03367e-09
6.538330	2.16979e-09
6.521350	2.31502e-09
6.504371	2.46995e-09
6.487391	2.63523e-09
6.470411	2.81157e-09
6.453431	2.99968e-09
6.436451	3.20037e-09
6.419472	3.41446e-09
6.402492	3.64286e-09
6.385512	3.88651e-09
6.368532	4.14643e-09
6.351552	4.42372e-09
6.334573	4.71952e-09
6.317593	5.03508e-09
6.300613	5.3717e-09
6.283633	5.73079e-09
6.266653	6.11386e-09
6.249673	6.52249e-09
6.232694	6.95839e-09
6.215714	7.42338e-09
6.198734	7.91939e-09
6.181754	8.4485e-09
6.164774	9.0129e-09
6.147795	9.61494e-09
6.130815	1.02571e-08
6.113835	1.09422e-08
6.096855	1.16728e-08
6.079875	1.24522e-08
6.062896	1.32836e-08
6.045916	1.41704e-08
6.028936	1.51162e-08
6.011956	1.61251e-08
5.994976	1.72012e-08
5.977997	1.8349e-08
5.961017	1.95733e-08
5.944037	2.08791e-08
5.927057	2.22718e-08
5.910077	2.37572e-08
5.893098	2.53416e-08
5.876118	2.70314e-08
5.859138	2.88337e-08
5.842158	3.07559e-08
5.825178	3.2806e-08
5.808199	3.49924e-08
5.791219	3.73243e-08
5.774239	3.98113e-08
5.757259	4.24637e-08
5.740279	4.52923e-08
5.723300	4.83091e-08
5.706320	5.15263e-08
5.689340	5.49573e-08
5.672360	5.86162e-08
5.655380	6.25183e-08
5.638401	6.66795e-08
5.621421	7.1117e-08
5.604441	7.58492e-08
5.587461	8.08955e-08
5.570481	8.62767e-08
5.553501	9.2015e-08
5.536522	9.81341e-08
5.519542	1.04659e-07
5.502562	1.11617e-07
5.485582	1.19036e-07
5.468602	1.26947e-07
5.451623	1.35382e-07
5.434643	1.44377e-07
5.417663	1.53967e-07
5.400683	1.64193e-07
5.383703	1.75095e-07
5.366724	1.8672e-07
5.349744	1.99115e-07
5.332764	2.12329e-07
5.315784	2.26419e-07
5.298804	2.4144e-07
5.281825	2.57455e-07
5.264845	2.74529e-07
5.247865	2.92732e-07
5.230885	3.12137e-07
5.213905	3.32826e-07
5.196926	3.5488e-07
5.179946	3.78392e-07
5.162966	4.03456e-07
5.145986	4.30174e-07
5.129006	4.58656e-07
5.112027	4.89017e-07
5.095047	5.2138e-07
5.078067	5.55877e-07
5.061087	5.92649e-07
5.044107	6.31843e-07
5.027128	6.7362e-07
5.010148	7.18149e-07
4.993168	7.65609e-07
4.976188	8.16193e-07
4.959208	8.70105e-07
4.942229	9.27563e-07
4.925249	9.888e-07
4.908269	1.05406e-06
4.891289	1.12361e-06
4.874309	1.19773e-06
4.857329	1.27672e-06
4.840350	1.36089e-06
4.823370	1.45058e-06
4.806390	1.54616e-06
4.789410	1.648e-06
4.772430	1.75652e-06
4.755451	1.87214e-06
4.738471	1.99534e-06
4.721491	2.1266e-06
4.704511	2.26645e-06
4.687531	2.41544e-06
4.670552	2.57418e-06
4.653572	2.74328e-06
4.636592	2.92343e-06
4.619612	3.11534e-06
4.602632	3.31977e-06
4.585653	3.53753e-06
4.568673	3.76948e-06
4.551693	4.01654e-06
4.534713	4.27968e-06
4.517733	4.55994e-06
4.500754	4.85843e-06
4.483774	5.17632e-06
4.466794	5.51485e-06
4.449814	5.87535e-06
4.432834	6.25924e-06
4.415855	6.66802e-06
4.398875	7.10327e-06
4.381895	7.5667e-06
4.364915	8.0601e-06
4.347935	8.5854e-06
4.330956	9.14462e-06
4.313976	9.73994e-06
4.296996	1.03736e-05
4.280016	1.10482e-05
4.263036	1.17661e-05
4.246056	1.25303e-05
4.229077	1.33435e-05
4.212097	1.42089e-05
4.195117	1.51299e-05
4.178137	1.61098e-05
4.161157	1.71525e-05
4.144178	1.82618e-05
4.127198	1.94419e-05
4.110218	2.06973e-05
4.093238	2.20327e-05
4.076258	2.34531e-05
4.059279	2.49637e-05
4.042299	2.65702e-05
4.025319	2.82784e-05
4.008339	3.00948e-05
3.991359	3.20258e-05
3.974380	3.40787e-05
3.957400	3.62608e-05
3.940420	3.85801e-05
3.923440	4.10449e-05
3.906460	4.3664e-05
3.889481	4.64468e-05
3.872501	4.94031e-05
3.855521	5.25434e-05
3.838541	5.58786e-05
3.821561	5.94203e-05
3.804582	6.31808e-05
3.787602	6.71729e-05
3.770622	7.14101e-05
3.753642	7.59067e-05
3.736662	8.06777e-05
3.719683	8.57389e-05
3.702703	9.11066e-05
3.685723	9.67983e-05
3.668743	0.000102832
3.651763	0.000109226
3.634784	0.000116001
3.617804	0.000123178
3.600824	0.000130776
3.583844	0.000138819
3.566864	0.00014733
3.549884	0.000156331
3.532905	0.000165847
3.515925	0.000175902
3.498945	0.000186522
3.481965	0.000197731
3.464985	0.000209554
3.448006	0.000222015
3.431026	0.000235139
3.414046	0.000248948
3.397066	0.000263461
3.380086	0.000278696
3.363107	0.000294665
3.346127	0.000311375
3.329147	0.000328826
3.312167	0.000347003
3.295187	0.000365877
3.278208	0.000385397
3.261228	0.000405474
3.244248	0.000425969
3.227268	0.000446649
3.210288	0.000467113
3.193309	0.00048655
&
```
