## Supplementary material for "All-at-once RNA folding with 3D motif prediction framed by evolutionary information": RF01078_PK-PYVV.cacofold.helixcov

```
# RMs = 2 L = 59

# RM_HELIX NESTED 14-19 25-30, nbp = 6 nbp_cov = 0
# pvals: 0.945017,0.945017,0.945017,0.945017,0.945017,0.945017
# aggregated NONE
NESTED  :::::::::::::<<<<<<_____>>>>>>:::::::::::::::::::::::::::::
        :::::::::::::::::::::::::::::::::::::::::::::::::::::::::::

# RM_HELIX NESTED 2-8 31-37, nbp = 7 nbp_cov = 0
# pvals: 0.945017,0.945017,0.945017,0.945017,0.945017,0.945017,0.945017
# aggregated NONE
NESTED  :<<<<<<<______________________>>>>>>>::::::::::::::::::::::
        :::::::::::::::::::::::::::::::::::::::::::::::::::::::::::
```
