## Supplementary material for "All-at-once RNA folding with 3D motif prediction framed by evolutionary information": RF01078_PK-PYVV.surv

```
0.001840	0.0666667
-0.004196	1
&
2.654741	0.000589623
2.402368	0.00117925
2.393354	0.00176887
2.357301	0.00235849
1.428926	0.00412736
1.356819	0.00471698
1.239646	0.0053066
1.230632	0.00707547
1.212606	0.00766509
1.203592	0.00825472
1.176552	0.0100236
1.167539	0.0106132
1.032339	0.0123821
0.707858	0.0129717
0.635751	0.0135613
0.599698	0.0141509
0.302257	0.0147406
0.221137	0.0153302
0.131004	0.0165094
0.076924	0.0182783
0.067910	0.0188679
0.049884	0.0194575
0.031857	0.0200472
0.013830	0.0206368
0.004817	0.0253538
-0.004196	0.940448
-0.013210	0.941627
-0.031236	0.942807
-0.058276	0.943396
-0.067290	0.944575
-0.076303	0.946344
-0.103343	0.947524
-0.112357	0.948113
-0.121370	0.949292
-0.130383	0.952241
-0.139397	0.95342
-0.148410	0.954599
-0.157423	0.955189
-0.166437	0.956958
-0.175450	0.958726
-0.184463	0.961085
-0.202490	0.962854
-0.211503	0.964623
-0.220517	0.965802
-0.229530	0.966981
-0.238543	0.967571
-0.247557	0.96875
-0.256570	0.970519
-0.265583	0.971108
-0.292624	0.971698
-0.301637	0.972288
-0.328677	0.975236
-0.337690	0.975825
-0.355717	0.977594
-0.373744	0.980542
-0.391770	0.982901
-0.409797	0.983491
-0.418810	0.985259
-0.445850	0.985849
-0.463877	0.987618
-0.472890	0.988208
-0.481904	0.991745
-0.499931	0.992335
-0.508944	0.992925
-0.526971	0.993514
-0.535984	0.994104
-0.554011	0.994693
-0.572037	0.995283
-0.599077	0.997052
-0.608091	0.997642
-0.626117	0.998231
-0.779344	0.998821
-0.788358	0.99941
-0.959611	1
&
3.141462	1.94818e-06
3.114422	3.89636e-06
3.087382	5.84454e-06
3.042315	7.79271e-06
3.024289	1.55854e-05
3.015275	2.143e-05
2.997249	2.33781e-05
2.979222	2.53263e-05
2.961195	2.72745e-05
2.943169	2.92227e-05
2.934155	3.70154e-05
2.916129	3.89636e-05
2.907115	5.06526e-05
2.898102	5.4549e-05
2.889089	5.84454e-05
2.871062	6.03935e-05
2.862048	6.42899e-05
2.825995	7.20826e-05
2.816982	7.79271e-05
2.807968	0.000112994
2.798955	0.000136372
2.789942	0.000138321
2.780928	0.00015001
2.771915	0.000151958
2.762902	0.000155854
2.753888	0.000157802
2.744875	0.000173388
2.735862	0.000181181
2.726848	0.000187025
2.708822	0.000198714
2.699808	0.000204559
2.690795	0.000237678
2.681782	0.000247419
2.672768	0.000261056
2.663755	0.000333139
2.654741	0.000494837
2.645728	0.000516267
2.636715	0.000537697
2.627701	0.000629262
2.618688	0.00063121
2.609675	0.000639003
2.600661	0.000691603
2.591648	0.000732515
2.582635	0.000753945
2.573621	0.000773427
2.564608	0.000785116
2.555595	0.000827976
2.546581	0.000837717
2.537568	0.000843561
2.528555	0.000863043
2.519541	0.000902007
2.510528	0.000917592
2.501515	0.000927333
2.492501	0.00101695
2.483488	0.00103448
2.474475	0.00106371
2.465461	0.00107929
2.456448	0.00108708
2.447434	0.00110851
2.438421	0.00111436
2.429408	0.0011241
2.420394	0.00115722
2.411381	0.00116501
2.402368	0.00122346
2.393354	0.00127606
2.384341	0.00128969
2.375328	0.00129944
2.366314	0.00130918
2.357301	0.00136178
2.348288	0.00136957
2.339274	0.00138126
2.330261	0.00141243
2.321248	0.00142022
2.312234	0.00143191
2.303221	0.00145334
2.294208	0.00145724
2.285194	0.00148256
2.276181	0.00148451
2.267167	0.00150984
2.258154	0.00151179
2.240127	0.00151373
2.231114	0.00152348
2.222101	0.00153127
2.213087	0.00154101
2.204074	0.00154685
2.195061	0.0015488
2.186047	0.0015527
2.177034	0.00156439
2.168021	0.00157608
2.159007	0.00157802
2.149994	0.00158582
2.140981	0.00158971
2.131967	0.00159166
2.122954	0.00161114
2.113941	0.00161894
2.104927	0.00162478
2.095914	0.00163257
2.086901	0.00163647
2.077887	0.00163842
2.068874	0.00164426
2.059860	0.00164621
2.050847	0.00165011
2.041834	0.00165985
2.032820	0.00166764
2.023807	0.00167543
2.014794	0.00167738
2.005780	0.00168517
1.996767	0.00168712
1.987754	0.00168907
1.969727	0.00169297
1.960714	0.00169686
1.951700	0.00169881
1.942687	0.00170466
1.933674	0.0017066
1.915647	0.0017105
1.906634	0.00172414
1.897620	0.00172609
1.888607	0.00172803
1.879593	0.00172998
1.870580	0.00173388
1.861567	0.00174167
1.852553	0.00174557
1.834527	0.00174946
1.825513	0.00175531
1.816500	0.00175921
1.807487	0.00176505
1.798473	0.001767
1.771433	0.00177089
1.762420	0.00177479
1.753407	0.00177674
1.744393	0.00177869
1.735380	0.00178064
1.726367	0.00178453
1.717353	0.00178648
1.708340	0.00178843
1.699327	0.00180986
1.690313	0.0018157
1.681300	0.00184103
1.672286	0.00184492
1.663273	0.00184882
1.654260	0.00186635
1.645246	0.0018683
1.636233	0.0018722
1.627220	0.00190142
1.618206	0.00190532
1.609193	0.00192285
1.600180	0.0019248
1.591166	0.00194039
1.582153	0.00195987
1.573140	0.00197545
1.564126	0.00197935
1.555113	0.00198714
1.546100	0.00200078
1.537086	0.00202221
1.528073	0.00202611
1.519060	0.00203
1.510046	0.00203779
1.501033	0.00207286
1.492020	0.0021956
1.483006	0.00224235
1.473993	0.00228327
1.464979	0.00236704
1.455966	0.00241574
1.446953	0.00253263
1.437939	0.00288915
1.428926	0.00314826
1.419913	0.00322813
1.410899	0.00329047
1.401886	0.0034736
1.392873	0.00354763
1.383859	0.00364504
1.374846	0.00368401
1.365833	0.00373076
1.356819	0.0038496
1.347806	0.00391584
1.338793	0.00403078
1.329779	0.00423729
1.320766	0.00437756
1.311753	0.0044438
1.302739	0.00450614
1.293726	0.00463472
1.284712	0.00467952
1.275699	0.00474966
1.266686	0.00481785
1.257672	0.00483538
1.248659	0.00494058
1.239646	0.00510812
1.230632	0.00561465
1.221619	0.00581142
1.212606	0.00611533
1.203592	0.00640756
1.194579	0.006579
1.185566	0.00687902
1.176552	0.00719267
1.167539	0.0074323
1.158526	0.00756088
1.149512	0.00782388
1.140499	0.0080791
1.131486	0.00819209
1.122472	0.008346
1.113459	0.00849211
1.104446	0.00857783
1.095432	0.00875122
1.086419	0.00883109
1.077405	0.00895188
1.068392	0.00909799
1.059379	0.0091993
1.050365	0.0093084
1.041352	0.00935905
1.032339	0.00960647
1.023325	0.00965128
1.014312	0.00968245
1.005299	0.00974868
0.996285	0.00984999
0.987272	0.0101344
0.978259	0.0101559
0.969245	0.0102338
0.960232	0.0103195
0.951219	0.0104072
0.942205	0.0105124
0.933192	0.0105357
0.924179	0.010641
0.915165	0.0107598
0.906152	0.010791
0.897138	0.0108514
0.888125	0.0109176
0.879112	0.0109955
0.870098	0.0110345
0.861085	0.0110968
0.852072	0.0111338
0.843058	0.0111533
0.834045	0.0112059
0.825032	0.0112235
0.816018	0.011241
0.807005	0.0112585
0.797992	0.0112722
0.788978	0.0112936
0.779965	0.0113072
0.770952	0.011354
0.761938	0.0113696
0.752925	0.0113968
0.743912	0.0114046
0.734898	0.0114241
0.725885	0.0114436
0.716872	0.011465
0.707858	0.0115215
0.698845	0.0115546
0.689831	0.0115683
0.680818	0.0116228
0.671805	0.0116501
0.662791	0.0116871
0.653778	0.0117183
0.644765	0.0118118
0.635751	0.0118975
0.626738	0.0121216
0.617725	0.012217
0.608711	0.0123164
0.599698	0.0125112
0.590685	0.0126437
0.581671	0.0127041
0.572658	0.0127177
0.563645	0.012743
0.554631	0.0127625
0.545618	0.0127878
0.536605	0.0128112
0.527591	0.0128541
0.518578	0.0128736
0.509565	0.0129164
0.500551	0.0129359
0.491538	0.0129593
0.482524	0.012969
0.473511	0.0129846
0.464498	0.013006
0.455484	0.0130723
0.446471	0.0131015
0.437458	0.0131112
0.428444	0.0131502
0.419431	0.0131716
0.410418	0.0131911
0.401404	0.0132028
0.392391	0.0132184
0.383378	0.013232
0.374364	0.0132515
0.365351	0.0132651
0.356338	0.0132788
0.347324	0.0133061
0.338311	0.0133119
0.329298	0.0133548
0.320284	0.0133937
0.311271	0.0134288
0.302257	0.0134872
0.293244	0.0135145
0.284231	0.0135301
0.275217	0.0135515
0.266204	0.013573
0.257191	0.0136158
0.248177	0.0136314
0.239164	0.0136918
0.230151	0.0137132
0.221137	0.0137775
0.212124	0.013797
0.203111	0.0138204
0.194097	0.0138457
0.185084	0.0139197
0.176071	0.0139918
0.167057	0.0141613
0.158044	0.0142568
0.149031	0.0144983
0.140017	0.0145977
0.131004	0.0148276
0.121991	0.0149075
0.112977	0.015036
0.103964	0.0151412
0.094950	0.0152601
0.085937	0.0153848
0.076924	0.0160686
0.067910	0.0164173
0.058897	0.0167076
0.049884	0.0168576
0.040870	0.0169492
0.031857	0.0171284
0.022844	0.0172979
0.013830	0.0175161
0.004817	0.0196824
-0.004196	0.945017
-0.013210	0.945472
-0.022223	0.945932
-0.031236	0.946339
-0.040250	0.946824
-0.049263	0.947409
-0.058276	0.948134
-0.067290	0.949004
-0.076303	0.950397
-0.085317	0.951416
-0.094330	0.951921
-0.103343	0.952677
-0.112357	0.953587
-0.121370	0.954623
-0.130383	0.956156
-0.139397	0.957565
-0.148410	0.959229
-0.157423	0.961175
-0.166437	0.963207
-0.175450	0.964802
-0.184463	0.96677
-0.193477	0.968845
-0.202490	0.970179
-0.211503	0.971582
-0.220517	0.972905
-0.229530	0.973935
-0.238543	0.974717
-0.247557	0.975484
-0.256570	0.976256
-0.265583	0.976856
-0.274597	0.977499
-0.283610	0.978077
-0.292624	0.978685
-0.301637	0.979456
-0.310650	0.979957
-0.319664	0.980493
-0.328677	0.981128
-0.337690	0.981675
-0.346704	0.982001
-0.355717	0.982809
-0.364730	0.983409
-0.373744	0.984319
-0.382757	0.984907
-0.391770	0.985632
-0.400784	0.986314
-0.409797	0.987093
-0.418810	0.988161
-0.427824	0.988771
-0.436837	0.989435
-0.445850	0.990111
-0.454864	0.990754
-0.463877	0.991313
-0.472890	0.991748
-0.481904	0.992482
-0.490917	0.992907
-0.499931	0.993306
-0.508944	0.99368
-0.517957	0.994107
-0.526971	0.99437
-0.535984	0.994752
-0.544997	0.995184
-0.554011	0.995457
-0.563024	0.995601
-0.572037	0.995862
-0.581051	0.996057
-0.590064	0.996222
-0.599077	0.996464
-0.608091	0.996624
-0.617104	0.996821
-0.626117	0.996994
-0.635131	0.997097
-0.644144	0.997204
-0.653157	0.997306
-0.662171	0.997534
-0.671184	0.997613
-0.680198	0.99775
-0.689211	0.997845
-0.698224	0.997929
-0.707238	0.998023
-0.716251	0.998062
-0.725264	0.998145
-0.734278	0.998204
-0.743291	0.998319
-0.752304	0.998369
-0.761318	0.998414
-0.770331	0.998461
-0.779344	0.998535
-0.788358	0.998619
-0.797371	0.998683
-0.806384	0.998712
-0.815398	0.998732
-0.824411	0.998802
-0.833424	0.998837
-0.842438	0.998872
-0.851451	0.998899
-0.860464	0.998929
-0.869478	0.998958
-0.878491	0.999024
-0.887505	0.999127
-0.896518	0.999156
-0.905531	0.999192
-0.914545	0.999227
-0.923558	0.999262
-0.932571	0.999289
-0.941585	0.999326
-0.950598	0.999349
-0.959611	0.999398
-0.968625	0.999419
-0.977638	0.999458
-0.986651	0.999486
-0.995665	0.999501
-1.004678	0.999542
-1.013691	0.99956
-1.022705	0.999657
-1.031718	0.999692
-1.040731	0.999706
-1.049745	0.999714
-1.058758	0.999725
-1.067772	0.999745
-1.076785	0.999772
-1.085798	0.999778
-1.094812	0.999805
-1.103825	0.999827
-1.112838	0.999829
-1.121852	0.999834
-1.130865	0.999842
-1.139878	0.999852
-1.148892	0.999871
-1.157905	0.999881
-1.166918	0.999883
-1.175932	0.999885
-1.184945	0.999891
-1.193958	0.999899
-1.211985	0.999901
-1.220998	0.999906
-1.230012	0.99991
-1.239025	0.999914
-1.248038	0.999916
-1.257052	0.999928
-1.266065	0.99993
-1.284092	0.999949
-1.293105	0.999951
-1.302119	0.999955
-1.320145	0.999963
-1.329159	0.999967
-1.338172	0.999973
-1.347185	0.999979
-1.365212	0.999982
-1.437319	0.99999
-1.455345	0.999992
-1.473372	0.999994
-1.482386	0.999996
-1.572519	0.999998
-1.734759	1
&
```
