## Supplementary material for "All-at-once RNA folding with 3D motif prediction framed by evolutionary information": RF01080_UPD-PKib.cacofold.helixcov

```
# RMs = 1 L = 32

# RM_HELIX NESTED 1-4 15-18, nbp = 4 nbp_cov = 0
# pvals: 0.955531,0.955531,0.955531,0.955531
# aggregated NONE
NESTED  <<<<__________>>>>::::::::::::::
        ::::::::::::::::::::::::::::::::
```
