## Supplementary material for "All-at-once RNA folding with 3D motif prediction framed by evolutionary information": RF01080_UPD-PKib.helixcov

```
# RMs = 2 L = 32

# RM_HELIX NESTED 1-4 15-18, nbp = 4 nbp_cov = 0
# pvals: 0.955531,0.955531,0.955531,0.955531
# aggregated NONE
NESTED  <<<<__________>>>>::::::::::::::
        ::::::::::::::::::::::::::::::::

# RM_HELIX PK 8-14 26-32, nbp = 7 nbp_cov = 0
# pvals: 0.955531,0.0252621,0.980591,0.984677,0.977265,0.955531,0.955531
# aggregated NONE
PK      :::::::<<<<<<<___________>>>>>>>
        ::::::::::::::::::::::::::::::::
```
