## Supplementary material for "All-at-once RNA folding with 3D motif prediction framed by evolutionary information": RF01080_UPD-PKib.surv

```
0.132219	0.0909091
-0.008506	0.727273
-0.463157	0.818182
-0.701307	0.909091
-0.852858	1
&
3.303950	0.00206186
1.799272	0.00412371
1.604422	0.00824742
1.593597	0.0123711
1.387922	0.014433
1.268846	0.0164948
0.608520	0.0185567
0.316245	0.0226804
0.197169	0.0247423
0.143044	0.028866
0.132219	0.0309278
0.078094	0.0329897
0.067269	0.0371134
0.013144	0.0391753
-0.008506	0.958763
-0.019331	0.960825
-0.040981	0.962887
-0.105931	0.969072
-0.116756	0.971134
-0.127581	0.973196
-0.214181	0.975258
-0.279131	0.979381
-0.289957	0.983505
-0.701307	0.985567
-0.777082	0.989691
-0.787907	0.991753
-0.852858	0.995876
-0.950283	1
&
4.137477	6.72043e-06
3.975102	1.34409e-05
3.856026	2.68817e-05
3.834376	3.36022e-05
3.823551	4.03226e-05
3.812726	4.7043e-05
3.791076	0.000100806
3.780251	0.000114247
3.682826	0.000120968
3.639526	0.000127688
3.628701	0.000134409
3.542101	0.000141129
3.401376	0.000147849
3.379725	0.00015457
3.368900	0.00016129
3.358075	0.000168011
3.347250	0.000181452
3.314775	0.000208333
3.303950	0.000349462
3.293125	0.000396505
3.282300	0.000409946
3.271475	0.000430108
3.260650	0.000483871
3.249825	0.000591398
3.239000	0.000705645
3.228175	0.000732527
3.217350	0.000745968
3.206525	0.000799731
3.195700	0.000900538
3.184875	0.000920699
3.174050	0.00094086
3.152400	0.000947581
3.130750	0.00100806
3.119925	0.00101478
3.109100	0.00105511
3.098275	0.00112903
3.065800	0.00113575
3.054975	0.00114247
3.044150	0.00135753
3.033325	0.00159274
3.022500	0.00165323
3.011675	0.00168011
3.000850	0.00186828
2.990025	0.00196909
2.979200	0.00208333
2.968375	0.00235215
2.957550	0.00239247
2.946725	0.00243952
2.935900	0.00255376
2.925075	0.00274194
2.914250	0.00276882
2.903425	0.00277554
2.892600	0.0028293
2.881775	0.00284274
2.870950	0.00295699
2.860124	0.00297715
2.849299	0.00298387
2.838474	0.00303091
2.827649	0.00308468
2.816824	0.00309812
2.805999	0.00314516
2.795174	0.00326613
2.784349	0.00336022
2.773524	0.00336694
2.762699	0.00341398
2.751874	0.00344086
2.741049	0.0034879
2.730224	0.00354167
2.719399	0.00369624
2.708574	0.00372312
2.686924	0.00375672
2.676099	0.00376344
2.665274	0.00377688
2.643624	0.00379704
2.632799	0.00382392
2.621974	0.00383065
2.600324	0.00383737
2.589499	0.00384409
2.578674	0.00387769
2.567849	0.00394489
2.557024	0.00405242
2.546199	0.0041129
2.535374	0.00411962
2.524549	0.00415323
2.502899	0.00416667
2.492074	0.00417339
2.481249	0.00426747
2.470424	0.00438172
2.459599	0.00438844
2.448774	0.00445565
2.437949	0.00448925
2.427124	0.00454973
2.416299	0.00459005
2.405474	0.00460349
2.383824	0.0046371
2.372999	0.00465054
2.362174	0.00469086
2.351349	0.00469758
2.340523	0.00481855
2.329698	0.00483199
2.318873	0.00483871
2.308048	0.00484543
2.297223	0.00485887
2.286398	0.00486559
2.275573	0.00491263
2.264748	0.00497312
2.253923	0.00506048
2.243098	0.00512769
2.232273	0.00519489
2.199798	0.00522177
2.188973	0.00527554
2.178148	0.00528226
2.167323	0.00541667
2.156498	0.00542339
2.145673	0.00547715
2.134848	0.00559812
2.124023	0.00566532
2.113198	0.00570565
2.102373	0.00573253
2.091548	0.00579973
2.080723	0.00581989
2.069898	0.00583333
2.059073	0.0059207
2.048248	0.00594086
2.037423	0.00600806
2.026598	0.00606183
2.015773	0.00613575
2.004948	0.00635753
1.994123	0.00650538
1.983298	0.00656586
1.972473	0.00672043
1.950823	0.00674731
1.939998	0.00686156
1.929173	0.006875
1.918348	0.0069086
1.907523	0.00698253
1.896698	0.00710349
1.864223	0.00711022
1.853398	0.00711694
1.842573	0.00712366
1.831748	0.00719086
1.820923	0.00739919
1.810097	0.00763441
1.799272	0.00770833
1.788447	0.00787634
1.777622	0.00789651
1.766797	0.00798387
1.755972	0.00802419
1.745147	0.00822581
1.734322	0.00824597
1.723497	0.00828629
1.712672	0.00832661
1.701847	0.00892473
1.691022	0.00898522
1.669372	0.00913978
1.658547	0.00980511
1.647722	0.0103898
1.636897	0.0104637
1.626072	0.0105376
1.615247	0.0108468
1.604422	0.0111425
1.593597	0.011371
1.582772	0.0114046
1.571947	0.0114247
1.561122	0.0114651
1.550297	0.0115524
1.539472	0.0117742
1.528647	0.0119758
1.517822	0.0121035
1.506997	0.0122782
1.496172	0.0125067
1.485347	0.0133804
1.474522	0.0136358
1.463697	0.0138978
1.452872	0.0139919
1.442047	0.0140995
1.431222	0.0142742
1.420397	0.014328
1.409572	0.0144288
1.398747	0.0145228
1.387922	0.0146304
1.377097	0.0146371
1.366272	0.0147715
1.355447	0.0148051
1.344622	0.0148723
1.322972	0.0149462
1.312147	0.0149664
1.301322	0.0150403
1.290496	0.0150806
1.279671	0.0153427
1.268846	0.0156048
1.258021	0.0158266
1.247196	0.0159946
1.236371	0.0161425
1.225546	0.0161761
1.214721	0.0162769
1.203896	0.0164315
1.193071	0.0164516
1.182246	0.0164718
1.171421	0.0165121
1.160596	0.0165188
1.149771	0.0165659
1.138946	0.0165927
1.128121	0.0166062
1.117296	0.0166263
1.106471	0.0167003
1.095646	0.0167406
1.052346	0.0167473
1.009046	0.016754
0.998221	0.0167675
0.987396	0.0167876
0.976571	0.0168078
0.965746	0.0168347
0.954921	0.0168548
0.944096	0.0168817
0.933271	0.0168884
0.922446	0.0168952
0.900796	0.0169019
0.889971	0.0169086
0.879146	0.0169153
0.857496	0.0169422
0.846671	0.0169489
0.835846	0.0170296
0.825021	0.0170497
0.814196	0.0170833
0.803371	0.0170968
0.792546	0.0171438
0.781721	0.017211
0.770896	0.0172177
0.749245	0.0172245
0.738420	0.0172446
0.705945	0.0172648
0.695120	0.0173051
0.684295	0.0173656
0.673470	0.0173992
0.662645	0.0174933
0.651820	0.0175134
0.640995	0.0175538
0.630170	0.0175605
0.619345	0.0176546
0.608520	0.0177554
0.586870	0.0177957
0.576045	0.0178495
0.565220	0.0180645
0.554395	0.0181586
0.543570	0.0182258
0.532745	0.0182728
0.521920	0.0183266
0.511095	0.0183669
0.500270	0.0185685
0.489445	0.0186626
0.478620	0.0188239
0.467795	0.0189113
0.456970	0.018918
0.446145	0.0189583
0.435320	0.0191801
0.424495	0.0192809
0.413670	0.0192944
0.402845	0.0195901
0.392020	0.0196774
0.381195	0.0198925
0.370370	0.0199731
0.359545	0.020047
0.348720	0.0201882
0.337895	0.0202755
0.327070	0.0204032
0.316245	0.0205981
0.305420	0.0206519
0.294595	0.0207728
0.283770	0.0208804
0.272945	0.0209745
0.262120	0.0212097
0.251295	0.0213575
0.240469	0.0215927
0.229644	0.0216868
0.218819	0.0217742
0.207994	0.0218481
0.197169	0.0220363
0.186344	0.0225202
0.175519	0.0227755
0.164694	0.0228495
0.153869	0.0235887
0.143044	0.0244422
0.132219	0.0252621
0.121394	0.0258669
0.110569	0.0261492
0.099744	0.0264046
0.088919	0.0266196
0.078094	0.0275134
0.067269	0.0284274
0.056444	0.0287298
0.045619	0.0291667
0.034794	0.0294086
0.023969	0.0296169
0.013144	0.0302016
0.002319	0.0310887
-0.008506	0.955531
-0.019331	0.956485
-0.030156	0.957171
-0.040981	0.957823
-0.051806	0.958501
-0.062631	0.959254
-0.073456	0.959516
-0.084281	0.960565
-0.095106	0.961438
-0.105931	0.962776
-0.116756	0.964442
-0.127581	0.965853
-0.138406	0.966351
-0.149231	0.966599
-0.160056	0.966882
-0.170881	0.967171
-0.181706	0.967359
-0.192531	0.967876
-0.203356	0.968246
-0.214181	0.968898
-0.225006	0.970349
-0.235831	0.971277
-0.246656	0.971599
-0.257481	0.972258
-0.268306	0.972997
-0.279131	0.973837
-0.289957	0.974852
-0.300782	0.975013
-0.311607	0.975477
-0.322432	0.975632
-0.333257	0.975901
-0.344082	0.976015
-0.354907	0.976102
-0.365732	0.976263
-0.376557	0.976317
-0.387382	0.976391
-0.398207	0.976452
-0.409032	0.976552
-0.419857	0.976673
-0.430682	0.976942
-0.441507	0.977077
-0.452332	0.977157
-0.463157	0.977265
-0.473982	0.977413
-0.484807	0.977446
-0.495632	0.977581
-0.506457	0.977675
-0.517282	0.977816
-0.528107	0.977944
-0.538932	0.977984
-0.549757	0.978112
-0.560582	0.978226
-0.571407	0.978414
-0.582232	0.978481
-0.593057	0.978629
-0.603882	0.978763
-0.614707	0.979005
-0.625532	0.979207
-0.636357	0.979315
-0.647182	0.979509
-0.658007	0.979577
-0.668832	0.979819
-0.679657	0.979872
-0.690482	0.980161
-0.701307	0.980591
-0.712132	0.9808
-0.722957	0.980934
-0.733782	0.981089
-0.744607	0.981384
-0.755432	0.981734
-0.766257	0.981969
-0.777082	0.982406
-0.787907	0.982641
-0.798732	0.982883
-0.809558	0.983233
-0.820383	0.983468
-0.831208	0.983831
-0.842033	0.984234
-0.852858	0.984677
-0.863683	0.984987
-0.874508	0.985336
-0.885333	0.98547
-0.896158	0.985887
-0.906983	0.98625
-0.917808	0.986532
-0.928633	0.98713
-0.939458	0.987406
-0.950283	0.987728
-0.961108	0.987964
-0.971933	0.988387
-0.982758	0.988871
-0.993583	0.989294
-1.004408	0.989435
-1.015233	0.989731
-1.026058	0.990222
-1.036883	0.99043
-1.047708	0.990538
-1.058533	0.990907
-1.069358	0.991767
-1.080183	0.991875
-1.091008	0.992137
-1.101833	0.992513
-1.112658	0.993394
-1.123483	0.993723
-1.134308	0.994274
-1.145133	0.994429
-1.155958	0.994617
-1.166783	0.994919
-1.177608	0.995074
-1.188433	0.995222
-1.199258	0.995954
-1.210083	0.996203
-1.220908	0.997386
-1.231733	0.997876
-1.242558	0.998293
-1.253383	0.998535
-1.264208	0.998797
-1.275033	0.999106
-1.285858	0.99918
-1.296683	0.999214
-1.307508	0.999274
-1.318333	0.999388
-1.329158	0.999409
-1.339984	0.999509
-1.350809	0.999563
-1.361634	0.99963
-1.372459	0.999664
-1.383284	0.999691
-1.394109	0.999711
-1.404934	0.999758
-1.426584	0.999765
-1.437409	0.999805
-1.448234	0.999825
-1.469884	0.999906
-1.491534	0.999933
-1.513184	0.999953
-1.588959	0.99998
-1.632259	1
&
18.372379	1.89312e-31
18.361554	1.97987e-31
18.350729	2.0706e-31
18.339904	2.16548e-31
18.329079	2.26472e-31
18.318254	2.3685e-31
18.307429	2.47703e-31
18.296604	2.59054e-31
18.285779	2.70925e-31
18.274954	2.83341e-31
18.264129	2.96325e-31
18.253304	3.09904e-31
18.242479	3.24105e-31
18.231654	3.38958e-31
18.220829	3.54491e-31
18.210004	3.70735e-31
18.199179	3.87725e-31
18.188354	4.05492e-31
18.177529	4.24074e-31
18.166704	4.43508e-31
18.155879	4.63832e-31
18.145054	4.85088e-31
18.134229	5.07318e-31
18.123404	5.30566e-31
18.112579	5.54881e-31
18.101754	5.80309e-31
18.090928	6.06902e-31
18.080103	6.34715e-31
18.069278	6.63802e-31
18.058453	6.94222e-31
18.047628	7.26036e-31
18.036803	7.59308e-31
18.025978	7.94105e-31
18.015153	8.30497e-31
18.004328	8.68556e-31
17.993503	9.0836e-31
17.982678	9.49988e-31
17.971853	9.93524e-31
17.961028	1.03906e-30
17.950203	1.08667e-30
17.939378	1.13647e-30
17.928553	1.18856e-30
17.917728	1.24302e-30
17.906903	1.29999e-30
17.896078	1.35957e-30
17.885253	1.42187e-30
17.874428	1.48704e-30
17.863603	1.55519e-30
17.852778	1.62646e-30
17.841953	1.701e-30
17.831128	1.77895e-30
17.820303	1.86048e-30
17.809478	1.94574e-30
17.798653	2.03491e-30
17.787828	2.12817e-30
17.777003	2.22571e-30
17.766178	2.32771e-30
17.755353	2.43439e-30
17.744528	2.54595e-30
17.733703	2.66264e-30
17.722878	2.78466e-30
17.712053	2.91229e-30
17.701228	3.04576e-30
17.690403	3.18534e-30
17.679578	3.33133e-30
17.668753	3.484e-30
17.657928	3.64368e-30
17.647103	3.81067e-30
17.636278	3.98532e-30
17.625453	4.16797e-30
17.614628	4.35899e-30
17.603803	4.55876e-30
17.592978	4.7677e-30
17.582153	4.98621e-30
17.571327	5.21473e-30
17.560502	5.45373e-30
17.549677	5.70368e-30
17.538852	5.96509e-30
17.528027	6.23848e-30
17.517202	6.5244e-30
17.506377	6.82343e-30
17.495552	7.13616e-30
17.484727	7.46322e-30
17.473902	7.80528e-30
17.463077	8.16301e-30
17.452252	8.53715e-30
17.441427	8.92842e-30
17.430602	9.33764e-30
17.419777	9.76561e-30
17.408952	1.02132e-29
17.398127	1.06813e-29
17.387302	1.11708e-29
17.376477	1.16828e-29
17.365652	1.22183e-29
17.354827	1.27783e-29
17.344002	1.3364e-29
17.333177	1.39765e-29
17.322352	1.46171e-29
17.311527	1.52871e-29
17.300702	1.59877e-29
17.289877	1.67205e-29
17.279052	1.74869e-29
17.268227	1.82884e-29
17.257402	1.91266e-29
17.246577	2.00032e-29
17.235752	2.09201e-29
17.224927	2.18789e-29
17.214102	2.28818e-29
17.203277	2.39305e-29
17.192452	2.50274e-29
17.181627	2.61745e-29
17.170802	2.73742e-29
17.159977	2.86289e-29
17.149152	2.99412e-29
17.138327	3.13135e-29
17.127502	3.27488e-29
17.116677	3.42499e-29
17.105852	3.58197e-29
17.095027	3.74615e-29
17.084202	3.91786e-29
17.073377	4.09744e-29
17.062552	4.28525e-29
17.051727	4.48167e-29
17.040901	4.6871e-29
17.030076	4.90194e-29
17.019251	5.12662e-29
17.008426	5.36161e-29
16.997601	5.60737e-29
16.986776	5.8644e-29
16.975951	6.1332e-29
16.965126	6.41433e-29
16.954301	6.70834e-29
16.943476	7.01584e-29
16.932651	7.33743e-29
16.921826	7.67375e-29
16.911001	8.0255e-29
16.900176	8.39337e-29
16.889351	8.77811e-29
16.878526	9.18048e-29
16.867701	9.60129e-29
16.856876	1.00414e-28
16.846051	1.05017e-28
16.835226	1.09831e-28
16.824401	1.14865e-28
16.813576	1.2013e-28
16.802751	1.25637e-28
16.791926	1.31396e-28
16.781101	1.37419e-28
16.770276	1.43718e-28
16.759451	1.50306e-28
16.748626	1.57196e-28
16.737801	1.64402e-28
16.726976	1.71938e-28
16.716151	1.7982e-28
16.705326	1.88062e-28
16.694501	1.96683e-28
16.683676	2.05699e-28
16.672851	2.15128e-28
16.662026	2.2499e-28
16.651201	2.35304e-28
16.640376	2.4609e-28
16.629551	2.57371e-28
16.618726	2.69169e-28
16.607901	2.81508e-28
16.597076	2.94412e-28
16.586251	3.07909e-28
16.575426	3.22023e-28
16.564601	3.36785e-28
16.553776	3.52224e-28
16.542951	3.6837e-28
16.532126	3.85257e-28
16.521300	4.02918e-28
16.510475	4.21388e-28
16.499650	4.40706e-28
16.488825	4.60909e-28
16.478000	4.82038e-28
16.467175	5.04135e-28
16.456350	5.27246e-28
16.445525	5.51416e-28
16.434700	5.76695e-28
16.423875	6.03132e-28
16.413050	6.30781e-28
16.402225	6.59698e-28
16.391400	6.89941e-28
16.380575	7.2157e-28
16.369750	7.54649e-28
16.358925	7.89245e-28
16.348100	8.25426e-28
16.337275	8.63267e-28
16.326450	9.02842e-28
16.315625	9.44232e-28
16.304800	9.8752e-28
16.293975	1.03279e-27
16.283150	1.08014e-27
16.272325	1.12966e-27
16.261500	1.18145e-27
16.250675	1.23561e-27
16.239850	1.29226e-27
16.229025	1.3515e-27
16.218200	1.41346e-27
16.207375	1.47826e-27
16.196550	1.54603e-27
16.185725	1.61691e-27
16.174900	1.69104e-27
16.164075	1.76856e-27
16.153250	1.84964e-27
16.142425	1.93444e-27
16.131600	2.02313e-27
16.120775	2.11588e-27
16.109950	2.21289e-27
16.099125	2.31434e-27
16.088300	2.42044e-27
16.077475	2.53141e-27
16.066650	2.64747e-27
16.055825	2.76885e-27
16.045000	2.89579e-27
16.034175	3.02855e-27
16.023350	3.1674e-27
16.012525	3.31262e-27
16.001700	3.46449e-27
15.990874	3.62333e-27
15.980049	3.78946e-27
15.969224	3.96319e-27
15.958399	4.1449e-27
15.947574	4.33493e-27
15.936749	4.53368e-27
15.925924	4.74154e-27
15.915099	4.95894e-27
15.904274	5.1863e-27
15.893449	5.42408e-27
15.882624	5.67277e-27
15.871799	5.93286e-27
15.860974	6.20488e-27
15.850149	6.48936e-27
15.839324	6.7869e-27
15.828499	7.09807e-27
15.817674	7.42352e-27
15.806849	7.76388e-27
15.796024	8.11986e-27
15.785199	8.49215e-27
15.774374	8.88152e-27
15.763549	9.28874e-27
15.752724	9.71463e-27
15.741899	1.016e-26
15.731074	1.06259e-26
15.720249	1.11131e-26
15.709424	1.16226e-26
15.698599	1.21556e-26
15.687774	1.27129e-26
15.676949	1.32958e-26
15.666124	1.39054e-26
15.655299	1.4543e-26
15.644474	1.52098e-26
15.633649	1.59072e-26
15.622824	1.66366e-26
15.611999	1.73994e-26
15.601174	1.81972e-26
15.590349	1.90316e-26
15.579524	1.99043e-26
15.568699	2.08169e-26
15.557874	2.17715e-26
15.547049	2.27697e-26
15.536224	2.38138e-26
15.525399	2.49057e-26
15.514574	2.60477e-26
15.503749	2.72421e-26
15.492924	2.84913e-26
15.482099	2.97977e-26
15.471273	3.1164e-26
15.460448	3.2593e-26
15.449623	3.40876e-26
15.438798	3.56506e-26
15.427973	3.72854e-26
15.417148	3.89951e-26
15.406323	4.07832e-26
15.395498	4.26533e-26
15.384673	4.46091e-26
15.373848	4.66547e-26
15.363023	4.8794e-26
15.352198	5.10315e-26
15.341373	5.33716e-26
15.330548	5.5819e-26
15.319723	5.83786e-26
15.308898	6.10556e-26
15.298073	6.38553e-26
15.287248	6.67835e-26
15.276423	6.98459e-26
15.265598	7.30488e-26
15.254773	7.63986e-26
15.243948	7.9902e-26
15.233123	8.3566e-26
15.222298	8.73981e-26
15.211473	9.1406e-26
15.200648	9.55976e-26
15.189823	9.99814e-26
15.178998	1.04566e-25
15.168173	1.09362e-25
15.157348	1.14377e-25
15.146523	1.19622e-25
15.135698	1.25107e-25
15.124873	1.30845e-25
15.114048	1.36845e-25
15.103223	1.4312e-25
15.092398	1.49684e-25
15.081573	1.56548e-25
15.070748	1.63727e-25
15.059923	1.71236e-25
15.049098	1.79088e-25
15.038273	1.87301e-25
15.027448	1.95891e-25
15.016623	2.04874e-25
15.005798	2.1427e-25
14.994973	2.24096e-25
14.984148	2.34373e-25
14.973323	2.45122e-25
14.962498	2.56363e-25
14.951673	2.6812e-25
14.940847	2.80416e-25
14.930022	2.93276e-25
14.919197	3.06726e-25
14.908372	3.20793e-25
14.897547	3.35505e-25
14.886722	3.50892e-25
14.875897	3.66984e-25
14.865072	3.83815e-25
14.854247	4.01417e-25
14.843422	4.19827e-25
14.832597	4.39081e-25
14.821772	4.59219e-25
14.810947	4.8028e-25
14.800122	5.02307e-25
14.789297	5.25344e-25
14.778472	5.49438e-25
14.767647	5.74637e-25
14.756822	6.00991e-25
14.745997	6.28555e-25
14.735172	6.57383e-25
14.724347	6.87533e-25
14.713522	7.19066e-25
14.702697	7.52045e-25
14.691872	7.86537e-25
14.681047	8.22611e-25
14.670222	8.6034e-25
14.659397	8.99799e-25
14.648572	9.41068e-25
14.637747	9.8423e-25
14.626922	1.02937e-24
14.616097	1.07658e-24
14.605272	1.12596e-24
14.594447	1.17761e-24
14.583622	1.23162e-24
14.572797	1.28811e-24
14.561972	1.34719e-24
14.551147	1.40898e-24
14.540322	1.4736e-24
14.529497	1.54119e-24
14.518672	1.61188e-24
14.507847	1.68581e-24
14.497022	1.76314e-24
14.486197	1.84401e-24
14.475372	1.92859e-24
14.464547	2.01704e-24
14.453722	2.10956e-24
14.442897	2.20632e-24
14.432072	2.30752e-24
14.421246	2.41336e-24
14.410421	2.52406e-24
14.399596	2.63984e-24
14.388771	2.76092e-24
14.377946	2.88756e-24
14.367121	3.02001e-24
14.356296	3.15854e-24
14.345471	3.30342e-24
14.334646	3.45494e-24
14.323821	3.61342e-24
14.312996	3.77917e-24
14.302171	3.95252e-24
14.291346	4.13382e-24
14.280521	4.32344e-24
14.269696	4.52176e-24
14.258871	4.72917e-24
14.248046	4.94611e-24
14.237221	5.17299e-24
14.226396	5.41028e-24
14.215571	5.65846e-24
14.204746	5.91802e-24
14.193921	6.18949e-24
14.183096	6.47341e-24
14.172271	6.77036e-24
14.161446	7.08093e-24
14.150621	7.40575e-24
14.139796	7.74547e-24
14.128971	8.10077e-24
14.118146	8.47238e-24
14.107321	8.86103e-24
14.096496	9.26751e-24
14.085671	9.69265e-24
14.074846	1.01373e-23
14.064021	1.06023e-23
14.053196	1.10887e-23
14.042371	1.15974e-23
14.031546	1.21294e-23
14.020721	1.26858e-23
14.009896	1.32678e-23
13.999071	1.38764e-23
13.988246	1.4513e-23
13.977421	1.51788e-23
13.966596	1.58751e-23
13.955771	1.66034e-23
13.944946	1.73651e-23
13.934121	1.81617e-23
13.923296	1.89949e-23
13.912471	1.98663e-23
13.901646	2.07777e-23
13.890820	2.17309e-23
13.879995	2.27279e-23
13.869170	2.37706e-23
13.858345	2.48611e-23
13.847520	2.60016e-23
13.836695	2.71945e-23
13.825870	2.84421e-23
13.815045	2.9747e-23
13.804220	3.11117e-23
13.793395	3.25391e-23
13.782570	3.40319e-23
13.771745	3.55932e-23
13.760920	3.72262e-23
13.750095	3.89341e-23
13.739270	4.07204e-23
13.728445	4.25886e-23
13.717620	4.45425e-23
13.706795	4.65861e-23
13.695970	4.87235e-23
13.685145	5.09589e-23
13.674320	5.32969e-23
13.663495	5.57422e-23
13.652670	5.82997e-23
13.641845	6.09745e-23
13.631020	6.37721e-23
13.620195	6.6698e-23
13.609370	6.97582e-23
13.598545	7.29588e-23
13.587720	7.63062e-23
13.576895	7.98073e-23
13.566070	8.3469e-23
13.555245	8.72988e-23
13.544420	9.13042e-23
13.533595	9.54935e-23
13.522770	9.9875e-23
13.511945	1.04458e-22
13.501120	1.0925e-22
13.490295	1.14263e-22
13.479470	1.19506e-22
13.468645	1.24989e-22
13.457820	1.30724e-22
13.446995	1.36723e-22
13.436170	1.42996e-22
13.425345	1.49557e-22
13.414520	1.5642e-22
13.403695	1.63597e-22
13.392870	1.71104e-22
13.382045	1.78955e-22
13.371220	1.87166e-22
13.360394	1.95754e-22
13.349569	2.04737e-22
13.338744	2.14131e-22
13.327919	2.23957e-22
13.317094	2.34234e-22
13.306269	2.44982e-22
13.295444	2.56223e-22
13.284619	2.6798e-22
13.273794	2.80277e-22
13.262969	2.93139e-22
13.252144	3.0659e-22
13.241319	3.20659e-22
13.230494	3.35373e-22
13.219669	3.50763e-22
13.208844	3.66859e-22
13.198019	3.83693e-22
13.187194	4.01301e-22
13.176369	4.19716e-22
13.165544	4.38976e-22
13.154719	4.59121e-22
13.143894	4.8019e-22
13.133069	5.02226e-22
13.122244	5.25273e-22
13.111419	5.49378e-22
13.100594	5.74589e-22
13.089769	6.00957e-22
13.078944	6.28536e-22
13.068119	6.5738e-22
13.057294	6.87548e-22
13.046469	7.191e-22
13.035644	7.52101e-22
13.024819	7.86616e-22
13.013994	8.22716e-22
13.003169	8.60472e-22
12.992344	8.99962e-22
12.981519	9.41263e-22
12.970694	9.84461e-22
12.959869	1.02964e-21
12.949044	1.07689e-21
12.938219	1.12632e-21
12.927394	1.17801e-21
12.916569	1.23207e-21
12.905744	1.28862e-21
12.894919	1.34776e-21
12.884094	1.40961e-21
12.873269	1.47431e-21
12.862444	1.54197e-21
12.851619	1.61274e-21
12.840793	1.68676e-21
12.829968	1.76417e-21
12.819143	1.84514e-21
12.808318	1.92983e-21
12.797493	2.0184e-21
12.786668	2.11103e-21
12.775843	2.20792e-21
12.765018	2.30926e-21
12.754193	2.41525e-21
12.743368	2.52611e-21
12.732543	2.64205e-21
12.721718	2.76331e-21
12.710893	2.89014e-21
12.700068	3.0228e-21
12.689243	3.16154e-21
12.678418	3.30665e-21
12.667593	3.45842e-21
12.656768	3.61716e-21
12.645943	3.78319e-21
12.635118	3.95684e-21
12.624293	4.13846e-21
12.613468	4.32841e-21
12.602643	4.52709e-21
12.591818	4.73488e-21
12.580993	4.95222e-21
12.570168	5.17953e-21
12.559343	5.41728e-21
12.548518	5.66594e-21
12.537693	5.92602e-21
12.526868	6.19804e-21
12.516043	6.48254e-21
12.505218	6.78011e-21
12.494393	7.09133e-21
12.483568	7.41685e-21
12.472743	7.7573e-21
12.461918	8.11339e-21
12.451093	8.48583e-21
12.440268	8.87536e-21
12.429443	9.28277e-21
12.418618	9.7089e-21
12.407793	1.01546e-20
12.396968	1.06207e-20
12.386143	1.11083e-20
12.375318	1.16182e-20
12.364493	1.21515e-20
12.353668	1.27094e-20
12.342843	1.32928e-20
12.332018	1.3903e-20
12.321193	1.45413e-20
12.310367	1.52088e-20
12.299542	1.5907e-20
12.288717	1.66373e-20
12.277892	1.7401e-20
12.267067	1.81999e-20
12.256242	1.90354e-20
12.245417	1.99093e-20
12.234592	2.08233e-20
12.223767	2.17793e-20
12.212942	2.27791e-20
12.202117	2.38249e-20
12.191292	2.49187e-20
12.180467	2.60627e-20
12.169642	2.72592e-20
12.158817	2.85107e-20
12.147992	2.98197e-20
12.137167	3.11887e-20
12.126342	3.26206e-20
12.115517	3.41183e-20
12.104692	3.56847e-20
12.093867	3.73231e-20
12.083042	3.90366e-20
12.072217	4.08289e-20
12.061392	4.27035e-20
12.050567	4.46641e-20
12.039742	4.67148e-20
12.028917	4.88596e-20
12.018092	5.11029e-20
12.007267	5.34493e-20
11.996442	5.59033e-20
11.985617	5.84701e-20
11.974792	6.11547e-20
11.963967	6.39627e-20
11.953142	6.68995e-20
11.942317	6.99713e-20
11.931492	7.3184e-20
11.920667	7.65444e-20
11.909842	8.0059e-20
11.899017	8.3735e-20
11.888192	8.75799e-20
11.877367	9.16013e-20
11.866542	9.58074e-20
11.855717	1.00207e-19
11.844892	1.04808e-19
11.834067	1.0962e-19
11.823242	1.14654e-19
11.812417	1.19919e-19
11.801592	1.25425e-19
11.790766	1.31185e-19
11.779941	1.37209e-19
11.769116	1.43509e-19
11.758291	1.50099e-19
11.747466	1.56992e-19
11.736641	1.64201e-19
11.725816	1.71741e-19
11.714991	1.79628e-19
11.704166	1.87877e-19
11.693341	1.96504e-19
11.682516	2.05528e-19
11.671691	2.14966e-19
11.660866	2.24838e-19
11.650041	2.35164e-19
11.639216	2.45963e-19
11.628391	2.57258e-19
11.617566	2.69073e-19
11.606741	2.8143e-19
11.595916	2.94354e-19
11.585091	3.07872e-19
11.574266	3.22011e-19
11.563441	3.36799e-19
11.552616	3.52267e-19
11.541791	3.68445e-19
11.530966	3.85366e-19
11.520141	4.03065e-19
11.509316	4.21576e-19
11.498491	4.40938e-19
11.487666	4.61189e-19
11.476841	4.8237e-19
11.466016	5.04524e-19
11.455191	5.27696e-19
11.444366	5.51932e-19
11.433541	5.77282e-19
11.422716	6.03796e-19
11.411891	6.31528e-19
11.401066	6.60533e-19
11.390241	6.90872e-19
11.379416	7.22603e-19
11.368591	7.55793e-19
11.357766	7.90507e-19
11.346941	8.26816e-19
11.336116	8.64793e-19
11.325291	9.04514e-19
11.314466	9.4606e-19
11.303641	9.89515e-19
11.292816	1.03497e-18
11.281991	1.0825e-18
11.271166	1.13223e-18
11.260340	1.18423e-18
11.249515	1.23863e-18
11.238690	1.29553e-18
11.227865	1.35504e-18
11.217040	1.41728e-18
11.206215	1.48238e-18
11.195390	1.55048e-18
11.184565	1.6217e-18
11.173740	1.69619e-18
11.162915	1.77411e-18
11.152090	1.8556e-18
11.141265	1.94085e-18
11.130440	2.03e-18
11.119615	2.12326e-18
11.108790	2.22079e-18
11.097965	2.32281e-18
11.087140	2.42952e-18
11.076315	2.54113e-18
11.065490	2.65787e-18
11.054665	2.77997e-18
11.043840	2.90768e-18
11.033015	3.04126e-18
11.022190	3.18098e-18
11.011365	3.32711e-18
11.000540	3.47996e-18
10.989715	3.63984e-18
10.978890	3.80706e-18
10.968065	3.98196e-18
10.957240	4.1649e-18
10.946415	4.35625e-18
10.935590	4.55639e-18
10.924765	4.76573e-18
10.913940	4.98468e-18
10.903115	5.2137e-18
10.892290	5.45324e-18
10.881465	5.70379e-18
10.870640	5.96585e-18
10.859815	6.23996e-18
10.848990	6.52666e-18
10.838165	6.82653e-18
10.827340	7.14019e-18
10.816515	7.46826e-18
10.805690	7.8114e-18
10.794865	8.17032e-18
10.784040	8.54572e-18
10.773215	8.93839e-18
10.762390	9.34909e-18
10.751565	9.77867e-18
10.740739	1.0228e-17
10.729914	1.0698e-17
10.719089	1.11895e-17
10.708264	1.17037e-17
10.697439	1.22415e-17
10.686614	1.2804e-17
10.675789	1.33924e-17
10.664964	1.40078e-17
10.654139	1.46515e-17
10.643314	1.53247e-17
10.632489	1.6029e-17
10.621664	1.67655e-17
10.610839	1.7536e-17
10.600014	1.83418e-17
10.589189	1.91847e-17
10.578364	2.00663e-17
10.567539	2.09885e-17
10.556714	2.1953e-17
10.545889	2.29619e-17
10.535064	2.40171e-17
10.524239	2.51209e-17
10.513414	2.62754e-17
10.502589	2.74829e-17
10.491764	2.8746e-17
10.480939	3.00671e-17
10.470114	3.14489e-17
10.459289	3.28943e-17
10.448464	3.4406e-17
10.437639	3.59873e-17
10.426814	3.76413e-17
10.415989	3.93713e-17
10.405164	4.11809e-17
10.394339	4.30736e-17
10.383514	4.50533e-17
10.372689	4.7124e-17
10.361864	4.929e-17
10.351039	5.15555e-17
10.340214	5.39251e-17
10.329389	5.64037e-17
10.318564	5.89962e-17
10.307739	6.17079e-17
10.296914	6.45443e-17
10.286089	6.75111e-17
10.275264	7.06143e-17
10.264439	7.38601e-17
10.253614	7.72552e-17
10.242789	8.08064e-17
10.231964	8.45208e-17
10.221139	8.8406e-17
10.210313	9.24698e-17
10.199488	9.67205e-17
10.188663	1.01167e-16
10.177838	1.05817e-16
10.167013	1.10682e-16
10.156188	1.1577e-16
10.145363	1.21092e-16
10.134538	1.26658e-16
10.123713	1.32481e-16
10.112888	1.38571e-16
10.102063	1.44942e-16
10.091238	1.51605e-16
10.080413	1.58575e-16
10.069588	1.65865e-16
10.058763	1.7349e-16
10.047938	1.81466e-16
10.037113	1.89809e-16
10.026288	1.98536e-16
10.015463	2.07663e-16
10.004638	2.17211e-16
9.993813	2.27197e-16
9.982988	2.37643e-16
9.972163	2.48569e-16
9.961338	2.59998e-16
9.950513	2.71952e-16
9.939688	2.84456e-16
9.928863	2.97535e-16
9.918038	3.11215e-16
9.907213	3.25525e-16
9.896388	3.40493e-16
9.885563	3.56149e-16
9.874738	3.72525e-16
9.863913	3.89654e-16
9.853088	4.07571e-16
9.842263	4.26312e-16
9.831438	4.45915e-16
9.820613	4.6642e-16
9.809788	4.87868e-16
9.798963	5.10302e-16
9.788138	5.33768e-16
9.777313	5.58313e-16
9.766488	5.83988e-16
9.755663	6.10843e-16
9.744838	6.38934e-16
9.734013	6.68316e-16
9.723188	6.9905e-16
9.712363	7.31198e-16
9.701538	7.64825e-16
9.690712	7.99998e-16
9.679887	8.3679e-16
9.669062	8.75274e-16
9.658237	9.15528e-16
9.647412	9.57634e-16
9.636587	1.00168e-15
9.625762	1.04775e-15
9.614937	1.09593e-15
9.604112	1.14634e-15
9.593287	1.19906e-15
9.582462	1.25421e-15
9.571637	1.3119e-15
9.560812	1.37224e-15
9.549987	1.43535e-15
9.539162	1.50137e-15
9.528337	1.57043e-15
9.517512	1.64267e-15
9.506687	1.71822e-15
9.495862	1.79726e-15
9.485037	1.87993e-15
9.474212	1.9664e-15
9.463387	2.05686e-15
9.452562	2.15147e-15
9.441737	2.25044e-15
9.430912	2.35396e-15
9.420087	2.46225e-15
9.409262	2.57551e-15
9.398437	2.69399e-15
9.387612	2.81792e-15
9.376787	2.94756e-15
9.365962	3.08316e-15
9.355137	3.22499e-15
9.344312	3.37336e-15
9.333487	3.52855e-15
9.322662	3.69089e-15
9.311837	3.86069e-15
9.301012	4.03831e-15
9.290187	4.2241e-15
9.279362	4.41844e-15
9.268537	4.62173e-15
9.257712	4.83437e-15
9.246887	5.0568e-15
9.236062	5.28946e-15
9.225237	5.53283e-15
9.214412	5.78741e-15
9.203587	6.0537e-15
9.192762	6.33224e-15
9.181937	6.62361e-15
9.171112	6.92838e-15
9.160286	7.24718e-15
9.149461	7.58066e-15
9.138636	7.92948e-15
9.127811	8.29436e-15
9.116986	8.67604e-15
9.106161	9.07528e-15
9.095336	9.4929e-15
9.084511	9.92975e-15
9.073686	1.03867e-14
9.062861	1.08647e-14
9.052036	1.13647e-14
9.041211	1.18877e-14
9.030386	1.24348e-14
9.019561	1.3007e-14
9.008736	1.36056e-14
8.997911	1.42318e-14
8.987086	1.48868e-14
8.976261	1.55719e-14
8.965436	1.62886e-14
8.954611	1.70383e-14
8.943786	1.78225e-14
8.932961	1.86428e-14
8.922136	1.95009e-14
8.911311	2.03985e-14
8.900486	2.13374e-14
8.889661	2.23195e-14
8.878836	2.33468e-14
8.868011	2.44215e-14
8.857186	2.55456e-14
8.846361	2.67215e-14
8.835536	2.79515e-14
8.824711	2.92382e-14
8.813886	3.05841e-14
8.803061	3.1992e-14
8.792236	3.34648e-14
8.781411	3.50053e-14
8.770586	3.66168e-14
8.759761	3.83025e-14
8.748936	4.00658e-14
8.738111	4.19103e-14
8.727286	4.38398e-14
8.716461	4.58581e-14
8.705636	4.79694e-14
8.694811	5.01779e-14
8.683986	5.24881e-14
8.673161	5.49047e-14
8.662336	5.74326e-14
8.651511	6.0077e-14
8.640685	6.28431e-14
8.629860	6.57367e-14
8.619035	6.87635e-14
8.608210	7.19297e-14
8.597385	7.52418e-14
8.586560	7.87064e-14
8.575735	8.23306e-14
8.564910	8.61218e-14
8.554085	9.00876e-14
8.543260	9.4236e-14
8.532435	9.85756e-14
8.521610	1.03115e-13
8.510785	1.07864e-13
8.499960	1.12831e-13
8.489135	1.18027e-13
8.478310	1.23463e-13
8.467485	1.29149e-13
8.456660	1.35097e-13
8.445835	1.41319e-13
8.435010	1.47827e-13
8.424185	1.54636e-13
8.413360	1.61758e-13
8.402535	1.69208e-13
8.391710	1.77002e-13
8.380885	1.85155e-13
8.370060	1.93683e-13
8.359235	2.02604e-13
8.348410	2.11937e-13
8.337585	2.21699e-13
8.326760	2.31911e-13
8.315935	2.42594e-13
8.305110	2.53769e-13
8.294285	2.65459e-13
8.283460	2.77688e-13
8.272635	2.90481e-13
8.261810	3.03862e-13
8.250985	3.17861e-13
8.240160	3.32505e-13
8.229335	3.47823e-13
8.218510	3.63848e-13
8.207685	3.80611e-13
8.196860	3.98147e-13
8.186035	4.16491e-13
8.175210	4.35681e-13
8.164385	4.55755e-13
8.153560	4.76754e-13
8.142735	4.98722e-13
8.131910	5.21701e-13
8.121085	5.45741e-13
8.110259	5.70888e-13
8.099434	5.97194e-13
8.088609	6.24714e-13
8.077784	6.53501e-13
8.066959	6.83616e-13
8.056134	7.1512e-13
8.045309	7.48075e-13
8.034484	7.8255e-13
8.023659	8.18615e-13
8.012834	8.56342e-13
8.002009	8.95809e-13
7.991184	9.37095e-13
7.980359	9.80285e-13
7.969534	1.02547e-12
7.958709	1.07273e-12
7.947884	1.12217e-12
7.937059	1.1739e-12
7.926234	1.22801e-12
7.915409	1.28461e-12
7.904584	1.34383e-12
7.893759	1.40577e-12
7.882934	1.47057e-12
7.872109	1.53836e-12
7.861284	1.60928e-12
7.850459	1.68347e-12
7.839634	1.76108e-12
7.828809	1.84227e-12
7.817984	1.9272e-12
7.807159	2.01605e-12
7.796334	2.109e-12
7.785509	2.20623e-12
7.774684	2.30795e-12
7.763859	2.41437e-12
7.753034	2.52569e-12
7.742209	2.64214e-12
7.731384	2.76397e-12
7.720559	2.89142e-12
7.709734	3.02475e-12
7.698909	3.16423e-12
7.688084	3.31015e-12
7.677259	3.46279e-12
7.666434	3.62248e-12
7.655609	3.78954e-12
7.644784	3.9643e-12
7.633959	4.14713e-12
7.623134	4.33839e-12
7.612309	4.53848e-12
7.601484	4.7478e-12
7.590658	4.96678e-12
7.579833	5.19587e-12
7.569008	5.43553e-12
7.558183	5.68624e-12
7.547358	5.94853e-12
7.536533	6.22292e-12
7.525708	6.50998e-12
7.514883	6.81028e-12
7.504058	7.12444e-12
7.493233	7.45311e-12
7.482408	7.79694e-12
7.471583	8.15664e-12
7.460758	8.53295e-12
7.449933	8.92663e-12
7.439108	9.33848e-12
7.428283	9.76934e-12
7.417458	1.02201e-11
7.406633	1.06916e-11
7.395808	1.1185e-11
7.384983	1.17011e-11
7.374158	1.2241e-11
7.363333	1.28059e-11
7.352508	1.33968e-11
7.341683	1.4015e-11
7.330858	1.46618e-11
7.320033	1.53384e-11
7.309208	1.60463e-11
7.298383	1.67869e-11
7.287558	1.75616e-11
7.276733	1.83722e-11
7.265908	1.92201e-11
7.255083	2.01072e-11
7.244258	2.10353e-11
7.233433	2.20063e-11
7.222608	2.30221e-11
7.211783	2.40848e-11
7.200958	2.51966e-11
7.190133	2.63598e-11
7.179308	2.75767e-11
7.168483	2.88498e-11
7.157658	3.01817e-11
7.146833	3.15751e-11
7.136008	3.30329e-11
7.125183	3.45581e-11
7.114358	3.61537e-11
7.103533	3.7823e-11
7.092708	3.95695e-11
7.081883	4.13967e-11
7.071058	4.33082e-11
7.060232	4.53081e-11
7.049407	4.74004e-11
7.038582	4.95894e-11
7.027757	5.18796e-11
7.016932	5.42756e-11
7.006107	5.67823e-11
6.995282	5.94048e-11
6.984457	6.21486e-11
6.973632	6.50192e-11
6.962807	6.80224e-11
6.951982	7.11645e-11
6.941157	7.44518e-11
6.930332	7.7891e-11
6.919507	8.14893e-11
6.908682	8.52538e-11
6.897857	8.91924e-11
6.887032	9.33131e-11
6.876207	9.76243e-11
6.865382	1.02135e-10
6.854557	1.06854e-10
6.843732	1.11791e-10
6.832907	1.16957e-10
6.822082	1.22361e-10
6.811257	1.28015e-10
6.800432	1.33931e-10
6.789607	1.4012e-10
6.778782	1.46596e-10
6.767957	1.53371e-10
6.757132	1.60459e-10
6.746307	1.67876e-10
6.735482	1.75635e-10
6.724657	1.83753e-10
6.713832	1.92247e-10
6.703007	2.01133e-10
6.692182	2.10431e-10
6.681357	2.20159e-10
6.670532	2.30337e-10
6.659707	2.40985e-10
6.648882	2.52127e-10
6.638057	2.63784e-10
6.627232	2.7598e-10
6.616407	2.88741e-10
6.605582	3.02092e-10
6.594757	3.16061e-10
6.583932	3.30677e-10
6.573107	3.45968e-10
6.562282	3.61968e-10
6.551457	3.78708e-10
6.540631	3.96223e-10
6.529806	4.14549e-10
6.518981	4.33723e-10
6.508156	4.53785e-10
6.497331	4.74775e-10
6.486506	4.96737e-10
6.475681	5.19716e-10
6.464856	5.43759e-10
6.454031	5.68915e-10
6.443206	5.95236e-10
6.432381	6.22775e-10
6.421556	6.5159e-10
6.410731	6.8174e-10
6.399906	7.13286e-10
6.389081	7.46292e-10
6.378256	7.80828e-10
6.367431	8.16963e-10
6.356606	8.54772e-10
6.345781	8.94332e-10
6.334956	9.35725e-10
6.324131	9.79035e-10
6.313306	1.02435e-09
6.302481	1.07177e-09
6.291656	1.12138e-09
6.280831	1.1733e-09
6.270006	1.22761e-09
6.259181	1.28445e-09
6.248356	1.34392e-09
6.237531	1.40614e-09
6.226706	1.47125e-09
6.215881	1.53938e-09
6.205056	1.61066e-09
6.194231	1.68525e-09
6.183406	1.7633e-09
6.172581	1.84497e-09
6.161756	1.93042e-09
6.150931	2.01983e-09
6.140106	2.11339e-09
6.129281	2.21129e-09
6.118456	2.31372e-09
6.107631	2.42091e-09
6.096806	2.53307e-09
6.085981	2.65043e-09
6.075156	2.77323e-09
6.064331	2.90173e-09
6.053506	3.0362e-09
6.042681	3.17689e-09
6.031856	3.32412e-09
6.021031	3.47818e-09
6.010205	3.63938e-09
5.999380	3.80806e-09
5.988555	3.98458e-09
5.977730	4.16928e-09
5.966905	4.36256e-09
5.956080	4.5648e-09
5.945255	4.77643e-09
5.934430	4.99789e-09
5.923605	5.22963e-09
5.912780	5.47212e-09
5.901955	5.72587e-09
5.891130	5.99141e-09
5.880305	6.26927e-09
5.869480	6.56004e-09
5.858655	6.86431e-09
5.847830	7.18271e-09
5.837005	7.51589e-09
5.826180	7.86456e-09
5.815355	8.22942e-09
5.804530	8.61123e-09
5.793705	9.01077e-09
5.782880	9.42888e-09
5.772055	9.86642e-09
5.761230	1.03243e-08
5.750405	1.08034e-08
5.739580	1.13048e-08
5.728755	1.18296e-08
5.717930	1.23787e-08
5.707105	1.29533e-08
5.696280	1.35546e-08
5.685455	1.41839e-08
5.674630	1.48425e-08
5.663805	1.55317e-08
5.652980	1.62529e-08
5.642155	1.70077e-08
5.631330	1.77975e-08
5.620505	1.86242e-08
5.609680	1.94892e-08
5.598855	2.03945e-08
5.588030	2.13419e-08
5.577205	2.23334e-08
5.566380	2.33711e-08
5.555555	2.4457e-08
5.544730	2.55935e-08
5.533905	2.67828e-08
5.523080	2.80275e-08
5.512255	2.93302e-08
5.501430	3.06935e-08
5.490604	3.21203e-08
5.479779	3.36135e-08
5.468954	3.51763e-08
5.458129	3.68118e-08
5.447304	3.85235e-08
5.436479	4.03149e-08
5.425654	4.21898e-08
5.414829	4.41521e-08
5.404004	4.62057e-08
5.393179	4.83551e-08
5.382354	5.06046e-08
5.371529	5.2959e-08
5.360704	5.54231e-08
5.349879	5.80021e-08
5.339054	6.07013e-08
5.328229	6.35264e-08
5.317404	6.64832e-08
5.306579	6.95779e-08
5.295754	7.28169e-08
5.284929	7.62071e-08
5.274104	7.97553e-08
5.263279	8.34691e-08
5.252454	8.73563e-08
5.241629	9.14248e-08
5.230804	9.56831e-08
5.219979	1.0014e-07
5.209154	1.04805e-07
5.198329	1.09689e-07
5.187504	1.148e-07
5.176679	1.20149e-07
5.165854	1.25749e-07
5.155029	1.3161e-07
5.144204	1.37745e-07
5.133379	1.44166e-07
5.122554	1.50888e-07
5.111729	1.57924e-07
5.100904	1.65288e-07
5.090079	1.72997e-07
5.079254	1.81066e-07
5.068429	1.89512e-07
5.057604	1.98354e-07
5.046779	2.07609e-07
5.035954	2.17297e-07
5.025129	2.27438e-07
5.014304	2.38053e-07
5.003479	2.49166e-07
4.992654	2.60798e-07
4.981829	2.72975e-07
4.971004	2.85722e-07
4.960178	2.99066e-07
4.949353	3.13034e-07
4.938528	3.27657e-07
4.927703	3.42965e-07
4.916878	3.58991e-07
4.906053	3.75767e-07
4.895228	3.93329e-07
4.884403	4.11715e-07
4.873578	4.30962e-07
4.862753	4.51112e-07
4.851928	4.72208e-07
4.841103	4.94292e-07
4.830278	5.17413e-07
4.819453	5.41618e-07
4.808628	5.6696e-07
4.797803	5.93491e-07
4.786978	6.21268e-07
4.776153	6.50349e-07
4.765328	6.80795e-07
4.754503	7.12672e-07
4.743678	7.46047e-07
4.732853	7.8099e-07
4.722028	8.17576e-07
4.711203	8.55881e-07
4.700378	8.95988e-07
4.689553	9.37981e-07
4.678728	9.81949e-07
4.667903	1.02799e-06
4.657078	1.07619e-06
4.646253	1.12666e-06
4.635428	1.17951e-06
4.624603	1.23485e-06
4.613778	1.29279e-06
4.602953	1.35347e-06
4.592128	1.417e-06
4.581303	1.48353e-06
4.570478	1.5532e-06
4.559653	1.62615e-06
4.548828	1.70254e-06
4.538003	1.78254e-06
4.527178	1.86632e-06
4.516353	1.95404e-06
4.505528	2.04591e-06
4.494703	2.14213e-06
4.483878	2.24288e-06
4.473053	2.3484e-06
4.462228	2.45891e-06
4.451403	2.57464e-06
4.440577	2.69585e-06
4.429752	2.8228e-06
4.418927	2.95575e-06
4.408102	3.095e-06
4.397277	3.24085e-06
4.386452	3.3936e-06
4.375627	3.55359e-06
4.364802	3.72118e-06
4.353977	3.8967e-06
4.343152	4.08056e-06
4.332327	4.27315e-06
4.321502	4.47487e-06
4.310677	4.68618e-06
4.299852	4.90753e-06
4.289027	5.13941e-06
4.278202	5.38231e-06
4.267377	5.63676e-06
4.256552	5.90333e-06
4.245727	6.18258e-06
4.234902	6.47514e-06
4.224077	6.78164e-06
4.213252	7.10276e-06
4.202427	7.43919e-06
4.191602	7.79168e-06
4.180777	8.161e-06
4.169952	8.54796e-06
4.159127	8.95341e-06
4.148302	9.37825e-06
4.137477	9.82341e-06
4.126652	1.02899e-05
4.115827	1.07787e-05
4.105002	1.12909e-05
4.094177	1.18277e-05
4.083352	1.23903e-05
4.072527	1.29799e-05
4.061702	1.35978e-05
4.050877	1.42453e-05
4.040052	1.49241e-05
4.029227	1.56355e-05
4.018402	1.63812e-05
4.007577	1.71628e-05
3.996752	1.79821e-05
3.985927	1.88409e-05
3.975102	1.97413e-05
3.964277	2.06852e-05
3.953452	2.16747e-05
3.942627	2.27122e-05
3.931802	2.38e-05
3.920977	2.49405e-05
3.910151	2.61365e-05
3.899326	2.73905e-05
3.888501	2.87056e-05
3.877676	3.00847e-05
3.866851	3.1531e-05
3.856026	3.30479e-05
3.845201	3.4639e-05
3.834376	3.63079e-05
3.823551	3.80585e-05
3.812726	3.98949e-05
3.801901	4.18216e-05
3.791076	4.38429e-05
3.780251	4.59638e-05
3.769426	4.81892e-05
3.758601	5.05245e-05
3.747776	5.29753e-05
3.736951	5.55475e-05
3.726126	5.82473e-05
3.715301	6.10814e-05
3.704476	6.40565e-05
3.693651	6.71801e-05
3.682826	7.04598e-05
3.672001	7.39039e-05
3.661176	7.75209e-05
3.650351	8.13198e-05
3.639526	8.53105e-05
3.628701	8.95029e-05
3.617876	9.39079e-05
3.607051	9.8537e-05
3.596226	0.000103402
3.585401	0.000108516
3.574576	0.000113893
3.563751	0.000119547
3.552926	0.000125493
3.542101	0.000131747
3.531276	0.000138328
3.520451	0.000145254
3.509626	0.000152544
3.498801	0.00016022
3.487976	0.000168305
3.477151	0.000176823
3.466326	0.0001858
3.455501	0.000195264
3.444676	0.000205247
3.433851	0.000215781
3.423026	0.000226902
3.412201	0.000238649
3.401376	0.000251067
3.390550	0.000264202
3.379725	0.000278107
3.368900	0.000292842
3.358075	0.000308473
3.347250	0.000325076
3.336425	0.00034274
3.325600	0.000361569
3.314775	0.000381689
3.303950	0.000403253
3.293125	0.000426463
3.282300	0.00045159
3.271475	0.000479036
3.260650	0.00050947
3.249825	0.000544313
&
```
