## Supplementary material for "All-at-once RNA folding with 3D motif prediction framed by evolutionary information": RF01081_SBWMV1_UPD-PKe.cacofold.cov

```
#
# Method Target_E-val [cov_min,cov_max] [FP | TP True Found | Sen PPV F] 
# GTp    0.05           [-1.03,0.87]    [0 | 2 8 2 | 25.00 100.00 40.00] 
#
# in_CaCoFold in_given  left_pos      right_pos  score            E-value       pvalue       substitutions    power
#------------------------------------------------------------------------------------------------------------------------
*	*	        11	        23	0.86943	9.23077e-05	1.02564e-05	2		0.00
*	 	        18	        23	0.86943	0.00324103	1.02564e-05	2		0.00
```
