## Supplementary material for "All-at-once RNA folding with 3D motif prediction framed by evolutionary information": RF01081_SBWMV1_UPD-PKe.cacofold.helixcov

```
# RMs = 2 L = 26

# RM_HELIX NESTED 8-13 21-26, nbp = 6 nbp_cov = 1
# pvals: 0.976626,0.976626,0.976626,1.02564e-05,0.976626,0.976626
# aggregated NONE
NESTED  :::::::<<<<<<_______>>>>>>
        ::::::::::<___________>:::

# RM_HELIX TRIPLET 18-19 22-23, nbp = 2 nbp_cov = 1
# pvals: 1.02564e-05,0.976626
# aggregated NONE
TRIPLET :::::::::::::::::<<__>>:::
        :::::::::::::::::<____>:::
```
