## Supplementary material for "All-at-once RNA folding with 3D motif prediction framed by evolutionary information": RF01081_SBWMV1_UPD-PKe.cov

```
#
# Method Target_E-val [cov_min,cov_max] [FP | TP True Found | Sen PPV F] 
# GTp    0.05           [-1.03,0.87]    [1 | 1 9 2 | 11.11 50.00 18.18] 
#
# #tests = 9 (base pairs) 316 (others)
# in_given  left_pos       right_pos        score      E-value          pvalue      substitutions      power
#----------------------------------------------------------------------------------------------------------------
*	        11	        23	0.86943	9.23077e-05	1.02564e-05	2		0.00
 	        18	        23	0.86943	0.00324103	1.02564e-05	2		0.00
```
