## Supplementary material for "All-at-once RNA folding with 3D motif prediction framed by evolutionary information": RF01081_SBWMV1_UPD-PKe.helixcov

```
# RMs = 2 L = 26

# RM_HELIX NESTED 1-5 14-18, nbp = 5 nbp_cov = 0
# pvals: 0.976626,0.976626,0.976626,0.976626,0.976626
# aggregated NONE
NESTED  <<<<<________>>>>>::::::::
        ::::::::::::::::::::::::::

# RM_HELIX PK 8-11 23-26, nbp = 4 nbp_cov = 1
# pvals: 0.976626,0.976626,0.976626,1.02564e-05
# aggregated NONE
PK      :::::::<<<<___________>>>>
        ::::::::::<___________>:::
```
