## Supplementary material for "All-at-once RNA folding with 3D motif prediction framed by evolutionary information": RF01081_SBWMV1_UPD-PKe.power

```
# Power analysis of given structure 
#
# Powertype = SINGLE SUBSTITUTIONS
# covary  left_pos      right_pos    substitutions      power
#----------------------------------------------------------------
          1		18		1		0.00
          2		17		1		0.00
          3		16		0		0.00
          4		15		0		0.00
          5		14		0		0.00
          8		26		0		0.00
          9		25		1		0.00
          10		24		0		0.00
     *    11		23		2		0.00
#
# BPAIRS 9
# avg substitutions per BP  0.6
# BPAIRS expected to covary 0.0 +/- 0.0
# BPAIRS observed to covary 1
#
```
