## Supplementary material for "All-at-once RNA folding with 3D motif prediction framed by evolutionary information": RF01081_SBWMV1_UPD-PKe.surv

```
0.865514	0.111111
-0.000302	1
&
0.865514	0.00316456
0.694254	0.00949367
0.470664	0.0126582
0.404063	0.0189873
-0.000302	0.974684
-0.076417	0.981013
-0.100204	0.984177
-0.209620	0.987342
-0.290493	0.990506
-0.352337	0.993671
-0.756701	0.996835
-1.037378	1
&
0.869432	1.02564e-05
0.865514	0.00510769
0.737069	0.00582564
0.694254	0.0109333
0.565809	0.0110974
0.480179	0.0114256
0.470664	0.0139795
0.418335	0.0146974
0.404063	0.0198051
0.332704	0.0201641
-0.000302	0.976626
-0.019331	0.976954
-0.066903	0.977672
-0.076417	0.982779
-0.100204	0.985333
-0.138261	0.985662
-0.152533	0.986021
-0.185834	0.986185
-0.209620	0.988738
-0.223891	0.988903
-0.290493	0.991456
-0.338065	0.991621
-0.352337	0.994174
-0.552140	0.994533
-0.604470	0.994892
-0.756701	0.997446
-1.037378	1
&
```
