## Supplementary material for "All-at-once RNA folding with 3D motif prediction framed by evolutionary information": RF01082_SBWMV1_UPD-PKh.helixcov

```
# RMs = 2 L = 25

# RM_HELIX NESTED 1-4 13-16, nbp = 4 nbp_cov = 0
# pvals: 0.988778,0.988778,0.988778,0.988778
# aggregated NONE
NESTED  <<<<________>>>>:::::::::
        :::::::::::::::::::::::::

# RM_HELIX PK 7-12 20-25, nbp = 6 nbp_cov = 0
# pvals: 0.0119667,0.994022,0.988778,0.988778,0.988778,0.988778
# aggregated NONE
PK      ::::::<<<<<<_______>>>>>>
        :::::::::::::::::::::::::
```
