## Supplementary material for "All-at-once RNA folding with 3D motif prediction framed by evolutionary information": RF01082_SBWMV1_UPD-PKh.power

```
# Power analysis of given structure 
#
# Powertype = SINGLE SUBSTITUTIONS
# covary  left_pos      right_pos    substitutions      power
#----------------------------------------------------------------
          1		16		0		0.00
          2		15		0		0.00
          3		14		0		0.00
          4		13		0		0.00
          7		25		2		0.00
          8		24		2		0.00
          9		23		0		0.00
          10		22		0		0.00
          11		21		0		0.00
          12		20		0		0.00
#
# BPAIRS 10
# avg substitutions per BP  0.4
# BPAIRS expected to covary 0.0 +/- 0.0
# BPAIRS observed to covary 0
#
```
