## Supplementary material for "All-at-once RNA folding with 3D motif prediction framed by evolutionary information": RF01082_SBWMV1_UPD-PKh.surv

```
0.331359	0.1
-0.001159	0.9
-0.253195	1
&
1.555534	0.00344828
0.422431	0.00689655
0.331359	0.0103448
0.079323	0.0172414
-0.001159	0.989655
-0.253195	0.993103
-0.276493	0.996552
-0.356975	1
&
1.556544	1.11111e-05
1.555534	0.00262222
1.142534	0.00284444
0.846021	0.00314444
0.699882	0.00365556
0.475380	0.00387778
0.473262	0.0041
0.422431	0.00672222
0.331359	0.0119667
0.123800	0.0129222
0.079323	0.0181667
-0.001159	0.988778
-0.253195	0.994022
-0.276493	0.996644
-0.340031	0.996756
-0.356975	0.999378
-0.450164	0.999889
-0.740324	1
&
13.130129	7.55683e-16
13.128011	7.59559e-16
13.125894	7.63454e-16
13.123776	7.67369e-16
13.121658	7.71304e-16
13.119540	7.7526e-16
13.117422	7.79235e-16
13.115304	7.83231e-16
13.113186	7.87248e-16
13.111068	7.91285e-16
13.108950	7.95343e-16
13.106832	7.99422e-16
13.104714	8.03521e-16
13.102596	8.07642e-16
13.100478	8.11784e-16
13.098360	8.15946e-16
13.096242	8.20131e-16
13.094124	8.24337e-16
13.092006	8.28564e-16
13.089888	8.32813e-16
13.087770	8.37084e-16
13.085652	8.41377e-16
13.083535	8.45691e-16
13.081417	8.50028e-16
13.079299	8.54387e-16
13.077181	8.58769e-16
13.075063	8.63173e-16
13.072945	8.67599e-16
13.070827	8.72048e-16
13.068709	8.7652e-16
13.066591	8.81015e-16
13.064473	8.85533e-16
13.062355	8.90075e-16
13.060237	8.94639e-16
13.058119	8.99227e-16
13.056001	9.03838e-16
13.053883	9.08473e-16
13.051765	9.13132e-16
13.049647	9.17815e-16
13.047529	9.22522e-16
13.045411	9.27253e-16
13.043293	9.32008e-16
13.041176	9.36787e-16
13.039058	9.41591e-16
13.036940	9.4642e-16
13.034822	9.51273e-16
13.032704	9.56152e-16
13.030586	9.61055e-16
13.028468	9.65983e-16
13.026350	9.70937e-16
13.024232	9.75916e-16
13.022114	9.80921e-16
13.019996	9.85951e-16
13.017878	9.91008e-16
13.015760	9.9609e-16
13.013642	1.0012e-15
13.011524	1.00633e-15
13.009406	1.01149e-15
13.007288	1.01668e-15
13.005170	1.02189e-15
13.003052	1.02713e-15
13.000934	1.0324e-15
12.998817	1.0377e-15
12.996699	1.04302e-15
12.994581	1.04837e-15
12.992463	1.05374e-15
12.990345	1.05915e-15
12.988227	1.06458e-15
12.986109	1.07004e-15
12.983991	1.07552e-15
12.981873	1.08104e-15
12.979755	1.08658e-15
12.977637	1.09216e-15
12.975519	1.09776e-15
12.973401	1.10339e-15
12.971283	1.10904e-15
12.969165	1.11473e-15
12.967047	1.12045e-15
12.964929	1.12619e-15
12.962811	1.13197e-15
12.960693	1.13777e-15
12.958575	1.14361e-15
12.956458	1.14947e-15
12.954340	1.15537e-15
12.952222	1.16129e-15
12.950104	1.16725e-15
12.947986	1.17323e-15
12.945868	1.17925e-15
12.943750	1.1853e-15
12.941632	1.19138e-15
12.939514	1.19749e-15
12.937396	1.20363e-15
12.935278	1.2098e-15
12.933160	1.216e-15
12.931042	1.22224e-15
12.928924	1.22851e-15
12.926806	1.23481e-15
12.924688	1.24114e-15
12.922570	1.24751e-15
12.920452	1.2539e-15
12.918334	1.26033e-15
12.916216	1.2668e-15
12.914099	1.27329e-15
12.911981	1.27982e-15
12.909863	1.28639e-15
12.907745	1.29298e-15
12.905627	1.29961e-15
12.903509	1.30628e-15
12.901391	1.31298e-15
12.899273	1.31971e-15
12.897155	1.32648e-15
12.895037	1.33328e-15
12.892919	1.34012e-15
12.890801	1.34699e-15
12.888683	1.3539e-15
12.886565	1.36084e-15
12.884447	1.36782e-15
12.882329	1.37483e-15
12.880211	1.38188e-15
12.878093	1.38897e-15
12.875975	1.39609e-15
12.873857	1.40325e-15
12.871740	1.41045e-15
12.869622	1.41768e-15
12.867504	1.42495e-15
12.865386	1.43226e-15
12.863268	1.4396e-15
12.861150	1.44699e-15
12.859032	1.45441e-15
12.856914	1.46187e-15
12.854796	1.46936e-15
12.852678	1.4769e-15
12.850560	1.48447e-15
12.848442	1.49208e-15
12.846324	1.49974e-15
12.844206	1.50743e-15
12.842088	1.51516e-15
12.839970	1.52293e-15
12.837852	1.53074e-15
12.835734	1.53859e-15
12.833616	1.54648e-15
12.831498	1.55441e-15
12.829381	1.56238e-15
12.827263	1.57039e-15
12.825145	1.57844e-15
12.823027	1.58654e-15
12.820909	1.59468e-15
12.818791	1.60285e-15
12.816673	1.61107e-15
12.814555	1.61933e-15
12.812437	1.62764e-15
12.810319	1.63599e-15
12.808201	1.64438e-15
12.806083	1.65281e-15
12.803965	1.66128e-15
12.801847	1.6698e-15
12.799729	1.67837e-15
12.797611	1.68697e-15
12.795493	1.69562e-15
12.793375	1.70432e-15
12.791257	1.71306e-15
12.789140	1.72185e-15
12.787022	1.73068e-15
12.784904	1.73955e-15
12.782786	1.74847e-15
12.780668	1.75744e-15
12.778550	1.76645e-15
12.776432	1.77551e-15
12.774314	1.78461e-15
12.772196	1.79377e-15
12.770078	1.80296e-15
12.767960	1.81221e-15
12.765842	1.8215e-15
12.763724	1.83085e-15
12.761606	1.84023e-15
12.759488	1.84967e-15
12.757370	1.85916e-15
12.755252	1.86869e-15
12.753134	1.87827e-15
12.751016	1.88791e-15
12.748898	1.89759e-15
12.746781	1.90732e-15
12.744663	1.9171e-15
12.742545	1.92693e-15
12.740427	1.93681e-15
12.738309	1.94674e-15
12.736191	1.95673e-15
12.734073	1.96676e-15
12.731955	1.97685e-15
12.729837	1.98699e-15
12.727719	1.99718e-15
12.725601	2.00742e-15
12.723483	2.01771e-15
12.721365	2.02806e-15
12.719247	2.03846e-15
12.717129	2.04891e-15
12.715011	2.05942e-15
12.712893	2.06998e-15
12.710775	2.0806e-15
12.708657	2.09127e-15
12.706539	2.10199e-15
12.704422	2.11277e-15
12.702304	2.12361e-15
12.700186	2.1345e-15
12.698068	2.14544e-15
12.695950	2.15644e-15
12.693832	2.1675e-15
12.691714	2.17862e-15
12.689596	2.18979e-15
12.687478	2.20102e-15
12.685360	2.21231e-15
12.683242	2.22365e-15
12.681124	2.23506e-15
12.679006	2.24652e-15
12.676888	2.25804e-15
12.674770	2.26962e-15
12.672652	2.28126e-15
12.670534	2.29296e-15
12.668416	2.30471e-15
12.666298	2.31653e-15
12.664180	2.32841e-15
12.662063	2.34035e-15
12.659945	2.35236e-15
12.657827	2.36442e-15
12.655709	2.37654e-15
12.653591	2.38873e-15
12.651473	2.40098e-15
12.649355	2.41329e-15
12.647237	2.42567e-15
12.645119	2.43811e-15
12.643001	2.45061e-15
12.640883	2.46318e-15
12.638765	2.47581e-15
12.636647	2.48851e-15
12.634529	2.50127e-15
12.632411	2.5141e-15
12.630293	2.52699e-15
12.628175	2.53995e-15
12.626057	2.55297e-15
12.623939	2.56606e-15
12.621821	2.57922e-15
12.619704	2.59245e-15
12.617586	2.60575e-15
12.615468	2.61911e-15
12.613350	2.63254e-15
12.611232	2.64604e-15
12.609114	2.65961e-15
12.606996	2.67325e-15
12.604878	2.68696e-15
12.602760	2.70074e-15
12.600642	2.71459e-15
12.598524	2.72851e-15
12.596406	2.7425e-15
12.594288	2.75656e-15
12.592170	2.7707e-15
12.590052	2.78491e-15
12.587934	2.79919e-15
12.585816	2.81354e-15
12.583698	2.82797e-15
12.581580	2.84248e-15
12.579462	2.85705e-15
12.577345	2.8717e-15
12.575227	2.88643e-15
12.573109	2.90123e-15
12.570991	2.91611e-15
12.568873	2.93107e-15
12.566755	2.9461e-15
12.564637	2.9612e-15
12.562519	2.97639e-15
12.560401	2.99165e-15
12.558283	3.007e-15
12.556165	3.02242e-15
12.554047	3.03792e-15
12.551929	3.05349e-15
12.549811	3.06915e-15
12.547693	3.08489e-15
12.545575	3.10071e-15
12.543457	3.11661e-15
12.541339	3.1326e-15
12.539221	3.14866e-15
12.537103	3.16481e-15
12.534986	3.18104e-15
12.532868	3.19735e-15
12.530750	3.21375e-15
12.528632	3.23023e-15
12.526514	3.24679e-15
12.524396	3.26344e-15
12.522278	3.28018e-15
12.520160	3.297e-15
12.518042	3.31391e-15
12.515924	3.3309e-15
12.513806	3.34798e-15
12.511688	3.36515e-15
12.509570	3.38241e-15
12.507452	3.39976e-15
12.505334	3.41719e-15
12.503216	3.43471e-15
12.501098	3.45233e-15
12.498980	3.47003e-15
12.496862	3.48783e-15
12.494744	3.50571e-15
12.492627	3.52369e-15
12.490509	3.54176e-15
12.488391	3.55992e-15
12.486273	3.57818e-15
12.484155	3.59653e-15
12.482037	3.61497e-15
12.479919	3.63351e-15
12.477801	3.65215e-15
12.475683	3.67087e-15
12.473565	3.6897e-15
12.471447	3.70862e-15
12.469329	3.72764e-15
12.467211	3.74676e-15
12.465093	3.76597e-15
12.462975	3.78528e-15
12.460857	3.80469e-15
12.458739	3.8242e-15
12.456621	3.84382e-15
12.454503	3.86353e-15
12.452385	3.88334e-15
12.450268	3.90326e-15
12.448150	3.92327e-15
12.446032	3.94339e-15
12.443914	3.96361e-15
12.441796	3.98394e-15
12.439678	4.00437e-15
12.437560	4.02491e-15
12.435442	4.04555e-15
12.433324	4.06629e-15
12.431206	4.08715e-15
12.429088	4.1081e-15
12.426970	4.12917e-15
12.424852	4.15035e-15
12.422734	4.17163e-15
12.420616	4.19302e-15
12.418498	4.21453e-15
12.416380	4.23614e-15
12.414262	4.25786e-15
12.412144	4.2797e-15
12.410026	4.30165e-15
12.407909	4.32371e-15
12.405791	4.34588e-15
12.403673	4.36816e-15
12.401555	4.39057e-15
12.399437	4.41308e-15
12.397319	4.43571e-15
12.395201	4.45846e-15
12.393083	4.48132e-15
12.390965	4.5043e-15
12.388847	4.5274e-15
12.386729	4.55062e-15
12.384611	4.57396e-15
12.382493	4.59741e-15
12.380375	4.62099e-15
12.378257	4.64469e-15
12.376139	4.66851e-15
12.374021	4.69245e-15
12.371903	4.71651e-15
12.369785	4.7407e-15
12.367667	4.76501e-15
12.365550	4.78944e-15
12.363432	4.81401e-15
12.361314	4.83869e-15
12.359196	4.86351e-15
12.357078	4.88845e-15
12.354960	4.91352e-15
12.352842	4.93871e-15
12.350724	4.96404e-15
12.348606	4.9895e-15
12.346488	5.01508e-15
12.344370	5.0408e-15
12.342252	5.06665e-15
12.340134	5.09264e-15
12.338016	5.11875e-15
12.335898	5.145e-15
12.333780	5.17139e-15
12.331662	5.19791e-15
12.329544	5.22456e-15
12.327426	5.25135e-15
12.325309	5.27828e-15
12.323191	5.30535e-15
12.321073	5.33256e-15
12.318955	5.35991e-15
12.316837	5.38739e-15
12.314719	5.41502e-15
12.312601	5.44279e-15
12.310483	5.4707e-15
12.308365	5.49876e-15
12.306247	5.52695e-15
12.304129	5.5553e-15
12.302011	5.58379e-15
12.299893	5.61242e-15
12.297775	5.6412e-15
12.295657	5.67013e-15
12.293539	5.69921e-15
12.291421	5.72844e-15
12.289303	5.75781e-15
12.287185	5.78734e-15
12.285067	5.81702e-15
12.282950	5.84685e-15
12.280832	5.87683e-15
12.278714	5.90697e-15
12.276596	5.93726e-15
12.274478	5.96771e-15
12.272360	5.99831e-15
12.270242	6.02907e-15
12.268124	6.05999e-15
12.266006	6.09107e-15
12.263888	6.12231e-15
12.261770	6.1537e-15
12.259652	6.18526e-15
12.257534	6.21698e-15
12.255416	6.24886e-15
12.253298	6.28091e-15
12.251180	6.31312e-15
12.249062	6.34549e-15
12.246944	6.37803e-15
12.244826	6.41074e-15
12.242708	6.44361e-15
12.240591	6.47666e-15
12.238473	6.50987e-15
12.236355	6.54326e-15
12.234237	6.57681e-15
12.232119	6.61054e-15
12.230001	6.64444e-15
12.227883	6.67851e-15
12.225765	6.71276e-15
12.223647	6.74719e-15
12.221529	6.78179e-15
12.219411	6.81656e-15
12.217293	6.85152e-15
12.215175	6.88666e-15
12.213057	6.92197e-15
12.210939	6.95747e-15
12.208821	6.99315e-15
12.206703	7.02901e-15
12.204585	7.06506e-15
12.202467	7.10129e-15
12.200349	7.13771e-15
12.198232	7.17431e-15
12.196114	7.2111e-15
12.193996	7.24808e-15
12.191878	7.28525e-15
12.189760	7.32261e-15
12.187642	7.36016e-15
12.185524	7.39791e-15
12.183406	7.43584e-15
12.181288	7.47398e-15
12.179170	7.51231e-15
12.177052	7.55083e-15
12.174934	7.58955e-15
12.172816	7.62847e-15
12.170698	7.66759e-15
12.168580	7.70691e-15
12.166462	7.74644e-15
12.164344	7.78616e-15
12.162226	7.82609e-15
12.160108	7.86622e-15
12.157990	7.90656e-15
12.155873	7.94711e-15
12.153755	7.98786e-15
12.151637	8.02883e-15
12.149519	8.07e-15
12.147401	8.11139e-15
12.145283	8.15298e-15
12.143165	8.19479e-15
12.141047	8.23682e-15
12.138929	8.27906e-15
12.136811	8.32151e-15
12.134693	8.36419e-15
12.132575	8.40708e-15
12.130457	8.45019e-15
12.128339	8.49353e-15
12.126221	8.53708e-15
12.124103	8.58086e-15
12.121985	8.62487e-15
12.119867	8.6691e-15
12.117749	8.71356e-15
12.115631	8.75824e-15
12.113514	8.80315e-15
12.111396	8.8483e-15
12.109278	8.89367e-15
12.107160	8.93928e-15
12.105042	8.98513e-15
12.102924	9.0312e-15
12.100806	9.07752e-15
12.098688	9.12407e-15
12.096570	9.17086e-15
12.094452	9.21789e-15
12.092334	9.26516e-15
12.090216	9.31267e-15
12.088098	9.36043e-15
12.085980	9.40843e-15
12.083862	9.45668e-15
12.081744	9.50518e-15
12.079626	9.55392e-15
12.077508	9.60291e-15
12.075390	9.65216e-15
12.073272	9.70166e-15
12.071155	9.75141e-15
12.069037	9.80142e-15
12.066919	9.85168e-15
12.064801	9.9022e-15
12.062683	9.95298e-15
12.060565	1.0004e-14
12.058447	1.00553e-14
12.056329	1.01069e-14
12.054211	1.01587e-14
12.052093	1.02108e-14
12.049975	1.02632e-14
12.047857	1.03158e-14
12.045739	1.03687e-14
12.043621	1.04219e-14
12.041503	1.04753e-14
12.039385	1.05291e-14
12.037267	1.0583e-14
12.035149	1.06373e-14
12.033031	1.06919e-14
12.030913	1.07467e-14
12.028796	1.08018e-14
12.026678	1.08572e-14
12.024560	1.09129e-14
12.022442	1.09688e-14
12.020324	1.10251e-14
12.018206	1.10816e-14
12.016088	1.11385e-14
12.013970	1.11956e-14
12.011852	1.1253e-14
12.009734	1.13107e-14
12.007616	1.13687e-14
12.005498	1.1427e-14
12.003380	1.14856e-14
12.001262	1.15445e-14
11.999144	1.16037e-14
11.997026	1.16632e-14
11.994908	1.1723e-14
11.992790	1.17831e-14
11.990672	1.18436e-14
11.988554	1.19043e-14
11.986437	1.19654e-14
11.984319	1.20267e-14
11.982201	1.20884e-14
11.980083	1.21504e-14
11.977965	1.22127e-14
11.975847	1.22753e-14
11.973729	1.23383e-14
11.971611	1.24015e-14
11.969493	1.24651e-14
11.967375	1.25291e-14
11.965257	1.25933e-14
11.963139	1.26579e-14
11.961021	1.27228e-14
11.958903	1.27881e-14
11.956785	1.28536e-14
11.954667	1.29196e-14
11.952549	1.29858e-14
11.950431	1.30524e-14
11.948313	1.31193e-14
11.946195	1.31866e-14
11.944078	1.32542e-14
11.941960	1.33222e-14
11.939842	1.33905e-14
11.937724	1.34592e-14
11.935606	1.35282e-14
11.933488	1.35976e-14
11.931370	1.36673e-14
11.929252	1.37374e-14
11.927134	1.38079e-14
11.925016	1.38787e-14
11.922898	1.39498e-14
11.920780	1.40214e-14
11.918662	1.40933e-14
11.916544	1.41656e-14
11.914426	1.42382e-14
11.912308	1.43112e-14
11.910190	1.43846e-14
11.908072	1.44584e-14
11.905954	1.45325e-14
11.903836	1.4607e-14
11.901719	1.4682e-14
11.899601	1.47572e-14
11.897483	1.48329e-14
11.895365	1.4909e-14
11.893247	1.49854e-14
11.891129	1.50623e-14
11.889011	1.51395e-14
11.886893	1.52172e-14
11.884775	1.52952e-14
11.882657	1.53736e-14
11.880539	1.54525e-14
11.878421	1.55317e-14
11.876303	1.56114e-14
11.874185	1.56914e-14
11.872067	1.57719e-14
11.869949	1.58528e-14
11.867831	1.59341e-14
11.865713	1.60158e-14
11.863595	1.60979e-14
11.861478	1.61805e-14
11.859360	1.62635e-14
11.857242	1.63469e-14
11.855124	1.64307e-14
11.853006	1.6515e-14
11.850888	1.65996e-14
11.848770	1.66848e-14
11.846652	1.67703e-14
11.844534	1.68563e-14
11.842416	1.69428e-14
11.840298	1.70297e-14
11.838180	1.7117e-14
11.836062	1.72048e-14
11.833944	1.7293e-14
11.831826	1.73817e-14
11.829708	1.74708e-14
11.827590	1.75604e-14
11.825472	1.76505e-14
11.823354	1.7741e-14
11.821236	1.7832e-14
11.819119	1.79234e-14
11.817001	1.80153e-14
11.814883	1.81077e-14
11.812765	1.82006e-14
11.810647	1.82939e-14
11.808529	1.83877e-14
11.806411	1.8482e-14
11.804293	1.85768e-14
11.802175	1.86721e-14
11.800057	1.87678e-14
11.797939	1.88641e-14
11.795821	1.89608e-14
11.793703	1.9058e-14
11.791585	1.91558e-14
11.789467	1.9254e-14
11.787349	1.93527e-14
11.785231	1.9452e-14
11.783113	1.95517e-14
11.780995	1.9652e-14
11.778877	1.97528e-14
11.776760	1.98541e-14
11.774642	1.99559e-14
11.772524	2.00582e-14
11.770406	2.01611e-14
11.768288	2.02645e-14
11.766170	2.03684e-14
11.764052	2.04729e-14
11.761934	2.05778e-14
11.759816	2.06834e-14
11.757698	2.07894e-14
11.755580	2.08961e-14
11.753462	2.10032e-14
11.751344	2.11109e-14
11.749226	2.12192e-14
11.747108	2.1328e-14
11.744990	2.14374e-14
11.742872	2.15473e-14
11.740754	2.16578e-14
11.738636	2.17689e-14
11.736518	2.18805e-14
11.734401	2.19927e-14
11.732283	2.21055e-14
11.730165	2.22189e-14
11.728047	2.23328e-14
11.725929	2.24473e-14
11.723811	2.25624e-14
11.721693	2.26781e-14
11.719575	2.27944e-14
11.717457	2.29113e-14
11.715339	2.30288e-14
11.713221	2.31469e-14
11.711103	2.32656e-14
11.708985	2.33849e-14
11.706867	2.35049e-14
11.704749	2.36254e-14
11.702631	2.37466e-14
11.700513	2.38683e-14
11.698395	2.39907e-14
11.696277	2.41138e-14
11.694159	2.42374e-14
11.692042	2.43617e-14
11.689924	2.44866e-14
11.687806	2.46122e-14
11.685688	2.47384e-14
11.683570	2.48653e-14
11.681452	2.49928e-14
11.679334	2.5121e-14
11.677216	2.52498e-14
11.675098	2.53793e-14
11.672980	2.55094e-14
11.670862	2.56403e-14
11.668744	2.57717e-14
11.666626	2.59039e-14
11.664508	2.60368e-14
11.662390	2.61703e-14
11.660272	2.63045e-14
11.658154	2.64394e-14
11.656036	2.6575e-14
11.653918	2.67112e-14
11.651800	2.68482e-14
11.649683	2.69859e-14
11.647565	2.71243e-14
11.645447	2.72634e-14
11.643329	2.74032e-14
11.641211	2.75437e-14
11.639093	2.7685e-14
11.636975	2.7827e-14
11.634857	2.79697e-14
11.632739	2.81131e-14
11.630621	2.82573e-14
11.628503	2.84022e-14
11.626385	2.85478e-14
11.624267	2.86942e-14
11.622149	2.88414e-14
11.620031	2.89893e-14
11.617913	2.91379e-14
11.615795	2.92874e-14
11.613677	2.94376e-14
11.611559	2.95885e-14
11.609441	2.97403e-14
11.607324	2.98928e-14
11.605206	3.00461e-14
11.603088	3.02001e-14
11.600970	3.0355e-14
11.598852	3.05107e-14
11.596734	3.06671e-14
11.594616	3.08244e-14
11.592498	3.09825e-14
11.590380	3.11414e-14
11.588262	3.13011e-14
11.586144	3.14616e-14
11.584026	3.16229e-14
11.581908	3.17851e-14
11.579790	3.19481e-14
11.577672	3.21119e-14
11.575554	3.22766e-14
11.573436	3.24421e-14
11.571318	3.26085e-14
11.569200	3.27757e-14
11.567082	3.29438e-14
11.564965	3.31127e-14
11.562847	3.32826e-14
11.560729	3.34532e-14
11.558611	3.36248e-14
11.556493	3.37972e-14
11.554375	3.39705e-14
11.552257	3.41447e-14
11.550139	3.43199e-14
11.548021	3.44958e-14
11.545903	3.46728e-14
11.543785	3.48506e-14
11.541667	3.50293e-14
11.539549	3.52089e-14
11.537431	3.53895e-14
11.535313	3.5571e-14
11.533195	3.57534e-14
11.531077	3.59367e-14
11.528959	3.6121e-14
11.526841	3.63063e-14
11.524723	3.64924e-14
11.522606	3.66796e-14
11.520488	3.68677e-14
11.518370	3.70567e-14
11.516252	3.72468e-14
11.514134	3.74378e-14
11.512016	3.76298e-14
11.509898	3.78227e-14
11.507780	3.80167e-14
11.505662	3.82117e-14
11.503544	3.84076e-14
11.501426	3.86046e-14
11.499308	3.88026e-14
11.497190	3.90015e-14
11.495072	3.92015e-14
11.492954	3.94026e-14
11.490836	3.96046e-14
11.488718	3.98077e-14
11.486600	4.00119e-14
11.484482	4.02171e-14
11.482364	4.04233e-14
11.480247	4.06306e-14
11.478129	4.0839e-14
11.476011	4.10484e-14
11.473893	4.12589e-14
11.471775	4.14705e-14
11.469657	4.16832e-14
11.467539	4.18969e-14
11.465421	4.21118e-14
11.463303	4.23277e-14
11.461185	4.25448e-14
11.459067	4.2763e-14
11.456949	4.29823e-14
11.454831	4.32027e-14
11.452713	4.34243e-14
11.450595	4.36469e-14
11.448477	4.38708e-14
11.446359	4.40957e-14
11.444241	4.43219e-14
11.442123	4.45492e-14
11.440006	4.47776e-14
11.437888	4.50073e-14
11.435770	4.52381e-14
11.433652	4.547e-14
11.431534	4.57032e-14
11.429416	4.59376e-14
11.427298	4.61732e-14
11.425180	4.641e-14
11.423062	4.6648e-14
11.420944	4.68872e-14
11.418826	4.71276e-14
11.416708	4.73693e-14
11.414590	4.76122e-14
11.412472	4.78564e-14
11.410354	4.81018e-14
11.408236	4.83485e-14
11.406118	4.85964e-14
11.404000	4.88456e-14
11.401882	4.90961e-14
11.399764	4.93479e-14
11.397647	4.9601e-14
11.395529	4.98553e-14
11.393411	5.0111e-14
11.391293	5.0368e-14
11.389175	5.06263e-14
11.387057	5.08859e-14
11.384939	5.11469e-14
11.382821	5.14091e-14
11.380703	5.16728e-14
11.378585	5.19378e-14
11.376467	5.22041e-14
11.374349	5.24718e-14
11.372231	5.27409e-14
11.370113	5.30114e-14
11.367995	5.32832e-14
11.365877	5.35565e-14
11.363759	5.38311e-14
11.361641	5.41072e-14
11.359523	5.43847e-14
11.357405	5.46635e-14
11.355288	5.49439e-14
11.353170	5.52256e-14
11.351052	5.55088e-14
11.348934	5.57935e-14
11.346816	5.60796e-14
11.344698	5.63672e-14
11.342580	5.66563e-14
11.340462	5.69468e-14
11.338344	5.72389e-14
11.336226	5.75324e-14
11.334108	5.78274e-14
11.331990	5.8124e-14
11.329872	5.8422e-14
11.327754	5.87216e-14
11.325636	5.90228e-14
11.323518	5.93255e-14
11.321400	5.96297e-14
11.319282	5.99355e-14
11.317164	6.02428e-14
11.315046	6.05518e-14
11.312929	6.08623e-14
11.310811	6.11744e-14
11.308693	6.14881e-14
11.306575	6.18035e-14
11.304457	6.21204e-14
11.302339	6.2439e-14
11.300221	6.27592e-14
11.298103	6.3081e-14
11.295985	6.34045e-14
11.293867	6.37296e-14
11.291749	6.40565e-14
11.289631	6.4385e-14
11.287513	6.47151e-14
11.285395	6.5047e-14
11.283277	6.53806e-14
11.281159	6.57159e-14
11.279041	6.60529e-14
11.276923	6.63916e-14
11.274805	6.67321e-14
11.272687	6.70743e-14
11.270570	6.74182e-14
11.268452	6.7764e-14
11.266334	6.81115e-14
11.264216	6.84608e-14
11.262098	6.88119e-14
11.259980	6.91647e-14
11.257862	6.95194e-14
11.255744	6.98759e-14
11.253626	7.02343e-14
11.251508	7.05945e-14
11.249390	7.09565e-14
11.247272	7.13204e-14
11.245154	7.16861e-14
11.243036	7.20537e-14
11.240918	7.24232e-14
11.238800	7.27946e-14
11.236682	7.31679e-14
11.234564	7.35431e-14
11.232446	7.39203e-14
11.230328	7.42994e-14
11.228211	7.46804e-14
11.226093	7.50634e-14
11.223975	7.54483e-14
11.221857	7.58352e-14
11.219739	7.62241e-14
11.217621	7.6615e-14
11.215503	7.70079e-14
11.213385	7.74028e-14
11.211267	7.77998e-14
11.209149	7.81987e-14
11.207031	7.85997e-14
11.204913	7.90028e-14
11.202795	7.9408e-14
11.200677	7.98152e-14
11.198559	8.02245e-14
11.196441	8.06359e-14
11.194323	8.10494e-14
11.192205	8.1465e-14
11.190087	8.18828e-14
11.187969	8.23027e-14
11.185852	8.27248e-14
11.183734	8.3149e-14
11.181616	8.35754e-14
11.179498	8.4004e-14
11.177380	8.44348e-14
11.175262	8.48678e-14
11.173144	8.5303e-14
11.171026	8.57405e-14
11.168908	8.61802e-14
11.166790	8.66221e-14
11.164672	8.70663e-14
11.162554	8.75128e-14
11.160436	8.79616e-14
11.158318	8.84127e-14
11.156200	8.88661e-14
11.154082	8.93218e-14
11.151964	8.97799e-14
11.149846	9.02403e-14
11.147728	9.0703e-14
11.145610	9.11682e-14
11.143493	9.16357e-14
11.141375	9.21056e-14
11.139257	9.2578e-14
11.137139	9.30527e-14
11.135021	9.35299e-14
11.132903	9.40096e-14
11.130785	9.44917e-14
11.128667	9.49762e-14
11.126549	9.54633e-14
11.124431	9.59528e-14
11.122313	9.64449e-14
11.120195	9.69395e-14
11.118077	9.74366e-14
11.115959	9.79363e-14
11.113841	9.84385e-14
11.111723	9.89433e-14
11.109605	9.94508e-14
11.107487	9.99608e-14
11.105369	1.00473e-13
11.103251	1.00989e-13
11.101134	1.01507e-13
11.099016	1.02027e-13
11.096898	1.0255e-13
11.094780	1.03076e-13
11.092662	1.03605e-13
11.090544	1.04136e-13
11.088426	1.0467e-13
11.086308	1.05207e-13
11.084190	1.05746e-13
11.082072	1.06289e-13
11.079954	1.06834e-13
11.077836	1.07382e-13
11.075718	1.07932e-13
11.073600	1.08486e-13
11.071482	1.09042e-13
11.069364	1.09601e-13
11.067246	1.10163e-13
11.065128	1.10728e-13
11.063010	1.11296e-13
11.060892	1.11867e-13
11.058775	1.12441e-13
11.056657	1.13017e-13
11.054539	1.13597e-13
11.052421	1.14179e-13
11.050303	1.14765e-13
11.048185	1.15353e-13
11.046067	1.15945e-13
11.043949	1.1654e-13
11.041831	1.17137e-13
11.039713	1.17738e-13
11.037595	1.18342e-13
11.035477	1.18949e-13
11.033359	1.19558e-13
11.031241	1.20172e-13
11.029123	1.20788e-13
11.027005	1.21407e-13
11.024887	1.2203e-13
11.022769	1.22656e-13
11.020651	1.23285e-13
11.018533	1.23917e-13
11.016416	1.24552e-13
11.014298	1.25191e-13
11.012180	1.25833e-13
11.010062	1.26478e-13
11.007944	1.27127e-13
11.005826	1.27779e-13
11.003708	1.28434e-13
11.001590	1.29093e-13
10.999472	1.29755e-13
10.997354	1.3042e-13
10.995236	1.31089e-13
10.993118	1.31761e-13
10.991000	1.32437e-13
10.988882	1.33116e-13
10.986764	1.33799e-13
10.984646	1.34485e-13
10.982528	1.35175e-13
10.980410	1.35868e-13
10.978292	1.36565e-13
10.976175	1.37265e-13
10.974057	1.37969e-13
10.971939	1.38676e-13
10.969821	1.39388e-13
10.967703	1.40102e-13
10.965585	1.40821e-13
10.963467	1.41543e-13
10.961349	1.42269e-13
10.959231	1.42998e-13
10.957113	1.43732e-13
10.954995	1.44469e-13
10.952877	1.4521e-13
10.950759	1.45954e-13
10.948641	1.46703e-13
10.946523	1.47455e-13
10.944405	1.48211e-13
10.942287	1.48971e-13
10.940169	1.49735e-13
10.938051	1.50503e-13
10.935933	1.51275e-13
10.933816	1.52051e-13
10.931698	1.52831e-13
10.929580	1.53614e-13
10.927462	1.54402e-13
10.925344	1.55194e-13
10.923226	1.5599e-13
10.921108	1.5679e-13
10.918990	1.57594e-13
10.916872	1.58402e-13
10.914754	1.59214e-13
10.912636	1.60031e-13
10.910518	1.60851e-13
10.908400	1.61676e-13
10.906282	1.62505e-13
10.904164	1.63339e-13
10.902046	1.64176e-13
10.899928	1.65018e-13
10.897810	1.65865e-13
10.895692	1.66715e-13
10.893574	1.6757e-13
10.891457	1.68429e-13
10.889339	1.69293e-13
10.887221	1.70161e-13
10.885103	1.71034e-13
10.882985	1.71911e-13
10.880867	1.72793e-13
10.878749	1.73679e-13
10.876631	1.74569e-13
10.874513	1.75465e-13
10.872395	1.76364e-13
10.870277	1.77269e-13
10.868159	1.78178e-13
10.866041	1.79092e-13
10.863923	1.8001e-13
10.861805	1.80933e-13
10.859687	1.81861e-13
10.857569	1.82794e-13
10.855451	1.83731e-13
10.853333	1.84673e-13
10.851215	1.8562e-13
10.849098	1.86572e-13
10.846980	1.87529e-13
10.844862	1.88491e-13
10.842744	1.89457e-13
10.840626	1.90429e-13
10.838508	1.91405e-13
10.836390	1.92387e-13
10.834272	1.93374e-13
10.832154	1.94365e-13
10.830036	1.95362e-13
10.827918	1.96364e-13
10.825800	1.97371e-13
10.823682	1.98383e-13
10.821564	1.994e-13
10.819446	2.00423e-13
10.817328	2.01451e-13
10.815210	2.02484e-13
10.813092	2.03522e-13
10.810974	2.04566e-13
10.808856	2.05615e-13
10.806739	2.06669e-13
10.804621	2.07729e-13
10.802503	2.08795e-13
10.800385	2.09865e-13
10.798267	2.10941e-13
10.796149	2.12023e-13
10.794031	2.13111e-13
10.791913	2.14203e-13
10.789795	2.15302e-13
10.787677	2.16406e-13
10.785559	2.17516e-13
10.783441	2.18631e-13
10.781323	2.19752e-13
10.779205	2.20879e-13
10.777087	2.22012e-13
10.774969	2.23151e-13
10.772851	2.24295e-13
10.770733	2.25445e-13
10.768615	2.26601e-13
10.766497	2.27763e-13
10.764380	2.28931e-13
10.762262	2.30105e-13
10.760144	2.31285e-13
10.758026	2.32471e-13
10.755908	2.33664e-13
10.753790	2.34862e-13
10.751672	2.36066e-13
10.749554	2.37277e-13
10.747436	2.38494e-13
10.745318	2.39717e-13
10.743200	2.40946e-13
10.741082	2.42182e-13
10.738964	2.43424e-13
10.736846	2.44672e-13
10.734728	2.45927e-13
10.732610	2.47188e-13
10.730492	2.48455e-13
10.728374	2.4973e-13
10.726256	2.5101e-13
10.724138	2.52297e-13
10.722021	2.53591e-13
10.719903	2.54892e-13
10.717785	2.56199e-13
10.715667	2.57513e-13
10.713549	2.58833e-13
10.711431	2.60161e-13
10.709313	2.61495e-13
10.707195	2.62836e-13
10.705077	2.64184e-13
10.702959	2.65538e-13
10.700841	2.669e-13
10.698723	2.68269e-13
10.696605	2.69645e-13
10.694487	2.71027e-13
10.692369	2.72417e-13
10.690251	2.73814e-13
10.688133	2.75219e-13
10.686015	2.7663e-13
10.683897	2.78048e-13
10.681779	2.79474e-13
10.679662	2.80908e-13
10.677544	2.82348e-13
10.675426	2.83796e-13
10.673308	2.85251e-13
10.671190	2.86714e-13
10.669072	2.88185e-13
10.666954	2.89662e-13
10.664836	2.91148e-13
10.662718	2.92641e-13
10.660600	2.94142e-13
10.658482	2.9565e-13
10.656364	2.97166e-13
10.654246	2.9869e-13
10.652128	3.00222e-13
10.650010	3.01762e-13
10.647892	3.03309e-13
10.645774	3.04864e-13
10.643656	3.06428e-13
10.641538	3.07999e-13
10.639420	3.09579e-13
10.637303	3.11166e-13
10.635185	3.12762e-13
10.633067	3.14366e-13
10.630949	3.15978e-13
10.628831	3.17598e-13
10.626713	3.19227e-13
10.624595	3.20864e-13
10.622477	3.2251e-13
10.620359	3.24164e-13
10.618241	3.25826e-13
10.616123	3.27497e-13
10.614005	3.29176e-13
10.611887	3.30864e-13
10.609769	3.32561e-13
10.607651	3.34267e-13
10.605533	3.35981e-13
10.603415	3.37704e-13
10.601297	3.39436e-13
10.599179	3.41176e-13
10.597061	3.42926e-13
10.594944	3.44684e-13
10.592826	3.46452e-13
10.590708	3.48229e-13
10.588590	3.50014e-13
10.586472	3.51809e-13
10.584354	3.53614e-13
10.582236	3.55427e-13
10.580118	3.5725e-13
10.578000	3.59082e-13
10.575882	3.60923e-13
10.573764	3.62774e-13
10.571646	3.64634e-13
10.569528	3.66504e-13
10.567410	3.68384e-13
10.565292	3.70273e-13
10.563174	3.72172e-13
10.561056	3.7408e-13
10.558938	3.75999e-13
10.556820	3.77927e-13
10.554702	3.79865e-13
10.552585	3.81813e-13
10.550467	3.83771e-13
10.548349	3.85739e-13
10.546231	3.87717e-13
10.544113	3.89706e-13
10.541995	3.91704e-13
10.539877	3.93713e-13
10.537759	3.95732e-13
10.535641	3.97761e-13
10.533523	3.99801e-13
10.531405	4.01851e-13
10.529287	4.03912e-13
10.527169	4.05983e-13
10.525051	4.08065e-13
10.522933	4.10158e-13
10.520815	4.12261e-13
10.518697	4.14375e-13
10.516579	4.165e-13
10.514461	4.18636e-13
10.512344	4.20783e-13
10.510226	4.22941e-13
10.508108	4.2511e-13
10.505990	4.2729e-13
10.503872	4.29481e-13
10.501754	4.31684e-13
10.499636	4.33897e-13
10.497518	4.36123e-13
10.495400	4.38359e-13
10.493282	4.40607e-13
10.491164	4.42867e-13
10.489046	4.45138e-13
10.486928	4.4742e-13
10.484810	4.49715e-13
10.482692	4.52021e-13
10.480574	4.54339e-13
10.478456	4.56669e-13
10.476338	4.59011e-13
10.474220	4.61365e-13
10.472102	4.63731e-13
10.469985	4.66109e-13
10.467867	4.68499e-13
10.465749	4.70902e-13
10.463631	4.73317e-13
10.461513	4.75744e-13
10.459395	4.78184e-13
10.457277	4.80636e-13
10.455159	4.83101e-13
10.453041	4.85578e-13
10.450923	4.88068e-13
10.448805	4.90571e-13
10.446687	4.93087e-13
10.444569	4.95616e-13
10.442451	4.98157e-13
10.440333	5.00712e-13
10.438215	5.0328e-13
10.436097	5.05861e-13
10.433979	5.08455e-13
10.431861	5.11062e-13
10.429743	5.13683e-13
10.427626	5.16317e-13
10.425508	5.18965e-13
10.423390	5.21626e-13
10.421272	5.24301e-13
10.419154	5.2699e-13
10.417036	5.29693e-13
10.414918	5.32409e-13
10.412800	5.35139e-13
10.410682	5.37884e-13
10.408564	5.40642e-13
10.406446	5.43414e-13
10.404328	5.46201e-13
10.402210	5.49002e-13
10.400092	5.51818e-13
10.397974	5.54647e-13
10.395856	5.57492e-13
10.393738	5.60351e-13
10.391620	5.63224e-13
10.389502	5.66113e-13
10.387384	5.69016e-13
10.385267	5.71934e-13
10.383149	5.74867e-13
10.381031	5.77815e-13
10.378913	5.80778e-13
10.376795	5.83756e-13
10.374677	5.8675e-13
10.372559	5.89759e-13
10.370441	5.92783e-13
10.368323	5.95823e-13
10.366205	5.98879e-13
10.364087	6.0195e-13
10.361969	6.05037e-13
10.359851	6.08139e-13
10.357733	6.11258e-13
10.355615	6.14393e-13
10.353497	6.17543e-13
10.351379	6.2071e-13
10.349261	6.23894e-13
10.347143	6.27093e-13
10.345025	6.30309e-13
10.342908	6.33541e-13
10.340790	6.3679e-13
10.338672	6.40056e-13
10.336554	6.43338e-13
10.334436	6.46637e-13
10.332318	6.49953e-13
10.330200	6.53286e-13
10.328082	6.56636e-13
10.325964	6.60004e-13
10.323846	6.63388e-13
10.321728	6.6679e-13
10.319610	6.7021e-13
10.317492	6.73647e-13
10.315374	6.77101e-13
10.313256	6.80574e-13
10.311138	6.84064e-13
10.309020	6.87572e-13
10.306902	6.91098e-13
10.304784	6.94642e-13
10.302666	6.98204e-13
10.300549	7.01785e-13
10.298431	7.05384e-13
10.296313	7.09001e-13
10.294195	7.12637e-13
10.292077	7.16291e-13
10.289959	7.19965e-13
10.287841	7.23657e-13
10.285723	7.27368e-13
10.283605	7.31098e-13
10.281487	7.34847e-13
10.279369	7.38616e-13
10.277251	7.42403e-13
10.275133	7.46211e-13
10.273015	7.50037e-13
10.270897	7.53884e-13
10.268779	7.5775e-13
10.266661	7.61636e-13
10.264543	7.65541e-13
10.262425	7.69467e-13
10.260307	7.73413e-13
10.258190	7.77379e-13
10.256072	7.81366e-13
10.253954	7.85373e-13
10.251836	7.89401e-13
10.249718	7.93449e-13
10.247600	7.97518e-13
10.245482	8.01607e-13
10.243364	8.05718e-13
10.241246	8.0985e-13
10.239128	8.14003e-13
10.237010	8.18178e-13
10.234892	8.22373e-13
10.232774	8.26591e-13
10.230656	8.3083e-13
10.228538	8.3509e-13
10.226420	8.39373e-13
10.224302	8.43677e-13
10.222184	8.48004e-13
10.220066	8.52352e-13
10.217948	8.56724e-13
10.215831	8.61117e-13
10.213713	8.65533e-13
10.211595	8.69972e-13
10.209477	8.74433e-13
10.207359	8.78917e-13
10.205241	8.83424e-13
10.203123	8.87955e-13
10.201005	8.92508e-13
10.198887	8.97085e-13
10.196769	9.01686e-13
10.194651	9.0631e-13
10.192533	9.10958e-13
10.190415	9.15629e-13
10.188297	9.20325e-13
10.186179	9.25044e-13
10.184061	9.29788e-13
10.181943	9.34556e-13
10.179825	9.39349e-13
10.177707	9.44166e-13
10.175589	9.49008e-13
10.173472	9.53875e-13
10.171354	9.58766e-13
10.169236	9.63683e-13
10.167118	9.68625e-13
10.165000	9.73592e-13
10.162882	9.78585e-13
10.160764	9.83603e-13
10.158646	9.88647e-13
10.156528	9.93717e-13
10.154410	9.98813e-13
10.152292	1.00394e-12
10.150174	1.00908e-12
10.148056	1.01426e-12
10.145938	1.01946e-12
10.143820	1.02469e-12
10.141702	1.02994e-12
10.139584	1.03522e-12
10.137466	1.04053e-12
10.135348	1.04587e-12
10.133230	1.05123e-12
10.131113	1.05662e-12
10.128995	1.06204e-12
10.126877	1.06749e-12
10.124759	1.07296e-12
10.122641	1.07847e-12
10.120523	1.084e-12
10.118405	1.08955e-12
10.116287	1.09514e-12
10.114169	1.10076e-12
10.112051	1.1064e-12
10.109933	1.11208e-12
10.107815	1.11778e-12
10.105697	1.12351e-12
10.103579	1.12927e-12
10.101461	1.13506e-12
10.099343	1.14089e-12
10.097225	1.14674e-12
10.095107	1.15262e-12
10.092989	1.15853e-12
10.090871	1.16447e-12
10.088754	1.17044e-12
10.086636	1.17644e-12
10.084518	1.18248e-12
10.082400	1.18854e-12
10.080282	1.19464e-12
10.078164	1.20076e-12
10.076046	1.20692e-12
10.073928	1.21311e-12
10.071810	1.21933e-12
10.069692	1.22558e-12
10.067574	1.23187e-12
10.065456	1.23818e-12
10.063338	1.24453e-12
10.061220	1.25092e-12
10.059102	1.25733e-12
10.056984	1.26378e-12
10.054866	1.27026e-12
10.052748	1.27677e-12
10.050630	1.28332e-12
10.048513	1.2899e-12
10.046395	1.29652e-12
10.044277	1.30317e-12
10.042159	1.30985e-12
10.040041	1.31657e-12
10.037923	1.32332e-12
10.035805	1.3301e-12
10.033687	1.33693e-12
10.031569	1.34378e-12
10.029451	1.35067e-12
10.027333	1.3576e-12
10.025215	1.36456e-12
10.023097	1.37156e-12
10.020979	1.37859e-12
10.018861	1.38566e-12
10.016743	1.39277e-12
10.014625	1.39991e-12
10.012507	1.40709e-12
10.010389	1.41431e-12
10.008271	1.42156e-12
10.006154	1.42885e-12
10.004036	1.43618e-12
10.001918	1.44354e-12
9.999800	1.45094e-12
9.997682	1.45838e-12
9.995564	1.46586e-12
9.993446	1.47338e-12
9.991328	1.48094e-12
9.989210	1.48853e-12
9.987092	1.49616e-12
9.984974	1.50384e-12
9.982856	1.51155e-12
9.980738	1.5193e-12
9.978620	1.52709e-12
9.976502	1.53492e-12
9.974384	1.54279e-12
9.972266	1.55071e-12
9.970148	1.55866e-12
9.968030	1.56665e-12
9.965912	1.57469e-12
9.963795	1.58276e-12
9.961677	1.59088e-12
9.959559	1.59904e-12
9.957441	1.60724e-12
9.955323	1.61548e-12
9.953205	1.62376e-12
9.951087	1.63209e-12
9.948969	1.64046e-12
9.946851	1.64887e-12
9.944733	1.65733e-12
9.942615	1.66583e-12
9.940497	1.67437e-12
9.938379	1.68296e-12
9.936261	1.69159e-12
9.934143	1.70026e-12
9.932025	1.70898e-12
9.929907	1.71774e-12
9.927789	1.72655e-12
9.925671	1.73541e-12
9.923553	1.74431e-12
9.921436	1.75325e-12
9.919318	1.76224e-12
9.917200	1.77128e-12
9.915082	1.78036e-12
9.912964	1.78949e-12
9.910846	1.79867e-12
9.908728	1.80789e-12
9.906610	1.81717e-12
9.904492	1.82648e-12
9.902374	1.83585e-12
9.900256	1.84527e-12
9.898138	1.85473e-12
9.896020	1.86424e-12
9.893902	1.8738e-12
9.891784	1.88341e-12
9.889666	1.89307e-12
9.887548	1.90278e-12
9.885430	1.91253e-12
9.883312	1.92234e-12
9.881194	1.9322e-12
9.879077	1.94211e-12
9.876959	1.95207e-12
9.874841	1.96208e-12
9.872723	1.97214e-12
9.870605	1.98225e-12
9.868487	1.99242e-12
9.866369	2.00264e-12
9.864251	2.01291e-12
9.862133	2.02323e-12
9.860015	2.03361e-12
9.857897	2.04403e-12
9.855779	2.05452e-12
9.853661	2.06505e-12
9.851543	2.07564e-12
9.849425	2.08629e-12
9.847307	2.09699e-12
9.845189	2.10774e-12
9.843071	2.11855e-12
9.840953	2.12941e-12
9.838835	2.14033e-12
9.836718	2.15131e-12
9.834600	2.16234e-12
9.832482	2.17343e-12
9.830364	2.18458e-12
9.828246	2.19578e-12
9.826128	2.20704e-12
9.824010	2.21836e-12
9.821892	2.22973e-12
9.819774	2.24117e-12
9.817656	2.25266e-12
9.815538	2.26421e-12
9.813420	2.27582e-12
9.811302	2.28749e-12
9.809184	2.29923e-12
9.807066	2.31102e-12
9.804948	2.32287e-12
9.802830	2.33478e-12
9.800712	2.34675e-12
9.798594	2.35879e-12
9.796476	2.37088e-12
9.794359	2.38304e-12
9.792241	2.39526e-12
9.790123	2.40755e-12
9.788005	2.41989e-12
9.785887	2.4323e-12
9.783769	2.44478e-12
9.781651	2.45731e-12
9.779533	2.46991e-12
9.777415	2.48258e-12
9.775297	2.49531e-12
9.773179	2.50811e-12
9.771061	2.52097e-12
9.768943	2.5339e-12
9.766825	2.54689e-12
9.764707	2.55995e-12
9.762589	2.57308e-12
9.760471	2.58628e-12
9.758353	2.59954e-12
9.756235	2.61287e-12
9.754117	2.62627e-12
9.752000	2.63974e-12
9.749882	2.65328e-12
9.747764	2.66688e-12
9.745646	2.68056e-12
9.743528	2.6943e-12
9.741410	2.70812e-12
9.739292	2.72201e-12
9.737174	2.73597e-12
9.735056	2.75e-12
9.732938	2.7641e-12
9.730820	2.77828e-12
9.728702	2.79252e-12
9.726584	2.80684e-12
9.724466	2.82124e-12
9.722348	2.83571e-12
9.720230	2.85025e-12
9.718112	2.86486e-12
9.715994	2.87956e-12
9.713876	2.89432e-12
9.711758	2.90917e-12
9.709641	2.92408e-12
9.707523	2.93908e-12
9.705405	2.95415e-12
9.703287	2.9693e-12
9.701169	2.98453e-12
9.699051	2.99983e-12
9.696933	3.01522e-12
9.694815	3.03068e-12
9.692697	3.04622e-12
9.690579	3.06184e-12
9.688461	3.07755e-12
9.686343	3.09333e-12
9.684225	3.10919e-12
9.682107	3.12514e-12
9.679989	3.14116e-12
9.677871	3.15727e-12
9.675753	3.17346e-12
9.673635	3.18974e-12
9.671517	3.20609e-12
9.669399	3.22253e-12
9.667282	3.23906e-12
9.665164	3.25567e-12
9.663046	3.27237e-12
9.660928	3.28915e-12
9.658810	3.30602e-12
9.656692	3.32297e-12
9.654574	3.34001e-12
9.652456	3.35714e-12
9.650338	3.37435e-12
9.648220	3.39166e-12
9.646102	3.40905e-12
9.643984	3.42653e-12
9.641866	3.44411e-12
9.639748	3.46177e-12
9.637630	3.47952e-12
9.635512	3.49736e-12
9.633394	3.5153e-12
9.631276	3.53333e-12
9.629158	3.55145e-12
9.627040	3.56966e-12
9.624923	3.58796e-12
9.622805	3.60636e-12
9.620687	3.62486e-12
9.618569	3.64345e-12
9.616451	3.66213e-12
9.614333	3.68091e-12
9.612215	3.69979e-12
9.610097	3.71876e-12
9.607979	3.73783e-12
9.605861	3.757e-12
9.603743	3.77627e-12
9.601625	3.79563e-12
9.599507	3.8151e-12
9.597389	3.83466e-12
9.595271	3.85433e-12
9.593153	3.87409e-12
9.591035	3.89396e-12
9.588917	3.91393e-12
9.586799	3.934e-12
9.584682	3.95417e-12
9.582564	3.97445e-12
9.580446	3.99483e-12
9.578328	4.01532e-12
9.576210	4.03591e-12
9.574092	4.05661e-12
9.571974	4.07741e-12
9.569856	4.09832e-12
9.567738	4.11934e-12
9.565620	4.14046e-12
9.563502	4.1617e-12
9.561384	4.18304e-12
9.559266	4.20449e-12
9.557148	4.22605e-12
9.555030	4.24772e-12
9.552912	4.26951e-12
9.550794	4.2914e-12
9.548676	4.31341e-12
9.546558	4.33553e-12
9.544440	4.35776e-12
9.542323	4.38011e-12
9.540205	4.40257e-12
9.538087	4.42515e-12
9.535969	4.44784e-12
9.533851	4.47065e-12
9.531733	4.49358e-12
9.529615	4.51662e-12
9.527497	4.53978e-12
9.525379	4.56306e-12
9.523261	4.58646e-12
9.521143	4.60998e-12
9.519025	4.63362e-12
9.516907	4.65739e-12
9.514789	4.68127e-12
9.512671	4.70528e-12
9.510553	4.72941e-12
9.508435	4.75366e-12
9.506317	4.77804e-12
9.504199	4.80254e-12
9.502081	4.82717e-12
9.499964	4.85192e-12
9.497846	4.87681e-12
9.495728	4.90181e-12
9.493610	4.92695e-12
9.491492	4.95222e-12
9.489374	4.97761e-12
9.487256	5.00314e-12
9.485138	5.0288e-12
9.483020	5.05459e-12
9.480902	5.08051e-12
9.478784	5.10656e-12
9.476666	5.13275e-12
9.474548	5.15907e-12
9.472430	5.18553e-12
9.470312	5.21212e-12
9.468194	5.23885e-12
9.466076	5.26571e-12
9.463958	5.29272e-12
9.461840	5.31986e-12
9.459722	5.34714e-12
9.457605	5.37456e-12
9.455487	5.40212e-12
9.453369	5.42983e-12
9.451251	5.45767e-12
9.449133	5.48566e-12
9.447015	5.51379e-12
9.444897	5.54207e-12
9.442779	5.57049e-12
9.440661	5.59905e-12
9.438543	5.62777e-12
9.436425	5.65663e-12
9.434307	5.68564e-12
9.432189	5.71479e-12
9.430071	5.7441e-12
9.427953	5.77356e-12
9.425835	5.80316e-12
9.423717	5.83292e-12
9.421599	5.86284e-12
9.419481	5.8929e-12
9.417363	5.92312e-12
9.415246	5.9535e-12
9.413128	5.98403e-12
9.411010	6.01472e-12
9.408892	6.04556e-12
9.406774	6.07656e-12
9.404656	6.10772e-12
9.402538	6.13905e-12
9.400420	6.17053e-12
9.398302	6.20217e-12
9.396184	6.23398e-12
9.394066	6.26595e-12
9.391948	6.29808e-12
9.389830	6.33038e-12
9.387712	6.36284e-12
9.385594	6.39547e-12
9.383476	6.42827e-12
9.381358	6.46123e-12
9.379240	6.49437e-12
9.377122	6.52767e-12
9.375004	6.56115e-12
9.372887	6.59479e-12
9.370769	6.62861e-12
9.368651	6.66261e-12
9.366533	6.69677e-12
9.364415	6.73112e-12
9.362297	6.76563e-12
9.360179	6.80033e-12
9.358061	6.8352e-12
9.355943	6.87026e-12
9.353825	6.90549e-12
9.351707	6.9409e-12
9.349589	6.9765e-12
9.347471	7.01227e-12
9.345353	7.04823e-12
9.343235	7.08438e-12
9.341117	7.12071e-12
9.338999	7.15722e-12
9.336881	7.19393e-12
9.334763	7.23082e-12
9.332645	7.2679e-12
9.330528	7.30517e-12
9.328410	7.34263e-12
9.326292	7.38029e-12
9.324174	7.41814e-12
9.322056	7.45618e-12
9.319938	7.49441e-12
9.317820	7.53285e-12
9.315702	7.57148e-12
9.313584	7.6103e-12
9.311466	7.64933e-12
9.309348	7.68856e-12
9.307230	7.72799e-12
9.305112	7.76762e-12
9.302994	7.80745e-12
9.300876	7.84749e-12
9.298758	7.88773e-12
9.296640	7.92818e-12
9.294522	7.96884e-12
9.292404	8.00971e-12
9.290286	8.05078e-12
9.288169	8.09207e-12
9.286051	8.13357e-12
9.283933	8.17528e-12
9.281815	8.2172e-12
9.279697	8.25934e-12
9.277579	8.30169e-12
9.275461	8.34427e-12
9.273343	8.38706e-12
9.271225	8.43007e-12
9.269107	8.4733e-12
9.266989	8.51675e-12
9.264871	8.56043e-12
9.262753	8.60433e-12
9.260635	8.64845e-12
9.258517	8.6928e-12
9.256399	8.73738e-12
9.254281	8.78219e-12
9.252163	8.82723e-12
9.250045	8.87249e-12
9.247927	8.91799e-12
9.245810	8.96373e-12
9.243692	9.00969e-12
9.241574	9.0559e-12
9.239456	9.10234e-12
9.237338	9.14902e-12
9.235220	9.19593e-12
9.233102	9.24309e-12
9.230984	9.29049e-12
9.228866	9.33814e-12
9.226748	9.38602e-12
9.224630	9.43416e-12
9.222512	9.48254e-12
9.220394	9.53117e-12
9.218276	9.58004e-12
9.216158	9.62917e-12
9.214040	9.67855e-12
9.211922	9.72819e-12
9.209804	9.77807e-12
9.207686	9.82822e-12
9.205568	9.87862e-12
9.203451	9.92928e-12
9.201333	9.9802e-12
9.199215	1.00314e-11
9.197097	1.00828e-11
9.194979	1.01345e-11
9.192861	1.01865e-11
9.190743	1.02387e-11
9.188625	1.02912e-11
9.186507	1.0344e-11
9.184389	1.03971e-11
9.182271	1.04504e-11
9.180153	1.0504e-11
9.178035	1.05578e-11
9.175917	1.0612e-11
9.173799	1.06664e-11
9.171681	1.07211e-11
9.169563	1.07761e-11
9.167445	1.08313e-11
9.165327	1.08869e-11
9.163210	1.09427e-11
9.161092	1.09988e-11
9.158974	1.10552e-11
9.156856	1.11119e-11
9.154738	1.11689e-11
9.152620	1.12262e-11
9.150502	1.12838e-11
9.148384	1.13416e-11
9.146266	1.13998e-11
9.144148	1.14583e-11
9.142030	1.1517e-11
9.139912	1.15761e-11
9.137794	1.16354e-11
9.135676	1.16951e-11
9.133558	1.17551e-11
9.131440	1.18154e-11
9.129322	1.1876e-11
9.127204	1.19369e-11
9.125086	1.19981e-11
9.122968	1.20596e-11
9.120851	1.21214e-11
9.118733	1.21836e-11
9.116615	1.22461e-11
9.114497	1.23089e-11
9.112379	1.2372e-11
9.110261	1.24355e-11
9.108143	1.24992e-11
9.106025	1.25633e-11
9.103907	1.26278e-11
9.101789	1.26925e-11
9.099671	1.27576e-11
9.097553	1.2823e-11
9.095435	1.28888e-11
9.093317	1.29549e-11
9.091199	1.30213e-11
9.089081	1.30881e-11
9.086963	1.31552e-11
9.084845	1.32227e-11
9.082727	1.32905e-11
9.080609	1.33586e-11
9.078492	1.34271e-11
9.076374	1.3496e-11
9.074256	1.35652e-11
9.072138	1.36348e-11
9.070020	1.37047e-11
9.067902	1.3775e-11
9.065784	1.38456e-11
9.063666	1.39166e-11
9.061548	1.3988e-11
9.059430	1.40597e-11
9.057312	1.41318e-11
9.055194	1.42043e-11
9.053076	1.42771e-11
9.050958	1.43503e-11
9.048840	1.44239e-11
9.046722	1.44979e-11
9.044604	1.45723e-11
9.042486	1.4647e-11
9.040368	1.47221e-11
9.038250	1.47976e-11
9.036133	1.48735e-11
9.034015	1.49498e-11
9.031897	1.50264e-11
9.029779	1.51035e-11
9.027661	1.51809e-11
9.025543	1.52588e-11
9.023425	1.5337e-11
9.021307	1.54157e-11
9.019189	1.54947e-11
9.017071	1.55742e-11
9.014953	1.56541e-11
9.012835	1.57343e-11
9.010717	1.5815e-11
9.008599	1.58961e-11
9.006481	1.59777e-11
9.004363	1.60596e-11
9.002245	1.61419e-11
9.000127	1.62247e-11
8.998009	1.63079e-11
8.995891	1.63916e-11
8.993774	1.64756e-11
8.991656	1.65601e-11
8.989538	1.6645e-11
8.987420	1.67304e-11
8.985302	1.68162e-11
8.983184	1.69024e-11
8.981066	1.69891e-11
8.978948	1.70762e-11
8.976830	1.71638e-11
8.974712	1.72518e-11
8.972594	1.73403e-11
8.970476	1.74292e-11
8.968358	1.75186e-11
8.966240	1.76084e-11
8.964122	1.76987e-11
8.962004	1.77895e-11
8.959886	1.78807e-11
8.957768	1.79724e-11
8.955650	1.80646e-11
8.953532	1.81572e-11
8.951415	1.82503e-11
8.949297	1.83439e-11
8.947179	1.8438e-11
8.945061	1.85326e-11
8.942943	1.86276e-11
8.940825	1.87231e-11
8.938707	1.88191e-11
8.936589	1.89156e-11
8.934471	1.90126e-11
8.932353	1.91101e-11
8.930235	1.92081e-11
8.928117	1.93066e-11
8.925999	1.94057e-11
8.923881	1.95052e-11
8.921763	1.96052e-11
8.919645	1.97057e-11
8.917527	1.98068e-11
8.915409	1.99084e-11
8.913291	2.00105e-11
8.911173	2.01131e-11
8.909056	2.02162e-11
8.906938	2.03199e-11
8.904820	2.04241e-11
8.902702	2.05288e-11
8.900584	2.06341e-11
8.898466	2.07399e-11
8.896348	2.08463e-11
8.894230	2.09532e-11
8.892112	2.10606e-11
8.889994	2.11686e-11
8.887876	2.12772e-11
8.885758	2.13863e-11
8.883640	2.1496e-11
8.881522	2.16062e-11
8.879404	2.1717e-11
8.877286	2.18284e-11
8.875168	2.19403e-11
8.873050	2.20528e-11
8.870932	2.21659e-11
8.868814	2.22796e-11
8.866697	2.23939e-11
8.864579	2.25087e-11
8.862461	2.26241e-11
8.860343	2.27402e-11
8.858225	2.28568e-11
8.856107	2.2974e-11
8.853989	2.30918e-11
8.851871	2.32102e-11
8.849753	2.33292e-11
8.847635	2.34489e-11
8.845517	2.35691e-11
8.843399	2.369e-11
8.841281	2.38115e-11
8.839163	2.39336e-11
8.837045	2.40563e-11
8.834927	2.41797e-11
8.832809	2.43037e-11
8.830691	2.44283e-11
8.828573	2.45536e-11
8.826455	2.46795e-11
8.824338	2.48061e-11
8.822220	2.49333e-11
8.820102	2.50612e-11
8.817984	2.51897e-11
8.815866	2.53189e-11
8.813748	2.54487e-11
8.811630	2.55792e-11
8.809512	2.57104e-11
8.807394	2.58422e-11
8.805276	2.59747e-11
8.803158	2.61079e-11
8.801040	2.62418e-11
8.798922	2.63764e-11
8.796804	2.65117e-11
8.794686	2.66476e-11
8.792568	2.67843e-11
8.790450	2.69216e-11
8.788332	2.70597e-11
8.786214	2.71985e-11
8.784096	2.73379e-11
8.781979	2.74781e-11
8.779861	2.7619e-11
8.777743	2.77607e-11
8.775625	2.7903e-11
8.773507	2.80461e-11
8.771389	2.819e-11
8.769271	2.83345e-11
8.767153	2.84798e-11
8.765035	2.86259e-11
8.762917	2.87727e-11
8.760799	2.89202e-11
8.758681	2.90685e-11
8.756563	2.92176e-11
8.754445	2.93674e-11
8.752327	2.9518e-11
8.750209	2.96694e-11
8.748091	2.98216e-11
8.745973	2.99745e-11
8.743855	3.01282e-11
8.741737	3.02827e-11
8.739620	3.0438e-11
8.737502	3.05941e-11
8.735384	3.0751e-11
8.733266	3.09087e-11
8.731148	3.10672e-11
8.729030	3.12265e-11
8.726912	3.13867e-11
8.724794	3.15476e-11
8.722676	3.17094e-11
8.720558	3.1872e-11
8.718440	3.20355e-11
8.716322	3.21997e-11
8.714204	3.23649e-11
8.712086	3.25308e-11
8.709968	3.26977e-11
8.707850	3.28653e-11
8.705732	3.30339e-11
8.703614	3.32033e-11
8.701496	3.33736e-11
8.699379	3.35447e-11
8.697261	3.37167e-11
8.695143	3.38896e-11
8.693025	3.40634e-11
8.690907	3.42381e-11
8.688789	3.44137e-11
8.686671	3.45902e-11
8.684553	3.47676e-11
8.682435	3.49459e-11
8.680317	3.51251e-11
8.678199	3.53052e-11
8.676081	3.54862e-11
8.673963	3.56682e-11
8.671845	3.58511e-11
8.669727	3.6035e-11
8.667609	3.62198e-11
8.665491	3.64055e-11
8.663373	3.65922e-11
8.661255	3.67799e-11
8.659137	3.69685e-11
8.657020	3.71581e-11
8.654902	3.73486e-11
8.652784	3.75402e-11
8.650666	3.77327e-11
8.648548	3.79262e-11
8.646430	3.81207e-11
8.644312	3.83161e-11
8.642194	3.85126e-11
8.640076	3.87101e-11
8.637958	3.89087e-11
8.635840	3.91082e-11
8.633722	3.93087e-11
8.631604	3.95103e-11
8.629486	3.97129e-11
8.627368	3.99166e-11
8.625250	4.01213e-11
8.623132	4.0327e-11
8.621014	4.05339e-11
8.618896	4.07417e-11
8.616778	4.09506e-11
8.614661	4.11607e-11
8.612543	4.13717e-11
8.610425	4.15839e-11
8.608307	4.17971e-11
8.606189	4.20115e-11
8.604071	4.22269e-11
8.601953	4.24435e-11
8.599835	4.26611e-11
8.597717	4.28799e-11
8.595599	4.30998e-11
8.593481	4.33208e-11
8.591363	4.3543e-11
8.589245	4.37663e-11
8.587127	4.39907e-11
8.585009	4.42163e-11
8.582891	4.44431e-11
8.580773	4.4671e-11
8.578655	4.49001e-11
8.576537	4.51303e-11
8.574419	4.53618e-11
8.572302	4.55944e-11
8.570184	4.58282e-11
8.568066	4.60632e-11
8.565948	4.62994e-11
8.563830	4.65369e-11
8.561712	4.67755e-11
8.559594	4.70154e-11
8.557476	4.72565e-11
8.555358	4.74988e-11
8.553240	4.77424e-11
8.551122	4.79873e-11
8.549004	4.82333e-11
8.546886	4.84807e-11
8.544768	4.87293e-11
8.542650	4.89792e-11
8.540532	4.92304e-11
8.538414	4.94828e-11
8.536296	4.97366e-11
8.534178	4.99917e-11
8.532060	5.0248e-11
8.529943	5.05057e-11
8.527825	5.07647e-11
8.525707	5.1025e-11
8.523589	5.12867e-11
8.521471	5.15497e-11
8.519353	5.18141e-11
8.517235	5.20798e-11
8.515117	5.23469e-11
8.512999	5.26153e-11
8.510881	5.28851e-11
8.508763	5.31563e-11
8.506645	5.34289e-11
8.504527	5.37029e-11
8.502409	5.39783e-11
8.500291	5.42551e-11
8.498173	5.45334e-11
8.496055	5.4813e-11
8.493937	5.50941e-11
8.491819	5.53766e-11
8.489701	5.56606e-11
8.487584	5.59461e-11
8.485466	5.6233e-11
8.483348	5.65213e-11
8.481230	5.68112e-11
8.479112	5.71025e-11
8.476994	5.73954e-11
8.474876	5.76897e-11
8.472758	5.79855e-11
8.470640	5.82829e-11
8.468522	5.85818e-11
8.466404	5.88822e-11
8.464286	5.91842e-11
8.462168	5.94877e-11
8.460050	5.97927e-11
8.457932	6.00994e-11
8.455814	6.04076e-11
8.453696	6.07174e-11
8.451578	6.10287e-11
8.449460	6.13417e-11
8.447342	6.16563e-11
8.445225	6.19724e-11
8.443107	6.22903e-11
8.440989	6.26097e-11
8.438871	6.29308e-11
8.436753	6.32535e-11
8.434635	6.35779e-11
8.432517	6.39039e-11
8.430399	6.42316e-11
8.428281	6.4561e-11
8.426163	6.48921e-11
8.424045	6.52249e-11
8.421927	6.55594e-11
8.419809	6.58956e-11
8.417691	6.62335e-11
8.415573	6.65731e-11
8.413455	6.69145e-11
8.411337	6.72577e-11
8.409219	6.76026e-11
8.407101	6.79493e-11
8.404983	6.82977e-11
8.402866	6.8648e-11
8.400748	6.9e-11
8.398630	6.93539e-11
8.396512	6.97095e-11
8.394394	7.0067e-11
8.392276	7.04263e-11
8.390158	7.07875e-11
8.388040	7.11505e-11
8.385922	7.15154e-11
8.383804	7.18821e-11
8.381686	7.22507e-11
8.379568	7.26213e-11
8.377450	7.29937e-11
8.375332	7.3368e-11
8.373214	7.37442e-11
8.371096	7.41224e-11
8.368978	7.45025e-11
8.366860	7.48846e-11
8.364742	7.52686e-11
8.362624	7.56546e-11
8.360507	7.60426e-11
8.358389	7.64325e-11
8.356271	7.68245e-11
8.354153	7.72185e-11
8.352035	7.76145e-11
8.349917	7.80125e-11
8.347799	7.84126e-11
8.345681	7.88147e-11
8.343563	7.92188e-11
8.341445	7.96251e-11
8.339327	8.00334e-11
8.337209	8.04439e-11
8.335091	8.08564e-11
8.332973	8.1271e-11
8.330855	8.16878e-11
8.328737	8.21067e-11
8.326619	8.25278e-11
8.324501	8.2951e-11
8.322383	8.33764e-11
8.320265	8.3804e-11
8.318148	8.42337e-11
8.316030	8.46657e-11
8.313912	8.50999e-11
8.311794	8.55363e-11
8.309676	8.59749e-11
8.307558	8.64158e-11
8.305440	8.6859e-11
8.303322	8.73044e-11
8.301204	8.77521e-11
8.299086	8.82021e-11
8.296968	8.86544e-11
8.294850	8.91091e-11
8.292732	8.9566e-11
8.290614	9.00254e-11
8.288496	9.0487e-11
8.286378	9.09511e-11
8.284260	9.14175e-11
8.282142	9.18863e-11
8.280024	9.23575e-11
8.277906	9.28311e-11
8.275789	9.33072e-11
8.273671	9.37857e-11
8.271553	9.42666e-11
8.269435	9.475e-11
8.267317	9.52359e-11
8.265199	9.57243e-11
8.263081	9.62152e-11
8.260963	9.67086e-11
8.258845	9.72046e-11
8.256727	9.77031e-11
8.254609	9.82041e-11
8.252491	9.87077e-11
8.250373	9.92139e-11
8.248255	9.97227e-11
8.246137	1.00234e-10
8.244019	1.00748e-10
8.241901	1.01265e-10
8.239783	1.01784e-10
8.237665	1.02306e-10
8.235548	1.02831e-10
8.233430	1.03358e-10
8.231312	1.03888e-10
8.229194	1.04421e-10
8.227076	1.04956e-10
8.224958	1.05495e-10
8.222840	1.06036e-10
8.220722	1.06579e-10
8.218604	1.07126e-10
8.216486	1.07675e-10
8.214368	1.08227e-10
8.212250	1.08782e-10
8.210132	1.0934e-10
8.208014	1.09901e-10
8.205896	1.10465e-10
8.203778	1.11031e-10
8.201660	1.116e-10
8.199542	1.12173e-10
8.197424	1.12748e-10
8.195306	1.13326e-10
8.193189	1.13907e-10
8.191071	1.14492e-10
8.188953	1.15079e-10
8.186835	1.15669e-10
8.184717	1.16262e-10
8.182599	1.16858e-10
8.180481	1.17457e-10
8.178363	1.1806e-10
8.176245	1.18665e-10
8.174127	1.19274e-10
8.172009	1.19885e-10
8.169891	1.205e-10
8.167773	1.21118e-10
8.165655	1.21739e-10
8.163537	1.22364e-10
8.161419	1.22991e-10
8.159301	1.23622e-10
8.157183	1.24256e-10
8.155065	1.24893e-10
8.152947	1.25533e-10
8.150830	1.26177e-10
8.148712	1.26824e-10
8.146594	1.27475e-10
8.144476	1.28128e-10
8.142358	1.28785e-10
8.140240	1.29446e-10
8.138122	1.3011e-10
8.136004	1.30777e-10
8.133886	1.31448e-10
8.131768	1.32122e-10
8.129650	1.32799e-10
8.127532	1.3348e-10
8.125414	1.34165e-10
8.123296	1.34853e-10
8.121178	1.35544e-10
8.119060	1.36239e-10
8.116942	1.36938e-10
8.114824	1.3764e-10
8.112706	1.38346e-10
8.110588	1.39056e-10
8.108471	1.39769e-10
8.106353	1.40485e-10
8.104235	1.41206e-10
8.102117	1.4193e-10
8.099999	1.42658e-10
8.097881	1.43389e-10
8.095763	1.44125e-10
8.093645	1.44864e-10
8.091527	1.45607e-10
8.089409	1.46353e-10
8.087291	1.47104e-10
8.085173	1.47858e-10
8.083055	1.48617e-10
8.080937	1.49379e-10
8.078819	1.50145e-10
8.076701	1.50915e-10
8.074583	1.51689e-10
8.072465	1.52467e-10
8.070347	1.53248e-10
8.068229	1.54034e-10
8.066112	1.54824e-10
8.063994	1.55618e-10
8.061876	1.56416e-10
8.059758	1.57218e-10
8.057640	1.58025e-10
8.055522	1.58835e-10
8.053404	1.5965e-10
8.051286	1.60468e-10
8.049168	1.61291e-10
8.047050	1.62118e-10
8.044932	1.6295e-10
8.042814	1.63785e-10
8.040696	1.64625e-10
8.038578	1.6547e-10
8.036460	1.66318e-10
8.034342	1.67171e-10
8.032224	1.68028e-10
8.030106	1.6889e-10
8.027988	1.69756e-10
8.025870	1.70627e-10
8.023753	1.71502e-10
8.021635	1.72381e-10
8.019517	1.73265e-10
8.017399	1.74154e-10
8.015281	1.75047e-10
8.013163	1.75944e-10
8.011045	1.76847e-10
8.008927	1.77754e-10
8.006809	1.78665e-10
8.004691	1.79581e-10
8.002573	1.80502e-10
8.000455	1.81428e-10
7.998337	1.82358e-10
7.996219	1.83294e-10
7.994101	1.84233e-10
7.991983	1.85178e-10
7.989865	1.86128e-10
7.987747	1.87082e-10
7.985629	1.88042e-10
7.983511	1.89006e-10
7.981394	1.89975e-10
7.979276	1.9095e-10
7.977158	1.91929e-10
7.975040	1.92913e-10
7.972922	1.93902e-10
7.970804	1.94897e-10
7.968686	1.95896e-10
7.966568	1.96901e-10
7.964450	1.97911e-10
7.962332	1.98925e-10
7.960214	1.99946e-10
7.958096	2.00971e-10
7.955978	2.02002e-10
7.953860	2.03037e-10
7.951742	2.04079e-10
7.949624	2.05125e-10
7.947506	2.06177e-10
7.945388	2.07235e-10
7.943270	2.08297e-10
7.941152	2.09365e-10
7.939035	2.10439e-10
7.936917	2.11518e-10
7.934799	2.12603e-10
7.932681	2.13693e-10
7.930563	2.14789e-10
7.928445	2.15891e-10
7.926327	2.16998e-10
7.924209	2.18111e-10
7.922091	2.19229e-10
7.919973	2.20353e-10
7.917855	2.21483e-10
7.915737	2.22619e-10
7.913619	2.23761e-10
7.911501	2.24908e-10
7.909383	2.26062e-10
7.907265	2.27221e-10
7.905147	2.28386e-10
7.903029	2.29557e-10
7.900911	2.30735e-10
7.898793	2.31918e-10
7.896676	2.33107e-10
7.894558	2.34303e-10
7.892440	2.35504e-10
7.890322	2.36712e-10
7.888204	2.37926e-10
7.886086	2.39146e-10
7.883968	2.40372e-10
7.881850	2.41605e-10
7.879732	2.42844e-10
7.877614	2.44089e-10
7.875496	2.45341e-10
7.873378	2.46599e-10
7.871260	2.47864e-10
7.869142	2.49135e-10
7.867024	2.50412e-10
7.864906	2.51697e-10
7.862788	2.52987e-10
7.860670	2.54285e-10
7.858552	2.55589e-10
7.856434	2.56899e-10
7.854317	2.58217e-10
7.852199	2.59541e-10
7.850081	2.60872e-10
7.847963	2.6221e-10
7.845845	2.63555e-10
7.843727	2.64906e-10
7.841609	2.66265e-10
7.839491	2.6763e-10
7.837373	2.69002e-10
7.835255	2.70382e-10
7.833137	2.71769e-10
7.831019	2.73162e-10
7.828901	2.74563e-10
7.826783	2.75971e-10
7.824665	2.77386e-10
7.822547	2.78809e-10
7.820429	2.80239e-10
7.818311	2.81676e-10
7.816193	2.8312e-10
7.814075	2.84572e-10
7.811958	2.86031e-10
7.809840	2.87498e-10
7.807722	2.88973e-10
7.805604	2.90454e-10
7.803486	2.91944e-10
7.801368	2.93441e-10
7.799250	2.94946e-10
7.797132	2.96459e-10
7.795014	2.97979e-10
7.792896	2.99507e-10
7.790778	3.01043e-10
7.788660	3.02587e-10
7.786542	3.04138e-10
7.784424	3.05698e-10
7.782306	3.07266e-10
7.780188	3.08841e-10
7.778070	3.10425e-10
7.775952	3.12017e-10
7.773834	3.13617e-10
7.771717	3.15226e-10
7.769599	3.16842e-10
7.767481	3.18467e-10
7.765363	3.201e-10
7.763245	3.21742e-10
7.761127	3.23392e-10
7.759009	3.2505e-10
7.756891	3.26717e-10
7.754773	3.28392e-10
7.752655	3.30076e-10
7.750537	3.31769e-10
7.748419	3.3347e-10
7.746301	3.35181e-10
7.744183	3.36899e-10
7.742065	3.38627e-10
7.739947	3.40364e-10
7.737829	3.42109e-10
7.735711	3.43864e-10
7.733593	3.45627e-10
7.731475	3.47399e-10
7.729358	3.49181e-10
7.727240	3.50972e-10
7.725122	3.52771e-10
7.723004	3.54581e-10
7.720886	3.56399e-10
7.718768	3.58227e-10
7.716650	3.60064e-10
7.714532	3.6191e-10
7.712414	3.63766e-10
7.710296	3.65631e-10
7.708178	3.67507e-10
7.706060	3.69391e-10
7.703942	3.71285e-10
7.701824	3.73189e-10
7.699706	3.75103e-10
7.697588	3.77027e-10
7.695470	3.7896e-10
7.693352	3.80904e-10
7.691234	3.82857e-10
7.689116	3.8482e-10
7.686999	3.86794e-10
7.684881	3.88777e-10
7.682763	3.90771e-10
7.680645	3.92775e-10
7.678527	3.94789e-10
7.676409	3.96814e-10
7.674291	3.98849e-10
7.672173	4.00894e-10
7.670055	4.0295e-10
7.667937	4.05016e-10
7.665819	4.07093e-10
7.663701	4.09181e-10
7.661583	4.11279e-10
7.659465	4.13389e-10
7.657347	4.15509e-10
7.655229	4.17639e-10
7.653111	4.19781e-10
7.650993	4.21934e-10
7.648875	4.24098e-10
7.646757	4.26272e-10
7.644640	4.28458e-10
7.642522	4.30656e-10
7.640404	4.32864e-10
7.638286	4.35084e-10
7.636168	4.37315e-10
7.634050	4.39558e-10
7.631932	4.41812e-10
7.629814	4.44078e-10
7.627696	4.46355e-10
7.625578	4.48644e-10
7.623460	4.50945e-10
7.621342	4.53257e-10
7.619224	4.55582e-10
7.617106	4.57918e-10
7.614988	4.60266e-10
7.612870	4.62627e-10
7.610752	4.64999e-10
7.608634	4.67384e-10
7.606516	4.6978e-10
7.604398	4.7219e-10
7.602281	4.74611e-10
7.600163	4.77045e-10
7.598045	4.79491e-10
7.595927	4.8195e-10
7.593809	4.84422e-10
7.591691	4.86906e-10
7.589573	4.89403e-10
7.587455	4.91913e-10
7.585337	4.94435e-10
7.583219	4.96971e-10
7.581101	4.99519e-10
7.578983	5.02081e-10
7.576865	5.04656e-10
7.574747	5.07244e-10
7.572629	5.09845e-10
7.570511	5.1246e-10
7.568393	5.15088e-10
7.566275	5.17729e-10
7.564157	5.20384e-10
7.562039	5.23053e-10
7.559922	5.25735e-10
7.557804	5.28431e-10
7.555686	5.31141e-10
7.553568	5.33865e-10
7.551450	5.36603e-10
7.549332	5.39354e-10
7.547214	5.4212e-10
7.545096	5.449e-10
7.542978	5.47695e-10
7.540860	5.50503e-10
7.538742	5.53326e-10
7.536624	5.56164e-10
7.534506	5.59016e-10
7.532388	5.61883e-10
7.530270	5.64764e-10
7.528152	5.67661e-10
7.526034	5.70572e-10
7.523916	5.73498e-10
7.521798	5.76439e-10
7.519680	5.79395e-10
7.517563	5.82366e-10
7.515445	5.85352e-10
7.513327	5.88354e-10
7.511209	5.91371e-10
7.509091	5.94404e-10
7.506973	5.97452e-10
7.504855	6.00516e-10
7.502737	6.03596e-10
7.500619	6.06691e-10
7.498501	6.09802e-10
7.496383	6.1293e-10
7.494265	6.16073e-10
7.492147	6.19232e-10
7.490029	6.22408e-10
7.487911	6.25599e-10
7.485793	6.28808e-10
7.483675	6.32032e-10
7.481557	6.35273e-10
7.479439	6.38531e-10
7.477321	6.41806e-10
7.475204	6.45097e-10
7.473086	6.48405e-10
7.470968	6.5173e-10
7.468850	6.55073e-10
7.466732	6.58432e-10
7.464614	6.61809e-10
7.462496	6.65202e-10
7.460378	6.68614e-10
7.458260	6.72043e-10
7.456142	6.75489e-10
7.454024	6.78953e-10
7.451906	6.82435e-10
7.449788	6.85934e-10
7.447670	6.89452e-10
7.445552	6.92988e-10
7.443434	6.96541e-10
7.441316	7.00113e-10
7.439198	7.03704e-10
7.437080	7.07312e-10
7.434962	7.1094e-10
7.432845	7.14586e-10
7.430727	7.1825e-10
7.428609	7.21933e-10
7.426491	7.25636e-10
7.424373	7.29357e-10
7.422255	7.33097e-10
7.420137	7.36857e-10
7.418019	7.40635e-10
7.415901	7.44433e-10
7.413783	7.48251e-10
7.411665	7.52088e-10
7.409547	7.55945e-10
7.407429	7.59822e-10
7.405311	7.63718e-10
7.403193	7.67635e-10
7.401075	7.71571e-10
7.398957	7.75528e-10
7.396839	7.79505e-10
7.394721	7.83503e-10
7.392603	7.8752e-10
7.390486	7.91559e-10
7.388368	7.95618e-10
7.386250	7.99698e-10
7.384132	8.03799e-10
7.382014	8.07921e-10
7.379896	8.12065e-10
7.377778	8.16229e-10
7.375660	8.20415e-10
7.373542	8.24622e-10
7.371424	8.28851e-10
7.369306	8.33101e-10
7.367188	8.37374e-10
7.365070	8.41668e-10
7.362952	8.45984e-10
7.360834	8.50323e-10
7.358716	8.54683e-10
7.356598	8.59066e-10
7.354480	8.63472e-10
7.352362	8.679e-10
7.350244	8.7235e-10
7.348127	8.76824e-10
7.346009	8.8132e-10
7.343891	8.8584e-10
7.341773	8.90383e-10
7.339655	8.94949e-10
7.337537	8.99538e-10
7.335419	9.04151e-10
7.333301	9.08788e-10
7.331183	9.13448e-10
7.329065	9.18133e-10
7.326947	9.22841e-10
7.324829	9.27574e-10
7.322711	9.3233e-10
7.320593	9.37112e-10
7.318475	9.41917e-10
7.316357	9.46748e-10
7.314239	9.51603e-10
7.312121	9.56483e-10
7.310003	9.61388e-10
7.307886	9.66318e-10
7.305768	9.71273e-10
7.303650	9.76254e-10
7.301532	9.81261e-10
7.299414	9.86293e-10
7.297296	9.91351e-10
7.295178	9.96435e-10
7.293060	1.00154e-09
7.290942	1.00668e-09
7.288824	1.01184e-09
7.286706	1.01703e-09
7.284588	1.02225e-09
7.282470	1.02749e-09
7.280352	1.03276e-09
7.278234	1.03806e-09
7.276116	1.04338e-09
7.273998	1.04873e-09
7.271880	1.05411e-09
7.269762	1.05951e-09
7.267644	1.06495e-09
7.265527	1.07041e-09
7.263409	1.0759e-09
7.261291	1.08141e-09
7.259173	1.08696e-09
7.257055	1.09253e-09
7.254937	1.09814e-09
7.252819	1.10377e-09
7.250701	1.10943e-09
7.248583	1.11512e-09
7.246465	1.12084e-09
7.244347	1.12658e-09
7.242229	1.13236e-09
7.240111	1.13817e-09
7.237993	1.14401e-09
7.235875	1.14987e-09
7.233757	1.15577e-09
7.231639	1.1617e-09
7.229521	1.16765e-09
7.227403	1.17364e-09
7.225285	1.17966e-09
7.223168	1.18571e-09
7.221050	1.19179e-09
7.218932	1.1979e-09
7.216814	1.20404e-09
7.214696	1.21022e-09
7.212578	1.21643e-09
7.210460	1.22266e-09
7.208342	1.22893e-09
7.206224	1.23524e-09
7.204106	1.24157e-09
7.201988	1.24794e-09
7.199870	1.25434e-09
7.197752	1.26077e-09
7.195634	1.26724e-09
7.193516	1.27373e-09
7.191398	1.28027e-09
7.189280	1.28683e-09
7.187162	1.29343e-09
7.185044	1.30006e-09
7.182926	1.30673e-09
7.180809	1.31343e-09
7.178691	1.32017e-09
7.176573	1.32694e-09
7.174455	1.33374e-09
7.172337	1.34058e-09
7.170219	1.34746e-09
7.168101	1.35437e-09
7.165983	1.36131e-09
7.163865	1.36829e-09
7.161747	1.37531e-09
7.159629	1.38236e-09
7.157511	1.38945e-09
7.155393	1.39658e-09
7.153275	1.40374e-09
7.151157	1.41094e-09
7.149039	1.41817e-09
7.146921	1.42545e-09
7.144803	1.43276e-09
7.142685	1.4401e-09
7.140567	1.44749e-09
7.138450	1.45491e-09
7.136332	1.46237e-09
7.134214	1.46987e-09
7.132096	1.47741e-09
7.129978	1.48499e-09
7.127860	1.4926e-09
7.125742	1.50026e-09
7.123624	1.50795e-09
7.121506	1.51568e-09
7.119388	1.52345e-09
7.117270	1.53127e-09
7.115152	1.53912e-09
7.113034	1.54701e-09
7.110916	1.55495e-09
7.108798	1.56292e-09
7.106680	1.57094e-09
7.104562	1.57899e-09
7.102444	1.58709e-09
7.100326	1.59523e-09
7.098208	1.60341e-09
7.096091	1.61163e-09
7.093973	1.6199e-09
7.091855	1.6282e-09
7.089737	1.63655e-09
7.087619	1.64495e-09
7.085501	1.65338e-09
7.083383	1.66186e-09
7.081265	1.67038e-09
7.079147	1.67895e-09
7.077029	1.68756e-09
7.074911	1.69621e-09
7.072793	1.70491e-09
7.070675	1.71365e-09
7.068557	1.72244e-09
7.066439	1.73127e-09
7.064321	1.74015e-09
7.062203	1.74908e-09
7.060085	1.75805e-09
7.057967	1.76706e-09
7.055849	1.77612e-09
7.053732	1.78523e-09
7.051614	1.79439e-09
7.049496	1.80359e-09
7.047378	1.81284e-09
7.045260	1.82213e-09
7.043142	1.83148e-09
7.041024	1.84087e-09
7.038906	1.85031e-09
7.036788	1.8598e-09
7.034670	1.86934e-09
7.032552	1.87892e-09
7.030434	1.88856e-09
7.028316	1.89824e-09
7.026198	1.90798e-09
7.024080	1.91776e-09
7.021962	1.9276e-09
7.019844	1.93748e-09
7.017726	1.94742e-09
7.015608	1.95741e-09
7.013490	1.96744e-09
7.011373	1.97753e-09
7.009255	1.98767e-09
7.007137	1.99787e-09
7.005019	2.00811e-09
7.002901	2.01841e-09
7.000783	2.02876e-09
6.998665	2.03917e-09
6.996547	2.04962e-09
6.994429	2.06013e-09
6.992311	2.0707e-09
6.990193	2.08132e-09
6.988075	2.09199e-09
6.985957	2.10272e-09
6.983839	2.1135e-09
6.981721	2.12434e-09
6.979603	2.13523e-09
6.977485	2.14618e-09
6.975367	2.15719e-09
6.973249	2.16825e-09
6.971131	2.17937e-09
6.969014	2.19055e-09
6.966896	2.20178e-09
6.964778	2.21307e-09
6.962660	2.22442e-09
6.960542	2.23583e-09
6.958424	2.2473e-09
6.956306	2.25882e-09
6.954188	2.2704e-09
6.952070	2.28205e-09
6.949952	2.29375e-09
6.947834	2.30551e-09
6.945716	2.31734e-09
6.943598	2.32922e-09
6.941480	2.34116e-09
6.939362	2.35317e-09
6.937244	2.36524e-09
6.935126	2.37737e-09
6.933008	2.38956e-09
6.930890	2.40181e-09
6.928772	2.41413e-09
6.926655	2.42651e-09
6.924537	2.43895e-09
6.922419	2.45146e-09
6.920301	2.46403e-09
6.918183	2.47667e-09
6.916065	2.48937e-09
6.913947	2.50213e-09
6.911829	2.51497e-09
6.909711	2.52786e-09
6.907593	2.54083e-09
6.905475	2.55386e-09
6.903357	2.56695e-09
6.901239	2.58012e-09
6.899121	2.59335e-09
6.897003	2.60665e-09
6.894885	2.62002e-09
6.892767	2.63345e-09
6.890649	2.64696e-09
6.888531	2.66053e-09
6.886413	2.67417e-09
6.884296	2.68789e-09
6.882178	2.70167e-09
6.880060	2.71553e-09
6.877942	2.72945e-09
6.875824	2.74345e-09
6.873706	2.75752e-09
6.871588	2.77166e-09
6.869470	2.78587e-09
6.867352	2.80016e-09
6.865234	2.81452e-09
6.863116	2.82895e-09
6.860998	2.84346e-09
6.858880	2.85804e-09
6.856762	2.8727e-09
6.854644	2.88743e-09
6.852526	2.90224e-09
6.850408	2.91712e-09
6.848290	2.93208e-09
6.846172	2.94712e-09
6.844055	2.96223e-09
6.841937	2.97742e-09
6.839819	2.99269e-09
6.837701	3.00804e-09
6.835583	3.02346e-09
6.833465	3.03897e-09
6.831347	3.05455e-09
6.829229	3.07022e-09
6.827111	3.08596e-09
6.824993	3.10179e-09
6.822875	3.11769e-09
6.820757	3.13368e-09
6.818639	3.14975e-09
6.816521	3.1659e-09
6.814403	3.18214e-09
6.812285	3.19846e-09
6.810167	3.21486e-09
6.808049	3.23135e-09
6.805931	3.24792e-09
6.803813	3.26457e-09
6.801696	3.28131e-09
6.799578	3.29814e-09
6.797460	3.31506e-09
6.795342	3.33206e-09
6.793224	3.34914e-09
6.791106	3.36632e-09
6.788988	3.38358e-09
6.786870	3.40093e-09
6.784752	3.41837e-09
6.782634	3.4359e-09
6.780516	3.45352e-09
6.778398	3.47123e-09
6.776280	3.48903e-09
6.774162	3.50693e-09
6.772044	3.52491e-09
6.769926	3.54299e-09
6.767808	3.56116e-09
6.765690	3.57942e-09
6.763572	3.59778e-09
6.761454	3.61623e-09
6.759337	3.63477e-09
6.757219	3.65341e-09
6.755101	3.67215e-09
6.752983	3.69098e-09
6.750865	3.7099e-09
6.748747	3.72893e-09
6.746629	3.74805e-09
6.744511	3.76727e-09
6.742393	3.78659e-09
6.740275	3.80601e-09
6.738157	3.82553e-09
6.736039	3.84515e-09
6.733921	3.86487e-09
6.731803	3.88469e-09
6.729685	3.90461e-09
6.727567	3.92463e-09
6.725449	3.94476e-09
6.723331	3.96499e-09
6.721213	3.98532e-09
6.719095	4.00576e-09
6.716978	4.0263e-09
6.714860	4.04695e-09
6.712742	4.0677e-09
6.710624	4.08856e-09
6.708506	4.10953e-09
6.706388	4.1306e-09
6.704270	4.15178e-09
6.702152	4.17308e-09
6.700034	4.19448e-09
6.697916	4.21599e-09
6.695798	4.23761e-09
6.693680	4.25934e-09
6.691562	4.28118e-09
6.689444	4.30313e-09
6.687326	4.3252e-09
6.685208	4.34738e-09
6.683090	4.36968e-09
6.680972	4.39209e-09
6.678854	4.41461e-09
6.676736	4.43725e-09
6.674619	4.46e-09
6.672501	4.48287e-09
6.670383	4.50586e-09
6.668265	4.52897e-09
6.666147	4.5522e-09
6.664029	4.57554e-09
6.661911	4.599e-09
6.659793	4.62259e-09
6.657675	4.6463e-09
6.655557	4.67012e-09
6.653439	4.69407e-09
6.651321	4.71814e-09
6.649203	4.74234e-09
6.647085	4.76666e-09
6.644967	4.7911e-09
6.642849	4.81567e-09
6.640731	4.84037e-09
6.638613	4.86519e-09
6.636495	4.89014e-09
6.634377	4.91522e-09
6.632260	4.94042e-09
6.630142	4.96576e-09
6.628024	4.99123e-09
6.625906	5.01682e-09
6.623788	5.04255e-09
6.621670	5.06841e-09
6.619552	5.0944e-09
6.617434	5.12052e-09
6.615316	5.14678e-09
6.613198	5.17318e-09
6.611080	5.19971e-09
6.608962	5.22637e-09
6.606844	5.25317e-09
6.604726	5.28011e-09
6.602608	5.30719e-09
6.600490	5.33441e-09
6.598372	5.36176e-09
6.596254	5.38926e-09
6.594136	5.4169e-09
6.592018	5.44467e-09
6.589901	5.4726e-09
6.587783	5.50066e-09
6.585665	5.52887e-09
6.583547	5.55722e-09
6.581429	5.58572e-09
6.579311	5.61436e-09
6.577193	5.64316e-09
6.575075	5.6721e-09
6.572957	5.70118e-09
6.570839	5.73042e-09
6.568721	5.75981e-09
6.566603	5.78934e-09
6.564485	5.81903e-09
6.562367	5.84887e-09
6.560249	5.87887e-09
6.558131	5.90902e-09
6.556013	5.93932e-09
6.553895	5.96978e-09
6.551777	6.00039e-09
6.549659	6.03116e-09
6.547542	6.06209e-09
6.545424	6.09318e-09
6.543306	6.12443e-09
6.541188	6.15583e-09
6.539070	6.1874e-09
6.536952	6.21913e-09
6.534834	6.25102e-09
6.532716	6.28308e-09
6.530598	6.3153e-09
6.528480	6.34769e-09
6.526362	6.38024e-09
6.524244	6.41296e-09
6.522126	6.44585e-09
6.520008	6.4789e-09
6.517890	6.51213e-09
6.515772	6.54552e-09
6.513654	6.57909e-09
6.511536	6.61283e-09
6.509418	6.64674e-09
6.507300	6.68083e-09
6.505183	6.71509e-09
6.503065	6.74952e-09
6.500947	6.78413e-09
6.498829	6.81893e-09
6.496711	6.85389e-09
6.494593	6.88904e-09
6.492475	6.92437e-09
6.490357	6.95988e-09
6.488239	6.99557e-09
6.486121	7.03145e-09
6.484003	7.0675e-09
6.481885	7.10375e-09
6.479767	7.14018e-09
6.477649	7.17679e-09
6.475531	7.2136e-09
6.473413	7.25059e-09
6.471295	7.28777e-09
6.469177	7.32515e-09
6.467059	7.36271e-09
6.464941	7.40047e-09
6.462824	7.43842e-09
6.460706	7.47657e-09
6.458588	7.51491e-09
6.456470	7.55344e-09
6.454352	7.59218e-09
6.452234	7.63111e-09
6.450116	7.67025e-09
6.447998	7.70958e-09
6.445880	7.74912e-09
6.443762	7.78886e-09
6.441644	7.8288e-09
6.439526	7.86895e-09
6.437408	7.9093e-09
6.435290	7.94986e-09
6.433172	7.99063e-09
6.431054	8.03161e-09
6.428936	8.0728e-09
6.426818	8.11419e-09
6.424700	8.15581e-09
6.422583	8.19763e-09
6.420465	8.23967e-09
6.418347	8.28192e-09
6.416229	8.32439e-09
6.414111	8.36708e-09
6.411993	8.40999e-09
6.409875	8.45312e-09
6.407757	8.49647e-09
6.405639	8.54004e-09
6.403521	8.58384e-09
6.401403	8.62786e-09
6.399285	8.6721e-09
6.397167	8.71657e-09
6.395049	8.76127e-09
6.392931	8.8062e-09
6.390813	8.85136e-09
6.388695	8.89675e-09
6.386577	8.94238e-09
6.384459	8.98824e-09
6.382341	9.03433e-09
6.380224	9.08066e-09
6.378106	9.12723e-09
6.375988	9.17403e-09
6.373870	9.22108e-09
6.371752	9.26837e-09
6.369634	9.3159e-09
6.367516	9.36367e-09
6.365398	9.41169e-09
6.363280	9.45995e-09
6.361162	9.50847e-09
6.359044	9.55723e-09
6.356926	9.60624e-09
6.354808	9.6555e-09
6.352690	9.70502e-09
6.350572	9.75479e-09
6.348454	9.80481e-09
6.346336	9.85509e-09
6.344218	9.90563e-09
6.342100	9.95643e-09
6.339982	1.00075e-08
6.337865	1.00588e-08
6.335747	1.01104e-08
6.333629	1.01622e-08
6.331511	1.02144e-08
6.329393	1.02667e-08
6.327275	1.03194e-08
6.325157	1.03723e-08
6.323039	1.04255e-08
6.320921	1.0479e-08
6.318803	1.05327e-08
6.316685	1.05867e-08
6.314567	1.0641e-08
6.312449	1.06956e-08
6.310331	1.07504e-08
6.308213	1.08056e-08
6.306095	1.0861e-08
6.303977	1.09167e-08
6.301859	1.09726e-08
6.299741	1.10289e-08
6.297623	1.10855e-08
6.295506	1.11423e-08
6.293388	1.11995e-08
6.291270	1.12569e-08
6.289152	1.13146e-08
6.287034	1.13726e-08
6.284916	1.1431e-08
6.282798	1.14896e-08
6.280680	1.15485e-08
6.278562	1.16077e-08
6.276444	1.16673e-08
6.274326	1.17271e-08
6.272208	1.17872e-08
6.270090	1.18477e-08
6.267972	1.19084e-08
6.265854	1.19695e-08
6.263736	1.20309e-08
6.261618	1.20926e-08
6.259500	1.21546e-08
6.257382	1.22169e-08
6.255264	1.22796e-08
6.253147	1.23425e-08
6.251029	1.24058e-08
6.248911	1.24695e-08
6.246793	1.25334e-08
6.244675	1.25977e-08
6.242557	1.26623e-08
6.240439	1.27272e-08
6.238321	1.27925e-08
6.236203	1.28581e-08
6.234085	1.2924e-08
6.231967	1.29903e-08
6.229849	1.30569e-08
6.227731	1.31239e-08
6.225613	1.31912e-08
6.223495	1.32588e-08
6.221377	1.33268e-08
6.219259	1.33952e-08
6.217141	1.34639e-08
6.215023	1.35329e-08
6.212905	1.36023e-08
6.210788	1.36721e-08
6.208670	1.37422e-08
6.206552	1.38126e-08
6.204434	1.38835e-08
6.202316	1.39547e-08
6.200198	1.40262e-08
6.198080	1.40982e-08
6.195962	1.41705e-08
6.193844	1.42431e-08
6.191726	1.43162e-08
6.189608	1.43896e-08
6.187490	1.44634e-08
6.185372	1.45376e-08
6.183254	1.46121e-08
6.181136	1.4687e-08
6.179018	1.47624e-08
6.176900	1.48381e-08
6.174782	1.49142e-08
6.172664	1.49906e-08
6.170546	1.50675e-08
6.168429	1.51448e-08
6.166311	1.52224e-08
6.164193	1.53005e-08
6.162075	1.5379e-08
6.159957	1.54578e-08
6.157839	1.55371e-08
6.155721	1.56168e-08
6.153603	1.56969e-08
6.151485	1.57774e-08
6.149367	1.58583e-08
6.147249	1.59396e-08
6.145131	1.60213e-08
6.143013	1.61035e-08
6.140895	1.61861e-08
6.138777	1.62691e-08
6.136659	1.63525e-08
6.134541	1.64364e-08
6.132423	1.65207e-08
6.130305	1.66054e-08
6.128187	1.66905e-08
6.126070	1.67761e-08
6.123952	1.68622e-08
6.121834	1.69486e-08
6.119716	1.70356e-08
6.117598	1.71229e-08
6.115480	1.72107e-08
6.113362	1.7299e-08
6.111244	1.73877e-08
6.109126	1.74769e-08
6.107008	1.75665e-08
6.104890	1.76566e-08
6.102772	1.77471e-08
6.100654	1.78381e-08
6.098536	1.79296e-08
6.096418	1.80216e-08
6.094300	1.8114e-08
6.092182	1.82069e-08
6.090064	1.83002e-08
6.087946	1.83941e-08
6.085828	1.84884e-08
6.083711	1.85832e-08
6.081593	1.86785e-08
6.079475	1.87743e-08
6.077357	1.88706e-08
6.075239	1.89674e-08
6.073121	1.90646e-08
6.071003	1.91624e-08
6.068885	1.92607e-08
6.066767	1.93594e-08
6.064649	1.94587e-08
6.062531	1.95585e-08
6.060413	1.96588e-08
6.058295	1.97596e-08
6.056177	1.9861e-08
6.054059	1.99628e-08
6.051941	2.00652e-08
6.049823	2.01681e-08
6.047705	2.02715e-08
6.045587	2.03755e-08
6.043469	2.04799e-08
6.041352	2.0585e-08
6.039234	2.06905e-08
6.037116	2.07966e-08
6.034998	2.09033e-08
6.032880	2.10105e-08
6.030762	2.11182e-08
6.028644	2.12265e-08
6.026526	2.13354e-08
6.024408	2.14448e-08
6.022290	2.15548e-08
6.020172	2.16653e-08
6.018054	2.17764e-08
6.015936	2.18881e-08
6.013818	2.20003e-08
6.011700	2.21131e-08
6.009582	2.22266e-08
6.007464	2.23405e-08
6.005346	2.24551e-08
6.003228	2.25703e-08
6.001110	2.2686e-08
5.998993	2.28023e-08
5.996875	2.29193e-08
5.994757	2.30368e-08
5.992639	2.31549e-08
5.990521	2.32737e-08
5.988403	2.3393e-08
5.986285	2.3513e-08
5.984167	2.36336e-08
5.982049	2.37548e-08
5.979931	2.38766e-08
5.977813	2.3999e-08
5.975695	2.41221e-08
5.973577	2.42458e-08
5.971459	2.43702e-08
5.969341	2.44951e-08
5.967223	2.46207e-08
5.965105	2.4747e-08
5.962987	2.48739e-08
5.960869	2.50015e-08
5.958752	2.51297e-08
5.956634	2.52586e-08
5.954516	2.53881e-08
5.952398	2.55183e-08
5.950280	2.56491e-08
5.948162	2.57807e-08
5.946044	2.59129e-08
5.943926	2.60458e-08
5.941808	2.61793e-08
5.939690	2.63136e-08
5.937572	2.64485e-08
5.935454	2.65842e-08
5.933336	2.67205e-08
5.931218	2.68575e-08
5.929100	2.69953e-08
5.926982	2.71337e-08
5.924864	2.72728e-08
5.922746	2.74127e-08
5.920628	2.75533e-08
5.918510	2.76946e-08
5.916393	2.78366e-08
5.914275	2.79793e-08
5.912157	2.81228e-08
5.910039	2.8267e-08
5.907921	2.8412e-08
5.905803	2.85577e-08
5.903685	2.87042e-08
5.901567	2.88514e-08
5.899449	2.89993e-08
5.897331	2.9148e-08
5.895213	2.92975e-08
5.893095	2.94477e-08
5.890977	2.95988e-08
5.888859	2.97506e-08
5.886741	2.99031e-08
5.884623	3.00565e-08
5.882505	3.02106e-08
5.880387	3.03655e-08
5.878269	3.05212e-08
5.876151	3.06778e-08
5.874034	3.08351e-08
5.871916	3.09932e-08
5.869798	3.11522e-08
5.867680	3.13119e-08
5.865562	3.14725e-08
5.863444	3.16339e-08
5.861326	3.17961e-08
5.859208	3.19592e-08
5.857090	3.21231e-08
5.854972	3.22878e-08
5.852854	3.24534e-08
5.850736	3.26198e-08
5.848618	3.27871e-08
5.846500	3.29552e-08
5.844382	3.31242e-08
5.842264	3.32941e-08
5.840146	3.34648e-08
5.838028	3.36364e-08
5.835910	3.38089e-08
5.833792	3.39823e-08
5.831675	3.41566e-08
5.829557	3.43317e-08
5.827439	3.45078e-08
5.825321	3.46848e-08
5.823203	3.48626e-08
5.821085	3.50414e-08
5.818967	3.52211e-08
5.816849	3.54017e-08
5.814731	3.55833e-08
5.812613	3.57658e-08
5.810495	3.59492e-08
5.808377	3.61335e-08
5.806259	3.63188e-08
5.804141	3.65051e-08
5.802023	3.66923e-08
5.799905	3.68804e-08
5.797787	3.70696e-08
5.795669	3.72597e-08
5.793551	3.74507e-08
5.791433	3.76428e-08
5.789316	3.78358e-08
5.787198	3.80299e-08
5.785080	3.82249e-08
5.782962	3.84209e-08
5.780844	3.8618e-08
5.778726	3.8816e-08
5.776608	3.9015e-08
5.774490	3.92151e-08
5.772372	3.94162e-08
5.770254	3.96184e-08
5.768136	3.98215e-08
5.766018	4.00257e-08
5.763900	4.0231e-08
5.761782	4.04373e-08
5.759664	4.06447e-08
5.757546	4.08531e-08
5.755428	4.10626e-08
5.753310	4.12732e-08
5.751192	4.14849e-08
5.749074	4.16976e-08
5.746957	4.19114e-08
5.744839	4.21264e-08
5.742721	4.23424e-08
5.740603	4.25595e-08
5.738485	4.27778e-08
5.736367	4.29972e-08
5.734249	4.32177e-08
5.732131	4.34393e-08
5.730013	4.36621e-08
5.727895	4.3886e-08
5.725777	4.4111e-08
5.723659	4.43372e-08
5.721541	4.45646e-08
5.719423	4.47931e-08
5.717305	4.50228e-08
5.715187	4.52537e-08
5.713069	4.54858e-08
5.710951	4.57191e-08
5.708833	4.59535e-08
5.706715	4.61892e-08
5.704598	4.6426e-08
5.702480	4.66641e-08
5.700362	4.69034e-08
5.698244	4.7144e-08
5.696126	4.73857e-08
5.694008	4.76287e-08
5.691890	4.7873e-08
5.689772	4.81185e-08
5.687654	4.83652e-08
5.685536	4.86133e-08
5.683418	4.88626e-08
5.681300	4.91131e-08
5.679182	4.9365e-08
5.677064	4.96181e-08
5.674946	4.98726e-08
5.672828	5.01284e-08
5.670710	5.03854e-08
5.668592	5.06438e-08
5.666474	5.09035e-08
5.664356	5.11646e-08
5.662239	5.14269e-08
5.660121	5.16907e-08
5.658003	5.19558e-08
5.655885	5.22222e-08
5.653767	5.249e-08
5.651649	5.27592e-08
5.649531	5.30297e-08
5.647413	5.33017e-08
5.645295	5.3575e-08
5.643177	5.38498e-08
5.641059	5.41259e-08
5.638941	5.44035e-08
5.636823	5.46825e-08
5.634705	5.49629e-08
5.632587	5.52448e-08
5.630469	5.55281e-08
5.628351	5.58128e-08
5.626233	5.6099e-08
5.624115	5.63867e-08
5.621997	5.66759e-08
5.619880	5.69665e-08
5.617762	5.72587e-08
5.615644	5.75523e-08
5.613526	5.78474e-08
5.611408	5.81441e-08
5.609290	5.84423e-08
5.607172	5.8742e-08
5.605054	5.90432e-08
5.602936	5.9346e-08
5.600818	5.96503e-08
5.598700	5.99562e-08
5.596582	6.02637e-08
5.594464	6.05727e-08
5.592346	6.08834e-08
5.590228	6.11956e-08
5.588110	6.15094e-08
5.585992	6.18249e-08
5.583874	6.21419e-08
5.581756	6.24606e-08
5.579638	6.27809e-08
5.577521	6.31028e-08
5.575403	6.34264e-08
5.573285	6.37517e-08
5.571167	6.40786e-08
5.569049	6.44072e-08
5.566931	6.47375e-08
5.564813	6.50695e-08
5.562695	6.54032e-08
5.560577	6.57386e-08
5.558459	6.60757e-08
5.556341	6.64146e-08
5.554223	6.67552e-08
5.552105	6.70975e-08
5.549987	6.74416e-08
5.547869	6.77874e-08
5.545751	6.81351e-08
5.543633	6.84845e-08
5.541515	6.88357e-08
5.539397	6.91887e-08
5.537279	6.95435e-08
5.535162	6.99001e-08
5.533044	7.02586e-08
5.530926	7.06189e-08
5.528808	7.0981e-08
5.526690	7.1345e-08
5.524572	7.17109e-08
5.522454	7.20787e-08
5.520336	7.24483e-08
5.518218	7.28198e-08
5.516100	7.31933e-08
5.513982	7.35686e-08
5.511864	7.39459e-08
5.509746	7.43251e-08
5.507628	7.47062e-08
5.505510	7.50894e-08
5.503392	7.54744e-08
5.501274	7.58615e-08
5.499156	7.62505e-08
5.497038	7.66415e-08
5.494921	7.70346e-08
5.492803	7.74296e-08
5.490685	7.78267e-08
5.488567	7.82258e-08
5.486449	7.8627e-08
5.484331	7.90302e-08
5.482213	7.94355e-08
5.480095	7.98428e-08
5.477977	8.02523e-08
5.475859	8.06638e-08
5.473741	8.10775e-08
5.471623	8.14933e-08
5.469505	8.19112e-08
5.467387	8.23312e-08
5.465269	8.27534e-08
5.463151	8.31778e-08
5.461033	8.36044e-08
5.458915	8.40331e-08
5.456797	8.4464e-08
5.454679	8.48972e-08
5.452562	8.53326e-08
5.450444	8.57702e-08
5.448326	8.621e-08
5.446208	8.66521e-08
5.444090	8.70965e-08
5.441972	8.75431e-08
5.439854	8.79921e-08
5.437736	8.84433e-08
5.435618	8.88969e-08
5.433500	8.93527e-08
5.431382	8.9811e-08
5.429264	9.02715e-08
5.427146	9.07345e-08
5.425028	9.11998e-08
5.422910	9.16674e-08
5.420792	9.21375e-08
5.418674	9.261e-08
5.416556	9.3085e-08
5.414438	9.35623e-08
5.412320	9.40421e-08
5.410203	9.45244e-08
5.408085	9.50091e-08
5.405967	9.54964e-08
5.403849	9.59861e-08
5.401731	9.64783e-08
5.399613	9.69731e-08
5.397495	9.74704e-08
5.395377	9.79702e-08
5.393259	9.84726e-08
5.391141	9.89776e-08
5.389023	9.94852e-08
5.386905	9.99954e-08
5.384787	1.00508e-07
5.382669	1.01024e-07
5.380551	1.01542e-07
5.378433	1.02062e-07
5.376315	1.02586e-07
5.374197	1.03112e-07
5.372079	1.03641e-07
5.369961	1.04172e-07
5.367844	1.04706e-07
5.365726	1.05243e-07
5.363608	1.05783e-07
5.361490	1.06325e-07
5.359372	1.06871e-07
5.357254	1.07419e-07
5.355136	1.0797e-07
5.353018	1.08523e-07
5.350900	1.0908e-07
5.348782	1.09639e-07
5.346664	1.10202e-07
5.344546	1.10767e-07
5.342428	1.11335e-07
5.340310	1.11906e-07
5.338192	1.12479e-07
5.336074	1.13056e-07
5.333956	1.13636e-07
5.331838	1.14219e-07
5.329720	1.14805e-07
5.327602	1.15393e-07
5.325485	1.15985e-07
5.323367	1.1658e-07
5.321249	1.17178e-07
5.319131	1.17779e-07
5.317013	1.18383e-07
5.314895	1.1899e-07
5.312777	1.196e-07
5.310659	1.20213e-07
5.308541	1.2083e-07
5.306423	1.21449e-07
5.304305	1.22072e-07
5.302187	1.22698e-07
5.300069	1.23327e-07
5.297951	1.2396e-07
5.295833	1.24596e-07
5.293715	1.25234e-07
5.291597	1.25877e-07
5.289479	1.26522e-07
5.287361	1.27171e-07
5.285243	1.27823e-07
5.283126	1.28479e-07
5.281008	1.29138e-07
5.278890	1.298e-07
5.276772	1.30465e-07
5.274654	1.31135e-07
5.272536	1.31807e-07
5.270418	1.32483e-07
5.268300	1.33162e-07
5.266182	1.33845e-07
5.264064	1.34532e-07
5.261946	1.35221e-07
5.259828	1.35915e-07
5.257710	1.36612e-07
5.255592	1.37313e-07
5.253474	1.38017e-07
5.251356	1.38724e-07
5.249238	1.39436e-07
5.247120	1.40151e-07
5.245002	1.4087e-07
5.242884	1.41592e-07
5.240767	1.42318e-07
5.238649	1.43048e-07
5.236531	1.43782e-07
5.234413	1.44519e-07
5.232295	1.4526e-07
5.230177	1.46005e-07
5.228059	1.46754e-07
5.225941	1.47506e-07
5.223823	1.48263e-07
5.221705	1.49023e-07
5.219587	1.49787e-07
5.217469	1.50555e-07
5.215351	1.51327e-07
5.213233	1.52103e-07
5.211115	1.52884e-07
5.208997	1.53668e-07
5.206879	1.54456e-07
5.204761	1.55248e-07
5.202643	1.56044e-07
5.200525	1.56844e-07
5.198408	1.57648e-07
5.196290	1.58457e-07
5.194172	1.59269e-07
5.192054	1.60086e-07
5.189936	1.60907e-07
5.187818	1.61732e-07
5.185700	1.62562e-07
5.183582	1.63395e-07
5.181464	1.64233e-07
5.179346	1.65075e-07
5.177228	1.65922e-07
5.175110	1.66773e-07
5.172992	1.67628e-07
5.170874	1.68488e-07
5.168756	1.69352e-07
5.166638	1.7022e-07
5.164520	1.71093e-07
5.162402	1.71971e-07
5.160284	1.72852e-07
5.158166	1.73739e-07
5.156049	1.7463e-07
5.153931	1.75525e-07
5.151813	1.76426e-07
5.149695	1.7733e-07
5.147577	1.7824e-07
5.145459	1.79154e-07
5.143341	1.80072e-07
5.141223	1.80996e-07
5.139105	1.81924e-07
5.136987	1.82857e-07
5.134869	1.83795e-07
5.132751	1.84737e-07
5.130633	1.85685e-07
5.128515	1.86637e-07
5.126397	1.87594e-07
5.124279	1.88556e-07
5.122161	1.89523e-07
5.120043	1.90495e-07
5.117925	1.91472e-07
5.115807	1.92454e-07
5.113690	1.93441e-07
5.111572	1.94433e-07
5.109454	1.9543e-07
5.107336	1.96432e-07
5.105218	1.97439e-07
5.103100	1.98452e-07
5.100982	1.99469e-07
5.098864	2.00492e-07
5.096746	2.01521e-07
5.094628	2.02554e-07
5.092510	2.03593e-07
5.090392	2.04637e-07
5.088274	2.05686e-07
5.086156	2.06741e-07
5.084038	2.07801e-07
5.081920	2.08867e-07
5.079802	2.09938e-07
5.077684	2.11015e-07
5.075566	2.12097e-07
5.073448	2.13184e-07
5.071331	2.14278e-07
5.069213	2.15376e-07
5.067095	2.16481e-07
5.064977	2.17591e-07
5.062859	2.18707e-07
5.060741	2.19828e-07
5.058623	2.20956e-07
5.056505	2.22089e-07
5.054387	2.23228e-07
5.052269	2.24373e-07
5.050151	2.25523e-07
5.048033	2.2668e-07
5.045915	2.27842e-07
5.043797	2.29011e-07
5.041679	2.30185e-07
5.039561	2.31365e-07
5.037443	2.32552e-07
5.035325	2.33745e-07
5.033207	2.34943e-07
5.031090	2.36148e-07
5.028972	2.37359e-07
5.026854	2.38576e-07
5.024736	2.398e-07
5.022618	2.41029e-07
5.020500	2.42266e-07
5.018382	2.43508e-07
5.016264	2.44757e-07
5.014146	2.46012e-07
5.012028	2.47273e-07
5.009910	2.48541e-07
5.007792	2.49816e-07
5.005674	2.51097e-07
5.003556	2.52385e-07
5.001438	2.53679e-07
4.999320	2.5498e-07
4.997202	2.56288e-07
4.995084	2.57602e-07
4.992966	2.58923e-07
4.990848	2.60251e-07
4.988731	2.61585e-07
4.986613	2.62927e-07
4.984495	2.64275e-07
4.982377	2.6563e-07
4.980259	2.66993e-07
4.978141	2.68362e-07
4.976023	2.69738e-07
4.973905	2.71121e-07
4.971787	2.72512e-07
4.969669	2.73909e-07
4.967551	2.75314e-07
4.965433	2.76726e-07
4.963315	2.78145e-07
4.961197	2.79571e-07
4.959079	2.81005e-07
4.956961	2.82446e-07
4.954843	2.83894e-07
4.952725	2.8535e-07
4.950607	2.86814e-07
4.948489	2.88284e-07
4.946372	2.89763e-07
4.944254	2.91249e-07
4.942136	2.92742e-07
4.940018	2.94244e-07
4.937900	2.95752e-07
4.935782	2.97269e-07
4.933664	2.98794e-07
4.931546	3.00326e-07
4.929428	3.01866e-07
4.927310	3.03414e-07
4.925192	3.0497e-07
4.923074	3.06534e-07
4.920956	3.08106e-07
4.918838	3.09686e-07
4.916720	3.11274e-07
4.914602	3.1287e-07
4.912484	3.14475e-07
4.910366	3.16087e-07
4.908248	3.17708e-07
4.906130	3.19338e-07
4.904013	3.20975e-07
4.901895	3.22621e-07
4.899777	3.24276e-07
4.897659	3.25939e-07
4.895541	3.2761e-07
4.893423	3.2929e-07
4.891305	3.30979e-07
4.889187	3.32676e-07
4.887069	3.34382e-07
4.884951	3.36097e-07
4.882833	3.37821e-07
4.880715	3.39553e-07
4.878597	3.41294e-07
4.876479	3.43045e-07
4.874361	3.44804e-07
4.872243	3.46572e-07
4.870125	3.48349e-07
4.868007	3.50136e-07
4.865889	3.51931e-07
4.863771	3.53736e-07
4.861654	3.5555e-07
4.859536	3.57373e-07
4.857418	3.59206e-07
4.855300	3.61048e-07
4.853182	3.629e-07
4.851064	3.64761e-07
4.848946	3.66631e-07
4.846828	3.68511e-07
4.844710	3.70401e-07
4.842592	3.72301e-07
4.840474	3.7421e-07
4.838356	3.76129e-07
4.836238	3.78058e-07
4.834120	3.79997e-07
4.832002	3.81945e-07
4.829884	3.83904e-07
4.827766	3.85873e-07
4.825648	3.87852e-07
4.823530	3.8984e-07
4.821412	3.9184e-07
4.819295	3.93849e-07
4.817177	3.95869e-07
4.815059	3.97899e-07
4.812941	3.99939e-07
4.810823	4.0199e-07
4.808705	4.04052e-07
4.806587	4.06124e-07
4.804469	4.08207e-07
4.802351	4.103e-07
4.800233	4.12404e-07
4.798115	4.14519e-07
4.795997	4.16645e-07
4.793879	4.18781e-07
4.791761	4.20929e-07
4.789643	4.23088e-07
4.787525	4.25257e-07
4.785407	4.27438e-07
4.783289	4.2963e-07
4.781171	4.31833e-07
4.779053	4.34048e-07
4.776936	4.36274e-07
4.774818	4.38511e-07
4.772700	4.4076e-07
4.770582	4.4302e-07
4.768464	4.45292e-07
4.766346	4.47575e-07
4.764228	4.49871e-07
4.762110	4.52178e-07
4.759992	4.54497e-07
4.757874	4.56827e-07
4.755756	4.5917e-07
4.753638	4.61525e-07
4.751520	4.63892e-07
4.749402	4.6627e-07
4.747284	4.68662e-07
4.745166	4.71065e-07
4.743048	4.73481e-07
4.740930	4.75909e-07
4.738812	4.78349e-07
4.736694	4.80802e-07
4.734577	4.83268e-07
4.732459	4.85746e-07
4.730341	4.88237e-07
4.728223	4.90741e-07
4.726105	4.93258e-07
4.723987	4.95787e-07
4.721869	4.9833e-07
4.719751	5.00885e-07
4.717633	5.03454e-07
4.715515	5.06036e-07
4.713397	5.08631e-07
4.711279	5.11239e-07
4.709161	5.13861e-07
4.707043	5.16496e-07
4.704925	5.19145e-07
4.702807	5.21807e-07
4.700689	5.24483e-07
4.698571	5.27173e-07
4.696453	5.29876e-07
4.694335	5.32593e-07
4.692218	5.35325e-07
4.690100	5.3807e-07
4.687982	5.40829e-07
4.685864	5.43603e-07
4.683746	5.4639e-07
4.681628	5.49192e-07
4.679510	5.52009e-07
4.677392	5.54839e-07
4.675274	5.57685e-07
4.673156	5.60545e-07
4.671038	5.63419e-07
4.668920	5.66309e-07
4.666802	5.69213e-07
4.664684	5.72132e-07
4.662566	5.75066e-07
4.660448	5.78015e-07
4.658330	5.80979e-07
4.656212	5.83958e-07
4.654094	5.86953e-07
4.651976	5.89963e-07
4.649859	5.92989e-07
4.647741	5.96029e-07
4.645623	5.99086e-07
4.643505	6.02158e-07
4.641387	6.05246e-07
4.639269	6.0835e-07
4.637151	6.1147e-07
4.635033	6.14606e-07
4.632915	6.17757e-07
4.630797	6.20925e-07
4.628679	6.2411e-07
4.626561	6.2731e-07
4.624443	6.30527e-07
4.622325	6.33761e-07
4.620207	6.37011e-07
4.618089	6.40277e-07
4.615971	6.43561e-07
4.613853	6.46861e-07
4.611735	6.50178e-07
4.609617	6.53513e-07
4.607500	6.56864e-07
4.605382	6.60232e-07
4.603264	6.63618e-07
4.601146	6.67021e-07
4.599028	6.70442e-07
4.596910	6.7388e-07
4.594792	6.77336e-07
4.592674	6.80809e-07
4.590556	6.84301e-07
4.588438	6.8781e-07
4.586320	6.91337e-07
4.584202	6.94883e-07
4.582084	6.98446e-07
4.579966	7.02028e-07
4.577848	7.05628e-07
4.575730	7.09247e-07
4.573612	7.12884e-07
4.571494	7.16539e-07
4.569376	7.20214e-07
4.567259	7.23907e-07
4.565141	7.2762e-07
4.563023	7.31351e-07
4.560905	7.35102e-07
4.558787	7.38871e-07
4.556669	7.4266e-07
4.554551	7.46469e-07
4.552433	7.50297e-07
4.550315	7.54145e-07
4.548197	7.58012e-07
4.546079	7.61899e-07
4.543961	7.65806e-07
4.541843	7.69734e-07
4.539725	7.73681e-07
4.537607	7.77649e-07
4.535489	7.81637e-07
4.533371	7.85645e-07
4.531253	7.89674e-07
4.529135	7.93723e-07
4.527017	7.97794e-07
4.524900	8.01885e-07
4.522782	8.05997e-07
4.520664	8.10131e-07
4.518546	8.14285e-07
4.516428	8.18461e-07
4.514310	8.22658e-07
4.512192	8.26877e-07
4.510074	8.31117e-07
4.507956	8.35379e-07
4.505838	8.39663e-07
4.503720	8.43969e-07
4.501602	8.48297e-07
4.499484	8.52648e-07
4.497366	8.5702e-07
4.495248	8.61415e-07
4.493130	8.65833e-07
4.491012	8.70273e-07
4.488894	8.74736e-07
4.486776	8.79222e-07
4.484658	8.8373e-07
4.482541	8.88262e-07
4.480423	8.92817e-07
4.478305	8.97396e-07
4.476187	9.01998e-07
4.474069	9.06624e-07
4.471951	9.11273e-07
4.469833	9.15946e-07
4.467715	9.20643e-07
4.465597	9.25365e-07
4.463479	9.3011e-07
4.461361	9.3488e-07
4.459243	9.39674e-07
4.457125	9.44493e-07
4.455007	9.49336e-07
4.452889	9.54205e-07
4.450771	9.59098e-07
4.448653	9.64017e-07
4.446535	9.6896e-07
4.444417	9.73929e-07
4.442299	9.78924e-07
4.440182	9.83944e-07
4.438064	9.8899e-07
4.435946	9.94061e-07
4.433828	9.99159e-07
4.431710	1.00428e-06
4.429592	1.00943e-06
4.427474	1.01461e-06
4.425356	1.01981e-06
4.423238	1.02504e-06
4.421120	1.0303e-06
4.419002	1.03558e-06
4.416884	1.04089e-06
4.414766	1.04623e-06
4.412648	1.0516e-06
4.410530	1.05699e-06
4.408412	1.06241e-06
4.406294	1.06786e-06
4.404176	1.07333e-06
4.402058	1.07884e-06
4.399940	1.08437e-06
4.397823	1.08993e-06
4.395705	1.09552e-06
4.393587	1.10114e-06
4.391469	1.10679e-06
4.389351	1.11246e-06
4.387233	1.11817e-06
4.385115	1.1239e-06
4.382997	1.12966e-06
4.380879	1.13546e-06
4.378761	1.14128e-06
4.376643	1.14713e-06
4.374525	1.15302e-06
4.372407	1.15893e-06
4.370289	1.16487e-06
4.368171	1.17085e-06
4.366053	1.17685e-06
4.363935	1.18289e-06
4.361817	1.18895e-06
4.359699	1.19505e-06
4.357581	1.20118e-06
4.355464	1.20734e-06
4.353346	1.21353e-06
4.351228	1.21975e-06
4.349110	1.22601e-06
4.346992	1.23229e-06
4.344874	1.23861e-06
4.342756	1.24497e-06
4.340638	1.25135e-06
4.338520	1.25777e-06
4.336402	1.26422e-06
4.334284	1.2707e-06
4.332166	1.27722e-06
4.330048	1.28377e-06
4.327930	1.29035e-06
4.325812	1.29697e-06
4.323694	1.30362e-06
4.321576	1.3103e-06
4.319458	1.31702e-06
4.317340	1.32378e-06
4.315222	1.33057e-06
4.313105	1.33739e-06
4.310987	1.34425e-06
4.308869	1.35114e-06
4.306751	1.35807e-06
4.304633	1.36503e-06
4.302515	1.37203e-06
4.300397	1.37907e-06
4.298279	1.38614e-06
4.296161	1.39325e-06
4.294043	1.4004e-06
4.291925	1.40758e-06
4.289807	1.4148e-06
4.287689	1.42205e-06
4.285571	1.42934e-06
4.283453	1.43667e-06
4.281335	1.44404e-06
4.279217	1.45145e-06
4.277099	1.45889e-06
4.274981	1.46637e-06
4.272863	1.47389e-06
4.270746	1.48145e-06
4.268628	1.48905e-06
4.266510	1.49668e-06
4.264392	1.50436e-06
4.262274	1.51207e-06
4.260156	1.51983e-06
4.258038	1.52762e-06
4.255920	1.53545e-06
4.253802	1.54333e-06
4.251684	1.55124e-06
4.249566	1.5592e-06
4.247448	1.56719e-06
4.245330	1.57523e-06
4.243212	1.58331e-06
4.241094	1.59143e-06
4.238976	1.59959e-06
4.236858	1.60779e-06
4.234740	1.61604e-06
4.232622	1.62433e-06
4.230504	1.63265e-06
4.228387	1.64103e-06
4.226269	1.64944e-06
4.224151	1.6579e-06
4.222033	1.6664e-06
4.219915	1.67495e-06
4.217797	1.68354e-06
4.215679	1.69217e-06
4.213561	1.70085e-06
4.211443	1.70957e-06
4.209325	1.71834e-06
4.207207	1.72715e-06
4.205089	1.73601e-06
4.202971	1.74491e-06
4.200853	1.75386e-06
4.198735	1.76285e-06
4.196617	1.77189e-06
4.194499	1.78098e-06
4.192381	1.79011e-06
4.190263	1.79929e-06
4.188145	1.80852e-06
4.186028	1.8178e-06
4.183910	1.82712e-06
4.181792	1.83649e-06
4.179674	1.8459e-06
4.177556	1.85537e-06
4.175438	1.86489e-06
4.173320	1.87445e-06
4.171202	1.88406e-06
4.169084	1.89372e-06
4.166966	1.90343e-06
4.164848	1.9132e-06
4.162730	1.92301e-06
4.160612	1.93287e-06
4.158494	1.94278e-06
4.156376	1.95274e-06
4.154258	1.96276e-06
4.152140	1.97282e-06
4.150022	1.98294e-06
4.147904	1.99311e-06
4.145786	2.00333e-06
4.143669	2.0136e-06
4.141551	2.02393e-06
4.139433	2.03431e-06
4.137315	2.04474e-06
4.135197	2.05523e-06
4.133079	2.06577e-06
4.130961	2.07636e-06
4.128843	2.08701e-06
4.126725	2.09771e-06
4.124607	2.10847e-06
4.122489	2.11928e-06
4.120371	2.13015e-06
4.118253	2.14107e-06
4.116135	2.15205e-06
4.114017	2.16309e-06
4.111899	2.17418e-06
4.109781	2.18533e-06
4.107663	2.19654e-06
4.105545	2.2078e-06
4.103428	2.21912e-06
4.101310	2.2305e-06
4.099192	2.24194e-06
4.097074	2.25344e-06
4.094956	2.265e-06
4.092838	2.27661e-06
4.090720	2.28829e-06
4.088602	2.30002e-06
4.086484	2.31182e-06
4.084366	2.32367e-06
4.082248	2.33559e-06
4.080130	2.34757e-06
4.078012	2.3596e-06
4.075894	2.3717e-06
4.073776	2.38387e-06
4.071658	2.39609e-06
4.069540	2.40838e-06
4.067422	2.42073e-06
4.065304	2.43314e-06
4.063186	2.44562e-06
4.061069	2.45816e-06
4.058951	2.47077e-06
4.056833	2.48344e-06
4.054715	2.49618e-06
4.052597	2.50898e-06
4.050479	2.52184e-06
4.048361	2.53478e-06
4.046243	2.54777e-06
4.044125	2.56084e-06
4.042007	2.57397e-06
4.039889	2.58717e-06
4.037771	2.60044e-06
4.035653	2.61378e-06
4.033535	2.62718e-06
4.031417	2.64065e-06
4.029299	2.65419e-06
4.027181	2.66781e-06
4.025063	2.68149e-06
4.022945	2.69524e-06
4.020827	2.70906e-06
4.018710	2.72295e-06
4.016592	2.73692e-06
4.014474	2.75095e-06
4.012356	2.76506e-06
4.010238	2.77924e-06
4.008120	2.79349e-06
4.006002	2.80782e-06
4.003884	2.82221e-06
4.001766	2.83669e-06
3.999648	2.85123e-06
3.997530	2.86586e-06
3.995412	2.88055e-06
3.993294	2.89533e-06
3.991176	2.91017e-06
3.989058	2.9251e-06
3.986940	2.9401e-06
3.984822	2.95517e-06
3.982704	2.97033e-06
3.980586	2.98556e-06
3.978468	3.00087e-06
3.976351	3.01626e-06
3.974233	3.03173e-06
3.972115	3.04728e-06
3.969997	3.0629e-06
3.967879	3.07861e-06
3.965761	3.0944e-06
3.963643	3.11027e-06
3.961525	3.12622e-06
3.959407	3.14225e-06
3.957289	3.15836e-06
3.955171	3.17456e-06
3.953053	3.19084e-06
3.950935	3.2072e-06
3.948817	3.22365e-06
3.946699	3.24018e-06
3.944581	3.2568e-06
3.942463	3.2735e-06
3.940345	3.29029e-06
3.938227	3.30716e-06
3.936109	3.32412e-06
3.933992	3.34117e-06
3.931874	3.3583e-06
3.929756	3.37552e-06
3.927638	3.39283e-06
3.925520	3.41023e-06
3.923402	3.42772e-06
3.921284	3.4453e-06
3.919166	3.46297e-06
3.917048	3.48073e-06
3.914930	3.49858e-06
3.912812	3.51652e-06
3.910694	3.53455e-06
3.908576	3.55268e-06
3.906458	3.57089e-06
3.904340	3.58921e-06
3.902222	3.60761e-06
3.900104	3.62611e-06
3.897986	3.64471e-06
3.895868	3.6634e-06
3.893750	3.68219e-06
3.891633	3.70107e-06
3.889515	3.72005e-06
3.887397	3.73913e-06
3.885279	3.7583e-06
3.883161	3.77757e-06
3.881043	3.79695e-06
3.878925	3.81642e-06
3.876807	3.83599e-06
3.874689	3.85566e-06
3.872571	3.87543e-06
3.870453	3.89531e-06
3.868335	3.91528e-06
3.866217	3.93536e-06
3.864099	3.95554e-06
3.861981	3.97583e-06
3.859863	3.99622e-06
3.857745	4.01671e-06
3.855627	4.03731e-06
3.853509	4.05801e-06
3.851391	4.07882e-06
3.849274	4.09974e-06
3.847156	4.12076e-06
3.845038	4.1419e-06
3.842920	4.16314e-06
3.840802	4.18449e-06
3.838684	4.20595e-06
3.836566	4.22751e-06
3.834448	4.24919e-06
3.832330	4.27098e-06
3.830212	4.29289e-06
3.828094	4.3149e-06
3.825976	4.33703e-06
3.823858	4.35927e-06
3.821740	4.38163e-06
3.819622	4.4041e-06
3.817504	4.42668e-06
3.815386	4.44938e-06
3.813268	4.4722e-06
3.811150	4.49513e-06
3.809032	4.51818e-06
3.806915	4.54135e-06
3.804797	4.56464e-06
3.802679	4.58805e-06
3.800561	4.61158e-06
3.798443	4.63523e-06
3.796325	4.659e-06
3.794207	4.68289e-06
3.792089	4.70691e-06
3.789971	4.73104e-06
3.787853	4.75531e-06
3.785735	4.77969e-06
3.783617	4.8042e-06
3.781499	4.82884e-06
3.779381	4.8536e-06
3.777263	4.87849e-06
3.775145	4.90351e-06
3.773027	4.92866e-06
3.770909	4.95393e-06
3.768791	4.97934e-06
3.766673	5.00487e-06
3.764556	5.03054e-06
3.762438	5.05634e-06
3.760320	5.08227e-06
3.758202	5.10833e-06
3.756084	5.13453e-06
3.753966	5.16086e-06
3.751848	5.18732e-06
3.749730	5.21392e-06
3.747612	5.24066e-06
3.745494	5.26754e-06
3.743376	5.29455e-06
3.741258	5.3217e-06
3.739140	5.34899e-06
3.737022	5.37642e-06
3.734904	5.40399e-06
3.732786	5.43171e-06
3.730668	5.45956e-06
3.728550	5.48756e-06
3.726432	5.5157e-06
3.724314	5.54399e-06
3.722197	5.57242e-06
3.720079	5.60099e-06
3.717961	5.62972e-06
3.715843	5.65859e-06
3.713725	5.68761e-06
3.711607	5.71677e-06
3.709489	5.74609e-06
3.707371	5.77556e-06
3.705253	5.80517e-06
3.703135	5.83494e-06
3.701017	5.86487e-06
3.698899	5.89494e-06
3.696781	5.92517e-06
3.694663	5.95556e-06
3.692545	5.9861e-06
3.690427	6.0168e-06
3.688309	6.04765e-06
3.686191	6.07867e-06
3.684073	6.10984e-06
3.681956	6.14117e-06
3.679838	6.17267e-06
3.677720	6.20432e-06
3.675602	6.23614e-06
3.673484	6.26812e-06
3.671366	6.30026e-06
3.669248	6.33257e-06
3.667130	6.36504e-06
3.665012	6.39769e-06
3.662894	6.43049e-06
3.660776	6.46347e-06
3.658658	6.49662e-06
3.656540	6.52993e-06
3.654422	6.56342e-06
3.652304	6.59708e-06
3.650186	6.63091e-06
3.648068	6.66491e-06
3.645950	6.69909e-06
3.643832	6.73345e-06
3.641714	6.76798e-06
3.639597	6.80269e-06
3.637479	6.83757e-06
3.635361	6.87264e-06
3.633243	6.90788e-06
3.631125	6.9433e-06
3.629007	6.97891e-06
3.626889	7.0147e-06
3.624771	7.05067e-06
3.622653	7.08683e-06
3.620535	7.12317e-06
3.618417	7.1597e-06
3.616299	7.19642e-06
3.614181	7.23332e-06
3.612063	7.27042e-06
3.609945	7.3077e-06
3.607827	7.34518e-06
3.605709	7.38284e-06
3.603591	7.4207e-06
3.601473	7.45876e-06
3.599355	7.49701e-06
3.597238	7.53546e-06
3.595120	7.5741e-06
3.593002	7.61294e-06
3.590884	7.65198e-06
3.588766	7.69122e-06
3.586648	7.73066e-06
3.584530	7.77031e-06
3.582412	7.81016e-06
3.580294	7.85021e-06
3.578176	7.89046e-06
3.576058	7.93093e-06
3.573940	7.9716e-06
3.571822	8.01248e-06
3.569704	8.05357e-06
3.567586	8.09487e-06
3.565468	8.13638e-06
3.563350	8.17811e-06
3.561232	8.22005e-06
3.559114	8.2622e-06
3.556996	8.30457e-06
3.554879	8.34716e-06
3.552761	8.38996e-06
3.550643	8.43299e-06
3.548525	8.47623e-06
3.546407	8.5197e-06
3.544289	8.56339e-06
3.542171	8.60731e-06
3.540053	8.65145e-06
3.537935	8.69581e-06
3.535817	8.74041e-06
3.533699	8.78523e-06
3.531581	8.83028e-06
3.529463	8.87557e-06
3.527345	8.92108e-06
3.525227	8.96683e-06
3.523109	9.01281e-06
3.520991	9.05903e-06
3.518873	9.10549e-06
3.516755	9.15218e-06
3.514637	9.19912e-06
3.512520	9.24629e-06
3.510402	9.29371e-06
3.508284	9.34137e-06
3.506166	9.38927e-06
3.504048	9.43742e-06
3.501930	9.48582e-06
3.499812	9.53447e-06
3.497694	9.58336e-06
3.495576	9.63251e-06
3.493458	9.6819e-06
3.491340	9.73155e-06
3.489222	9.78146e-06
3.487104	9.83162e-06
3.484986	9.88204e-06
3.482868	9.93272e-06
3.480750	9.98365e-06
3.478632	1.00349e-05
3.476514	1.00863e-05
3.474396	1.0138e-05
3.472278	1.019e-05
3.470161	1.02423e-05
3.468043	1.02948e-05
3.465925	1.03476e-05
3.463807	1.04007e-05
3.461689	1.0454e-05
3.459571	1.05076e-05
3.457453	1.05615e-05
3.455335	1.06157e-05
3.453217	1.06701e-05
3.451099	1.07248e-05
3.448981	1.07798e-05
3.446863	1.08351e-05
3.444745	1.08907e-05
3.442627	1.09465e-05
3.440509	1.10026e-05
3.438391	1.10591e-05
3.436273	1.11158e-05
3.434155	1.11728e-05
3.432037	1.12301e-05
3.429919	1.12877e-05
3.427802	1.13456e-05
3.425684	1.14037e-05
3.423566	1.14622e-05
3.421448	1.1521e-05
3.419330	1.15801e-05
3.417212	1.16395e-05
3.415094	1.16992e-05
3.412976	1.17592e-05
3.410858	1.18195e-05
3.408740	1.18801e-05
3.406622	1.1941e-05
3.404504	1.20022e-05
3.402386	1.20638e-05
3.400268	1.21256e-05
3.398150	1.21878e-05
3.396032	1.22503e-05
3.393914	1.23132e-05
3.391796	1.23763e-05
3.389678	1.24398e-05
3.387560	1.25036e-05
3.385443	1.25677e-05
3.383325	1.26321e-05
3.381207	1.26969e-05
3.379089	1.2762e-05
3.376971	1.28275e-05
3.374853	1.28932e-05
3.372735	1.29594e-05
3.370617	1.30258e-05
3.368499	1.30926e-05
3.366381	1.31598e-05
3.364263	1.32272e-05
3.362145	1.32951e-05
3.360027	1.33633e-05
3.357909	1.34318e-05
3.355791	1.35007e-05
3.353673	1.35699e-05
3.351555	1.36395e-05
3.349437	1.37094e-05
3.347319	1.37797e-05
3.345201	1.38504e-05
3.343084	1.39214e-05
3.340966	1.39928e-05
3.338848	1.40646e-05
3.336730	1.41367e-05
3.334612	1.42092e-05
3.332494	1.42821e-05
3.330376	1.43553e-05
3.328258	1.44289e-05
3.326140	1.45029e-05
3.324022	1.45773e-05
3.321904	1.46521e-05
3.319786	1.47272e-05
3.317668	1.48027e-05
3.315550	1.48786e-05
3.313432	1.49549e-05
3.311314	1.50316e-05
3.309196	1.51087e-05
3.307078	1.51862e-05
3.304960	1.52641e-05
3.302842	1.53423e-05
3.300725	1.5421e-05
3.298607	1.55001e-05
3.296489	1.55796e-05
3.294371	1.56595e-05
3.292253	1.57398e-05
3.290135	1.58205e-05
3.288017	1.59016e-05
3.285899	1.59832e-05
3.283781	1.60652e-05
3.281663	1.61475e-05
3.279545	1.62303e-05
3.277427	1.63136e-05
3.275309	1.63972e-05
3.273191	1.64813e-05
3.271073	1.65658e-05
3.268955	1.66508e-05
3.266837	1.67362e-05
3.264719	1.6822e-05
3.262601	1.69083e-05
3.260483	1.6995e-05
3.258366	1.70821e-05
3.256248	1.71697e-05
3.254130	1.72578e-05
3.252012	1.73463e-05
3.249894	1.74352e-05
3.247776	1.75247e-05
3.245658	1.76145e-05
3.243540	1.77049e-05
3.241422	1.77957e-05
3.239304	1.78869e-05
3.237186	1.79786e-05
3.235068	1.80708e-05
3.232950	1.81635e-05
3.230832	1.82567e-05
3.228714	1.83503e-05
3.226596	1.84444e-05
3.224478	1.8539e-05
3.222360	1.8634e-05
3.220242	1.87296e-05
3.218125	1.88256e-05
3.216007	1.89222e-05
3.213889	1.90192e-05
3.211771	1.91168e-05
3.209653	1.92148e-05
3.207535	1.93133e-05
3.205417	1.94124e-05
3.203299	1.95119e-05
3.201181	1.9612e-05
3.199063	1.97126e-05
3.196945	1.98137e-05
3.194827	1.99153e-05
3.192709	2.00174e-05
3.190591	2.012e-05
3.188473	2.02232e-05
3.186355	2.03269e-05
3.184237	2.04312e-05
3.182119	2.05359e-05
3.180001	2.06413e-05
3.177883	2.07471e-05
3.175766	2.08535e-05
3.173648	2.09604e-05
3.171530	2.10679e-05
3.169412	2.1176e-05
3.167294	2.12846e-05
3.165176	2.13937e-05
3.163058	2.15034e-05
3.160940	2.16137e-05
3.158822	2.17245e-05
3.156704	2.1836e-05
3.154586	2.19479e-05
3.152468	2.20605e-05
3.150350	2.21736e-05
3.148232	2.22873e-05
3.146114	2.24016e-05
3.143996	2.25165e-05
3.141878	2.2632e-05
3.139760	2.2748e-05
3.137642	2.28647e-05
3.135524	2.29819e-05
3.133407	2.30998e-05
3.131289	2.32183e-05
3.129171	2.33373e-05
3.127053	2.3457e-05
3.124935	2.35773e-05
3.122817	2.36982e-05
3.120699	2.38197e-05
3.118581	2.39419e-05
3.116463	2.40647e-05
3.114345	2.41881e-05
3.112227	2.43121e-05
3.110109	2.44368e-05
3.107991	2.45621e-05
3.105873	2.46881e-05
3.103755	2.48147e-05
3.101637	2.49419e-05
3.099519	2.50698e-05
3.097401	2.51984e-05
3.095283	2.53276e-05
3.093165	2.54575e-05
3.091048	2.55881e-05
3.088930	2.57193e-05
3.086812	2.58512e-05
3.084694	2.59837e-05
3.082576	2.6117e-05
3.080458	2.62509e-05
3.078340	2.63855e-05
3.076222	2.65209e-05
3.074104	2.66569e-05
3.071986	2.67936e-05
3.069868	2.6931e-05
3.067750	2.70691e-05
3.065632	2.72079e-05
3.063514	2.73474e-05
3.061396	2.74877e-05
3.059278	2.76286e-05
3.057160	2.77703e-05
3.055042	2.79127e-05
3.052924	2.80559e-05
3.050806	2.81997e-05
3.048689	2.83443e-05
3.046571	2.84897e-05
3.044453	2.86358e-05
3.042335	2.87826e-05
3.040217	2.89302e-05
3.038099	2.90786e-05
3.035981	2.92277e-05
3.033863	2.93776e-05
3.031745	2.95283e-05
3.029627	2.96797e-05
3.027509	2.98319e-05
3.025391	2.99849e-05
3.023273	3.01387e-05
3.021155	3.02932e-05
3.019037	3.04486e-05
3.016919	3.06047e-05
3.014801	3.07617e-05
3.012683	3.09194e-05
3.010565	3.1078e-05
3.008447	3.12373e-05
3.006330	3.13975e-05
3.004212	3.15585e-05
3.002094	3.17204e-05
2.999976	3.1883e-05
2.997858	3.20466e-05
2.995740	3.22109e-05
2.993622	3.23761e-05
2.991504	3.25421e-05
2.989386	3.2709e-05
2.987268	3.28767e-05
2.985150	3.30453e-05
2.983032	3.32148e-05
2.980914	3.33851e-05
2.978796	3.35563e-05
2.976678	3.37284e-05
2.974560	3.39014e-05
2.972442	3.40752e-05
2.970324	3.425e-05
2.968206	3.44256e-05
2.966088	3.46022e-05
2.963971	3.47796e-05
2.961853	3.4958e-05
2.959735	3.51372e-05
2.957617	3.53174e-05
2.955499	3.54985e-05
2.953381	3.56806e-05
2.951263	3.58636e-05
2.949145	3.60475e-05
2.947027	3.62323e-05
2.944909	3.64181e-05
2.942791	3.66049e-05
2.940673	3.67926e-05
2.938555	3.69813e-05
2.936437	3.71709e-05
2.934319	3.73616e-05
2.932201	3.75532e-05
2.930083	3.77457e-05
2.927965	3.79393e-05
2.925847	3.81339e-05
2.923729	3.83294e-05
2.921612	3.8526e-05
2.919494	3.87235e-05
2.917376	3.89221e-05
2.915258	3.91217e-05
2.913140	3.93224e-05
2.911022	3.9524e-05
2.908904	3.97267e-05
2.906786	3.99304e-05
2.904668	4.01352e-05
2.902550	4.0341e-05
2.900432	4.05479e-05
2.898314	4.07558e-05
2.896196	4.09648e-05
2.894078	4.11749e-05
2.891960	4.13861e-05
2.889842	4.15983e-05
2.887724	4.18116e-05
2.885606	4.2026e-05
2.883488	4.22416e-05
2.881370	4.24582e-05
2.879253	4.26759e-05
2.877135	4.28948e-05
2.875017	4.31147e-05
2.872899	4.33358e-05
2.870781	4.35581e-05
2.868663	4.37814e-05
2.866545	4.4006e-05
2.864427	4.42316e-05
2.862309	4.44585e-05
2.860191	4.46865e-05
2.858073	4.49156e-05
2.855955	4.51459e-05
2.853837	4.53775e-05
2.851719	4.56102e-05
2.849601	4.58441e-05
2.847483	4.60792e-05
2.845365	4.63155e-05
2.843247	4.6553e-05
2.841129	4.67917e-05
2.839011	4.70317e-05
2.836894	4.72729e-05
2.834776	4.75153e-05
2.832658	4.7759e-05
2.830540	4.80039e-05
2.828422	4.825e-05
2.826304	4.84975e-05
2.824186	4.87462e-05
2.822068	4.89962e-05
2.819950	4.92474e-05
2.817832	4.95e-05
2.815714	4.97538e-05
2.813596	5.0009e-05
2.811478	5.02654e-05
2.809360	5.05232e-05
2.807242	5.07823e-05
2.805124	5.10427e-05
2.803006	5.13045e-05
2.800888	5.15676e-05
2.798770	5.1832e-05
2.796652	5.20978e-05
2.794535	5.2365e-05
2.792417	5.26335e-05
2.790299	5.29034e-05
2.788181	5.31747e-05
2.786063	5.34474e-05
2.783945	5.37215e-05
2.781827	5.3997e-05
2.779709	5.42739e-05
2.777591	5.45522e-05
2.775473	5.4832e-05
2.773355	5.51132e-05
2.771237	5.53958e-05
2.769119	5.56799e-05
2.767001	5.59654e-05
2.764883	5.62524e-05
2.762765	5.65409e-05
2.760647	5.68309e-05
2.758529	5.71223e-05
2.756411	5.74152e-05
2.754294	5.77097e-05
2.752176	5.80056e-05
2.750058	5.83031e-05
2.747940	5.86021e-05
2.745822	5.89026e-05
2.743704	5.92047e-05
2.741586	5.95083e-05
2.739468	5.98134e-05
2.737350	6.01202e-05
2.735232	6.04285e-05
2.733114	6.07384e-05
2.730996	6.10499e-05
2.728878	6.13629e-05
2.726760	6.16776e-05
2.724642	6.19939e-05
2.722524	6.23118e-05
2.720406	6.26314e-05
2.718288	6.29526e-05
2.716170	6.32754e-05
2.714052	6.35999e-05
2.711935	6.3926e-05
2.709817	6.42539e-05
2.707699	6.45834e-05
2.705581	6.49146e-05
2.703463	6.52475e-05
2.701345	6.55821e-05
2.699227	6.59184e-05
2.697109	6.62564e-05
2.694991	6.65962e-05
2.692873	6.69377e-05
2.690755	6.7281e-05
2.688637	6.7626e-05
2.686519	6.79728e-05
2.684401	6.83214e-05
2.682283	6.86717e-05
2.680165	6.90239e-05
2.678047	6.93779e-05
2.675929	6.97337e-05
2.673811	7.00913e-05
2.671693	7.04507e-05
2.669576	7.0812e-05
2.667458	7.11751e-05
2.665340	7.15401e-05
2.663222	7.1907e-05
2.661104	7.22758e-05
2.658986	7.26464e-05
2.656868	7.30189e-05
2.654750	7.33934e-05
2.652632	7.37698e-05
2.650514	7.41481e-05
2.648396	7.45283e-05
2.646278	7.49105e-05
2.644160	7.52947e-05
2.642042	7.56808e-05
2.639924	7.60689e-05
2.637806	7.6459e-05
2.635688	7.68511e-05
2.633570	7.72452e-05
2.631452	7.76413e-05
2.629334	7.80395e-05
2.627217	7.84397e-05
2.625099	7.8842e-05
2.622981	7.92463e-05
2.620863	7.96527e-05
2.618745	8.00611e-05
2.616627	8.04717e-05
2.614509	8.08844e-05
2.612391	8.12992e-05
2.610273	8.17161e-05
2.608155	8.21351e-05
2.606037	8.25564e-05
2.603919	8.29797e-05
2.601801	8.34053e-05
2.599683	8.3833e-05
2.597565	8.42629e-05
2.595447	8.4695e-05
2.593329	8.51293e-05
2.591211	8.55659e-05
2.589093	8.60047e-05
2.586975	8.64457e-05
2.584858	8.6889e-05
2.582740	8.73346e-05
2.580622	8.77825e-05
2.578504	8.82327e-05
2.576386	8.86851e-05
2.574268	8.91399e-05
2.572150	8.95971e-05
2.570032	9.00565e-05
2.567914	9.05184e-05
2.565796	9.09826e-05
2.563678	9.14491e-05
2.561560	9.19181e-05
2.559442	9.23895e-05
2.557324	9.28633e-05
2.555206	9.33395e-05
2.553088	9.38182e-05
2.550970	9.42993e-05
2.548852	9.47829e-05
2.546734	9.52689e-05
2.544616	9.57575e-05
2.542499	9.62485e-05
2.540381	9.67421e-05
2.538263	9.72382e-05
2.536145	9.77369e-05
2.534027	9.82381e-05
2.531909	9.87419e-05
2.529791	9.92483e-05
2.527673	9.97572e-05
2.525555	0.000100269
2.523437	0.000100783
2.521319	0.0001013
2.519201	0.000101819
2.517083	0.000102341
2.514965	0.000102866
2.512847	0.000103394
2.510729	0.000103924
2.508611	0.000104457
2.506493	0.000104993
2.504375	0.000105531
2.502257	0.000106072
2.500140	0.000106616
2.498022	0.000107163
2.495904	0.000107713
2.493786	0.000108265
2.491668	0.00010882
2.489550	0.000109378
2.487432	0.000109939
2.485314	0.000110503
2.483196	0.00011107
2.481078	0.000111639
2.478960	0.000112212
2.476842	0.000112787
2.474724	0.000113365
2.472606	0.000113947
2.470488	0.000114531
2.468370	0.000115118
2.466252	0.000115709
2.464134	0.000116302
2.462016	0.000116899
2.459898	0.000117498
2.457781	0.000118101
2.455663	0.000118706
2.453545	0.000119315
2.451427	0.000119927
2.449309	0.000120542
2.447191	0.00012116
2.445073	0.000121781
2.442955	0.000122406
2.440837	0.000123034
2.438719	0.000123665
2.436601	0.000124299
2.434483	0.000124936
2.432365	0.000125577
2.430247	0.000126221
2.428129	0.000126868
2.426011	0.000127519
2.423893	0.000128173
2.421775	0.00012883
2.419657	0.000129491
2.417539	0.000130155
2.415422	0.000130822
2.413304	0.000131493
2.411186	0.000132167
2.409068	0.000132845
2.406950	0.000133526
2.404832	0.000134211
2.402714	0.000134899
2.400596	0.000135591
2.398478	0.000136287
2.396360	0.000136985
2.394242	0.000137688
2.392124	0.000138394
2.390006	0.000139104
2.387888	0.000139817
2.385770	0.000140534
2.383652	0.000141255
2.381534	0.000141979
2.379416	0.000142707
2.377298	0.000143439
2.375180	0.000144175
2.373063	0.000144914
2.370945	0.000145657
2.368827	0.000146404
2.366709	0.000147155
2.364591	0.00014791
2.362473	0.000148668
2.360355	0.000149431
2.358237	0.000150197
2.356119	0.000150967
2.354001	0.000151741
2.351883	0.000152519
2.349765	0.000153302
2.347647	0.000154088
2.345529	0.000154878
2.343411	0.000155672
2.341293	0.00015647
2.339175	0.000157273
2.337057	0.000158079
2.334939	0.00015889
2.332821	0.000159705
2.330704	0.000160524
2.328586	0.000161347
2.326468	0.000162175
2.324350	0.000163006
2.322232	0.000163842
2.320114	0.000164682
2.317996	0.000165527
2.315878	0.000166376
2.313760	0.000167229
2.311642	0.000168086
2.309524	0.000168948
2.307406	0.000169815
2.305288	0.000170686
2.303170	0.000171561
2.301052	0.000172441
2.298934	0.000173325
2.296816	0.000174214
2.294698	0.000175107
2.292580	0.000176005
2.290463	0.000176908
2.288345	0.000177815
2.286227	0.000178727
2.284109	0.000179644
2.281991	0.000180565
2.279873	0.000181491
2.277755	0.000182422
2.275637	0.000183357
2.273519	0.000184297
2.271401	0.000185242
2.269283	0.000186192
2.267165	0.000187147
2.265047	0.000188107
2.262929	0.000189072
2.260811	0.000190041
2.258693	0.000191016
2.256575	0.000191995
2.254457	0.00019298
2.252339	0.00019397
2.250221	0.000194964
2.248104	0.000195964
2.245986	0.000196969
2.243868	0.000197979
2.241750	0.000198994
2.239632	0.000200015
2.237514	0.000201041
2.235396	0.000202072
2.233278	0.000203108
2.231160	0.000204149
2.229042	0.000205196
2.226924	0.000206249
2.224806	0.000207306
2.222688	0.000208369
2.220570	0.000209438
2.218452	0.000210512
2.216334	0.000211592
2.214216	0.000212677
2.212098	0.000213767
2.209980	0.000214863
2.207862	0.000215965
2.205745	0.000217073
2.203627	0.000218186
2.201509	0.000219305
2.199391	0.00022043
2.197273	0.00022156
2.195155	0.000222696
2.193037	0.000223838
2.190919	0.000224986
2.188801	0.00022614
2.186683	0.0002273
2.184565	0.000228465
2.182447	0.000229637
2.180329	0.000230814
2.178211	0.000231998
2.176093	0.000233188
2.173975	0.000234384
2.171857	0.000235586
2.169739	0.000236794
2.167621	0.000238008
2.165503	0.000239229
2.163386	0.000240455
2.161268	0.000241689
2.159150	0.000242928
2.157032	0.000244174
2.154914	0.000245426
2.152796	0.000246685
2.150678	0.00024795
2.148560	0.000249221
2.146442	0.000250499
2.144324	0.000251784
2.142206	0.000253075
2.140088	0.000254373
2.137970	0.000255677
2.135852	0.000256988
2.133734	0.000258306
2.131616	0.000259631
2.129498	0.000260962
2.127380	0.000262301
2.125262	0.000263646
2.123144	0.000264998
2.121027	0.000266357
2.118909	0.000267723
2.116791	0.000269096
2.114673	0.000270476
2.112555	0.000271863
2.110437	0.000273257
2.108319	0.000274658
2.106201	0.000276067
2.104083	0.000277482
2.101965	0.000278905
2.099847	0.000280336
2.097729	0.000281773
2.095611	0.000283218
2.093493	0.000284671
2.091375	0.00028613
2.089257	0.000287598
2.087139	0.000289073
2.085021	0.000290555
2.082903	0.000292045
2.080785	0.000293543
2.078668	0.000295048
2.076550	0.000296561
2.074432	0.000298082
2.072314	0.000299611
2.070196	0.000301147
2.068078	0.000302691
2.065960	0.000304244
2.063842	0.000305804
2.061724	0.000307372
2.059606	0.000308948
2.057488	0.000310533
2.055370	0.000312125
2.053252	0.000313726
2.051134	0.000315335
2.049016	0.000316952
2.046898	0.000318577
2.044780	0.000320211
2.042662	0.000321853
2.040544	0.000323504
2.038426	0.000325163
2.036309	0.00032683
2.034191	0.000328506
2.032073	0.000330191
2.029955	0.000331884
2.027837	0.000333586
2.025719	0.000335297
2.023601	0.000337016
2.021483	0.000338744
2.019365	0.000340482
2.017247	0.000342228
2.015129	0.000343983
2.013011	0.000345747
2.010893	0.00034752
2.008775	0.000349302
2.006657	0.000351093
2.004539	0.000352894
2.002421	0.000354703
2.000303	0.000356522
1.998185	0.000358351
1.996067	0.000360188
1.993950	0.000362035
1.991832	0.000363892
1.989714	0.000365758
1.987596	0.000367634
1.985478	0.000369519
1.983360	0.000371414
1.981242	0.000373319
1.979124	0.000375233
1.977006	0.000377157
1.974888	0.000379092
1.972770	0.000381036
1.970652	0.00038299
1.968534	0.000384954
1.966416	0.000386928
1.964298	0.000388912
1.962180	0.000390906
1.960062	0.000392911
1.957944	0.000394926
1.955826	0.000396951
1.953708	0.000398987
1.951591	0.000401033
1.949473	0.00040309
1.947355	0.000405157
1.945237	0.000407234
1.943119	0.000409323
1.941001	0.000411422
1.938883	0.000413532
1.936765	0.000415652
1.934647	0.000417784
1.932529	0.000419926
1.930411	0.00042208
1.928293	0.000424244
1.926175	0.00042642
1.924057	0.000428607
1.921939	0.000430805
1.919821	0.000433014
1.917703	0.000435235
1.915585	0.000437467
1.913467	0.00043971
1.911349	0.000441965
1.909232	0.000444231
1.907114	0.00044651
1.904996	0.000448799
1.902878	0.000451101
1.900760	0.000453414
1.898642	0.000455739
1.896524	0.000458076
1.894406	0.000460426
1.892288	0.000462787
1.890170	0.00046516
1.888052	0.000467545
1.885934	0.000469943
1.883816	0.000472353
1.881698	0.000474775
1.879580	0.00047721
1.877462	0.000479657
1.875344	0.000482117
1.873226	0.000484589
1.871108	0.000487075
1.868990	0.000489572
1.866873	0.000492083
1.864755	0.000494606
1.862637	0.000497143
1.860519	0.000499692
1.858401	0.000502255
1.856283	0.000504831
1.854165	0.000507419
1.852047	0.000510022
1.849929	0.000512637
1.847811	0.000515266
1.845693	0.000517908
1.843575	0.000520564
1.841457	0.000523234
1.839339	0.000525917
1.837221	0.000528614
1.835103	0.000531325
1.832985	0.00053405
1.830867	0.000536788
1.828749	0.000539541
1.826632	0.000542308
1.824514	0.000545089
1.822396	0.000547884
1.820278	0.000550694
1.818160	0.000553518
1.816042	0.000556357
1.813924	0.00055921
1.811806	0.000562077
1.809688	0.00056496
1.807570	0.000567857
1.805452	0.000570769
1.803334	0.000573696
1.801216	0.000576638
1.799098	0.000579595
1.796980	0.000582568
1.794862	0.000585555
1.792744	0.000588558
1.790626	0.000591576
1.788508	0.00059461
1.786390	0.000597659
1.784273	0.000600724
1.782155	0.000603805
1.780037	0.000606901
1.777919	0.000610014
1.775801	0.000613142
1.773683	0.000616286
1.771565	0.000619447
1.769447	0.000622623
1.767329	0.000625816
1.765211	0.000629025
1.763093	0.000632251
1.760975	0.000635493
1.758857	0.000638752
1.756739	0.000642028
1.754621	0.000645321
1.752503	0.00064863
1.750385	0.000651956
1.748267	0.0006553
1.746149	0.00065866
1.744031	0.000662038
1.741914	0.000665433
1.739796	0.000668845
1.737678	0.000672275
1.735560	0.000675723
1.733442	0.000679188
1.731324	0.000682671
1.729206	0.000686172
1.727088	0.000689691
1.724970	0.000693228
1.722852	0.000696783
1.720734	0.000700356
1.718616	0.000703947
1.716498	0.000707557
1.714380	0.000711186
1.712262	0.000714833
1.710144	0.000718499
1.708026	0.000722183
1.705908	0.000725887
1.703790	0.000729609
1.701672	0.000733351
1.699555	0.000737112
1.697437	0.000740892
1.695319	0.000744691
1.693201	0.00074851
1.691083	0.000752349
1.688965	0.000756207
1.686847	0.000760085
1.684729	0.000763983
1.682611	0.0007679
1.680493	0.000771838
1.678375	0.000775797
1.676257	0.000779775
1.674139	0.000783774
1.672021	0.000787793
1.669903	0.000791833
1.667785	0.000795894
1.665667	0.000799975
1.663549	0.000804078
1.661431	0.000808201
1.659313	0.000812346
1.657196	0.000816512
1.655078	0.000820699
1.652960	0.000824908
1.650842	0.000829138
1.648724	0.00083339
1.646606	0.000837664
1.644488	0.000841959
1.642370	0.000846277
1.640252	0.000850617
1.638134	0.000854979
1.636016	0.000859364
1.633898	0.000863771
1.631780	0.0008682
1.629662	0.000872652
1.627544	0.000877128
1.625426	0.000881626
1.623308	0.000886147
1.621190	0.000890691
1.619072	0.000895259
1.616954	0.00089985
1.614837	0.000904464
1.612719	0.000909103
1.610601	0.000913765
1.608483	0.000918451
1.606365	0.000923161
1.604247	0.000927895
1.602129	0.000932653
1.600011	0.000937436
1.597893	0.000942243
1.595775	0.000947075
1.593657	0.000951932
1.591539	0.000956814
1.589421	0.000961721
1.587303	0.000966653
1.585185	0.00097161
1.583067	0.000976592
1.580949	0.000981601
1.578831	0.000986634
1.576713	0.000991694
1.574595	0.00099678
1.572478	0.00100189
1.570360	0.00100703
1.568242	0.00101219
1.566124	0.00101738
1.564006	0.0010226
1.561888	0.00102785
1.559770	0.00103312
1.557652	0.00103841
1.555534	0.00104374
1.553416	0.00104909
1.551298	0.00105447
1.549180	0.00105988
1.547062	0.00106532
1.544944	0.00107078
1.542826	0.00107627
1.540708	0.00108179
1.538590	0.00108734
1.536472	0.00109291
1.534354	0.00109852
1.532236	0.00110415
1.530119	0.00110981
1.528001	0.0011155
1.525883	0.00112122
1.523765	0.00112697
1.521647	0.00113275
1.519529	0.00113856
1.517411	0.0011444
1.515293	0.00115027
1.513175	0.00115617
1.511057	0.0011621
1.508939	0.00116806
1.506821	0.00117405
1.504703	0.00118007
1.502585	0.00118612
1.500467	0.0011922
1.498349	0.00119832
1.496231	0.00120446
1.494113	0.00121064
1.491995	0.00121685
1.489877	0.00122309
1.487760	0.00122936
1.485642	0.00123566
1.483524	0.001242
1.481406	0.00124837
1.479288	0.00125477
1.477170	0.00126121
1.475052	0.00126767
1.472934	0.00127417
1.470816	0.00128071
1.468698	0.00128728
1.466580	0.00129388
1.464462	0.00130051
1.462344	0.00130718
1.460226	0.00131389
1.458108	0.00132062
1.455990	0.0013274
1.453872	0.0013342
1.451754	0.00134105
1.449636	0.00134792
1.447518	0.00135484
1.445401	0.00136178
1.443283	0.00136877
1.441165	0.00137579
1.439047	0.00138284
1.436929	0.00138993
1.434811	0.00139706
1.432693	0.00140422
1.430575	0.00141143
1.428457	0.00141866
1.426339	0.00142594
1.424221	0.00143325
1.422103	0.0014406
1.419985	0.00144799
1.417867	0.00145541
1.415749	0.00146288
1.413631	0.00147038
1.411513	0.00147792
1.409395	0.0014855
1.407277	0.00149312
1.405160	0.00150077
1.403042	0.00150847
1.400924	0.00151621
1.398806	0.00152398
1.396688	0.0015318
1.394570	0.00153965
1.392452	0.00154755
1.390334	0.00155548
1.388216	0.00156346
1.386098	0.00157148
1.383980	0.00157954
1.381862	0.00158764
1.379744	0.00159578
1.377626	0.00160396
1.375508	0.00161219
1.373390	0.00162046
1.371272	0.00162877
1.369154	0.00163712
1.367036	0.00164551
1.364918	0.00165395
1.362801	0.00166243
1.360683	0.00167096
1.358565	0.00167953
1.356447	0.00168814
1.354329	0.0016968
1.352211	0.0017055
1.350093	0.00171425
1.347975	0.00172304
1.345857	0.00173187
1.343739	0.00174076
1.341621	0.00174968
1.339503	0.00175866
1.337385	0.00176767
1.335267	0.00177674
1.333149	0.00178585
1.331031	0.00179501
1.328913	0.00180421
1.326795	0.00181347
1.324677	0.00182277
1.322559	0.00183211
1.320442	0.00184151
1.318324	0.00185095
1.316206	0.00186044
1.314088	0.00186999
1.311970	0.00187957
1.309852	0.00188921
1.307734	0.0018989
1.305616	0.00190864
1.303498	0.00191843
1.301380	0.00192827
1.299262	0.00193815
1.297144	0.00194809
1.295026	0.00195808
1.292908	0.00196813
1.290790	0.00197822
1.288672	0.00198836
1.286554	0.00199856
1.284436	0.00200881
1.282318	0.00201911
1.280200	0.00202946
1.278083	0.00203987
1.275965	0.00205033
1.273847	0.00206085
1.271729	0.00207142
1.269611	0.00208204
1.267493	0.00209272
1.265375	0.00210345
1.263257	0.00211423
1.261139	0.00212508
1.259021	0.00213597
1.256903	0.00214693
1.254785	0.00215794
1.252667	0.002169
1.250549	0.00218013
1.248431	0.00219131
1.246313	0.00220254
1.244195	0.00221384
1.242077	0.00222519
1.239959	0.0022366
1.237841	0.00224807
1.235724	0.0022596
1.233606	0.00227119
1.231488	0.00228284
1.229370	0.00229454
1.227252	0.00230631
1.225134	0.00231814
1.223016	0.00233003
1.220898	0.00234197
1.218780	0.00235398
1.216662	0.00236606
1.214544	0.00237819
1.212426	0.00239039
1.210308	0.00240264
1.208190	0.00241497
1.206072	0.00242735
1.203954	0.0024398
1.201836	0.00245231
1.199718	0.00246489
1.197600	0.00247753
1.195482	0.00249023
1.193365	0.002503
1.191247	0.00251584
1.189129	0.00252874
1.187011	0.00254171
1.184893	0.00255474
1.182775	0.00256784
1.180657	0.00258101
1.178539	0.00259425
1.176421	0.00260755
1.174303	0.00262092
1.172185	0.00263436
1.170067	0.00264787
1.167949	0.00266145
1.165831	0.0026751
1.163713	0.00268882
1.161595	0.00270261
1.159477	0.00271647
1.157359	0.0027304
1.155241	0.0027444
1.153123	0.00275847
1.151006	0.00277262
1.148888	0.00278684
1.146770	0.00280113
1.144652	0.00281549
1.142534	0.00282993
&
```
