## Supplementary material for "All-at-once RNA folding with 3D motif prediction framed by evolutionary information": RF01083_UPD-PK2.cacofold.cov

```
#
# Method Target_E-val [cov_min,cov_max] [FP | TP True Found | Sen PPV F] 
# GTp    0.05           [-0.00,0.41]    [0 | 1 5 1 | 20.00 100.00 33.33] 
#
# in_CaCoFold in_given  left_pos      right_pos  score            E-value       pvalue       substitutions    power
#------------------------------------------------------------------------------------------------------------------------
*	 	         1	         2	0.41336	0.00320635	1.5873e-05	2		0.00
```
