## Supplementary material for "All-at-once RNA folding with 3D motif prediction framed by evolutionary information": RF01083_UPD-PK2.surv

```
0.000000	0.125
-0.000733	1
&
0.412631	0.0049505
-0.000733	1
&
0.413364	1.5873e-05
0.412631	0.0047619
-0.000733	1
&
```
