## Supplementary material for "All-at-once RNA folding with 3D motif prediction framed by evolutionary information": RF01084_TLS-PK3.cacofold.helixcov

```
# RMs = 7 L = 187

# RM_HELIX NESTED 76-81 99-104, nbp = 6 nbp_cov = 1
# pvals: 0.446999,0.15698,0.000155952,0.631477,0.484958,0.98597
# aggregated NONE
NESTED  ::::::::::::::::::::::::::::::::::::<<<<<<____>>>>>>::::::::::::::::::::::::::::::::::::::::::::::::::::::::::::::::::::::::::::::::
        ::::::::::::::::::::::::::::::::::::::<__________>::::::::::::::::::::::::::::::::::::::::::::::::::::::::::::::::::::::::::::::::::

# RM_HELIX NESTED 105-110 116-121, nbp = 6 nbp_cov = 0
# pvals: 0.446999,0.446999,0.687092,0.220408,0.576885,0.052666
# aggregated NONE
NESTED  ::::::::::::::::::::::::::::::::::::::::::::::::::::<<<<<<_____>>>>>>:::::::::::::::::::::::::::::::::::::::::::::::::::::::::::::::
        ::::::::::::::::::::::::::::::::::::::::::::::::::::::::::::::::::::::::::::::::::::::::::::::::::::::::::::::::::::::::::::::::::::

# RM_HELIX NESTED 124-133 143-153, nbp = 10 nbp_cov = 0
# pvals: 0.454892,0.0246646,0.129285,0.497114,0.619541,0.520194,0.727157,0.446999,0.446999,0.285207
# aggregated NONE
NESTED  ::::::::::::::::::::::::::::::::::::::::::::::::::::::::::::::::::::::<<<<<<<<<<_________>>>>>>>>>>:::::::::::::::::::::::::::::::::
        ::::::::::::::::::::::::::::::::::::::::::::::::::::::::::::::::::::::::::::::::::::::::::::::::::::::::::::::::::::::::::::::::::::

# RM_HELIX NESTED 72-73 154-155, nbp = 2 nbp_cov = 0
# pvals: 0.0727331,0.454892
# aggregated NONE
NESTED  ::::::::::::::::::::::::::::::::<<_________________________________________________________________>>:::::::::::::::::::::::::::::::
        ::::::::::::::::::::::::::::::::::::::::::::::::::::::::::::::::::::::::::::::::::::::::::::::::::::::::::::::::::::::::::::::::::::

# RM_HELIX NESTED 43-68 160-185, nbp = 25 nbp_cov = 0
# pvals: 0.446999,0.446999,0.446999,0.446999,0.454892,0.454892,0.687092,0.608466,0.848115,0.17467,0.815938,0.254112,0.21673,0.736202,0.446999,0.446999,0.975457,0.266395,0.915429,0.446999,0.861404,0.2315,0.926099,0.266395,0.446999
# aggregated NONE
NESTED  ::::<<<<<<<<<<<<<<<<<<<<<<<<<____________________________________________________________________________>>>>>>>>>>>>>>>>>>>>>>>>>::
        ::::::::::::::::::::::::::::::::::::::::::::::::::::::::::::::::::::::::::::::::::::::::::::::::::::::::::::::::::::::::::::::::::::

# RM_J4 J4_HCV_IRES.rot-3S 74-75 105-104 123-123 154-153, nbp = 0 nbp_cov = 0 nhl_b_cov 1/4
# aggregated NONE
RM_J4   ::::::::::::::::::::::::::::::::::xx:::::::::::::::zz::::::::::::::::x::::::::::::::::::::::::::::zz:::::::::::::::::::::::::::::::: J4_HCV_IRES.rot-3S

# RM_HL UNCG-tetraloop 92-95, nbp = 0 nbp_cov = 0 nhl_b_cov 1/1
# aggregated NONE
RM_HL   ::::::::::::::::::::::::::::::::::::::::::XXXX:::::::::::::::::::::::::::::::::::::::::::::::::::::::::::::::::::::::::::::::::::::: UNCG-tetraloop
```
