## Supplementary material for "All-at-once RNA folding with 3D motif prediction framed by evolutionary information": RF01084_TLS-PK3.cacofold.power

```
# Power analysis of CaCoFold structure
#
# Powertype = SINGLE SUBSTITUTIONS
# covary left_pos right_pos substitutions power
#----------------------------------------------------------------
43		185		0		0.00
44		184		2		0.00
45		183		2		0.00
46		182		1		0.00
47		181		2		0.00
48		180		5		0.11
49		179		4		0.07
50		177		6		0.16
51		176		3		0.02
52		175		5		0.11
53		174		5		0.11
55		173		6		0.16
56		172		6		0.16
57		171		3		0.02
58		170		0		0.00
59		169		5		0.11
60		168		6		0.16
61		167		6		0.16
62		166		7		0.20
63		165		4		0.07
64		164		10		0.32
65		163		4		0.07
66		162		4		0.07
67		161		4		0.07
68		160		2		0.00
72		155		5		0.11
73		154		4		0.07
76		104		0		0.00
77		103		7		0.20
* 78		102		6		0.16
79		101		2		0.00
80		100		6		0.16
81		99		4		0.07
105		121		1		0.00
106		120		1		0.00
107		119		2		0.00
108		118		7		0.20
109		117		5		0.11
110		116		9		0.28
124		153		4		0.07
125		152		8		0.24
126		151		6		0.16
127		149		4		0.07
128		148		8		0.24
129		147		3		0.02
130		146		7		0.20
131		145		4		0.07
132		144		3		0.02
133		143		1		0.00
#
# BPAIRS 49
# avg substitutions per BP 4.3
# BPAIRS expected to covary 4.6 +/- 1.9
# BPAIRS observed to covary 1
#
```
