## Supplementary material for "All-at-once RNA folding with 3D motif prediction framed by evolutionary information": RF01084_TLS-PK3.cov

```
#
# Method Target_E-val [cov_min,cov_max] [FP | TP True Found | Sen PPV F] 
# GTp    0.05           [-5.30,9.59]    [0 | 1 45 1 | 2.22 100.00 4.35] 
#
# #tests = 45 (base pairs) 8601 (others)
# in_given  left_pos       right_pos        score      E-value          pvalue      substitutions      power
#----------------------------------------------------------------------------------------------------------------
*	        78	       102	9.18511	0.00701782	0.000155952	6		0.16
```
