## Supplementary material for "All-at-once RNA folding with 3D motif prediction framed by evolutionary information": RF01084_TLS-PK3.power

```
# Power analysis of given structure
#
# Powertype = SINGLE SUBSTITUTIONS
# covary left_pos right_pos substitutions power
#----------------------------------------------------------------
39		149		0		0.00
40		148		6		0.16
41		147		3		0.02
42		146		5		0.11
43		145		0		0.00
44		144		0		0.00
45		143		3		0.02
48		68		0		0.00
49		67		2		0.00
50		66		5		0.11
51		65		4		0.07
52		64		9		0.28
53		63		2		0.00
58		187		0		0.00
59		186		1		0.00
60		185		2		0.00
61		184		3		0.02
62		183		3		0.02
76		104		0		0.00
77		103		7		0.20
* 78		102		6		0.16
79		101		2		0.00
80		100		6		0.16
81		99		4		0.07
107		142		2		0.00
108		141		4		0.07
109		140		2		0.00
110		139		8		0.24
112		132		6		0.16
113		131		8		0.24
114		130		8		0.24
115		129		6		0.16
116		128		9		0.28
117		127		8		0.24
118		126		7		0.20
119		125		5		0.11
151		172		6		0.16
152		171		6		0.16
153		170		0		0.00
154		169		9		0.28
155		168		8		0.24
156		167		9		0.28
157		166		7		0.20
158		165		7		0.20
159		164		7		0.20
#
# BPAIRS 45
# avg substitutions per BP 4.6
# BPAIRS expected to covary 5.1 +/- 2.0
# BPAIRS observed to covary 1
#
```
