## Supplementary material for "All-at-once RNA folding with 3D motif prediction framed by evolutionary information": RF01084_TLS-PK3.sorted.cacofold.cov

```
# The predicted CaCoFold structure
# BPAIRS observed to covary 1
#
#
# Method Target_E-val [cov_min,cov_max] [FP | TP True Found | Sen PPV F] 
# GTp    0.05         [-5.30,9.59]     [0 | 1 180 1 | 0.56 100.00 1.10] 
#
# in_fold in_given   left_pos       right_pos      score           E-value    pvalue       substitutions      power
#-----------------------------------------------------------------------------------------------------------------------
*	*	        78	       102	9.18511	0.00701782	0.000155952	6		0.16
```
