## Supplementary material for "All-at-once RNA folding with 3D motif prediction framed by evolutionary information": RF01084_TLS-PK3.surv

```
9.163545	0.0222222
3.157579	0.0444444
2.497964	0.0666667
1.456467	0.0888889
1.387034	0.111111
0.970435	0.133333
0.796852	0.155556
0.414970	0.177778
0.033088	0.2
-0.001629	0.422222
-0.036345	0.444444
-0.105778	0.466667
-0.140495	0.488889
-0.383511	0.511111
-0.557094	0.533333
-0.626527	0.577778
-0.661243	0.6
-0.765393	0.644444
-0.800110	0.688889
-1.008409	0.711111
-1.043126	0.733333
-1.112559	0.755556
-1.181992	0.777778
-1.494441	0.8
-1.563874	0.844444
-1.633307	0.866667
-1.668024	0.888889
-1.876323	0.911111
-1.980473	0.933333
-2.397072	0.955556
-3.021970	0.977778
-4.375916	1
&
9.580144	0.000116266
9.128829	0.000232531
8.712230	0.000348797
8.330348	0.000465062
8.260914	0.000581328
8.052615	0.000697593
7.948465	0.000813859
7.774883	0.000930124
7.670733	0.00104639
7.323567	0.00116266
7.184701	0.00127892
7.115268	0.00139519
7.045835	0.00151145
6.976401	0.00162772
6.941685	0.00174398
6.802819	0.00186025
6.733386	0.00197651
6.663952	0.00209278
6.629236	0.00220905
6.594519	0.00244158
6.455653	0.00267411
6.420936	0.00279037
6.282070	0.00290664
6.247354	0.00313917
6.212637	0.00325544
6.143204	0.0033717
6.039054	0.00348797
5.900188	0.00360423
5.865471	0.0037205
5.830755	0.00383676
5.761322	0.00395303
5.726605	0.00418556
5.691888	0.00453436
5.657172	0.00476689
5.622455	0.00488315
5.587739	0.00511568
5.518306	0.00523195
5.483589	0.00546448
5.448873	0.00558075
5.414156	0.00604581
5.379439	0.00662714
5.344723	0.00755726
5.310006	0.00790606
5.275290	0.00813859
5.205857	0.00837112
5.171140	0.00965004
5.101707	0.00999884
5.066990	0.0101151
5.032274	0.0104639
4.997557	0.0105802
4.928124	0.0106964
4.893407	0.0110452
4.858691	0.011394
4.789258	0.0119754
4.754541	0.0122079
4.719825	0.0125567
4.650391	0.0130217
4.580958	0.0132543
4.546242	0.0134868
4.511525	0.0138356
4.476809	0.0141844
4.442092	0.0149983
4.407375	0.0152308
4.372659	0.0159284
4.337942	0.0163934
4.303226	0.016626
4.268509	0.0168585
4.233793	0.0174398
4.199076	0.0182537
4.164360	0.018835
4.129643	0.0198814
4.094926	0.0202302
4.060210	0.0206953
4.025493	0.0212766
3.990777	0.0217417
3.956060	0.0220905
3.921344	0.0232531
3.886627	0.0253459
3.851910	0.0261597
3.817194	0.0266248
3.782477	0.0269736
3.747761	0.0277875
3.713044	0.0279037
3.678328	0.0286013
3.643611	0.0288339
3.608894	0.0296477
3.574178	0.0304616
3.539461	0.031508
3.504745	0.0320893
3.470028	0.0330194
3.435312	0.0336007
3.400595	0.035461
3.365878	0.0358098
3.331162	0.0369724
3.296445	0.0379026
3.261729	0.0392978
3.227012	0.0408092
3.192296	0.0418556
3.157579	0.0432508
3.122862	0.0442972
3.088146	0.0458086
3.053429	0.0473201
3.018713	0.0482502
2.983996	0.0501105
2.949280	0.0509243
2.914563	0.0517382
2.879847	0.0527846
2.845130	0.0534822
2.810413	0.0546448
2.775697	0.0552261
2.740980	0.0561563
2.706264	0.0566213
2.671547	0.0580165
2.636831	0.0592954
2.602114	0.0596442
2.567397	0.0609231
2.532681	0.0618533
2.497964	0.0625509
2.463248	0.0632485
2.428531	0.0644111
2.393815	0.065225
2.359098	0.0663876
2.324381	0.0676666
2.289665	0.0695268
2.254948	0.0702244
2.220232	0.0719684
2.185515	0.0734798
2.150799	0.0747587
2.116082	0.0755726
2.081365	0.0763865
2.046649	0.0768515
2.011932	0.0789443
1.977216	0.0797582
1.942499	0.0812696
1.907783	0.0820835
1.873066	0.0833624
1.838349	0.0851064
1.803633	0.0865016
1.768916	0.0876642
1.734200	0.0885943
1.699483	0.0904546
1.664767	0.0930124
1.630050	0.0942914
1.595334	0.0956865
1.560617	0.0976631
1.525900	0.099407
1.491184	0.101849
1.456467	0.103709
1.421751	0.105918
1.387034	0.108011
1.352318	0.109638
1.317601	0.112545
1.282884	0.115219
1.248168	0.119056
1.213451	0.121963
1.178735	0.125567
1.144018	0.128473
1.109302	0.129869
1.074585	0.131845
1.039868	0.134752
1.005152	0.136845
0.970435	0.138472
0.935719	0.140449
0.901002	0.14196
0.866286	0.144286
0.831569	0.146611
0.796852	0.149052
0.762136	0.15068
0.727419	0.153122
0.692703	0.155796
0.657986	0.158005
0.623270	0.160214
0.588553	0.165911
0.553837	0.16998
0.519120	0.173817
0.484403	0.179398
0.449687	0.184281
0.414970	0.189164
0.380254	0.19521
0.345537	0.199395
0.310821	0.204744
0.276104	0.209278
0.241387	0.214742
0.206671	0.219742
0.171954	0.225904
0.137238	0.23009
0.102521	0.235438
0.067805	0.243576
0.033088	0.249157
-0.001629	0.592606
-0.036345	0.630624
-0.071062	0.637019
-0.105778	0.643414
-0.140495	0.651436
-0.175211	0.658412
-0.209928	0.662714
-0.244645	0.666783
-0.279361	0.672015
-0.314078	0.677828
-0.348794	0.683525
-0.383511	0.690036
-0.418227	0.695849
-0.452944	0.70329
-0.487661	0.709104
-0.522377	0.715149
-0.557094	0.724102
-0.591810	0.733519
-0.626527	0.741425
-0.661243	0.753285
-0.695960	0.761888
-0.730676	0.775956
-0.765393	0.78549
-0.800110	0.795838
-0.834826	0.802814
-0.869543	0.809441
-0.904259	0.815022
-0.938976	0.820951
-0.973692	0.828043
-1.008409	0.832926
-1.043126	0.839786
-1.077842	0.84746
-1.112559	0.85304
-1.147275	0.858156
-1.181992	0.863388
-1.216708	0.868852
-1.251425	0.871992
-1.286142	0.8792
-1.320858	0.882688
-1.355575	0.889315
-1.390291	0.893501
-1.425008	0.901291
-1.459724	0.90536
-1.494441	0.910824
-1.529158	0.916056
-1.563874	0.920474
-1.598591	0.922916
-1.633307	0.926288
-1.668024	0.928264
-1.702740	0.933031
-1.737457	0.936286
-1.772174	0.94024
-1.806890	0.94303
-1.841607	0.945937
-1.876323	0.949076
-1.911040	0.952447
-1.945756	0.953959
-1.980473	0.955703
-2.015189	0.959307
-2.049906	0.960935
-2.084623	0.963028
-2.119339	0.96512
-2.154056	0.965818
-2.188772	0.967329
-2.223489	0.968608
-2.258205	0.970003
-2.292922	0.970817
-2.327639	0.971747
-2.362355	0.97291
-2.397072	0.973957
-2.431788	0.974887
-2.466505	0.976514
-2.501221	0.978258
-2.535938	0.97884
-2.570655	0.980235
-2.605371	0.980932
-2.640088	0.981398
-2.674804	0.981746
-2.709521	0.983258
-2.744237	0.984188
-2.778954	0.985351
-2.813671	0.986048
-2.848387	0.986862
-2.883104	0.987792
-2.917820	0.988955
-2.952537	0.989769
-2.987253	0.990582
-3.021970	0.991164
-3.056687	0.991861
-3.091403	0.992326
-3.126120	0.992675
-3.160836	0.99314
-3.195553	0.993373
-3.230269	0.99407
-3.264986	0.994187
-3.299702	0.994884
-3.369136	0.995233
-3.403852	0.995582
-3.438569	0.995814
-3.473285	0.99628
-3.508002	0.996628
-3.542718	0.996861
-3.577435	0.997326
-3.612152	0.997675
-3.681585	0.997791
-3.716301	0.998023
-3.751018	0.99814
-3.785734	0.998256
-3.820451	0.998372
-3.855168	0.998605
-3.924601	0.998837
-3.994034	0.998954
-4.063467	0.999302
-4.237050	0.999419
-4.445349	0.999535
-4.514782	0.999651
-4.653649	0.999767
-4.688365	0.999884
-5.313263	1
&
11.142390	5.78302e-06
10.691074	1.1566e-05
10.482775	1.73491e-05
10.066176	2.31321e-05
9.962026	2.89151e-05
9.857877	4.62642e-05
9.823160	5.20472e-05
9.788443	5.78302e-05
9.684294	6.93963e-05
9.580144	8.09623e-05
9.510711	9.25283e-05
9.441278	9.83114e-05
9.406561	0.000104094
9.371845	0.000121443
9.337128	0.000144576
9.267695	0.000156142
9.232978	0.000161925
9.198262	0.000173491
9.094112	0.000185057
9.059396	0.000213972
9.024679	0.000225538
8.989962	0.000231321
8.955246	0.000237104
8.920529	0.00024867
8.885813	0.000254453
8.851096	0.000271802
8.816380	0.000277585
8.781663	0.0003065
8.746946	0.000329632
8.712230	0.000341198
8.677513	0.000358547
8.642797	0.000370113
8.608080	0.000410594
8.573364	0.000433727
8.538647	0.000445293
8.503930	0.000468425
8.469214	0.000503123
8.434497	0.000508906
8.399781	0.000532038
8.365064	0.00055517
8.330348	0.000572519
8.295631	0.000607217
8.260914	0.000630349
8.226198	0.000647698
8.191481	0.000676613
8.156765	0.000693963
8.122048	0.000757576
8.087332	0.000809623
8.052615	0.000890585
8.017899	0.000931066
7.983182	0.000977331
7.948465	0.00100046
7.913749	0.00102359
7.879032	0.00106986
7.844316	0.00111612
7.809599	0.00113347
7.774883	0.00117395
7.740166	0.00123757
7.705449	0.0012954
7.670733	0.00134166
7.636016	0.00139371
7.601300	0.00141106
7.566583	0.00148624
7.531867	0.00155563
7.497150	0.00157876
7.462433	0.00163081
7.427717	0.00166551
7.393000	0.00172912
7.358284	0.00179274
7.323567	0.00186792
7.288851	0.00198358
7.254134	0.00211659
7.219417	0.00215707
7.184701	0.00229586
7.149984	0.00237682
7.115268	0.00255031
7.080551	0.00262549
7.045835	0.0026891
7.011118	0.00281633
6.976401	0.00293199
6.941685	0.00303609
6.906968	0.00314018
6.872252	0.00325584
6.837535	0.00334837
6.802819	0.0034756
6.768102	0.00358547
6.733386	0.0037127
6.698669	0.00382258
6.663952	0.00393824
6.629236	0.00403077
6.594519	0.00419269
6.559803	0.00429678
6.525086	0.00444136
6.490370	0.00452232
6.455653	0.00463798
6.420936	0.00479412
6.386220	0.00503123
6.351503	0.00513532
6.316787	0.00526833
6.282070	0.00545339
6.247354	0.00569628
6.212637	0.00585242
6.177920	0.00600856
6.143204	0.00622253
6.108487	0.00637867
6.073771	0.0065406
6.039054	0.00673722
6.004338	0.00692228
5.969621	0.0070842
5.934904	0.00727504
5.900188	0.0074948
5.865471	0.00765672
5.830755	0.00780708
5.796038	0.00801527
5.761322	0.0082408
5.726605	0.00842586
5.691888	0.00873236
5.657172	0.00904464
5.622455	0.00929331
5.587739	0.00963451
5.553022	0.0100335
5.518306	0.0103516
5.483589	0.0107044
5.448873	0.0110109
5.414156	0.0113636
5.379439	0.0119419
5.344723	0.0122658
5.310006	0.0126648
5.275290	0.0132778
5.240573	0.0138388
5.205857	0.0142841
5.171140	0.0148797
5.136423	0.0152614
5.101707	0.0158802
5.066990	0.0163197
5.032274	0.0166898
4.997557	0.0170773
4.962841	0.0175515
4.928124	0.0180025
4.893407	0.0185057
4.858691	0.0189914
4.823974	0.0194772
4.789258	0.0200844
4.754541	0.0206165
4.719825	0.0211312
4.685108	0.0217731
4.650391	0.0223514
4.615675	0.0231032
4.580958	0.0239533
4.546242	0.0246646
4.511525	0.0255725
4.476809	0.0265556
4.442092	0.0274867
4.407375	0.0283021
4.372659	0.0293373
4.337942	0.0304592
4.303226	0.0314596
4.268509	0.032437
4.233793	0.0334895
4.199076	0.0345362
4.164360	0.0354904
4.129643	0.0365256
4.094926	0.0376822
4.060210	0.0387752
4.025493	0.0396542
3.990777	0.040857
3.956060	0.0416956
3.921344	0.0427307
3.886627	0.0438122
3.851910	0.0449283
3.817194	0.045842
3.782477	0.0470102
3.747761	0.0482651
3.713044	0.0493754
3.678328	0.0505089
3.643611	0.0514978
3.608894	0.052666
3.574178	0.0537879
3.539461	0.0548635
3.504745	0.0560664
3.470028	0.0573444
3.435312	0.0585704
3.400595	0.0599294
3.365878	0.0613521
3.331162	0.0625318
3.296445	0.0638156
3.261729	0.0650069
3.227012	0.0663775
3.192296	0.0675804
3.157579	0.0687717
3.122862	0.0701191
3.088146	0.071588
3.053429	0.0727331
3.018713	0.0740169
2.983996	0.0754858
2.949280	0.07692
2.914563	0.0782963
2.879847	0.0797305
2.845130	0.0811936
2.810413	0.0826856
2.775697	0.0842239
2.740980	0.0855714
2.706264	0.0869304
2.671547	0.0883009
2.636831	0.0898913
2.602114	0.0913486
2.567397	0.0929042
2.532681	0.0941302
2.497964	0.0957553
2.463248	0.097334
2.428531	0.098988
2.393815	0.100706
2.359098	0.102383
2.324381	0.104002
2.289665	0.105413
2.254948	0.107223
2.220232	0.109062
2.185515	0.110884
2.150799	0.112798
2.116082	0.114741
2.081365	0.116268
2.046649	0.117991
2.011932	0.119911
1.977216	0.121941
1.942499	0.123826
1.907783	0.125711
1.873066	0.127516
1.838349	0.129285
1.803633	0.131344
1.768916	0.133576
1.734200	0.135837
1.699483	0.138307
1.664767	0.140707
1.630050	0.143373
1.595334	0.14579
1.560617	0.148421
1.525900	0.151301
1.491184	0.154262
1.456467	0.15698
1.421751	0.159635
1.387034	0.1627
1.352318	0.165822
1.317601	0.168714
1.282884	0.171709
1.248168	0.17467
1.213451	0.177174
1.178735	0.18006
1.144018	0.183195
1.109302	0.186283
1.074585	0.189255
1.039868	0.192135
1.005152	0.195391
0.970435	0.198687
0.935719	0.202464
0.901002	0.205766
0.866286	0.209351
0.831569	0.213237
0.796852	0.21673
0.762136	0.220408
0.727419	0.224023
0.692703	0.227562
0.657986	0.2315
0.623270	0.234796
0.588553	0.238879
0.553837	0.242725
0.519120	0.246472
0.484403	0.250301
0.449687	0.254112
0.414970	0.258033
0.380254	0.262133
0.345537	0.266395
0.310821	0.271143
0.276104	0.27559
0.241387	0.280326
0.206671	0.285207
0.171954	0.290632
0.137238	0.2959
0.102521	0.301238
0.067805	0.30639
0.033088	0.31226
-0.001629	0.446999
-0.036345	0.454892
-0.071062	0.462052
-0.105778	0.472432
-0.140495	0.484958
-0.175211	0.497114
-0.209928	0.509316
-0.244645	0.520194
-0.279361	0.530239
-0.314078	0.540123
-0.348794	0.549156
-0.383511	0.558588
-0.418227	0.567922
-0.452944	0.576885
-0.487661	0.58682
-0.522377	0.597496
-0.557094	0.608466
-0.591810	0.619541
-0.626527	0.631477
-0.661243	0.642939
-0.695960	0.654077
-0.730676	0.665603
-0.765393	0.676411
-0.800110	0.687092
-0.834826	0.698219
-0.869543	0.707755
-0.904259	0.717499
-0.938976	0.727157
-0.973692	0.736202
-1.008409	0.745402
-1.043126	0.754279
-1.077842	0.763399
-1.112559	0.772681
-1.147275	0.781639
-1.181992	0.79047
-1.216708	0.799202
-1.251425	0.807582
-1.286142	0.815938
-1.320858	0.824277
-1.355575	0.832292
-1.390291	0.840389
-1.425008	0.848115
-1.459724	0.85484
-1.494441	0.861404
-1.529158	0.867846
-1.563874	0.873508
-1.598591	0.879268
-1.633307	0.884559
-1.668024	0.889469
-1.702740	0.894072
-1.737457	0.898722
-1.772174	0.90303
-1.806890	0.907148
-1.841607	0.911531
-1.876323	0.915429
-1.911040	0.91891
-1.945756	0.922479
-1.980473	0.926099
-2.015189	0.929447
-2.049906	0.932501
-2.084623	0.935589
-2.119339	0.938515
-2.154056	0.94147
-2.188772	0.944182
-2.223489	0.946773
-2.258205	0.949277
-2.292922	0.951648
-2.327639	0.954204
-2.362355	0.956737
-2.397072	0.958929
-2.431788	0.96115
-2.466505	0.963503
-2.501221	0.965406
-2.535938	0.967251
-2.570655	0.969026
-2.605371	0.970669
-2.640088	0.972438
-2.674804	0.974063
-2.709521	0.975457
-2.744237	0.977018
-2.778954	0.978354
-2.813671	0.979725
-2.848387	0.980928
-2.883104	0.982055
-2.917820	0.983085
-2.952537	0.98405
-2.987253	0.985051
-3.021970	0.98597
-3.056687	0.986768
-3.091403	0.98763
-3.126120	0.98844
-3.160836	0.98907
-3.195553	0.989718
-3.230269	0.990313
-3.264986	0.990932
-3.299702	0.991563
-3.334419	0.992199
-3.369136	0.992615
-3.403852	0.993118
-3.438569	0.993569
-3.473285	0.994015
-3.508002	0.994425
-3.542718	0.994737
-3.577435	0.995183
-3.612152	0.995518
-3.646868	0.99583
-3.681585	0.996079
-3.716301	0.996334
-3.751018	0.996565
-3.785734	0.996906
-3.820451	0.997114
-3.855168	0.997276
-3.889884	0.997467
-3.924601	0.997606
-3.959317	0.997866
-3.994034	0.998022
-4.028750	0.998196
-4.063467	0.998404
-4.098184	0.998566
-4.132900	0.998722
-4.167617	0.998855
-4.202333	0.998965
-4.237050	0.999069
-4.271766	0.999127
-4.306483	0.999196
-4.341200	0.999271
-4.375916	0.999318
-4.410633	0.99937
-4.445349	0.999433
-4.480066	0.999462
-4.514782	0.999497
-4.549499	0.999537
-4.584215	0.999589
-4.618932	0.999641
-4.653649	0.999676
-4.688365	0.999693
-4.723082	0.999717
-4.757798	0.99974
-4.792515	0.999757
-4.827231	0.999774
-4.861948	0.999792
-4.896665	0.999803
-4.931381	0.999832
-4.966098	0.999844
-5.000814	0.999855
-5.035531	0.999867
-5.070247	0.999884
-5.104964	0.99989
-5.139681	0.999902
-5.174397	0.999919
-5.209114	0.999925
-5.243830	0.999931
-5.278547	0.999942
-5.313263	0.999954
-5.347980	0.99996
-5.382697	0.999971
-5.556279	0.999977
-5.590996	0.999983
-5.625713	0.999988
-5.660429	0.999994
-6.250611	1
&
32.597228	5.49556e-27
32.562512	5.94202e-27
32.527795	6.42473e-27
32.493079	6.94666e-27
32.458362	7.51098e-27
32.423645	8.12114e-27
32.388929	8.78085e-27
32.354212	9.49415e-27
32.319496	1.02654e-26
32.284779	1.10992e-26
32.250063	1.20008e-26
32.215346	1.29757e-26
32.180629	1.40297e-26
32.145913	1.51692e-26
32.111196	1.64014e-26
32.076480	1.77336e-26
32.041763	1.9174e-26
32.007047	2.07314e-26
31.972330	2.24152e-26
31.937613	2.42358e-26
31.902897	2.62042e-26
31.868180	2.83325e-26
31.833464	3.06336e-26
31.798747	3.31216e-26
31.764031	3.58116e-26
31.729314	3.872e-26
31.694597	4.18646e-26
31.659881	4.52646e-26
31.625164	4.89406e-26
31.590448	5.29151e-26
31.555731	5.72123e-26
31.521015	6.18584e-26
31.486298	6.68818e-26
31.451582	7.2313e-26
31.416865	7.81853e-26
31.382148	8.45342e-26
31.347432	9.13987e-26
31.312715	9.88205e-26
31.277999	1.06845e-25
31.243282	1.15521e-25
31.208566	1.24901e-25
31.173849	1.35042e-25
31.139132	1.46007e-25
31.104416	1.57863e-25
31.069699	1.7068e-25
31.034983	1.84538e-25
31.000266	1.99521e-25
30.965550	2.15721e-25
30.930833	2.33235e-25
30.896116	2.52171e-25
30.861400	2.72645e-25
30.826683	2.9478e-25
30.791967	3.18712e-25
30.757250	3.44586e-25
30.722534	3.72561e-25
30.687817	4.02806e-25
30.653100	4.35506e-25
30.618384	4.70861e-25
30.583667	5.09085e-25
30.548951	5.50411e-25
30.514234	5.95091e-25
30.479518	6.43398e-25
30.444801	6.95625e-25
30.410085	7.52091e-25
30.375368	8.1314e-25
30.340651	8.79143e-25
30.305935	9.50503e-25
30.271218	1.02765e-24
30.236502	1.11107e-24
30.201785	1.20125e-24
30.167069	1.29874e-24
30.132352	1.40416e-24
30.097635	1.51812e-24
30.062919	1.64133e-24
30.028202	1.77454e-24
29.993486	1.91856e-24
29.958769	2.07427e-24
29.924053	2.24261e-24
29.889336	2.42461e-24
29.854619	2.62137e-24
29.819903	2.8341e-24
29.785186	3.0641e-24
29.750470	3.31275e-24
29.715753	3.58157e-24
29.681037	3.87221e-24
29.646320	4.18643e-24
29.611603	4.52613e-24
29.576887	4.8934e-24
29.542170	5.29046e-24
29.507454	5.71974e-24
29.472737	6.18384e-24
29.438021	6.68559e-24
29.403304	7.22804e-24
29.368587	7.8145e-24
29.333871	8.44853e-24
29.299154	9.13399e-24
29.264438	9.87505e-24
29.229721	1.06762e-23
29.195005	1.15424e-23
29.160288	1.24788e-23
29.125572	1.34912e-23
29.090855	1.45857e-23
29.056138	1.57689e-23
29.021422	1.70481e-23
28.986705	1.84311e-23
28.951989	1.99262e-23
28.917272	2.15426e-23
28.882556	2.32901e-23
28.847839	2.51794e-23
28.813122	2.72218e-23
28.778406	2.94298e-23
28.743689	3.1817e-23
28.708973	3.43977e-23
28.674256	3.71877e-23
28.639540	4.02039e-23
28.604823	4.34647e-23
28.570106	4.69899e-23
28.535390	5.0801e-23
28.500673	5.49211e-23
28.465957	5.93753e-23
28.431240	6.41906e-23
28.396524	6.93964e-23
28.361807	7.50242e-23
28.327090	8.11084e-23
28.292374	8.76858e-23
28.257657	9.47965e-23
28.222941	1.02484e-22
28.188224	1.10794e-22
28.153508	1.19778e-22
28.118791	1.29491e-22
28.084074	1.39991e-22
28.049358	1.51342e-22
28.014641	1.63613e-22
27.979925	1.76879e-22
27.945208	1.9122e-22
27.910492	2.06724e-22
27.875775	2.23484e-22
27.841059	2.41603e-22
27.806342	2.61191e-22
27.771625	2.82367e-22
27.736909	3.05258e-22
27.702192	3.30005e-22
27.667476	3.56758e-22
27.632759	3.85679e-22
27.598043	4.16944e-22
27.563326	4.50743e-22
27.528609	4.87281e-22
27.493893	5.2678e-22
27.459176	5.6948e-22
27.424460	6.15641e-22
27.389743	6.65542e-22
27.355027	7.19487e-22
27.320310	7.77803e-22
27.285593	8.40844e-22
27.250877	9.08994e-22
27.216160	9.82666e-22
27.181444	1.06231e-21
27.146727	1.1484e-21
27.112011	1.24147e-21
27.077294	1.34208e-21
27.042577	1.45084e-21
27.007861	1.56842e-21
26.973144	1.69552e-21
26.938428	1.83291e-21
26.903711	1.98144e-21
26.868995	2.142e-21
26.834278	2.31556e-21
26.799561	2.50319e-21
26.764845	2.70601e-21
26.730128	2.92527e-21
26.695412	3.16228e-21
26.660695	3.41849e-21
26.625979	3.69546e-21
26.591262	3.99486e-21
26.556546	4.31851e-21
26.521829	4.66837e-21
26.487112	5.04657e-21
26.452396	5.4554e-21
26.417679	5.89734e-21
26.382963	6.37507e-21
26.348246	6.89149e-21
26.313530	7.44973e-21
26.278813	8.05318e-21
26.244096	8.70549e-21
26.209380	9.41063e-21
26.174663	1.01729e-20
26.139947	1.09968e-20
26.105230	1.18875e-20
26.070514	1.28503e-20
26.035797	1.3891e-20
26.001080	1.5016e-20
25.966364	1.62321e-20
25.931647	1.75467e-20
25.896931	1.89677e-20
25.862214	2.05037e-20
25.827498	2.21641e-20
25.792781	2.39589e-20
25.758064	2.58989e-20
25.723348	2.79961e-20
25.688631	3.0263e-20
25.653915	3.27133e-20
25.619198	3.53621e-20
25.584482	3.82252e-20
25.549765	4.13201e-20
25.515048	4.46655e-20
25.480332	4.82816e-20
25.445615	5.21904e-20
25.410899	5.64155e-20
25.376182	6.09826e-20
25.341466	6.59193e-20
25.306749	7.12556e-20
25.272033	7.70236e-20
25.237316	8.32584e-20
25.202599	8.99977e-20
25.167883	9.72824e-20
25.133166	1.05157e-19
25.098450	1.13668e-19
25.063733	1.22868e-19
25.029017	1.32812e-19
24.994300	1.43561e-19
24.959583	1.55179e-19
24.924867	1.67738e-19
24.890150	1.81312e-19
24.855434	1.95985e-19
24.820717	2.11844e-19
24.786001	2.28987e-19
24.751284	2.47516e-19
24.716567	2.67544e-19
24.681851	2.89192e-19
24.647134	3.12591e-19
24.612418	3.37883e-19
24.577701	3.6522e-19
24.542985	3.94769e-19
24.508268	4.26707e-19
24.473551	4.61228e-19
24.438835	4.98541e-19
24.404118	5.38872e-19
24.369402	5.82463e-19
24.334685	6.2958e-19
24.299969	6.80507e-19
24.265252	7.35552e-19
24.230535	7.95048e-19
24.195819	8.59355e-19
24.161102	9.28861e-19
24.126386	1.00399e-18
24.091669	1.08519e-18
24.056953	1.17295e-18
24.022236	1.26781e-18
23.987520	1.37034e-18
23.952803	1.48115e-18
23.918086	1.60093e-18
23.883370	1.73038e-18
23.848653	1.8703e-18
23.813937	2.02153e-18
23.779220	2.18499e-18
23.744504	2.36165e-18
23.709787	2.55259e-18
23.675070	2.75897e-18
23.640354	2.98202e-18
23.605637	3.2231e-18
23.570921	3.48366e-18
23.536204	3.76528e-18
23.501488	4.06966e-18
23.466771	4.39862e-18
23.432054	4.75417e-18
23.397338	5.13845e-18
23.362621	5.55378e-18
23.327905	6.00266e-18
23.293188	6.48781e-18
23.258472	7.01215e-18
23.223755	7.57885e-18
23.189038	8.19134e-18
23.154322	8.8533e-18
23.119605	9.56873e-18
23.084889	1.03419e-17
23.050172	1.11776e-17
23.015456	1.20808e-17
22.980739	1.30569e-17
22.946023	1.41119e-17
22.911306	1.5252e-17
22.876589	1.64842e-17
22.841873	1.7816e-17
22.807156	1.92553e-17
22.772440	2.08108e-17
22.737723	2.24919e-17
22.703007	2.43087e-17
22.668290	2.62723e-17
22.633573	2.83943e-17
22.598857	3.06877e-17
22.564140	3.31663e-17
22.529424	3.58449e-17
22.494707	3.87398e-17
22.459991	4.18684e-17
22.425274	4.52495e-17
22.390557	4.89035e-17
22.355841	5.28525e-17
22.321124	5.71202e-17
22.286408	6.17323e-17
22.251691	6.67167e-17
22.216975	7.21033e-17
22.182258	7.79246e-17
22.147541	8.42156e-17
22.112825	9.10143e-17
22.078108	9.83616e-17
22.043392	1.06302e-16
22.008675	1.14883e-16
21.973959	1.24156e-16
21.939242	1.34177e-16
21.904525	1.45007e-16
21.869809	1.5671e-16
21.835092	1.69357e-16
21.800376	1.83025e-16
21.765659	1.97795e-16
21.730943	2.13756e-16
21.696226	2.31005e-16
21.661510	2.49645e-16
21.626793	2.69788e-16
21.592076	2.91555e-16
21.557360	3.15078e-16
21.522643	3.40498e-16
21.487927	3.67968e-16
21.453210	3.97652e-16
21.418494	4.2973e-16
21.383777	4.64394e-16
21.349060	5.01852e-16
21.314344	5.42331e-16
21.279627	5.86072e-16
21.244911	6.3334e-16
21.210194	6.84417e-16
21.175478	7.39612e-16
21.140761	7.99255e-16
21.106044	8.63706e-16
21.071328	9.3335e-16
21.036611	1.00861e-15
21.001895	1.08993e-15
20.967178	1.1778e-15
20.932462	1.27276e-15
20.897745	1.37536e-15
20.863028	1.48624e-15
20.828312	1.60604e-15
20.793595	1.7355e-15
20.758879	1.87539e-15
20.724162	2.02654e-15
20.689446	2.18987e-15
20.654729	2.36636e-15
20.620012	2.55706e-15
20.585296	2.76312e-15
20.550579	2.98577e-15
20.515863	3.22636e-15
20.481146	3.48632e-15
20.446430	3.76721e-15
20.411713	4.07071e-15
20.376997	4.39866e-15
20.342280	4.75301e-15
20.307563	5.13588e-15
20.272847	5.54958e-15
20.238130	5.99658e-15
20.203414	6.47956e-15
20.168697	7.00141e-15
20.133981	7.56527e-15
20.099264	8.17451e-15
20.064547	8.83277e-15
20.029831	9.54401e-15
19.995114	1.03125e-14
19.960398	1.11428e-14
19.925681	1.20399e-14
19.890965	1.30092e-14
19.856248	1.40564e-14
19.821531	1.5188e-14
19.786815	1.64105e-14
19.752098	1.77314e-14
19.717382	1.91585e-14
19.682665	2.07004e-14
19.647949	2.23663e-14
19.613232	2.41661e-14
19.578515	2.61107e-14
19.543799	2.82117e-14
19.509082	3.04816e-14
19.474366	3.2934e-14
19.439649	3.55835e-14
19.404933	3.84461e-14
19.370216	4.15387e-14
19.335499	4.488e-14
19.300783	4.84897e-14
19.266066	5.23896e-14
19.231350	5.6603e-14
19.196633	6.11549e-14
19.161917	6.60726e-14
19.127200	7.13854e-14
19.092484	7.7125e-14
19.057767	8.33258e-14
19.023050	9.00248e-14
18.988334	9.72618e-14
18.953617	1.0508e-13
18.918901	1.13527e-13
18.884184	1.22651e-13
18.849468	1.32509e-13
18.814751	1.43158e-13
18.780034	1.54662e-13
18.745318	1.6709e-13
18.710601	1.80515e-13
18.675885	1.95019e-13
18.641168	2.10687e-13
18.606452	2.27612e-13
18.571735	2.45896e-13
18.537018	2.65647e-13
18.502302	2.86983e-13
18.467585	3.10032e-13
18.432869	3.3493e-13
18.398152	3.61826e-13
18.363436	3.90879e-13
18.328719	4.22263e-13
18.294002	4.56165e-13
18.259286	4.92786e-13
18.224569	5.32345e-13
18.189853	5.75076e-13
18.155136	6.21233e-13
18.120420	6.71092e-13
18.085703	7.24949e-13
18.050986	7.83123e-13
18.016270	8.45961e-13
17.981553	9.13837e-13
17.946837	9.87153e-13
17.912120	1.06634e-12
17.877404	1.15188e-12
17.842687	1.24428e-12
17.807971	1.34407e-12
17.773254	1.45187e-12
17.738537	1.5683e-12
17.703821	1.69405e-12
17.669104	1.82988e-12
17.634388	1.97659e-12
17.599671	2.13505e-12
17.564955	2.30619e-12
17.530238	2.49105e-12
17.495521	2.6907e-12
17.460805	2.90634e-12
17.426088	3.13923e-12
17.391372	3.39078e-12
17.356655	3.66245e-12
17.321939	3.95587e-12
17.287222	4.27277e-12
17.252505	4.61502e-12
17.217789	4.98466e-12
17.183072	5.38387e-12
17.148356	5.81501e-12
17.113639	6.28064e-12
17.078923	6.78351e-12
17.044206	7.32659e-12
17.009489	7.9131e-12
16.974773	8.54651e-12
16.940056	9.23055e-12
16.905340	9.96927e-12
16.870623	1.0767e-11
16.835907	1.16286e-11
16.801190	1.25589e-11
16.766473	1.35637e-11
16.731757	1.46487e-11
16.697040	1.58203e-11
16.662324	1.70856e-11
16.627607	1.84519e-11
16.592891	1.99274e-11
16.558174	2.15206e-11
16.523458	2.32411e-11
16.488741	2.50989e-11
16.454024	2.71051e-11
16.419308	2.92713e-11
16.384591	3.16105e-11
16.349875	3.41363e-11
16.315158	3.68636e-11
16.280442	3.98085e-11
16.245725	4.29884e-11
16.211008	4.64219e-11
16.176292	5.01292e-11
16.141575	5.41321e-11
16.106859	5.84542e-11
16.072142	6.31209e-11
16.037426	6.81596e-11
16.002709	7.35998e-11
15.967992	7.94736e-11
15.933276	8.58154e-11
15.898559	9.26625e-11
15.863843	1.00055e-10
15.829126	1.08036e-10
15.794410	1.16653e-10
15.759693	1.25957e-10
15.724976	1.36e-10
15.690260	1.46844e-10
15.655543	1.5855e-10
15.620827	1.71189e-10
15.586110	1.84832e-10
15.551394	1.99562e-10
15.516677	2.15463e-10
15.481961	2.32629e-10
15.447244	2.5116e-10
15.412527	2.71164e-10
15.377811	2.92759e-10
15.343094	3.16071e-10
15.308378	3.41235e-10
15.273661	3.68399e-10
15.238945	3.97721e-10
15.204228	4.29373e-10
15.169511	4.63539e-10
15.134795	5.00418e-10
15.100078	5.40225e-10
15.065362	5.83193e-10
15.030645	6.29571e-10
14.995929	6.7963e-10
14.961212	7.33662e-10
14.926495	7.91979e-10
14.891779	8.54923e-10
14.857062	9.22859e-10
14.822346	9.96181e-10
14.787629	1.07532e-09
14.752913	1.16072e-09
14.718196	1.2529e-09
14.683479	1.35238e-09
14.648763	1.45974e-09
14.614046	1.57561e-09
14.579330	1.70065e-09
14.544613	1.83559e-09
14.509897	1.98121e-09
14.475180	2.13836e-09
14.440463	2.30794e-09
14.405747	2.49094e-09
14.371030	2.68841e-09
14.336314	2.9015e-09
14.301597	3.13143e-09
14.266881	3.37954e-09
14.232164	3.64726e-09
14.197448	3.93613e-09
14.162731	4.24782e-09
14.128014	4.58412e-09
14.093298	4.94698e-09
14.058581	5.33848e-09
14.023865	5.76088e-09
13.989148	6.21661e-09
13.954432	6.70828e-09
13.919715	7.23873e-09
13.884998	7.81101e-09
13.850282	8.42839e-09
13.815565	9.09443e-09
13.780849	9.81294e-09
13.746132	1.0588e-08
13.711416	1.14242e-08
13.676699	1.23261e-08
13.641982	1.32991e-08
13.607266	1.43486e-08
13.572549	1.54806e-08
13.537833	1.67017e-08
13.503116	1.80188e-08
13.468400	1.94393e-08
13.433683	2.09715e-08
13.398966	2.2624e-08
13.364250	2.44063e-08
13.329533	2.63285e-08
13.294817	2.84015e-08
13.260100	3.06372e-08
13.225384	3.30482e-08
13.190667	3.56482e-08
13.155950	3.8452e-08
13.121234	4.14754e-08
13.086517	4.47356e-08
13.051801	4.82511e-08
13.017084	5.20417e-08
12.982368	5.61289e-08
12.947651	6.05358e-08
12.912935	6.52872e-08
12.878218	7.04099e-08
12.843501	7.59328e-08
12.808785	8.1887e-08
12.774068	8.8306e-08
12.739352	9.52259e-08
12.704635	1.02686e-07
12.669919	1.10727e-07
12.635202	1.19395e-07
12.600485	1.28738e-07
12.565769	1.38809e-07
12.531052	1.49664e-07
12.496336	1.61363e-07
12.461619	1.73972e-07
12.426903	1.87561e-07
12.392186	2.02206e-07
12.357469	2.17988e-07
12.322753	2.34995e-07
12.288036	2.53321e-07
12.253320	2.73069e-07
12.218603	2.94347e-07
12.183887	3.17273e-07
12.149170	3.41974e-07
12.114453	3.68587e-07
12.079737	3.97257e-07
12.045020	4.28144e-07
12.010304	4.61416e-07
11.975587	4.97257e-07
11.940871	5.35864e-07
11.906154	5.77447e-07
11.871437	6.22235e-07
11.836721	6.70471e-07
11.802004	7.2242e-07
11.767288	7.78365e-07
11.732571	8.38609e-07
11.697855	9.0348e-07
11.663138	9.7333e-07
11.628422	1.04854e-06
11.593705	1.12951e-06
11.558988	1.21668e-06
11.524272	1.31052e-06
11.489555	1.41154e-06
11.454839	1.52027e-06
11.420122	1.63731e-06
11.385406	1.76327e-06
11.350689	1.89883e-06
11.315972	2.04471e-06
11.281256	2.20168e-06
11.246539	2.37059e-06
11.211823	2.55232e-06
11.177106	2.74783e-06
11.142390	2.95816e-06
11.107673	3.1844e-06
11.072956	3.42775e-06
11.038240	3.68949e-06
11.003523	3.97096e-06
10.968807	4.27365e-06
10.934090	4.59912e-06
10.899374	4.94905e-06
10.864657	5.32526e-06
10.829940	5.72968e-06
10.795224	6.16438e-06
10.760507	6.63158e-06
10.725791	7.13367e-06
10.691074	7.67319e-06
10.656358	8.25288e-06
10.621641	8.87566e-06
10.586924	9.54466e-06
10.552208	1.02632e-05
10.517491	1.10349e-05
10.482775	1.18636e-05
10.448058	1.27533e-05
10.413342	1.37085e-05
10.378625	1.47338e-05
10.343909	1.58342e-05
10.309192	1.7015e-05
10.274475	1.82819e-05
10.239759	1.9641e-05
10.205042	2.10988e-05
10.170326	2.26621e-05
10.135609	2.43383e-05
10.100893	2.61352e-05
10.066176	2.80612e-05
10.031459	3.0125e-05
9.996743	3.23362e-05
9.962026	3.47046e-05
9.927310	3.72409e-05
9.892593	3.99564e-05
9.857877	4.2863e-05
9.823160	4.59733e-05
9.788443	4.93008e-05
9.753727	5.28594e-05
9.719010	5.66641e-05
9.684294	6.07307e-05
9.649577	6.50756e-05
9.614861	6.97164e-05
9.580144	7.46711e-05
9.545427	7.99591e-05
9.510711	8.56001e-05
9.475994	9.16152e-05
9.441278	9.80259e-05
9.406561	0.000104855
9.371845	0.000112125
9.337128	0.000119861
9.302411	0.000128086
9.267695	0.000136826
9.232978	0.000146106
9.198262	0.000155952
9.163545	0.000166387
9.128829	0.000177438
9.094112	0.000189127
9.059396	0.000201477
9.024679	0.000214509
8.989962	0.000228238
8.955246	0.000242679
8.920529	0.00025784
8.885813	0.000273722
8.851096	0.00029032
8.816380	0.000307613
8.781663	0.000325571
8.746946	0.000344142
8.712230	0.00036325
8.677513	0.000382788
8.642797	0.000402602
8.608080	0.000422481
8.573364	0.000442122
8.538647	0.000461086
8.503930	0.000478694
8.469214	0.000493767
&
```
