## Supplementary material for "All-at-once RNA folding with 3D motif prediction framed by evolutionary information": RF01085_TLS-PK4.helixcov

```
# RMs = 6 L = 118

# RM_HELIX NESTED 12-17 26-31, nbp = 6 nbp_cov = 0
# pvals: 0.99169,0.99169,0.99169,0.99169,0.00346757,0.99169
# aggregated NONE
NESTED  :::::::::::<<<<<<________>>>>>>:::::::::::::::::::::::::::::::::::::::::::::::::::::::::::::::::::::::::::::::::::::::
        ::::::::::::::::::::::::::::::::::::::::::::::::::::::::::::::::::::::::::::::::::::::::::::::::::::::::::::::::::::::

# RM_HELIX NESTED 43-48 54-59, nbp = 5 nbp_cov = 0
# pvals: 0.99169,0.99169,0.99169,0.99169,0.99169
# aggregated NONE
NESTED  ::::::::::::::::::::::::::::::::::::::::::<<<-<<_____>>->>>:::::::::::::::::::::::::::::::::::::::::::::::::::::::::::
        ::::::::::::::::::::::::::::::::::::::::::::::::::::::::::::::::::::::::::::::::::::::::::::::::::::::::::::::::::::::

# RM_HELIX NESTED 37-41 64-68, nbp = 5 nbp_cov = 0
# pvals: 0.99169,0.99169,0.99169,0.99169,0.99169
# aggregated NONE
NESTED  ::::::::::::::::::::::::::::::::::::<<<<<______________________>>>>>::::::::::::::::::::::::::::::::::::::::::::::::::
        ::::::::::::::::::::::::::::::::::::::::::::::::::::::::::::::::::::::::::::::::::::::::::::::::::::::::::::::::::::::

# RM_HELIX NESTED 3-9 69-75, nbp = 7 nbp_cov = 0
# pvals: 0.99169,0.99169,0.99169,0.99169,0.99169,0.99169,0.99169
# aggregated NONE
NESTED  ::<<<<<<<___________________________________________________________>>>>>>>:::::::::::::::::::::::::::::::::::::::::::
        ::::::::::::::::::::::::::::::::::::::::::::::::::::::::::::::::::::::::::::::::::::::::::::::::::::::::::::::::::::::

# RM_HELIX NESTED 76-84 91-99, nbp = 9 nbp_cov = 0
# pvals: 0.99169,0.99169,0.99169,0.99169,0.99169,0.99169,0.99169,0.99169,0.99169
# aggregated NONE
NESTED  :::::::::::::::::::::::::::::::::::::::::::::::::::::::::::::::::::::::::::<<<<<<<<<______>>>>>>>>>:::::::::::::::::::
        ::::::::::::::::::::::::::::::::::::::::::::::::::::::::::::::::::::::::::::::::::::::::::::::::::::::::::::::::::::::

# RM_HELIX PK 20-25 109-114, nbp = 6 nbp_cov = 0
# pvals: 0.99169,0.99169,0.99169,0.99169,0.99169,0.99169
# aggregated NONE
PK      :::::::::::::::::::<<<<<<___________________________________________________________________________________>>>>>>::::
        ::::::::::::::::::::::::::::::::::::::::::::::::::::::::::::::::::::::::::::::::::::::::::::::::::::::::::::::::::::::
```
