## Supplementary material for "All-at-once RNA folding with 3D motif prediction framed by evolutionary information": RF01085_TLS-PK4.surv

```
0.383052	0.0263158
-0.004095	1
&
1.113998	0.000145666
1.108951	0.000436999
0.996034	0.000582666
0.990657	0.001311
0.861608	0.001748
0.646526	0.00203933
0.538986	0.00291333
0.452953	0.00305899
0.383052	0.00364166
0.060430	0.00407866
-0.004095	0.990969
-0.036357	0.993154
-0.111635	0.99461
-0.117012	0.994902
-0.224553	0.99563
-0.235307	0.995776
-0.256815	0.997961
-0.267569	0.998398
-0.348225	0.998543
-0.466519	0.998835
-0.509536	0.999126
-0.665470	0.999563
-0.681601	0.999709
-0.945075	0.999854
-1.041862	1
&
1.501956	4.82882e-07
1.501475	1.06234e-05
1.436950	1.49693e-05
1.329410	1.93153e-05
1.243377	2.65585e-05
1.200361	2.80071e-05
1.194984	3.52504e-05
1.151968	6.42233e-05
1.141214	6.47062e-05
1.125082	6.76035e-05
1.119705	7.62953e-05
1.108951	0.000390651
1.071312	0.000391617
1.049804	0.00039886
1.028296	0.000400792
1.012165	0.000441354
1.001411	0.000456323
0.996034	0.000560626
0.990657	0.00112077
0.979903	0.00113188
0.969148	0.00113767
0.963771	0.00116713
0.947640	0.00116809
0.942263	0.00117533
0.936886	0.00117727
0.931509	0.00118692
0.926132	0.00118741
0.920755	0.00121396
0.910001	0.00121541
0.904624	0.00124439
0.899247	0.00124728
0.893870	0.00125501
0.877739	0.00125549
0.861608	0.00157709
0.834723	0.0015824
0.791706	0.0015853
0.770198	0.00158578
0.764821	0.00158627
0.748690	0.00158675
0.732559	0.00159737
0.727182	0.00159882
0.716428	0.0016022
0.711051	0.00161379
0.694920	0.00164711
0.662658	0.00165677
0.646526	0.00186972
0.641149	0.0018702
0.603510	0.00187117
0.598133	0.00188082
0.587379	0.00189773
0.582002	0.00191704
0.576625	0.00192235
0.560494	0.00195133
0.549740	0.00195712
0.544363	0.00196581
0.538986	0.00261191
0.522855	0.00261384
0.517478	0.00261963
0.512101	0.00262301
0.506724	0.0026404
0.501347	0.00264088
0.490592	0.00264716
0.479838	0.00264812
0.469084	0.00271621
0.463707	0.00271959
0.452953	0.00283355
0.442199	0.00284804
0.436822	0.00285576
0.431445	0.00285866
0.420691	0.00286928
0.415314	0.00287073
0.409937	0.00287798
0.404560	0.00294027
0.393806	0.00294606
0.383052	0.00346757
0.377675	0.00347289
0.372298	0.00351731
0.350790	0.00352021
0.340036	0.00352311
0.334659	0.00356029
0.318527	0.00358395
0.259380	0.00360713
0.237872	0.0036361
0.232495	0.00363707
0.227118	0.00363803
0.162593	0.003667
0.135708	0.00366894
0.071184	0.00367183
0.065807	0.0036728
0.060430	0.00398571
0.017414	0.00399585
0.006659	0.00400647
0.001282	0.00401227
-0.004095	0.99169
-0.020226	0.991736
-0.025603	0.991741
-0.030980	0.991747
-0.036357	0.993454
-0.041734	0.993552
-0.047111	0.993655
-0.052488	0.993665
-0.068619	0.993672
-0.084750	0.993687
-0.090127	0.993703
-0.095504	0.993737
-0.100881	0.993741
-0.106258	0.993808
-0.111635	0.994898
-0.117012	0.995115
-0.122389	0.99521
-0.138520	0.995211
-0.160029	0.99525
-0.170783	0.99526
-0.176160	0.995315
-0.181537	0.995371
-0.186914	0.995384
-0.192291	0.995389
-0.197668	0.99539
-0.203045	0.995393
-0.219176	0.995458
-0.224553	0.99598
-0.229930	0.995994
-0.235307	0.996103
-0.240684	0.996156
-0.251438	0.996272
-0.256815	0.997859
-0.262192	0.997954
-0.267569	0.998301
-0.272946	0.998317
-0.278323	0.998453
-0.283700	0.998461
-0.326717	0.998482
-0.342848	0.998485
-0.348225	0.998594
-0.353602	0.998601
-0.358979	0.998604
-0.364356	0.998612
-0.375110	0.998624
-0.380487	0.998626
-0.385864	0.998646
-0.391241	0.998647
-0.412749	0.998648
-0.418126	0.998649
-0.423503	0.998656
-0.428880	0.998676
-0.434257	0.99868
-0.445011	0.99869
-0.455765	0.998691
-0.466519	0.998909
-0.471897	0.998914
-0.477274	0.998924
-0.482651	0.998953
-0.504159	0.998975
-0.509536	0.999199
-0.514913	0.999203
-0.536421	0.999206
-0.547175	0.999213
-0.552552	0.999216
-0.574060	0.999222
-0.579437	0.999228
-0.584814	0.999232
-0.638585	0.999233
-0.643962	0.999234
-0.649339	0.999235
-0.665470	0.999577
-0.681601	0.999683
-0.703109	0.999686
-0.724617	0.999687
-0.729994	0.999693
-0.762256	0.999703
-0.794519	0.999712
-0.799896	0.999713
-0.816027	0.999727
-0.842912	0.999727
-0.853666	0.999728
-0.880551	0.999738
-0.918190	0.99974
-0.945075	0.999844
-0.950453	0.999849
-0.961207	0.999851
-0.966584	0.999854
-0.971961	0.999855
-1.009600	0.99986
-1.014977	0.99986
-1.031108	0.99987
-1.041862	0.999984
-1.117141	0.999987
-1.122518	0.999994
-1.127895	0.999995
-1.230058	1
-1.299960	1
&
```
