## Supplementary material for "All-at-once RNA folding with 3D motif prediction framed by evolutionary information": RF01087_PK-repZ.cacofold.helixcov

```
# RMs = 5 L = 152

# RM_HELIX NESTED 9-31 37-60, nbp = 22 nbp_cov = 0
# pvals: 0.933936,0.933936,0.933936,0.933936,0.933936,0.933936,0.0177508,0.00643445,0.933936,0.933936,0.945411,0.933936,0.933936,0.933936,0.933936,0.983185,0.0177508,0.997757,0.99613,0.975353,0.933936,0.933936
# aggregated NONE
NESTED  ::::::::<<<<<<<<<<<<<<<<<<<<-<<_____>>->>>>>>>>>>>>>>>>>>>>:::::::::::::::::::::::::::::::::::::::::::::::::::::::::::::::::::::::::::::::::::::::::::
        ::::::::::::::::::::::::::::::::::::::::::::::::::::::::::::::::::::::::::::::::::::::::::::::::::::::::::::::::::::::::::::::::::::::::::::::::::::::

# RM_HELIX NESTED 72-76 94-98, nbp = 5 nbp_cov = 0
# pvals: 0.933936,0.933936,0.933936,0.933936,0.933936
# aggregated NONE
NESTED  :::::::::::::::::::::::::::::::::::::::::::::::::::::::::::::::::::::<<<<<_________________>>>>>::::::::::::::::::::::::::::::::::::::::::::::::::::::
        ::::::::::::::::::::::::::::::::::::::::::::::::::::::::::::::::::::::::::::::::::::::::::::::::::::::::::::::::::::::::::::::::::::::::::::::::::::::

# RM_HELIX NESTED 63-65 102-104, nbp = 3 nbp_cov = 0
# pvals: 0.933936,0.933936,0.933936
# aggregated NONE
NESTED  ::::::::::::::::::::::::::::::::::::::::::::::::::::::::::::<<<____________________________________>>>::::::::::::::::::::::::::::::::::::::::::::::::
        ::::::::::::::::::::::::::::::::::::::::::::::::::::::::::::::::::::::::::::::::::::::::::::::::::::::::::::::::::::::::::::::::::::::::::::::::::::::

# RM_HELIX NESTED 114-122 131-139, nbp = 8 nbp_cov = 0
# pvals: 0.933936,0.994941,0.933936,0.933936,0.933936,0.933936,0.933936,0.933936
# aggregated NONE
NESTED  :::::::::::::::::::::::::::::::::::::::::::::::::::::::::::::::::::::::::::::::::::::::::::::::::::::::::::::::<<<<<-<<<________>>>->>>>>:::::::::::::
        ::::::::::::::::::::::::::::::::::::::::::::::::::::::::::::::::::::::::::::::::::::::::::::::::::::::::::::::::::::::::::::::::::::::::::::::::::::::

# RM_HELIX NESTED 140-143 149-152, nbp = 4 nbp_cov = 0
# pvals: 0.933936,0.933936,0.933936,0.933936
# aggregated NONE
NESTED  :::::::::::::::::::::::::::::::::::::::::::::::::::::::::::::::::::::::::::::::::::::::::::::::::::::::::::::::::::::::::::::::::::::::::<<<<_____>>>>
        ::::::::::::::::::::::::::::::::::::::::::::::::::::::::::::::::::::::::::::::::::::::::::::::::::::::::::::::::::::::::::::::::::::::::::::::::::::::
```
