## Supplementary material for "All-at-once RNA folding with 3D motif prediction framed by evolutionary information": RF01087_PK-repZ.cacofold.power

```
# Power analysis of CaCoFold structure 
#
# Powertype = SINGLE SUBSTITUTIONS
# covary  left_pos      right_pos    substitutions      power
#----------------------------------------------------------------
          9		60		0		0.00
          10		59		0		0.00
          11		58		0		0.00
          12		57		0		0.00
          13		56		1		0.00
          14		55		0		0.00
          15		54		3		0.02
          16		53		3		0.02
          17		52		0		0.00
          18		51		0		0.00
          19		50		2		0.00
          20		49		0		0.00
          21		48		0		0.00
          22		47		2		0.00
          23		46		1		0.00
          24		45		5		0.11
          25		44		4		0.07
          26		42		3		0.02
          27		41		2		0.00
          28		40		2		0.00
          30		38		1		0.00
          31		37		1		0.00
          63		104		1		0.00
          64		103		0		0.00
          65		102		0		0.00
          72		98		1		0.00
          73		97		0		0.00
          74		96		0		0.00
          75		95		0		0.00
          76		94		0		0.00
          114		139		1		0.00
          115		138		2		0.00
          116		137		1		0.00
          117		136		0		0.00
          118		135		0		0.00
          120		133		0		0.00
          121		132		0		0.00
          122		131		0		0.00
          140		152		1		0.00
          141		151		0		0.00
          142		150		1		0.00
          143		149		1		0.00
#
# BPAIRS 42
# avg substitutions per BP  0.9
# BPAIRS expected to covary 0.2 +/- 0.5
# BPAIRS observed to covary 0
#
```
