## Supplementary material for "All-at-once RNA folding with 3D motif prediction framed by evolutionary information": RF01087_PK-repZ.helixcov

```
# RMs = 3 L = 152

# RM_HELIX NESTED 9-23 46-60, nbp = 15 nbp_cov = 0
# pvals: 0.933936,0.933936,0.933936,0.933936,0.933936,0.933936,0.0177508,0.00643445,0.933936,0.933936,0.945411,0.933936,0.933936,0.933936,0.933936
# aggregated NONE
NESTED  ::::::::<<<<<<<<<<<<<<<_____________________>>>>>>>>>>>>>>>:::::::::::::::::::::::::::::::::::::::::::::::::::::::::::::::::::::::::::::::::::::::::::
        ::::::::::::::::::::::::::::::::::::::::::::::::::::::::::::::::::::::::::::::::::::::::::::::::::::::::::::::::::::::::::::::::::::::::::::::::::::::

# RM_HELIX NESTED 2-4 61-64, nbp = 3 nbp_cov = 0
# pvals: 0.933936,0.933936,0.933936
# aggregated NONE
NESTED  :<<<_______________________________________________________>>>::::::::::::::::::::::::::::::::::::::::::::::::::::::::::::::::::::::::::::::::::::::::
        ::::::::::::::::::::::::::::::::::::::::::::::::::::::::::::::::::::::::::::::::::::::::::::::::::::::::::::::::::::::::::::::::::::::::::::::::::::::

# RM_HELIX PK 33-44 141-151, nbp = 10 nbp_cov = 0
# pvals: 0.933936,0.933936,0.933936,0.933936,0.933936,0.933936,0.933936,0.983185,0.978276,0.933936
# aggregated NONE
PK      ::::::::::::::::::::::::::::::::<<<<<<<-<<<_______________________________________________________________________________________________>>>->>>>>>>:
        ::::::::::::::::::::::::::::::::::::::::::::::::::::::::::::::::::::::::::::::::::::::::::::::::::::::::::::::::::::::::::::::::::::::::::::::::::::::
```
