## Supplementary material for "All-at-once RNA folding with 3D motif prediction framed by evolutionary information": RF01087_PK-repZ.surv

```
0.787830	0.0357143
0.030790	0.0714286
-0.003621	0.892857
-0.089649	0.928571
-0.244498	0.964286
-0.278909	1
&
4.039664	8.97102e-05
3.919226	0.00017942
3.643939	0.000269131
3.334240	0.000358841
2.525583	0.000448551
2.026624	0.000538261
1.871775	0.000717682
1.837364	0.000807392
1.802953	0.000897102
1.768542	0.00116623
1.734131	0.00125594
1.682515	0.00134565
1.665309	0.00143536
1.630898	0.00188391
1.613693	0.00197363
1.441638	0.00206334
1.424433	0.00215305
1.407227	0.00224276
1.390022	0.00233247
1.372816	0.00242218
1.338405	0.0026016
1.045912	0.00269131
1.011501	0.00287073
0.994296	0.00305015
0.959885	0.00313986
0.925474	0.00322957
0.908269	0.00331928
0.873858	0.00340899
0.839447	0.00358841
0.822241	0.00367812
0.787830	0.00412667
0.770625	0.00457522
0.753419	0.00475464
0.719008	0.00484435
0.701803	0.00520319
0.684598	0.00538261
0.667392	0.00547232
0.598570	0.00565174
0.581365	0.00583117
0.546954	0.00663856
0.529748	0.00708711
0.495337	0.00735624
0.478132	0.00771508
0.460926	0.0078945
0.443721	0.00798421
0.426515	0.00816363
0.409310	0.00834305
0.374899	0.00852247
0.357694	0.00906073
0.340488	0.00932986
0.323283	0.00968871
0.306077	0.0101373
0.288872	0.0103167
0.271666	0.0104064
0.254461	0.0109446
0.237255	0.0120212
0.220050	0.0124697
0.202844	0.0129183
0.185639	0.0134565
0.168433	0.0137257
0.151228	0.0139948
0.134022	0.0140845
0.116817	0.0142639
0.082406	0.0146228
0.065201	0.015161
0.047995	0.0156993
0.030790	0.0167758
0.013584	0.0175832
-0.003621	0.949673
-0.020827	0.95039
-0.038032	0.951467
-0.055238	0.952812
-0.072443	0.955773
-0.089649	0.9599
-0.106854	0.962591
-0.124060	0.966628
-0.141265	0.970665
-0.158471	0.973177
-0.175676	0.976047
-0.192881	0.978111
-0.210087	0.980623
-0.227292	0.983404
-0.244498	0.984839
-0.261703	0.986543
-0.278909	0.987979
-0.296114	0.988966
-0.313320	0.991119
-0.330525	0.992016
-0.347731	0.993631
-0.364936	0.994438
-0.382142	0.994976
-0.399347	0.995784
-0.416553	0.996322
-0.433758	0.99704
-0.450964	0.997309
-0.468169	0.997937
-0.485374	0.998116
-0.502580	0.998206
-0.519785	0.998385
-0.536991	0.998744
-0.554196	0.998834
-0.571402	0.998923
-0.588607	0.999282
-0.623018	0.999372
-0.640224	0.999551
-0.691840	0.999641
-0.795073	0.999731
-0.915511	0.999821
-0.984333	0.99991
-1.087566	1
&
6.568869	4.47427e-07
6.517252	8.94855e-07
6.482841	1.34228e-06
6.396814	1.78971e-06
6.362403	3.13199e-06
6.345198	4.02685e-06
6.327992	6.26398e-06
6.310787	7.15884e-06
6.293581	8.05369e-06
6.276376	9.8434e-06
6.259170	1.20805e-05
6.241965	1.34228e-05
6.224759	1.566e-05
6.207554	1.83445e-05
6.190348	2.05817e-05
6.173143	2.10291e-05
6.155937	2.23714e-05
6.138732	2.55034e-05
6.121526	2.72931e-05
6.104321	2.95302e-05
6.087115	3.22148e-05
6.069910	3.71365e-05
6.052705	3.75839e-05
6.035499	3.84787e-05
6.018294	3.93736e-05
6.001088	4.11633e-05
5.983883	4.25056e-05
5.966677	4.47427e-05
5.949472	4.56376e-05
5.932266	4.69799e-05
5.897855	4.83221e-05
5.880650	4.9217e-05
5.863444	4.96644e-05
5.846239	5.01119e-05
5.811828	5.10067e-05
5.794622	5.2349e-05
5.743006	5.27964e-05
5.725801	5.36913e-05
5.656979	5.41387e-05
5.639773	5.45861e-05
5.570951	5.5481e-05
5.536540	5.59284e-05
5.450513	5.63758e-05
5.381691	5.68233e-05
5.347280	5.72707e-05
5.330075	5.81655e-05
5.312869	5.8613e-05
5.295664	5.90604e-05
5.278458	5.99553e-05
5.261253	6.08501e-05
5.244047	6.12975e-05
5.209636	6.26398e-05
5.192431	6.44295e-05
5.175225	6.66667e-05
5.158020	7.02461e-05
5.140815	7.24832e-05
5.123609	7.47204e-05
5.106404	7.87472e-05
5.089198	8.09843e-05
5.071993	8.41163e-05
5.054787	8.72483e-05
5.037582	9.03803e-05
5.020376	9.39597e-05
5.003171	9.66443e-05
4.985965	9.93289e-05
4.968760	0.000101566
4.951554	0.00010604
4.934349	0.000108277
4.917143	0.00010962
4.899938	0.000110962
4.882732	0.000112304
4.865527	0.000112752
4.831116	0.000114094
4.813911	0.000114541
4.796705	0.000114989
4.745089	0.000115436
4.727883	0.000115884
4.676267	0.000116331
4.590239	0.000116779
4.504212	0.000117226
4.435390	0.000117673
4.366568	0.000118121
4.314952	0.000118568
4.297746	0.000119016
4.263336	0.000119463
4.246130	0.000120805
4.211719	0.000122595
4.194514	0.00012349
4.177308	0.000124385
4.160103	0.000124832
4.142897	0.000128412
4.125692	0.000131991
4.108486	0.000138255
4.091281	0.000143177
4.074075	0.000152125
4.056870	0.000161521
4.039664	0.000172707
4.022459	0.000181208
4.005253	0.000191499
3.988048	0.000203132
3.970843	0.000214318
3.953637	0.000222371
3.936432	0.000236689
3.919226	0.000249217
3.902021	0.000259955
3.884815	0.000268904
3.867610	0.000280537
3.850404	0.000296644
3.833199	0.000310962
3.815993	0.000324385
3.798788	0.000345861
3.781582	0.000371365
3.764377	0.000387472
3.747171	0.000403132
3.729966	0.000423266
3.712760	0.000447875
3.695555	0.000475615
3.678350	0.000510515
3.661144	0.000548546
3.643939	0.000570022
3.626733	0.00058255
3.609528	0.000589709
3.592322	0.000600447
3.575117	0.000607606
3.557911	0.000608501
3.540706	0.000616555
3.523500	0.000620582
3.506295	0.000624161
3.489089	0.00062774
3.471884	0.00062953
3.454678	0.000630872
3.437473	0.00063132
3.420267	0.000632215
3.403062	0.000634899
3.385856	0.000637136
3.368651	0.000638031
3.351446	0.000638926
3.334240	0.000640268
3.317035	0.000640716
3.299829	0.0006434
3.282624	0.000645638
3.265418	0.000646532
3.248213	0.000647427
3.231007	0.000648322
3.213802	0.000649217
3.196596	0.000651454
3.179391	0.000651902
3.162185	0.000653691
3.144980	0.000655481
3.127774	0.00065906
3.110569	0.000661298
3.093363	0.000661745
3.076158	0.000663535
3.058953	0.000666667
3.041747	0.000670246
3.024542	0.000672483
3.007336	0.000675168
2.990131	0.000677405
2.972925	0.000682327
2.955720	0.000686353
2.938514	0.000692617
2.921309	0.000695302
2.904103	0.000698881
2.886898	0.000703803
2.869692	0.000710962
2.852487	0.000720805
2.835281	0.000730649
2.818076	0.000743624
2.800870	0.00075481
2.783665	0.000765548
2.766460	0.000786577
2.749254	0.000811186
2.732049	0.000835347
2.714843	0.000852796
2.697638	0.000870246
2.680432	0.000889038
2.663227	0.000904251
2.646021	0.000913199
2.628816	0.000917226
2.611610	0.000920805
2.594405	0.000926622
2.577199	0.000928859
2.559994	0.000930201
2.542788	0.000931991
2.525583	0.000933333
2.508377	0.000935123
2.491172	0.000937808
2.473967	0.000939597
2.456761	0.000942282
2.439556	0.000946756
2.422350	0.000949441
2.405145	0.000954362
2.387939	0.000958389
2.370734	0.000961521
2.353528	0.000967338
2.336323	0.000970917
2.319117	0.000976286
2.301912	0.000977629
2.284706	0.000980313
2.267501	0.000983893
2.250295	0.000986577
2.233090	0.000988814
2.215884	0.000991051
2.198679	0.000994631
2.181474	0.000995973
2.164268	0.000997763
2.147063	0.000999105
2.129857	0.00100089
2.112652	0.00100313
2.095446	0.00100716
2.078241	0.00101163
2.061035	0.00101611
2.043830	0.00102058
2.026624	0.00102729
2.009419	0.00103535
1.992213	0.00105011
1.975008	0.00106846
1.957802	0.00109843
1.940597	0.00113557
1.923391	0.00118434
1.906186	0.00126711
1.888981	0.00137942
1.871775	0.00150604
1.854570	0.00161924
1.837364	0.00171991
1.820159	0.00181834
1.802953	0.00189485
1.785748	0.00199105
1.768542	0.00210828
1.751337	0.00225145
1.734131	0.00236376
1.716926	0.00247919
1.699720	0.002583
1.682515	0.00268591
1.665309	0.00277494
1.648104	0.00287159
1.630898	0.00296152
1.613693	0.0030604
1.596488	0.00316286
1.579282	0.00327383
1.562077	0.00336242
1.544871	0.00344385
1.527666	0.00350738
1.510460	0.00355973
1.493255	0.00360313
1.476049	0.00364877
1.458844	0.00369441
1.441638	0.00373602
1.424433	0.00378255
1.407227	0.00386219
1.390022	0.00396734
1.372816	0.0040255
1.355611	0.00409217
1.338405	0.0041745
1.321200	0.00425951
1.303994	0.00435213
1.286789	0.00445951
1.269584	0.00456465
1.252378	0.00465056
1.235173	0.00472081
1.217967	0.00477539
1.200762	0.00482416
1.183556	0.00487069
1.166351	0.00490828
1.149145	0.00495257
1.131940	0.00499239
1.114734	0.00503669
1.097529	0.00506488
1.080323	0.00509799
1.063118	0.00512752
1.045912	0.00516107
1.028707	0.00519239
1.011501	0.00522371
0.994296	0.00527069
0.977091	0.00530872
0.959885	0.00536331
0.942680	0.00543848
0.925474	0.00554362
0.908269	0.00565324
0.891063	0.00576242
0.873858	0.00588412
0.856652	0.00602237
0.839447	0.0061481
0.822241	0.00627204
0.805036	0.0063472
0.787830	0.00643445
0.770625	0.0065481
0.753419	0.00666443
0.736214	0.00676331
0.719008	0.00688635
0.701803	0.00700179
0.684598	0.00710425
0.667392	0.00719776
0.650187	0.00729799
0.632981	0.00739642
0.615776	0.00751365
0.598570	0.00768277
0.581365	0.00794452
0.564159	0.00814139
0.546954	0.00826488
0.529748	0.00838881
0.512543	0.00851633
0.495337	0.00865951
0.478132	0.00880358
0.460926	0.00895347
0.443721	0.00912707
0.426515	0.00931588
0.409310	0.00952975
0.392105	0.00974273
0.374899	0.00990604
0.357694	0.0100694
0.340488	0.0102725
0.323283	0.0104944
0.306077	0.0107776
0.288872	0.0111007
0.271666	0.0114971
0.254461	0.0119244
0.237255	0.0124268
0.220050	0.0129535
0.202844	0.0134318
0.185639	0.0138331
0.168433	0.0142609
0.151228	0.0147235
0.134022	0.0151477
0.116817	0.0155629
0.099612	0.01597
0.082406	0.016387
0.065201	0.0167955
0.047995	0.0172304
0.030790	0.0177508
0.013584	0.0183745
-0.003621	0.933936
-0.020827	0.934996
-0.038032	0.936336
-0.055238	0.938523
-0.072443	0.941699
-0.089649	0.945411
-0.106854	0.949323
-0.124060	0.953416
-0.141265	0.957296
-0.158471	0.961292
-0.175676	0.965053
-0.192881	0.968719
-0.210087	0.972201
-0.227292	0.975353
-0.244498	0.978276
-0.261703	0.98089
-0.278909	0.983185
-0.296114	0.985242
-0.313320	0.987128
-0.330525	0.988829
-0.347731	0.990241
-0.364936	0.991472
-0.382142	0.992519
-0.399347	0.993458
-0.416553	0.994242
-0.433758	0.994941
-0.450964	0.995552
-0.468169	0.99613
-0.485374	0.996628
-0.502580	0.997051
-0.519785	0.997441
-0.536991	0.997757
-0.554196	0.998058
-0.571402	0.9983
-0.588607	0.998504
-0.605813	0.998663
-0.623018	0.998822
-0.640224	0.998953
-0.657429	0.999072
-0.674635	0.99917
-0.691840	0.999256
-0.709046	0.999331
-0.726251	0.999403
-0.743457	0.999476
-0.760662	0.999543
-0.777868	0.999591
-0.795073	0.999643
-0.812278	0.999686
-0.829484	0.999733
-0.846689	0.999775
-0.863895	0.999809
-0.881100	0.999841
-0.898306	0.999857
-0.915511	0.999878
-0.932717	0.999898
-0.949922	0.999919
-0.967128	0.999933
-0.984333	0.999943
-1.001539	0.999952
-1.018744	0.999963
-1.035950	0.99997
-1.053155	0.999974
-1.070361	0.999979
-1.087566	0.999984
-1.104771	0.999987
-1.121977	0.999989
-1.139182	0.999991
-1.156388	0.999991
-1.173593	0.999993
-1.190799	0.999995
-1.208004	0.999996
-1.225210	0.999996
-1.259621	0.999998
-1.276826	0.999999
-1.294032	1
-1.311237	1
&
23.292587	7.73693e-15
23.275381	7.90235e-15
23.258176	8.07132e-15
23.240970	8.24389e-15
23.223765	8.42016e-15
23.206559	8.6002e-15
23.189354	8.78408e-15
23.172148	8.97191e-15
23.154943	9.16375e-15
23.137737	9.35969e-15
23.120532	9.55982e-15
23.103326	9.76424e-15
23.086121	9.97303e-15
23.068915	1.01863e-14
23.051710	1.04041e-14
23.034504	1.06266e-14
23.017299	1.08538e-14
23.000094	1.10859e-14
22.982888	1.1323e-14
22.965683	1.15651e-14
22.948477	1.18124e-14
22.931272	1.2065e-14
22.914066	1.2323e-14
22.896861	1.25866e-14
22.879655	1.28557e-14
22.862450	1.31307e-14
22.845244	1.34115e-14
22.828039	1.36983e-14
22.810833	1.39912e-14
22.793628	1.42905e-14
22.776422	1.45961e-14
22.759217	1.49082e-14
22.742011	1.52271e-14
22.724806	1.55527e-14
22.707601	1.58854e-14
22.690395	1.62251e-14
22.673190	1.65721e-14
22.655984	1.69266e-14
22.638779	1.72886e-14
22.621573	1.76584e-14
22.604368	1.80361e-14
22.587162	1.84218e-14
22.569957	1.88158e-14
22.552751	1.92183e-14
22.535546	1.96294e-14
22.518340	2.00492e-14
22.501135	2.04781e-14
22.483929	2.09161e-14
22.466724	2.13635e-14
22.449518	2.18204e-14
22.432313	2.22872e-14
22.415108	2.27639e-14
22.397902	2.32509e-14
22.380697	2.37482e-14
22.363491	2.42562e-14
22.346286	2.47751e-14
22.329080	2.53051e-14
22.311875	2.58464e-14
22.294669	2.63993e-14
22.277464	2.6964e-14
22.260258	2.75409e-14
22.243053	2.813e-14
22.225847	2.87318e-14
22.208642	2.93465e-14
22.191436	2.99743e-14
22.174231	3.06155e-14
22.157025	3.12705e-14
22.139820	3.19395e-14
22.122614	3.26228e-14
22.105409	3.33208e-14
22.088204	3.40336e-14
22.070998	3.47618e-14
22.053793	3.55055e-14
22.036587	3.62651e-14
22.019382	3.7041e-14
22.002176	3.78335e-14
21.984971	3.8643e-14
21.967765	3.94698e-14
21.950560	4.03143e-14
21.933354	4.11769e-14
21.916149	4.20579e-14
21.898943	4.29578e-14
21.881738	4.3877e-14
21.864532	4.48159e-14
21.847327	4.57748e-14
21.830121	4.67543e-14
21.812916	4.77547e-14
21.795711	4.87766e-14
21.778505	4.98203e-14
21.761300	5.08864e-14
21.744094	5.19753e-14
21.726889	5.30875e-14
21.709683	5.42235e-14
21.692478	5.53838e-14
21.675272	5.6569e-14
21.658067	5.77796e-14
21.640861	5.90161e-14
21.623656	6.0279e-14
21.606450	6.1569e-14
21.589245	6.28866e-14
21.572039	6.42324e-14
21.554834	6.56071e-14
21.537628	6.70112e-14
21.520423	6.84453e-14
21.503218	6.99101e-14
21.486012	7.14064e-14
21.468807	7.29346e-14
21.451601	7.44956e-14
21.434396	7.609e-14
21.417190	7.77185e-14
21.399985	7.93819e-14
21.382779	8.10809e-14
21.365574	8.28164e-14
21.348368	8.45889e-14
21.331163	8.63995e-14
21.313957	8.82488e-14
21.296752	9.01377e-14
21.279546	9.2067e-14
21.262341	9.40377e-14
21.245135	9.60506e-14
21.227930	9.81066e-14
21.210725	1.00207e-13
21.193519	1.02352e-13
21.176314	1.04543e-13
21.159108	1.0678e-13
21.141903	1.09066e-13
21.124697	1.11401e-13
21.107492	1.13786e-13
21.090286	1.16221e-13
21.073081	1.18709e-13
21.055875	1.21251e-13
21.038670	1.23846e-13
21.021464	1.26498e-13
21.004259	1.29206e-13
20.987053	1.31972e-13
20.969848	1.34797e-13
20.952642	1.37683e-13
20.935437	1.40631e-13
20.918232	1.43642e-13
20.901026	1.46717e-13
20.883821	1.49858e-13
20.866615	1.53067e-13
20.849410	1.56344e-13
20.832204	1.59691e-13
20.814999	1.6311e-13
20.797793	1.66603e-13
20.780588	1.7017e-13
20.763382	1.73814e-13
20.746177	1.77535e-13
20.728971	1.81337e-13
20.711766	1.85219e-13
20.694560	1.89185e-13
20.677355	1.93236e-13
20.660149	1.97374e-13
20.642944	2.01601e-13
20.625739	2.05918e-13
20.608533	2.10327e-13
20.591328	2.14831e-13
20.574122	2.19431e-13
20.556917	2.2413e-13
20.539711	2.2893e-13
20.522506	2.33833e-13
20.505300	2.3884e-13
20.488095	2.43955e-13
20.470889	2.4918e-13
20.453684	2.54516e-13
20.436478	2.59967e-13
20.419273	2.65534e-13
20.402067	2.71221e-13
20.384862	2.7703e-13
20.367656	2.82963e-13
20.350451	2.89023e-13
20.333246	2.95214e-13
20.316040	3.01536e-13
20.298835	3.07995e-13
20.281629	3.14592e-13
20.264424	3.2133e-13
20.247218	3.28212e-13
20.230013	3.35242e-13
20.212807	3.42423e-13
20.195602	3.49758e-13
20.178396	3.57249e-13
20.161191	3.64902e-13
20.143985	3.72718e-13
20.126780	3.80702e-13
20.109574	3.88857e-13
20.092369	3.97187e-13
20.075163	4.05695e-13
20.057958	4.14386e-13
20.040752	4.23263e-13
20.023547	4.3233e-13
20.006342	4.41592e-13
19.989136	4.51052e-13
19.971931	4.60715e-13
19.954725	4.70585e-13
19.937520	4.80666e-13
19.920314	4.90964e-13
19.903109	5.01483e-13
19.885903	5.12227e-13
19.868698	5.23201e-13
19.851492	5.3441e-13
19.834287	5.4586e-13
19.817081	5.57555e-13
19.799876	5.69501e-13
19.782670	5.81704e-13
19.765465	5.94167e-13
19.748259	6.06898e-13
19.731054	6.19902e-13
19.713849	6.33185e-13
19.696643	6.46752e-13
19.679438	6.6061e-13
19.662232	6.74766e-13
19.645027	6.89225e-13
19.627821	7.03994e-13
19.610616	7.1908e-13
19.593410	7.34489e-13
19.576205	7.50228e-13
19.558999	7.66305e-13
19.541794	7.82727e-13
19.524588	7.99501e-13
19.507383	8.16634e-13
19.490177	8.34135e-13
19.472972	8.52012e-13
19.455766	8.70271e-13
19.438561	8.88922e-13
19.421356	9.07973e-13
19.404150	9.27433e-13
19.386945	9.4731e-13
19.369739	9.67613e-13
19.352534	9.88352e-13
19.335328	1.00954e-12
19.318123	1.03117e-12
19.300917	1.05328e-12
19.283712	1.07585e-12
19.266506	1.09891e-12
19.249301	1.12247e-12
19.232095	1.14653e-12
19.214890	1.1711e-12
19.197684	1.1962e-12
19.180479	1.22185e-12
19.163273	1.24804e-12
19.146068	1.27479e-12
19.128863	1.30212e-12
19.111657	1.33003e-12
19.094452	1.35854e-12
19.077246	1.38767e-12
19.060041	1.41742e-12
19.042835	1.4478e-12
19.025630	1.47884e-12
19.008424	1.51054e-12
18.991219	1.54293e-12
18.974013	1.57601e-12
18.956808	1.6098e-12
18.939602	1.64431e-12
18.922397	1.67956e-12
18.905191	1.71557e-12
18.887986	1.75236e-12
18.870780	1.78993e-12
18.853575	1.82831e-12
18.836370	1.86751e-12
18.819164	1.90755e-12
18.801959	1.94846e-12
18.784753	1.99023e-12
18.767548	2.03291e-12
18.750342	2.0765e-12
18.733137	2.12103e-12
18.715931	2.16651e-12
18.698726	2.21297e-12
18.681520	2.26043e-12
18.664315	2.3089e-12
18.647109	2.35842e-12
18.629904	2.40899e-12
18.612698	2.46065e-12
18.595493	2.51342e-12
18.578287	2.56733e-12
18.561082	2.62239e-12
18.543877	2.67863e-12
18.526671	2.73608e-12
18.509466	2.79476e-12
18.492260	2.8547e-12
18.475055	2.91593e-12
18.457849	2.97847e-12
18.440644	3.04236e-12
18.423438	3.10761e-12
18.406233	3.17427e-12
18.389027	3.24235e-12
18.371822	3.3119e-12
18.354616	3.38294e-12
18.337411	3.45551e-12
18.320205	3.52963e-12
18.303000	3.60535e-12
18.285794	3.68269e-12
18.268589	3.76169e-12
18.251384	3.84238e-12
18.234178	3.92481e-12
18.216973	4.00901e-12
18.199767	4.09502e-12
18.182562	4.18287e-12
18.165356	4.27261e-12
18.148151	4.36427e-12
18.130945	4.45791e-12
18.113740	4.55355e-12
18.096534	4.65125e-12
18.079329	4.75104e-12
18.062123	4.85298e-12
18.044918	4.9571e-12
18.027712	5.06347e-12
18.010507	5.17211e-12
17.993301	5.28309e-12
17.976096	5.39645e-12
17.958890	5.51225e-12
17.941685	5.63053e-12
17.924480	5.75135e-12
17.907274	5.87477e-12
17.890069	6.00084e-12
17.872863	6.12961e-12
17.855658	6.26115e-12
17.838452	6.39552e-12
17.821247	6.53277e-12
17.804041	6.67297e-12
17.786836	6.81618e-12
17.769630	6.96246e-12
17.752425	7.11189e-12
17.735219	7.26453e-12
17.718014	7.42044e-12
17.700808	7.57971e-12
17.683603	7.74239e-12
17.666397	7.90857e-12
17.649192	8.07832e-12
17.631987	8.25172e-12
17.614781	8.42884e-12
17.597576	8.60976e-12
17.580370	8.79458e-12
17.563165	8.98336e-12
17.545959	9.1762e-12
17.528754	9.37318e-12
17.511548	9.57439e-12
17.494343	9.77992e-12
17.477137	9.98987e-12
17.459932	1.02043e-11
17.442726	1.04234e-11
17.425521	1.06472e-11
17.408315	1.08758e-11
17.391110	1.11093e-11
17.373904	1.13478e-11
17.356699	1.15914e-11
17.339494	1.18403e-11
17.322288	1.20945e-11
17.305083	1.23542e-11
17.287877	1.26194e-11
17.270672	1.28904e-11
17.253466	1.31672e-11
17.236261	1.34499e-11
17.219055	1.37387e-11
17.201850	1.40338e-11
17.184644	1.43351e-11
17.167439	1.4643e-11
17.150233	1.49574e-11
17.133028	1.52786e-11
17.115822	1.56067e-11
17.098617	1.59419e-11
17.081411	1.62843e-11
17.064206	1.6634e-11
17.047001	1.69912e-11
17.029795	1.73562e-11
17.012590	1.77289e-11
16.995384	1.81097e-11
16.978179	1.84987e-11
16.960973	1.8896e-11
16.943768	1.93019e-11
16.926562	1.97165e-11
16.909357	2.014e-11
16.892151	2.05726e-11
16.874946	2.10145e-11
16.857740	2.14659e-11
16.840535	2.1927e-11
16.823329	2.2398e-11
16.806124	2.28792e-11
16.788918	2.33707e-11
16.771713	2.38728e-11
16.754508	2.43857e-11
16.737302	2.49096e-11
16.720097	2.54447e-11
16.702891	2.59914e-11
16.685686	2.65498e-11
16.668480	2.71202e-11
16.651275	2.77029e-11
16.634069	2.82982e-11
16.616864	2.89062e-11
16.599658	2.95273e-11
16.582453	3.01618e-11
16.565247	3.08099e-11
16.548042	3.14719e-11
16.530836	3.21482e-11
16.513631	3.28391e-11
16.496425	3.35448e-11
16.479220	3.42656e-11
16.462015	3.5002e-11
16.444809	3.57542e-11
16.427604	3.65226e-11
16.410398	3.73076e-11
16.393193	3.81094e-11
16.375987	3.89285e-11
16.358782	3.97651e-11
16.341576	4.06198e-11
16.324371	4.14929e-11
16.307165	4.23847e-11
16.289960	4.32958e-11
16.272754	4.42264e-11
16.255549	4.51771e-11
16.238343	4.61482e-11
16.221138	4.71402e-11
16.203932	4.81536e-11
16.186727	4.91887e-11
16.169522	5.02462e-11
16.152316	5.13264e-11
16.135111	5.24298e-11
16.117905	5.3557e-11
16.100700	5.47084e-11
16.083494	5.58846e-11
16.066289	5.70862e-11
16.049083	5.83136e-11
16.031878	5.95674e-11
16.014672	6.08481e-11
15.997467	6.21565e-11
15.980261	6.3493e-11
15.963056	6.48583e-11
15.945850	6.6253e-11
15.928645	6.76776e-11
15.911439	6.9133e-11
15.894234	7.06197e-11
15.877028	7.21384e-11
15.859823	7.36897e-11
15.842618	7.52745e-11
15.825412	7.68934e-11
15.808207	7.85471e-11
15.791001	8.02365e-11
15.773796	8.19622e-11
15.756590	8.37251e-11
15.739385	8.55259e-11
15.722179	8.73655e-11
15.704974	8.92447e-11
15.687768	9.11644e-11
15.670563	9.31254e-11
15.653357	9.51286e-11
15.636152	9.7175e-11
15.618946	9.92654e-11
15.601741	1.01401e-10
15.584535	1.03582e-10
15.567330	1.05811e-10
15.550125	1.08087e-10
15.532919	1.10413e-10
15.515714	1.12788e-10
15.498508	1.15215e-10
15.481303	1.17694e-10
15.464097	1.20226e-10
15.446892	1.22813e-10
15.429686	1.25455e-10
15.412481	1.28155e-10
15.395275	1.30913e-10
15.378070	1.3373e-10
15.360864	1.36608e-10
15.343659	1.39547e-10
15.326453	1.4255e-10
15.309248	1.45618e-10
15.292042	1.48752e-10
15.274837	1.51954e-10
15.257632	1.55224e-10
15.240426	1.58565e-10
15.223221	1.61978e-10
15.206015	1.65464e-10
15.188810	1.69025e-10
15.171604	1.72664e-10
15.154399	1.7638e-10
15.137193	1.80177e-10
15.119988	1.84056e-10
15.102782	1.88018e-10
15.085577	1.92065e-10
15.068371	1.962e-10
15.051166	2.00424e-10
15.033960	2.04739e-10
15.016755	2.09147e-10
14.999549	2.1365e-10
14.982344	2.1825e-10
14.965139	2.22949e-10
14.947933	2.27749e-10
14.930728	2.32653e-10
14.913522	2.37663e-10
14.896317	2.4278e-10
14.879111	2.48008e-10
14.861906	2.53349e-10
14.844700	2.58805e-10
14.827495	2.64378e-10
14.810289	2.70072e-10
14.793084	2.75888e-10
14.775878	2.8183e-10
14.758673	2.879e-10
14.741467	2.94101e-10
14.724262	3.00435e-10
14.707056	3.06906e-10
14.689851	3.13517e-10
14.672646	3.2027e-10
14.655440	3.27169e-10
14.638235	3.34216e-10
14.621029	3.41416e-10
14.603824	3.48771e-10
14.586618	3.56285e-10
14.569413	3.6396e-10
14.552207	3.71801e-10
14.535002	3.79812e-10
14.517796	3.87995e-10
14.500591	3.96354e-10
14.483385	4.04894e-10
14.466180	4.13619e-10
14.448974	4.22531e-10
14.431769	4.31636e-10
14.414563	4.40937e-10
14.397358	4.50439e-10
14.380153	4.60146e-10
14.362947	4.70062e-10
14.345742	4.80192e-10
14.328536	4.90541e-10
14.311331	5.01113e-10
14.294125	5.11914e-10
14.276920	5.22947e-10
14.259714	5.34219e-10
14.242509	5.45734e-10
14.225303	5.57497e-10
14.208098	5.69514e-10
14.190892	5.81791e-10
14.173687	5.94332e-10
14.156481	6.07145e-10
14.139276	6.20234e-10
14.122070	6.33605e-10
14.104865	6.47265e-10
14.087660	6.6122e-10
14.070454	6.75477e-10
14.053249	6.90041e-10
14.036043	7.04919e-10
14.018838	7.20119e-10
14.001632	7.35647e-10
13.984427	7.5151e-10
13.967221	7.67716e-10
13.950016	7.84272e-10
13.932810	8.01185e-10
13.915605	8.18463e-10
13.898399	8.36115e-10
13.881194	8.54148e-10
13.863988	8.7257e-10
13.846783	8.9139e-10
13.829577	9.10617e-10
13.812372	9.30259e-10
13.795166	9.50325e-10
13.777961	9.70825e-10
13.760756	9.91768e-10
13.743550	1.01316e-09
13.726345	1.03502e-09
13.709139	1.05735e-09
13.691934	1.08016e-09
13.674728	1.10347e-09
13.657523	1.12727e-09
13.640317	1.1516e-09
13.623112	1.17644e-09
13.605906	1.20183e-09
13.588701	1.22776e-09
13.571495	1.25426e-09
13.554290	1.28132e-09
13.537084	1.30898e-09
13.519879	1.33723e-09
13.502673	1.36609e-09
13.485468	1.39557e-09
13.468263	1.42569e-09
13.451057	1.45646e-09
13.433852	1.4879e-09
13.416646	1.52002e-09
13.399441	1.55283e-09
13.382235	1.58635e-09
13.365030	1.62059e-09
13.347824	1.65558e-09
13.330619	1.69132e-09
13.313413	1.72784e-09
13.296208	1.76514e-09
13.279002	1.80325e-09
13.261797	1.84219e-09
13.244591	1.88196e-09
13.227386	1.9226e-09
13.210180	1.96412e-09
13.192975	2.00653e-09
13.175770	2.04986e-09
13.158564	2.09413e-09
13.141359	2.13936e-09
13.124153	2.18557e-09
13.106948	2.23277e-09
13.089742	2.281e-09
13.072537	2.33026e-09
13.055331	2.3806e-09
13.038126	2.43202e-09
13.020920	2.48456e-09
13.003715	2.53823e-09
12.986509	2.59307e-09
12.969304	2.64909e-09
12.952098	2.70632e-09
12.934893	2.76479e-09
12.917687	2.82453e-09
12.900482	2.88556e-09
12.883277	2.94791e-09
12.866071	3.01161e-09
12.848866	3.07669e-09
12.831660	3.14318e-09
12.814455	3.21111e-09
12.797249	3.28051e-09
12.780044	3.35141e-09
12.762838	3.42385e-09
12.745633	3.49785e-09
12.728427	3.57346e-09
12.711222	3.6507e-09
12.694016	3.72962e-09
12.676811	3.81024e-09
12.659605	3.89261e-09
12.642400	3.97677e-09
12.625194	4.06274e-09
12.607989	4.15058e-09
12.590784	4.24033e-09
12.573578	4.33201e-09
12.556373	4.42568e-09
12.539167	4.52138e-09
12.521962	4.61916e-09
12.504756	4.71905e-09
12.487551	4.82111e-09
12.470345	4.92538e-09
12.453140	5.0319e-09
12.435934	5.14074e-09
12.418729	5.25193e-09
12.401523	5.36554e-09
12.384318	5.4816e-09
12.367112	5.60018e-09
12.349907	5.72133e-09
12.332701	5.84511e-09
12.315496	5.97157e-09
12.298291	6.10077e-09
12.281085	6.23277e-09
12.263880	6.36763e-09
12.246674	6.50542e-09
12.229469	6.64619e-09
12.212263	6.79002e-09
12.195058	6.93696e-09
12.177852	7.08709e-09
12.160647	7.24048e-09
12.143441	7.39719e-09
12.126236	7.5573e-09
12.109030	7.72089e-09
12.091825	7.88802e-09
12.074619	8.05877e-09
12.057414	8.23323e-09
12.040208	8.41148e-09
12.023003	8.59359e-09
12.005798	8.77965e-09
11.988592	8.96975e-09
11.971387	9.16397e-09
11.954181	9.36241e-09
11.936976	9.56515e-09
11.919770	9.77229e-09
11.902565	9.98393e-09
11.885359	1.02002e-08
11.868154	1.04211e-08
11.850948	1.06468e-08
11.833743	1.08774e-08
11.816537	1.1113e-08
11.799332	1.13538e-08
11.782126	1.15997e-08
11.764921	1.1851e-08
11.747715	1.21078e-08
11.730510	1.23701e-08
11.713304	1.26382e-08
11.696099	1.2912e-08
11.678894	1.31918e-08
11.661688	1.34777e-08
11.644483	1.37698e-08
11.627277	1.40682e-08
11.610072	1.43731e-08
11.592866	1.46846e-08
11.575661	1.50029e-08
11.558455	1.53282e-08
11.541250	1.56604e-08
11.524044	1.59999e-08
11.506839	1.63468e-08
11.489633	1.67012e-08
11.472428	1.70633e-08
11.455222	1.74333e-08
11.438017	1.78113e-08
11.420811	1.81976e-08
11.403606	1.85922e-08
11.386401	1.89954e-08
11.369195	1.94074e-08
11.351990	1.98283e-08
11.334784	2.02584e-08
11.317579	2.06979e-08
11.300373	2.11469e-08
11.283168	2.16056e-08
11.265962	2.20743e-08
11.248757	2.25533e-08
11.231551	2.30426e-08
11.214346	2.35426e-08
11.197140	2.40534e-08
11.179935	2.45754e-08
11.162729	2.51087e-08
11.145524	2.56536e-08
11.128318	2.62104e-08
11.111113	2.67793e-08
11.093908	2.73606e-08
11.076702	2.79545e-08
11.059497	2.85614e-08
11.042291	2.91814e-08
11.025086	2.9815e-08
11.007880	3.04623e-08
10.990675	3.11237e-08
10.973469	3.17996e-08
10.956264	3.24901e-08
10.939058	3.31957e-08
10.921853	3.39166e-08
10.904647	3.46533e-08
10.887442	3.54059e-08
10.870236	3.6175e-08
10.853031	3.69608e-08
10.835825	3.77638e-08
10.818620	3.85842e-08
10.801415	3.94225e-08
10.784209	4.0279e-08
10.767004	4.11542e-08
10.749798	4.20485e-08
10.732593	4.29623e-08
10.715387	4.3896e-08
10.698182	4.485e-08
10.680976	4.58249e-08
10.663771	4.68209e-08
10.646565	4.78387e-08
10.629360	4.88787e-08
10.612154	4.99413e-08
10.594949	5.10271e-08
10.577743	5.21366e-08
10.560538	5.32703e-08
10.543332	5.44287e-08
10.526127	5.56123e-08
10.508922	5.68218e-08
10.491716	5.80577e-08
10.474511	5.93205e-08
10.457305	6.06108e-08
10.440100	6.19293e-08
10.422894	6.32766e-08
10.405689	6.46533e-08
10.388483	6.606e-08
10.371278	6.74974e-08
10.354072	6.89662e-08
10.336867	7.04671e-08
10.319661	7.20007e-08
10.302456	7.35677e-08
10.285250	7.5169e-08
10.268045	7.68053e-08
10.250839	7.84773e-08
10.233634	8.01858e-08
10.216429	8.19316e-08
10.199223	8.37155e-08
10.182018	8.55384e-08
10.164812	8.74011e-08
10.147607	8.93045e-08
10.130401	9.12495e-08
10.113196	9.3237e-08
10.095990	9.52679e-08
10.078785	9.73432e-08
10.061579	9.94639e-08
10.044374	1.01631e-07
10.027168	1.03845e-07
10.009963	1.06108e-07
9.992757	1.0842e-07
9.975552	1.10783e-07
9.958346	1.13198e-07
9.941141	1.15665e-07
9.923936	1.18186e-07
9.906730	1.20762e-07
9.889525	1.23395e-07
9.872319	1.26086e-07
9.855114	1.28835e-07
9.837908	1.31644e-07
9.820703	1.34515e-07
9.803497	1.37449e-07
9.786292	1.40446e-07
9.769086	1.4351e-07
9.751881	1.4664e-07
9.734675	1.49839e-07
9.717470	1.53108e-07
9.700264	1.56449e-07
9.683059	1.59863e-07
9.665853	1.63352e-07
9.648648	1.66916e-07
9.631442	1.7056e-07
9.614237	1.74282e-07
9.597032	1.78087e-07
9.579826	1.81975e-07
9.562621	1.85948e-07
9.545415	1.90008e-07
9.528210	1.94157e-07
9.511004	1.98397e-07
9.493799	2.0273e-07
9.476593	2.07158e-07
9.459388	2.11683e-07
9.442182	2.16307e-07
9.424977	2.21033e-07
9.407771	2.25862e-07
9.390566	2.30797e-07
9.373360	2.35841e-07
9.356155	2.40995e-07
9.338949	2.46262e-07
9.321744	2.51645e-07
9.304539	2.57146e-07
9.287333	2.62768e-07
9.270128	2.68513e-07
9.252922	2.74385e-07
9.235717	2.80385e-07
9.218511	2.86517e-07
9.201306	2.92783e-07
9.184100	2.99188e-07
9.166895	3.05733e-07
9.149689	3.12421e-07
9.132484	3.19257e-07
9.115278	3.26243e-07
9.098073	3.33383e-07
9.080867	3.40679e-07
9.063662	3.48136e-07
9.046456	3.55757e-07
9.029251	3.63545e-07
9.012046	3.71504e-07
8.994840	3.79639e-07
8.977635	3.87952e-07
8.960429	3.96449e-07
8.943224	4.05132e-07
8.926018	4.14007e-07
8.908813	4.23076e-07
8.891607	4.32346e-07
8.874402	4.41819e-07
8.857196	4.51501e-07
8.839991	4.61396e-07
8.822785	4.71509e-07
8.805580	4.81844e-07
8.788374	4.92408e-07
8.771169	5.03204e-07
8.753963	5.14238e-07
8.736758	5.25515e-07
8.719553	5.3704e-07
8.702347	5.4882e-07
8.685142	5.60859e-07
8.667936	5.73164e-07
8.650731	5.8574e-07
8.633525	5.98593e-07
8.616320	6.1173e-07
8.599114	6.25156e-07
8.581909	6.38879e-07
8.564703	6.52904e-07
8.547498	6.6724e-07
8.530292	6.81891e-07
8.513087	6.96866e-07
8.495881	7.12171e-07
8.478676	7.27815e-07
8.461470	7.43804e-07
8.444265	7.60146e-07
8.427060	7.76849e-07
8.409854	7.93921e-07
8.392649	8.11371e-07
8.375443	8.29206e-07
8.358238	8.47435e-07
8.341032	8.66068e-07
8.323827	8.85112e-07
8.306621	9.04578e-07
8.289416	9.24474e-07
8.272210	9.4481e-07
8.255005	9.65596e-07
8.237799	9.86842e-07
8.220594	1.00856e-06
8.203388	1.03076e-06
8.186183	1.05344e-06
8.168977	1.07664e-06
8.151772	1.10034e-06
8.134567	1.12457e-06
8.117361	1.14934e-06
8.100156	1.17465e-06
8.082950	1.20053e-06
8.065745	1.22698e-06
8.048539	1.25401e-06
8.031334	1.28165e-06
8.014128	1.3099e-06
7.996923	1.33877e-06
7.979717	1.36829e-06
7.962512	1.39846e-06
7.945306	1.4293e-06
7.928101	1.46083e-06
7.910895	1.49305e-06
7.893690	1.52599e-06
7.876484	1.55967e-06
7.859279	1.59409e-06
7.842074	1.62927e-06
7.824868	1.66524e-06
7.807663	1.70201e-06
7.790457	1.73959e-06
7.773252	1.77801e-06
7.756046	1.81729e-06
7.738841	1.85744e-06
7.721635	1.89848e-06
7.704430	1.94044e-06
7.687224	1.98333e-06
7.670019	2.02717e-06
7.652813	2.07199e-06
7.635608	2.11781e-06
7.618402	2.16465e-06
7.601197	2.21253e-06
7.583991	2.26149e-06
7.566786	2.31153e-06
7.549580	2.36269e-06
7.532375	2.41499e-06
7.515170	2.46845e-06
7.497964	2.52311e-06
7.480759	2.57899e-06
7.463553	2.63612e-06
7.446348	2.69452e-06
7.429142	2.75423e-06
7.411937	2.81527e-06
7.394731	2.87768e-06
7.377526	2.94148e-06
7.360320	3.0067e-06
7.343115	3.07339e-06
7.325909	3.14157e-06
7.308704	3.21127e-06
7.291498	3.28253e-06
7.274293	3.35539e-06
7.257087	3.42988e-06
7.239882	3.50603e-06
7.222677	3.5839e-06
7.205471	3.66351e-06
7.188266	3.7449e-06
7.171060	3.82812e-06
7.153855	3.9132e-06
7.136649	4.00019e-06
7.119444	4.08914e-06
7.102238	4.18008e-06
7.085033	4.27306e-06
7.067827	4.36814e-06
7.050622	4.46534e-06
7.033416	4.56474e-06
7.016211	4.66636e-06
6.999005	4.77027e-06
6.981800	4.87652e-06
6.964594	4.98516e-06
6.947389	5.09625e-06
6.930184	5.20983e-06
6.912978	5.32598e-06
6.895773	5.44474e-06
6.878567	5.56617e-06
6.861362	5.69035e-06
6.844156	5.81732e-06
6.826951	5.94716e-06
6.809745	6.07993e-06
6.792540	6.21569e-06
6.775334	6.35453e-06
6.758129	6.49649e-06
6.740923	6.64167e-06
6.723718	6.79012e-06
6.706512	6.94194e-06
6.689307	7.09718e-06
6.672101	7.25595e-06
6.654896	7.4183e-06
6.637691	7.58433e-06
6.620485	7.75412e-06
6.603280	7.92776e-06
6.586074	8.10534e-06
6.568869	8.28695e-06
6.551663	8.47267e-06
6.534458	8.66261e-06
6.517252	8.85687e-06
6.500047	9.05554e-06
6.482841	9.25872e-06
6.465636	9.46652e-06
6.448430	9.67905e-06
6.431225	9.89642e-06
6.414019	1.01187e-05
6.396814	1.03461e-05
6.379608	1.05787e-05
6.362403	1.08165e-05
6.345198	1.10598e-05
6.327992	1.13086e-05
6.310787	1.15632e-05
6.293581	1.18235e-05
6.276376	1.20898e-05
6.259170	1.23621e-05
6.241965	1.26407e-05
6.224759	1.29257e-05
6.207554	1.32172e-05
6.190348	1.35154e-05
6.173143	1.38204e-05
6.155937	1.41324e-05
6.138732	1.44515e-05
6.121526	1.4778e-05
6.104321	1.5112e-05
6.087115	1.54536e-05
6.069910	1.58031e-05
6.052705	1.61607e-05
6.035499	1.65265e-05
6.018294	1.69007e-05
6.001088	1.72835e-05
5.983883	1.76752e-05
5.966677	1.80759e-05
5.949472	1.84858e-05
5.932266	1.89052e-05
5.915061	1.93343e-05
5.897855	1.97734e-05
5.880650	2.02226e-05
5.863444	2.06822e-05
5.846239	2.11525e-05
5.829033	2.16336e-05
5.811828	2.2126e-05
5.794622	2.26298e-05
5.777417	2.31452e-05
5.760212	2.36727e-05
5.743006	2.42125e-05
5.725801	2.47648e-05
5.708595	2.533e-05
5.691390	2.59084e-05
5.674184	2.65003e-05
5.656979	2.7106e-05
5.639773	2.77259e-05
5.622568	2.83603e-05
5.605362	2.90096e-05
5.588157	2.96741e-05
5.570951	3.03542e-05
5.553746	3.10502e-05
5.536540	3.17627e-05
5.519335	3.24919e-05
5.502129	3.32382e-05
5.484924	3.40022e-05
5.467718	3.47842e-05
5.450513	3.55846e-05
5.433308	3.6404e-05
5.416102	3.72428e-05
5.398897	3.81014e-05
5.381691	3.89805e-05
5.364486	3.98803e-05
5.347280	4.08016e-05
5.330075	4.17448e-05
5.312869	4.27105e-05
5.295664	4.36992e-05
5.278458	4.47115e-05
5.261253	4.57481e-05
5.244047	4.68094e-05
5.226842	4.78962e-05
5.209636	4.9009e-05
5.192431	5.01486e-05
5.175225	5.13156e-05
5.158020	5.25108e-05
5.140815	5.37348e-05
5.123609	5.49883e-05
5.106404	5.62722e-05
5.089198	5.75872e-05
5.071993	5.89342e-05
5.054787	6.03138e-05
5.037582	6.17271e-05
5.020376	6.31749e-05
5.003171	6.4658e-05
4.985965	6.61774e-05
4.968760	6.77341e-05
4.951554	6.9329e-05
4.934349	7.09631e-05
4.917143	7.26375e-05
4.899938	7.43533e-05
4.882732	7.61115e-05
4.865527	7.79134e-05
4.848322	7.976e-05
4.831116	8.16527e-05
4.813911	8.35925e-05
4.796705	8.55809e-05
4.779500	8.76192e-05
4.762294	8.97087e-05
4.745089	9.18508e-05
4.727883	9.40471e-05
4.710678	9.6299e-05
4.693472	9.86081e-05
4.676267	0.000100976
4.659061	0.000103404
4.641856	0.000105895
4.624650	0.000108449
4.607445	0.00011107
4.590239	0.000113758
4.573034	0.000116516
4.555829	0.000119346
4.538623	0.000122249
4.521418	0.000125229
4.504212	0.000128288
4.487007	0.000131427
4.469801	0.000134649
4.452596	0.000137958
4.435390	0.000141355
4.418185	0.000144843
4.400979	0.000148426
4.383774	0.000152106
4.366568	0.000155887
4.349363	0.000159771
4.332157	0.000163763
4.314952	0.000167866
4.297746	0.000172084
4.280541	0.00017642
4.263336	0.000180879
4.246130	0.000185466
4.228925	0.000190184
4.211719	0.00019504
4.194514	0.000200037
4.177308	0.000205182
4.160103	0.00021048
4.142897	0.000215938
4.125692	0.000221561
4.108486	0.000227358
4.091281	0.000233335
4.074075	0.0002395
4.056870	0.000245863
4.039664	0.000252432
4.022459	0.000259217
4.005253	0.00026623
3.988048	0.000273482
3.970843	0.000280987
3.953637	0.000288759
3.936432	0.000296814
3.919226	0.00030517
3.902021	0.000313848
3.884815	0.000322872
3.867610	0.000332267
3.850404	0.000342065
3.833199	0.000352303
3.815993	0.000363025
3.798788	0.000374287
3.781582	0.000386157
3.764377	0.000398724
3.747171	0.000412113
3.729966	0.000426498
3.712760	0.000442156
3.695555	0.000459583
3.678350	0.000479909
&
```
