## Supplementary material for "All-at-once RNA folding with 3D motif prediction framed by evolutionary information": RF01088_TLS-PK5.cacofold.helixcov

```
# RMs = 3 L = 68

# RM_HELIX NESTED 21-31 37-47, nbp = 11 nbp_cov = 0
# pvals: 0.993979,0.943516,0.943516,0.986832,0.943516,0.943516,0.943516,0.943516,0.943516,0.943516,0.943516
# aggregated NONE
NESTED  ::::::::::::::::::::<<<<<<<<<<<_____>>>>>>>>>>>:::::::::::::::::::::
        ::::::::::::::::::::::::::::::::::::::::::::::::::::::::::::::::::::

# RM_HELIX NESTED 15-17 54-56, nbp = 3 nbp_cov = 0
# pvals: 0.943516,0.943516,0.943516
# aggregated NONE
NESTED  ::::::::::::::<<<____________________________________>>>::::::::::::
        ::::::::::::::::::::::::::::::::::::::::::::::::::::::::::::::::::::

# RM_HELIX NESTED 7-10 63-66, nbp = 4 nbp_cov = 1
# pvals: 1.6096e-05,0.943516,0.943516,0.943516
# aggregated NONE
NESTED  ::::::<<<<____________________________________________________>>>>::
        ::::::<__________________________________________________________>::
```
