## Supplementary material for "All-at-once RNA folding with 3D motif prediction framed by evolutionary information": RF01088_TLS-PK5.cacofold.power

```
# Power analysis of CaCoFold structure 
#
# Powertype = SINGLE SUBSTITUTIONS
# covary  left_pos      right_pos    substitutions      power
#----------------------------------------------------------------
     *    7		66		4		0.07
          8		65		0		0.00
          9		64		0		0.00
          10		63		0		0.00
          15		56		0		0.00
          16		55		0		0.00
          17		54		1		0.00
          21		47		2		0.00
          22		46		0		0.00
          23		45		0		0.00
          24		44		2		0.00
          25		43		1		0.00
          26		42		0		0.00
          27		41		0		0.00
          28		40		0		0.00
          29		39		0		0.00
          30		38		1		0.00
          31		37		0		0.00
#
# BPAIRS 18
# avg substitutions per BP  0.6
# BPAIRS expected to covary 0.1 +/- 0.2
# BPAIRS observed to covary 1
#
```
