## Supplementary material for "All-at-once RNA folding with 3D motif prediction framed by evolutionary information": RF01088_TLS-PK5.power

```
# Power analysis of given structure 
#
# Powertype = SINGLE SUBSTITUTIONS
# covary  left_pos      right_pos    substitutions      power
#----------------------------------------------------------------
          1		54		0		0.00
          2		53		0		0.00
          3		52		0		0.00
          4		51		0		0.00
          5		50		1		0.00
          6		49		2		0.00
          11		68		2		0.00
          12		67		1		0.00
          13		66		3		0.02
          14		65		0		0.00
          15		64		0		0.00
          16		48		0		0.00
          17		47		2		0.00
          18		46		0		0.00
          23		45		0		0.00
          24		44		2		0.00
          25		43		1		0.00
          26		42		0		0.00
          27		41		0		0.00
          28		40		0		0.00
          29		39		0		0.00
          30		38		1		0.00
          31		37		0		0.00
#
# BPAIRS 23
# avg substitutions per BP  0.7
# BPAIRS expected to covary 0.0 +/- 0.1
# BPAIRS observed to covary 0
#
```
