## Supplementary material for "All-at-once RNA folding with 3D motif prediction framed by evolutionary information": RF01088_TLS-PK5.surv

```
1.370898	0.0434783
1.323814	0.0869565
-0.006322	0.913043
-0.100491	0.956522
-0.512480	1
&
3.395530	0.000443459
2.618637	0.000886918
2.536239	0.00133038
2.524468	0.00177384
2.512697	0.00221729
2.477383	0.00266075
2.394985	0.00310421
2.359672	0.00354767
2.324359	0.00399113
2.218419	0.00443459
2.006539	0.00487805
1.370898	0.00532151
1.323814	0.00576497
1.288500	0.00620843
1.206103	0.00665188
1.170789	0.00709534
1.159018	0.00798226
1.100163	0.00842572
1.053078	0.00886918
1.029536	0.00931264
1.017765	0.0097561
0.923596	0.010643
0.852969	0.0110865
0.829427	0.0115299
0.782342	0.0119734
0.664631	0.0124169
0.629318	0.0128603
0.570462	0.0137472
0.382125	0.0141907
0.346811	0.0150776
0.299727	0.0155211
0.170244	0.0159645
0.146702	0.016408
0.087847	0.0172949
0.040762	0.0177384
0.005449	0.0181818
-0.006322	0.945455
-0.041636	0.945898
-0.053407	0.946341
-0.065178	0.946785
-0.076949	0.949002
-0.088720	0.949446
-0.100491	0.949889
-0.147576	0.950776
-0.159347	0.951663
-0.182889	0.95255
-0.206431	0.952993
-0.218202	0.954767
-0.229974	0.956098
-0.241745	0.960976
-0.253516	0.962749
-0.265287	0.965854
-0.277058	0.969401
-0.288829	0.970732
-0.300600	0.972949
-0.312371	0.974279
-0.324142	0.976053
-0.347685	0.977384
-0.359456	0.978714
-0.371227	0.980931
-0.382998	0.981818
-0.394769	0.982705
-0.406540	0.984035
-0.418311	0.985366
-0.430083	0.986696
-0.441854	0.987583
-0.453625	0.988027
-0.477167	0.989357
-0.488938	0.990244
-0.500709	0.990687
-0.512480	0.991131
-0.536023	0.991574
-0.559565	0.992018
-0.583107	0.992461
-0.618420	0.992905
-0.641963	0.993348
-0.653734	0.993792
-0.677276	0.994235
-0.747903	0.995122
-0.783216	0.995565
-0.806758	0.996009
-0.818529	0.996452
-0.830300	0.996896
-0.853843	0.997339
-0.877385	0.997783
-0.912698	0.998226
-1.101036	0.99867
-1.159892	0.999113
-1.218747	0.999557
-1.254061	1
&
3.913459	1.46327e-06
3.889917	2.92654e-06
3.642724	4.38982e-06
3.607410	5.85309e-06
3.536784	8.77963e-06
3.489699	1.02429e-05
3.419072	1.17062e-05
3.407301	1.46327e-05
3.395530	1.6096e-05
3.383759	1.75593e-05
3.360217	1.90225e-05
3.324904	2.04858e-05
3.254277	2.19491e-05
3.230735	2.34124e-05
3.148337	2.78022e-05
3.136566	2.92654e-05
3.124795	3.51185e-05
3.113023	4.24349e-05
3.101252	4.53614e-05
3.089481	4.8288e-05
3.077710	6.14574e-05
3.065939	6.58472e-05
3.054168	7.17003e-05
3.042397	7.60901e-05
3.030626	7.90167e-05
3.018855	8.34065e-05
3.007083	8.77963e-05
2.995312	9.51127e-05
2.983541	0.000102429
2.971770	0.000114135
2.959999	0.000128768
2.948228	0.000136084
2.936457	0.00014779
2.924686	0.00015657
2.912914	0.000163886
2.901143	0.00016974
2.889372	0.000190225
2.877601	0.000199005
2.865830	0.000219491
2.854059	0.000226807
2.842288	0.00024583
2.830517	0.000263389
2.818746	0.000285338
2.806974	0.000311677
2.795203	0.000340942
2.783432	0.000364355
2.771661	0.000384841
2.759890	0.00040679
2.748119	0.000421422
2.736348	0.000444835
2.724577	0.000475563
2.712806	0.000501902
2.701034	0.000526778
2.689263	0.00055897
2.677492	0.000594088
2.665721	0.000621891
2.653950	0.000654083
2.642179	0.000712613
2.630408	0.000749195
2.618637	0.000825285
2.606865	0.000851624
2.595094	0.000920398
2.583323	0.000935031
2.571552	0.000968686
2.559781	0.00102429
2.548010	0.00107989
2.536239	0.00111062
2.524468	0.00114282
2.512697	0.00118818
2.500925	0.00124085
2.489154	0.00127305
2.477383	0.0013228
2.465612	0.00136816
2.453841	0.00145449
2.442070	0.00150424
2.430299	0.00158326
2.418528	0.00164764
2.406756	0.00171495
2.394985	0.00175885
2.383214	0.00181738
2.371443	0.00187006
2.359672	0.0019242
2.347901	0.00194615
2.336130	0.00200176
2.324359	0.00205736
2.312588	0.00211296
2.300816	0.00218466
2.289045	0.00228124
2.277274	0.00234124
2.265503	0.00242318
2.253732	0.00247
2.241961	0.00253878
2.230190	0.00258706
2.218419	0.00263828
2.206648	0.00272608
2.194876	0.00280802
2.183105	0.00287826
2.171334	0.00297922
2.159563	0.0030597
2.147792	0.00311823
2.136021	0.00319725
2.124250	0.00325724
2.112479	0.00333626
2.100707	0.00338016
2.088936	0.00343723
2.077165	0.00351185
2.065394	0.00356599
2.053623	0.00362891
2.041852	0.00371964
2.030081	0.0037767
2.018310	0.00385718
2.006539	0.00388938
1.994767	0.00394205
1.982996	0.00399912
1.971225	0.00405619
1.959454	0.00413082
1.947683	0.00414838
1.935912	0.00422886
1.924141	0.0042947
1.912370	0.00434299
1.900598	0.00440591
1.888827	0.00447615
1.877056	0.00452151
1.865285	0.00460492
1.853514	0.00464589
1.841743	0.00468393
1.829972	0.00473661
1.818201	0.00481709
1.806430	0.00486538
1.794658	0.00491659
1.782887	0.00500878
1.771116	0.00506585
1.759345	0.00509511
1.747574	0.00512584
1.735803	0.0051595
1.724032	0.00522534
1.712261	0.00531899
1.700490	0.00536143
1.688718	0.00540533
1.676947	0.0054741
1.665176	0.00553409
1.653405	0.00558677
1.641634	0.00565555
1.629863	0.00569359
1.618092	0.00574188
1.606321	0.00578578
1.594549	0.00581943
1.582778	0.00584577
1.571007	0.00588674
1.559236	0.00592479
1.547465	0.00597308
1.535694	0.00601112
1.523923	0.00603746
1.512152	0.00605795
1.500381	0.00610038
1.488609	0.0061355
1.476838	0.00617208
1.465067	0.00623939
1.453296	0.00629646
1.441525	0.00637401
1.429754	0.00643108
1.417983	0.00651741
1.406212	0.0066257
1.394440	0.00673105
1.382669	0.00689494
1.370898	0.00706321
1.359127	0.00729148
1.347356	0.00751097
1.335585	0.00774949
1.323814	0.00798215
1.312043	0.00817969
1.300272	0.0083743
1.288500	0.00851185
1.276729	0.00860989
1.264958	0.00871817
1.253187	0.00879134
1.241416	0.00889084
1.229645	0.00900644
1.217874	0.00905473
1.206103	0.00913374
1.194332	0.00922008
1.182560	0.00932982
1.170789	0.00944396
1.159018	0.00951858
1.147247	0.00960638
1.135476	0.00969418
1.123705	0.00981124
1.111934	0.00990342
1.100163	0.00999707
1.088391	0.0100951
1.076620	0.0101727
1.064849	0.010259
1.053078	0.0103307
1.041307	0.0104053
1.029536	0.0104814
1.017765	0.0105502
1.005994	0.0106307
0.994223	0.0106965
0.982451	0.0107946
0.970680	0.0108911
0.958909	0.0110184
0.947138	0.0111984
0.935367	0.011393
0.923596	0.0115891
0.911825	0.0117881
0.900054	0.0119696
0.888283	0.0120983
0.876511	0.0122256
0.864740	0.0123339
0.852969	0.0124437
0.841198	0.0125988
0.829427	0.0127202
0.817656	0.0128505
0.805885	0.0130173
0.794114	0.0131519
0.782342	0.0132689
0.770571	0.0134182
0.758800	0.0135265
0.747029	0.0136304
0.735258	0.0137577
0.723487	0.0138689
0.711716	0.0139713
0.699945	0.0140284
0.688174	0.0141103
0.676402	0.0142303
0.664631	0.0143137
0.652860	0.014441
0.641089	0.0145405
0.629318	0.0146605
0.617547	0.0148025
0.605776	0.0149883
0.594005	0.0151829
0.582233	0.0153848
0.570462	0.0155429
0.558691	0.0156863
0.546920	0.0158282
0.535149	0.0159233
0.523378	0.0160682
0.511607	0.0161574
0.499836	0.0162262
0.488065	0.0162935
0.476293	0.0163696
0.464522	0.0164838
0.452751	0.0165467
0.440980	0.0166418
0.429209	0.0167252
0.417438	0.0167837
0.405667	0.0168759
0.393896	0.0169549
0.382125	0.0170383
0.370353	0.0171437
0.358582	0.0172125
0.346811	0.0173032
0.335040	0.0174027
0.323269	0.0174641
0.311498	0.0175402
0.299727	0.0175929
0.287956	0.0176558
0.276184	0.0177114
0.264413	0.0177905
0.252642	0.0178431
0.240871	0.0179061
0.229100	0.0179719
0.217329	0.0180465
0.205558	0.0181255
0.193787	0.0181972
0.182016	0.0182792
0.170244	0.018348
0.158473	0.018446
0.146702	0.0185484
0.134931	0.0186699
0.123160	0.018806
0.111389	0.0189903
0.099618	0.0192025
0.087847	0.0194688
0.076075	0.0197469
0.064304	0.0200541
0.052533	0.0202444
0.040762	0.0205107
0.028991	0.0207711
0.017220	0.0210609
0.005449	0.0213901
-0.006322	0.943516
-0.018093	0.943974
-0.029865	0.944568
-0.041636	0.945252
-0.053407	0.946035
-0.065178	0.946927
-0.076949	0.947869
-0.088720	0.948809
-0.100491	0.94963
-0.112262	0.950344
-0.124033	0.951097
-0.135805	0.951987
-0.147576	0.95306
-0.159347	0.953958
-0.171118	0.955048
-0.182889	0.956321
-0.194660	0.957571
-0.206431	0.958746
-0.218202	0.960003
-0.229974	0.961356
-0.241745	0.962808
-0.253516	0.96444
-0.265287	0.966046
-0.277058	0.967432
-0.288829	0.969094
-0.300600	0.970704
-0.312371	0.972275
-0.324142	0.973459
-0.335914	0.974741
-0.347685	0.976017
-0.359456	0.977144
-0.371227	0.978276
-0.382998	0.979318
-0.394769	0.980244
-0.406540	0.981036
-0.418311	0.981888
-0.430083	0.982597
-0.441854	0.983344
-0.453625	0.984088
-0.465396	0.984634
-0.477167	0.985218
-0.488938	0.985754
-0.500709	0.986253
-0.512480	0.986832
-0.524251	0.987246
-0.536023	0.987629
-0.547794	0.988066
-0.559565	0.988418
-0.571336	0.988882
-0.583107	0.989325
-0.594878	0.989718
-0.606649	0.990119
-0.618420	0.990452
-0.630191	0.990822
-0.641963	0.991124
-0.653734	0.991392
-0.665505	0.991791
-0.677276	0.992117
-0.689047	0.99246
-0.700818	0.992763
-0.712589	0.993126
-0.724360	0.993395
-0.736132	0.993685
-0.747903	0.993979
-0.759674	0.994194
-0.771445	0.994514
-0.783216	0.994801
-0.794987	0.995013
-0.806758	0.995231
-0.818529	0.995486
-0.830300	0.995713
-0.842072	0.995923
-0.853843	0.996112
-0.865614	0.996317
-0.877385	0.996469
-0.889156	0.996623
-0.900927	0.996753
-0.912698	0.996892
-0.924469	0.997075
-0.936241	0.997183
-0.948012	0.997294
-0.959783	0.997411
-0.971554	0.997548
-0.983325	0.997701
-0.995096	0.997761
-1.006867	0.997931
-1.018638	0.99801
-1.030409	0.998139
-1.042181	0.998235
-1.053952	0.998292
-1.065723	0.998405
-1.077494	0.998487
-1.089265	0.998581
-1.101036	0.998633
-1.112807	0.998687
-1.124578	0.998739
-1.136349	0.998803
-1.148121	0.998873
-1.159892	0.998911
-1.171663	0.998958
-1.183434	0.99899
-1.195205	0.999025
-1.206976	0.999078
-1.218747	0.999143
-1.230518	0.999198
-1.242290	0.999249
-1.254061	0.999298
-1.265832	0.999327
-1.277603	0.999384
-1.289374	0.999402
-1.301145	0.999444
-1.312916	0.999489
-1.324687	0.999539
-1.336458	0.999567
-1.348230	0.999606
-1.360001	0.999643
-1.371772	0.999678
-1.383543	0.99969
-1.395314	0.999723
-1.407085	0.999747
-1.418856	0.999772
-1.430627	0.999798
-1.442399	0.999827
-1.454170	0.999843
-1.465941	0.999857
-1.477712	0.999862
-1.489483	0.99988
-1.501254	0.999892
-1.513025	0.999899
-1.524796	0.999911
-1.536567	0.999928
-1.548339	0.999933
-1.560110	0.99994
-1.571881	0.999946
-1.583652	0.999953
-1.595423	0.999968
-1.607194	0.999971
-1.642507	0.999977
-1.654279	0.999985
-1.666050	0.999991
-1.677821	0.999993
-1.724905	0.999996
-1.819074	1
&
```
