## Supplementary material for "All-at-once RNA folding with 3D motif prediction framed by evolutionary information": RF01089_PK-repBA.cacofold.helixcov

```
# RMs = 2 L = 134

# RM_HELIX NESTED 2-23 34-60, nbp = 22 nbp_cov = 0
# pvals: 0.503644,0.808554,0.503644,0.503644,0.503644,0.503644,0.536939,0.503644,0.503644,0.503644,0.913115,0.17649,0.129095,0.985013,0.0156147,0.974861,0.90357,0.621675,0.869637,0.0706486,0.921803,0.591799
# aggregated NONE
NESTED  :<<<<<<<<<<<<<<<<<<<<<<__________>>>>>>>>>>>>>>>>>>>>>>::::::::::::::::::::::::::::::::::::::::::::::::::::::::::::::::::::::::::
        :::::::::::::::::::::::::::::::::::::::::::::::::::::::::::::::::::::::::::::::::::::::::::::::::::::::::::::::::::::::::::::::::

# RM_HELIX NESTED 72-91 115-134, nbp = 20 nbp_cov = 0
# pvals: 0.516644,0.124439,0.808554,0.503644,0.808554,0.161806,0.516644,0.503644,0.503644,0.143831,0.591799,0.133933,0.967996,0.503644,0.503644,0.503644,0.503644,0.503644,0.503644,0.503644
# aggregated NONE
NESTED  ::::::::::::::::::::::::::::::::::::::::::::::::::::::::::::::::::<<<<<<<<<<<<<<<<<<<<_______________________>>>>>>>>>>>>>>>>>>>>
        :::::::::::::::::::::::::::::::::::::::::::::::::::::::::::::::::::::::::::::::::::::::::::::::::::::::::::::::::::::::::::::::::
```
