## Supplementary material for "All-at-once RNA folding with 3D motif prediction framed by evolutionary information": RF01089_PK-repBA.cacofold.power

```
# Power analysis of CaCoFold structure 
#
# Powertype = SINGLE SUBSTITUTIONS
# covary  left_pos      right_pos    substitutions      power
#----------------------------------------------------------------
          2		60		1		0.00
          3		59		2		0.00
          4		58		0		0.00
          5		57		0		0.00
          6		56		0		0.00
          7		55		1		0.00
          8		54		3		0.02
          9		53		0		0.00
          10		52		0		0.00
          11		51		2		0.00
          12		50		5		0.11
          13		49		7		0.20
          14		48		4		0.07
          15		47		5		0.11
          16		46		5		0.11
          17		41		4		0.07
          18		40		6		0.16
          19		39		3		0.02
          20		37		7		0.20
          21		36		7		0.20
          22		35		7		0.20
          23		34		4		0.07
          72		134		5		0.11
          73		133		6		0.16
          74		132		6		0.16
          75		131		4		0.07
          76		130		7		0.20
          77		129		5		0.11
          78		128		2		0.00
          79		127		3		0.02
          80		126		2		0.00
          81		125		2		0.00
          82		124		2		0.00
          83		123		4		0.07
          84		122		1		0.00
          85		121		3		0.02
          86		120		3		0.02
          87		119		0		0.00
          88		118		2		0.00
          89		117		3		0.02
          90		116		0		0.00
          91		115		0		0.00
#
# BPAIRS 42
# avg substitutions per BP  3.2
# BPAIRS expected to covary 2.5 +/- 1.5
# BPAIRS observed to covary 0
#
```
