## Supplementary material for "All-at-once RNA folding with 3D motif prediction framed by evolutionary information": RF01089_PK-repBA.helixcov

```
# RMs = 2 L = 134

# RM_HELIX NESTED 2-23 36-60, nbp = 19 nbp_cov = 0
# pvals: 0.503644,0.808554,0.503644,0.503644,0.503644,0.503644,0.536939,0.503644,0.503644,0.503644,0.17649,0.129095,0.985013,0.0156147,0.959499,0.790141,0.516644,0.0762561,0.991367
# aggregated NONE
NESTED  :<<<<<<<<<<-<<<<-<<<-<<____________>>>>>>>>>->>>>>>>>>>::::::::::::::::::::::::::::::::::::::::::::::::::::::::::::::::::::::::::
        :::::::::::::::::::::::::::::::::::::::::::::::::::::::::::::::::::::::::::::::::::::::::::::::::::::::::::::::::::::::::::::::::

# RM_HELIX PK 27-34 123-130, nbp = 8 nbp_cov = 0
# pvals: 0.503644,0.503644,0.503644,0.503644,0.149324,0.650221,0.503644,0.0233206
# aggregated NONE
PK      ::::::::::::::::::::::::::<<<<<<<<___________________________________________________________________________________>>>>>>>>::::
        :::::::::::::::::::::::::::::::::::::::::::::::::::::::::::::::::::::::::::::::::::::::::::::::::::::::::::::::::::::::::::::::::
```
