## Supplementary material for "All-at-once RNA folding with 3D motif prediction framed by evolutionary information": RF01089_PK-repBA.power

```
# Power analysis of given structure 
#
# Powertype = SINGLE SUBSTITUTIONS
# covary  left_pos      right_pos    substitutions      power
#----------------------------------------------------------------
          2		60		1		0.00
          3		59		2		0.00
          4		58		0		0.00
          5		57		0		0.00
          6		56		0		0.00
          7		55		1		0.00
          8		54		3		0.02
          9		53		0		0.00
          10		52		0		0.00
          11		51		2		0.00
          13		49		7		0.20
          14		48		4		0.07
          15		47		5		0.11
          16		46		5		0.11
          18		41		6		0.16
          19		40		5		0.11
          20		39		4		0.07
          22		37		8		0.24
          23		36		7		0.20
          27		130		4		0.07
          28		129		3		0.02
          29		128		1		0.00
          30		127		0		0.00
          31		126		2		0.00
          32		125		3		0.02
          33		124		1		0.00
          34		123		2		0.00
#
# BPAIRS 27
# avg substitutions per BP  2.8
# BPAIRS expected to covary 1.4 +/- 1.1
# BPAIRS observed to covary 0
#
```
