## Supplementary material for "All-at-once RNA folding with 3D motif prediction framed by evolutionary information": RF01089_PK-repBA.surv

```
2.273466	0.037037
1.847652	0.0740741
0.695449	0.111111
0.244587	0.148148
0.144395	0.185185
0.044204	0.222222
-0.005892	0.703704
-0.030940	0.740741
-0.055988	0.777778
-0.156179	0.814815
-0.306467	0.851852
-0.331515	0.888889
-0.707233	0.925926
-0.907616	0.962963
-1.007808	1
&
8.435247	0.000121521
8.360103	0.000243043
5.304261	0.000364564
5.103877	0.000486086
4.978638	0.000729129
4.878446	0.00085065
4.627967	0.000972172
4.452632	0.00109369
4.427584	0.00121521
4.402536	0.00133674
4.327393	0.00145826
4.302345	0.00157978
4.277297	0.0017013
4.227201	0.00182282
4.202153	0.00194434
4.076914	0.00218739
4.001770	0.00230891
3.876531	0.00243043
3.826435	0.00255195
3.751291	0.00291651
3.726243	0.00303804
3.676148	0.00315956
3.626052	0.00328108
3.550908	0.00352412
3.525860	0.00364564
3.500812	0.00376716
3.475765	0.00388869
3.400621	0.00413173
3.375573	0.00425325
3.350525	0.00437477
3.300429	0.00449629
3.275381	0.00486086
3.225286	0.00498238
3.175190	0.0051039
3.150142	0.00522542
3.100046	0.00534694
3.074998	0.00546847
3.049950	0.00571151
2.999855	0.00583303
2.974807	0.00595455
2.924711	0.00607607
2.874615	0.00631912
2.824519	0.00656216
2.749376	0.00668368
2.724328	0.0068052
2.699280	0.00716977
2.674232	0.00729129
2.523945	0.00741281
2.473849	0.00765585
2.423753	0.00777737
2.398705	0.00802042
2.373657	0.00814194
2.348610	0.00838498
2.323562	0.00874954
2.273466	0.00887107
2.248418	0.00947867
2.223370	0.00984324
2.198322	0.0102078
2.173274	0.0105724
2.123179	0.0108154
2.098131	0.0110585
2.073083	0.0115445
2.048035	0.0116661
2.022987	0.0117876
1.997939	0.0123952
1.972891	0.0131243
1.947843	0.0132458
1.922795	0.0133674
1.897748	0.0136104
1.872700	0.0137319
1.847652	0.0140965
1.797556	0.0144611
1.772508	0.0150687
1.747460	0.0155547
1.722412	0.0160408
1.697364	0.0164054
1.672317	0.017013
1.647269	0.0173776
1.622221	0.0179852
1.597173	0.0187143
1.572125	0.0189573
1.547077	0.0193219
1.522029	0.019565
1.496981	0.0204156
1.471933	0.0209017
1.446886	0.0211447
1.421838	0.0218739
1.396790	0.0227245
1.371742	0.0232106
1.346694	0.0235752
1.321646	0.0243043
1.296598	0.0247904
1.271550	0.0252765
1.246502	0.0263702
1.221455	0.0270993
1.196407	0.0274638
1.171359	0.0283145
1.146311	0.0292867
1.121263	0.0301373
1.096215	0.031231
1.071167	0.0324462
1.046119	0.0328108
1.021071	0.0335399
0.996024	0.034026
0.970976	0.0345121
0.945928	0.0357273
0.920880	0.0363349
0.895832	0.0379147
0.870784	0.0390084
0.845736	0.0399806
0.820688	0.0414388
0.795640	0.042654
0.770593	0.0443553
0.745545	0.0459351
0.720497	0.0470288
0.695449	0.0483655
0.670401	0.0500668
0.645353	0.0514036
0.620305	0.0532264
0.595257	0.0549277
0.570209	0.0558999
0.545161	0.0578442
0.520114	0.0612468
0.495066	0.0633127
0.470018	0.0647709
0.444970	0.0675659
0.419922	0.0695103
0.394874	0.0712116
0.369826	0.073885
0.344778	0.076437
0.319730	0.079232
0.294683	0.0829991
0.269635	0.0867663
0.244587	0.0901689
0.219539	0.0941791
0.194491	0.0968526
0.169443	0.100863
0.144395	0.105359
0.119347	0.110341
0.094299	0.115324
0.069252	0.122615
0.044204	0.128327
0.019156	0.135618
-0.005892	0.679913
-0.030940	0.690728
-0.055988	0.7013
-0.081036	0.717463
-0.106084	0.734476
-0.131132	0.750395
-0.156179	0.767286
-0.181227	0.782355
-0.206275	0.797181
-0.231323	0.811763
-0.256371	0.826953
-0.281419	0.842265
-0.306467	0.859035
-0.331515	0.870944
-0.356563	0.882489
-0.381610	0.894398
-0.406658	0.903147
-0.431706	0.911411
-0.456754	0.918216
-0.481802	0.925993
-0.506850	0.933406
-0.531898	0.940211
-0.556946	0.947503
-0.581994	0.953943
-0.607041	0.959533
-0.632089	0.96403
-0.657137	0.967797
-0.682185	0.972172
-0.707233	0.975817
-0.732281	0.979098
-0.757329	0.982136
-0.782377	0.985174
-0.807425	0.988334
-0.832472	0.989914
-0.857520	0.991493
-0.882568	0.993195
-0.907616	0.994288
-0.932664	0.994896
-0.957712	0.996476
-0.982760	0.996962
-1.007808	0.997934
-1.032856	0.998299
-1.057903	0.99842
-1.082951	0.999028
-1.107999	0.999271
-1.158095	0.999635
-1.183143	0.999757
-1.233239	0.999878
-1.308382	1
&
9.988216	6.0562e-07
9.362019	1.21124e-06
9.286875	1.81686e-06
9.236779	2.42248e-06
9.211731	3.0281e-06
9.136588	3.63372e-06
9.111540	4.23934e-06
8.886109	5.45058e-06
8.861061	6.0562e-06
8.836013	6.66182e-06
8.810965	8.47868e-06
8.785917	9.0843e-06
8.760869	9.68992e-06
8.735821	1.15068e-05
8.685726	1.21124e-05
8.610582	1.39293e-05
8.585534	1.45349e-05
8.560486	1.57461e-05
8.535438	1.63517e-05
8.510390	1.69574e-05
8.460295	1.81686e-05
8.435247	1.87742e-05
8.410199	1.93798e-05
8.385151	2.11967e-05
8.360103	2.24079e-05
8.284959	2.30136e-05
8.259911	2.48304e-05
8.234864	2.66473e-05
8.209816	2.72529e-05
8.184768	3.08866e-05
8.134672	3.27035e-05
8.109624	3.33091e-05
8.084576	3.39147e-05
8.059528	3.5126e-05
8.034480	3.75484e-05
7.984385	3.99709e-05
7.934289	4.23934e-05
7.909241	4.54215e-05
7.884193	4.84496e-05
7.859145	5.02665e-05
7.834097	5.39002e-05
7.809049	5.57171e-05
7.784002	5.63227e-05
7.758954	6.35901e-05
7.733906	6.72238e-05
7.708858	6.96463e-05
7.683810	7.26744e-05
7.658762	7.87306e-05
7.633714	8.41812e-05
7.608666	8.72093e-05
7.583618	9.0843e-05
7.558571	9.44767e-05
7.533523	0.000101139
7.508475	0.0001078
7.483427	0.000110828
7.458379	0.000116279
7.433331	0.000121124
7.408283	0.000129603
7.383235	0.000138687
7.358187	0.000141715
7.333140	0.000145349
7.308092	0.000150799
7.283044	0.000155644
7.257996	0.000163517
7.232948	0.000167757
7.207900	0.000171391
7.182852	0.000178052
7.157804	0.000183503
7.132756	0.000188348
7.107709	0.000196221
7.082661	0.000204094
7.057613	0.00021015
7.032565	0.00021984
7.007517	0.000224079
6.982469	0.000231953
6.957421	0.000237403
6.932373	0.000244671
6.907325	0.00025436
6.882278	0.000262839
6.857230	0.000270107
6.832182	0.000279191
6.807134	0.000284036
6.782086	0.000291303
6.757038	0.000298571
6.731990	0.000308261
6.706942	0.000317951
6.681894	0.000320979
6.656847	0.000327641
6.631799	0.000333091
6.606751	0.000340359
6.581703	0.000348837
6.556655	0.000353077
6.531607	0.000362161
6.506559	0.000368823
6.481511	0.000376696
6.456463	0.000381541
6.431416	0.000388203
6.406368	0.000399104
6.381320	0.000408188
6.356272	0.000416667
6.331224	0.000426357
6.306176	0.000437258
6.281128	0.000447553
6.256080	0.000456638
6.231032	0.000463299
6.205985	0.000470567
6.180937	0.000476623
6.155889	0.000486313
6.130841	0.00049358
6.105793	0.000502059
6.080745	0.000514172
6.055697	0.000524467
6.030649	0.000537791
6.005601	0.000547481
5.980554	0.000564438
5.955506	0.000575339
5.930458	0.000592902
5.905410	0.000607437
5.880362	0.000620761
5.855314	0.000632873
5.830266	0.000650436
5.805218	0.000667999
5.780170	0.000683745
5.755123	0.000699491
5.730075	0.000712209
5.705027	0.00072735
5.679979	0.000739462
5.654931	0.00075218
5.629883	0.000767926
5.604835	0.000786095
5.579787	0.000812742
5.554739	0.000831516
5.529692	0.000845446
5.504644	0.000865431
5.479596	0.000878149
5.454548	0.000899346
5.429500	0.000915092
5.404452	0.000935683
5.379404	0.000956274
5.354356	0.000967781
5.329308	0.000979893
5.304261	0.000999273
5.279213	0.00101865
5.254165	0.00104227
5.229117	0.00106226
5.204069	0.00108103
5.179021	0.00109678
5.153973	0.00111858
5.128925	0.00114038
5.103877	0.00115673
5.078830	0.00118096
5.053782	0.00120216
5.028734	0.00122456
5.003686	0.00125363
4.978638	0.00127846
4.953590	0.00129845
4.928542	0.0013251
4.903494	0.00135538
4.878446	0.00138566
4.853399	0.00140988
4.828351	0.00144077
4.803303	0.00146923
4.778255	0.00149346
4.753207	0.00152313
4.728159	0.00154857
4.703111	0.00157764
4.678063	0.00160247
4.653015	0.00163154
4.627967	0.00166667
4.602920	0.00169937
4.577872	0.00173147
4.552824	0.0017672
4.527776	0.00180293
4.502728	0.0018429
4.477680	0.00188832
4.452632	0.00192769
4.427584	0.0019616
4.402536	0.00200157
4.377489	0.00203307
4.352441	0.00208031
4.327393	0.00211725
4.302345	0.00216146
4.277297	0.00220627
4.252249	0.00225412
4.227201	0.00230317
4.202153	0.00234678
4.177105	0.00239281
4.152058	0.00243883
4.127010	0.00248001
4.101962	0.0025327
4.076914	0.00257389
4.051866	0.00263384
4.026818	0.0026835
4.001770	0.00274164
3.976722	0.00279918
3.951674	0.00286034
3.926627	0.00292454
3.901579	0.00298752
3.876531	0.00308806
3.851483	0.00318556
3.826435	0.00329397
3.801387	0.0034054
3.776339	0.00351744
3.751291	0.00363251
3.726243	0.00374637
3.701196	0.00385962
3.676148	0.00397469
3.651100	0.00408733
3.626052	0.0042345
3.601004	0.00436349
3.575956	0.00451429
3.550908	0.00467115
3.525860	0.00484557
3.500812	0.00501938
3.475765	0.00521257
3.450717	0.00542091
3.425669	0.00562682
3.400621	0.00581093
3.375573	0.00601381
3.350525	0.00623365
3.325477	0.0064444
3.300429	0.00666061
3.275381	0.00686168
3.250334	0.00706274
3.225286	0.00724746
3.200238	0.00744247
3.175190	0.00764111
3.150142	0.00783915
3.125094	0.00803597
3.100046	0.00826005
3.074998	0.00849625
3.049950	0.0087064
3.024903	0.00894319
2.999855	0.00916122
2.974807	0.00936228
2.949759	0.00961301
2.924711	0.00980984
2.899663	0.0100285
2.874615	0.0102513
2.849567	0.0104754
2.824519	0.0107019
2.799472	0.0109181
2.774424	0.0111392
2.749376	0.0113608
2.724328	0.0115813
2.699280	0.0118005
2.674232	0.0120464
2.649184	0.0122602
2.624136	0.0124528
2.599088	0.0126653
2.574041	0.01287
2.548993	0.0130862
2.523945	0.0132879
2.498897	0.0134999
2.473849	0.0137082
2.448801	0.0139371
2.423753	0.0141703
2.398705	0.0143756
2.373657	0.0146003
2.348610	0.0148413
2.323562	0.0150902
2.298514	0.0153482
2.273466	0.0156147
2.248418	0.0159726
2.223370	0.0163614
2.198322	0.0167212
2.173274	0.0170755
2.148226	0.0174467
2.123179	0.0178143
2.098131	0.0182068
2.073083	0.018638
2.048035	0.0190898
2.022987	0.0195597
1.997939	0.0200848
1.972891	0.0205899
1.947843	0.0210998
1.922795	0.0216103
1.897748	0.022173
1.872700	0.0227162
1.847652	0.0233206
1.822604	0.0239832
1.797556	0.0246699
1.772508	0.0253022
1.747460	0.0259363
1.722412	0.0266412
1.697364	0.0274994
1.672317	0.0285005
1.647269	0.0294574
1.622221	0.0304803
1.597173	0.0315038
1.572125	0.0324849
1.547077	0.0333939
1.522029	0.0342399
1.496981	0.0350369
1.471933	0.0358121
1.446886	0.0366043
1.421838	0.0374612
1.396790	0.0383109
1.371742	0.0391745
1.346694	0.0401078
1.321646	0.0411586
1.296598	0.0422475
1.271550	0.0433981
1.246502	0.0444864
1.221455	0.0456086
1.196407	0.0467163
1.171359	0.0478404
1.146311	0.0489444
1.121263	0.0501399
1.096215	0.0513257
1.071167	0.0525061
1.046119	0.0536997
1.021071	0.0549079
0.996024	0.0562657
0.970976	0.0576653
0.945928	0.0591309
0.920880	0.0605584
0.895832	0.0621063
0.870784	0.0636598
0.845736	0.0653016
0.820688	0.067044
0.795640	0.0688209
0.770593	0.0706486
0.745545	0.07246
0.720497	0.0743556
0.695449	0.0762561
0.670401	0.0782183
0.645353	0.0801847
0.620305	0.0822366
0.595257	0.0843108
0.570209	0.0865098
0.545161	0.0887942
0.520114	0.0912591
0.495066	0.0939317
0.470018	0.0966321
0.444970	0.0993853
0.419922	0.102338
0.394874	0.1054
0.369826	0.108683
0.344778	0.112201
0.319730	0.11602
0.294683	0.12016
0.269635	0.124439
0.244587	0.129095
0.219539	0.133933
0.194491	0.138682
0.169443	0.143831
0.144395	0.149324
0.119347	0.155425
0.094299	0.161806
0.069252	0.168783
0.044204	0.17649
0.019156	0.185146
-0.005892	0.503644
-0.030940	0.516644
-0.055988	0.536939
-0.081036	0.563072
-0.106084	0.591799
-0.131132	0.621675
-0.156179	0.650221
-0.181227	0.67706
-0.206275	0.702608
-0.231323	0.726397
-0.256371	0.749122
-0.281419	0.770278
-0.306467	0.790141
-0.331515	0.808554
-0.356563	0.825534
-0.381610	0.841395
-0.406658	0.856066
-0.431706	0.869637
-0.456754	0.882004
-0.481802	0.893279
-0.506850	0.90357
-0.531898	0.913115
-0.556946	0.921803
-0.581994	0.929559
-0.607041	0.93679
-0.632089	0.943387
-0.657137	0.94924
-0.682185	0.954612
-0.707233	0.959499
-0.732281	0.96393
-0.757329	0.967996
-0.782377	0.971608
-0.807425	0.974861
-0.832472	0.977855
-0.857520	0.980498
-0.882568	0.982922
-0.907616	0.985013
-0.932664	0.986937
-0.957712	0.988598
-0.982760	0.990079
-1.007808	0.991367
-1.032856	0.992505
-1.057903	0.993488
-1.082951	0.994364
-1.107999	0.995207
-1.133047	0.995875
-1.158095	0.996461
-1.183143	0.99695
-1.208191	0.997385
-1.233239	0.997731
-1.258287	0.998057
-1.283334	0.998333
-1.308382	0.998603
-1.333430	0.998841
-1.358478	0.999025
-1.383526	0.999177
-1.408574	0.999306
-1.433622	0.999407
-1.458670	0.999511
-1.483718	0.999597
-1.508765	0.999674
-1.533813	0.999727
-1.558861	0.999784
-1.583909	0.999817
-1.608957	0.999847
-1.634005	0.999872
-1.659053	0.999889
-1.684101	0.999908
-1.709149	0.999929
-1.734196	0.999942
-1.759244	0.999953
-1.784292	0.999959
-1.809340	0.999966
-1.834388	0.99997
-1.859436	0.999975
-1.884484	0.999979
-1.909532	0.999981
-1.934580	0.999985
-1.959627	0.999989
-1.984675	0.99999
-2.009723	0.999992
-2.034771	0.999995
-2.059819	0.999996
-2.160011	0.999997
-2.210106	0.999998
-2.235154	0.999998
-2.285250	0.999999
-2.310298	0.999999
-2.535729	1
&
30.201863	7.90149e-22
30.176815	8.26237e-22
30.151767	8.63973e-22
30.126719	9.03431e-22
30.101671	9.44692e-22
30.076623	9.87835e-22
30.051575	1.03295e-21
30.026527	1.08012e-21
30.001480	1.12945e-21
29.976432	1.18103e-21
29.951384	1.23496e-21
29.926336	1.29135e-21
29.901288	1.35032e-21
29.876240	1.41198e-21
29.851192	1.47646e-21
29.826144	1.54388e-21
29.801096	1.61437e-21
29.776049	1.68808e-21
29.751001	1.76516e-21
29.725953	1.84576e-21
29.700905	1.93003e-21
29.675857	2.01815e-21
29.650809	2.1103e-21
29.625761	2.20664e-21
29.600713	2.30739e-21
29.575665	2.41273e-21
29.550618	2.52288e-21
29.525570	2.63806e-21
29.500522	2.75849e-21
29.475474	2.88442e-21
29.450426	3.0161e-21
29.425378	3.15378e-21
29.400330	3.29775e-21
29.375282	3.44828e-21
29.350234	3.60569e-21
29.325187	3.77028e-21
29.300139	3.94238e-21
29.275091	4.12233e-21
29.250043	4.31049e-21
29.224995	4.50723e-21
29.199947	4.71296e-21
29.174899	4.92807e-21
29.149851	5.15299e-21
29.124803	5.38817e-21
29.099756	5.63409e-21
29.074708	5.89122e-21
29.049660	6.16008e-21
29.024612	6.44121e-21
28.999564	6.73517e-21
28.974516	7.04253e-21
28.949468	7.36391e-21
28.924420	7.69996e-21
28.899372	8.05133e-21
28.874325	8.41873e-21
28.849277	8.80289e-21
28.824229	9.20457e-21
28.799181	9.62458e-21
28.774133	1.00637e-20
28.749085	1.05229e-20
28.724037	1.10031e-20
28.698989	1.15051e-20
28.673941	1.203e-20
28.648894	1.25789e-20
28.623846	1.31528e-20
28.598798	1.37529e-20
28.573750	1.43803e-20
28.548702	1.50364e-20
28.523654	1.57223e-20
28.498606	1.64396e-20
28.473558	1.71895e-20
28.448510	1.79737e-20
28.423463	1.87936e-20
28.398415	1.96509e-20
28.373367	2.05473e-20
28.348319	2.14845e-20
28.323271	2.24645e-20
28.298223	2.34892e-20
28.273175	2.45606e-20
28.248127	2.56809e-20
28.223079	2.68522e-20
28.198032	2.80769e-20
28.172984	2.93574e-20
28.147936	3.06964e-20
28.122888	3.20963e-20
28.097840	3.35601e-20
28.072792	3.50907e-20
28.047744	3.66909e-20
28.022696	3.83642e-20
27.997648	4.01137e-20
27.972601	4.19429e-20
27.947553	4.38556e-20
27.922505	4.58554e-20
27.897457	4.79464e-20
27.872409	5.01326e-20
27.847361	5.24185e-20
27.822313	5.48086e-20
27.797265	5.73077e-20
27.772217	5.99206e-20
27.747170	6.26526e-20
27.722122	6.55091e-20
27.697074	6.84958e-20
27.672026	7.16186e-20
27.646978	7.48837e-20
27.621930	7.82976e-20
27.596882	8.1867e-20
27.571834	8.55991e-20
27.546786	8.95013e-20
27.521739	9.35812e-20
27.496691	9.78471e-20
27.471643	1.02307e-19
27.446595	1.06971e-19
27.421547	1.11847e-19
27.396499	1.16945e-19
27.371451	1.22275e-19
27.346403	1.27848e-19
27.321355	1.33675e-19
27.296308	1.39768e-19
27.271260	1.46138e-19
27.246212	1.52798e-19
27.221164	1.59762e-19
27.196116	1.67043e-19
27.171068	1.74655e-19
27.146020	1.82615e-19
27.120972	1.90937e-19
27.095924	1.99638e-19
27.070877	2.08735e-19
27.045829	2.18246e-19
27.020781	2.28191e-19
26.995733	2.38589e-19
26.970685	2.4946e-19
26.945637	2.60826e-19
26.920589	2.7271e-19
26.895541	2.85135e-19
26.870493	2.98127e-19
26.845446	3.11709e-19
26.820398	3.2591e-19
26.795350	3.40758e-19
26.770302	3.56282e-19
26.745254	3.72513e-19
26.720206	3.89483e-19
26.695158	4.07225e-19
26.670110	4.25775e-19
26.645062	4.4517e-19
26.620015	4.65448e-19
26.594967	4.86649e-19
26.569919	5.08816e-19
26.544871	5.31991e-19
26.519823	5.56222e-19
26.494775	5.81556e-19
26.469727	6.08042e-19
26.444679	6.35735e-19
26.419631	6.64688e-19
26.394584	6.94959e-19
26.369536	7.26609e-19
26.344488	7.59698e-19
26.319440	7.94294e-19
26.294392	8.30464e-19
26.269344	8.68281e-19
26.244296	9.07819e-19
26.219248	9.49156e-19
26.194200	9.92375e-19
26.169153	1.03756e-18
26.144105	1.0848e-18
26.119057	1.13419e-18
26.094009	1.18583e-18
26.068961	1.23982e-18
26.043913	1.29627e-18
26.018865	1.35528e-18
25.993817	1.41698e-18
25.968769	1.48149e-18
25.943722	1.54893e-18
25.918674	1.61944e-18
25.893626	1.69316e-18
25.868578	1.77023e-18
25.843530	1.85081e-18
25.818482	1.93505e-18
25.793434	2.02313e-18
25.768386	2.11522e-18
25.743338	2.21149e-18
25.718290	2.31214e-18
25.693243	2.41737e-18
25.668195	2.52739e-18
25.643147	2.64241e-18
25.618099	2.76266e-18
25.593051	2.88839e-18
25.568003	3.01983e-18
25.542955	3.15725e-18
25.517907	3.30092e-18
25.492859	3.45112e-18
25.467812	3.60815e-18
25.442764	3.77233e-18
25.417716	3.94397e-18
25.392668	4.12342e-18
25.367620	4.31102e-18
25.342572	4.50716e-18
25.317524	4.71222e-18
25.292476	4.9266e-18
25.267428	5.15072e-18
25.242381	5.38504e-18
25.217333	5.63001e-18
25.192285	5.88612e-18
25.167237	6.15387e-18
25.142189	6.4338e-18
25.117141	6.72645e-18
25.092093	7.0324e-18
25.067045	7.35226e-18
25.041997	7.68666e-18
25.016950	8.03627e-18
24.991902	8.40176e-18
24.966854	8.78387e-18
24.941806	9.18334e-18
24.916758	9.60097e-18
24.891710	1.00376e-17
24.866662	1.0494e-17
24.841614	1.09712e-17
24.816566	1.14701e-17
24.791519	1.19917e-17
24.766471	1.25369e-17
24.741423	1.3107e-17
24.716375	1.37029e-17
24.691327	1.43259e-17
24.666279	1.49773e-17
24.641231	1.56582e-17
24.616183	1.63701e-17
24.591135	1.71143e-17
24.566088	1.78923e-17
24.541040	1.87056e-17
24.515992	1.9556e-17
24.490944	2.04449e-17
24.465896	2.13742e-17
24.440848	2.23458e-17
24.415800	2.33614e-17
24.390752	2.44233e-17
24.365704	2.55333e-17
24.340657	2.66938e-17
24.315609	2.79069e-17
24.290561	2.91752e-17
24.265513	3.05011e-17
24.240465	3.18872e-17
24.215417	3.33362e-17
24.190369	3.4851e-17
24.165321	3.64347e-17
24.140273	3.80902e-17
24.115226	3.98209e-17
24.090178	4.16303e-17
24.065130	4.35217e-17
24.040082	4.54991e-17
24.015034	4.75662e-17
23.989986	4.97272e-17
23.964938	5.19863e-17
23.939890	5.43479e-17
23.914842	5.68168e-17
23.889795	5.93977e-17
23.864747	6.20958e-17
23.839699	6.49164e-17
23.814651	6.7865e-17
23.789603	7.09475e-17
23.764555	7.41699e-17
23.739507	7.75385e-17
23.714459	8.106e-17
23.689411	8.47414e-17
23.664364	8.85898e-17
23.639316	9.26129e-17
23.614268	9.68185e-17
23.589220	1.01215e-16
23.564172	1.05811e-16
23.539124	1.10616e-16
23.514076	1.15638e-16
23.489028	1.20889e-16
23.463980	1.26377e-16
23.438933	1.32115e-16
23.413885	1.38113e-16
23.388837	1.44383e-16
23.363789	1.50938e-16
23.338741	1.5779e-16
23.313693	1.64952e-16
23.288645	1.7244e-16
23.263597	1.80267e-16
23.238549	1.8845e-16
23.213502	1.97003e-16
23.188454	2.05945e-16
23.163406	2.15292e-16
23.138358	2.25063e-16
23.113310	2.35277e-16
23.088262	2.45954e-16
23.063214	2.57115e-16
23.038166	2.68783e-16
23.013118	2.8098e-16
22.988071	2.93729e-16
22.963023	3.07057e-16
22.937975	3.20989e-16
22.912927	3.35553e-16
22.887879	3.50777e-16
22.862831	3.66691e-16
22.837783	3.83327e-16
22.812735	4.00716e-16
22.787687	4.18894e-16
22.762640	4.37897e-16
22.737592	4.5776e-16
22.712544	4.78524e-16
22.687496	5.00229e-16
22.662448	5.22917e-16
22.637400	5.46634e-16
22.612352	5.71426e-16
22.587304	5.97341e-16
22.562256	6.24431e-16
22.537209	6.52748e-16
22.512161	6.82348e-16
22.487113	7.1329e-16
22.462065	7.45633e-16
22.437017	7.79442e-16
22.411969	8.14783e-16
22.386921	8.51725e-16
22.361873	8.9034e-16
22.336825	9.30705e-16
22.311778	9.72899e-16
22.286730	1.017e-15
22.261682	1.06311e-15
22.236634	1.1113e-15
22.211586	1.16167e-15
22.186538	1.21432e-15
22.161490	1.26936e-15
22.136442	1.3269e-15
22.111394	1.38703e-15
22.086347	1.44989e-15
22.061299	1.5156e-15
22.036251	1.58428e-15
22.011203	1.65608e-15
21.986155	1.73112e-15
21.961107	1.80956e-15
21.936059	1.89155e-15
21.911011	1.97726e-15
21.885963	2.06684e-15
21.860916	2.16048e-15
21.835868	2.25836e-15
21.810820	2.36067e-15
21.785772	2.46761e-15
21.760724	2.57939e-15
21.735676	2.69623e-15
21.710628	2.81835e-15
21.685580	2.94601e-15
21.660532	3.07944e-15
21.635484	3.21891e-15
21.610437	3.36469e-15
21.585389	3.51706e-15
21.560341	3.67633e-15
21.535293	3.84281e-15
21.510245	4.01682e-15
21.485197	4.1987e-15
21.460149	4.38881e-15
21.435101	4.58752e-15
21.410053	4.79522e-15
21.385006	5.01231e-15
21.359958	5.23923e-15
21.334910	5.4764e-15
21.309862	5.72431e-15
21.284814	5.98342e-15
21.259766	6.25426e-15
21.234718	6.53734e-15
21.209670	6.83322e-15
21.184622	7.14248e-15
21.159575	7.46573e-15
21.134527	7.80359e-15
21.109479	8.15673e-15
21.084431	8.52583e-15
21.059383	8.91162e-15
21.034335	9.31485e-15
21.009287	9.7363e-15
20.984239	1.01768e-14
20.959191	1.06372e-14
20.934144	1.11185e-14
20.909096	1.16214e-14
20.884048	1.21472e-14
20.859000	1.26966e-14
20.833952	1.32709e-14
20.808904	1.38712e-14
20.783856	1.44986e-14
20.758808	1.51543e-14
20.733760	1.58396e-14
20.708713	1.65559e-14
20.683665	1.73046e-14
20.658617	1.80871e-14
20.633569	1.8905e-14
20.608521	1.97598e-14
20.583473	2.06532e-14
20.558425	2.15869e-14
20.533377	2.25629e-14
20.508329	2.35829e-14
20.483282	2.46489e-14
20.458234	2.57632e-14
20.433186	2.69277e-14
20.408138	2.81448e-14
20.383090	2.94169e-14
20.358042	3.07464e-14
20.332994	3.21359e-14
20.307946	3.35882e-14
20.282898	3.5106e-14
20.257851	3.66923e-14
20.232803	3.83503e-14
20.207755	4.00831e-14
20.182707	4.18941e-14
20.157659	4.37868e-14
20.132611	4.5765e-14
20.107563	4.78324e-14
20.082515	4.99931e-14
20.057467	5.22513e-14
20.032420	5.46114e-14
20.007372	5.7078e-14
19.982324	5.96559e-14
19.957276	6.23501e-14
19.932228	6.51658e-14
19.907180	6.81086e-14
19.882132	7.11841e-14
19.857084	7.43983e-14
19.832036	7.77574e-14
19.806989	8.12681e-14
19.781941	8.49371e-14
19.756893	8.87716e-14
19.731845	9.2779e-14
19.706797	9.69671e-14
19.681749	1.01344e-13
19.656701	1.05918e-13
19.631653	1.10699e-13
19.606605	1.15695e-13
19.581558	1.20916e-13
19.556510	1.26372e-13
19.531462	1.32075e-13
19.506414	1.38035e-13
19.481366	1.44263e-13
19.456318	1.50771e-13
19.431270	1.57574e-13
19.406222	1.64682e-13
19.381174	1.72111e-13
19.356127	1.79875e-13
19.331079	1.87988e-13
19.306031	1.96467e-13
19.280983	2.05328e-13
19.255935	2.14589e-13
19.230887	2.24266e-13
19.205839	2.34379e-13
19.180791	2.44948e-13
19.155743	2.55992e-13
19.130696	2.67534e-13
19.105648	2.79596e-13
19.080600	2.92201e-13
19.055552	3.05373e-13
19.030504	3.19139e-13
19.005456	3.33524e-13
18.980408	3.48557e-13
18.955360	3.64266e-13
18.930312	3.80683e-13
18.905265	3.97839e-13
18.880217	4.15766e-13
18.855169	4.34501e-13
18.830121	4.54078e-13
18.805073	4.74537e-13
18.780025	4.95916e-13
18.754977	5.18257e-13
18.729929	5.41604e-13
18.704881	5.66e-13
18.679834	5.91494e-13
18.654786	6.18135e-13
18.629738	6.45974e-13
18.604690	6.75066e-13
18.579642	7.05465e-13
18.554594	7.37232e-13
18.529546	7.70427e-13
18.504498	8.05115e-13
18.479450	8.41363e-13
18.454403	8.7924e-13
18.429355	9.1882e-13
18.404307	9.6018e-13
18.379259	1.0034e-12
18.354211	1.04856e-12
18.329163	1.09575e-12
18.304115	1.14506e-12
18.279067	1.19659e-12
18.254019	1.25043e-12
18.228972	1.3067e-12
18.203924	1.36549e-12
18.178876	1.42692e-12
18.153828	1.49111e-12
18.128780	1.55819e-12
18.103732	1.62827e-12
18.078684	1.70151e-12
18.053636	1.77804e-12
18.028588	1.858e-12
18.003541	1.94155e-12
17.978493	2.02886e-12
17.953445	2.12008e-12
17.928397	2.2154e-12
17.903349	2.315e-12
17.878301	2.41907e-12
17.853253	2.52781e-12
17.828205	2.64144e-12
17.803157	2.76016e-12
17.778110	2.88421e-12
17.753062	3.01382e-12
17.728014	3.14926e-12
17.702966	3.29077e-12
17.677918	3.43862e-12
17.652870	3.59312e-12
17.627822	3.75454e-12
17.602774	3.9232e-12
17.577726	4.09942e-12
17.552679	4.28355e-12
17.527631	4.47594e-12
17.502583	4.67695e-12
17.477535	4.88698e-12
17.452487	5.10642e-12
17.427439	5.3357e-12
17.402391	5.57526e-12
17.377343	5.82556e-12
17.352295	6.08707e-12
17.327247	6.36031e-12
17.302200	6.64579e-12
17.277152	6.94406e-12
17.252104	7.25569e-12
17.227056	7.58129e-12
17.202008	7.92147e-12
17.176960	8.2769e-12
17.151912	8.64824e-12
17.126864	9.03621e-12
17.101816	9.44156e-12
17.076769	9.86507e-12
17.051721	1.03075e-11
17.026673	1.07698e-11
17.001625	1.12528e-11
16.976577	1.17574e-11
16.951529	1.22846e-11
16.926481	1.28353e-11
16.901433	1.34108e-11
16.876385	1.40119e-11
16.851338	1.464e-11
16.826290	1.52962e-11
16.801242	1.59817e-11
16.776194	1.66979e-11
16.751146	1.74462e-11
16.726098	1.82279e-11
16.701050	1.90445e-11
16.676002	1.98977e-11
16.650954	2.07891e-11
16.625907	2.17203e-11
16.600859	2.26931e-11
16.575811	2.37094e-11
16.550763	2.47712e-11
16.525715	2.58804e-11
16.500667	2.70391e-11
16.475619	2.82497e-11
16.450571	2.95144e-11
16.425523	3.08355e-11
16.400476	3.22157e-11
16.375428	3.36575e-11
16.350380	3.51638e-11
16.325332	3.67373e-11
16.300284	3.8381e-11
16.275236	4.00982e-11
16.250188	4.18921e-11
16.225140	4.3766e-11
16.200092	4.57236e-11
16.175045	4.77686e-11
16.149997	4.99048e-11
16.124949	5.21364e-11
16.099901	5.44676e-11
16.074853	5.69028e-11
16.049805	5.94466e-11
16.024757	6.21039e-11
15.999709	6.48798e-11
15.974661	6.77795e-11
15.949614	7.08084e-11
15.924566	7.39725e-11
15.899518	7.72776e-11
15.874470	8.07301e-11
15.849422	8.43365e-11
15.824374	8.81036e-11
15.799326	9.20386e-11
15.774278	9.6149e-11
15.749230	1.00443e-10
15.724183	1.04927e-10
15.699135	1.09612e-10
15.674087	1.14505e-10
15.649039	1.19617e-10
15.623991	1.24956e-10
15.598943	1.30532e-10
15.573895	1.36357e-10
15.548847	1.42442e-10
15.523799	1.48797e-10
15.498752	1.55435e-10
15.473704	1.62369e-10
15.448656	1.69611e-10
15.423608	1.77175e-10
15.398560	1.85076e-10
15.373512	1.93328e-10
15.348464	2.01948e-10
15.323416	2.1095e-10
15.298368	2.20353e-10
15.273321	2.30175e-10
15.248273	2.40433e-10
15.223225	2.51146e-10
15.198177	2.62337e-10
15.173129	2.74024e-10
15.148081	2.86231e-10
15.123033	2.9898e-10
15.097985	3.12296e-10
15.072937	3.26203e-10
15.047890	3.40728e-10
15.022842	3.55898e-10
14.997794	3.71742e-10
14.972746	3.88289e-10
14.947698	4.0557e-10
14.922650	4.23619e-10
14.897602	4.42469e-10
14.872554	4.62156e-10
14.847506	4.82716e-10
14.822459	5.04188e-10
14.797411	5.26612e-10
14.772363	5.50032e-10
14.747315	5.7449e-10
14.722267	6.00032e-10
14.697219	6.26707e-10
14.672171	6.54565e-10
14.647123	6.83657e-10
14.622075	7.14038e-10
14.597028	7.45766e-10
14.571980	7.789e-10
14.546932	8.13502e-10
14.521884	8.49636e-10
14.496836	8.8737e-10
14.471788	9.26776e-10
14.446740	9.67926e-10
14.421692	1.0109e-09
14.396644	1.05577e-09
14.371597	1.10263e-09
14.346549	1.15157e-09
14.321501	1.20266e-09
14.296453	1.25602e-09
14.271405	1.31174e-09
14.246357	1.36992e-09
14.221309	1.43068e-09
14.196261	1.49412e-09
14.171213	1.56037e-09
14.146166	1.62954e-09
14.121118	1.70177e-09
14.096070	1.7772e-09
14.071022	1.85595e-09
14.045974	1.93818e-09
14.020926	2.02405e-09
13.995878	2.1137e-09
13.970830	2.20732e-09
13.945782	2.30506e-09
13.920735	2.40713e-09
13.895687	2.51369e-09
13.870639	2.62495e-09
13.845591	2.74113e-09
13.820543	2.86243e-09
13.795495	2.98907e-09
13.770447	3.1213e-09
13.745399	3.25936e-09
13.720351	3.40351e-09
13.695304	3.554e-09
13.670256	3.71113e-09
13.645208	3.87518e-09
13.620160	4.04646e-09
13.595112	4.22527e-09
13.570064	4.41196e-09
13.545016	4.60687e-09
13.519968	4.81036e-09
13.494920	5.0228e-09
13.469873	5.24459e-09
13.444825	5.47614e-09
13.419777	5.71786e-09
13.394729	5.97022e-09
13.369681	6.23368e-09
13.344633	6.50871e-09
13.319585	6.79583e-09
13.294537	7.09556e-09
13.269489	7.40847e-09
13.244442	7.73511e-09
13.219394	8.0761e-09
13.194346	8.43207e-09
13.169298	8.80365e-09
13.144250	9.19155e-09
13.119202	9.59646e-09
13.094154	1.00191e-08
13.069106	1.04604e-08
13.044058	1.09209e-08
13.019010	1.14017e-08
12.993963	1.19035e-08
12.968915	1.24273e-08
12.943867	1.29741e-08
12.918819	1.35448e-08
12.893771	1.41406e-08
12.868723	1.47624e-08
12.843675	1.54114e-08
12.818627	1.60888e-08
12.793579	1.67959e-08
12.768532	1.75339e-08
12.743484	1.83042e-08
12.718436	1.91081e-08
12.693388	1.99472e-08
12.668340	2.0823e-08
12.643292	2.17371e-08
12.618244	2.26911e-08
12.593196	2.36867e-08
12.568148	2.47259e-08
12.543101	2.58103e-08
12.518053	2.69422e-08
12.493005	2.81234e-08
12.467957	2.93561e-08
12.442909	3.06426e-08
12.417861	3.19852e-08
12.392813	3.33863e-08
12.367765	3.48485e-08
12.342717	3.63744e-08
12.317670	3.79667e-08
12.292622	3.96284e-08
12.267574	4.13624e-08
12.242526	4.31719e-08
12.217478	4.50602e-08
12.192430	4.70305e-08
12.167382	4.90866e-08
12.142334	5.1232e-08
12.117286	5.34707e-08
12.092239	5.58066e-08
12.067191	5.8244e-08
12.042143	6.07873e-08
12.017095	6.3441e-08
11.992047	6.62098e-08
11.966999	6.90988e-08
11.941951	7.21131e-08
11.916903	7.52581e-08
11.891855	7.85395e-08
11.866808	8.1963e-08
11.841760	8.55349e-08
11.816712	8.92615e-08
11.791664	9.31494e-08
11.766616	9.72056e-08
11.741568	1.01437e-07
11.716520	1.05852e-07
11.691472	1.10458e-07
11.666424	1.15262e-07
11.641377	1.20275e-07
11.616329	1.25504e-07
11.591281	1.30958e-07
11.566233	1.36649e-07
11.541185	1.42584e-07
11.516137	1.48776e-07
11.491089	1.55235e-07
11.466041	1.61972e-07
11.440993	1.69e-07
11.415946	1.76331e-07
11.390898	1.83977e-07
11.365850	1.91952e-07
11.340802	2.0027e-07
11.315754	2.08947e-07
11.290706	2.17996e-07
11.265658	2.27434e-07
11.240610	2.37278e-07
11.215562	2.47545e-07
11.190515	2.58253e-07
11.165467	2.6942e-07
11.140419	2.81066e-07
11.115371	2.93211e-07
11.090323	3.05878e-07
11.065275	3.19087e-07
11.040227	3.32861e-07
11.015179	3.47226e-07
10.990131	3.62205e-07
10.965084	3.77825e-07
10.940036	3.94113e-07
10.914988	4.11096e-07
10.889940	4.28806e-07
10.864892	4.47272e-07
10.839844	4.66525e-07
10.814796	4.86601e-07
10.789748	5.07532e-07
10.764700	5.29355e-07
10.739653	5.52109e-07
10.714605	5.75831e-07
10.689557	6.00562e-07
10.664509	6.26346e-07
10.639461	6.53226e-07
10.614413	6.81249e-07
10.589365	7.10462e-07
10.564317	7.40915e-07
10.539269	7.7266e-07
10.514222	8.05752e-07
10.489174	8.40246e-07
10.464126	8.76202e-07
10.439078	9.1368e-07
10.414030	9.52744e-07
10.388982	9.93461e-07
10.363934	1.0359e-06
10.338886	1.08013e-06
10.313838	1.12623e-06
10.288791	1.17427e-06
10.263743	1.22434e-06
10.238695	1.27652e-06
10.213647	1.3309e-06
10.188599	1.38757e-06
10.163551	1.44662e-06
10.138503	1.50815e-06
10.113455	1.57227e-06
10.088407	1.63909e-06
10.063360	1.7087e-06
10.038312	1.78124e-06
10.013264	1.85681e-06
9.988216	1.93555e-06
9.963168	2.01759e-06
9.938120	2.10306e-06
9.913072	2.1921e-06
9.888024	2.28485e-06
9.862976	2.38148e-06
9.837929	2.48214e-06
9.812881	2.58699e-06
9.787833	2.69621e-06
9.762785	2.80997e-06
9.737737	2.92846e-06
9.712689	3.05187e-06
9.687641	3.18041e-06
9.662593	3.31428e-06
9.637545	3.45369e-06
9.612498	3.59887e-06
9.587450	3.75007e-06
9.562402	3.90751e-06
9.537354	4.07145e-06
9.512306	4.24216e-06
9.487258	4.4199e-06
9.462210	4.60497e-06
9.437162	4.79765e-06
9.412114	4.99825e-06
9.387067	5.20708e-06
9.362019	5.42449e-06
9.336971	5.65081e-06
9.311923	5.88639e-06
9.286875	6.13161e-06
9.261827	6.38685e-06
9.236779	6.6525e-06
9.211731	6.92899e-06
9.186683	7.21674e-06
9.161636	7.51619e-06
9.136588	7.82781e-06
9.111540	8.15208e-06
9.086492	8.4895e-06
9.061444	8.84058e-06
9.036396	9.20585e-06
9.011348	9.58588e-06
8.986300	9.98125e-06
8.961252	1.03925e-05
8.936204	1.08204e-05
8.911157	1.12654e-05
8.886109	1.17283e-05
8.861061	1.22097e-05
8.836013	1.27104e-05
8.810965	1.32311e-05
8.785917	1.37726e-05
8.760869	1.43357e-05
8.735821	1.49211e-05
8.710773	1.55298e-05
8.685726	1.61627e-05
8.660678	1.68206e-05
8.635630	1.75044e-05
8.610582	1.82153e-05
8.585534	1.89542e-05
8.560486	1.97221e-05
8.535438	2.05202e-05
8.510390	2.13495e-05
8.485342	2.22112e-05
8.460295	2.31066e-05
8.435247	2.40368e-05
8.410199	2.50032e-05
8.385151	2.60071e-05
8.360103	2.70498e-05
8.335055	2.81328e-05
8.310007	2.92575e-05
8.284959	3.04254e-05
8.259911	3.16382e-05
8.234864	3.28973e-05
8.209816	3.42045e-05
8.184768	3.55615e-05
8.159720	3.697e-05
8.134672	3.84319e-05
8.109624	3.99489e-05
8.084576	4.15231e-05
8.059528	4.31564e-05
8.034480	4.48509e-05
8.009433	4.66086e-05
7.984385	4.84317e-05
7.959337	5.03224e-05
7.934289	5.2283e-05
7.909241	5.43159e-05
7.884193	5.64233e-05
7.859145	5.86079e-05
7.834097	6.0872e-05
7.809049	6.32184e-05
7.784002	6.56495e-05
7.758954	6.81682e-05
7.733906	7.07771e-05
7.708858	7.34792e-05
7.683810	7.62772e-05
7.658762	7.91742e-05
7.633714	8.21731e-05
7.608666	8.52769e-05
7.583618	8.84888e-05
7.558571	9.1812e-05
7.533523	9.52495e-05
7.508475	9.88046e-05
7.483427	0.000102481
7.458379	0.000106281
7.433331	0.000110209
7.408283	0.000114267
7.383235	0.00011846
7.358187	0.000122791
7.333140	0.000127262
7.308092	0.000131878
7.283044	0.000136641
7.257996	0.000141556
7.232948	0.000146625
7.207900	0.000151851
7.182852	0.000157238
7.157804	0.000162788
7.132756	0.000168505
7.107709	0.000174392
7.082661	0.00018045
7.057613	0.000186683
7.032565	0.000193092
7.007517	0.00019968
6.982469	0.000206448
6.957421	0.000213398
6.932373	0.00022053
6.907325	0.000227846
6.882278	0.000235346
6.857230	0.000243029
6.832182	0.000250894
6.807134	0.000258939
6.782086	0.000267164
6.757038	0.000275563
6.731990	0.000284134
6.706942	0.000292872
6.681894	0.000301769
6.656847	0.00031082
6.631799	0.000320016
6.606751	0.000329345
6.581703	0.000338797
6.556655	0.000348357
6.531607	0.000358009
6.506559	0.000367736
6.481511	0.000377515
6.456463	0.000387322
6.431416	0.00039713
6.406368	0.000406907
6.381320	0.000416616
6.356272	0.000426217
6.331224	0.000435661
6.306176	0.000444894
6.281128	0.000453852
6.256080	0.000462462
6.231032	0.000470636
6.205985	0.000478272
6.180937	0.000485242
6.155889	0.00049139
6.130841	0.000496503
6.105793	0.000500274
&
```
