## Supplementary material for "All-at-once RNA folding with 3D motif prediction framed by evolutionary information": RF01090_RF_site4.cacofold.helixcov

```
# RMs = 4 L = 69

# RM_HELIX NESTED 18-22 35-39, nbp = 5 nbp_cov = 0
# pvals: 0.898019,0.898019,0.898019,0.898019,0.898019
# aggregated NONE
NESTED  :::::::::::::::::<<<<<____________>>>>>:::::::::::::::::::::::::::
        ::::::::::::::::::::::::::::::::::::::::::::::::::::::::::::::::::

# RM_HELIX NESTED 11-17 43-49, nbp = 7 nbp_cov = 0
# pvals: 0.898019,0.905082,0.898019,0.898019,0.898019,0.898019,0.898019
# aggregated NONE
NESTED  ::::::::::<<<<<<<_________________________>>>>>>>:::::::::::::::::
        ::::::::::::::::::::::::::::::::::::::::::::::::::::::::::::::::::

# RM_HELIX NESTED 9-10 62-63, nbp = 2 nbp_cov = 0
# pvals: 0.898019,0.898019
# aggregated NONE
NESTED  ::::::::<<________________________________________________>>::::::
        ::::::::::::::::::::::::::::::::::::::::::::::::::::::::::::::::::

# RM_HELIX NESTED 1-4 64-67, nbp = 4 nbp_cov = 0
# pvals: 0.898019,0.898019,0.898019,0.898019
# aggregated NONE
NESTED  <<<<________________________________________________________>>>>::
        ::::::::::::::::::::::::::::::::::::::::::::::::::::::::::::::::::
```
