## Supplementary material for "All-at-once RNA folding with 3D motif prediction framed by evolutionary information": RF01090_RF_site4.surv

```
0.000000	0.0555556
-0.000037	0.888889
-0.104898	0.944444
-0.219292	1
&
2.735892	0.000470146
1.925600	0.00141044
1.839804	0.00188058
1.639614	0.00235073
1.525220	0.00282087
1.515687	0.00329102
1.391760	0.00376117
1.277366	0.00423131
1.248767	0.00470146
1.000913	0.00564175
0.800723	0.00611189
0.791190	0.00658204
0.648197	0.00705219
0.610066	0.00752233
0.571935	0.00846262
0.533803	0.00893277
0.495672	0.00940291
0.438475	0.00987306
0.371745	0.0108134
0.333613	0.0126939
0.276416	0.0131641
0.228752	0.0136342
0.219219	0.0141044
0.209686	0.0145745
0.200153	0.0173954
0.162022	0.0178655
0.152489	0.019276
0.142956	0.0206864
0.133423	0.0211566
0.123891	0.022567
0.114358	0.0235073
0.104825	0.0239774
0.085759	0.0244476
0.076226	0.0249177
0.066693	0.0253879
0.057161	0.025858
0.047628	0.0263282
0.038095	0.0267983
0.028562	0.0272685
0.019029	0.0282087
0.009496	0.0300893
-0.000037	0.922896
-0.009569	0.925717
-0.019102	0.928068
-0.028635	0.931359
-0.038168	0.932769
-0.047701	0.93559
-0.057234	0.938411
-0.066767	0.940762
-0.076299	0.944053
-0.085832	0.946403
-0.095365	0.950165
-0.104898	0.951575
-0.114431	0.955806
-0.123964	0.958627
-0.133497	0.963799
-0.143029	0.965209
-0.152562	0.96662
-0.162095	0.969441
-0.171628	0.971321
-0.181161	0.973202
-0.190694	0.973672
-0.200227	0.975552
-0.209759	0.976493
-0.219292	0.978843
-0.228825	0.980254
-0.238358	0.982134
-0.257424	0.985425
-0.266956	0.986366
-0.276489	0.987306
-0.286022	0.987776
-0.295555	0.988246
-0.305088	0.989187
-0.314621	0.991067
-0.324154	0.991537
-0.352752	0.992008
-0.381351	0.992478
-0.390884	0.993418
-0.400416	0.993888
-0.419482	0.994828
-0.429015	0.995299
-0.438548	0.995769
-0.448081	0.996239
-0.486212	0.996709
-0.505278	0.997179
-0.533876	0.997649
-0.562475	0.998119
-0.619672	0.99859
-0.762665	0.99906
-0.819862	0.99953
-1.143979	1
&
5.557617	2.331e-06
5.519486	4.662e-06
5.500420	6.99301e-06
5.443223	9.32401e-06
5.195369	1.1655e-05
4.928449	1.3986e-05
4.918916	1.6317e-05
4.899850	1.8648e-05
4.804522	2.0979e-05
4.737792	2.331e-05
4.709193	2.5641e-05
4.566200	2.7972e-05
4.470872	3.0303e-05
4.451806	3.2634e-05
4.423207	3.4965e-05
4.385076	3.7296e-05
4.137222	3.9627e-05
3.984696	4.1958e-05
3.975163	4.4289e-05
3.879835	4.8951e-05
3.813105	5.12821e-05
3.774973	5.36131e-05
3.746375	5.59441e-05
3.641513	5.82751e-05
3.631981	6.29371e-05
3.622448	6.52681e-05
3.612915	6.99301e-05
3.603382	7.22611e-05
3.584316	7.45921e-05
3.574784	7.69231e-05
3.565251	8.15851e-05
3.555718	9.09091e-05
3.546185	0.000102564
3.536652	0.000111888
3.527119	0.000114219
3.517586	0.000121212
3.508054	0.000128205
3.498521	0.000135198
3.488988	0.00013986
3.479455	0.000146853
3.469922	0.000151515
3.460389	0.000172494
3.450856	0.000188811
3.441324	0.000198135
3.431791	0.000214452
3.422258	0.000223776
3.412725	0.000237762
3.403192	0.000249417
3.393659	0.000265734
3.384126	0.000272727
3.374594	0.00027972
3.365061	0.000296037
3.355528	0.000314685
3.345995	0.000321678
3.336462	0.00032634
3.326929	0.000335664
3.317396	0.00034965
3.298331	0.000356643
3.288798	0.000361305
3.279265	0.000370629
3.269732	0.000377622
3.260199	0.000379953
3.250667	0.000382284
3.241134	0.000384615
3.231601	0.000391608
3.222068	0.00039627
3.203002	0.000398601
3.193469	0.000403263
3.183937	0.000410256
3.174404	0.000414918
3.164871	0.000424242
3.155338	0.000426573
3.145805	0.000431235
3.136272	0.000435897
3.126739	0.000440559
3.107674	0.000445221
3.098141	0.000449883
3.088608	0.000454545
3.079075	0.000456876
3.069542	0.000459207
3.060009	0.0004662
3.050477	0.000468531
3.031411	0.000473193
3.021878	0.000475524
3.012345	0.000484848
2.993279	0.000487179
2.983747	0.00048951
2.964681	0.000491841
2.955148	0.000494172
2.926549	0.000496503
2.917017	0.000498834
2.907484	0.000501166
2.859820	0.000505828
2.840754	0.00051049
2.831221	0.000515152
2.812155	0.000519814
2.783557	0.000524476
2.774024	0.000526807
2.764491	0.000531469
2.745425	0.000536131
2.726360	0.000538462
2.716827	0.000540793
2.707294	0.000545455
2.669162	0.000550117
2.640564	0.000554779
2.631031	0.000559441
2.611965	0.000561772
2.592900	0.000571096
2.583367	0.000573427
2.564301	0.00058042
2.554768	0.000582751
2.545235	0.000594406
2.516637	0.00060373
2.507104	0.000613054
2.497571	0.000622378
2.488038	0.00062704
2.478505	0.000629371
2.468973	0.000643357
2.449907	0.000648019
2.440374	0.000659674
2.430841	0.000668998
2.421308	0.000671329
2.402243	0.000678322
2.392710	0.000685315
2.383177	0.000692308
2.373644	0.000694639
2.354578	0.000699301
2.345045	0.000703963
2.325980	0.000710956
2.316447	0.000715618
2.306914	0.00072028
2.297381	0.000722611
2.278315	0.000727273
2.268783	0.000731935
2.259250	0.000736597
2.249717	0.000741259
2.240184	0.00074359
2.221118	0.000750583
2.211585	0.000752914
2.192520	0.000755245
2.182987	0.000757576
2.173454	0.000759907
2.163921	0.000762238
2.154388	0.000769231
2.144855	0.000771562
2.116257	0.000773893
2.106724	0.000778555
2.097191	0.000783217
2.087658	0.000785548
2.078126	0.000799534
2.068593	0.000808858
2.059060	0.000820513
2.049527	0.000850816
2.039994	0.000892774
2.030461	0.000932401
2.020928	0.000981352
2.011396	0.00102564
2.001863	0.00106993
1.992330	0.00110956
1.982797	0.00117716
1.973264	0.00123077
1.963731	0.00129371
1.954198	0.00137063
1.944666	0.00143823
1.935133	0.00150117
1.925600	0.00156643
1.916067	0.00162937
1.906534	0.00170163
1.897001	0.00178555
1.887468	0.00187179
1.877936	0.00195338
1.868403	0.00202564
1.858870	0.00211422
1.849337	0.00219814
1.839804	0.00227972
1.830271	0.00237296
1.820738	0.00248718
1.811206	0.00260606
1.801673	0.0026993
1.792140	0.00275524
1.782607	0.00280653
1.773074	0.00285315
1.763541	0.00288112
1.754008	0.00291142
1.744476	0.00293706
1.734943	0.0029697
1.725410	0.00299534
1.715877	0.00302098
1.706344	0.00304429
1.696811	0.00307925
1.687279	0.00311189
1.677746	0.00314685
1.668213	0.00318881
1.658680	0.00320979
1.649147	0.00322145
1.639614	0.00324476
1.630081	0.0032704
1.620549	0.00329371
1.611016	0.00331469
1.601483	0.00332634
1.591950	0.00336364
1.582417	0.00338462
1.572884	0.00339627
1.563351	0.00343357
1.553819	0.00344056
1.544286	0.00345921
1.534753	0.00350117
1.525220	0.00352448
1.515687	0.00356876
1.506154	0.00360606
1.496621	0.00363636
1.487089	0.00369697
1.477556	0.00375758
1.468023	0.00379487
1.458490	0.00387413
1.448957	0.0039324
1.439424	0.00399068
1.429891	0.00404196
1.420359	0.0040979
1.410826	0.00414452
1.401293	0.00419114
1.391760	0.00421911
1.382227	0.00424942
1.372694	0.00427972
1.363161	0.00429837
1.353629	0.00431702
1.344096	0.00433566
1.334563	0.00436131
1.325030	0.00439394
1.315497	0.00440559
1.305964	0.0044289
1.296432	0.00446154
1.286899	0.00448252
1.277366	0.00451049
1.267833	0.0045338
1.258300	0.00455245
1.248767	0.00458042
1.239234	0.00460839
1.229702	0.00463636
1.220169	0.00468065
1.210636	0.00471795
1.201103	0.00475058
1.191570	0.00479254
1.182037	0.00481352
1.172504	0.00483916
1.162972	0.00487646
1.153439	0.00491841
1.143906	0.00496503
1.134373	0.0050303
1.124840	0.00506527
1.115307	0.00511189
1.105774	0.00515851
1.096242	0.00520746
1.086709	0.00524242
1.077176	0.00532634
1.067643	0.00537995
1.058110	0.00544289
1.048577	0.00551049
1.039044	0.00557576
1.029512	0.00567366
1.019979	0.00572727
1.010446	0.00580653
1.000913	0.00587646
0.991380	0.00593706
0.981847	0.00602098
0.972314	0.00608625
0.962782	0.00615618
0.953249	0.00622844
0.943716	0.00628205
0.934183	0.00635897
0.924650	0.00644056
0.915117	0.00652448
0.905585	0.00659674
0.896052	0.00666434
0.886519	0.00672261
0.876986	0.00679254
0.867453	0.00686014
0.857920	0.00690909
0.848387	0.00698368
0.838855	0.0070303
0.829322	0.00708858
0.819789	0.00713054
0.810256	0.00717016
0.800723	0.00720746
0.791190	0.00724709
0.781657	0.00728904
0.772125	0.00732168
0.762592	0.00737063
0.753059	0.00743124
0.743526	0.00748718
0.733993	0.00754779
0.724460	0.00762238
0.714927	0.00768998
0.705395	0.00775058
0.695862	0.00782051
0.686329	0.00788811
0.676796	0.00794172
0.667263	0.00801166
0.657730	0.0080979
0.648197	0.00817016
0.638665	0.00824942
0.629132	0.008331
0.619599	0.00841958
0.610066	0.00852448
0.600533	0.00863403
0.591000	0.00877855
0.581467	0.00892774
0.571935	0.00906527
0.562402	0.00928438
0.552869	0.00957343
0.543336	0.00987413
0.533803	0.0101888
0.524270	0.0105221
0.514738	0.0109114
0.505205	0.0111911
0.495672	0.0114592
0.486139	0.0116503
0.476606	0.0118718
0.467073	0.0121072
0.457540	0.0123566
0.448008	0.0125851
0.438475	0.0128019
0.428942	0.0129907
0.419409	0.0131725
0.409876	0.013331
0.400343	0.0134942
0.390810	0.013683
0.381278	0.0138392
0.371745	0.0140303
0.362212	0.0141911
0.352679	0.0143193
0.343146	0.0144848
0.333613	0.0146737
0.324080	0.0148671
0.314548	0.0150839
0.305015	0.0152984
0.295482	0.0155524
0.285949	0.0158392
0.276416	0.0161166
0.266883	0.0164056
0.257350	0.0167063
0.247818	0.0170536
0.238285	0.0174033
0.228752	0.0178974
0.219219	0.0182751
0.209686	0.0188298
0.200153	0.0194732
0.190620	0.0201096
0.181088	0.020711
0.171555	0.0213287
0.162022	0.0220862
0.152489	0.0227319
0.142956	0.0233333
0.133423	0.0239021
0.123891	0.0244009
0.114358	0.024958
0.104825	0.0254499
0.095292	0.0259394
0.085759	0.0263753
0.076226	0.026965
0.066693	0.0274476
0.057161	0.0279254
0.047628	0.0283893
0.038095	0.0288904
0.028562	0.0293473
0.019029	0.0298718
0.009496	0.0304825
-0.000037	0.898019
-0.009569	0.899193
-0.019102	0.901548
-0.028635	0.905082
-0.038168	0.909462
-0.047701	0.914925
-0.057234	0.920166
-0.066767	0.924564
-0.076299	0.92838
-0.085832	0.932117
-0.095365	0.936133
-0.104898	0.940159
-0.114431	0.944305
-0.123964	0.948149
-0.133497	0.951888
-0.143029	0.955193
-0.152562	0.958287
-0.162095	0.961233
-0.171628	0.963951
-0.181161	0.966452
-0.190694	0.96869
-0.200227	0.970779
-0.209759	0.972762
-0.219292	0.974646
-0.228825	0.976401
-0.238358	0.97807
-0.247891	0.979667
-0.257424	0.981047
-0.266956	0.982312
-0.276489	0.983473
-0.286022	0.984671
-0.295555	0.985753
-0.305088	0.986748
-0.314621	0.987674
-0.324154	0.988497
-0.333686	0.989242
-0.343219	0.990019
-0.352752	0.990713
-0.362285	0.991312
-0.371818	0.99193
-0.381351	0.992462
-0.390884	0.992984
-0.400416	0.993464
-0.409949	0.993865
-0.419482	0.994263
-0.429015	0.994618
-0.438548	0.994944
-0.448081	0.995226
-0.457614	0.995492
-0.467146	0.99576
-0.476679	0.995998
-0.486212	0.996291
-0.495745	0.996492
-0.505278	0.996676
-0.514811	0.996886
-0.524344	0.997121
-0.533876	0.997289
-0.543409	0.997438
-0.552942	0.997583
-0.562475	0.997713
-0.572008	0.997853
-0.581541	0.997967
-0.591073	0.998084
-0.600606	0.9982
-0.610139	0.998305
-0.619672	0.998389
-0.629205	0.998478
-0.638738	0.998564
-0.648271	0.998639
-0.657803	0.998734
-0.667336	0.998823
-0.676869	0.99889
-0.686402	0.998967
-0.695935	0.999005
-0.705468	0.999075
-0.715001	0.999131
-0.724533	0.999184
-0.734066	0.999238
-0.743599	0.99927
-0.753132	0.999317
-0.762665	0.999366
-0.772198	0.999406
-0.781731	0.99945
-0.791263	0.999478
-0.800796	0.999529
-0.810329	0.999557
-0.819862	0.999597
-0.829395	0.999634
-0.838928	0.999655
-0.848461	0.999681
-0.857993	0.999692
-0.867526	0.999718
-0.877059	0.999732
-0.886592	0.999744
-0.896125	0.999765
-0.905658	0.999783
-0.915191	0.9998
-0.924723	0.999816
-0.934256	0.99983
-0.943789	0.999844
-0.953322	0.99986
-0.962855	0.999869
-0.972388	0.999881
-0.981920	0.99989
-0.991453	0.999897
-1.000986	0.999911
-1.010519	0.999916
-1.020052	0.999928
-1.039118	0.99993
-1.048650	0.999935
-1.077249	0.999946
-1.086782	0.999951
-1.096315	0.999953
-1.105848	0.999963
-1.115380	0.999967
-1.124913	0.999972
-1.134446	0.999974
-1.163045	0.999979
-1.172578	0.999981
-1.201176	0.999984
-1.210709	0.999988
-1.277439	0.999991
-1.286972	0.999993
-1.306038	0.999995
-1.315570	0.999998
-1.372767	1
&
21.201030	1.27913e-32
21.191497	1.32649e-32
21.181964	1.3756e-32
21.172431	1.42653e-32
21.162898	1.47935e-32
21.153366	1.53412e-32
21.143833	1.59092e-32
21.134300	1.64982e-32
21.124767	1.7109e-32
21.115234	1.77424e-32
21.105701	1.83992e-32
21.096168	1.90804e-32
21.086636	1.97868e-32
21.077103	2.05193e-32
21.067570	2.12789e-32
21.058037	2.20667e-32
21.048504	2.28836e-32
21.038971	2.37307e-32
21.029438	2.46092e-32
21.019906	2.55202e-32
21.010373	2.64649e-32
21.000840	2.74445e-32
20.991307	2.84605e-32
20.981774	2.9514e-32
20.972241	3.06065e-32
20.962708	3.17395e-32
20.953176	3.29143e-32
20.943643	3.41327e-32
20.934110	3.53961e-32
20.924577	3.67063e-32
20.915044	3.8065e-32
20.905511	3.94739e-32
20.895979	4.0935e-32
20.886446	4.24502e-32
20.876913	4.40214e-32
20.867380	4.56508e-32
20.857847	4.73404e-32
20.848314	4.90926e-32
20.838781	5.09096e-32
20.829249	5.27939e-32
20.819716	5.47478e-32
20.810183	5.67741e-32
20.800650	5.88753e-32
20.791117	6.10543e-32
20.781584	6.33139e-32
20.772051	6.56571e-32
20.762519	6.80871e-32
20.752986	7.06069e-32
20.743453	7.32199e-32
20.733920	7.59296e-32
20.724387	7.87396e-32
20.714854	8.16536e-32
20.705321	8.46753e-32
20.695789	8.78088e-32
20.686256	9.10583e-32
20.676723	9.4428e-32
20.667190	9.79224e-32
20.657657	1.01546e-31
20.648124	1.05304e-31
20.638591	1.092e-31
20.629059	1.13241e-31
20.619526	1.17432e-31
20.609993	1.21777e-31
20.600460	1.26283e-31
20.590927	1.30956e-31
20.581394	1.35802e-31
20.571861	1.40826e-31
20.562329	1.46037e-31
20.552796	1.51441e-31
20.543263	1.57044e-31
20.533730	1.62855e-31
20.524197	1.68881e-31
20.514664	1.75129e-31
20.505132	1.81609e-31
20.495599	1.88328e-31
20.486066	1.95296e-31
20.476533	2.02522e-31
20.467000	2.10014e-31
20.457467	2.17784e-31
20.447934	2.25842e-31
20.438402	2.34197e-31
20.428869	2.42862e-31
20.419336	2.51847e-31
20.409803	2.61164e-31
20.400270	2.70826e-31
20.390737	2.80845e-31
20.381204	2.91235e-31
20.371672	3.02009e-31
20.362139	3.13181e-31
20.352606	3.24767e-31
20.343073	3.36781e-31
20.333540	3.49239e-31
20.324007	3.62158e-31
20.314474	3.75555e-31
20.304942	3.89448e-31
20.295409	4.03854e-31
20.285876	4.18793e-31
20.276343	4.34284e-31
20.266810	4.50348e-31
20.257277	4.67007e-31
20.247744	4.84281e-31
20.238212	5.02194e-31
20.228679	5.20769e-31
20.219146	5.40032e-31
20.209613	5.60006e-31
20.200080	5.80719e-31
20.190547	6.02198e-31
20.181014	6.24472e-31
20.171482	6.47569e-31
20.161949	6.7152e-31
20.152416	6.96356e-31
20.142883	7.22111e-31
20.133350	7.48818e-31
20.123817	7.76512e-31
20.114285	8.05231e-31
20.104752	8.35011e-31
20.095219	8.65893e-31
20.085686	8.97916e-31
20.076153	9.31123e-31
20.066620	9.65558e-31
20.057087	1.00127e-30
20.047555	1.03829e-30
20.038022	1.07669e-30
20.028489	1.11651e-30
20.018956	1.1578e-30
20.009423	1.20061e-30
19.999890	1.24501e-30
19.990357	1.29105e-30
19.980825	1.33879e-30
19.971292	1.3883e-30
19.961759	1.43963e-30
19.952226	1.49287e-30
19.942693	1.54807e-30
19.933160	1.60531e-30
19.923627	1.66467e-30
19.914095	1.72622e-30
19.904562	1.79005e-30
19.895029	1.85624e-30
19.885496	1.92487e-30
19.875963	1.99604e-30
19.866430	2.06984e-30
19.856897	2.14637e-30
19.847365	2.22573e-30
19.837832	2.30802e-30
19.828299	2.39335e-30
19.818766	2.48184e-30
19.809233	2.5736e-30
19.799700	2.66875e-30
19.790167	2.76741e-30
19.780635	2.86972e-30
19.771102	2.97582e-30
19.761569	3.08583e-30
19.752036	3.19991e-30
19.742503	3.31821e-30
19.732970	3.44088e-30
19.723438	3.56808e-30
19.713905	3.69998e-30
19.704372	3.83676e-30
19.694839	3.97859e-30
19.685306	4.12567e-30
19.675773	4.27817e-30
19.666240	4.43632e-30
19.656708	4.60031e-30
19.647175	4.77036e-30
19.637642	4.94669e-30
19.628109	5.12954e-30
19.618576	5.31915e-30
19.609043	5.51576e-30
19.599510	5.71963e-30
19.589978	5.93105e-30
19.580445	6.15027e-30
19.570912	6.37759e-30
19.561379	6.61331e-30
19.551846	6.85775e-30
19.542313	7.11121e-30
19.532780	7.37404e-30
19.523248	7.64658e-30
19.513715	7.92919e-30
19.504182	8.22224e-30
19.494649	8.52612e-30
19.485116	8.84123e-30
19.475583	9.16797e-30
19.466050	9.50679e-30
19.456518	9.85813e-30
19.446985	1.02225e-29
19.437452	1.06002e-29
19.427919	1.0992e-29
19.418386	1.13982e-29
19.408853	1.18194e-29
19.399320	1.22562e-29
19.389788	1.27091e-29
19.380255	1.31787e-29
19.370722	1.36657e-29
19.361189	1.41707e-29
19.351656	1.46943e-29
19.342123	1.52373e-29
19.332591	1.58003e-29
19.323058	1.63842e-29
19.313525	1.69896e-29
19.303992	1.76173e-29
19.294459	1.82683e-29
19.284926	1.89433e-29
19.275393	1.96432e-29
19.265861	2.0369e-29
19.256328	2.11216e-29
19.246795	2.19019e-29
19.237262	2.27112e-29
19.227729	2.35503e-29
19.218196	2.44203e-29
19.208663	2.53226e-29
19.199131	2.62581e-29
19.189598	2.72282e-29
19.180065	2.82341e-29
19.170532	2.92772e-29
19.160999	3.03588e-29
19.151466	3.14804e-29
19.141933	3.26433e-29
19.132401	3.38493e-29
19.122868	3.50997e-29
19.113335	3.63963e-29
19.103802	3.77409e-29
19.094269	3.9135e-29
19.084736	4.05807e-29
19.075203	4.20797e-29
19.065671	4.36341e-29
19.056138	4.52459e-29
19.046605	4.69172e-29
19.037072	4.86502e-29
19.027539	5.04472e-29
19.018006	5.23106e-29
19.008473	5.42428e-29
18.998941	5.62463e-29
18.989408	5.83238e-29
18.979875	6.0478e-29
18.970342	6.27117e-29
18.960809	6.5028e-29
18.951276	6.74297e-29
18.941744	6.99201e-29
18.932211	7.25025e-29
18.922678	7.51802e-29
18.913145	7.79567e-29
18.903612	8.08358e-29
18.894079	8.38212e-29
18.884546	8.69168e-29
18.875014	9.01267e-29
18.865481	9.3455e-29
18.855948	9.69063e-29
18.846415	1.00485e-28
18.836882	1.04196e-28
18.827349	1.08043e-28
18.817816	1.12033e-28
18.808284	1.1617e-28
18.798751	1.2046e-28
18.789218	1.24908e-28
18.779685	1.29521e-28
18.770152	1.34303e-28
18.760619	1.39262e-28
18.751086	1.44405e-28
18.741554	1.49737e-28
18.732021	1.55266e-28
18.722488	1.60998e-28
18.712955	1.66943e-28
18.703422	1.73107e-28
18.693889	1.79498e-28
18.684356	1.86126e-28
18.674824	1.92998e-28
18.665291	2.00123e-28
18.655758	2.07512e-28
18.646225	2.15173e-28
18.636692	2.23117e-28
18.627159	2.31354e-28
18.617627	2.39895e-28
18.608094	2.48752e-28
18.598561	2.57935e-28
18.589028	2.67457e-28
18.579495	2.77331e-28
18.569962	2.87569e-28
18.560429	2.98184e-28
18.550897	3.09192e-28
18.541364	3.20606e-28
18.531831	3.32441e-28
18.522298	3.44712e-28
18.512765	3.57437e-28
18.503232	3.7063e-28
18.493699	3.84311e-28
18.484167	3.98497e-28
18.474634	4.13206e-28
18.465101	4.28458e-28
18.455568	4.44272e-28
18.446035	4.6067e-28
18.436502	4.77673e-28
18.426969	4.95304e-28
18.417437	5.13585e-28
18.407904	5.3254e-28
18.398371	5.52195e-28
18.388838	5.72575e-28
18.379305	5.93707e-28
18.369772	6.15618e-28
18.360239	6.38338e-28
18.350707	6.61896e-28
18.341174	6.86323e-28
18.331641	7.11651e-28
18.322108	7.37914e-28
18.312575	7.65145e-28
18.303042	7.93381e-28
18.293509	8.22659e-28
18.283977	8.53017e-28
18.274444	8.84494e-28
18.264911	9.17133e-28
18.255378	9.50976e-28
18.245845	9.86067e-28
18.236312	1.02245e-27
18.226780	1.06018e-27
18.217247	1.0993e-27
18.207714	1.13986e-27
18.198181	1.18192e-27
18.188648	1.22553e-27
18.179115	1.27075e-27
18.169582	1.31763e-27
18.160050	1.36625e-27
18.150517	1.41665e-27
18.140984	1.46892e-27
18.131451	1.52312e-27
18.121918	1.57931e-27
18.112385	1.63757e-27
18.102852	1.69799e-27
18.093320	1.76063e-27
18.083787	1.82558e-27
18.074254	1.89293e-27
18.064721	1.96276e-27
18.055188	2.03517e-27
18.045655	2.11025e-27
18.036122	2.18809e-27
18.026590	2.26881e-27
18.017057	2.3525e-27
18.007524	2.43928e-27
17.997991	2.52926e-27
17.988458	2.62256e-27
17.978925	2.71929e-27
17.969392	2.81959e-27
17.959860	2.9236e-27
17.950327	3.03143e-27
17.940794	3.14325e-27
17.931261	3.25918e-27
17.921728	3.37939e-27
17.912195	3.50403e-27
17.902662	3.63327e-27
17.893130	3.76727e-27
17.883597	3.90621e-27
17.874064	4.05027e-27
17.864531	4.19965e-27
17.854998	4.35453e-27
17.845465	4.51512e-27
17.835933	4.68164e-27
17.826400	4.85429e-27
17.816867	5.0333e-27
17.807334	5.21892e-27
17.797801	5.41137e-27
17.788268	5.61092e-27
17.778735	5.81783e-27
17.769203	6.03237e-27
17.759670	6.25481e-27
17.750137	6.48545e-27
17.740604	6.72459e-27
17.731071	6.97255e-27
17.721538	7.22964e-27
17.712005	7.49622e-27
17.702473	7.77261e-27
17.692940	8.0592e-27
17.683407	8.35635e-27
17.673874	8.66445e-27
17.664341	8.9839e-27
17.654808	9.31513e-27
17.645275	9.65856e-27
17.635743	1.00147e-26
17.626210	1.03839e-26
17.616677	1.07667e-26
17.607144	1.11636e-26
17.597611	1.15752e-26
17.588078	1.20019e-26
17.578545	1.24444e-26
17.569013	1.29031e-26
17.559480	1.33788e-26
17.549947	1.38719e-26
17.540414	1.43833e-26
17.530881	1.49135e-26
17.521348	1.54632e-26
17.511815	1.60332e-26
17.502283	1.66242e-26
17.492750	1.7237e-26
17.483217	1.78724e-26
17.473684	1.85311e-26
17.464151	1.92141e-26
17.454618	1.99223e-26
17.445086	2.06566e-26
17.435553	2.1418e-26
17.426020	2.22074e-26
17.416487	2.30258e-26
17.406954	2.38745e-26
17.397421	2.47543e-26
17.387888	2.56666e-26
17.378356	2.66126e-26
17.368823	2.75933e-26
17.359290	2.86102e-26
17.349757	2.96645e-26
17.340224	3.07577e-26
17.330691	3.18912e-26
17.321158	3.30664e-26
17.311626	3.42849e-26
17.302093	3.55483e-26
17.292560	3.68582e-26
17.283027	3.82163e-26
17.273494	3.96245e-26
17.263961	4.10846e-26
17.254428	4.25984e-26
17.244896	4.4168e-26
17.235363	4.57954e-26
17.225830	4.74827e-26
17.216297	4.92322e-26
17.206764	5.10461e-26
17.197231	5.29268e-26
17.187698	5.48768e-26
17.178166	5.68986e-26
17.168633	5.89948e-26
17.159100	6.11683e-26
17.149567	6.34217e-26
17.140034	6.57582e-26
17.130501	6.81807e-26
17.120968	7.06924e-26
17.111436	7.32966e-26
17.101903	7.59967e-26
17.092370	7.87962e-26
17.082837	8.16988e-26
17.073304	8.47082e-26
17.063771	8.78285e-26
17.054239	9.10637e-26
17.044706	9.4418e-26
17.035173	9.78957e-26
17.025640	1.01502e-25
17.016107	1.0524e-25
17.006574	1.09116e-25
16.997041	1.13135e-25
16.987509	1.17302e-25
16.977976	1.21623e-25
16.968443	1.26102e-25
16.958910	1.30746e-25
16.949377	1.35561e-25
16.939844	1.40554e-25
16.930311	1.4573e-25
16.920779	1.51097e-25
16.911246	1.56661e-25
16.901713	1.6243e-25
16.892180	1.68412e-25
16.882647	1.74614e-25
16.873114	1.81044e-25
16.863581	1.8771e-25
16.854049	1.94623e-25
16.844516	2.01789e-25
16.834983	2.09219e-25
16.825450	2.16923e-25
16.815917	2.2491e-25
16.806384	2.33191e-25
16.796851	2.41777e-25
16.787319	2.50679e-25
16.777786	2.59909e-25
16.768253	2.69478e-25
16.758720	2.794e-25
16.749187	2.89686e-25
16.739654	3.00352e-25
16.730121	3.11409e-25
16.720589	3.22874e-25
16.711056	3.3476e-25
16.701523	3.47084e-25
16.691990	3.59861e-25
16.682457	3.73108e-25
16.672924	3.86843e-25
16.663392	4.01083e-25
16.653859	4.15847e-25
16.644326	4.31155e-25
16.634793	4.47025e-25
16.625260	4.6348e-25
16.615727	4.8054e-25
16.606194	4.98228e-25
16.596662	5.16566e-25
16.587129	5.35579e-25
16.577596	5.55291e-25
16.568063	5.75729e-25
16.558530	5.96919e-25
16.548997	6.18888e-25
16.539464	6.41665e-25
16.529932	6.6528e-25
16.520399	6.89764e-25
16.510866	7.15148e-25
16.501333	7.41467e-25
16.491800	7.68753e-25
16.482267	7.97043e-25
16.472734	8.26374e-25
16.463202	8.56783e-25
16.453669	8.88311e-25
16.444136	9.20999e-25
16.434603	9.54888e-25
16.425070	9.90025e-25
16.415537	1.02645e-24
16.406004	1.06422e-24
16.396472	1.10338e-24
16.386939	1.14398e-24
16.377406	1.18607e-24
16.367873	1.22971e-24
16.358340	1.27495e-24
16.348807	1.32186e-24
16.339274	1.37049e-24
16.329742	1.42091e-24
16.320209	1.47318e-24
16.310676	1.52738e-24
16.301143	1.58357e-24
16.291610	1.64182e-24
16.282077	1.70222e-24
16.272545	1.76484e-24
16.263012	1.82976e-24
16.253479	1.89707e-24
16.243946	1.96685e-24
16.234413	2.0392e-24
16.224880	2.11421e-24
16.215347	2.19197e-24
16.205815	2.2726e-24
16.196282	2.35619e-24
16.186749	2.44285e-24
16.177216	2.53269e-24
16.167683	2.62585e-24
16.158150	2.72242e-24
16.148617	2.82255e-24
16.139085	2.92635e-24
16.129552	3.03397e-24
16.120019	3.14555e-24
16.110486	3.26123e-24
16.100953	3.38116e-24
16.091420	3.5055e-24
16.081887	3.63441e-24
16.072355	3.76806e-24
16.062822	3.90662e-24
16.053289	4.05027e-24
16.043756	4.1992e-24
16.034223	4.35361e-24
16.024690	4.51369e-24
16.015157	4.67965e-24
16.005625	4.85171e-24
15.996092	5.0301e-24
15.986559	5.21504e-24
15.977026	5.40678e-24
15.967493	5.60556e-24
15.957960	5.81165e-24
15.948427	6.02531e-24
15.938895	6.24683e-24
15.929362	6.47648e-24
15.919829	6.71457e-24
15.910296	6.96141e-24
15.900763	7.21732e-24
15.891230	7.48263e-24
15.881698	7.75769e-24
15.872165	8.04285e-24
15.862632	8.3385e-24
15.853099	8.645e-24
15.843566	8.96277e-24
15.834033	9.2922e-24
15.824500	9.63375e-24
15.814968	9.98784e-24
15.805435	1.03549e-23
15.795902	1.07355e-23
15.786369	1.11301e-23
15.776836	1.15391e-23
15.767303	1.19632e-23
15.757770	1.24029e-23
15.748238	1.28587e-23
15.738705	1.33312e-23
15.729172	1.38211e-23
15.719639	1.4329e-23
15.710106	1.48556e-23
15.700573	1.54015e-23
15.691040	1.59674e-23
15.681508	1.65542e-23
15.671975	1.71625e-23
15.662442	1.77931e-23
15.652909	1.84469e-23
15.643376	1.91246e-23
15.633843	1.98273e-23
15.624310	2.05558e-23
15.614778	2.1311e-23
15.605245	2.2094e-23
15.595712	2.29057e-23
15.586179	2.37473e-23
15.576646	2.46197e-23
15.567113	2.55241e-23
15.557580	2.64618e-23
15.548048	2.74339e-23
15.538515	2.84417e-23
15.528982	2.94865e-23
15.519449	3.05696e-23
15.509916	3.16925e-23
15.500383	3.28567e-23
15.490851	3.40635e-23
15.481318	3.53147e-23
15.471785	3.66118e-23
15.462252	3.79566e-23
15.452719	3.93507e-23
15.443186	4.07959e-23
15.433653	4.22943e-23
15.424121	4.38476e-23
15.414588	4.54579e-23
15.405055	4.71274e-23
15.395522	4.88581e-23
15.385989	5.06524e-23
15.376456	5.25125e-23
15.366923	5.44409e-23
15.357391	5.644e-23
15.347858	5.85125e-23
15.338325	6.06611e-23
15.328792	6.28886e-23
15.319259	6.51977e-23
15.309726	6.75917e-23
15.300193	7.00734e-23
15.290661	7.26463e-23
15.281128	7.53136e-23
15.271595	7.80787e-23
15.262062	8.09453e-23
15.252529	8.39171e-23
15.242996	8.69979e-23
15.233463	9.01918e-23
15.223931	9.35029e-23
15.214398	9.69354e-23
15.204865	1.00494e-22
15.195332	1.04183e-22
15.185799	1.08007e-22
15.176266	1.11972e-22
15.166733	1.16082e-22
15.157201	1.20343e-22
15.147668	1.2476e-22
15.138135	1.2934e-22
15.128602	1.34087e-22
15.119069	1.39008e-22
15.109536	1.4411e-22
15.100004	1.49399e-22
15.090471	1.54882e-22
15.080938	1.60567e-22
15.071405	1.66459e-22
15.061872	1.72568e-22
15.052339	1.78901e-22
15.042806	1.85466e-22
15.033274	1.92272e-22
15.023741	1.99328e-22
15.014208	2.06642e-22
15.004675	2.14224e-22
14.995142	2.22085e-22
14.985609	2.30234e-22
14.976076	2.38682e-22
14.966544	2.47439e-22
14.957011	2.56518e-22
14.947478	2.65929e-22
14.937945	2.75686e-22
14.928412	2.858e-22
14.918879	2.96285e-22
14.909346	3.07155e-22
14.899814	3.18423e-22
14.890281	3.30104e-22
14.880748	3.42214e-22
14.871215	3.54767e-22
14.861682	3.67781e-22
14.852149	3.81272e-22
14.842616	3.95257e-22
14.833084	4.09755e-22
14.823551	4.24785e-22
14.814018	4.40366e-22
14.804485	4.56517e-22
14.794952	4.73261e-22
14.785419	4.90618e-22
14.775887	5.08612e-22
14.766354	5.27265e-22
14.756821	5.46602e-22
14.747288	5.66647e-22
14.737755	5.87428e-22
14.728222	6.08969e-22
14.718689	6.31301e-22
14.709157	6.5445e-22
14.699624	6.78448e-22
14.690091	7.03326e-22
14.680558	7.29115e-22
14.671025	7.55849e-22
14.661492	7.83563e-22
14.651959	8.12292e-22
14.642427	8.42074e-22
14.632894	8.72947e-22
14.623361	9.04952e-22
14.613828	9.38129e-22
14.604295	9.72522e-22
14.594762	1.00817e-21
14.585229	1.04513e-21
14.575697	1.08345e-21
14.566164	1.12316e-21
14.556631	1.16433e-21
14.547098	1.20701e-21
14.537565	1.25126e-21
14.528032	1.29712e-21
14.518499	1.34467e-21
14.508967	1.39395e-21
14.499434	1.44504e-21
14.489901	1.498e-21
14.480368	1.55291e-21
14.470835	1.60982e-21
14.461302	1.66882e-21
14.451769	1.72997e-21
14.442237	1.79337e-21
14.432704	1.85909e-21
14.423171	1.92722e-21
14.413638	1.99784e-21
14.404105	2.07105e-21
14.394572	2.14694e-21
14.385040	2.22561e-21
14.375507	2.30715e-21
14.365974	2.39169e-21
14.356441	2.47932e-21
14.346908	2.57016e-21
14.337375	2.66432e-21
14.327842	2.76193e-21
14.318310	2.86312e-21
14.308777	2.96801e-21
14.299244	3.07674e-21
14.289711	3.18945e-21
14.280178	3.30629e-21
14.270645	3.4274e-21
14.261112	3.55295e-21
14.251580	3.68309e-21
14.242047	3.818e-21
14.232514	3.95785e-21
14.222981	4.10281e-21
14.213448	4.25308e-21
14.203915	4.40885e-21
14.194382	4.57032e-21
14.184850	4.73771e-21
14.175317	4.91121e-21
14.165784	5.09107e-21
14.156251	5.27751e-21
14.146718	5.47078e-21
14.137185	5.67111e-21
14.127652	5.87878e-21
14.118120	6.09405e-21
14.108587	6.31719e-21
14.099054	6.5485e-21
14.089521	6.78827e-21
14.079988	7.03682e-21
14.070455	7.29445e-21
14.060922	7.56152e-21
14.051390	7.83836e-21
14.041857	8.12532e-21
14.032324	8.42279e-21
14.022791	8.73113e-21
14.013258	9.05076e-21
14.003725	9.38208e-21
13.994193	9.72552e-21
13.984660	1.00815e-20
13.975127	1.04505e-20
13.965594	1.08331e-20
13.956061	1.12296e-20
13.946528	1.16406e-20
13.936995	1.20666e-20
13.927463	1.25083e-20
13.917930	1.29661e-20
13.908397	1.34406e-20
13.898864	1.39325e-20
13.889331	1.44423e-20
13.879798	1.49709e-20
13.870265	1.55187e-20
13.860733	1.60866e-20
13.851200	1.66752e-20
13.841667	1.72854e-20
13.832134	1.79179e-20
13.822601	1.85735e-20
13.813068	1.9253e-20
13.803535	1.99575e-20
13.794003	2.06876e-20
13.784470	2.14445e-20
13.774937	2.2229e-20
13.765404	2.30423e-20
13.755871	2.38852e-20
13.746338	2.4759e-20
13.736805	2.56647e-20
13.727273	2.66035e-20
13.717740	2.75766e-20
13.708207	2.85853e-20
13.698674	2.96309e-20
13.689141	3.07147e-20
13.679608	3.18381e-20
13.670075	3.30025e-20
13.660543	3.42095e-20
13.651010	3.54606e-20
13.641477	3.67575e-20
13.631944	3.81017e-20
13.622411	3.94951e-20
13.612878	4.09393e-20
13.603346	4.24364e-20
13.593813	4.39881e-20
13.584280	4.55966e-20
13.574747	4.72638e-20
13.565214	4.89919e-20
13.555681	5.07832e-20
13.546148	5.26399e-20
13.536616	5.45644e-20
13.527083	5.65593e-20
13.517550	5.8627e-20
13.508017	6.07703e-20
13.498484	6.29918e-20
13.488951	6.52945e-20
13.479418	6.76813e-20
13.469886	7.01553e-20
13.460353	7.27197e-20
13.450820	7.53777e-20
13.441287	7.81328e-20
13.431754	8.09885e-20
13.422221	8.39486e-20
13.412688	8.70167e-20
13.403156	9.01969e-20
13.393623	9.34932e-20
13.384090	9.69098e-20
13.374557	1.00451e-19
13.365024	1.04122e-19
13.355491	1.07927e-19
13.345958	1.1187e-19
13.336426	1.15958e-19
13.326893	1.20195e-19
13.317360	1.24587e-19
13.307827	1.29139e-19
13.298294	1.33857e-19
13.288761	1.38747e-19
13.279228	1.43816e-19
13.269696	1.4907e-19
13.260163	1.54516e-19
13.250630	1.6016e-19
13.241097	1.66011e-19
13.231564	1.72075e-19
13.222031	1.7836e-19
13.212499	1.84875e-19
13.202966	1.91628e-19
13.193433	1.98627e-19
13.183900	2.05881e-19
13.174367	2.134e-19
13.164834	2.21194e-19
13.155301	2.29272e-19
13.145769	2.37644e-19
13.136236	2.46323e-19
13.126703	2.55318e-19
13.117170	2.64641e-19
13.107637	2.74304e-19
13.098104	2.8432e-19
13.088571	2.94701e-19
13.079039	3.05461e-19
13.069506	3.16613e-19
13.059973	3.28172e-19
13.050440	3.40153e-19
13.040907	3.52571e-19
13.031374	3.65442e-19
13.021841	3.78783e-19
13.012309	3.92609e-19
13.002776	4.06941e-19
12.993243	4.21795e-19
12.983710	4.3719e-19
12.974177	4.53148e-19
12.964644	4.69687e-19
12.955111	4.86829e-19
12.945579	5.04596e-19
12.936046	5.23012e-19
12.926513	5.42098e-19
12.916980	5.61881e-19
12.907447	5.82385e-19
12.897914	6.03636e-19
12.888381	6.25663e-19
12.878849	6.48492e-19
12.869316	6.72154e-19
12.859783	6.96678e-19
12.850250	7.22096e-19
12.840717	7.48441e-19
12.831184	7.75746e-19
12.821652	8.04047e-19
12.812119	8.33379e-19
12.802586	8.6378e-19
12.793053	8.95289e-19
12.783520	9.27947e-19
12.773987	9.61794e-19
12.764454	9.96876e-19
12.754922	1.03324e-18
12.745389	1.07092e-18
12.735856	1.10998e-18
12.726323	1.15046e-18
12.716790	1.19242e-18
12.707257	1.2359e-18
12.697724	1.28097e-18
12.688192	1.32768e-18
12.678659	1.37609e-18
12.669126	1.42627e-18
12.659593	1.47828e-18
12.650060	1.53218e-18
12.640527	1.58804e-18
12.630994	1.64594e-18
12.621462	1.70594e-18
12.611929	1.76814e-18
12.602396	1.83259e-18
12.592863	1.8994e-18
12.583330	1.96864e-18
12.573797	2.0404e-18
12.564264	2.11477e-18
12.554732	2.19185e-18
12.545199	2.27174e-18
12.535666	2.35454e-18
12.526133	2.44035e-18
12.516600	2.52929e-18
12.507067	2.62146e-18
12.497534	2.71699e-18
12.488002	2.816e-18
12.478469	2.91862e-18
12.468936	3.02497e-18
12.459403	3.13519e-18
12.449870	3.24942e-18
12.440337	3.36782e-18
12.430805	3.49052e-18
12.421272	3.61768e-18
12.411739	3.74948e-18
12.402206	3.88607e-18
12.392673	4.02764e-18
12.383140	4.17436e-18
12.373607	4.32641e-18
12.364075	4.484e-18
12.354542	4.64733e-18
12.345009	4.81659e-18
12.335476	4.99202e-18
12.325943	5.17383e-18
12.316410	5.36225e-18
12.306877	5.55753e-18
12.297345	5.75992e-18
12.287812	5.96967e-18
12.278279	6.18704e-18
12.268746	6.41233e-18
12.259213	6.64581e-18
12.249680	6.88778e-18
12.240147	7.13856e-18
12.230615	7.39846e-18
12.221082	7.66781e-18
12.211549	7.94695e-18
12.202016	8.23625e-18
12.192483	8.53607e-18
12.182950	8.84679e-18
12.173417	9.16881e-18
12.163885	9.50254e-18
12.154352	9.84841e-18
12.144819	1.02069e-17
12.135286	1.05783e-17
12.125753	1.09633e-17
12.116220	1.13623e-17
12.106687	1.17758e-17
12.097155	1.22043e-17
12.087622	1.26484e-17
12.078089	1.31086e-17
12.068556	1.35856e-17
12.059023	1.40799e-17
12.049490	1.45921e-17
12.039958	1.5123e-17
12.030425	1.56732e-17
12.020892	1.62434e-17
12.011359	1.68343e-17
12.001826	1.74466e-17
11.992293	1.80813e-17
11.982760	1.87389e-17
11.973228	1.94205e-17
11.963695	2.01269e-17
11.954162	2.08589e-17
11.944629	2.16175e-17
11.935096	2.24036e-17
11.925563	2.32183e-17
11.916030	2.40627e-17
11.906498	2.49376e-17
11.896965	2.58444e-17
11.887432	2.67841e-17
11.877899	2.7758e-17
11.868366	2.87672e-17
11.858833	2.9813e-17
11.849300	3.08969e-17
11.839768	3.20201e-17
11.830235	3.3184e-17
11.820702	3.43903e-17
11.811169	3.56404e-17
11.801636	3.69358e-17
11.792103	3.82783e-17
11.782570	3.96695e-17
11.773038	4.11112e-17
11.763505	4.26053e-17
11.753972	4.41536e-17
11.744439	4.57581e-17
11.734906	4.74209e-17
11.725373	4.9144e-17
11.715840	5.09296e-17
11.706308	5.27801e-17
11.696775	5.46977e-17
11.687242	5.66849e-17
11.677709	5.87442e-17
11.668176	6.08783e-17
11.658643	6.30898e-17
11.649111	6.53815e-17
11.639578	6.77564e-17
11.630045	7.02175e-17
11.620512	7.27678e-17
11.610979	7.54107e-17
11.601446	7.81495e-17
11.591913	8.09876e-17
11.582381	8.39286e-17
11.572848	8.69764e-17
11.563315	9.01346e-17
11.553782	9.34075e-17
11.544249	9.6799e-17
11.534716	1.00314e-16
11.525183	1.03956e-16
11.515651	1.0773e-16
11.506118	1.11641e-16
11.496585	1.15693e-16
11.487052	1.19893e-16
11.477519	1.24245e-16
11.467986	1.28755e-16
11.458453	1.33428e-16
11.448921	1.38271e-16
11.439388	1.43289e-16
11.429855	1.48489e-16
11.420322	1.53877e-16
11.410789	1.59461e-16
11.401256	1.65248e-16
11.391723	1.71244e-16
11.382191	1.77457e-16
11.372658	1.83896e-16
11.363125	1.90567e-16
11.353592	1.97481e-16
11.344059	2.04645e-16
11.334526	2.12069e-16
11.324993	2.19761e-16
11.315461	2.27733e-16
11.305928	2.35993e-16
11.296395	2.44552e-16
11.286862	2.53422e-16
11.277329	2.62612e-16
11.267796	2.72136e-16
11.258264	2.82005e-16
11.248731	2.92231e-16
11.239198	3.02827e-16
11.229665	3.13807e-16
11.220132	3.25185e-16
11.210599	3.36975e-16
11.201066	3.49191e-16
11.191534	3.6185e-16
11.182001	3.74968e-16
11.172468	3.8856e-16
11.162935	4.02644e-16
11.153402	4.17238e-16
11.143869	4.32361e-16
11.134336	4.48031e-16
11.124804	4.64268e-16
11.115271	4.81093e-16
11.105738	4.98527e-16
11.096205	5.16591e-16
11.086672	5.3531e-16
11.077139	5.54706e-16
11.067606	5.74803e-16
11.058074	5.95628e-16
11.048541	6.17207e-16
11.039008	6.39566e-16
11.029475	6.62734e-16
11.019942	6.8674e-16
11.010409	7.11615e-16
11.000876	7.37389e-16
10.991344	7.64096e-16
10.981811	7.91769e-16
10.972278	8.20442e-16
10.962745	8.50153e-16
10.953212	8.80938e-16
10.943679	9.12837e-16
10.934147	9.45889e-16
10.924614	9.80136e-16
10.915081	1.01562e-15
10.905548	1.05239e-15
10.896015	1.09049e-15
10.886482	1.12996e-15
10.876949	1.17086e-15
10.867417	1.21324e-15
10.857884	1.25716e-15
10.848351	1.30266e-15
10.838818	1.3498e-15
10.829285	1.39865e-15
10.819752	1.44926e-15
10.810219	1.5017e-15
10.800687	1.55604e-15
10.791154	1.61234e-15
10.781621	1.67068e-15
10.772088	1.73112e-15
10.762555	1.79375e-15
10.753022	1.85863e-15
10.743489	1.92587e-15
10.733957	1.99553e-15
10.724424	2.06771e-15
10.714891	2.14249e-15
10.705358	2.21998e-15
10.695825	2.30026e-15
10.686292	2.38344e-15
10.676759	2.46963e-15
10.667227	2.55893e-15
10.657694	2.65145e-15
10.648161	2.74732e-15
10.638628	2.84664e-15
10.629095	2.94955e-15
10.619562	3.05618e-15
10.610029	3.16665e-15
10.600497	3.28111e-15
10.590964	3.39971e-15
10.581431	3.52258e-15
10.571898	3.64989e-15
10.562365	3.78179e-15
10.552832	3.91845e-15
10.543300	4.06004e-15
10.533767	4.20675e-15
10.524234	4.35874e-15
10.514701	4.51622e-15
10.505168	4.67938e-15
10.495635	4.84842e-15
10.486102	5.02357e-15
10.476570	5.20503e-15
10.467037	5.39303e-15
10.457504	5.58782e-15
10.447971	5.78963e-15
10.438438	5.99871e-15
10.428905	6.21534e-15
10.419372	6.43978e-15
10.409840	6.67231e-15
10.400307	6.91322e-15
10.390774	7.16282e-15
10.381241	7.42141e-15
10.371708	7.68933e-15
10.362175	7.96691e-15
10.352642	8.25448e-15
10.343110	8.55243e-15
10.333577	8.86111e-15
10.324044	9.18091e-15
10.314511	9.51224e-15
10.304978	9.85551e-15
10.295445	1.02111e-14
10.285912	1.05796e-14
10.276380	1.09613e-14
10.266847	1.13568e-14
10.257314	1.17665e-14
10.247781	1.2191e-14
10.238248	1.26307e-14
10.228715	1.30863e-14
10.219182	1.35583e-14
10.209650	1.40473e-14
10.200117	1.4554e-14
10.190584	1.50788e-14
10.181051	1.56226e-14
10.171518	1.61859e-14
10.161985	1.67695e-14
10.152453	1.73741e-14
10.142920	1.80005e-14
10.133387	1.86494e-14
10.123854	1.93217e-14
10.114321	2.00181e-14
10.104788	2.07397e-14
10.095255	2.14872e-14
10.085723	2.22616e-14
10.076190	2.30638e-14
10.066657	2.38949e-14
10.057124	2.4756e-14
10.047591	2.5648e-14
10.038058	2.6572e-14
10.028525	2.75293e-14
10.018993	2.85211e-14
10.009460	2.95485e-14
9.999927	3.06128e-14
9.990394	3.17155e-14
9.980861	3.28577e-14
9.971328	3.40411e-14
9.961795	3.5267e-14
9.952263	3.65369e-14
9.942730	3.78525e-14
9.933197	3.92154e-14
9.923664	4.06273e-14
9.914131	4.20899e-14
9.904598	4.36051e-14
9.895065	4.51748e-14
9.885533	4.68008e-14
9.876000	4.84853e-14
9.866467	5.02302e-14
9.856934	5.20379e-14
9.847401	5.39105e-14
9.837868	5.58504e-14
9.828335	5.78599e-14
9.818803	5.99417e-14
9.809270	6.20982e-14
9.799737	6.43321e-14
9.790204	6.66462e-14
9.780671	6.90435e-14
9.771138	7.15268e-14
9.761606	7.40992e-14
9.752073	7.6764e-14
9.742540	7.95245e-14
9.733007	8.23841e-14
9.723474	8.53462e-14
9.713941	8.84147e-14
9.704408	9.15933e-14
9.694876	9.4886e-14
9.685343	9.82968e-14
9.675810	1.0183e-13
9.666277	1.0549e-13
9.656744	1.09281e-13
9.647211	1.13208e-13
9.637678	1.17277e-13
9.628146	1.21491e-13
9.618613	1.25856e-13
9.609080	1.30377e-13
9.599547	1.35061e-13
9.590014	1.39913e-13
9.580481	1.44939e-13
9.570948	1.50144e-13
9.561416	1.55537e-13
9.551883	1.61123e-13
9.542350	1.66909e-13
9.532817	1.72902e-13
9.523284	1.7911e-13
9.513751	1.85541e-13
9.504218	1.92202e-13
9.494686	1.99101e-13
9.485153	2.06248e-13
9.475620	2.13651e-13
9.466087	2.21319e-13
9.456554	2.29262e-13
9.447021	2.37489e-13
9.437488	2.46011e-13
9.427956	2.54838e-13
9.418423	2.63981e-13
9.408890	2.73452e-13
9.399357	2.83261e-13
9.389824	2.93422e-13
9.380291	3.03946e-13
9.370759	3.14847e-13
9.361226	3.26139e-13
9.351693	3.37834e-13
9.342160	3.49948e-13
9.332627	3.62495e-13
9.323094	3.75492e-13
9.313561	3.88953e-13
9.304029	4.02896e-13
9.294496	4.17337e-13
9.284963	4.32295e-13
9.275430	4.47789e-13
9.265897	4.63836e-13
9.256364	4.80457e-13
9.246831	4.97672e-13
9.237299	5.15503e-13
9.227766	5.33971e-13
9.218233	5.531e-13
9.208700	5.72912e-13
9.199167	5.93433e-13
9.189634	6.14686e-13
9.180101	6.367e-13
9.170569	6.595e-13
9.161036	6.83114e-13
9.151503	7.07572e-13
9.141970	7.32904e-13
9.132437	7.59141e-13
9.122904	7.86316e-13
9.113371	8.1446e-13
9.103839	8.4361e-13
9.094306	8.73801e-13
9.084773	9.05069e-13
9.075240	9.37454e-13
9.065707	9.70995e-13
9.056174	1.00573e-12
9.046641	1.04171e-12
9.037109	1.07897e-12
9.027576	1.11757e-12
9.018043	1.15754e-12
9.008510	1.19893e-12
8.998977	1.24181e-12
8.989444	1.28621e-12
8.979912	1.33219e-12
8.970379	1.37982e-12
8.960846	1.42915e-12
8.951313	1.48023e-12
8.941780	1.53314e-12
8.932247	1.58793e-12
8.922714	1.64467e-12
8.913182	1.70344e-12
8.903649	1.76431e-12
8.894116	1.82734e-12
8.884583	1.89262e-12
8.875050	1.96022e-12
8.865517	2.03024e-12
8.855984	2.10275e-12
8.846452	2.17784e-12
8.836919	2.25561e-12
8.827386	2.33615e-12
8.817853	2.41955e-12
8.808320	2.50593e-12
8.798787	2.59538e-12
8.789254	2.68802e-12
8.779722	2.78396e-12
8.770189	2.88331e-12
8.760656	2.9862e-12
8.751123	3.09275e-12
8.741590	3.20309e-12
8.732057	3.31736e-12
8.722524	3.4357e-12
8.712992	3.55825e-12
8.703459	3.68515e-12
8.693926	3.81657e-12
8.684393	3.95267e-12
8.674860	4.0936e-12
8.665327	4.23955e-12
8.655794	4.39069e-12
8.646262	4.5472e-12
8.636729	4.70928e-12
8.627196	4.87711e-12
8.617663	5.05092e-12
8.608130	5.2309e-12
8.598597	5.41727e-12
8.589065	5.61027e-12
8.579532	5.81013e-12
8.569999	6.01708e-12
8.560466	6.23139e-12
8.550933	6.45331e-12
8.541400	6.68312e-12
8.531867	6.92108e-12
8.522335	7.16749e-12
8.512802	7.42266e-12
8.503269	7.68688e-12
8.493736	7.96048e-12
8.484203	8.24379e-12
8.474670	8.53715e-12
8.465137	8.84093e-12
8.455605	9.15549e-12
8.446072	9.4812e-12
8.436539	9.81847e-12
8.427006	1.01677e-11
8.417473	1.05293e-11
8.407940	1.09038e-11
8.398407	1.12915e-11
8.388875	1.1693e-11
8.379342	1.21087e-11
8.369809	1.25391e-11
8.360276	1.29848e-11
8.350743	1.34463e-11
8.341210	1.39241e-11
8.331677	1.44189e-11
8.322145	1.49312e-11
8.312612	1.54617e-11
8.303079	1.60109e-11
8.293546	1.65796e-11
8.284013	1.71685e-11
8.274480	1.77781e-11
8.264947	1.84094e-11
8.255415	1.9063e-11
8.245882	1.97398e-11
8.236349	2.04405e-11
8.226816	2.1166e-11
8.217283	2.19172e-11
8.207750	2.26949e-11
8.198218	2.35002e-11
8.188685	2.43339e-11
8.179152	2.51972e-11
8.169619	2.60909e-11
8.160086	2.70163e-11
8.150553	2.79744e-11
8.141020	2.89663e-11
8.131488	2.99933e-11
8.121955	3.10567e-11
8.112422	3.21575e-11
8.102889	3.32973e-11
8.093356	3.44774e-11
8.083823	3.56991e-11
8.074290	3.6964e-11
8.064758	3.82736e-11
8.055225	3.96294e-11
8.045692	4.10331e-11
8.036159	4.24863e-11
8.026626	4.39908e-11
8.017093	4.55485e-11
8.007560	4.71611e-11
7.998028	4.88306e-11
7.988495	5.0559e-11
7.978962	5.23484e-11
7.969429	5.42009e-11
7.959896	5.61187e-11
7.950363	5.81042e-11
7.940830	6.01596e-11
7.931298	6.22875e-11
7.921765	6.44905e-11
7.912232	6.67711e-11
7.902699	6.9132e-11
7.893166	7.15761e-11
7.883633	7.41064e-11
7.874100	7.67257e-11
7.864568	7.94374e-11
7.855035	8.22445e-11
7.845502	8.51505e-11
7.835969	8.81588e-11
7.826436	9.12729e-11
7.816903	9.44967e-11
7.807371	9.7834e-11
7.797838	1.01289e-10
7.788305	1.04865e-10
7.778772	1.08567e-10
7.769239	1.12399e-10
7.759706	1.16366e-10
7.750173	1.20473e-10
7.740641	1.24724e-10
7.731108	1.29124e-10
7.721575	1.33679e-10
7.712042	1.38394e-10
7.702509	1.43275e-10
7.692976	1.48327e-10
7.683443	1.53557e-10
7.673911	1.5897e-10
7.664378	1.64573e-10
7.654845	1.70374e-10
7.645312	1.76378e-10
7.635779	1.82592e-10
7.626246	1.89025e-10
7.616713	1.95683e-10
7.607181	2.02576e-10
7.597648	2.0971e-10
7.588115	2.17094e-10
7.578582	2.24737e-10
7.569049	2.32648e-10
7.559516	2.40836e-10
7.549983	2.49312e-10
7.540451	2.58085e-10
7.530918	2.67165e-10
7.521385	2.76563e-10
7.511852	2.8629e-10
7.502319	2.96358e-10
7.492786	3.06779e-10
7.483253	3.17565e-10
7.473721	3.28728e-10
7.464188	3.40282e-10
7.454655	3.52241e-10
7.445122	3.64618e-10
7.435589	3.77428e-10
7.426056	3.90686e-10
7.416524	4.04408e-10
7.406991	4.1861e-10
7.397458	4.33309e-10
7.387925	4.48521e-10
7.378392	4.64265e-10
7.368859	4.80559e-10
7.359326	4.97423e-10
7.349794	5.14876e-10
7.340261	5.32938e-10
7.330728	5.51631e-10
7.321195	5.70978e-10
7.311662	5.90999e-10
7.302129	6.1172e-10
7.292596	6.33163e-10
7.283064	6.55355e-10
7.273531	6.78321e-10
7.263998	7.02089e-10
7.254465	7.26685e-10
7.244932	7.52139e-10
7.235399	7.7848e-10
7.225866	8.0574e-10
7.216334	8.3395e-10
7.206801	8.63142e-10
7.197268	8.93352e-10
7.187735	9.24614e-10
7.178202	9.56965e-10
7.168669	9.90443e-10
7.159136	1.02509e-09
7.149604	1.06093e-09
7.140071	1.09803e-09
7.130538	1.13642e-09
7.121005	1.17614e-09
7.111472	1.21725e-09
7.101939	1.25978e-09
7.092407	1.30379e-09
7.082874	1.34933e-09
7.073341	1.39646e-09
7.063808	1.44522e-09
7.054275	1.49568e-09
7.044742	1.54789e-09
7.035209	1.60191e-09
7.025677	1.65781e-09
7.016144	1.71565e-09
7.006611	1.7755e-09
6.997078	1.83742e-09
6.987545	1.9015e-09
6.978012	1.96779e-09
6.968479	2.03638e-09
6.958947	2.10736e-09
6.949414	2.18079e-09
6.939881	2.25677e-09
6.930348	2.33538e-09
6.920815	2.41671e-09
6.911282	2.50086e-09
6.901749	2.58793e-09
6.892217	2.67801e-09
6.882684	2.77121e-09
6.873151	2.86763e-09
6.863618	2.96739e-09
6.854085	3.0706e-09
6.844552	3.17739e-09
6.835019	3.28786e-09
6.825487	3.40215e-09
6.815954	3.5204e-09
6.806421	3.64273e-09
6.796888	3.76928e-09
6.787355	3.90021e-09
6.777822	4.03566e-09
6.768289	4.17579e-09
6.758757	4.32075e-09
6.749224	4.47071e-09
6.739691	4.62585e-09
6.730158	4.78634e-09
6.720625	4.95237e-09
6.711092	5.12412e-09
6.701560	5.30179e-09
6.692027	5.48558e-09
6.682494	5.67571e-09
6.672961	5.87238e-09
6.663428	6.07583e-09
6.653895	6.28628e-09
6.644362	6.50398e-09
6.634830	6.72917e-09
6.625297	6.96211e-09
6.615764	7.20306e-09
6.606231	7.45229e-09
6.596698	7.71009e-09
6.587165	7.97676e-09
6.577632	8.25259e-09
6.568100	8.53789e-09
6.558567	8.83299e-09
6.549034	9.13823e-09
6.539501	9.45394e-09
6.529968	9.78049e-09
6.520435	1.01182e-08
6.510902	1.04676e-08
6.501370	1.08289e-08
6.491837	1.12026e-08
6.482304	1.15891e-08
6.472771	1.19889e-08
6.463238	1.24023e-08
6.453705	1.283e-08
6.444172	1.32722e-08
6.434640	1.37296e-08
6.425107	1.42026e-08
6.415574	1.46919e-08
6.406041	1.51978e-08
6.396508	1.57211e-08
6.386975	1.62622e-08
6.377442	1.68219e-08
6.367910	1.74006e-08
6.358377	1.79992e-08
6.348844	1.86181e-08
6.339311	1.92582e-08
6.329778	1.99201e-08
6.320245	2.06046e-08
6.310713	2.13125e-08
6.301180	2.20445e-08
6.291647	2.28014e-08
6.282114	2.35841e-08
6.272581	2.43935e-08
6.263048	2.52305e-08
6.253515	2.60959e-08
6.243983	2.69908e-08
6.234450	2.79162e-08
6.224917	2.8873e-08
6.215384	2.98624e-08
6.205851	3.08853e-08
6.196318	3.19431e-08
6.186785	3.30368e-08
6.177253	3.41676e-08
6.167720	3.53368e-08
6.158187	3.65457e-08
6.148654	3.77956e-08
6.139121	3.90879e-08
6.129588	4.0424e-08
6.120055	4.18054e-08
6.110523	4.32336e-08
6.100990	4.47101e-08
6.091457	4.62367e-08
6.081924	4.78149e-08
6.072391	4.94466e-08
6.062858	5.11334e-08
6.053325	5.28773e-08
6.043793	5.46801e-08
6.034260	5.65438e-08
6.024727	5.84705e-08
6.015194	6.04622e-08
6.005661	6.25212e-08
5.996128	6.46496e-08
5.986595	6.68499e-08
5.977063	6.91243e-08
5.967530	7.14754e-08
5.957997	7.39057e-08
5.948464	7.64179e-08
5.938931	7.90146e-08
5.929398	8.16987e-08
5.919866	8.44732e-08
5.910333	8.73409e-08
5.900800	9.0305e-08
5.891267	9.33688e-08
5.881734	9.65355e-08
5.872201	9.98085e-08
5.862668	1.03191e-07
5.853136	1.06688e-07
5.843603	1.10301e-07
5.834070	1.14036e-07
5.824537	1.17896e-07
5.815004	1.21885e-07
5.805471	1.26008e-07
5.795938	1.30269e-07
5.786406	1.34672e-07
5.776873	1.39223e-07
5.767340	1.43926e-07
5.757807	1.48786e-07
5.748274	1.53808e-07
5.738741	1.58998e-07
5.729208	1.64361e-07
5.719676	1.69903e-07
5.710143	1.7563e-07
5.700610	1.81548e-07
5.691077	1.87662e-07
5.681544	1.93981e-07
5.672011	2.0051e-07
5.662478	2.07256e-07
5.652946	2.14226e-07
5.643413	2.21428e-07
5.633880	2.28869e-07
5.624347	2.36557e-07
5.614814	2.44501e-07
5.605281	2.52708e-07
5.595748	2.61187e-07
5.586216	2.69947e-07
5.576683	2.78998e-07
5.567150	2.88348e-07
5.557617	2.98008e-07
5.548084	3.07987e-07
5.538551	3.18296e-07
5.529019	3.28946e-07
5.519486	3.39947e-07
5.509953	3.51312e-07
5.500420	3.63051e-07
5.490887	3.75178e-07
5.481354	3.87705e-07
5.471821	4.00644e-07
5.462289	4.14009e-07
5.452756	4.27814e-07
5.443223	4.42073e-07
5.433690	4.56801e-07
5.424157	4.72013e-07
5.414624	4.87724e-07
5.405091	5.03951e-07
5.395559	5.2071e-07
5.386026	5.38019e-07
5.376493	5.55894e-07
5.366960	5.74355e-07
5.357427	5.9342e-07
5.347894	6.13109e-07
5.338361	6.33441e-07
5.328829	6.54437e-07
5.319296	6.76119e-07
5.309763	6.98508e-07
5.300230	7.21627e-07
5.290697	7.45499e-07
5.281164	7.70149e-07
5.271631	7.95602e-07
5.262099	8.21882e-07
5.252566	8.49016e-07
5.243033	8.77032e-07
5.233500	9.05957e-07
5.223967	9.3582e-07
5.214434	9.66652e-07
5.204901	9.98483e-07
5.195369	1.03134e-06
5.185836	1.06527e-06
5.176303	1.10029e-06
5.166770	1.13644e-06
5.157237	1.17376e-06
5.147704	1.21229e-06
5.138172	1.25205e-06
5.128639	1.2931e-06
5.119106	1.33547e-06
5.109573	1.3792e-06
5.100040	1.42434e-06
5.090507	1.47093e-06
5.080974	1.51901e-06
5.071442	1.56864e-06
5.061909	1.61986e-06
5.052376	1.67271e-06
5.042843	1.72726e-06
5.033310	1.78356e-06
5.023777	1.84165e-06
5.014244	1.90159e-06
5.004712	1.96345e-06
4.995179	2.02728e-06
4.985646	2.09314e-06
4.976113	2.1611e-06
4.966580	2.23122e-06
4.957047	2.30357e-06
4.947514	2.37821e-06
4.937982	2.45522e-06
4.928449	2.53467e-06
4.918916	2.61664e-06
4.909383	2.7012e-06
4.899850	2.78843e-06
4.890317	2.87841e-06
4.880784	2.97123e-06
4.871252	3.06698e-06
4.861719	3.16574e-06
4.852186	3.26761e-06
4.842653	3.37267e-06
4.833120	3.48104e-06
4.823587	3.5928e-06
4.814054	3.70807e-06
4.804522	3.82694e-06
4.794989	3.94953e-06
4.785456	4.07595e-06
4.775923	4.20631e-06
4.766390	4.34074e-06
4.756857	4.47935e-06
4.747325	4.62227e-06
4.737792	4.76964e-06
4.728259	4.92157e-06
4.718726	5.07822e-06
4.709193	5.23971e-06
4.699660	5.4062e-06
4.690127	5.57784e-06
4.680595	5.75477e-06
4.671062	5.93715e-06
4.661529	6.12515e-06
4.651996	6.31893e-06
4.642463	6.51866e-06
4.632930	6.72451e-06
4.623397	6.93667e-06
4.613865	7.15532e-06
4.604332	7.38065e-06
4.594799	7.61286e-06
4.585266	7.85214e-06
4.575733	8.09871e-06
4.566200	8.35277e-06
4.556667	8.61454e-06
4.547135	8.88425e-06
4.537602	9.16211e-06
4.528069	9.44838e-06
4.518536	9.74329e-06
4.509003	1.00471e-05
4.499470	1.036e-05
4.489937	1.06824e-05
4.480405	1.10144e-05
4.470872	1.13563e-05
4.461339	1.17085e-05
4.451806	1.20712e-05
4.442273	1.24447e-05
4.432740	1.28293e-05
4.423207	1.32254e-05
4.413675	1.36332e-05
4.404142	1.40531e-05
4.394609	1.44854e-05
4.385076	1.49304e-05
4.375543	1.53886e-05
4.366010	1.58602e-05
4.356478	1.63457e-05
4.346945	1.68454e-05
4.337412	1.73598e-05
4.327879	1.78891e-05
4.318346	1.84339e-05
4.308813	1.89945e-05
4.299280	1.95713e-05
4.289748	2.01649e-05
4.280215	2.07757e-05
4.270682	2.1404e-05
4.261149	2.20504e-05
4.251616	2.27154e-05
4.242083	2.33995e-05
4.232550	2.41031e-05
4.223018	2.48267e-05
4.213485	2.5571e-05
4.203952	2.63364e-05
4.194419	2.71235e-05
4.184886	2.79328e-05
4.175353	2.87649e-05
4.165820	2.96205e-05
4.156288	3.05e-05
4.146755	3.14041e-05
4.137222	3.23335e-05
4.127689	3.32887e-05
4.118156	3.42704e-05
4.108623	3.52793e-05
4.099090	3.6316e-05
4.089558	3.73812e-05
4.080025	3.84757e-05
4.070492	3.96001e-05
4.060959	4.07552e-05
4.051426	4.19416e-05
4.041893	4.31602e-05
4.032360	4.44117e-05
4.022828	4.56969e-05
4.013295	4.70166e-05
4.003762	4.83715e-05
3.994229	4.97626e-05
3.984696	5.11905e-05
3.975163	5.26563e-05
3.965631	5.41606e-05
3.956098	5.57045e-05
3.946565	5.72887e-05
3.937032	5.89141e-05
3.927499	6.05817e-05
3.917966	6.22924e-05
3.908433	6.40471e-05
3.898901	6.58467e-05
3.889368	6.76922e-05
3.879835	6.95845e-05
3.870302	7.15246e-05
3.860769	7.35134e-05
3.851236	7.5552e-05
3.841703	7.76414e-05
3.832171	7.97824e-05
3.822638	8.19762e-05
3.813105	8.42236e-05
3.803572	8.65259e-05
3.794039	8.88838e-05
3.784506	9.12986e-05
3.774973	9.37711e-05
3.765441	9.63024e-05
3.755908	9.88935e-05
3.746375	0.000101545
3.736842	0.000104259
3.727309	0.000107036
3.717776	0.000109876
3.708243	0.000112781
3.698711	0.000115752
3.689178	0.00011879
3.679645	0.000121895
3.670112	0.000125069
3.660579	0.000128313
3.651046	0.000131627
3.641513	0.000135012
3.631981	0.000138469
3.622448	0.000141999
3.612915	0.000145603
3.603382	0.000149282
3.593849	0.000153035
3.584316	0.000156864
3.574784	0.00016077
3.565251	0.000164752
3.555718	0.000168812
3.546185	0.00017295
3.536652	0.000177166
3.527119	0.000181461
3.517586	0.000185835
3.508054	0.000190287
3.498521	0.000194819
3.488988	0.000199429
3.479455	0.000204119
3.469922	0.000208887
3.460389	0.000213733
3.450856	0.000218658
3.441324	0.000223659
3.431791	0.000228738
3.422258	0.000233892
3.412725	0.000239121
3.403192	0.000244424
3.393659	0.0002498
3.384126	0.000255246
3.374594	0.000260762
3.365061	0.000266345
3.355528	0.000271993
3.345995	0.000277705
3.336462	0.000283478
3.326929	0.000289308
3.317396	0.000295194
3.307864	0.000301132
3.298331	0.000307118
3.288798	0.000313149
3.279265	0.00031922
3.269732	0.000325327
3.260199	0.000331467
3.250667	0.000337632
3.241134	0.000343819
3.231601	0.000350022
3.222068	0.000356234
3.212535	0.000362449
3.203002	0.00036866
3.193469	0.000374859
3.183937	0.00038104
3.174404	0.000387194
3.164871	0.000393312
3.155338	0.000399385
3.145805	0.000405404
3.136272	0.000411359
3.126739	0.000417238
3.117207	0.000423031
3.107674	0.000428727
3.098141	0.000434313
3.088608	0.000439777
3.079075	0.000445105
3.069542	0.000450285
3.060009	0.000455301
3.050477	0.00046014
3.040944	0.000464786
3.031411	0.000469223
3.021878	0.000473438
3.012345	0.000477412
3.002812	0.000481131
2.993279	0.000484578
2.983747	0.000487736
2.974214	0.000490591
2.964681	0.000493128
2.955148	0.000495331
2.945615	0.000497189
2.936082	0.000498692
2.926549	0.000499834
2.917017	0.000500615
2.907484	0.000501046
&
```
