## Supplementary material for "All-at-once RNA folding with 3D motif prediction framed by evolutionary information": RF01091_PK-SPCSV.cacofold.power

```
# Power analysis of CaCoFold structure 
#
# Powertype = SINGLE SUBSTITUTIONS
# covary  left_pos      right_pos    substitutions      power
#----------------------------------------------------------------
          2		40		0		0.00
          3		39		0		0.00
          4		38		0		0.00
          5		37		0		0.00
          6		36		0		0.00
          7		35		0		0.00
          8		34		0		0.00
          9		33		0		0.00
          15		26		0		0.00
          16		25		0		0.00
          17		24		0		0.00
          18		23		0		0.00
#
# BPAIRS 12
# avg substitutions per BP  0.0
# BPAIRS expected to covary 0.0 +/- 0.0
# BPAIRS observed to covary 0
#
```
