## Supplementary material for "All-at-once RNA folding with 3D motif prediction framed by evolutionary information": RF01093_RF_site5.cacofold.helixcov

```
# RMs = 2 L = 60

# RM_HELIX NESTED 15-23 35-43, nbp = 9 nbp_cov = 0
# pvals: 0.593627,0.593627,0.593627,0.593627,0.593627,0.859511,0.593627,0.593627,0.593627
# aggregated NONE
NESTED  ::::::::::::::<<<<<<<<<___________>>>>>>>>>:::::::::::::::::
        ::::::::::::::::::::::::::::::::::::::::::::::::::::::::::::

# RM_HELIX NESTED 46-49 55-58, nbp = 4 nbp_cov = 0
# pvals: 0.593627,0.593627,0.593627,0.593627
# aggregated NONE
NESTED  :::::::::::::::::::::::::::::::::::::::::::::<<<<_____>>>>::
        ::::::::::::::::::::::::::::::::::::::::::::::::::::::::::::
```
