## Supplementary material for "All-at-once RNA folding with 3D motif prediction framed by evolutionary information": RF01093_RF_site5.power

```
# Power analysis of given structure 
#
# Powertype = SINGLE SUBSTITUTIONS
# covary  left_pos      right_pos    substitutions      power
#----------------------------------------------------------------
          14		44		11		0.35
          15		43		1		0.00
          16		42		0		0.00
          17		41		3		0.02
          18		40		0		0.00
          19		39		1		0.00
          20		38		7		0.20
          21		37		0		0.00
          22		36		1		0.00
          23		35		0		0.00
          24		34		6		0.16
          28		59		0		0.00
          29		58		0		0.00
          30		57		0		0.00
          31		56		0		0.00
          32		55		0		0.00
#
# BPAIRS 16
# avg substitutions per BP  1.9
# BPAIRS expected to covary 0.7 +/- 0.7
# BPAIRS observed to covary 0
#
```
