## Supplementary material for "All-at-once RNA folding with 3D motif prediction framed by evolutionary information": RF01093_RF_site5.surv

```
3.337948	0.0625
-0.026580	0.875
-1.228197	0.9375
-1.528601	1
&
9.255911	0.000570125
7.393405	0.00114025
7.123041	0.00171038
6.221828	0.0022805
6.131707	0.00342075
5.440777	0.00399088
5.170413	0.00513113
4.930090	0.00627138
4.719807	0.00684151
4.689767	0.00798176
4.599645	0.00855188
4.539564	0.00969213
4.509524	0.0102623
4.479484	0.0108324
4.329281	0.0119726
4.058918	0.0125428
3.938756	0.013683
3.878675	0.0148233
3.818594	0.0153934
3.788554	0.0159635
3.758513	0.0165336
3.518190	0.018244
3.367988	0.0188141
3.337948	0.0193843
3.217786	0.0205245
3.187745	0.0216648
3.097624	0.0233751
3.067584	0.0239453
3.037543	0.0250855
2.977462	0.0256556
2.917382	0.0262258
2.797220	0.0267959
2.737139	0.027366
2.707099	0.0279361
2.677058	0.0285063
2.616977	0.0290764
2.496816	0.0296465
2.406694	0.0307868
2.346614	0.0313569
2.316573	0.031927
2.286533	0.0330673
2.166371	0.0342075
2.076250	0.0347777
2.046209	0.0353478
2.016169	0.0359179
1.926048	0.0376283
1.865967	0.0381984
1.835926	0.0387685
1.685724	0.0393387
1.625643	0.041049
1.535522	0.0416192
1.505482	0.0427594
1.475441	0.0438997
1.445401	0.0450399
1.415361	0.04561
1.385320	0.0461802
1.355280	0.0473204
1.325239	0.0484607
1.295199	0.0490308
1.265158	0.0496009
1.235118	0.050171
1.205078	0.0524515
1.114956	0.0535918
1.084916	0.0553022
1.054875	0.0558723
1.024835	0.0570125
0.994795	0.0575827
0.934714	0.0598632
0.874633	0.0610034
0.844592	0.0621437
0.814552	0.063854
0.754471	0.0655644
0.724431	0.0678449
0.694390	0.0684151
0.664350	0.0689852
0.634310	0.0724059
0.574229	0.0741163
0.544188	0.0746864
0.514148	0.0752566
0.484107	0.0786773
0.454067	0.0798176
0.424027	0.0803877
0.393986	0.0820981
0.363946	0.0826682
0.333905	0.0843786
0.303865	0.0855188
0.213744	0.0889396
0.153663	0.0906499
0.123622	0.0923603
0.093582	0.0963512
0.003461	0.0974914
-0.026580	0.851197
-0.056620	0.853478
-0.086661	0.856328
-0.116701	0.858039
-0.146741	0.859749
-0.176782	0.860889
-0.206822	0.86203
-0.236863	0.86431
-0.266903	0.870011
-0.296944	0.870582
-0.326984	0.871152
-0.387065	0.872862
-0.417105	0.873432
-0.447146	0.876853
-0.507227	0.877993
-0.537267	0.881414
-0.567307	0.883124
-0.597348	0.887115
-0.627388	0.888826
-0.657429	0.891106
-0.687469	0.893957
-0.717509	0.894527
-0.747550	0.898518
-0.777590	0.901938
-0.807631	0.904789
-0.837671	0.90764
-0.867712	0.91049
-0.897752	0.914481
-0.927792	0.917332
-0.957833	0.919042
-0.987873	0.924173
-1.017914	0.925884
-1.047954	0.928734
-1.077995	0.932155
-1.108035	0.932725
-1.138075	0.936146
-1.168116	0.937856
-1.198156	0.938997
-1.228197	0.941277
-1.258237	0.941847
-1.288278	0.942987
-1.318318	0.944698
-1.348358	0.946978
-1.378399	0.947548
-1.408439	0.950399
-1.438480	0.95325
-1.468520	0.9561
-1.498560	0.958381
-1.528601	0.961231
-1.558641	0.963512
-1.588682	0.967503
-1.678803	0.969783
-1.708843	0.970924
-1.738884	0.973204
-1.768924	0.974344
-1.798965	0.976055
-1.829005	0.978905
-1.889086	0.979475
-1.919126	0.982326
-1.949167	0.986317
-1.979207	0.987457
-2.039288	0.988027
-2.129409	0.989738
-2.189490	0.990308
-2.219531	0.990878
-2.309652	0.992018
-2.459854	0.992588
-2.489894	0.993158
-2.580016	0.994299
-2.670137	0.995439
-2.910460	0.996009
-2.940501	0.996579
-3.090703	0.997149
-3.120743	0.997719
-3.300986	0.99829
-3.331026	0.99886
-3.361067	0.99943
-3.781633	1
&
14.573066	2.82486e-06
13.792015	5.64972e-06
13.251287	1.12994e-05
13.161166	1.41243e-05
13.010964	1.69492e-05
12.980923	1.9774e-05
12.860761	2.25989e-05
12.710559	2.54237e-05
12.620438	2.82486e-05
12.590398	3.38983e-05
12.440196	3.67232e-05
12.410155	3.9548e-05
12.320034	4.23729e-05
12.289993	5.08475e-05
12.229913	5.36723e-05
12.139791	5.9322e-05
12.109751	6.49718e-05
12.049670	7.06215e-05
12.019630	7.62712e-05
11.959549	7.9096e-05
11.929508	8.19209e-05
11.899468	8.75706e-05
11.869427	9.32203e-05
11.779306	9.60452e-05
11.749266	0.000101695
11.719225	0.000107345
11.689185	0.000110169
11.659145	0.000112994
11.629104	0.000115819
11.599064	0.000121469
11.569023	0.000127119
11.538983	0.000129944
11.508942	0.000132768
11.478902	0.000135593
11.448862	0.000144068
11.418821	0.000149718
11.388781	0.000152542
11.328700	0.000161017
11.298659	0.000166667
11.268619	0.000175141
11.238579	0.000180791
11.208538	0.000189266
11.178498	0.00019209
11.118417	0.000200565
11.088377	0.00020904
11.058336	0.000220339
11.028296	0.000228814
10.998255	0.000242938
10.968215	0.000251412
10.938174	0.000257062
10.908134	0.000271186
10.878094	0.000279661
10.848053	0.000288136
10.818013	0.000293785
10.787972	0.00029661
10.757932	0.00030226
10.727891	0.000305085
10.697851	0.000316384
10.667811	0.000322034
10.637770	0.000341808
10.607730	0.000358757
10.577689	0.000367232
10.547649	0.000381356
10.517608	0.000398305
10.487568	0.000420904
10.457528	0.000443503
10.427487	0.000454802
10.397447	0.000466102
10.367406	0.000471751
10.337366	0.000477401
10.307326	0.000488701
10.277285	0.000511299
10.247245	0.000528249
10.217204	0.000542373
10.187164	0.000553672
10.157123	0.000567797
10.127083	0.000579096
10.097043	0.000590395
10.036962	0.000601695
10.006921	0.000632768
9.976881	0.000649718
9.946840	0.00069209
9.916800	0.000706215
9.886760	0.000711864
9.856719	0.000734463
9.826679	0.000768362
9.796638	0.000785311
9.766598	0.000816384
9.736558	0.000833333
9.706517	0.000847458
9.676477	0.000875706
9.646436	0.00090678
9.616396	0.000929379
9.586355	0.000968927
9.556315	0.000988701
9.526275	0.00100282
9.496234	0.00101412
9.466194	0.00102542
9.436153	0.0010565
9.406113	0.0010904
9.376072	0.00111582
9.346032	0.00113842
9.315992	0.00116384
9.285951	0.00119774
9.255911	0.00123446
9.225870	0.00126554
9.195830	0.00127966
9.165789	0.00132486
9.135749	0.00135876
9.105709	0.00138136
9.075668	0.00141243
9.045628	0.0014548
9.015587	0.00149153
8.985547	0.0015339
8.955507	0.00154802
8.925466	0.00159887
8.895426	0.00162147
8.865385	0.00165537
8.835345	0.00170904
8.805304	0.00175706
8.775264	0.00178814
8.745224	0.00186158
8.715183	0.00190678
8.685143	0.00191525
8.655102	0.00195763
8.625062	0.0020113
8.595021	0.00205932
8.564981	0.00211299
8.534941	0.00216667
8.504900	0.00220621
8.474860	0.00225706
8.444819	0.00228249
8.414779	0.00232768
8.384738	0.00241525
8.354698	0.00246328
8.324658	0.00251412
8.294617	0.00256497
8.264577	0.00260734
8.234536	0.00265254
8.204496	0.00271469
8.174456	0.00276271
8.144415	0.00282486
8.114375	0.00287288
8.084334	0.00293785
8.054294	0.003
8.024253	0.0030452
7.994213	0.00311864
7.964173	0.00320339
7.934132	0.00325424
7.904092	0.00331073
7.874051	0.00334746
7.844011	0.00338418
7.813970	0.00346893
7.783930	0.0035452
7.753890	0.00361582
7.723849	0.00369209
7.693809	0.00376836
7.663768	0.00381921
7.633728	0.00387288
7.603688	0.00393503
7.573647	0.00400282
7.543607	0.00406497
7.513566	0.00413559
7.483526	0.00420621
7.453485	0.00426271
7.423445	0.00432768
7.393405	0.00438983
7.363364	0.00444915
7.333324	0.00453672
7.303283	0.00460734
7.273243	0.00468927
7.243202	0.00475424
7.213162	0.00484463
7.183122	0.00493503
7.153081	0.00498588
7.123041	0.00504802
7.093000	0.00513559
7.062960	0.00520904
7.032919	0.00528249
7.002879	0.00534181
6.972839	0.00550282
6.942798	0.00556215
6.912758	0.00567514
6.882717	0.00575706
6.852677	0.00584746
6.822637	0.00598023
6.792596	0.00608475
6.762556	0.00620056
6.732515	0.00636723
6.702475	0.0065452
6.672434	0.00668079
6.642394	0.00687006
6.612354	0.00713277
6.582313	0.00727684
6.552273	0.00748023
6.522232	0.00764972
6.492192	0.00786441
6.462151	0.0080791
6.432111	0.00831356
6.402071	0.00855085
6.372030	0.00882203
6.341990	0.00914407
6.311949	0.00938136
6.281909	0.00968362
6.251869	0.00990395
6.221828	0.0101864
6.191788	0.0105
6.161747	0.0107232
6.131707	0.0109266
6.101666	0.0111441
6.071626	0.0114718
6.041586	0.0117938
6.011545	0.0119972
5.981505	0.0122232
5.951464	0.0124492
5.921424	0.0126582
5.891383	0.0129237
5.861343	0.0131808
5.831303	0.0134831
5.801262	0.0137627
5.771222	0.014113
5.741181	0.0145254
5.711141	0.0149492
5.681100	0.0153192
5.651060	0.0156977
5.621020	0.0161102
5.590979	0.0165847
5.560939	0.0170537
5.530898	0.0174661
5.500858	0.0178955
5.470818	0.0183136
5.440777	0.0186638
5.410737	0.0191186
5.380696	0.0195085
5.350656	0.0199068
5.320615	0.0203729
5.290575	0.0207373
5.260535	0.0211525
5.230494	0.0215989
5.200454	0.0220282
5.170413	0.0224802
5.140373	0.0229831
5.110332	0.0235537
5.080292	0.0239944
5.050252	0.0245056
5.020211	0.024904
4.990171	0.0253672
4.960130	0.0259379
4.930090	0.0264576
4.900050	0.0270791
4.870009	0.0275847
4.839969	0.0280565
4.809928	0.0285311
4.779888	0.0289548
4.749847	0.0295198
4.719807	0.0299605
4.689767	0.0303503
4.659726	0.0308616
4.629686	0.0313418
4.599645	0.0317542
4.569605	0.032274
4.539564	0.0327345
4.509524	0.0331243
4.479484	0.0336186
4.449443	0.0340311
4.419403	0.0344576
4.389362	0.0349322
4.359322	0.0353785
4.329281	0.0358672
4.299241	0.0363446
4.269201	0.0367768
4.239160	0.0372062
4.209120	0.0376525
4.179079	0.0380876
4.149039	0.0385904
4.118999	0.0390311
4.088958	0.0394689
4.058918	0.0399153
4.028877	0.0403531
3.998837	0.0408644
3.968796	0.0413672
3.938756	0.0418672
3.908716	0.0423136
3.878675	0.0427627
3.848635	0.043178
3.818594	0.0435621
3.788554	0.0440339
3.758513	0.0444972
3.728473	0.0449548
3.698433	0.0454294
3.668392	0.0458701
3.638352	0.0463785
3.608311	0.0468644
3.578271	0.0474153
3.548230	0.0479124
3.518190	0.0483277
3.488150	0.048822
3.458109	0.0492401
3.428069	0.0496186
3.398028	0.050113
3.367988	0.0506328
3.337948	0.0511667
3.307907	0.0517288
3.277867	0.0523079
3.247826	0.0528757
3.217786	0.0534802
3.187745	0.0541836
3.157705	0.0547966
3.127665	0.0555085
3.097624	0.0561949
3.067584	0.0569266
3.037543	0.0576469
3.007503	0.0582599
2.977462	0.0590198
2.947422	0.0597599
2.917382	0.0605904
2.887341	0.0614746
2.857301	0.0621893
2.827260	0.0630169
2.797220	0.063774
2.767180	0.0645932
2.737139	0.0653559
2.707099	0.0661977
2.677058	0.0670056
2.647018	0.0678898
2.616977	0.0687825
2.586937	0.0696299
2.556897	0.0704237
2.526856	0.0713531
2.496816	0.072274
2.466775	0.0732797
2.436735	0.0742797
2.406694	0.0752542
2.376654	0.0762373
2.346614	0.0773729
2.316573	0.0784124
2.286533	0.0794322
2.256492	0.0806158
2.226452	0.0817373
2.196411	0.0829153
2.166371	0.0839435
2.136331	0.0849746
2.106290	0.0860621
2.076250	0.0871808
2.046209	0.0882853
2.016169	0.0895028
1.986129	0.0906554
1.956088	0.0917994
1.926048	0.0929859
1.896007	0.0941723
1.865967	0.0954661
1.835926	0.096709
1.805886	0.0979011
1.775846	0.0991977
1.745805	0.100506
1.715765	0.10172
1.685724	0.103034
1.655684	0.104249
1.625643	0.1055
1.595603	0.106771
1.565563	0.108042
1.535522	0.109316
1.505482	0.110582
1.475441	0.111842
1.445401	0.113028
1.415361	0.114308
1.385320	0.115571
1.355280	0.116941
1.325239	0.118181
1.295199	0.11952
1.265158	0.121034
1.235118	0.122452
1.205078	0.123924
1.175037	0.12537
1.144997	0.126732
1.114956	0.128006
1.084916	0.129379
1.054875	0.130678
1.024835	0.132232
0.994795	0.133511
0.964754	0.135025
0.934714	0.136534
0.904673	0.137994
0.874633	0.139576
0.844592	0.141003
0.814552	0.142582
0.784512	0.144023
0.754471	0.145511
0.724431	0.147138
0.694390	0.148624
0.664350	0.150215
0.634310	0.15189
0.604269	0.153475
0.574229	0.155051
0.544188	0.156616
0.514148	0.158215
0.484107	0.159698
0.454067	0.16139
0.424027	0.163062
0.393986	0.164932
0.363946	0.166556
0.333905	0.168254
0.303865	0.170054
0.273824	0.171955
0.243784	0.173972
0.213744	0.17576
0.183703	0.1775
0.153663	0.179511
0.123622	0.181404
0.093582	0.183655
0.063541	0.185946
0.033501	0.18826
0.003461	0.190791
-0.026580	0.593627
-0.056620	0.596266
-0.086661	0.599463
-0.116701	0.602958
-0.146741	0.606836
-0.176782	0.611449
-0.206822	0.616452
-0.236863	0.622119
-0.266903	0.627966
-0.296944	0.634404
-0.326984	0.641234
-0.357024	0.648489
-0.387065	0.655912
-0.417105	0.664079
-0.447146	0.671808
-0.477186	0.680288
-0.507227	0.68839
-0.537267	0.69639
-0.567307	0.705105
-0.597348	0.713249
-0.627388	0.721661
-0.657429	0.730237
-0.687469	0.737901
-0.717509	0.745859
-0.747550	0.753734
-0.777590	0.761466
-0.807631	0.769367
-0.837671	0.777195
-0.867712	0.784938
-0.897752	0.792412
-0.927792	0.799912
-0.957833	0.806701
-0.987873	0.813596
-1.017914	0.820342
-1.047954	0.826737
-1.077995	0.832477
-1.108035	0.838311
-1.138075	0.843853
-1.168116	0.849107
-1.198156	0.854661
-1.228197	0.859511
-1.258237	0.864573
-1.288278	0.869398
-1.318318	0.874362
-1.348358	0.879093
-1.378399	0.883734
-1.408439	0.888096
-1.438480	0.892189
-1.468520	0.896141
-1.498560	0.900376
-1.528601	0.904161
-1.558641	0.907749
-1.588682	0.911237
-1.618722	0.914712
-1.648763	0.918054
-1.678803	0.921169
-1.708843	0.924251
-1.738884	0.927288
-1.768924	0.930336
-1.798965	0.933113
-1.829005	0.935833
-1.859046	0.938511
-1.889086	0.940918
-1.919126	0.943418
-1.949167	0.94578
-1.979207	0.948102
-2.009248	0.95039
-2.039288	0.952523
-2.069328	0.954723
-2.099369	0.956494
-2.129409	0.958395
-2.159450	0.960127
-2.189490	0.961816
-2.219531	0.963373
-2.249571	0.964969
-2.279611	0.966542
-2.309652	0.967884
-2.339692	0.969178
-2.369733	0.970421
-2.399773	0.971661
-2.429814	0.973062
-2.459854	0.974141
-2.489894	0.975285
-2.519935	0.976401
-2.549975	0.977534
-2.580016	0.978647
-2.610056	0.979692
-2.640097	0.980647
-2.670137	0.981588
-2.700177	0.982412
-2.730218	0.983192
-2.760258	0.983966
-2.790299	0.984757
-2.820339	0.985455
-2.850379	0.986175
-2.880420	0.986944
-2.910460	0.987607
-2.940501	0.988254
-2.970541	0.988867
-3.000582	0.989483
-3.030622	0.990003
-3.060662	0.990531
-3.090703	0.991051
-3.120743	0.991537
-3.150784	0.991955
-3.180824	0.992328
-3.210865	0.992754
-3.240905	0.993085
-3.270945	0.993466
-3.300986	0.993853
-3.331026	0.994133
-3.361067	0.99448
-3.391107	0.994732
-3.421147	0.995062
-3.451188	0.995339
-3.481228	0.995554
-3.511269	0.995845
-3.541309	0.996071
-3.571350	0.996282
-3.601390	0.99646
-3.631430	0.996706
-3.661471	0.996924
-3.691511	0.997065
-3.721552	0.997249
-3.751592	0.997404
-3.781633	0.997607
-3.811673	0.997734
-3.841713	0.997847
-3.871754	0.997994
-3.901794	0.998105
-3.931835	0.998237
-3.961875	0.998345
-3.991916	0.998427
-4.021956	0.998551
-4.051996	0.998653
-4.082037	0.998743
-4.112077	0.998802
-4.142118	0.99887
-4.172158	0.998929
-4.202198	0.999017
-4.232239	0.999105
-4.262279	0.999178
-4.292320	0.99922
-4.322360	0.999254
-4.352401	0.999308
-4.382441	0.999373
-4.412481	0.999412
-4.442522	0.999452
-4.472562	0.999472
-4.502603	0.999506
-4.532643	0.999537
-4.562684	0.999565
-4.592724	0.999596
-4.622764	0.999641
-4.652805	0.999658
-4.682845	0.999686
-4.712886	0.999701
-4.742926	0.999718
-4.772967	0.999743
-4.803007	0.999763
-4.833047	0.99978
-4.863088	0.999802
-4.893128	0.999811
-4.923169	0.999833
-4.953209	0.999842
-4.983249	0.999845
-5.013290	0.999862
-5.043330	0.99987
-5.073371	0.999884
-5.103411	0.999898
-5.133452	0.999915
-5.193532	0.999921
-5.223573	0.999924
-5.253613	0.999935
-5.283654	0.999938
-5.313694	0.999944
-5.373775	0.999946
-5.403815	0.999952
-5.433856	0.999955
-5.463896	0.99996
-5.493937	0.999963
-5.554017	0.999966
-5.614098	0.999969
-5.674179	0.999972
-5.704220	0.99998
-5.734260	0.999983
-5.794341	0.999986
-5.914503	0.999992
-5.974583	0.999994
-6.004624	0.999997
-6.124786	1
&
39.416495	7.66528e-23
39.386454	8.02598e-23
39.356414	8.40366e-23
39.326374	8.7991e-23
39.296333	9.21315e-23
39.266293	9.64668e-23
39.236252	1.01006e-22
39.206212	1.05759e-22
39.176171	1.10735e-22
39.146131	1.15946e-22
39.116091	1.21401e-22
39.086050	1.27114e-22
39.056010	1.33095e-22
39.025969	1.39357e-22
38.995929	1.45914e-22
38.965888	1.52779e-22
38.935848	1.59968e-22
38.905808	1.67494e-22
38.875767	1.75375e-22
38.845727	1.83626e-22
38.815686	1.92265e-22
38.785646	2.01311e-22
38.755606	2.10782e-22
38.725565	2.20699e-22
38.695525	2.31082e-22
38.665484	2.41954e-22
38.635444	2.53336e-22
38.605403	2.65255e-22
38.575363	2.77734e-22
38.545323	2.908e-22
38.515282	3.0448e-22
38.485242	3.18804e-22
38.455201	3.33801e-22
38.425161	3.49504e-22
38.395120	3.65945e-22
38.365080	3.8316e-22
38.335040	4.01184e-22
38.304999	4.20056e-22
38.274959	4.39816e-22
38.244918	4.60505e-22
38.214878	4.82167e-22
38.184837	5.04847e-22
38.154797	5.28594e-22
38.124757	5.53458e-22
38.094716	5.79491e-22
38.064676	6.06749e-22
38.034635	6.35288e-22
38.004595	6.65169e-22
37.974555	6.96456e-22
37.944514	7.29213e-22
37.914474	7.63512e-22
37.884433	7.99422e-22
37.854393	8.37022e-22
37.824352	8.7639e-22
37.794312	9.17608e-22
37.764272	9.60765e-22
37.734231	1.00595e-21
37.704191	1.05326e-21
37.674150	1.1028e-21
37.644110	1.15466e-21
37.614069	1.20897e-21
37.584029	1.26582e-21
37.553989	1.32535e-21
37.523948	1.38768e-21
37.493908	1.45294e-21
37.463867	1.52127e-21
37.433827	1.59281e-21
37.403787	1.66771e-21
37.373746	1.74613e-21
37.343706	1.82825e-21
37.313665	1.91422e-21
37.283625	2.00423e-21
37.253584	2.09848e-21
37.223544	2.19715e-21
37.193504	2.30047e-21
37.163463	2.40864e-21
37.133423	2.5219e-21
37.103382	2.64048e-21
37.073342	2.76464e-21
37.043301	2.89463e-21
37.013261	3.03073e-21
36.983221	3.17323e-21
36.953180	3.32243e-21
36.923140	3.47864e-21
36.893099	3.6422e-21
36.863059	3.81344e-21
36.833018	3.99274e-21
36.802978	4.18046e-21
36.772938	4.377e-21
36.742897	4.58278e-21
36.712857	4.79824e-21
36.682816	5.02382e-21
36.652776	5.26e-21
36.622736	5.50729e-21
36.592695	5.7662e-21
36.562655	6.03727e-21
36.532614	6.32109e-21
36.502574	6.61824e-21
36.472533	6.92936e-21
36.442493	7.25511e-21
36.412453	7.59616e-21
36.382412	7.95324e-21
36.352372	8.3271e-21
36.322331	8.71853e-21
36.292291	9.12836e-21
36.262250	9.55744e-21
36.232210	1.00067e-20
36.202170	1.04771e-20
36.172129	1.09695e-20
36.142089	1.14851e-20
36.112048	1.2025e-20
36.082008	1.25902e-20
36.051968	1.31819e-20
36.021927	1.38015e-20
35.991887	1.44502e-20
35.961846	1.51293e-20
35.931806	1.58404e-20
35.901765	1.65849e-20
35.871725	1.73644e-20
35.841685	1.81804e-20
35.811644	1.90349e-20
35.781604	1.99295e-20
35.751563	2.08661e-20
35.721523	2.18467e-20
35.691482	2.28734e-20
35.661442	2.39483e-20
35.631402	2.50737e-20
35.601361	2.6252e-20
35.571321	2.74857e-20
35.541280	2.87773e-20
35.511240	3.01295e-20
35.481199	3.15454e-20
35.451159	3.30277e-20
35.421119	3.45797e-20
35.391078	3.62045e-20
35.361038	3.79057e-20
35.330997	3.96868e-20
35.300957	4.15516e-20
35.270917	4.3504e-20
35.240876	4.55481e-20
35.210836	4.76882e-20
35.180795	4.99288e-20
35.150755	5.22747e-20
35.120714	5.47308e-20
35.090674	5.73022e-20
35.060634	5.99944e-20
35.030593	6.28131e-20
35.000553	6.57641e-20
34.970512	6.88538e-20
34.940472	7.20885e-20
34.910431	7.54752e-20
34.880391	7.9021e-20
34.850351	8.27332e-20
34.820310	8.66199e-20
34.790270	9.0689e-20
34.760229	9.49493e-20
34.730189	9.94096e-20
34.700149	1.04079e-19
34.670108	1.08968e-19
34.640068	1.14087e-19
34.610027	1.19446e-19
34.579987	1.25057e-19
34.549946	1.30931e-19
34.519906	1.37081e-19
34.489866	1.4352e-19
34.459825	1.50261e-19
34.429785	1.57319e-19
34.399744	1.64708e-19
34.369704	1.72444e-19
34.339663	1.80543e-19
34.309623	1.89023e-19
34.279583	1.97901e-19
34.249542	2.07195e-19
34.219502	2.16926e-19
34.189461	2.27114e-19
34.159421	2.3778e-19
34.129380	2.48947e-19
34.099340	2.60638e-19
34.069300	2.72878e-19
34.039259	2.85693e-19
34.009219	2.99109e-19
33.979178	3.13155e-19
33.949138	3.27861e-19
33.919098	3.43256e-19
33.889057	3.59375e-19
33.859017	3.7625e-19
33.828976	3.93918e-19
33.798936	4.12414e-19
33.768895	4.31779e-19
33.738855	4.52053e-19
33.708815	4.73279e-19
33.678774	4.95501e-19
33.648734	5.18766e-19
33.618693	5.43123e-19
33.588653	5.68623e-19
33.558612	5.9532e-19
33.528572	6.2327e-19
33.498532	6.52532e-19
33.468491	6.83167e-19
33.438451	7.15241e-19
33.408410	7.48819e-19
33.378370	7.83973e-19
33.348329	8.20777e-19
33.318289	8.59309e-19
33.288249	8.99648e-19
33.258208	9.41881e-19
33.228168	9.86095e-19
33.198127	1.03238e-18
33.168087	1.08085e-18
33.138047	1.13158e-18
33.108006	1.1847e-18
33.077966	1.24031e-18
33.047925	1.29853e-18
33.017885	1.35948e-18
32.987844	1.42329e-18
32.957804	1.49009e-18
32.927764	1.56003e-18
32.897723	1.63325e-18
32.867683	1.7099e-18
32.837642	1.79015e-18
32.807602	1.87417e-18
32.777561	1.96213e-18
32.747521	2.05421e-18
32.717481	2.15062e-18
32.687440	2.25155e-18
32.657400	2.35721e-18
32.627359	2.46783e-18
32.597319	2.58364e-18
32.567279	2.70488e-18
32.537238	2.83181e-18
32.507198	2.9647e-18
32.477157	3.10381e-18
32.447117	3.24946e-18
32.417076	3.40193e-18
32.387036	3.56156e-18
32.356996	3.72867e-18
32.326955	3.90362e-18
32.296915	4.08678e-18
32.266874	4.27853e-18
32.236834	4.47927e-18
32.206793	4.68943e-18
32.176753	4.90945e-18
32.146713	5.13978e-18
32.116672	5.38091e-18
32.086632	5.63336e-18
32.056591	5.89764e-18
32.026551	6.17432e-18
31.996510	6.46397e-18
31.966470	6.7672e-18
31.936430	7.08466e-18
31.906389	7.417e-18
31.876349	7.76493e-18
31.846308	8.12917e-18
31.816268	8.51049e-18
31.786228	8.90969e-18
31.756187	9.3276e-18
31.726147	9.76512e-18
31.696106	1.02231e-17
31.666066	1.07026e-17
31.636025	1.12046e-17
31.605985	1.17301e-17
31.575945	1.22803e-17
31.545904	1.28563e-17
31.515864	1.34592e-17
31.485823	1.40904e-17
31.455783	1.47512e-17
31.425742	1.5443e-17
31.395702	1.61673e-17
31.365662	1.69254e-17
31.335621	1.77191e-17
31.305581	1.855e-17
31.275540	1.94199e-17
31.245500	2.03306e-17
31.215460	2.12839e-17
31.185419	2.22819e-17
31.155379	2.33267e-17
31.125338	2.44204e-17
31.095298	2.55655e-17
31.065257	2.67641e-17
31.035217	2.8019e-17
31.005177	2.93327e-17
30.975136	3.07079e-17
30.945096	3.21476e-17
30.915055	3.36548e-17
30.885015	3.52326e-17
30.854974	3.68843e-17
30.824934	3.86135e-17
30.794894	4.04237e-17
30.764853	4.23187e-17
30.734813	4.43025e-17
30.704772	4.63792e-17
30.674732	4.85533e-17
30.644691	5.08292e-17
30.614651	5.32117e-17
30.584611	5.57059e-17
30.554570	5.8317e-17
30.524530	6.10504e-17
30.494489	6.39119e-17
30.464449	6.69074e-17
30.434409	7.00432e-17
30.404368	7.3326e-17
30.374328	7.67625e-17
30.344287	8.03601e-17
30.314247	8.41261e-17
30.284206	8.80686e-17
30.254166	9.21958e-17
30.224126	9.65163e-17
30.194085	1.01039e-16
30.164045	1.05774e-16
30.134004	1.1073e-16
30.103964	1.15919e-16
30.073923	1.21351e-16
30.043883	1.27037e-16
30.013843	1.32989e-16
29.983802	1.3922e-16
29.953762	1.45743e-16
29.923721	1.52572e-16
29.893681	1.5972e-16
29.863640	1.67203e-16
29.833600	1.75037e-16
29.803560	1.83237e-16
29.773519	1.91821e-16
29.743479	2.00807e-16
29.713438	2.10214e-16
29.683398	2.20062e-16
29.653358	2.30371e-16
29.623317	2.41162e-16
29.593277	2.52458e-16
29.563236	2.64284e-16
29.533196	2.76663e-16
29.503155	2.89622e-16
29.473115	3.03187e-16
29.443075	3.17387e-16
29.413034	3.32253e-16
29.382994	3.47814e-16
29.352953	3.64103e-16
29.322913	3.81155e-16
29.292872	3.99006e-16
29.262832	4.17692e-16
29.232792	4.37252e-16
29.202751	4.57728e-16
29.172711	4.79163e-16
29.142670	5.01601e-16
29.112630	5.25089e-16
29.082590	5.49676e-16
29.052549	5.75414e-16
29.022509	6.02357e-16
28.992468	6.3056e-16
28.962428	6.60083e-16
28.932387	6.90988e-16
28.902347	7.2334e-16
28.872307	7.57205e-16
28.842266	7.92654e-16
28.812226	8.29763e-16
28.782185	8.68608e-16
28.752145	9.0927e-16
28.722104	9.51835e-16
28.692064	9.96392e-16
28.662024	1.04303e-15
28.631983	1.09186e-15
28.601943	1.14296e-15
28.571902	1.19646e-15
28.541862	1.25246e-15
28.511821	1.31109e-15
28.481781	1.37245e-15
28.451741	1.43668e-15
28.421700	1.50392e-15
28.391660	1.57431e-15
28.361619	1.64798e-15
28.331579	1.72511e-15
28.301539	1.80583e-15
28.271498	1.89034e-15
28.241458	1.9788e-15
28.211417	2.07139e-15
28.181377	2.16832e-15
28.151336	2.26978e-15
28.121296	2.37598e-15
28.091256	2.48715e-15
28.061215	2.60352e-15
28.031175	2.72533e-15
28.001134	2.85284e-15
27.971094	2.9863e-15
27.941053	3.12601e-15
27.911013	3.27225e-15
27.880973	3.42533e-15
27.850932	3.58557e-15
27.820892	3.7533e-15
27.790851	3.92887e-15
27.760811	4.11264e-15
27.730771	4.30501e-15
27.700730	4.50637e-15
27.670690	4.71715e-15
27.640649	4.93777e-15
27.610609	5.16871e-15
27.580568	5.41045e-15
27.550528	5.66348e-15
27.520488	5.92835e-15
27.490447	6.20559e-15
27.460407	6.49578e-15
27.430366	6.79955e-15
27.400326	7.1175e-15
27.370285	7.45032e-15
27.340245	7.79869e-15
27.310205	8.16334e-15
27.280164	8.54503e-15
27.250124	8.94455e-15
27.220083	9.36275e-15
27.190043	9.80048e-15
27.160002	1.02587e-14
27.129962	1.07383e-14
27.099922	1.12403e-14
27.069881	1.17657e-14
27.039841	1.23157e-14
27.009800	1.28914e-14
26.979760	1.3494e-14
26.949720	1.41248e-14
26.919679	1.4785e-14
26.889639	1.5476e-14
26.859598	1.61993e-14
26.829558	1.69565e-14
26.799517	1.77489e-14
26.769477	1.85784e-14
26.739437	1.94467e-14
26.709396	2.03554e-14
26.679356	2.13067e-14
26.649315	2.23023e-14
26.619275	2.33444e-14
26.589234	2.44352e-14
26.559194	2.5577e-14
26.529154	2.6772e-14
26.499113	2.80229e-14
26.469073	2.93321e-14
26.439032	3.07025e-14
26.408992	3.21369e-14
26.378952	3.36382e-14
26.348911	3.52096e-14
26.318871	3.68544e-14
26.288830	3.8576e-14
26.258790	4.03779e-14
26.228749	4.2264e-14
26.198709	4.4238e-14
26.168669	4.63043e-14
26.138628	4.84669e-14
26.108588	5.07305e-14
26.078547	5.30998e-14
26.048507	5.55796e-14
26.018466	5.81752e-14
25.988426	6.08918e-14
25.958386	6.37353e-14
25.928345	6.67114e-14
25.898305	6.98264e-14
25.868264	7.30868e-14
25.838224	7.64993e-14
25.808183	8.0071e-14
25.778143	8.38093e-14
25.748103	8.77221e-14
25.718062	9.18174e-14
25.688022	9.61037e-14
25.657981	1.0059e-13
25.627941	1.05286e-13
25.597901	1.102e-13
25.567860	1.15344e-13
25.537820	1.20728e-13
25.507779	1.26363e-13
25.477739	1.3226e-13
25.447698	1.38433e-13
25.417658	1.44894e-13
25.387618	1.51655e-13
25.357577	1.58733e-13
25.327537	1.6614e-13
25.297496	1.73892e-13
25.267456	1.82007e-13
25.237415	1.90499e-13
25.207375	1.99387e-13
25.177335	2.0869e-13
25.147294	2.18426e-13
25.117254	2.28617e-13
25.087213	2.39282e-13
25.057173	2.50445e-13
25.027132	2.62128e-13
24.997092	2.74355e-13
24.967052	2.87152e-13
24.937011	3.00546e-13
24.906971	3.14564e-13
24.876930	3.29236e-13
24.846890	3.44591e-13
24.816850	3.60661e-13
24.786809	3.77481e-13
24.756769	3.95084e-13
24.726728	4.13507e-13
24.696688	4.32789e-13
24.666647	4.52969e-13
24.636607	4.7409e-13
24.606567	4.96194e-13
24.576526	5.19328e-13
24.546486	5.4354e-13
24.516445	5.68879e-13
24.486405	5.95399e-13
24.456364	6.23154e-13
24.426324	6.52202e-13
24.396284	6.82602e-13
24.366243	7.14419e-13
24.336203	7.47717e-13
24.306162	7.82566e-13
24.276122	8.19037e-13
24.246082	8.57207e-13
24.216041	8.97154e-13
24.186001	9.38961e-13
24.155960	9.82714e-13
24.125920	1.0285e-12
24.095879	1.07643e-12
24.065839	1.12658e-12
24.035799	1.17907e-12
24.005758	1.234e-12
23.975718	1.29149e-12
23.945677	1.35165e-12
23.915637	1.41461e-12
23.885596	1.48051e-12
23.855556	1.54947e-12
23.825516	1.62164e-12
23.795475	1.69716e-12
23.765435	1.77621e-12
23.735394	1.85892e-12
23.705354	1.94549e-12
23.675313	2.03609e-12
23.645273	2.1309e-12
23.615233	2.23012e-12
23.585192	2.33396e-12
23.555152	2.44262e-12
23.525111	2.55634e-12
23.495071	2.67536e-12
23.465031	2.7999e-12
23.434990	2.93024e-12
23.404950	3.06664e-12
23.374909	3.20938e-12
23.344869	3.35876e-12
23.314828	3.51508e-12
23.284788	3.67868e-12
23.254748	3.84988e-12
23.224707	4.02904e-12
23.194667	4.21652e-12
23.164626	4.41273e-12
23.134586	4.61805e-12
23.104545	4.83292e-12
23.074505	5.05777e-12
23.044465	5.29308e-12
23.014424	5.53932e-12
22.984384	5.797e-12
22.954343	6.06666e-12
22.924303	6.34885e-12
22.894263	6.64415e-12
22.864222	6.95317e-12
22.834182	7.27654e-12
22.804141	7.61494e-12
22.774101	7.96906e-12
22.744060	8.33964e-12
22.714020	8.72742e-12
22.683980	9.13321e-12
22.653939	9.55785e-12
22.623899	1.00022e-11
22.593858	1.04672e-11
22.563818	1.09538e-11
22.533777	1.1463e-11
22.503737	1.19958e-11
22.473697	1.25534e-11
22.443656	1.31368e-11
22.413616	1.37474e-11
22.383575	1.43863e-11
22.353535	1.50548e-11
22.323494	1.57544e-11
22.293454	1.64864e-11
22.263414	1.72524e-11
22.233373	1.8054e-11
22.203333	1.88928e-11
22.173292	1.97704e-11
22.143252	2.06888e-11
22.113212	2.16499e-11
22.083171	2.26555e-11
22.053131	2.37077e-11
22.023090	2.48088e-11
21.993050	2.59609e-11
21.963009	2.71665e-11
21.932969	2.8428e-11
21.902929	2.9748e-11
21.872888	3.11292e-11
21.842848	3.25744e-11
21.812807	3.40867e-11
21.782767	3.56691e-11
21.752726	3.73249e-11
21.722686	3.90574e-11
21.692646	4.08702e-11
21.662605	4.27671e-11
21.632565	4.47518e-11
21.602524	4.68286e-11
21.572484	4.90016e-11
21.542443	5.12753e-11
21.512403	5.36544e-11
21.482363	5.61437e-11
21.452322	5.87484e-11
21.422282	6.14737e-11
21.392241	6.43253e-11
21.362201	6.73089e-11
21.332161	7.04308e-11
21.302120	7.36973e-11
21.272080	7.7115e-11
21.242039	8.0691e-11
21.211999	8.44327e-11
21.181958	8.83475e-11
21.151918	9.24436e-11
21.121878	9.67294e-11
21.091837	1.01214e-10
21.061797	1.05905e-10
21.031756	1.10814e-10
21.001716	1.1595e-10
20.971675	1.21324e-10
20.941635	1.26947e-10
20.911595	1.32829e-10
20.881554	1.38984e-10
20.851514	1.45424e-10
20.821473	1.52161e-10
20.791433	1.59211e-10
20.761393	1.66586e-10
20.731352	1.74302e-10
20.701312	1.82376e-10
20.671271	1.90822e-10
20.641231	1.99659e-10
20.611190	2.08905e-10
20.581150	2.18579e-10
20.551110	2.28699e-10
20.521069	2.39287e-10
20.491029	2.50365e-10
20.460988	2.61955e-10
20.430948	2.74081e-10
20.400907	2.86766e-10
20.370867	3.00038e-10
20.340827	3.13923e-10
20.310786	3.2845e-10
20.280746	3.43648e-10
20.250705	3.59548e-10
20.220665	3.76182e-10
20.190624	3.93585e-10
20.160584	4.11791e-10
20.130544	4.30838e-10
20.100503	4.50764e-10
20.070463	4.7161e-10
20.040422	4.93419e-10
20.010382	5.16234e-10
19.980342	5.40103e-10
19.950301	5.65073e-10
19.920261	5.91195e-10
19.890220	6.18523e-10
19.860180	6.47112e-10
19.830139	6.77019e-10
19.800099	7.08307e-10
19.770059	7.41037e-10
19.740018	7.75278e-10
19.709978	8.11097e-10
19.679937	8.48568e-10
19.649897	8.87767e-10
19.619856	9.28773e-10
19.589816	9.7167e-10
19.559776	1.01654e-09
19.529735	1.06349e-09
19.499695	1.11259e-09
19.469654	1.16396e-09
19.439614	1.2177e-09
19.409574	1.27391e-09
19.379533	1.33271e-09
19.349493	1.39422e-09
19.319452	1.45856e-09
19.289412	1.52587e-09
19.259371	1.59627e-09
19.229331	1.66992e-09
19.199291	1.74696e-09
19.169250	1.82755e-09
19.139210	1.91184e-09
19.109169	2.00001e-09
19.079129	2.09225e-09
19.049088	2.18872e-09
19.019048	2.28964e-09
18.989008	2.39519e-09
18.958967	2.50561e-09
18.928927	2.6211e-09
18.898886	2.7419e-09
18.868846	2.86826e-09
18.838805	3.00043e-09
18.808765	3.13867e-09
18.778725	3.28327e-09
18.748684	3.43452e-09
18.718644	3.59272e-09
18.688603	3.75818e-09
18.658563	3.93125e-09
18.628523	4.11227e-09
18.598482	4.30161e-09
18.568442	4.49964e-09
18.538401	4.70677e-09
18.508361	4.9234e-09
18.478320	5.14999e-09
18.448280	5.38697e-09
18.418240	5.63484e-09
18.388199	5.89408e-09
18.358159	6.16522e-09
18.328118	6.4488e-09
18.298078	6.74538e-09
18.268037	7.05558e-09
18.237997	7.38e-09
18.207957	7.7193e-09
18.177916	8.07415e-09
18.147876	8.44528e-09
18.117835	8.83342e-09
18.087795	9.23935e-09
18.057755	9.66388e-09
18.027714	1.01079e-08
17.997674	1.05722e-08
17.967633	1.10578e-08
17.937593	1.15656e-08
17.907552	1.20967e-08
17.877512	1.26521e-08
17.847472	1.3233e-08
17.817431	1.38404e-08
17.787391	1.44757e-08
17.757350	1.514e-08
17.727310	1.58347e-08
17.697269	1.65611e-08
17.667229	1.73209e-08
17.637189	1.81153e-08
17.607148	1.89461e-08
17.577108	1.98149e-08
17.547067	2.07233e-08
17.517027	2.16734e-08
17.486986	2.26668e-08
17.456946	2.37056e-08
17.426906	2.47918e-08
17.396865	2.59277e-08
17.366825	2.71155e-08
17.336784	2.83575e-08
17.306744	2.96561e-08
17.276704	3.10141e-08
17.246663	3.2434e-08
17.216623	3.39188e-08
17.186582	3.54712e-08
17.156542	3.70945e-08
17.126501	3.87918e-08
17.096461	4.05665e-08
17.066421	4.24221e-08
17.036380	4.43622e-08
17.006340	4.63908e-08
16.976299	4.85118e-08
16.946259	5.07294e-08
16.916218	5.30481e-08
16.886178	5.54723e-08
16.856138	5.80068e-08
16.826097	6.06568e-08
16.796057	6.34273e-08
16.766016	6.63239e-08
16.735976	6.93523e-08
16.705935	7.25184e-08
16.675895	7.58285e-08
16.645855	7.92891e-08
16.615814	8.29069e-08
16.585774	8.66892e-08
16.555733	9.06433e-08
16.525693	9.4777e-08
16.495653	9.90985e-08
16.465612	1.03616e-07
16.435572	1.08339e-07
16.405531	1.13276e-07
16.375491	1.18437e-07
16.345450	1.23832e-07
16.315410	1.29472e-07
16.285370	1.35368e-07
16.255329	1.41531e-07
16.225289	1.47973e-07
16.195248	1.54707e-07
16.165208	1.61746e-07
16.135167	1.69104e-07
16.105127	1.76795e-07
16.075087	1.84834e-07
16.045046	1.93237e-07
16.015006	2.0202e-07
15.984965	2.11201e-07
15.954925	2.20796e-07
15.924885	2.30826e-07
15.894844	2.41308e-07
15.864804	2.52264e-07
15.834763	2.63716e-07
15.804723	2.75684e-07
15.774682	2.88192e-07
15.744642	3.01265e-07
15.714602	3.14928e-07
15.684561	3.29207e-07
15.654521	3.4413e-07
15.624480	3.59726e-07
15.594440	3.76025e-07
15.564399	3.93057e-07
15.534359	4.10857e-07
15.504319	4.29459e-07
15.474278	4.48897e-07
15.444238	4.69211e-07
15.414197	4.90438e-07
15.384157	5.12619e-07
15.354116	5.35798e-07
15.324076	5.60018e-07
15.294036	5.85326e-07
15.263995	6.11771e-07
15.233955	6.39403e-07
15.203914	6.68275e-07
15.173874	6.98442e-07
15.143834	7.29962e-07
15.113793	7.62895e-07
15.083753	7.97304e-07
15.053712	8.33254e-07
15.023672	8.70813e-07
14.993631	9.10054e-07
14.963591	9.51051e-07
14.933551	9.93881e-07
14.903510	1.03863e-06
14.873470	1.08537e-06
14.843429	1.1342e-06
14.813389	1.18522e-06
14.783348	1.23851e-06
14.753308	1.29418e-06
14.723268	1.35233e-06
14.693227	1.41307e-06
14.663187	1.47652e-06
14.633146	1.54279e-06
14.603106	1.61202e-06
14.573066	1.68432e-06
14.543025	1.75985e-06
14.512985	1.83872e-06
14.482944	1.92111e-06
14.452904	2.00715e-06
14.422863	2.09701e-06
14.392823	2.19086e-06
14.362783	2.28887e-06
14.332742	2.39123e-06
14.302702	2.49812e-06
14.272661	2.60974e-06
14.242621	2.7263e-06
14.212580	2.84801e-06
14.182540	2.97511e-06
14.152500	3.10782e-06
14.122459	3.24639e-06
14.092419	3.39107e-06
14.062378	3.54214e-06
14.032338	3.69986e-06
14.002297	3.86453e-06
13.972257	4.03644e-06
13.942217	4.21592e-06
13.912176	4.40329e-06
13.882136	4.59889e-06
13.852095	4.80308e-06
13.822055	5.01623e-06
13.792015	5.23872e-06
13.761974	5.47096e-06
13.731934	5.71337e-06
13.701893	5.96638e-06
13.671853	6.23045e-06
13.641812	6.50606e-06
13.611772	6.79369e-06
13.581732	7.09388e-06
13.551691	7.40714e-06
13.521651	7.73405e-06
13.491610	8.07517e-06
13.461570	8.43113e-06
13.431529	8.80255e-06
13.401489	9.19008e-06
13.371449	9.59442e-06
13.341408	1.00163e-05
13.311368	1.04564e-05
13.281327	1.09155e-05
13.251287	1.13945e-05
13.221246	1.18941e-05
13.191206	1.24153e-05
13.161166	1.29589e-05
13.131125	1.35259e-05
13.101085	1.41172e-05
13.071044	1.4734e-05
13.041004	1.53772e-05
13.010964	1.60479e-05
12.980923	1.67473e-05
12.950883	1.74766e-05
12.920842	1.8237e-05
12.890802	1.90298e-05
12.860761	1.98564e-05
12.830721	2.0718e-05
12.800681	2.16163e-05
12.770640	2.25526e-05
12.740600	2.35286e-05
12.710559	2.45458e-05
12.680519	2.56059e-05
12.650478	2.67107e-05
12.620438	2.7862e-05
12.590398	2.90616e-05
12.560357	3.03115e-05
12.530317	3.16137e-05
12.500276	3.29703e-05
12.470236	3.43835e-05
12.440196	3.58556e-05
12.410155	3.73888e-05
12.380115	3.89855e-05
12.350074	4.06484e-05
12.320034	4.23798e-05
12.289993	4.41827e-05
12.259953	4.60596e-05
12.229913	4.80136e-05
12.199872	5.00474e-05
12.169832	5.21643e-05
12.139791	5.43674e-05
12.109751	5.666e-05
12.079710	5.90453e-05
12.049670	6.1527e-05
12.019630	6.41086e-05
11.989589	6.67938e-05
11.959549	6.95865e-05
11.929508	7.24906e-05
11.899468	7.551e-05
11.869427	7.86491e-05
11.839387	8.1912e-05
11.809347	8.53032e-05
11.779306	8.88272e-05
11.749266	9.24885e-05
11.719225	9.6292e-05
11.689185	0.000100242
11.659145	0.000104345
11.629104	0.000108604
11.599064	0.000113026
11.569023	0.000117615
11.538983	0.000122376
11.508942	0.000127316
11.478902	0.00013244
11.448862	0.000137752
11.418821	0.00014326
11.388781	0.000148968
11.358740	0.000154881
11.328700	0.000161007
11.298659	0.00016735
11.268619	0.000173915
11.238579	0.000180709
11.208538	0.000187736
11.178498	0.000195002
11.148457	0.000202512
11.118417	0.00021027
11.088377	0.00021828
11.058336	0.000226548
11.028296	0.000235076
10.998255	0.000243867
10.968215	0.000252923
10.938174	0.000262247
10.908134	0.000271839
10.878094	0.000281698
10.848053	0.000291822
10.818013	0.000302209
10.787972	0.000312854
10.757932	0.00032375
10.727891	0.000334887
10.697851	0.000346253
10.667811	0.000357834
10.637770	0.00036961
10.607730	0.000381556
10.577689	0.000393642
10.547649	0.000405833
10.517608	0.000418081
10.487568	0.000430331
10.457528	0.000442511
10.427487	0.000454531
10.397447	0.000466276
10.367406	0.000477591
10.337366	0.000488262
10.307326	0.000497972
10.277285	0.000506168
&
```
