## Supplementary material for "All-at-once RNA folding with 3D motif prediction framed by evolutionary information": RF01094_RF_site6.cacofold.helixcov

```
# RMs = 3 L = 118

# RM_HELIX NESTED 13-23 33-43, nbp = 11 nbp_cov = 0
# pvals: 0.991805,0.991805,0.991805,0.991805,0.991805,0.991805,0.991805,0.00557825,0.991805,0.991805,0.991805
# aggregated NONE
NESTED  ::::::::::::<<<<<<<<<<<_________>>>>>>>>>>>:::::::::::::::::::::::::::::::::::::::::::::::::::::::::::::::::::::::::::
        ::::::::::::::::::::::::::::::::::::::::::::::::::::::::::::::::::::::::::::::::::::::::::::::::::::::::::::::::::::::

# RM_HELIX NESTED 60-79 89-108, nbp = 19 nbp_cov = 0
# pvals: 0.00246656,0.991805,0.991805,0.991805,0.991805,0.991805,0.991805,0.991805,0.991805,0.991805,0.991805,0.991805,0.991805,0.991805,0.991805,0.991805,0.991805,0.991805,0.991805
# aggregated NONE
NESTED  :::::::::::::::::::::::::::::::::::::::::::::::::::::::::::<<<<<<<<<<<<<-<<<<<<_________>>>>>>>>>>>>>>>->>>>::::::::::
        ::::::::::::::::::::::::::::::::::::::::::::::::::::::::::::::::::::::::::::::::::::::::::::::::::::::::::::::::::::::

# RM_HELIX NESTED 56-58 111-113, nbp = 3 nbp_cov = 0
# pvals: 0.991805,0.991805,0.991805
# aggregated NONE
NESTED  :::::::::::::::::::::::::::::::::::::::::::::::::::::::<<<____________________________________________________>>>:::::
        ::::::::::::::::::::::::::::::::::::::::::::::::::::::::::::::::::::::::::::::::::::::::::::::::::::::::::::::::::::::
```
