## Supplementary material for "All-at-once RNA folding with 3D motif prediction framed by evolutionary information": RF01094_RF_site6.cacofold.power

```
# Power analysis of CaCoFold structure 
#
# Powertype = SINGLE SUBSTITUTIONS
# covary  left_pos      right_pos    substitutions      power
#----------------------------------------------------------------
          13		43		0		0.00
          14		42		0		0.00
          15		41		0		0.00
          16		40		0		0.00
          17		39		1		0.00
          18		38		0		0.00
          19		37		0		0.00
          20		36		2		0.00
          21		35		0		0.00
          22		34		0		0.00
          23		33		0		0.00
          56		113		0		0.00
          57		112		0		0.00
          58		111		1		0.00
          60		108		2		0.00
          61		107		0		0.00
          62		106		0		0.00
          63		105		1		0.00
          64		103		0		0.00
          65		102		0		0.00
          66		101		0		0.00
          67		100		0		0.00
          68		99		1		0.00
          69		98		1		0.00
          70		97		0		0.00
          71		96		0		0.00
          72		95		0		0.00
          74		94		0		0.00
          75		93		1		0.00
          76		92		0		0.00
          77		91		0		0.00
          78		90		1		0.00
          79		89		0		0.00
#
# BPAIRS 33
# avg substitutions per BP  0.3
# BPAIRS expected to covary 0.0 +/- 0.0
# BPAIRS observed to covary 0
#
```
