## Supplementary material for "All-at-once RNA folding with 3D motif prediction framed by evolutionary information": RF01094_RF_site6.power

```
# Power analysis of given structure 
#
# Powertype = SINGLE SUBSTITUTIONS
# covary  left_pos      right_pos    substitutions      power
#----------------------------------------------------------------
          13		43		0		0.00
          14		42		0		0.00
          15		41		0		0.00
          16		40		0		0.00
          17		39		1		0.00
          18		38		0		0.00
          19		37		0		0.00
          20		36		2		0.00
          21		35		0		0.00
          22		34		0		0.00
          23		33		0		0.00
          28		117		0		0.00
          29		116		0		0.00
          30		115		0		0.00
          31		114		0		0.00
          32		113		0		0.00
#
# BPAIRS 16
# avg substitutions per BP  0.2
# BPAIRS expected to covary 0.0 +/- 0.0
# BPAIRS observed to covary 0
#
```
