## Supplementary material for "All-at-once RNA folding with 3D motif prediction framed by evolutionary information": RF01094_RF_site6.surv

```
0.197607	0.0625
-0.001695	1
&
1.977125	0.000145201
1.971393	0.000290402
1.798665	0.000435603
1.745518	0.000580804
0.802156	0.00116161
0.775582	0.00290402
0.543064	0.00319442
0.430126	0.00348483
0.376979	0.00392043
0.270684	0.00421083
0.224181	0.00537244
0.197607	0.00609845
-0.001695	0.990998
-0.034912	0.991578
-0.107989	0.991724
-0.141206	0.992014
-0.200996	0.99245
-0.240857	0.994628
-0.373725	0.995063
-0.387011	0.995934
-0.499949	0.997822
-0.539809	0.998693
-0.559740	0.998984
-0.579670	0.999419
-0.599600	0.999855
-0.685964	1
&
2.512157	4.82882e-07
2.509508	1.44865e-06
2.350066	1.93153e-06
2.177338	2.89729e-06
2.144121	4.82882e-06
2.117548	6.76035e-06
2.064400	1.01405e-05
2.057757	1.44865e-05
2.024540	1.49693e-05
1.971393	0.000204259
1.951463	0.000204742
1.944819	0.000205225
1.891672	0.000205708
1.865099	0.000206191
1.851812	0.000237095
1.818595	0.00024289
1.805308	0.000246753
1.798665	0.000373751
1.772091	0.000384374
1.758804	0.00038534
1.745518	0.000479985
1.732231	0.000494954
1.712301	0.00049592
1.699014	0.000496885
1.692370	0.00050268
1.665797	0.000506543
1.639223	0.000507509
1.619293	0.000507992
1.606006	0.000525375
1.579433	0.000526824
1.572789	0.000528273
1.552859	0.000530204
1.546216	0.000533102
1.512999	0.000548071
1.506355	0.000550968
1.479782	0.000551934
1.459852	0.0005529
1.326984	0.000554831
1.200759	0.000555314
1.127682	0.000555797
0.968241	0.00055628
0.921737	0.000558211
0.881877	0.000559177
0.868590	0.000564972
0.861946	0.000570766
0.855303	0.000572215
0.842016	0.000589599
0.828729	0.000611328
0.822086	0.000649959
0.815443	0.000657685
0.808799	0.000684726
0.802156	0.00114878
0.795512	0.00115312
0.788869	0.00129171
0.782226	0.00133082
0.775582	0.00246656
0.768939	0.00251678
0.762296	0.00251775
0.749009	0.00253127
0.729079	0.00255444
0.709148	0.00257521
0.695862	0.0025868
0.682575	0.00261384
0.669288	0.00265247
0.662645	0.0026742
0.656001	0.00267565
0.649358	0.0027278
0.642714	0.00272877
0.636071	0.00273842
0.616141	0.00273939
0.609498	0.00274373
0.602854	0.0027447
0.589567	0.00274518
0.582924	0.00275098
0.576281	0.00275291
0.556350	0.0027587
0.549707	0.00276015
0.543064	0.00295331
0.536420	0.00295379
0.516490	0.00295813
0.503203	0.0029731
0.483273	0.00298083
0.476630	0.00301125
0.463343	0.00301173
0.450056	0.00301849
0.436769	0.00302815
0.430126	0.00324738
0.423483	0.00325752
0.416839	0.00326138
0.403552	0.00330822
0.396909	0.00331402
0.390266	0.0033174
0.383622	0.00332754
0.376979	0.00361147
0.370335	0.00361196
0.363692	0.00361582
0.357049	0.00362596
0.337118	0.00363031
0.330475	0.00363996
0.323832	0.00364431
0.317188	0.00365493
0.310545	0.00365783
0.303901	0.00366073
0.297258	0.00368391
0.283971	0.00371529
0.277328	0.00373268
0.270684	0.00392631
0.264041	0.003935
0.257398	0.00400261
0.250754	0.0040055
0.244111	0.00409532
0.237468	0.00412285
0.230824	0.00416534
0.224181	0.00493795
0.217537	0.00498431
0.210894	0.0049901
0.204251	0.00501038
0.197607	0.00557825
0.190964	0.00560433
0.184320	0.00561205
0.177677	0.00565068
0.171034	0.00565213
0.164390	0.00565406
0.157747	0.00565793
0.151103	0.00567531
0.137817	0.0056811
0.131173	0.00569414
0.124530	0.00570477
0.111243	0.00570766
0.104600	0.00571539
0.097956	0.00573374
0.091313	0.0057347
0.084670	0.0057772
0.078026	0.00579893
0.064739	0.00579989
0.058096	0.00580134
0.038166	0.00581679
0.011592	0.00583804
0.004949	0.00583949
-0.001695	0.991805
-0.008338	0.991812
-0.014981	0.991814
-0.021625	0.991826
-0.028268	0.991828
-0.034912	0.992208
-0.041555	0.992218
-0.054842	0.992221
-0.061485	0.992229
-0.068129	0.99223
-0.074772	0.992275
-0.088059	0.992278
-0.094702	0.99228
-0.101345	0.992311
-0.107989	0.992406
-0.114632	0.992416
-0.121276	0.992432
-0.141206	0.992624
-0.147849	0.992784
-0.154493	0.992796
-0.161136	0.992796
-0.167779	0.992846
-0.174423	0.992852
-0.181066	0.992861
-0.187710	0.992877
-0.194353	0.992885
-0.200996	0.993169
-0.207640	0.993179
-0.214283	0.99324
-0.220927	0.993259
-0.227570	0.993267
-0.234213	0.993274
-0.240857	0.994704
-0.247500	0.994707
-0.254143	0.994739
-0.260787	0.994747
-0.267430	0.99475
-0.274074	0.994783
-0.280717	0.994834
-0.287360	0.994868
-0.294004	0.994965
-0.300647	0.99505
-0.320577	0.995076
-0.327221	0.995082
-0.333864	0.99509
-0.340508	0.995111
-0.347151	0.995136
-0.353794	0.995212
-0.360438	0.995227
-0.367081	0.99526
-0.373725	0.995565
-0.380368	0.995577
-0.387011	0.996299
-0.393655	0.996318
-0.400298	0.996411
-0.406942	0.996417
-0.413585	0.996426
-0.426872	0.996446
-0.433515	0.996453
-0.440158	0.996514
-0.446802	0.996572
-0.453445	0.996574
-0.460089	0.996606
-0.466732	0.996622
-0.473375	0.996689
-0.480019	0.996693
-0.486662	0.996704
-0.493306	0.996722
-0.499949	0.997953
-0.513236	0.997979
-0.519879	0.997987
-0.526523	0.998049
-0.533166	0.998052
-0.539809	0.998626
-0.546453	0.998642
-0.559740	0.998867
-0.566383	0.998874
-0.573026	0.998898
-0.579670	0.999228
-0.586313	0.99924
-0.592957	0.999293
-0.599600	0.999577
-0.606243	0.999577
-0.612887	0.999714
-0.626173	0.999721
-0.632817	0.999731
-0.639460	0.999732
-0.646104	0.999734
-0.652747	0.999738
-0.659390	0.99974
-0.666034	0.999757
-0.672677	0.999769
-0.679321	0.999775
-0.685964	0.999874
-0.692607	0.999885
-0.699251	0.999891
-0.705894	0.999896
-0.712538	0.999899
-0.725824	0.9999
-0.745755	0.999921
-0.759041	0.999924
-0.765685	0.99995
-0.778971	0.999953
-0.798902	0.999963
-0.825475	0.999985
-0.832119	0.999993
-0.931770	0.999996
-1.091211	0.999997
-1.323730	0.999999
-1.337016	0.999999
-1.456598	1
&
```
