## Supplementary material for "All-at-once RNA folding with 3D motif prediction framed by evolutionary information": RF01095_PK-CuYV_BPYV.cacofold.helixcov

```
# RMs = 2 L = 56

# RM_HELIX NESTED 13-16 22-25, nbp = 4 nbp_cov = 0
# pvals: -1,-1,-1,-1
# aggregated NONE
NESTED  ::::::::::::<<<<_____>>>>:::::::::::::::::::::::::::::::
        ::::::::::::::::::::::::::::::::::::::::::::::::::::::::

# RM_HELIX NESTED 2-9 30-37, nbp = 8 nbp_cov = 0
# pvals: -1,-1,-1,-1,-1,-1,-1,-1
# aggregated NONE
NESTED  :<<<<<<<<____________________>>>>>>>>:::::::::::::::::::
        ::::::::::::::::::::::::::::::::::::::::::::::::::::::::
```
