## Supplementary material for "All-at-once RNA folding with 3D motif prediction framed by evolutionary information": RF01096_PK-HAV.cacofold.helixcov

```
# RMs = 1 L = 56

# RM_HELIX NESTED 2-13 26-37, nbp = 12 nbp_cov = 1
# pvals: 0.990496,0.990496,0.990496,0.990496,0.990496,0.990496,0.990496,0.990496,0.0022316,0.990496,0.990496,0.990496
# aggregated NONE
NESTED  :<<<<<<<<<<<<____________>>>>>>>>>>>>:::::::::::::::::::
        :::::::::<__________________>:::::::::::::::::::::::::::
```
