## Supplementary material for "All-at-once RNA folding with 3D motif prediction framed by evolutionary information": RF01096_PK-HAV.cov

```
#
# Method Target_E-val [cov_min,cov_max] [FP | TP True Found | Sen PPV F] 
# GTp    0.05           [-1.05,1.47]    [0 | 1 17 1 | 5.88 100.00 11.11] 
#
# #tests = 17 (base pairs) 1523 (others)
# in_given  left_pos       right_pos        score      E-value          pvalue      substitutions      power
#----------------------------------------------------------------------------------------------------------------
*	        10	        29	0.83358	0.0379372	0.0022316	2		0.00
```
