## Supplementary material for "All-at-once RNA folding with 3D motif prediction framed by evolutionary information": RF01096_PK-HAV.helixcov

```
# RMs = 2 L = 56

# RM_HELIX NESTED 2-11 28-37, nbp = 10 nbp_cov = 1
# pvals: 0.990496,0.990496,0.990496,0.990496,0.990496,0.990496,0.990496,0.990496,0.0022316,0.990496
# aggregated NONE
NESTED  :<<<<<<<<<<________________>>>>>>>>>>:::::::::::::::::::
        :::::::::<__________________>:::::::::::::::::::::::::::

# RM_HELIX PK 21-27 47-55, nbp = 7 nbp_cov = 0
# pvals: 0.990496,0.990496,0.990496,0.990496,0.990496,0.990496,0.990496
# aggregated NONE
PK      ::::::::::::::::::::<<<<<<<___________________>->>>->>>:
        ::::::::::::::::::::::::::::::::::::::::::::::::::::::::
```
