## Supplementary material for "All-at-once RNA folding with 3D motif prediction framed by evolutionary information": RF01096_PK-HAV.surv

```
0.832607	0.0588235
-0.005518	1
&
1.462776	0.000656599
0.889322	0.0013132
0.832607	0.0019698
0.498617	0.0026264
0.422997	0.00393959
0.366282	0.00525279
0.259153	0.00656599
-0.005518	0.988838
-0.055932	0.989494
-0.112647	0.992121
-0.131552	0.993434
-0.200871	0.994747
-0.219776	0.995404
-0.257586	0.996717
-0.371016	0.997374
-0.396223	0.998687
-0.572670	0.999343
-1.057901	1
&
1.701393	2.1645e-06
1.695938	1.7316e-05
1.601413	1.94805e-05
1.462776	0.000493506
1.374552	0.000619048
1.191803	0.000625541
1.185501	0.000632035
0.927132	0.000748918
0.889322	0.0012316
0.883020	0.00124675
0.845210	0.00126407
0.838908	0.00128355
0.832607	0.0022316
0.826305	0.00223377
0.769590	0.00225108
0.763288	0.00225325
0.725478	0.00225758
0.712875	0.00243939
0.662461	0.00244156
0.656159	0.00245671
0.649858	0.00246104
0.561634	0.00246537
0.555332	0.00249567
0.549031	0.0025303
0.498617	0.00300866
0.473410	0.00301082
0.460807	0.00302597
0.441902	0.00315152
0.422997	0.00409957
0.416695	0.00421645
0.372583	0.00435065
0.366282	0.0052987
0.334773	0.00530736
0.322170	0.00536147
0.315868	0.0053658
0.309566	0.00538095
0.303265	0.00539827
0.259153	0.00634632
0.233946	0.00647186
0.221343	0.00647403
0.208739	0.00648918
-0.005518	0.990496
-0.055932	0.99097
-0.112647	0.992883
-0.125250	0.992918
-0.131552	0.993905
-0.144155	0.993922
-0.150457	0.993937
-0.156759	0.994054
-0.181966	0.994171
-0.188267	0.99418
-0.200871	0.995154
-0.219776	0.995654
-0.244982	0.995673
-0.251284	0.995688
-0.257586	0.996771
-0.276491	0.996887
-0.282793	0.996929
-0.295396	0.996959
-0.333206	0.996963
-0.358413	0.99708
-0.371016	0.997554
-0.396223	0.998636
-0.402525	0.998667
-0.434033	0.998706
-0.440335	0.998714
-0.446637	0.998719
-0.497050	0.998721
-0.509653	0.998736
-0.547464	0.998853
-0.566369	0.99897
-0.572670	0.999444
-0.679799	0.999452
-0.698704	0.99947
-0.761721	0.999472
-0.786928	0.999489
-0.881453	0.999491
-0.900358	0.999494
-1.020090	0.999509
-1.057901	0.999983
-1.076806	1
&
```
