## Supplementary material for "All-at-once RNA folding with 3D motif prediction framed by evolutionary information": RF01097_RF_site8.cacofold.helixcov

```
# RMs = 2 L = 52

# RM_HELIX NESTED 8-13 20-25, nbp = 6 nbp_cov = 0
# pvals: 0.97759,0.97759,0.97759,0.97759,0.97759,0.97759
# aggregated NONE
NESTED  :::::::<<<<<<______>>>>>>:::::::::::::::::::::::::::
        ::::::::::::::::::::::::::::::::::::::::::::::::::::

# RM_HELIX NESTED 29-33 47-51, nbp = 5 nbp_cov = 0
# pvals: 0.97759,0.97759,0.97759,0.97759,0.97759
# aggregated NONE
NESTED  ::::::::::::::::::::::::::::<<<<<_____________>>>>>:
        ::::::::::::::::::::::::::::::::::::::::::::::::::::
```
