## Supplementary material for "All-at-once RNA folding with 3D motif prediction framed by evolutionary information": RF01097_RF_site8.cacofold.power

```
# Power analysis of CaCoFold structure 
#
# Powertype = SINGLE SUBSTITUTIONS
# covary  left_pos      right_pos    substitutions      power
#----------------------------------------------------------------
          8		25		1		0.00
          9		24		0		0.00
          10		23		1		0.00
          11		22		3		0.02
          12		21		1		0.00
          13		20		0		0.00
          29		51		0		0.00
          30		50		0		0.00
          31		49		0		0.00
          32		48		0		0.00
          33		47		0		0.00
#
# BPAIRS 11
# avg substitutions per BP  0.5
# BPAIRS expected to covary 0.0 +/- 0.1
# BPAIRS observed to covary 0
#
```
