## Supplementary material for "All-at-once RNA folding with 3D motif prediction framed by evolutionary information": RF01097_RF_site8.helixcov

```
# RMs = 2 L = 52

# RM_HELIX NESTED 15-20 28-33, nbp = 6 nbp_cov = 0
# pvals: 0.97759,0.97759,0.97759,0.97759,0.97759,0.97759
# aggregated NONE
NESTED  ::::::::::::::<<<<<<_______>>>>>>:::::::::::::::::::
        ::::::::::::::::::::::::::::::::::::::::::::::::::::

# RM_HELIX PK 22-27 46-51, nbp = 6 nbp_cov = 0
# pvals: 0.97759,0.97759,0.97759,0.97759,0.97759,0.97759
# aggregated NONE
PK      :::::::::::::::::::::<<<<<<__________________>>>>>>:
        ::::::::::::::::::::::::::::::::::::::::::::::::::::
```
