## Supplementary material for "All-at-once RNA folding with 3D motif prediction framed by evolutionary information": RF01097_RF_site8.surv

```
0.000000	0.0833333
-0.004508	1
&
2.559206	0.000761035
1.292312	0.00152207
0.564098	0.00228311
0.214954	0.00304414
0.195003	0.00380518
0.185027	0.00456621
0.165076	0.00532725
0.105223	0.00684932
0.055345	0.00761035
0.045370	0.00837139
0.035394	0.00989346
0.025418	0.0106545
-0.004508	0.984018
-0.014484	0.986301
-0.034435	0.987823
-0.044410	0.989346
-0.054386	0.990107
-0.064361	0.991629
-0.124215	0.993151
-0.194043	0.994673
-0.223970	0.996195
-0.333701	0.997717
-0.423481	0.998478
-0.583090	1
&
4.324876	3.77074e-06
3.496907	7.54148e-06
3.327322	1.13122e-05
3.277445	3.39367e-05
3.267469	3.77074e-05
3.147763	4.14781e-05
3.097885	0.00010181
3.087909	0.000116893
3.077934	0.00015083
3.057983	0.0001546
3.048007	0.00020362
3.038032	0.000207391
3.018081	0.000211161
3.008105	0.000248869
2.998130	0.000260181
2.988154	0.000267722
2.978178	0.000328054
2.968203	0.000339367
2.948252	0.000343137
2.938276	0.000346908
2.928301	0.000380845
2.918325	0.000463801
2.908350	0.000467572
2.898374	0.000471342
2.888399	0.000478884
2.878423	0.000490196
2.858472	0.000493967
2.848496	0.000527903
2.838521	0.000565611
2.828545	0.000573152
2.788643	0.000592006
2.778668	0.000637255
2.768692	0.000690045
2.748741	0.000693816
2.738766	0.000723982
2.728790	0.000727753
2.708839	0.000731523
2.698863	0.000739065
2.688888	0.000742836
2.678912	0.000746606
2.668937	0.000750377
2.658961	0.000776772
2.648986	0.000784314
2.619059	0.000791855
2.599108	0.000795626
2.579157	0.000799397
2.569181	0.000803167
2.559206	0.00081825
2.549230	0.000855958
2.529279	0.000859729
2.509328	0.000897436
2.499353	0.000901207
2.469426	0.000904977
2.459450	0.000946456
2.429524	0.000950226
2.419548	0.000957768
2.409573	0.000961538
2.359695	0.00096908
2.339744	0.000972851
2.309817	0.00108597
2.299842	0.00109351
2.259940	0.00116139
2.230013	0.0011727
2.210062	0.00122926
2.200086	0.0012368
2.190111	0.00124434
2.180135	0.00125189
2.160184	0.00125566
2.140233	0.00125943
2.110306	0.0012632
2.100331	0.00126697
2.060429	0.00127451
2.020527	0.00127828
2.010551	0.00133484
1.990600	0.00134238
1.980624	0.00143288
1.970649	0.00147813
1.960673	0.0014819
1.920771	0.00148567
1.910796	0.00149698
1.870893	0.0015083
1.830991	0.00153469
1.791089	0.00154223
1.731236	0.00154977
1.691334	0.00155354
1.651432	0.00156486
1.641456	0.00156863
1.591578	0.00157617
1.581603	0.00158748
1.531725	0.00159502
1.521750	0.00164404
1.501798	0.00165535
1.471872	0.00165913
1.461896	0.00171192
1.451921	0.00172323
1.441945	0.00178356
1.431970	0.0018175
1.412019	0.00182504
1.402043	0.00184389
1.392068	0.00184766
1.382092	0.00185143
1.342190	0.0018552
1.312263	0.00185897
1.292312	0.00187406
1.262385	0.00188537
1.252410	0.00188914
1.232459	0.00189291
1.222483	0.00191176
1.212508	0.00193062
1.202532	0.00193439
1.192557	0.00203243
1.182581	0.00203997
1.162630	0.00205128
1.152655	0.00208145
1.142679	0.00208522
1.132703	0.00211916
1.122728	0.00212293
1.112752	0.00213424
1.102777	0.00214178
1.092801	0.00214932
1.072850	0.00215309
1.062875	0.0021908
1.042924	0.00219457
1.022973	0.00219834
1.012997	0.00220588
1.003021	0.00220965
0.983070	0.00221719
0.963119	0.0022549
0.953144	0.00226621
0.943168	0.00232655
0.933193	0.00240196
0.923217	0.00245852
0.913242	0.00246229
0.903266	0.00248115
0.893290	0.00262821
0.883315	0.00268854
0.873339	0.00271493
0.863364	0.0027187
0.853388	0.00273002
0.833437	0.00277903
0.823462	0.00284314
0.803511	0.00285445
0.793535	0.0028997
0.783560	0.00292609
0.773584	0.00294118
0.763608	0.00294872
0.753633	0.00297511
0.743657	0.00303922
0.733682	0.00305807
0.723706	0.00306184
0.713731	0.00308069
0.703755	0.00312217
0.693780	0.00313348
0.683804	0.0031448
0.673829	0.00319005
0.653877	0.00319759
0.643902	0.00321644
0.633926	0.00330317
0.623951	0.00333333
0.613975	0.00337104
0.604000	0.00340875
0.594024	0.00345023
0.584049	0.00352941
0.574073	0.00362745
0.564098	0.00365008
0.554122	0.00372172
0.544147	0.0037368
0.534171	0.0037632
0.524195	0.00378959
0.514220	0.00383107
0.504244	0.00383861
0.494269	0.00388386
0.484293	0.00393288
0.474318	0.00399698
0.464342	0.00400075
0.454367	0.00405354
0.444391	0.00409125
0.434416	0.00414781
0.424440	0.00418929
0.414465	0.00422323
0.404489	0.00425339
0.394513	0.00431373
0.384538	0.00436275
0.374562	0.0044721
0.364587	0.0045362
0.354611	0.00460784
0.344636	0.00466063
0.334660	0.00491327
0.324685	0.00495098
0.314709	0.005
0.304734	0.00504902
0.294758	0.00525264
0.284782	0.00529035
0.274807	0.00532428
0.264831	0.00538084
0.254856	0.00559955
0.244880	0.00575792
0.234905	0.00589744
0.224929	0.00599925
0.214954	0.00608974
0.204978	0.00622926
0.195003	0.00632353
0.185027	0.00657994
0.175052	0.00670814
0.165076	0.00683635
0.155100	0.00702489
0.145125	0.00720211
0.135149	0.00746983
0.125174	0.00757164
0.115198	0.00767722
0.105223	0.00782805
0.095247	0.00794495
0.085272	0.00812594
0.075296	0.00848793
0.065321	0.00881976
0.055345	0.00906109
0.045370	0.0092911
0.035394	0.00985671
0.025418	0.0102036
0.015443	0.0103846
0.005467	0.0105392
-0.004508	0.97759
-0.014484	0.978914
-0.024459	0.980807
-0.034435	0.981814
-0.044410	0.982428
-0.054386	0.982926
-0.064361	0.983876
-0.074337	0.984257
-0.084313	0.984744
-0.094288	0.985641
-0.104264	0.986546
-0.114239	0.987066
-0.124215	0.987394
-0.134190	0.987971
-0.144166	0.98819
-0.154141	0.988333
-0.164117	0.988454
-0.174092	0.988891
-0.184068	0.989212
-0.194043	0.989913
-0.204019	0.990173
-0.213995	0.990354
-0.223970	0.990818
-0.233946	0.991256
-0.243921	0.991667
-0.253897	0.991859
-0.263872	0.992078
-0.273848	0.9923
-0.283823	0.992538
-0.293799	0.992911
-0.303774	0.993103
-0.313750	0.99336
-0.323725	0.99359
-0.333701	0.993752
-0.343677	0.993903
-0.353652	0.99414
-0.363628	0.994204
-0.373603	0.994393
-0.383579	0.994495
-0.393554	0.994759
-0.403530	0.995102
-0.413505	0.995158
-0.423481	0.995245
-0.433456	0.995396
-0.443432	0.995502
-0.453408	0.995716
-0.463383	0.995988
-0.473359	0.996154
-0.483334	0.996655
-0.493310	0.996908
-0.503285	0.997161
-0.513261	0.99733
-0.523236	0.997417
-0.533212	0.997496
-0.543187	0.997572
-0.553163	0.997783
-0.563138	0.997968
-0.573114	0.998005
-0.583090	0.998077
-0.593065	0.998133
-0.603041	0.998183
-0.613016	0.998318
-0.622992	0.998379
-0.632967	0.998397
-0.642943	0.998473
-0.652918	0.998548
-0.662894	0.998646
-0.672869	0.998661
-0.682845	0.998744
-0.692821	0.998797
-0.702796	0.998895
-0.712772	0.999065
-0.722747	0.999087
-0.732723	0.999114
-0.742698	0.999121
-0.752674	0.999148
-0.762649	0.999382
-0.772625	0.999416
-0.782600	0.999431
-0.792576	0.999434
-0.802551	0.999483
-0.812527	0.999498
-0.822503	0.999589
-0.832478	0.999619
-0.842454	0.999627
-0.852429	0.999642
-0.862405	0.999668
-0.872380	0.999687
-0.882356	0.999702
-0.892331	0.999706
-0.922258	0.999857
-0.932233	0.999868
-0.942209	0.999872
-0.962160	0.999879
-0.972136	0.999902
-0.982111	0.99991
-0.992087	0.999913
-1.002062	0.999921
-1.012038	0.999925
-1.051940	0.999928
-1.101818	0.999932
-1.121769	0.999977
-1.141720	0.999981
-1.151695	0.999992
-1.161671	0.999996
-1.211549	1
&
18.739533	5.30551e-92
18.729557	6.04753e-92
18.719582	6.89333e-92
18.709606	7.85741e-92
18.699631	8.95633e-92
18.689655	1.02089e-91
18.679680	1.16367e-91
18.669704	1.32642e-91
18.659729	1.51192e-91
18.649753	1.72337e-91
18.639777	1.96439e-91
18.629802	2.23911e-91
18.619826	2.55225e-91
18.609851	2.90919e-91
18.599875	3.31604e-91
18.589900	3.77979e-91
18.579924	4.30839e-91
18.569949	4.91091e-91
18.559973	5.59769e-91
18.549998	6.38052e-91
18.540022	7.27281e-91
18.530046	8.28988e-91
18.520071	9.44918e-91
18.510095	1.07706e-90
18.500120	1.22768e-90
18.490144	1.39936e-90
18.480169	1.59505e-90
18.470193	1.81811e-90
18.460218	2.07236e-90
18.450242	2.36216e-90
18.440267	2.69248e-90
18.430291	3.06899e-90
18.420316	3.49816e-90
18.410340	3.98733e-90
18.400364	4.54491e-90
18.390389	5.18046e-90
18.380413	5.90487e-90
18.370438	6.73058e-90
18.360462	7.67175e-90
18.350487	8.74452e-90
18.340511	9.96729e-90
18.330536	1.1361e-89
18.320560	1.29497e-89
18.310585	1.47605e-89
18.300609	1.68244e-89
18.290634	1.9177e-89
18.280658	2.18585e-89
18.270682	2.49149e-89
18.260707	2.83987e-89
18.250731	3.23696e-89
18.240756	3.68958e-89
18.230780	4.20547e-89
18.220805	4.7935e-89
18.210829	5.46375e-89
18.200854	6.22772e-89
18.190878	7.09849e-89
18.180903	8.09102e-89
18.170927	9.22232e-89
18.160951	1.05118e-88
18.150976	1.19816e-88
18.141000	1.36568e-88
18.131025	1.55663e-88
18.121049	1.77428e-88
18.111074	2.02235e-88
18.101098	2.30511e-88
18.091123	2.6274e-88
18.081147	2.99475e-88
18.071172	3.41346e-88
18.061196	3.89071e-88
18.051221	4.43468e-88
18.041245	5.05471e-88
18.031269	5.76142e-88
18.021294	6.56693e-88
18.011318	7.48506e-88
18.001343	8.53154e-88
17.991367	9.72433e-88
17.981392	1.10839e-87
17.971416	1.26335e-87
17.961441	1.43997e-87
17.951465	1.64129e-87
17.941490	1.87075e-87
17.931514	2.13229e-87
17.921538	2.4304e-87
17.911563	2.77017e-87
17.901587	3.15745e-87
17.891612	3.59887e-87
17.881636	4.102e-87
17.871661	4.67546e-87
17.861685	5.32909e-87
17.851710	6.07409e-87
17.841734	6.92324e-87
17.831759	7.89109e-87
17.821783	8.99424e-87
17.811808	1.02516e-86
17.801832	1.16847e-86
17.791856	1.33182e-86
17.781881	1.518e-86
17.771905	1.73021e-86
17.761930	1.97208e-86
17.751954	2.24776e-86
17.741979	2.56197e-86
17.732003	2.92011e-86
17.722028	3.32832e-86
17.712052	3.79358e-86
17.702077	4.32388e-86
17.692101	4.9283e-86
17.682126	5.61721e-86
17.672150	6.40242e-86
17.662174	7.29739e-86
17.652199	8.31745e-86
17.642223	9.48009e-86
17.632248	1.08053e-85
17.622272	1.23156e-85
17.612297	1.40371e-85
17.602321	1.59993e-85
17.592346	1.82356e-85
17.582370	2.07846e-85
17.572395	2.36899e-85
17.562419	2.70012e-85
17.552443	3.07753e-85
17.542468	3.5077e-85
17.532492	3.99799e-85
17.522517	4.55681e-85
17.512541	5.19373e-85
17.502566	5.91968e-85
17.492590	6.74709e-85
17.482615	7.69014e-85
17.472639	8.765e-85
17.462664	9.99009e-85
17.452688	1.13864e-84
17.442713	1.29779e-84
17.432737	1.47918e-84
17.422761	1.68592e-84
17.412786	1.92155e-84
17.402810	2.19012e-84
17.392835	2.49622e-84
17.382859	2.8451e-84
17.372884	3.24275e-84
17.362908	3.69596e-84
17.352933	4.21252e-84
17.342957	4.80126e-84
17.332982	5.47229e-84
17.323006	6.2371e-84
17.313031	7.10879e-84
17.303055	8.1023e-84
17.293079	9.23466e-84
17.283104	1.05253e-83
17.273128	1.19962e-83
17.263153	1.36728e-83
17.253177	1.55836e-83
17.243202	1.77615e-83
17.233226	2.02437e-83
17.223251	2.30728e-83
17.213275	2.62972e-83
17.203300	2.99722e-83
17.193324	3.41609e-83
17.183348	3.89348e-83
17.173373	4.43759e-83
17.163397	5.05773e-83
17.153422	5.76453e-83
17.143446	6.57009e-83
17.133471	7.48823e-83
17.123495	8.53467e-83
17.113520	9.72733e-83
17.103544	1.10867e-82
17.093569	1.26359e-82
17.083593	1.44017e-82
17.073618	1.64142e-82
17.063642	1.87079e-82
17.053666	2.13221e-82
17.043691	2.43016e-82
17.033715	2.76974e-82
17.023740	3.15677e-82
17.013764	3.59789e-82
17.003789	4.10064e-82
16.993813	4.67363e-82
16.983838	5.32669e-82
16.973862	6.071e-82
16.963887	6.91931e-82
16.953911	7.88615e-82
16.943936	8.98808e-82
16.933960	1.0244e-81
16.923984	1.16753e-81
16.914009	1.33067e-81
16.904033	1.5166e-81
16.894058	1.72851e-81
16.884082	1.97002e-81
16.874107	2.24528e-81
16.864131	2.559e-81
16.854156	2.91655e-81
16.844180	3.32406e-81
16.834205	3.7885e-81
16.824229	4.31782e-81
16.814253	4.92111e-81
16.804278	5.60867e-81
16.794302	6.3923e-81
16.784327	7.28541e-81
16.774351	8.3033e-81
16.764376	9.46339e-81
16.754400	1.07856e-80
16.744425	1.22924e-80
16.734449	1.40099e-80
16.724474	1.59672e-80
16.714498	1.8198e-80
16.704523	2.07404e-80
16.694547	2.3638e-80
16.684571	2.69405e-80
16.674596	3.07042e-80
16.664620	3.49938e-80
16.654645	3.98827e-80
16.644669	4.54545e-80
16.634694	5.18046e-80
16.624718	5.90419e-80
16.614743	6.72902e-80
16.604767	7.66907e-80
16.594792	8.74044e-80
16.584816	9.96148e-80
16.574840	1.13531e-79
16.564865	1.29391e-79
16.554889	1.47466e-79
16.544914	1.68067e-79
16.534938	1.91545e-79
16.524963	2.18303e-79
16.514987	2.48798e-79
16.505012	2.83554e-79
16.495036	3.23164e-79
16.485061	3.68307e-79
16.475085	4.19756e-79
16.465110	4.78391e-79
16.455134	5.45217e-79
16.445158	6.21377e-79
16.435183	7.08175e-79
16.425207	8.07097e-79
16.415232	9.19836e-79
16.405256	1.04832e-78
16.395281	1.19476e-78
16.385305	1.36164e-78
16.375330	1.55184e-78
16.365354	1.7686e-78
16.355379	2.01564e-78
16.345403	2.29718e-78
16.335428	2.61804e-78
16.325452	2.98372e-78
16.315476	3.40048e-78
16.305501	3.87544e-78
16.295525	4.41674e-78
16.285550	5.03364e-78
16.275574	5.7367e-78
16.265599	6.53796e-78
16.255623	7.45112e-78
16.245648	8.49182e-78
16.235672	9.67786e-78
16.225697	1.10295e-77
16.215721	1.257e-77
16.205745	1.43256e-77
16.195770	1.63264e-77
16.185794	1.86066e-77
16.175819	2.12053e-77
16.165843	2.41669e-77
16.155868	2.75421e-77
16.145892	3.13886e-77
16.135917	3.57723e-77
16.125941	4.07683e-77
16.115966	4.64619e-77
16.105990	5.29506e-77
16.096015	6.03455e-77
16.086039	6.87731e-77
16.076063	7.83775e-77
16.066088	8.93232e-77
16.056112	1.01797e-76
16.046137	1.16014e-76
16.036161	1.32215e-76
16.026186	1.50679e-76
16.016210	1.71721e-76
16.006235	1.95701e-76
15.996259	2.2303e-76
15.986284	2.54176e-76
15.976308	2.8967e-76
15.966333	3.30121e-76
15.956357	3.7622e-76
15.946381	4.28756e-76
15.936406	4.88628e-76
15.926430	5.5686e-76
15.916455	6.3462e-76
15.906479	7.23237e-76
15.896504	8.24229e-76
15.886528	9.39321e-76
15.876553	1.07048e-75
15.866577	1.21996e-75
15.856602	1.39031e-75
15.846626	1.58444e-75
15.836650	1.80568e-75
15.826675	2.05781e-75
15.816699	2.34514e-75
15.806724	2.67259e-75
15.796748	3.04576e-75
15.786773	3.47103e-75
15.776797	3.95567e-75
15.766822	4.50798e-75
15.756846	5.1374e-75
15.746871	5.85471e-75
15.736895	6.67215e-75
15.726920	7.60373e-75
15.716944	8.66536e-75
15.706968	9.87521e-75
15.696993	1.1254e-74
15.687017	1.28252e-74
15.677042	1.46158e-74
15.667066	1.66564e-74
15.657091	1.89819e-74
15.647115	2.1632e-74
15.637140	2.46521e-74
15.627164	2.80938e-74
15.617189	3.2016e-74
15.607213	3.64858e-74
15.597238	4.15795e-74
15.587262	4.73843e-74
15.577286	5.39995e-74
15.567311	6.15381e-74
15.557335	7.01291e-74
15.547360	7.99193e-74
15.537384	9.10763e-74
15.527409	1.03791e-73
15.517433	1.1828e-73
15.507458	1.34792e-73
15.497482	1.53608e-73
15.487507	1.75052e-73
15.477531	1.99488e-73
15.467555	2.27336e-73
15.457580	2.59071e-73
15.447604	2.95235e-73
15.437629	3.36448e-73
15.427653	3.83413e-73
15.417678	4.36934e-73
15.407702	4.97925e-73
15.397727	5.6743e-73
15.387751	6.46636e-73
15.377776	7.36897e-73
15.367800	8.39757e-73
15.357825	9.56974e-73
15.347849	1.09055e-72
15.337873	1.24277e-72
15.327898	1.41624e-72
15.317922	1.61392e-72
15.307947	1.83919e-72
15.297971	2.0959e-72
15.287996	2.38844e-72
15.278020	2.72181e-72
15.268045	3.1017e-72
15.258069	3.53462e-72
15.248094	4.02795e-72
15.238118	4.59014e-72
15.228142	5.23079e-72
15.218167	5.96085e-72
15.208191	6.7928e-72
15.198216	7.74085e-72
15.188240	8.82121e-72
15.178265	1.00523e-71
15.168289	1.14553e-71
15.158314	1.3054e-71
15.148338	1.48759e-71
15.138363	1.6952e-71
15.128387	1.93178e-71
15.118412	2.20138e-71
15.108436	2.5086e-71
15.098460	2.85869e-71
15.088485	3.25763e-71
15.078509	3.71225e-71
15.068534	4.23031e-71
15.058558	4.82066e-71
15.048583	5.49339e-71
15.038607	6.26e-71
15.028632	7.13357e-71
15.018656	8.12905e-71
15.008681	9.26343e-71
14.998705	1.05561e-70
14.988730	1.20292e-70
14.978754	1.37078e-70
14.968778	1.56206e-70
14.958803	1.78003e-70
14.948827	2.02842e-70
14.938852	2.31146e-70
14.928876	2.634e-70
14.918901	3.00154e-70
14.908925	3.42036e-70
14.898950	3.89762e-70
14.888974	4.44147e-70
14.878999	5.0612e-70
14.869023	5.7674e-70
14.859047	6.57213e-70
14.849072	7.48913e-70
14.839096	8.53408e-70
14.829121	9.72481e-70
14.819145	1.10817e-69
14.809170	1.26278e-69
14.799194	1.43897e-69
14.789219	1.63974e-69
14.779243	1.86852e-69
14.769268	2.12922e-69
14.759292	2.42629e-69
14.749317	2.7648e-69
14.739341	3.15053e-69
14.729365	3.59008e-69
14.719390	4.09095e-69
14.709414	4.66169e-69
14.699439	5.31206e-69
14.689463	6.05315e-69
14.679488	6.89763e-69
14.669512	7.85991e-69
14.659537	8.95643e-69
14.649561	1.02059e-68
14.639586	1.16297e-68
14.629610	1.32521e-68
14.619635	1.51008e-68
14.609659	1.72074e-68
14.599683	1.96078e-68
14.589708	2.23431e-68
14.579732	2.54599e-68
14.569757	2.90115e-68
14.559781	3.30585e-68
14.549806	3.767e-68
14.539830	4.29248e-68
14.529855	4.89124e-68
14.519879	5.57353e-68
14.509904	6.35098e-68
14.499928	7.23688e-68
14.489952	8.24633e-68
14.479977	9.39659e-68
14.470001	1.07073e-67
14.460026	1.22008e-67
14.450050	1.39026e-67
14.440075	1.58417e-67
14.430099	1.80514e-67
14.420124	2.05691e-67
14.410148	2.34381e-67
14.400173	2.67072e-67
14.390197	3.04322e-67
14.380222	3.46767e-67
14.370246	3.95132e-67
14.360270	4.50242e-67
14.350295	5.13037e-67
14.340319	5.84591e-67
14.330344	6.66123e-67
14.320368	7.59025e-67
14.310393	8.64884e-67
14.300417	9.85504e-67
14.290442	1.12295e-66
14.280466	1.27956e-66
14.270491	1.458e-66
14.260515	1.66134e-66
14.250540	1.89303e-66
14.240564	2.15702e-66
14.230588	2.45783e-66
14.220613	2.80059e-66
14.210637	3.19114e-66
14.200662	3.63616e-66
14.190686	4.14322e-66
14.180711	4.72099e-66
14.170735	5.37933e-66
14.160760	6.12947e-66
14.150784	6.9842e-66
14.140809	7.95811e-66
14.130833	9.06782e-66
14.120857	1.03323e-65
14.110882	1.1773e-65
14.100906	1.34146e-65
14.090931	1.52851e-65
14.080955	1.74165e-65
14.070980	1.9845e-65
14.061004	2.2612e-65
14.051029	2.57649e-65
14.041053	2.93574e-65
14.031078	3.34507e-65
14.021102	3.81147e-65
14.011127	4.3429e-65
14.001151	4.94842e-65
13.991175	5.63835e-65
13.981200	6.42448e-65
13.971224	7.3202e-65
13.961249	8.3408e-65
13.951273	9.50368e-65
13.941298	1.08287e-64
13.931322	1.23384e-64
13.921347	1.40586e-64
13.911371	1.60185e-64
13.901396	1.82518e-64
13.891420	2.07963e-64
13.881445	2.36955e-64
13.871469	2.69989e-64
13.861493	3.07628e-64
13.851518	3.50514e-64
13.841542	3.99378e-64
13.831567	4.55053e-64
13.821591	5.18489e-64
13.811616	5.90767e-64
13.801640	6.7312e-64
13.791665	7.66953e-64
13.781689	8.73865e-64
13.771714	9.95679e-64
13.761738	1.13447e-63
13.751762	1.29261e-63
13.741787	1.47279e-63
13.731811	1.67809e-63
13.721836	1.91199e-63
13.711860	2.1785e-63
13.701885	2.48216e-63
13.691909	2.82814e-63
13.681934	3.22234e-63
13.671958	3.67148e-63
13.661983	4.18321e-63
13.652007	4.76627e-63
13.642032	5.43059e-63
13.632056	6.18749e-63
13.622080	7.04988e-63
13.612105	8.03246e-63
13.602129	9.15197e-63
13.592154	1.04275e-62
13.582178	1.18808e-62
13.572203	1.35366e-62
13.562227	1.54232e-62
13.552252	1.75726e-62
13.542276	2.00217e-62
13.532301	2.2812e-62
13.522325	2.59911e-62
13.512349	2.96132e-62
13.502374	3.37401e-62
13.492398	3.84421e-62
13.482423	4.37992e-62
13.472447	4.99029e-62
13.462472	5.6857e-62
13.452496	6.47802e-62
13.442521	7.38073e-62
13.432545	8.40924e-62
13.422570	9.58105e-62
13.412594	1.09161e-61
13.402619	1.24372e-61
13.392643	1.41703e-61
13.382667	1.61448e-61
13.372692	1.83944e-61
13.362716	2.09575e-61
13.352741	2.38777e-61
13.342765	2.72047e-61
13.332790	3.09953e-61
13.322814	3.5314e-61
13.312839	4.02344e-61
13.302863	4.58402e-61
13.292888	5.22271e-61
13.282912	5.95038e-61
13.272937	6.77942e-61
13.262961	7.72396e-61
13.252985	8.80009e-61
13.243010	1.00261e-60
13.233034	1.1423e-60
13.223059	1.30144e-60
13.213083	1.48275e-60
13.203108	1.68933e-60
13.193132	1.92467e-60
13.183157	2.1928e-60
13.173181	2.49829e-60
13.163206	2.84632e-60
13.153230	3.24284e-60
13.143254	3.69459e-60
13.133279	4.20926e-60
13.123303	4.79563e-60
13.113328	5.46367e-60
13.103352	6.22476e-60
13.093377	7.09187e-60
13.083401	8.07974e-60
13.073426	9.20522e-60
13.063450	1.04875e-59
13.053475	1.19483e-59
13.043499	1.36126e-59
13.033524	1.55087e-59
13.023548	1.76689e-59
13.013572	2.01299e-59
13.003597	2.29337e-59
12.993621	2.6128e-59
12.983646	2.97671e-59
12.973670	3.39131e-59
12.963695	3.86365e-59
12.953719	4.40177e-59
12.943744	5.01483e-59
12.933768	5.71326e-59
12.923793	6.50897e-59
12.913817	7.41548e-59
12.903842	8.44822e-59
12.893866	9.62479e-59
12.883890	1.09652e-58
12.873915	1.24923e-58
12.863939	1.4232e-58
12.853964	1.62139e-58
12.843988	1.84719e-58
12.834013	2.10443e-58
12.824037	2.39748e-58
12.814062	2.73134e-58
12.804086	3.11169e-58
12.794111	3.545e-58
12.784135	4.03864e-58
12.774159	4.60102e-58
12.764184	5.24169e-58
12.754208	5.97158e-58
12.744233	6.80308e-58
12.734257	7.75035e-58
12.724282	8.82952e-58
12.714306	1.00589e-57
12.704331	1.14595e-57
12.694355	1.30551e-57
12.684380	1.48728e-57
12.674404	1.69435e-57
12.664429	1.93026e-57
12.654453	2.19901e-57
12.644477	2.50517e-57
12.634502	2.85395e-57
12.624526	3.25129e-57
12.614551	3.70394e-57
12.604575	4.21961e-57
12.594600	4.80705e-57
12.584624	5.47628e-57
12.574649	6.23866e-57
12.564673	7.10716e-57
12.554698	8.09657e-57
12.544722	9.22369e-57
12.534747	1.05077e-56
12.524771	1.19704e-56
12.514795	1.36368e-56
12.504820	1.55351e-56
12.494844	1.76976e-56
12.484869	2.01611e-56
12.474893	2.29675e-56
12.464918	2.61645e-56
12.454942	2.98064e-56
12.444967	3.39553e-56
12.434991	3.86815e-56
12.425016	4.40656e-56
12.415040	5.0199e-56
12.405064	5.7186e-56
12.395089	6.51454e-56
12.385113	7.42125e-56
12.375138	8.45414e-56
12.365162	9.63078e-56
12.355187	1.09712e-55
12.345211	1.24981e-55
12.335236	1.42375e-55
12.325260	1.62189e-55
12.315285	1.84761e-55
12.305309	2.10474e-55
12.295334	2.39765e-55
12.285358	2.73132e-55
12.275382	3.11142e-55
12.265407	3.5444e-55
12.255431	4.03764e-55
12.245456	4.59951e-55
12.235480	5.23956e-55
12.225505	5.96866e-55
12.215529	6.79921e-55
12.205554	7.74532e-55
12.195578	8.82307e-55
12.185603	1.00508e-54
12.175627	1.14493e-54
12.165651	1.30424e-54
12.155676	1.48571e-54
12.145700	1.69243e-54
12.135725	1.92791e-54
12.125749	2.19615e-54
12.115774	2.50171e-54
12.105798	2.84977e-54
12.095823	3.24626e-54
12.085847	3.6979e-54
12.075872	4.21238e-54
12.065896	4.79842e-54
12.055921	5.46599e-54
12.045945	6.22642e-54
12.035969	7.09263e-54
12.025994	8.07933e-54
12.016018	9.20328e-54
12.006043	1.04836e-53
11.996067	1.19419e-53
11.986092	1.36032e-53
11.976116	1.54955e-53
11.966141	1.7651e-53
11.956165	2.01063e-53
11.946190	2.29031e-53
11.936214	2.60889e-53
11.926239	2.97178e-53
11.916263	3.38514e-53
11.906287	3.85599e-53
11.896312	4.39232e-53
11.886336	5.00325e-53
11.876361	5.69914e-53
11.866385	6.4918e-53
11.856410	7.39471e-53
11.846434	8.42317e-53
11.836459	9.59466e-53
11.826483	1.09291e-52
11.816508	1.2449e-52
11.806532	1.41804e-52
11.796556	1.61524e-52
11.786581	1.83988e-52
11.776605	2.09574e-52
11.766630	2.38719e-52
11.756654	2.71916e-52
11.746679	3.09729e-52
11.736703	3.528e-52
11.726728	4.01859e-52
11.716752	4.5774e-52
11.706777	5.2139e-52
11.696801	5.9389e-52
11.686826	6.7647e-52
11.676850	7.70531e-52
11.666874	8.7767e-52
11.656899	9.99704e-52
11.646923	1.1387e-51
11.636948	1.29703e-51
11.626972	1.47736e-51
11.616997	1.68277e-51
11.607021	1.91673e-51
11.597046	2.18321e-51
11.587070	2.48674e-51
11.577095	2.83246e-51
11.567119	3.22624e-51
11.557144	3.67476e-51
11.547168	4.18563e-51
11.537192	4.76751e-51
11.527217	5.43027e-51
11.517241	6.18515e-51
11.507266	7.04496e-51
11.497290	8.02427e-51
11.487315	9.13971e-51
11.477339	1.04102e-50
11.467364	1.18572e-50
11.457388	1.35054e-50
11.447413	1.53826e-50
11.437437	1.75207e-50
11.427461	1.9956e-50
11.417486	2.27298e-50
11.407510	2.5889e-50
11.397535	2.94872e-50
11.387559	3.35855e-50
11.377584	3.82533e-50
11.367608	4.35698e-50
11.357633	4.96251e-50
11.347657	5.65219e-50
11.337682	6.4377e-50
11.327706	7.33236e-50
11.317731	8.35134e-50
11.307755	9.51191e-50
11.297779	1.08337e-49
11.287804	1.23392e-49
11.277828	1.40539e-49
11.267853	1.60068e-49
11.257877	1.82311e-49
11.247902	2.07644e-49
11.237926	2.36496e-49
11.227951	2.69357e-49
11.217975	3.06784e-49
11.208000	3.4941e-49
11.198024	3.97958e-49
11.188049	4.53251e-49
11.178073	5.16225e-49
11.168097	5.87947e-49
11.158122	6.69632e-49
11.148146	7.62665e-49
11.138171	8.68622e-49
11.128195	9.89297e-49
11.118220	1.12673e-48
11.108244	1.28326e-48
11.098269	1.46153e-48
11.088293	1.66457e-48
11.078318	1.8958e-48
11.068342	2.15915e-48
11.058366	2.45908e-48
11.048391	2.80066e-48
11.038415	3.18969e-48
11.028440	3.63275e-48
11.018464	4.13734e-48
11.008489	4.71201e-48
10.998513	5.36649e-48
10.988538	6.11186e-48
10.978562	6.96074e-48
10.968587	7.92751e-48
10.958611	9.02854e-48
10.948636	1.02825e-47
10.938660	1.17105e-47
10.928684	1.33368e-47
10.918709	1.5189e-47
10.908733	1.72984e-47
10.898758	1.97006e-47
10.888782	2.24364e-47
10.878807	2.55521e-47
10.868831	2.91004e-47
10.858856	3.31413e-47
10.848880	3.77433e-47
10.838905	4.29842e-47
10.828929	4.89527e-47
10.818953	5.57499e-47
10.808978	6.34907e-47
10.799002	7.23062e-47
10.789027	8.23455e-47
10.779051	9.37785e-47
10.769076	1.06799e-46
10.759100	1.21626e-46
10.749125	1.38512e-46
10.739149	1.57742e-46
10.729174	1.79641e-46
10.719198	2.0458e-46
10.709223	2.3298e-46
10.699247	2.65323e-46
10.689271	3.02154e-46
10.679296	3.44098e-46
10.669320	3.91864e-46
10.659345	4.46259e-46
10.649369	5.08203e-46
10.639394	5.78744e-46
10.629418	6.59075e-46
10.619443	7.50555e-46
10.609467	8.5473e-46
10.599492	9.73363e-46
10.589516	1.10846e-45
10.579541	1.2623e-45
10.569565	1.43749e-45
10.559589	1.63699e-45
10.549614	1.86418e-45
10.539638	2.12288e-45
10.529663	2.41749e-45
10.519687	2.75297e-45
10.509712	3.135e-45
10.499736	3.57004e-45
10.489761	4.06544e-45
10.479785	4.62957e-45
10.469810	5.27197e-45
10.459834	6.00349e-45
10.449858	6.8365e-45
10.439883	7.78507e-45
10.429907	8.86524e-45
10.419932	1.00953e-44
10.409956	1.14959e-44
10.399981	1.30908e-44
10.390005	1.4907e-44
10.380030	1.69752e-44
10.370054	1.93301e-44
10.360079	2.20118e-44
10.350103	2.50654e-44
10.340128	2.85426e-44
10.330152	3.2502e-44
10.320176	3.70106e-44
10.310201	4.21445e-44
10.300225	4.79905e-44
10.290250	5.46472e-44
10.280274	6.22271e-44
10.270299	7.08582e-44
10.260323	8.06863e-44
10.250348	9.18772e-44
10.240372	1.0462e-43
10.230397	1.1913e-43
10.220421	1.35652e-43
10.210446	1.54465e-43
10.200470	1.75887e-43
10.190494	2.00279e-43
10.180519	2.28053e-43
10.170543	2.59678e-43
10.160568	2.95687e-43
10.150592	3.3669e-43
10.140617	3.83377e-43
10.130641	4.36537e-43
10.120666	4.97066e-43
10.110690	5.65987e-43
10.100715	6.44463e-43
10.090739	7.33818e-43
10.080763	8.35559e-43
10.070788	9.51405e-43
10.060812	1.08331e-42
10.050837	1.2335e-42
10.040861	1.4045e-42
10.030886	1.59921e-42
10.020910	1.8209e-42
10.010935	2.07333e-42
10.000959	2.36074e-42
9.990984	2.68798e-42
9.981008	3.06058e-42
9.971033	3.48481e-42
9.961057	3.96784e-42
9.951081	4.51781e-42
9.941106	5.14399e-42
9.931130	5.85695e-42
9.921155	6.66871e-42
9.911179	7.59295e-42
9.901204	8.64526e-42
9.891228	9.84338e-42
9.881253	1.12075e-41
9.871277	1.27607e-41
9.861302	1.4529e-41
9.851326	1.65424e-41
9.841351	1.88347e-41
9.831375	2.14445e-41
9.821399	2.4416e-41
9.811424	2.77991e-41
9.801448	3.16509e-41
9.791473	3.60363e-41
9.781497	4.10292e-41
9.771522	4.67137e-41
9.761546	5.31856e-41
9.751571	6.0554e-41
9.741595	6.89431e-41
9.731620	7.84941e-41
9.721644	8.9368e-41
9.711668	1.01748e-40
9.701693	1.15843e-40
9.691717	1.31889e-40
9.681742	1.50158e-40
9.671766	1.70957e-40
9.661791	1.94637e-40
9.651815	2.21596e-40
9.641840	2.52287e-40
9.631864	2.87229e-40
9.621889	3.2701e-40
9.611913	3.72299e-40
9.601938	4.23859e-40
9.591962	4.82557e-40
9.581986	5.49384e-40
9.572011	6.25462e-40
9.562035	7.12074e-40
9.552060	8.10677e-40
9.542084	9.2293e-40
9.532109	1.05072e-39
9.522133	1.19621e-39
9.512158	1.36184e-39
9.502182	1.55039e-39
9.492207	1.76504e-39
9.482231	2.00941e-39
9.472256	2.2876e-39
9.462280	2.60429e-39
9.452304	2.96483e-39
9.442329	3.37526e-39
9.432353	3.84249e-39
9.422378	4.37439e-39
9.412402	4.9799e-39
9.402427	5.66921e-39
9.392451	6.45392e-39
9.382476	7.34721e-39
9.372500	8.36412e-39
9.362525	9.52174e-39
9.352549	1.08395e-38
9.342573	1.23397e-38
9.332598	1.40474e-38
9.322622	1.59914e-38
9.312647	1.82044e-38
9.302671	2.07235e-38
9.292696	2.35912e-38
9.282720	2.68556e-38
9.272745	3.05716e-38
9.262769	3.48016e-38
9.252794	3.96168e-38
9.242818	4.50981e-38
9.232843	5.13376e-38
9.222867	5.84402e-38
9.212891	6.65252e-38
9.202916	7.57284e-38
9.192940	8.62045e-38
9.182965	9.81296e-38
9.172989	1.11704e-37
9.163014	1.27155e-37
9.153038	1.44744e-37
9.143063	1.64765e-37
9.133087	1.87554e-37
9.123112	2.13495e-37
9.113136	2.43022e-37
9.103160	2.76633e-37
9.093185	3.14891e-37
9.083209	3.58438e-37
9.073234	4.08006e-37
9.063258	4.64428e-37
9.053283	5.2865e-37
9.043307	6.0175e-37
9.033332	6.84957e-37
9.023356	7.79665e-37
9.013381	8.87466e-37
9.003405	1.01017e-36
8.993430	1.14983e-36
8.983454	1.3088e-36
8.973478	1.48974e-36
8.963503	1.69568e-36
8.953527	1.93009e-36
8.943552	2.1969e-36
8.933576	2.50058e-36
8.923601	2.84623e-36
8.913625	3.23965e-36
8.903650	3.68742e-36
8.893674	4.19708e-36
8.883699	4.77716e-36
8.873723	5.43738e-36
8.863748	6.18884e-36
8.853772	7.04411e-36
8.843796	8.01756e-36
8.833821	9.12548e-36
8.823845	1.03865e-35
8.813870	1.18217e-35
8.803894	1.34551e-35
8.793919	1.53142e-35
8.783943	1.74301e-35
8.773968	1.98383e-35
8.763992	2.25791e-35
8.754017	2.56984e-35
8.744041	2.92486e-35
8.734065	3.3289e-35
8.724090	3.78875e-35
8.714114	4.31211e-35
8.704139	4.90774e-35
8.694163	5.58561e-35
8.684188	6.3571e-35
8.674212	7.23511e-35
8.664237	8.23435e-35
8.654261	9.37157e-35
8.644286	1.06658e-34
8.634310	1.21387e-34
8.624335	1.38149e-34
8.614359	1.57226e-34
8.604383	1.78936e-34
8.594408	2.03643e-34
8.584432	2.31761e-34
8.574457	2.63759e-34
8.564481	3.00175e-34
8.554506	3.41616e-34
8.544530	3.88778e-34
8.534555	4.42448e-34
8.524579	5.03525e-34
8.514604	5.7303e-34
8.504628	6.52128e-34
8.494653	7.4214e-34
8.484677	8.44573e-34
8.474701	9.61139e-34
8.464726	1.09379e-33
8.454750	1.24474e-33
8.444775	1.41652e-33
8.434799	1.612e-33
8.424824	1.83444e-33
8.414848	2.08757e-33
8.404873	2.37562e-33
8.394897	2.70341e-33
8.384922	3.07641e-33
8.374946	3.50085e-33
8.364970	3.98384e-33
8.354995	4.53344e-33
8.345019	5.15883e-33
8.335044	5.87048e-33
8.325068	6.68026e-33
8.315093	7.60171e-33
8.305117	8.65022e-33
8.295142	9.84331e-33
8.285166	1.12009e-32
8.275191	1.27457e-32
8.265215	1.45034e-32
8.255240	1.65035e-32
8.245264	1.87793e-32
8.235288	2.13689e-32
8.225313	2.43154e-32
8.215337	2.76681e-32
8.205362	3.14828e-32
8.195386	3.58234e-32
8.185411	4.07623e-32
8.175435	4.63818e-32
8.165460	5.27757e-32
8.155484	6.00508e-32
8.145509	6.83284e-32
8.135533	7.77467e-32
8.125558	8.84627e-32
8.115582	1.00655e-31
8.105606	1.14528e-31
8.095631	1.30311e-31
8.085655	1.48269e-31
8.075680	1.68701e-31
8.065704	1.91948e-31
8.055729	2.18397e-31
8.045753	2.48489e-31
8.035778	2.82726e-31
8.025802	3.21679e-31
8.015827	3.65996e-31
8.005851	4.16416e-31
7.995875	4.73781e-31
7.985900	5.39044e-31
7.975924	6.13295e-31
7.965949	6.97769e-31
7.955973	7.93875e-31
7.945998	9.03213e-31
7.936022	1.0276e-30
7.926047	1.16912e-30
7.916071	1.33012e-30
7.906096	1.51328e-30
7.896120	1.72165e-30
7.886145	1.9587e-30
7.876169	2.22839e-30
7.866193	2.53519e-30
7.856218	2.88421e-30
7.846242	3.28126e-30
7.836267	3.73296e-30
7.826291	4.24681e-30
7.816316	4.83136e-30
7.806340	5.49635e-30
7.796365	6.25283e-30
7.786389	7.11338e-30
7.776414	8.09233e-30
7.766438	9.20594e-30
7.756462	1.04727e-29
7.746487	1.19138e-29
7.736511	1.35531e-29
7.726536	1.54178e-29
7.716560	1.7539e-29
7.706585	1.99519e-29
7.696609	2.26966e-29
7.686634	2.58188e-29
7.676658	2.93703e-29
7.666683	3.34101e-29
7.656707	3.80053e-29
7.646732	4.32324e-29
7.636756	4.9178e-29
7.626780	5.59409e-29
7.616805	6.36335e-29
7.606829	7.23835e-29
7.596854	8.23362e-29
7.586878	9.36568e-29
7.576903	1.06533e-28
7.566927	1.21179e-28
7.556952	1.37838e-28
7.546976	1.56786e-28
7.537001	1.78337e-28
7.527025	2.02849e-28
7.517050	2.30729e-28
7.507074	2.6244e-28
7.497098	2.98506e-28
7.487123	3.39527e-28
7.477147	3.86183e-28
7.467172	4.39247e-28
7.457196	4.99599e-28
7.447221	5.68239e-28
7.437245	6.46306e-28
7.427270	7.35093e-28
7.417294	8.36072e-28
7.407319	9.50916e-28
7.397343	1.08153e-27
7.387367	1.23007e-27
7.377392	1.39901e-27
7.367416	1.59114e-27
7.357441	1.80964e-27
7.347465	2.05813e-27
7.337490	2.34072e-27
7.327514	2.6621e-27
7.317539	3.02759e-27
7.307563	3.44323e-27
7.297588	3.9159e-27
7.287612	4.45343e-27
7.277637	5.06471e-27
7.267661	5.75986e-27
7.257685	6.55037e-27
7.247710	7.44931e-27
7.237734	8.47157e-27
7.227759	9.63404e-27
7.217783	1.09559e-26
7.207808	1.24591e-26
7.197832	1.41685e-26
7.187857	1.61122e-26
7.177881	1.83225e-26
7.167906	2.08358e-26
7.157930	2.36936e-26
7.147955	2.69433e-26
7.137979	3.06384e-26
7.128003	3.48401e-26
7.118028	3.96176e-26
7.108052	4.505e-26
7.098077	5.12268e-26
7.088101	5.82501e-26
7.078126	6.62358e-26
7.068150	7.53157e-26
7.058175	8.56397e-26
7.048199	9.7378e-26
7.038224	1.10724e-25
7.028248	1.25899e-25
7.018272	1.43152e-25
7.008297	1.62769e-25
6.998321	1.85072e-25
6.988346	2.10429e-25
6.978370	2.39258e-25
6.968395	2.72036e-25
6.958419	3.093e-25
6.948444	3.51667e-25
6.938468	3.99834e-25
6.928493	4.54594e-25
6.918517	5.1685e-25
6.908542	5.87627e-25
6.898566	6.6809e-25
6.888590	7.59565e-25
6.878615	8.63557e-25
6.868639	9.81778e-25
6.858664	1.11617e-24
6.848688	1.26896e-24
6.838713	1.44264e-24
6.828737	1.64008e-24
6.818762	1.86453e-24
6.808786	2.11968e-24
6.798811	2.40972e-24
6.788835	2.73942e-24
6.778860	3.1142e-24
6.768884	3.54023e-24
6.758908	4.0245e-24
6.748933	4.57498e-24
6.738957	5.2007e-24
6.728982	5.91195e-24
6.719006	6.72041e-24
6.709031	7.63936e-24
6.699055	8.68388e-24
6.689080	9.87113e-24
6.679104	1.12206e-23
6.669129	1.27544e-23
6.659153	1.44978e-23
6.649177	1.64793e-23
6.639202	1.87314e-23
6.629226	2.12912e-23
6.619251	2.42005e-23
6.609275	2.7507e-23
6.599300	3.12651e-23
6.589324	3.55362e-23
6.579349	4.03904e-23
6.569373	4.59073e-23
6.559398	5.21772e-23
6.549422	5.93028e-23
6.539447	6.74008e-23
6.529471	7.66039e-23
6.519495	8.70628e-23
6.509520	9.89485e-23
6.499544	1.12456e-22
6.489569	1.27806e-22
6.479593	1.45249e-22
6.469618	1.65072e-22
6.459642	1.87598e-22
6.449667	2.13195e-22
6.439691	2.42283e-22
6.429716	2.75336e-22
6.419740	3.12896e-22
6.409764	3.55575e-22
6.399789	4.04071e-22
6.389813	4.59177e-22
6.379838	5.21792e-22
6.369862	5.92939e-22
6.359887	6.7378e-22
6.349911	7.65633e-22
6.339936	8.7e-22
6.329960	9.88581e-22
6.319985	1.12331e-21
6.310009	1.27639e-21
6.300034	1.45032e-21
6.290058	1.64792e-21
6.280082	1.87243e-21
6.270107	2.12749e-21
6.260131	2.41728e-21
6.250156	2.7465e-21
6.240180	3.12053e-21
6.230205	3.54545e-21
6.220229	4.02818e-21
6.210254	4.57659e-21
6.200278	5.19959e-21
6.190303	5.90733e-21
6.180327	6.71133e-21
6.170352	7.62465e-21
6.160376	8.66216e-21
6.150400	9.84072e-21
6.140425	1.11795e-20
6.130449	1.27002e-20
6.120474	1.44277e-20
6.110498	1.63899e-20
6.100523	1.86187e-20
6.090547	2.11503e-20
6.080572	2.40258e-20
6.070596	2.7292e-20
6.060621	3.10017e-20
6.050645	3.52152e-20
6.040669	4.00009e-20
6.030694	4.54363e-20
6.020718	5.16096e-20
6.010743	5.86209e-20
6.000767	6.65838e-20
5.990792	7.56272e-20
5.980816	8.58978e-20
5.970841	9.75619e-20
5.960865	1.10808e-19
5.950890	1.25851e-19
5.940914	1.42935e-19
5.930939	1.62334e-19
5.920963	1.84365e-19
5.910987	2.09382e-19
5.901012	2.3779e-19
5.891036	2.70049e-19
5.881061	3.06679e-19
5.871085	3.48273e-19
5.861110	3.95502e-19
5.851134	4.49129e-19
5.841159	5.10021e-19
5.831183	5.79158e-19
5.821208	6.57658e-19
5.811232	7.46787e-19
5.801257	8.47981e-19
5.791281	9.62873e-19
5.781305	1.09331e-18
5.771330	1.24141e-18
5.761354	1.40954e-18
5.751379	1.60041e-18
5.741403	1.81711e-18
5.731428	2.06311e-18
5.721452	2.34237e-18
5.711477	2.6594e-18
5.701501	3.01928e-18
5.691526	3.42781e-18
5.681550	3.89155e-18
5.671574	4.41795e-18
5.661599	5.01547e-18
5.651623	5.6937e-18
5.641648	6.46355e-18
5.631672	7.33735e-18
5.621697	8.32914e-18
5.611721	9.45483e-18
5.601746	1.07325e-17
5.591770	1.21825e-17
5.581795	1.38283e-17
5.571819	1.5696e-17
5.561844	1.78158e-17
5.551868	2.02214e-17
5.541892	2.29514e-17
5.531917	2.60495e-17
5.521941	2.95653e-17
5.511966	3.35549e-17
5.501990	3.80822e-17
5.492015	4.32195e-17
5.482039	4.90488e-17
5.472064	5.56634e-17
5.462088	6.31687e-17
5.452113	7.16846e-17
5.442137	8.13468e-17
5.432162	9.23097e-17
5.422186	1.04748e-16
5.412210	1.18859e-16
5.402235	1.3487e-16
5.392259	1.53033e-16
5.382284	1.73639e-16
5.372308	1.97015e-16
5.362333	2.23534e-16
5.352357	2.53617e-16
5.342382	2.87743e-16
5.332406	3.26453e-16
5.322431	3.70362e-16
5.312455	4.20169e-16
5.302479	4.76663e-16
5.292504	5.40741e-16
5.282528	6.13419e-16
5.272553	6.9585e-16
5.262577	7.8934e-16
5.252602	8.9537e-16
5.242626	1.01562e-15
5.232651	1.15199e-15
5.222675	1.30664e-15
5.212700	1.48202e-15
5.202724	1.6809e-15
5.192749	1.90642e-15
5.182773	2.16215e-15
5.172797	2.45212e-15
5.162822	2.78091e-15
5.152846	3.15371e-15
5.142871	3.57639e-15
5.132895	4.05562e-15
5.122920	4.59895e-15
5.112944	5.21493e-15
5.102969	5.91327e-15
5.092993	6.70494e-15
5.083018	7.6024e-15
5.073042	8.61976e-15
5.063066	9.773e-15
5.053091	1.10802e-14
5.043115	1.2562e-14
5.033140	1.42415e-14
5.023164	1.61451e-14
5.013189	1.83026e-14
5.003213	2.07479e-14
4.993238	2.35192e-14
4.983262	2.66599e-14
4.973287	3.02191e-14
4.963311	3.42524e-14
4.953336	3.8823e-14
4.943360	4.40021e-14
4.933384	4.98707e-14
4.923409	5.65201e-14
4.913433	6.40543e-14
4.903458	7.25905e-14
4.893482	8.22617e-14
4.883507	9.32184e-14
4.873531	1.05631e-13
4.863556	1.19693e-13
4.853580	1.35622e-13
4.843605	1.53666e-13
4.833629	1.74105e-13
4.823654	1.97256e-13
4.813678	2.23478e-13
4.803702	2.53178e-13
4.793727	2.86814e-13
4.783751	3.24907e-13
4.773776	3.68048e-13
4.763800	4.16901e-13
4.753825	4.72222e-13
4.743849	5.34865e-13
4.733874	6.05796e-13
4.723898	6.86108e-13
4.713923	7.77037e-13
4.703947	8.79985e-13
4.693971	9.96534e-13
4.683996	1.12848e-12
4.674020	1.27784e-12
4.664045	1.44691e-12
4.654069	1.63829e-12
4.644094	1.85491e-12
4.634118	2.10009e-12
4.624143	2.37757e-12
4.614167	2.69161e-12
4.604192	3.047e-12
4.594216	3.44916e-12
4.584241	3.90425e-12
4.574265	4.41918e-12
4.564289	5.00181e-12
4.554314	5.66101e-12
4.544338	6.4068e-12
4.534363	7.25051e-12
4.524387	8.20496e-12
4.514412	9.28462e-12
4.504436	1.05059e-11
4.494461	1.18872e-11
4.484485	1.34494e-11
4.474510	1.52163e-11
4.464534	1.72145e-11
4.454559	1.9474e-11
4.444583	2.20291e-11
4.434607	2.49181e-11
4.424632	2.81846e-11
4.414656	3.18776e-11
4.404681	3.60527e-11
4.394705	4.07723e-11
4.384730	4.61074e-11
4.374754	5.21376e-11
4.364779	5.89534e-11
4.354803	6.66564e-11
4.344828	7.53616e-11
4.334852	8.51989e-11
4.324876	9.63147e-11
4.314901	1.08874e-10
4.304925	1.23064e-10
4.294950	1.39096e-10
4.284974	1.57206e-10
4.274999	1.77663e-10
4.265023	2.00769e-10
4.255048	2.26866e-10
4.245072	2.56339e-10
4.235097	2.89622e-10
4.225121	3.27205e-10
4.215146	3.69641e-10
4.205170	4.17551e-10
4.195194	4.71638e-10
4.185219	5.32695e-10
4.175243	6.01614e-10
4.165268	6.794e-10
4.155292	7.67188e-10
4.145317	8.66255e-10
4.135341	9.78042e-10
4.125366	1.10417e-09
4.115390	1.24647e-09
4.105415	1.407e-09
4.095439	1.58807e-09
4.085464	1.7923e-09
4.075488	2.02264e-09
4.065512	2.28238e-09
4.055537	2.57527e-09
4.045561	2.90549e-09
4.035586	3.27777e-09
4.025610	3.69742e-09
4.015635	4.17043e-09
4.005659	4.70352e-09
3.995684	5.30426e-09
3.985708	5.98117e-09
3.975733	6.74382e-09
3.965757	7.60297e-09
3.955781	8.57073e-09
3.945806	9.66071e-09
3.935830	1.08882e-08
3.925855	1.22704e-08
3.915879	1.38265e-08
3.905904	1.55784e-08
3.895928	1.75503e-08
3.885953	1.97696e-08
3.875977	2.22671e-08
3.866002	2.50771e-08
3.856026	2.82384e-08
3.846051	3.17945e-08
3.836075	3.57941e-08
3.826099	4.02917e-08
3.816124	4.53489e-08
3.806148	5.10341e-08
3.796173	5.74246e-08
3.786197	6.46067e-08
3.776222	7.26772e-08
3.766246	8.17445e-08
3.756271	9.193e-08
3.746295	1.0337e-07
3.736320	1.16216e-07
3.726344	1.30639e-07
3.716369	1.46829e-07
3.706393	1.65e-07
3.696417	1.8539e-07
3.686442	2.08266e-07
3.676466	2.33925e-07
3.666491	2.62702e-07
3.656515	2.94966e-07
3.646540	3.31134e-07
3.636564	3.7167e-07
3.626589	4.1709e-07
3.616613	4.67971e-07
3.606638	5.24957e-07
3.596662	5.88765e-07
3.586686	6.60193e-07
3.576711	7.40132e-07
3.566735	8.29573e-07
3.556760	9.29618e-07
3.546784	1.04149e-06
3.536809	1.16656e-06
3.526833	1.30634e-06
3.516858	1.46252e-06
3.506882	1.63695e-06
3.496907	1.83173e-06
3.486931	2.04913e-06
3.476956	2.29173e-06
3.466980	2.56233e-06
3.457004	2.86407e-06
3.447029	3.2004e-06
3.437053	3.57514e-06
3.427078	3.99253e-06
3.417102	4.45721e-06
3.407127	4.97434e-06
3.397151	5.54958e-06
3.387176	6.18917e-06
3.377200	6.89998e-06
3.367225	7.68955e-06
3.357249	8.56617e-06
3.347273	9.53892e-06
3.337298	1.06178e-05
3.327322	1.18136e-05
3.317347	1.31383e-05
3.307371	1.46049e-05
3.297396	1.62276e-05
3.287420	1.80217e-05
3.277445	2.0004e-05
3.267469	2.21925e-05
3.257494	2.46071e-05
3.247518	2.72688e-05
3.237543	3.02004e-05
3.227567	3.34267e-05
3.217591	3.69737e-05
3.207616	4.08697e-05
3.197640	4.51446e-05
3.187665	4.98302e-05
3.177689	5.49599e-05
3.167714	6.05693e-05
3.157738	6.66951e-05
3.147763	7.33757e-05
3.137787	8.0651e-05
3.127812	8.85614e-05
3.117836	9.71482e-05
3.107861	0.000106453
3.097885	0.000116515
3.087909	0.000127376
3.077934	0.000139072
3.067958	0.000151637
3.057983	0.0001651
3.048007	0.000179485
3.038032	0.000194806
3.028056	0.000211068
3.018081	0.000228265
3.008105	0.000246372
2.998130	0.000265349
2.988154	0.000285131
2.978178	0.000305629
2.968203	0.000326723
2.958227	0.000348259
2.948252	0.000370043
2.938276	0.000391838
2.928301	0.000413359
2.918325	0.00043427
2.908350	0.000454183
2.898374	0.000472661
2.888399	0.000489226
2.878423	0.000503372
2.868448	0.000514601
2.858472	0.000522489
2.848496	0.000526811
&
```
