## Supplementary material for "All-at-once RNA folding with 3D motif prediction framed by evolutionary information": RF01098_RF_site9.cacofold.helixcov

```
# RMs = 4 L = 50

# RM_HELIX NESTED 14-18 23-27, nbp = 5 nbp_cov = 0
# pvals: 0.995706,0.995706,0.995706,0.995706,0.995706
# aggregated NONE
NESTED  :::::::::::::<<<<<____>>>>>:::::::::::::::::::::::
        ::::::::::::::::::::::::::::::::::::::::::::::::::

# RM_HELIX NESTED 33-34 43-44, nbp = 2 nbp_cov = 0
# pvals: 0.995706,0.995706
# aggregated NONE
NESTED  ::::::::::::::::::::::::::::::::<<________>>::::::
        ::::::::::::::::::::::::::::::::::::::::::::::::::

# RM_HELIX NESTED 8-9 49-50, nbp = 2 nbp_cov = 1
# pvals: 0.995706,2.72109e-06
# aggregated NONE
NESTED  :::::::<<_______________________________________>>
        ::::::::<_______________________________________>:

# RM_J3 J3_typeB 10-13 28-32 45-48, nbp = 0 nbp_cov = 0 nhl_b_cov 1/3
# aggregated NONE
RM_J3   :::::::::XXXX::::::::::::::xxxxx::::::::::::xxxx:: J3_typeB
```
