## Supplementary material for "All-at-once RNA folding with 3D motif prediction framed by evolutionary information": RF01098_RF_site9.cov

```
#
# Method Target_E-val [cov_min,cov_max] [FP | TP True Found | Sen PPV F] 
# GTp    0.05           [-0.00,1.19]    [1 | 0 12 1 | 0.00 0.00 0.00] 
#
# #tests = 12 (base pairs) 1213 (others)
# in_given  left_pos       right_pos        score      E-value          pvalue      substitutions      power
#----------------------------------------------------------------------------------------------------------------
~	         9	        49	1.18723	0.00330068	2.72109e-06	2		0.00
```
