## Supplementary material for "All-at-once RNA folding with 3D motif prediction framed by evolutionary information": RF01098_RF_site9.helixcov

```
# RMs = 2 L = 50

# RM_HELIX NESTED 15-19 29-34, nbp = 5 nbp_cov = 0
# pvals: 0.995706,0.995706,0.995706,0.995706,0.995706
# aggregated NONE
NESTED  ::::::::::::::<<<<<_________>>>->>::::::::::::::::
        ::::::::::::::::::::::::::::::::::::::::::::::::::

# RM_HELIX PK 21-27 43-49, nbp = 7 nbp_cov = 0
# pvals: 0.995706,0.995706,0.995706,0.995706,0.995706,0.995706,0.995706
# aggregated NONE
PK      ::::::::::::::::::::<<<<<<<_______________>>>>>>>:
        ::::::::::::::::::::::::::::::::::::::::::::::::::
```
