## Supplementary material for "All-at-once RNA folding with 3D motif prediction framed by evolutionary information": RF01098_RF_site9.sorted.cacofold.cov

```
# The predicted CaCoFold structure
# BPAIRS observed to covary 1
#
#
# Method Target_E-val [cov_min,cov_max] [FP | TP True Found | Sen PPV F] 
# GTp    0.05         [-0.00,1.19]     [0 | 1 58 1 | 1.72 100.00 3.39] 
#
# in_fold in_given   left_pos       right_pos      score           E-value    pvalue       substitutions      power
#-----------------------------------------------------------------------------------------------------------------------
*	~	         9	        49	1.18723	0.00330068	2.72109e-06	2		0.00
```
