## Supplementary material for "All-at-once RNA folding with 3D motif prediction framed by evolutionary information": RF01098_RF_site9.surv

```
0.000198	0.0833333
-0.002773	1
&
1.185105	0.000824402
0.318758	0.0016488
0.315781	0.00247321
0.000204	0.0222589
-0.002773	0.995054
-0.005750	1
&
1.187233	2.72109e-06
1.185105	0.000702041
1.182128	0.000780952
0.318758	0.00143946
0.315781	0.00232653
0.312804	0.00234286
0.000204	0.0207918
-0.002773	0.995706
-0.005750	1
&
```
