## Supplementary material for "All-at-once RNA folding with 3D motif prediction framed by evolutionary information": RF01099_PK-IAV.cacofold.helixcov

```
# RMs = 1 L = 48

# RM_HELIX NESTED 18-28 37-47, nbp = 11 nbp_cov = 0
# pvals: 0.690009,0.571596,0.571596,0.639907,0.571596,0.571596,0.571596,0.571596,0.571596,0.571596,0.571596
# aggregated NONE
NESTED  :::::::::::::::::<<<<<<<<<<<________>>>>>>>>>>>:
        ::::::::::::::::::::::::::::::::::::::::::::::::
```
