## Supplementary material for "All-at-once RNA folding with 3D motif prediction framed by evolutionary information": RF01099_PK-IAV.power

```
# Power analysis of given structure 
#
# Powertype = SINGLE SUBSTITUTIONS
# covary  left_pos      right_pos    substitutions      power
#----------------------------------------------------------------
          2		41		11		0.35
          3		40		4		0.07
          4		39		0		0.00
          5		38		0		0.00
          6		37		0		0.00
          18		47		3		0.02
          19		46		1		0.00
          20		45		0		0.00
          21		44		5		0.11
          22		43		2		0.00
          23		42		6		0.16
#
# BPAIRS 11
# avg substitutions per BP  2.9
# BPAIRS expected to covary 0.7 +/- 0.7
# BPAIRS observed to covary 0
#
```
