## Supplementary material for "All-at-once RNA folding with 3D motif prediction framed by evolutionary information": RF01099_PK-IAV.surv

```
0.664809	0.0909091
-0.012059	0.727273
-0.028568	0.909091
-0.045077	1
&
3.768500	0.000895255
1.853457	0.00179051
1.523277	0.00268577
1.457241	0.00358102
1.308660	0.00447628
1.061025	0.00537153
0.846408	0.00626679
0.829899	0.00716204
0.796881	0.00895255
0.747354	0.00984781
0.664809	0.0107431
0.631791	0.0116383
0.615282	0.0125336
0.598773	0.0134288
0.565755	0.0143241
0.549246	0.0161146
0.334630	0.0170098
0.318121	0.0179051
0.301612	0.0188004
0.285103	0.0196956
0.252085	0.0205909
0.235576	0.0223814
0.219067	0.0241719
0.169540	0.0268577
0.153031	0.0286482
0.136522	0.0304387
0.120013	0.0313339
0.103504	0.0322292
0.086995	0.0331244
0.070486	0.034915
0.053977	0.038496
0.037468	0.042077
0.020959	0.0474485
0.004450	0.0510295
-0.012059	0.823635
-0.028568	0.855864
-0.045077	0.885407
-0.061586	0.900627
-0.078095	0.914951
-0.094604	0.931065
-0.111113	0.940913
-0.127622	0.949866
-0.144131	0.958818
-0.160640	0.965085
-0.177149	0.968666
-0.193658	0.972247
-0.210167	0.974933
-0.226676	0.977619
-0.243185	0.979409
-0.259694	0.98299
-0.276203	0.984781
-0.292712	0.987466
-0.309221	0.988362
-0.342239	0.990152
-0.391766	0.991047
-0.424784	0.991943
-0.441293	0.992838
-0.474311	0.993733
-0.490820	0.995524
-0.523838	0.996419
-0.639401	0.998209
-0.754964	0.999105
-0.821000	1
&
7.648113	4.43262e-06
7.466515	8.86525e-06
7.251898	1.32979e-05
7.218880	1.77305e-05
7.119826	2.21631e-05
7.004263	2.65957e-05
6.872191	3.10284e-05
6.756628	3.5461e-05
6.641065	3.98936e-05
6.591538	4.43262e-05
6.508993	4.87589e-05
6.492484	5.31915e-05
6.459466	7.0922e-05
6.442957	7.97872e-05
6.426448	9.30851e-05
6.409939	9.75177e-05
6.393430	0.000106383
6.376921	0.000110816
6.343903	0.000115248
6.310885	0.000124113
6.294376	0.000128546
6.277867	0.000137411
6.261358	0.000150709
6.244849	0.000159574
6.211831	0.00016844
6.195322	0.000172872
6.178813	0.000177305
6.145795	0.00018617
6.129286	0.000199468
6.112777	0.000203901
6.096268	0.000226064
6.079759	0.000234929
6.063250	0.00025266
6.046741	0.000257092
6.030232	0.00027039
6.013723	0.000288121
5.997214	0.000296986
5.980705	0.000301418
5.964196	0.000305851
5.947687	0.000323582
5.931178	0.000332447
5.914669	0.000341312
5.898160	0.00035461
5.881651	0.000363475
5.865142	0.000367908
5.848633	0.000381206
5.832124	0.000398936
5.815615	0.000407801
5.799106	0.000412234
5.782597	0.000421099
5.766088	0.000425532
5.749579	0.000429965
5.733070	0.00043883
5.716561	0.000443262
5.683543	0.00045656
5.667034	0.000469858
5.650525	0.000478723
5.634016	0.000492021
5.617507	0.000509752
5.600998	0.000518617
5.567980	0.00052305
5.534962	0.000527482
5.518453	0.000536348
5.501944	0.000549645
5.485435	0.000558511
5.468926	0.000567376
5.452417	0.000585106
5.402890	0.000598404
5.386381	0.00060727
5.369872	0.000620567
5.353363	0.000633865
5.336854	0.000638298
5.320345	0.000647163
5.303836	0.000656028
5.287327	0.000664894
5.270818	0.000673759
5.254309	0.000678191
5.237800	0.000687057
5.221291	0.000691489
5.204782	0.000718085
5.188273	0.000722518
5.171764	0.000744681
5.155256	0.000749113
5.138747	0.000784574
5.122238	0.00081117
5.105729	0.000820035
5.089220	0.000842199
5.072711	0.000855496
5.056202	0.00087766
5.039693	0.00089539
5.023184	0.000917553
5.006675	0.000930851
4.990166	0.000944149
4.973657	0.000970745
4.957148	0.000975177
4.940639	0.00100177
4.924130	0.00102837
4.907621	0.00104167
4.891112	0.00105496
4.874603	0.0010594
4.858094	0.00106826
4.841585	0.00108599
4.825076	0.00109486
4.808567	0.00109929
4.792058	0.00112145
4.775549	0.00113475
4.759040	0.00114805
4.742531	0.00116578
4.726022	0.00117908
4.709513	0.00120124
4.693004	0.0012234
4.676495	0.00123227
4.659986	0.00125443
4.643477	0.0012766
4.626968	0.00129433
4.610459	0.00130319
4.593950	0.00132979
4.577441	0.00135638
4.544423	0.00137411
4.527914	0.00138741
4.511405	0.00139184
4.494896	0.00141844
4.478387	0.00143174
4.461878	0.0014539
4.445369	0.00145833
4.428860	0.0014805
4.412351	0.00149379
4.395842	0.00150709
4.379333	0.00151596
4.362824	0.00154255
4.346315	0.00155585
4.329806	0.00156915
4.313297	0.00158245
4.296788	0.00159131
4.280279	0.00159574
4.263770	0.00162677
4.247261	0.00163564
4.230752	0.00165337
4.214243	0.00167996
4.197734	0.00169326
4.181225	0.00170656
4.164716	0.00171099
4.148207	0.00174202
4.131698	0.00176862
4.115189	0.00177305
4.098680	0.00178635
4.082171	0.00180408
4.065662	0.00183067
4.049153	0.00183954
4.032644	0.00186613
4.016135	0.001875
3.999626	0.0019016
3.983117	0.00191933
3.966608	0.00195035
3.950099	0.00198138
3.933590	0.00199025
3.917081	0.00200355
3.900572	0.00202571
3.884063	0.00204344
3.867554	0.00208333
3.851045	0.00211436
3.834536	0.00213209
3.818027	0.00215869
3.801518	0.00217199
3.785009	0.00220745
3.768500	0.00223848
3.751991	0.0022828
3.735482	0.0023094
3.718973	0.00233156
3.702464	0.00235816
3.685955	0.00238032
3.669446	0.00240248
3.652937	0.00242021
3.636428	0.00243794
3.619919	0.00247784
3.603410	0.00252216
3.586901	0.00257535
3.570392	0.00258422
3.553883	0.00260195
3.537374	0.00262411
3.520865	0.00264184
3.504356	0.00266844
3.487847	0.00269947
3.471338	0.00272163
3.454829	0.00274823
3.438320	0.00278812
3.421811	0.00282801
3.405302	0.00285904
3.388793	0.00289007
3.372284	0.00292996
3.355775	0.00298316
3.339266	0.00300975
3.322757	0.00303191
3.306248	0.00307181
3.289739	0.00312943
3.273230	0.0031516
3.256721	0.00320035
3.240212	0.00323582
3.223703	0.00327128
3.207194	0.0033023
3.190685	0.00333333
3.174176	0.00338652
3.157667	0.00344415
3.141158	0.00348404
3.124649	0.00352837
3.108140	0.00360372
3.091631	0.00365248
3.075122	0.00370567
3.058613	0.0037633
3.042104	0.00381649
3.025595	0.00385638
3.009086	0.00394947
2.992577	0.00402039
2.976068	0.00408688
2.959559	0.00415337
2.943050	0.00422429
2.926541	0.00429965
2.910032	0.00433511
2.893523	0.00442819
2.877014	0.00452571
2.860505	0.00460993
2.843996	0.00469415
2.827487	0.00477837
2.810979	0.00485372
2.794470	0.00492908
2.777961	0.00499557
2.761452	0.00504433
2.744943	0.00511968
2.728434	0.00520833
2.711925	0.00526152
2.695416	0.00534574
2.678907	0.00540337
2.662398	0.00547429
2.645889	0.00555408
2.629380	0.005625
2.612871	0.00571809
2.596362	0.0058023
2.579853	0.00587323
2.563344	0.00596631
2.546835	0.00606826
2.530326	0.00613032
2.513817	0.00620567
2.497308	0.00631206
2.480799	0.00639184
2.464290	0.00648936
2.447781	0.00653812
2.431272	0.00661791
2.414763	0.00666223
2.398254	0.00674202
2.381745	0.00683954
2.365236	0.00692376
2.348727	0.00698138
2.332218	0.00704344
2.315709	0.0071055
2.299200	0.00720301
2.282691	0.00727394
2.266182	0.00736702
2.249673	0.00739362
2.233164	0.0075133
2.216655	0.00758422
2.200146	0.00768174
2.183637	0.00776596
2.167128	0.00786348
2.150619	0.00794326
2.134110	0.00802748
2.117601	0.00812057
2.101092	0.00817819
2.084583	0.00826241
2.068074	0.00835993
2.051565	0.00849734
2.035056	0.00863918
2.018547	0.00875
2.002038	0.00887855
1.985529	0.00902926
1.969020	0.00915337
1.952511	0.00931738
1.936002	0.00946365
1.919493	0.00956117
1.902984	0.00967199
1.886475	0.00986259
1.869966	0.00995567
1.853457	0.010102
1.836948	0.0103059
1.820439	0.0104122
1.803930	0.0105895
1.787421	0.0107535
1.770912	0.0109309
1.754403	0.0110904
1.737894	0.0113387
1.721385	0.0116046
1.704876	0.0118573
1.688367	0.0121011
1.671858	0.012234
1.655349	0.0123936
1.638840	0.0125842
1.622331	0.0127748
1.605822	0.0129654
1.589313	0.0131161
1.572804	0.0133422
1.556295	0.0135993
1.539786	0.0138564
1.523277	0.0140204
1.506768	0.0142598
1.490259	0.0144592
1.473750	0.0146587
1.457241	0.0148582
1.440732	0.0150931
1.424223	0.0152926
1.407714	0.0155408
1.391205	0.0157535
1.374696	0.0159796
1.358187	0.0162012
1.341678	0.0164628
1.325169	0.0166667
1.308660	0.0168661
1.292151	0.0170789
1.275642	0.0173537
1.259133	0.0176197
1.242624	0.0178901
1.226115	0.018156
1.209606	0.0184353
1.193097	0.0186924
1.176588	0.019047
1.160079	0.0193972
1.143570	0.0195789
1.127061	0.0198316
1.110552	0.0200133
1.094043	0.020297
1.077534	0.0205585
1.061025	0.0208245
1.044516	0.021148
1.028007	0.0215071
1.011498	0.0217819
0.994989	0.0221543
0.978480	0.0225754
0.961971	0.0229078
0.945462	0.0232491
0.928953	0.0235904
0.912444	0.023914
0.895935	0.024242
0.879426	0.0246321
0.862917	0.025
0.846408	0.0254477
0.829899	0.0258067
0.813390	0.0262544
0.796881	0.0267775
0.780372	0.0271676
0.763863	0.0276418
0.747354	0.0280629
0.730845	0.0285195
0.714336	0.0289317
0.697827	0.0293617
0.681318	0.0299246
0.664809	0.0307004
0.648300	0.0313121
0.631791	0.031977
0.615282	0.0326817
0.598773	0.0333156
0.582264	0.0340691
0.565755	0.0347739
0.549246	0.0355009
0.532737	0.0363165
0.516228	0.0371498
0.499719	0.0380319
0.483211	0.038852
0.466702	0.0396676
0.450193	0.0406427
0.433684	0.0415027
0.417175	0.0425177
0.400666	0.0434486
0.384157	0.044508
0.367648	0.0455142
0.351139	0.0467287
0.334630	0.0480142
0.318121	0.0493307
0.301612	0.0507668
0.285103	0.0522606
0.268594	0.0539672
0.252085	0.0555142
0.235576	0.0574025
0.219067	0.0593661
0.202558	0.0615913
0.186049	0.0638918
0.169540	0.066445
0.153031	0.0690957
0.136522	0.0721941
0.120013	0.0751551
0.103504	0.07875
0.086995	0.0833777
0.070486	0.0886835
0.053977	0.0947828
0.037468	0.101472
0.020959	0.107837
0.004450	0.115824
-0.012059	0.571596
-0.028568	0.639907
-0.045077	0.690009
-0.061586	0.729096
-0.078095	0.76148
-0.094604	0.788706
-0.111113	0.811809
-0.127622	0.831427
-0.144131	0.848648
-0.160640	0.863701
-0.177149	0.876959
-0.193658	0.888431
-0.210167	0.8984
-0.226676	0.908063
-0.243185	0.916259
-0.259694	0.923391
-0.276203	0.929605
-0.292712	0.93531
-0.309221	0.940461
-0.325730	0.945155
-0.342239	0.949743
-0.358748	0.953688
-0.375257	0.956981
-0.391766	0.96023
-0.408275	0.963174
-0.424784	0.965851
-0.441293	0.968214
-0.457802	0.970293
-0.474311	0.972283
-0.490820	0.974255
-0.507329	0.976099
-0.523838	0.977762
-0.540347	0.979348
-0.556856	0.980895
-0.573365	0.982083
-0.589874	0.983289
-0.606383	0.984348
-0.622892	0.985368
-0.639401	0.986197
-0.655910	0.987159
-0.672419	0.987979
-0.688928	0.988692
-0.705437	0.989464
-0.721946	0.990129
-0.738455	0.990829
-0.754964	0.991392
-0.771473	0.991941
-0.787982	0.99246
-0.804491	0.992939
-0.821000	0.993435
-0.837509	0.993887
-0.854018	0.994313
-0.870527	0.99469
-0.887036	0.994996
-0.903545	0.995315
-0.920054	0.995629
-0.936563	0.995953
-0.953072	0.996259
-0.969581	0.996449
-0.986090	0.996684
-1.002599	0.996906
-1.019108	0.997128
-1.035617	0.997247
-1.052126	0.997425
-1.068635	0.997606
-1.085144	0.997819
-1.101653	0.997957
-1.118162	0.998121
-1.134671	0.998227
-1.151180	0.998333
-1.167689	0.998426
-1.184198	0.998493
-1.200707	0.998617
-1.217216	0.998728
-1.233725	0.998808
-1.250234	0.998874
-1.266743	0.998945
-1.283252	0.999043
-1.299761	0.999082
-1.316270	0.999171
-1.332779	0.99922
-1.349288	0.999286
-1.365797	0.999322
-1.382306	0.999348
-1.398815	0.999384
-1.415324	0.999402
-1.431833	0.999428
-1.448342	0.999468
-1.464851	0.999486
-1.481360	0.999512
-1.497869	0.999543
-1.514378	0.999561
-1.530887	0.99961
-1.547396	0.999619
-1.563905	0.999632
-1.580414	0.999654
-1.596923	0.999681
-1.613432	0.999712
-1.629941	0.999743
-1.646450	0.999765
-1.662959	0.999778
-1.679468	0.999809
-1.695977	0.999818
-1.712486	0.99984
-1.745504	0.999849
-1.778522	0.999854
-1.795031	0.999858
-1.811540	0.999863
-1.828049	0.999867
-1.844557	0.99988
-1.861066	0.999885
-1.877575	0.999894
-1.910593	0.999902
-1.927102	0.999907
-1.943611	0.999911
-1.960120	0.999916
-1.976629	0.999929
-2.009647	0.999934
-2.026156	0.999942
-2.042665	0.999947
-2.059174	0.999951
-2.092192	0.999956
-2.108701	0.99996
-2.174737	0.999965
-2.240773	0.999973
-2.306809	0.999978
-2.389354	0.999982
-2.521426	0.999987
-2.570953	1
&
25.444808	1.19621e-30
25.428299	1.26123e-30
25.411790	1.32977e-30
25.395281	1.40204e-30
25.378772	1.47824e-30
25.362263	1.55858e-30
25.345754	1.64329e-30
25.329245	1.73259e-30
25.312736	1.82675e-30
25.296227	1.92603e-30
25.279718	2.0307e-30
25.263209	2.14105e-30
25.246700	2.25741e-30
25.230191	2.38008e-30
25.213682	2.50942e-30
25.197173	2.64579e-30
25.180664	2.78957e-30
25.164155	2.94116e-30
25.147646	3.10099e-30
25.131137	3.26949e-30
25.114628	3.44716e-30
25.098119	3.63448e-30
25.081610	3.83197e-30
25.065101	4.04019e-30
25.048592	4.25973e-30
25.032083	4.49119e-30
25.015574	4.73523e-30
24.999065	4.99253e-30
24.982556	5.2638e-30
24.966047	5.54981e-30
24.949538	5.85136e-30
24.933029	6.16929e-30
24.916520	6.50449e-30
24.900011	6.8579e-30
24.883502	7.23051e-30
24.866993	7.62336e-30
24.850484	8.03755e-30
24.833975	8.47424e-30
24.817466	8.93465e-30
24.800957	9.42008e-30
24.784448	9.93187e-30
24.767939	1.04715e-29
24.751430	1.10404e-29
24.734921	1.16402e-29
24.718412	1.22725e-29
24.701903	1.29393e-29
24.685394	1.36422e-29
24.668885	1.43834e-29
24.652376	1.51647e-29
24.635867	1.59886e-29
24.619358	1.68571e-29
24.602849	1.77729e-29
24.586340	1.87384e-29
24.569831	1.97563e-29
24.553322	2.08295e-29
24.536813	2.1961e-29
24.520304	2.31539e-29
24.503795	2.44117e-29
24.487286	2.57377e-29
24.470777	2.71358e-29
24.454268	2.86098e-29
24.437759	3.01638e-29
24.421250	3.18023e-29
24.404741	3.35297e-29
24.388232	3.53509e-29
24.371723	3.72711e-29
24.355214	3.92955e-29
24.338705	4.14298e-29
24.322196	4.36801e-29
24.305687	4.60525e-29
24.289178	4.85538e-29
24.272669	5.11909e-29
24.256160	5.39712e-29
24.239651	5.69025e-29
24.223142	5.9993e-29
24.206633	6.32513e-29
24.190124	6.66865e-29
24.173615	7.03082e-29
24.157106	7.41266e-29
24.140597	7.81523e-29
24.124088	8.23966e-29
24.107579	8.68714e-29
24.091070	9.15891e-29
24.074561	9.6563e-29
24.058052	1.01807e-28
24.041543	1.07336e-28
24.025034	1.13164e-28
24.008525	1.1931e-28
23.992016	1.25789e-28
23.975507	1.32619e-28
23.958998	1.39821e-28
23.942489	1.47414e-28
23.925980	1.55418e-28
23.909471	1.63858e-28
23.892962	1.72755e-28
23.876453	1.82136e-28
23.859944	1.92026e-28
23.843435	2.02452e-28
23.826926	2.13445e-28
23.810418	2.25035e-28
23.793909	2.37253e-28
23.777400	2.50135e-28
23.760891	2.63717e-28
23.744382	2.78035e-28
23.727873	2.93131e-28
23.711364	3.09046e-28
23.694855	3.25825e-28
23.678346	3.43515e-28
23.661837	3.62165e-28
23.645328	3.81828e-28
23.628819	4.02558e-28
23.612310	4.24413e-28
23.595801	4.47454e-28
23.579292	4.71746e-28
23.562783	4.97357e-28
23.546274	5.24357e-28
23.529765	5.52823e-28
23.513256	5.82834e-28
23.496747	6.14474e-28
23.480238	6.47831e-28
23.463729	6.82999e-28
23.447220	7.20075e-28
23.430711	7.59163e-28
23.414202	8.00373e-28
23.397693	8.4382e-28
23.381184	8.89624e-28
23.364675	9.37914e-28
23.348166	9.88825e-28
23.331657	1.0425e-27
23.315148	1.09909e-27
23.298639	1.15874e-27
23.282130	1.22164e-27
23.265621	1.28794e-27
23.249112	1.35785e-27
23.232603	1.43155e-27
23.216094	1.50925e-27
23.199585	1.59116e-27
23.183076	1.67752e-27
23.166567	1.76857e-27
23.150058	1.86456e-27
23.133549	1.96575e-27
23.117040	2.07244e-27
23.100531	2.18491e-27
23.084022	2.30349e-27
23.067513	2.4285e-27
23.051004	2.5603e-27
23.034495	2.69924e-27
23.017986	2.84572e-27
23.001477	3.00016e-27
22.984968	3.16297e-27
22.968459	3.33461e-27
22.951950	3.51556e-27
22.935441	3.70634e-27
22.918932	3.90746e-27
22.902423	4.1195e-27
22.885914	4.34303e-27
22.869405	4.5787e-27
22.852896	4.82715e-27
22.836387	5.08908e-27
22.819878	5.36522e-27
22.803369	5.65633e-27
22.786860	5.96324e-27
22.770351	6.2868e-27
22.753842	6.62791e-27
22.737333	6.98753e-27
22.720824	7.36665e-27
22.704315	7.76634e-27
22.687806	8.18771e-27
22.671297	8.63193e-27
22.654788	9.10025e-27
22.638279	9.59397e-27
22.621770	1.01145e-26
22.605261	1.06632e-26
22.588752	1.12417e-26
22.572243	1.18516e-26
22.555734	1.24945e-26
22.539225	1.31724e-26
22.522716	1.38869e-26
22.506207	1.46403e-26
22.489698	1.54345e-26
22.473189	1.62718e-26
22.456680	1.71545e-26
22.440171	1.8085e-26
22.423662	1.9066e-26
22.407153	2.01003e-26
22.390644	2.11906e-26
22.374135	2.234e-26
22.357626	2.35518e-26
22.341117	2.48293e-26
22.324608	2.6176e-26
22.308099	2.75958e-26
22.291590	2.90926e-26
22.275081	3.06706e-26
22.258572	3.23341e-26
22.242063	3.40878e-26
22.225554	3.59366e-26
22.209045	3.78857e-26
22.192536	3.99405e-26
22.176027	4.21066e-26
22.159518	4.43902e-26
22.143009	4.67977e-26
22.126500	4.93356e-26
22.109991	5.20112e-26
22.093482	5.48318e-26
22.076973	5.78054e-26
22.060464	6.09402e-26
22.043955	6.42449e-26
22.027446	6.77288e-26
22.010937	7.14016e-26
21.994428	7.52735e-26
21.977919	7.93553e-26
21.961410	8.36584e-26
21.944901	8.81948e-26
21.928392	9.29771e-26
21.911883	9.80186e-26
21.895374	1.03333e-25
21.878865	1.08936e-25
21.862356	1.14843e-25
21.845847	1.2107e-25
21.829338	1.27634e-25
21.812829	1.34555e-25
21.796320	1.4185e-25
21.779811	1.49541e-25
21.763302	1.57648e-25
21.746793	1.66196e-25
21.730284	1.75206e-25
21.713775	1.84705e-25
21.697266	1.94718e-25
21.680757	2.05275e-25
21.664248	2.16403e-25
21.647739	2.28135e-25
21.631230	2.40502e-25
21.614721	2.5354e-25
21.598212	2.67284e-25
21.581703	2.81773e-25
21.565194	2.97048e-25
21.548685	3.1315e-25
21.532176	3.30125e-25
21.515667	3.4802e-25
21.499158	3.66884e-25
21.482649	3.86771e-25
21.466141	4.07735e-25
21.449632	4.29836e-25
21.433123	4.53134e-25
21.416614	4.77694e-25
21.400105	5.03585e-25
21.383596	5.3088e-25
21.367087	5.59653e-25
21.350578	5.89985e-25
21.334069	6.21961e-25
21.317560	6.55669e-25
21.301051	6.91204e-25
21.284542	7.28664e-25
21.268033	7.68153e-25
21.251524	8.09782e-25
21.235015	8.53667e-25
21.218506	8.99929e-25
21.201997	9.48697e-25
21.185488	1.00011e-24
21.168979	1.0543e-24
21.152470	1.11144e-24
21.135961	1.17166e-24
21.119452	1.23515e-24
21.102943	1.30208e-24
21.086434	1.37263e-24
21.069925	1.44701e-24
21.053416	1.52542e-24
21.036907	1.60807e-24
21.020398	1.6952e-24
21.003889	1.78705e-24
20.987380	1.88387e-24
20.970871	1.98594e-24
20.954362	2.09354e-24
20.937853	2.20696e-24
20.921344	2.32653e-24
20.904835	2.45257e-24
20.888326	2.58545e-24
20.871817	2.72551e-24
20.855308	2.87317e-24
20.838799	3.02882e-24
20.822290	3.1929e-24
20.805781	3.36586e-24
20.789272	3.5482e-24
20.772763	3.7404e-24
20.756254	3.94302e-24
20.739745	4.15661e-24
20.723236	4.38176e-24
20.706727	4.61911e-24
20.690218	4.86931e-24
20.673709	5.13306e-24
20.657200	5.41109e-24
20.640691	5.70418e-24
20.624182	6.01313e-24
20.607673	6.33882e-24
20.591164	6.68213e-24
20.574655	7.04404e-24
20.558146	7.42554e-24
20.541637	7.8277e-24
20.525128	8.25163e-24
20.508619	8.69852e-24
20.492110	9.1696e-24
20.475601	9.66618e-24
20.459092	1.01896e-23
20.442583	1.07415e-23
20.426074	1.13231e-23
20.409565	1.19363e-23
20.393056	1.25827e-23
20.376547	1.3264e-23
20.360038	1.39823e-23
20.343529	1.47394e-23
20.327020	1.55375e-23
20.310511	1.63788e-23
20.294002	1.72656e-23
20.277493	1.82005e-23
20.260984	1.91859e-23
20.244475	2.02247e-23
20.227966	2.13197e-23
20.211457	2.2474e-23
20.194948	2.36907e-23
20.178439	2.49733e-23
20.161930	2.63254e-23
20.145421	2.77506e-23
20.128912	2.92529e-23
20.112403	3.08365e-23
20.095894	3.25059e-23
20.079385	3.42656e-23
20.062876	3.61205e-23
20.046367	3.80757e-23
20.029858	4.01368e-23
20.013349	4.23095e-23
19.996840	4.45997e-23
19.980331	4.70138e-23
19.963822	4.95586e-23
19.947313	5.2241e-23
19.930804	5.50686e-23
19.914295	5.80492e-23
19.897786	6.11911e-23
19.881277	6.45029e-23
19.864768	6.7994e-23
19.848259	7.16739e-23
19.831750	7.55529e-23
19.815241	7.96418e-23
19.798732	8.39519e-23
19.782223	8.84952e-23
19.765714	9.32842e-23
19.749205	9.83324e-23
19.732696	1.03654e-22
19.716187	1.09263e-22
19.699678	1.15175e-22
19.683169	1.21408e-22
19.666660	1.27977e-22
19.650151	1.34902e-22
19.633642	1.42201e-22
19.617133	1.49896e-22
19.600624	1.58006e-22
19.584115	1.66555e-22
19.567606	1.75567e-22
19.551097	1.85065e-22
19.534588	1.95078e-22
19.518079	2.05632e-22
19.501570	2.16757e-22
19.485061	2.28484e-22
19.468552	2.40845e-22
19.452043	2.53874e-22
19.435534	2.67608e-22
19.419025	2.82084e-22
19.402516	2.97344e-22
19.386007	3.13428e-22
19.369498	3.30383e-22
19.352989	3.48254e-22
19.336480	3.67092e-22
19.319971	3.86948e-22
19.303462	4.07877e-22
19.286953	4.29939e-22
19.270444	4.53193e-22
19.253935	4.77705e-22
19.237426	5.03542e-22
19.220917	5.30775e-22
19.204408	5.59481e-22
19.187899	5.89739e-22
19.171390	6.21633e-22
19.154881	6.55251e-22
19.138373	6.90687e-22
19.121864	7.28038e-22
19.105355	7.67408e-22
19.088846	8.08906e-22
19.072337	8.52648e-22
19.055828	8.98754e-22
19.039319	9.47352e-22
19.022810	9.98577e-22
19.006301	1.05257e-21
18.989792	1.10948e-21
18.973283	1.16947e-21
18.956774	1.2327e-21
18.940265	1.29935e-21
18.923756	1.3696e-21
18.907247	1.44365e-21
18.890738	1.5217e-21
18.874229	1.60396e-21
18.857720	1.69067e-21
18.841211	1.78207e-21
18.824702	1.87841e-21
18.808193	1.97995e-21
18.791684	2.08698e-21
18.775175	2.1998e-21
18.758666	2.31871e-21
18.742157	2.44404e-21
18.725648	2.57615e-21
18.709139	2.71539e-21
18.692630	2.86216e-21
18.676121	3.01686e-21
18.659612	3.17991e-21
18.643103	3.35178e-21
18.626594	3.53293e-21
18.610085	3.72387e-21
18.593576	3.92512e-21
18.577067	4.13724e-21
18.560558	4.36082e-21
18.544049	4.59648e-21
18.527540	4.84487e-21
18.511031	5.10668e-21
18.494522	5.38263e-21
18.478013	5.67349e-21
18.461504	5.98005e-21
18.444995	6.30318e-21
18.428486	6.64375e-21
18.411977	7.00272e-21
18.395468	7.38108e-21
18.378959	7.77987e-21
18.362450	8.2002e-21
18.345941	8.64323e-21
18.329432	9.11019e-21
18.312923	9.60236e-21
18.296414	1.01211e-20
18.279905	1.06679e-20
18.263396	1.12442e-20
18.246887	1.18516e-20
18.230378	1.24918e-20
18.213869	1.31665e-20
18.197360	1.38777e-20
18.180851	1.46273e-20
18.164342	1.54174e-20
18.147833	1.62502e-20
18.131324	1.71279e-20
18.114815	1.80529e-20
18.098306	1.90279e-20
18.081797	2.00556e-20
18.065288	2.11387e-20
18.048779	2.22803e-20
18.032270	2.34836e-20
18.015761	2.47517e-20
17.999252	2.60884e-20
17.982743	2.74972e-20
17.966234	2.8982e-20
17.949725	3.0547e-20
17.933216	3.21964e-20
17.916707	3.39349e-20
17.900198	3.57671e-20
17.883689	3.76983e-20
17.867180	3.97337e-20
17.850671	4.1879e-20
17.834162	4.414e-20
17.817653	4.6523e-20
17.801144	4.90346e-20
17.784635	5.16818e-20
17.768126	5.44718e-20
17.751617	5.74123e-20
17.735108	6.05115e-20
17.718599	6.3778e-20
17.702090	6.72206e-20
17.685581	7.0849e-20
17.669072	7.46732e-20
17.652563	7.87037e-20
17.636054	8.29517e-20
17.619545	8.74288e-20
17.603036	9.21474e-20
17.586527	9.71206e-20
17.570018	1.02362e-19
17.553509	1.07886e-19
17.537000	1.13709e-19
17.520491	1.19845e-19
17.503982	1.26312e-19
17.487473	1.33128e-19
17.470964	1.40312e-19
17.454455	1.47883e-19
17.437946	1.55862e-19
17.421437	1.64272e-19
17.404928	1.73136e-19
17.388419	1.82477e-19
17.371910	1.92322e-19
17.355401	2.02698e-19
17.338892	2.13634e-19
17.322383	2.25159e-19
17.305874	2.37306e-19
17.289365	2.50107e-19
17.272856	2.63599e-19
17.256347	2.77818e-19
17.239838	2.92804e-19
17.223329	3.08598e-19
17.206820	3.25244e-19
17.190311	3.42787e-19
17.173802	3.61275e-19
17.157293	3.80761e-19
17.140784	4.01296e-19
17.124275	4.22939e-19
17.107766	4.45748e-19
17.091257	4.69787e-19
17.074748	4.95122e-19
17.058239	5.21822e-19
17.041730	5.49961e-19
17.025221	5.79617e-19
17.008712	6.10871e-19
16.992203	6.43809e-19
16.975694	6.78523e-19
16.959185	7.15107e-19
16.942676	7.53663e-19
16.926167	7.94297e-19
16.909658	8.3712e-19
16.893149	8.8225e-19
16.876640	9.29813e-19
16.860131	9.79938e-19
16.843622	1.03276e-18
16.827113	1.08844e-18
16.810605	1.14711e-18
16.794096	1.20894e-18
16.777587	1.2741e-18
16.761078	1.34278e-18
16.744569	1.41515e-18
16.728060	1.49142e-18
16.711551	1.5718e-18
16.695042	1.65651e-18
16.678533	1.74579e-18
16.662024	1.83987e-18
16.645515	1.93902e-18
16.629006	2.04351e-18
16.612497	2.15362e-18
16.595988	2.26967e-18
16.579479	2.39197e-18
16.562970	2.52085e-18
16.546461	2.65668e-18
16.529952	2.79981e-18
16.513443	2.95066e-18
16.496934	3.10963e-18
16.480425	3.27715e-18
16.463916	3.4537e-18
16.447407	3.63975e-18
16.430898	3.83582e-18
16.414389	4.04245e-18
16.397880	4.2602e-18
16.381371	4.48967e-18
16.364862	4.73149e-18
16.348353	4.98634e-18
16.331844	5.2549e-18
16.315335	5.53791e-18
16.298826	5.83616e-18
16.282317	6.15047e-18
16.265808	6.48169e-18
16.249299	6.83073e-18
16.232790	7.19856e-18
16.216281	7.58619e-18
16.199772	7.99468e-18
16.183263	8.42515e-18
16.166754	8.87878e-18
16.150245	9.35683e-18
16.133736	9.86059e-18
16.117227	1.03915e-17
16.100718	1.09509e-17
16.084209	1.15404e-17
16.067700	1.21617e-17
16.051191	1.28164e-17
16.034682	1.35063e-17
16.018173	1.42333e-17
16.001664	1.49994e-17
15.985155	1.58067e-17
15.968646	1.66575e-17
15.952137	1.7554e-17
15.935628	1.84987e-17
15.919119	1.94943e-17
15.902610	2.05434e-17
15.886101	2.16489e-17
15.869592	2.28138e-17
15.853083	2.40415e-17
15.836574	2.53351e-17
15.820065	2.66983e-17
15.803556	2.81348e-17
15.787047	2.96485e-17
15.770538	3.12436e-17
15.754029	3.29245e-17
15.737520	3.46958e-17
15.721011	3.65623e-17
15.704502	3.85291e-17
15.687993	4.06017e-17
15.671484	4.27857e-17
15.654975	4.5087e-17
15.638466	4.75121e-17
15.621957	5.00675e-17
15.605448	5.27603e-17
15.588939	5.55978e-17
15.572430	5.85878e-17
15.555921	6.17385e-17
15.539412	6.50585e-17
15.522903	6.8557e-17
15.506394	7.22434e-17
15.489885	7.61279e-17
15.473376	8.02211e-17
15.456867	8.45343e-17
15.440358	8.90792e-17
15.423849	9.38683e-17
15.407340	9.89146e-17
15.390831	1.04232e-16
15.374322	1.09835e-16
15.357813	1.15739e-16
15.341304	1.21961e-16
15.324795	1.28516e-16
15.308286	1.35424e-16
15.291777	1.42702e-16
15.275268	1.50372e-16
15.258759	1.58453e-16
15.242250	1.66968e-16
15.225741	1.75941e-16
15.209232	1.85395e-16
15.192723	1.95358e-16
15.176214	2.05855e-16
15.159705	2.16915e-16
15.143196	2.2857e-16
15.126687	2.4085e-16
15.110178	2.5379e-16
15.093669	2.67424e-16
15.077160	2.8179e-16
15.060651	2.96927e-16
15.044142	3.12877e-16
15.027633	3.29683e-16
15.011124	3.4739e-16
14.994615	3.66049e-16
14.978106	3.85708e-16
14.961597	4.06423e-16
14.945088	4.28249e-16
14.928579	4.51247e-16
14.912070	4.75479e-16
14.895561	5.0101e-16
14.879052	5.27912e-16
14.862543	5.56257e-16
14.846034	5.86123e-16
14.829525	6.17591e-16
14.813016	6.50747e-16
14.796507	6.85682e-16
14.779998	7.22491e-16
14.763489	7.61274e-16
14.746980	8.02137e-16
14.730471	8.45192e-16
14.713962	8.90556e-16
14.697453	9.38353e-16
14.680944	9.88713e-16
14.664435	1.04177e-15
14.647926	1.09768e-15
14.631417	1.15658e-15
14.614908	1.21864e-15
14.598399	1.28403e-15
14.581890	1.35293e-15
14.565381	1.42552e-15
14.548872	1.502e-15
14.532363	1.58258e-15
14.515854	1.66747e-15
14.499345	1.75692e-15
14.482837	1.85117e-15
14.466328	1.95046e-15
14.449819	2.05508e-15
14.433310	2.1653e-15
14.416801	2.28143e-15
14.400292	2.40378e-15
14.383783	2.53269e-15
14.367274	2.6685e-15
14.350765	2.81159e-15
14.334256	2.96235e-15
14.317747	3.12118e-15
14.301238	3.28852e-15
14.284729	3.46483e-15
14.268220	3.65058e-15
14.251711	3.84628e-15
14.235202	4.05246e-15
14.218693	4.26968e-15
14.202184	4.49853e-15
14.185675	4.73964e-15
14.169166	4.99367e-15
14.152657	5.26129e-15
14.136148	5.54324e-15
14.119639	5.84029e-15
14.103130	6.15324e-15
14.086621	6.48295e-15
14.070112	6.8303e-15
14.053603	7.19625e-15
14.037094	7.58179e-15
14.020585	7.98796e-15
14.004076	8.41587e-15
13.987567	8.86669e-15
13.971058	9.34163e-15
13.954549	9.84198e-15
13.938040	1.03691e-14
13.921531	1.09244e-14
13.905022	1.15095e-14
13.888513	1.21258e-14
13.872004	1.27751e-14
13.855495	1.34592e-14
13.838986	1.41798e-14
13.822477	1.4939e-14
13.805968	1.57388e-14
13.789459	1.65814e-14
13.772950	1.74691e-14
13.756441	1.84042e-14
13.739932	1.93893e-14
13.723423	2.04271e-14
13.706914	2.15203e-14
13.690405	2.26721e-14
13.673896	2.38854e-14
13.657387	2.51635e-14
13.640878	2.651e-14
13.624369	2.79285e-14
13.607860	2.94228e-14
13.591351	3.09969e-14
13.574842	3.26552e-14
13.558333	3.44021e-14
13.541824	3.62424e-14
13.525315	3.8181e-14
13.508806	4.02232e-14
13.492297	4.23744e-14
13.475788	4.46407e-14
13.459279	4.7028e-14
13.442770	4.95428e-14
13.426261	5.21919e-14
13.409752	5.49826e-14
13.393243	5.79223e-14
13.376734	6.1019e-14
13.360225	6.4281e-14
13.343716	6.77173e-14
13.327207	7.1337e-14
13.310698	7.515e-14
13.294189	7.91666e-14
13.277680	8.33977e-14
13.261171	8.78546e-14
13.244662	9.25494e-14
13.228153	9.74948e-14
13.211644	1.02704e-13
13.195135	1.08191e-13
13.178626	1.13972e-13
13.162117	1.2006e-13
13.145608	1.26474e-13
13.129099	1.3323e-13
13.112590	1.40346e-13
13.096081	1.47842e-13
13.079572	1.55737e-13
13.063063	1.64054e-13
13.046554	1.72815e-13
13.030045	1.82042e-13
13.013536	1.91762e-13
12.997027	2.02e-13
12.980518	2.12784e-13
12.964009	2.24144e-13
12.947500	2.36108e-13
12.930991	2.48711e-13
12.914482	2.61986e-13
12.897973	2.75968e-13
12.881464	2.90695e-13
12.864955	3.06207e-13
12.848446	3.22546e-13
12.831937	3.39756e-13
12.815428	3.57883e-13
12.798919	3.76976e-13
12.782410	3.97086e-13
12.765901	4.18267e-13
12.749392	4.40577e-13
12.732883	4.64075e-13
12.716374	4.88824e-13
12.699865	5.14892e-13
12.683356	5.42348e-13
12.666847	5.71266e-13
12.650338	6.01725e-13
12.633829	6.33804e-13
12.617320	6.67592e-13
12.600811	7.03179e-13
12.584302	7.40659e-13
12.567793	7.80135e-13
12.551284	8.21712e-13
12.534775	8.65502e-13
12.518266	9.11622e-13
12.501757	9.60196e-13
12.485248	1.01135e-12
12.468739	1.06524e-12
12.452230	1.12198e-12
12.435721	1.18175e-12
12.419212	1.24469e-12
12.402703	1.31099e-12
12.386194	1.3808e-12
12.369685	1.45433e-12
12.353176	1.53178e-12
12.336667	1.61333e-12
12.320158	1.69923e-12
12.303649	1.78969e-12
12.287140	1.88496e-12
12.270631	1.98529e-12
12.254122	2.09096e-12
12.237613	2.20224e-12
12.221104	2.31943e-12
12.204595	2.44285e-12
12.188086	2.57283e-12
12.171577	2.70972e-12
12.155068	2.85387e-12
12.138560	3.00568e-12
12.122051	3.16556e-12
12.105542	3.33392e-12
12.089033	3.51123e-12
12.072524	3.69795e-12
12.056015	3.89458e-12
12.039506	4.10166e-12
12.022997	4.31972e-12
12.006488	4.54936e-12
11.989979	4.79119e-12
11.973470	5.04585e-12
11.956961	5.31403e-12
11.940452	5.59643e-12
11.923943	5.89382e-12
11.907434	6.20698e-12
11.890925	6.53675e-12
11.874416	6.88402e-12
11.857907	7.2497e-12
11.841398	7.63477e-12
11.824889	8.04027e-12
11.808380	8.46726e-12
11.791871	8.91689e-12
11.775362	9.39035e-12
11.758853	9.88891e-12
11.742344	1.04139e-11
11.725835	1.09667e-11
11.709326	1.15488e-11
11.692817	1.21617e-11
11.676308	1.28071e-11
11.659799	1.34867e-11
11.643290	1.42023e-11
11.626781	1.49558e-11
11.610272	1.57492e-11
11.593763	1.65846e-11
11.577254	1.74642e-11
11.560745	1.83904e-11
11.544236	1.93656e-11
11.527727	2.03925e-11
11.511218	2.14737e-11
11.494709	2.26121e-11
11.478200	2.38107e-11
11.461691	2.50727e-11
11.445182	2.64015e-11
11.428673	2.78006e-11
11.412164	2.92737e-11
11.395655	3.08247e-11
11.379146	3.24577e-11
11.362637	3.41771e-11
11.346128	3.59873e-11
11.329619	3.78932e-11
11.313110	3.98999e-11
11.296601	4.20126e-11
11.280092	4.42369e-11
11.263583	4.65788e-11
11.247074	4.90444e-11
11.230565	5.16402e-11
11.214056	5.43731e-11
11.197547	5.72503e-11
11.181038	6.02795e-11
11.164529	6.34686e-11
11.148020	6.68261e-11
11.131511	7.03607e-11
11.115002	7.4082e-11
11.098493	7.79996e-11
11.081984	8.21239e-11
11.065475	8.64658e-11
11.048966	9.10368e-11
11.032457	9.58488e-11
11.015948	1.00915e-10
10.999439	1.06248e-10
10.982930	1.11862e-10
10.966421	1.17772e-10
10.949912	1.23994e-10
10.933403	1.30543e-10
10.916894	1.37438e-10
10.900385	1.44696e-10
10.883876	1.52336e-10
10.867367	1.60379e-10
10.850858	1.68845e-10
10.834349	1.77758e-10
10.817840	1.87139e-10
10.801331	1.97015e-10
10.784822	2.0741e-10
10.768313	2.18353e-10
10.751804	2.29871e-10
10.735295	2.41995e-10
10.718786	2.54758e-10
10.702277	2.68191e-10
10.685768	2.82332e-10
10.669259	2.97215e-10
10.652750	3.12882e-10
10.636241	3.29372e-10
10.619732	3.46729e-10
10.603223	3.64998e-10
10.586714	3.84227e-10
10.570205	4.04466e-10
10.553696	4.25769e-10
10.537187	4.48191e-10
10.520678	4.7179e-10
10.504169	4.96628e-10
10.487660	5.22771e-10
10.471151	5.50285e-10
10.454642	5.79244e-10
10.438133	6.09723e-10
10.421624	6.418e-10
10.405115	6.7556e-10
10.388606	7.11091e-10
10.372097	7.48486e-10
10.355588	7.87841e-10
10.339079	8.29259e-10
10.322570	8.72849e-10
10.306061	9.18722e-10
10.289552	9.67e-10
10.273043	1.01781e-09
10.256534	1.07127e-09
10.240025	1.12754e-09
10.223516	1.18676e-09
10.207007	1.24907e-09
10.190498	1.31465e-09
10.173989	1.38366e-09
10.157480	1.45627e-09
10.140971	1.53269e-09
10.124462	1.61311e-09
10.107953	1.69773e-09
10.091444	1.78677e-09
10.074935	1.88047e-09
10.058426	1.97907e-09
10.041917	2.08282e-09
10.025408	2.19199e-09
10.008899	2.30686e-09
9.992390	2.42774e-09
9.975881	2.55492e-09
9.959372	2.68875e-09
9.942863	2.82955e-09
9.926354	2.97771e-09
9.909845	3.1336e-09
9.893336	3.29762e-09
9.876827	3.47019e-09
9.860318	3.65177e-09
9.843809	3.8428e-09
9.827300	4.0438e-09
9.810792	4.25527e-09
9.794283	4.47775e-09
9.777774	4.71183e-09
9.761265	4.95809e-09
9.744756	5.21718e-09
9.728247	5.48975e-09
9.711738	5.77651e-09
9.695229	6.07819e-09
9.678720	6.39557e-09
9.662211	6.72944e-09
9.645702	7.08068e-09
9.629193	7.45018e-09
9.612684	7.83888e-09
9.596175	8.24777e-09
9.579666	8.67791e-09
9.563157	9.13038e-09
9.546648	9.60635e-09
9.530139	1.0107e-08
9.513630	1.06337e-08
9.497121	1.11877e-08
9.480612	1.17704e-08
9.464103	1.23833e-08
9.447594	1.3028e-08
9.431085	1.37062e-08
9.414576	1.44194e-08
9.398067	1.51697e-08
9.381558	1.59587e-08
9.365049	1.67887e-08
9.348540	1.76616e-08
9.332031	1.85796e-08
9.315522	1.95452e-08
9.299013	2.05607e-08
9.282504	2.16287e-08
9.265995	2.27519e-08
9.249486	2.39331e-08
9.232977	2.51754e-08
9.216468	2.64818e-08
9.199959	2.78557e-08
9.183450	2.93005e-08
9.166941	3.08199e-08
9.150432	3.24177e-08
9.133923	3.40978e-08
9.117414	3.58645e-08
9.100905	3.77224e-08
9.084396	3.96759e-08
9.067887	4.173e-08
9.051378	4.389e-08
9.034869	4.61611e-08
9.018360	4.8549e-08
9.001851	5.10598e-08
8.985342	5.36998e-08
8.968833	5.64754e-08
8.952324	5.93937e-08
8.935815	6.24618e-08
8.919306	6.56876e-08
8.902797	6.90789e-08
8.886288	7.26443e-08
8.869779	7.63926e-08
8.853270	8.03331e-08
8.836761	8.44756e-08
8.820252	8.88304e-08
8.803743	9.34082e-08
8.787234	9.82205e-08
8.770725	1.03279e-07
8.754216	1.08597e-07
8.737707	1.14186e-07
8.721198	1.20061e-07
8.704689	1.26237e-07
8.688180	1.32727e-07
8.671671	1.3955e-07
8.655162	1.4672e-07
8.638653	1.54257e-07
8.622144	1.62178e-07
8.605635	1.70503e-07
8.589126	1.79252e-07
8.572617	1.88446e-07
8.556108	1.98109e-07
8.539599	2.08263e-07
8.523090	2.18934e-07
8.506581	2.30148e-07
8.490072	2.41932e-07
8.473563	2.54314e-07
8.457054	2.67325e-07
8.440545	2.80996e-07
8.424036	2.95361e-07
8.407527	3.10454e-07
8.391018	3.26312e-07
8.374509	3.42974e-07
8.358000	3.60479e-07
8.341491	3.7887e-07
8.324982	3.9819e-07
8.308473	4.18488e-07
8.291964	4.39811e-07
8.275455	4.62211e-07
8.258946	4.85741e-07
8.242437	5.10458e-07
8.225928	5.36422e-07
8.209419	5.63693e-07
8.192910	5.92338e-07
8.176401	6.22424e-07
8.159892	6.54023e-07
8.143383	6.87211e-07
8.126874	7.22067e-07
8.110365	7.58672e-07
8.093856	7.97114e-07
8.077347	8.37483e-07
8.060838	8.79876e-07
8.044329	9.24391e-07
8.027820	9.71134e-07
8.011311	1.02022e-06
7.994802	1.07175e-06
7.978293	1.12586e-06
7.961784	1.18267e-06
7.945275	1.24231e-06
7.928766	1.30492e-06
7.912257	1.37066e-06
7.895748	1.43966e-06
7.879239	1.5121e-06
7.862730	1.58813e-06
7.846221	1.66794e-06
7.829712	1.75171e-06
7.813203	1.83964e-06
7.796694	1.93192e-06
7.780185	2.02876e-06
7.763676	2.1304e-06
7.747167	2.23706e-06
7.730658	2.34898e-06
7.714149	2.46643e-06
7.697640	2.58966e-06
7.681131	2.71896e-06
7.664622	2.85462e-06
7.648113	2.99695e-06
7.631604	3.14627e-06
7.615095	3.30291e-06
7.598586	3.46723e-06
7.582077	3.6396e-06
7.565568	3.82039e-06
7.549059	4.01002e-06
7.532550	4.2089e-06
7.516041	4.41747e-06
7.499532	4.63621e-06
7.483024	4.86558e-06
7.466515	5.1061e-06
7.450006	5.35829e-06
7.433497	5.62271e-06
7.416988	5.89994e-06
7.400479	6.19056e-06
7.383970	6.49523e-06
7.367461	6.81459e-06
7.350952	7.14934e-06
7.334443	7.50019e-06
7.317934	7.8679e-06
7.301425	8.25326e-06
7.284916	8.65707e-06
7.268407	9.08021e-06
7.251898	9.52356e-06
7.235389	9.98807e-06
7.218880	1.04747e-05
7.202371	1.09845e-05
7.185862	1.15184e-05
7.169353	1.20777e-05
7.152844	1.26635e-05
7.136335	1.32769e-05
7.119826	1.39193e-05
7.103317	1.45918e-05
7.086808	1.5296e-05
7.070299	1.60333e-05
7.053790	1.6805e-05
7.037281	1.76128e-05
7.020772	1.84583e-05
7.004263	1.93431e-05
6.987754	2.02689e-05
6.971245	2.12377e-05
6.954736	2.22513e-05
6.938227	2.33116e-05
6.921718	2.44207e-05
6.905209	2.55807e-05
6.888700	2.67938e-05
6.872191	2.80623e-05
6.855682	2.93886e-05
6.839173	3.07751e-05
6.822664	3.22245e-05
6.806155	3.37393e-05
6.789646	3.53223e-05
6.773137	3.69765e-05
6.756628	3.87046e-05
6.740119	4.05099e-05
6.723610	4.23954e-05
6.707101	4.43645e-05
6.690592	4.64206e-05
6.674083	4.85671e-05
6.657574	5.08076e-05
6.641065	5.3146e-05
6.624556	5.5586e-05
6.608047	5.81316e-05
6.591538	6.0787e-05
6.575029	6.35563e-05
6.558520	6.64438e-05
6.542011	6.9454e-05
6.525502	7.25915e-05
6.508993	7.58609e-05
6.492484	7.9267e-05
6.475975	8.28147e-05
6.459466	8.6509e-05
6.442957	9.03551e-05
6.426448	9.4358e-05
6.409939	9.8523e-05
6.393430	0.000102856
6.376921	0.000107361
6.360412	0.000112045
6.343903	0.000116913
6.327394	0.00012197
6.310885	0.000127222
6.294376	0.000132675
6.277867	0.000138334
6.261358	0.000144204
6.244849	0.000150291
6.228340	0.0001566
6.211831	0.000163137
6.195322	0.000169905
6.178813	0.000176909
6.162304	0.000184155
6.145795	0.000191645
6.129286	0.000199384
6.112777	0.000207374
6.096268	0.000215617
6.079759	0.000224116
6.063250	0.000232872
6.046741	0.000241884
6.030232	0.000251152
6.013723	0.000260674
5.997214	0.000270445
5.980705	0.000280462
5.964196	0.000290717
5.947687	0.000301202
5.931178	0.000311906
5.914669	0.000322816
5.898160	0.000333916
5.881651	0.000345185
5.865142	0.000356601
5.848633	0.000368137
5.832124	0.00037976
5.815615	0.000391432
5.799106	0.00040311
5.782597	0.000414742
5.766088	0.000426267
5.749579	0.000437614
5.733070	0.000448702
5.716561	0.000459432
5.700052	0.000469688
5.683543	0.00047933
5.667034	0.000488186
5.650525	0.00049604
5.634016	0.000502605
5.617507	0.00050746
&
```
