## Supplementary material for "All-at-once RNA folding with 3D motif prediction framed by evolutionary information": RF01101_TLS-PK6.cacofold.helixcov

```
# RMs = 3 L = 40

# RM_HELIX NESTED 2-5 10-13, nbp = 4 nbp_cov = 1
# pvals: 0.00331624,0.986239,0.986239,4.2735e-06
# aggregated NONE
NESTED  :<<<<____>>>>:::::::::::::::::::::::::::
        ::::<____>::::::::::::::::::::::::::::::

# RM_HELIX NESTED 16-18 27-29, nbp = 3 nbp_cov = 0
# pvals: 0.986239,0.986239,0.986239
# aggregated NONE
NESTED  :::::::::::::::<<<________>>>:::::::::::
        ::::::::::::::::::::::::::::::::::::::::

# RM_HL T-loop-tetraloop 6-9, nbp = 0 nbp_cov = 0 nhl_b_cov 1/1
# aggregated NONE
RM_HL   :::::XXXX::::::::::::::::::::::::::::::: T-loop-tetraloop
```
