## Supplementary material for "All-at-once RNA folding with 3D motif prediction framed by evolutionary information": RF01101_TLS-PK6.cov

```
#
# Method Target_E-val [cov_min,cov_max] [FP | TP True Found | Sen PPV F] 
# GTp    0.05           [-0.63,2.70]    [1 | 0 8 1 | 0.00 0.00 0.00] 
#
# #tests = 8 (base pairs) 772 (others)
# in_given  left_pos       right_pos        score      E-value          pvalue      substitutions      power
#----------------------------------------------------------------------------------------------------------------
~	         5	        10	2.70453	0.00329915	4.2735e-06	2		0.00
```
