## Supplementary material for "All-at-once RNA folding with 3D motif prediction framed by evolutionary information": RF01101_TLS-PK6.helixcov

```
# RMs = 2 L = 40

# RM_HELIX NESTED 16-18 27-29, nbp = 3 nbp_cov = 0
# pvals: 0.986239,0.986239,0.986239
# aggregated NONE
NESTED  :::::::::::::::<<<________>>>:::::::::::
        ::::::::::::::::::::::::::::::::::::::::

# RM_HELIX PK 22-26 33-37, nbp = 5 nbp_cov = 0
# pvals: 0.986239,0.986239,0.986239,0.986239,0.986239
# aggregated NONE
PK      :::::::::::::::::::::<<<<<______>>>>>:::
        ::::::::::::::::::::::::::::::::::::::::
```
