## Supplementary material for "All-at-once RNA folding with 3D motif prediction framed by evolutionary information": RF01101_TLS-PK6.surv

```
0.000000	0.125
-0.007274	1
&
2.701346	0.00129534
1.051171	0.00388601
0.451107	0.00647668
0.092736	0.00906736
0.076068	0.0103627
0.059399	0.011658
-0.007274	0.984456
-0.065614	0.985751
-0.098951	0.987047
-0.107285	0.988342
-0.348977	0.990933
-0.407317	0.992228
-0.490659	0.994819
-0.498993	0.997409
-0.607338	0.998705
-0.632341	1
&
2.704529	4.2735e-06
2.701346	0.000918803
2.459654	0.000995726
1.584561	0.00120513
1.517887	0.00123932
1.167850	0.00126923
1.051171	0.00331624
0.976163	0.00332051
0.926158	0.00338034
0.867818	0.00338889
0.509447	0.00369658
0.501113	0.00376496
0.451107	0.00561111
0.442773	0.00582051
0.434439	0.00582906
0.209415	0.00603846
0.117739	0.00604701
0.101070	0.00607692
0.092736	0.00798291
0.084402	0.00799145
0.076068	0.00891026
0.067733	0.00938889
0.059399	0.0103077
0.026062	0.0103162
0.017728	0.0103248
0.009394	0.0105385
0.001060	0.0107479
-0.007274	0.986239
-0.057280	0.986248
-0.065614	0.98753
-0.090617	0.987739
-0.098951	0.988688
-0.107285	0.989607
-0.140622	0.989675
-0.148956	0.989679
-0.157290	0.989718
-0.173959	0.989803
-0.190627	0.989812
-0.215630	0.989906
-0.223964	0.990115
-0.232298	0.990184
-0.248967	0.990192
-0.257301	0.990402
-0.273969	0.990479
-0.348977	0.992316
-0.357312	0.9925
-0.382314	0.992654
-0.398983	0.992688
-0.407317	0.993607
-0.415651	0.993816
-0.423985	0.99388
-0.482325	0.994038
-0.490659	0.995876
-0.498993	0.997714
-0.515662	0.997923
-0.523996	0.997953
-0.607338	0.998872
-0.632341	0.999791
-0.640675	1
&
```
