## Supplementary material for "All-at-once RNA folding with 3D motif prediction framed by evolutionary information": RF01102_PK1-TEV_CVMV.surv

```
0.000534	0.0909091
-0.002145	1
&
0.980006	0.00152672
0.976922	0.00305344
0.802234	0.00610687
0.798171	0.00916031
0.781921	0.0122137
0.757546	0.0137405
0.456920	0.0167939
0.339107	0.0198473
0.050668	0.021374
-0.002145	0.978626
-0.042770	0.980153
-0.075270	0.981679
-0.148395	0.983206
-0.164645	0.984733
-0.225583	0.987786
-0.278396	0.989313
-0.335271	0.99084
-0.505897	0.993893
-0.631835	0.996947
-0.644022	0.998473
-0.648085	1
&
1.587860	5.00501e-06
1.586300	1.001e-05
1.444112	3.003e-05
1.419736	0.00011011
1.399424	0.00013013
1.249111	0.00014014
1.220673	0.00018018
1.208486	0.000195195
1.204423	0.000225225
1.151610	0.000255255
1.147548	0.000265265
1.139423	0.000295295
1.098798	0.0003003
1.074422	0.00046046
1.070360	0.00047047
1.062235	0.00048048
1.054110	0.000520521
1.045985	0.000530531
1.033797	0.000675676
1.029735	0.000740741
1.025672	0.000745746
1.021610	0.000805806
1.009422	0.000845846
1.005360	0.000885886
0.993172	0.000895896
0.985047	0.000970971
0.980985	0.000975976
0.976922	0.00288789
0.956609	0.00304805
0.952547	0.00316817
0.940359	0.00318318
0.936297	0.00322322
0.928172	0.00323323
0.920047	0.00323824
0.915984	0.00325826
0.895672	0.00326827
0.879422	0.00328829
0.875359	0.00329329
0.867234	0.0032983
0.859109	0.0033033
0.838796	0.00331331
0.834734	0.00338338
0.826609	0.00341341
0.822546	0.00348348
0.818484	0.00356356
0.802234	0.00547548
0.798171	0.00738739
0.781921	0.0092993
0.777859	0.0093043
0.773796	0.00938438
0.769734	0.00942442
0.757546	0.0104304
0.753484	0.0104454
0.749421	0.0105656
0.741296	0.0105856
0.737234	0.0106056
0.733171	0.0106857
0.725046	0.0106907
0.716921	0.0106957
0.708796	0.0107357
0.704733	0.0107407
0.692546	0.0107608
0.680358	0.0108959
0.676296	0.010971
0.672233	0.0110511
0.668171	0.0110611
0.655983	0.0111061
0.647858	0.0111962
0.631608	0.0112362
0.623483	0.0112563
0.603170	0.0112663
0.590983	0.0112863
0.574733	0.0114464
0.570670	0.0115716
0.566608	0.0117067
0.562545	0.0118268
0.546295	0.0119019
0.542233	0.0119219
0.538170	0.011952
0.530045	0.011972
0.525983	0.011987
0.469107	0.011992
0.460982	0.012012
0.456920	0.0139239
0.448795	0.0139339
0.436607	0.013974
0.428482	0.014004
0.424420	0.014024
0.420357	0.0140641
0.412232	0.0140741
0.408170	0.0140941
0.400045	0.0141041
0.387857	0.0141742
0.367544	0.0142042
0.355357	0.0142092
0.347232	0.0143293
0.339107	0.0162563
0.330982	0.0162713
0.326919	0.0163363
0.322857	0.0163463
0.318794	0.0164214
0.310669	0.0164615
0.282232	0.0165816
0.265982	0.0165966
0.249731	0.0167167
0.245669	0.0168969
0.241606	0.016997
0.237544	0.017007
0.233481	0.017027
0.209106	0.017037
0.200981	0.0170571
0.192856	0.0170871
0.180669	0.0171071
0.172544	0.0171471
0.160356	0.0171522
0.152231	0.0171622
0.119731	0.0172022
0.107543	0.0172172
0.075043	0.0172773
0.070981	0.0172823
0.050668	0.0182382
0.014105	0.0182432
0.010043	0.0182482
0.005980	0.0182533
-0.002145	0.981837
-0.010270	0.981957
-0.014332	0.982097
-0.018395	0.982107
-0.038707	0.982147
-0.042770	0.983123
-0.046832	0.983163
-0.054957	0.983223
-0.075270	0.984199
-0.079332	0.984209
-0.091520	0.984344
-0.095583	0.984374
-0.099645	0.984494
-0.103708	0.984505
-0.107770	0.984545
-0.111833	0.984625
-0.115895	0.984745
-0.132145	0.98476
-0.140270	0.98478
-0.148395	0.985761
-0.152458	0.985831
-0.156520	0.985871
-0.164645	0.986827
-0.168708	0.986862
-0.172770	0.986982
-0.176833	0.987017
-0.189020	0.987037
-0.193083	0.987077
-0.197145	0.987207
-0.201208	0.987267
-0.221521	0.987427
-0.225583	0.989379
-0.229646	0.989419
-0.233708	0.989424
-0.241833	0.989429
-0.245896	0.989464
-0.258083	0.989525
-0.266208	0.989605
-0.278396	0.990561
-0.290583	0.990571
-0.298708	0.990631
-0.302771	0.990641
-0.306833	0.990651
-0.310896	0.990656
-0.314958	0.990676
-0.323083	0.990681
-0.327146	0.990686
-0.331209	0.990966
-0.335271	0.991992
-0.339334	0.992057
-0.347459	0.992097
-0.359646	0.992137
-0.371834	0.992147
-0.375896	0.992207
-0.384021	0.992247
-0.392146	0.992287
-0.400271	0.992367
-0.404334	0.992387
-0.412459	0.992407
-0.416521	0.992427
-0.420584	0.992437
-0.436834	0.992477
-0.440897	0.992608
-0.457147	0.992683
-0.461209	0.992703
-0.477459	0.992713
-0.481522	0.992753
-0.485584	0.992773
-0.493709	0.992843
-0.505897	0.994755
-0.509959	0.994835
-0.518084	0.994845
-0.522147	0.994855
-0.538397	0.99487
-0.542459	0.99501
-0.546522	0.99514
-0.550584	0.99521
-0.558710	0.99528
-0.566835	0.99536
-0.583085	0.99548
-0.591210	0.995521
-0.595272	0.995531
-0.599335	0.995651
-0.603397	0.995661
-0.627772	0.995681
-0.631835	0.997633
-0.635897	0.997658
-0.644022	0.998614
-0.648085	0.99958
-0.672460	0.99963
-0.676523	0.99966
-0.680585	0.9997
-0.684648	0.99971
-0.688710	0.99973
-0.692773	0.99975
-0.704960	0.999775
-0.713085	0.999785
-0.717148	0.999795
-0.745585	0.999835
-0.761835	0.999845
-0.765898	0.999875
-0.790273	0.99988
-0.928399	0.99992
-0.940586	0.999935
-1.025899	0.999975
-1.107149	0.999995
-1.151837	1
&
```
