## Supplementary material for "All-at-once RNA folding with 3D motif prediction framed by evolutionary information": RF01103_UPD-PKc.cacofold.power

```
# Power analysis of CaCoFold structure 
#
# Powertype = SINGLE SUBSTITUTIONS
# covary  left_pos      right_pos    substitutions      power
#----------------------------------------------------------------
          1		17		0		0.00
          2		16		0		0.00
          3		15		0		0.00
          4		14		0		0.00
          5		13		0		0.00
          6		12		0		0.00
#
# BPAIRS 6
# avg substitutions per BP  0.0
# BPAIRS expected to covary 0.0 +/- 0.0
# BPAIRS observed to covary 0
#
```
