## Supplementary material for "All-at-once RNA folding with 3D motif prediction framed by evolutionary information": RF01104_SBWMV2_UPD-PKb.cov

```
#
# Method Target_E-val [cov_min,cov_max] [FP | TP True Found | Sen PPV F] 
# GTp    0.05           [-0.28,0.95]    [1 | 1 10 2 | 10.00 50.00 16.67] 
#
# #tests = 10 (base pairs) 396 (others)
# in_given  left_pos       right_pos        score      E-value          pvalue      substitutions      power
#----------------------------------------------------------------------------------------------------------------
~	         6	         9	0.95001	0.00325123	8.21018e-06	2		0.00
*	         8	        27	0.44962	0.0431856	0.00431856	2		0.00
```
