## Supplementary material for "All-at-once RNA folding with 3D motif prediction framed by evolutionary information": RF01104_SBWMV2_UPD-PKb.helixcov

```
# RMs = 2 L = 29

# RM_HELIX NESTED 3-5 14-16, nbp = 3 nbp_cov = 0
# pvals: 0.991059,0.991059,0.991059
# aggregated NONE
NESTED  ::<<<________>>>:::::::::::::
        :::::::::::::::::::::::::::::

# RM_HELIX PK 7-13 22-28, nbp = 7 nbp_cov = 1
# pvals: 0.991059,0.00431856,0.991059,0.991059,0.991059,0.991059,0.991059
# aggregated NONE
PK      ::::::<<<<<<<________>>>>>>>:
        :::::::<__________________>::
```
