## Supplementary material for "All-at-once RNA folding with 3D motif prediction framed by evolutionary information": RF01104_SBWMV2_UPD-PKb.power

```
# Power analysis of given structure 
#
# Powertype = SINGLE SUBSTITUTIONS
# covary  left_pos      right_pos    substitutions      power
#----------------------------------------------------------------
          3		16		0		0.00
          4		15		0		0.00
          5		14		0		0.00
          7		28		0		0.00
     *    8		27		2		0.00
          9		26		1		0.00
          10		25		0		0.00
          11		24		0		0.00
          12		23		0		0.00
          13		22		0		0.00
#
# BPAIRS 10
# avg substitutions per BP  0.3
# BPAIRS expected to covary 0.0 +/- 0.0
# BPAIRS observed to covary 1
#
```
