## Supplementary material for "All-at-once RNA folding with 3D motif prediction framed by evolutionary information": RF01104_SBWMV2_UPD-PKb.surv

```
0.449275	0.1
-0.001442	1
&
0.949049	0.00252525
-0.001442	0.989899
-0.084227	0.992424
-0.096491	0.994949
-0.271259	0.997475
-0.277391	1
&
0.950013	8.21018e-06
0.949049	0.00215928
0.449275	0.00431856
0.360358	0.00462233
0.072144	0.00492611
-0.001442	0.991059
-0.068896	0.991363
-0.084227	0.993522
-0.096491	0.995681
-0.271259	0.997841
-0.277391	1
&
```
