## Supplementary material for "All-at-once RNA folding with 3D motif prediction framed by evolutionary information": RF01106_SBWMV1_UPD-PKb.cacofold.helixcov

```
# RMs = 2 L = 25

# RM_HELIX NESTED 3-3 4-4, nbp = 1 nbp_cov = 1
# pvals: 1.11111e-05
# aggregated NONE
NESTED  ::<>:::::::::::::::::::::
        ::<>:::::::::::::::::::::

# RM_HELIX NESTED 5-11 19-25, nbp = 7 nbp_cov = 0
# pvals: 1,1,1,1,1,1,1
# aggregated NONE
NESTED  ::::<<<<<<<_______>>>>>>>
        :::::::::::::::::::::::::
```
