## Supplementary material for "All-at-once RNA folding with 3D motif prediction framed by evolutionary information": RF01106_SBWMV1_UPD-PKb.surv

```
0.000000	0.1
-0.000530	1
&
0.550861	0.00344828
-0.000530	1
&
0.551391	1.11111e-05
0.550861	0.00333333
-0.000530	1
&
```
