## Supplementary material for "All-at-once RNA folding with 3D motif prediction framed by evolutionary information": RF01108_BMV3_UPD-PK1.cacofold.helixcov

```
# RMs = 1 L = 26

# RM_HELIX NESTED 3-6 13-16, nbp = 4 nbp_cov = 0
# pvals: -1,-1,-1,-1
# aggregated NONE
NESTED  ::<<<<______>>>>::::::::::
        ::::::::::::::::::::::::::
```
