## Supplementary material for "All-at-once RNA folding with 3D motif prediction framed by evolutionary information": RF01108_BMV3_UPD-PK1.cacofold.power

```
# Power analysis of CaCoFold structure 
#
# Powertype = SINGLE SUBSTITUTIONS
# covary  left_pos      right_pos    substitutions      power
#----------------------------------------------------------------
          3		16		0		0.00
          4		15		0		0.00
          5		14		0		0.00
          6		13		0		0.00
#
# BPAIRS 4
# avg substitutions per BP  0.0
# BPAIRS expected to covary 0.0 +/- 0.0
# BPAIRS observed to covary 0
#
```
