## Supplementary material for "All-at-once RNA folding with 3D motif prediction framed by evolutionary information": RF01109_SBRMV1_UPD-PKd.cacofold.helixcov

```
# RMs = 1 L = 21

# RM_HELIX NESTED 6-10 17-21, nbp = 5 nbp_cov = 0
# pvals: -1,-1,-1,-1,-1
# aggregated NONE
NESTED  :::::<<<<<______>>>>>
        :::::::::::::::::::::
```
