## Supplementary material for "All-at-once RNA folding with 3D motif prediction framed by evolutionary information": RF01113_BMV3_UPD-PK3.cacofold.helixcov

```
# RMs = 1 L = 23

# RM_HELIX NESTED 6-9 19-22, nbp = 4 nbp_cov = 0
# pvals: -1,-1,-1,-1
# aggregated NONE
NESTED  :::::<<<<_________>>>>:
        :::::::::::::::::::::::
```
