## Supplementary material for "All-at-once RNA folding with 3D motif prediction framed by evolutionary information": RF01114_TMV_UPD-PK1.cacofold.helixcov

```
# RMs = 1 L = 22

# RM_HELIX NESTED 1-5 11-15, nbp = 5 nbp_cov = 0
# pvals: -1,-1,-1,-1,-1
# aggregated NONE
NESTED  <<<<<_____>>>>>:::::::
        ::::::::::::::::::::::
```
