## Supplementary material for "All-at-once RNA folding with 3D motif prediction framed by evolutionary information": RF01116_Yfr1.helixcov

```
# RMs = 2 L = 73

# RM_HELIX NESTED 1-8 17-24, nbp = 8 nbp_cov = 0
# pvals: 0.524479,0.30563,0.411062,0.149777,0.388393,0.475521,0.102009,0.107738
# aggregated NONE
NESTED  <<<<<<<<____>>>>>>>>::::::::::::::::::::::::::::::::::::::::::::
        ::::::::::::::::::::::::::::::::::::::::::::::::::::::::::::::::

# RM_HELIX NESTED 45-51 64-70, nbp = 7 nbp_cov = 0
# pvals: 0.319494,0.401637,0.411062,0.491344,0.401637,0.411062,0.382664
# aggregated NONE
NESTED  ::::::::::::::::::::::::::::::::::::::::<<<<<<<_______>>>>>>>:::
        ::::::::::::::::::::::::::::::::::::::::::::::::::::::::::::::::
```
