## Supplementary material for "All-at-once RNA folding with 3D motif prediction framed by evolutionary information": RF01116_Yfr1.power

```
# Power analysis of given structure 
#
# Powertype = SINGLE SUBSTITUTIONS
# covary  left_pos      right_pos    substitutions      power
#----------------------------------------------------------------
          1		24		18		0.55
          2		23		15		0.47
          3		22		0		0.00
          4		21		22		0.63
          5		20		14		0.45
          6		19		9		0.28
          7		18		24		0.66
          8		17		10		0.32
          45		70		16		0.50
          46		69		2		0.00
          47		68		0		0.00
          48		67		4		0.07
          49		66		2		0.00
          50		65		2		0.00
          51		64		13		0.42
#
# BPAIRS 15
# avg substitutions per BP  10.1
# BPAIRS expected to covary 4.3 +/- 1.5
# BPAIRS observed to covary 0
#
```
