## Supplementary material for "All-at-once RNA folding with 3D motif prediction framed by evolutionary information": RF01116_Yfr1.surv

```
4.800000	0.0666667
4.600000	0.133333
3.450000	0.2
0.900000	0.266667
0.750000	0.333333
0.150000	0.4
0.100000	0.466667
0.000000	0.6
-0.050000	0.8
-0.450000	0.866667
-0.550000	0.933333
-0.750000	1
&
13.700000	0.00049975
12.350000	0.0009995
9.800000	0.001999
9.700000	0.00249875
9.150000	0.0029985
8.850000	0.00349825
8.700000	0.003998
8.600000	0.00449775
8.300000	0.00549725
8.050000	0.005997
7.750000	0.00649675
6.700000	0.0069965
6.400000	0.00749625
6.300000	0.007996
6.250000	0.00849575
6.100000	0.0089955
6.000000	0.009995
5.950000	0.0109945
5.900000	0.0114943
5.850000	0.013993
5.800000	0.0144928
5.750000	0.0149925
5.550000	0.0154923
5.500000	0.0164918
5.350000	0.0184908
5.300000	0.0189905
5.250000	0.01999
5.100000	0.0214893
5.050000	0.0229885
5.000000	0.0234883
4.950000	0.023988
4.800000	0.0244878
4.700000	0.0249875
4.600000	0.0264868
4.550000	0.0274863
4.500000	0.0284858
4.350000	0.0289855
4.300000	0.0294853
4.250000	0.0309845
4.150000	0.0329835
4.100000	0.033983
4.050000	0.035982
4.000000	0.0369815
3.850000	0.0374813
3.800000	0.0389805
3.700000	0.03998
3.650000	0.0404798
3.600000	0.0414793
3.500000	0.0429785
3.450000	0.0434783
3.400000	0.0444778
3.300000	0.0454773
3.250000	0.045977
3.200000	0.0474763
3.150000	0.0484758
3.050000	0.0489755
3.000000	0.049975
2.950000	0.0514743
2.900000	0.051974
2.850000	0.0534733
2.800000	0.055972
2.750000	0.0569715
2.700000	0.05997
2.650000	0.0614693
2.600000	0.061969
2.550000	0.0654673
2.500000	0.0664668
2.450000	0.0674663
2.400000	0.0684658
2.350000	0.0704648
2.300000	0.0724638
2.250000	0.0744628
2.200000	0.075962
2.150000	0.077961
2.100000	0.0789605
2.050000	0.0814593
2.000000	0.081959
1.950000	0.0824588
1.900000	0.0844578
1.850000	0.0854573
1.800000	0.0884558
1.750000	0.0909545
1.700000	0.0924538
1.650000	0.0954523
1.600000	0.0984508
1.550000	0.0994503
1.450000	0.102449
1.400000	0.102949
1.350000	0.105447
1.300000	0.106947
1.250000	0.107946
1.200000	0.111444
1.150000	0.115442
1.100000	0.117941
1.050000	0.11944
1.000000	0.123938
0.950000	0.128436
0.900000	0.133933
0.850000	0.137931
0.800000	0.142429
0.750000	0.145927
0.700000	0.147926
0.650000	0.148926
0.600000	0.153423
0.550000	0.156422
0.500000	0.162419
0.450000	0.166917
0.400000	0.173413
0.350000	0.176912
0.300000	0.182909
0.250000	0.184408
0.200000	0.191904
0.150000	0.207396
0.100000	0.212394
0.050000	0.246377
0.000000	0.366317
-0.050000	0.688156
-0.100000	0.713643
-0.150000	0.721139
-0.200000	0.726637
-0.250000	0.735132
-0.300000	0.741629
-0.350000	0.746127
-0.400000	0.753623
-0.450000	0.763118
-0.500000	0.770115
-0.550000	0.777611
-0.600000	0.787106
-0.650000	0.792104
-0.700000	0.801099
-0.750000	0.805597
-0.800000	0.812594
-0.850000	0.821089
-0.900000	0.824588
-0.950000	0.830085
-1.000000	0.835082
-1.050000	0.84008
-1.100000	0.844078
-1.150000	0.851574
-1.200000	0.856072
-1.250000	0.863568
-1.300000	0.870565
-1.350000	0.875062
-1.400000	0.88006
-1.450000	0.886057
-1.500000	0.891054
-1.550000	0.896052
-1.600000	0.90055
-1.650000	0.906047
-1.700000	0.910545
-1.750000	0.911544
-1.800000	0.916042
-1.850000	0.92054
-1.900000	0.923538
-1.950000	0.924538
-2.000000	0.928536
-2.050000	0.930035
-2.100000	0.932534
-2.150000	0.935032
-2.200000	0.937531
-2.250000	0.93953
-2.300000	0.943028
-2.350000	0.944528
-2.400000	0.946027
-2.450000	0.947026
-2.500000	0.949525
-2.550000	0.952024
-2.600000	0.953523
-2.650000	0.956522
-2.700000	0.958521
-2.750000	0.95952
-2.800000	0.962019
-2.850000	0.963018
-2.900000	0.964518
-2.950000	0.965517
-3.000000	0.968016
-3.050000	0.968516
-3.100000	0.971014
-3.150000	0.972014
-3.200000	0.973513
-3.250000	0.974513
-3.300000	0.975012
-3.350000	0.977011
-3.400000	0.977511
-3.450000	0.97901
-3.500000	0.98001
-3.600000	0.983008
-3.650000	0.984008
-3.700000	0.984508
-3.750000	0.986507
-3.800000	0.988006
-3.900000	0.988506
-3.950000	0.989005
-4.000000	0.990505
-4.200000	0.991004
-4.400000	0.992504
-4.450000	0.993003
-4.750000	0.993503
-4.800000	0.994003
-5.200000	0.994503
-5.300000	0.995502
-5.350000	0.996002
-5.400000	0.996502
-5.450000	0.997501
-6.150000	0.998001
-6.350000	0.998501
-6.700000	0.999
-7.350000	0.9995
-7.400000	1
&
29.450000	2.48016e-05
28.200000	4.96032e-05
26.800000	7.44048e-05
26.750000	9.92063e-05
26.400000	0.000124008
25.550000	0.00014881
25.300000	0.000173611
25.050000	0.000198413
24.750000	0.000248016
24.550000	0.000272817
24.450000	0.000322421
24.350000	0.000347222
24.000000	0.000372024
23.500000	0.000396825
23.400000	0.000421627
23.300000	0.00047123
23.250000	0.000496032
23.100000	0.000520833
22.700000	0.000545635
22.250000	0.000570437
22.200000	0.000595238
22.150000	0.00062004
22.100000	0.000644841
21.800000	0.000669643
21.550000	0.000694444
21.450000	0.000719246
21.250000	0.000744048
20.950000	0.000768849
20.800000	0.000793651
20.700000	0.000843254
20.650000	0.000892857
20.150000	0.000917659
20.100000	0.00094246
20.000000	0.00101687
19.950000	0.00104167
19.900000	0.00106647
19.800000	0.00109127
19.750000	0.00116567
19.700000	0.00121528
19.600000	0.00128968
19.550000	0.00131448
19.500000	0.00138889
19.300000	0.00143849
19.250000	0.00146329
19.200000	0.0015129
19.150000	0.0015625
19.100000	0.0016369
19.050000	0.00166171
18.950000	0.00176091
18.900000	0.00181052
18.850000	0.00183532
18.750000	0.00186012
18.650000	0.00188492
18.600000	0.00193452
18.550000	0.00198413
18.400000	0.00205853
18.350000	0.00213294
18.300000	0.00215774
18.250000	0.00220734
18.000000	0.00223214
17.950000	0.00225694
17.900000	0.00230655
17.850000	0.00243056
17.800000	0.00248016
17.750000	0.00250496
17.700000	0.00255456
17.600000	0.00257937
17.550000	0.00265377
17.500000	0.00267857
17.400000	0.00270337
17.300000	0.00277778
17.250000	0.00285218
17.150000	0.00287698
17.100000	0.00290179
17.050000	0.00295139
17.000000	0.0030506
16.950000	0.0030754
16.900000	0.0031002
16.850000	0.0031746
16.800000	0.00324901
16.750000	0.00329861
16.700000	0.00332341
16.650000	0.00342262
16.550000	0.00344742
16.500000	0.00347222
16.450000	0.00352183
16.400000	0.00357143
16.350000	0.00364583
16.300000	0.00372024
16.250000	0.00376984
16.200000	0.00381944
16.150000	0.00386905
16.100000	0.00401786
16.050000	0.00411706
16.000000	0.00419147
15.950000	0.00426587
15.900000	0.00429067
15.850000	0.00434028
15.800000	0.00438988
15.750000	0.00441468
15.700000	0.00453869
15.650000	0.0046131
15.600000	0.0046875
15.550000	0.0047619
15.500000	0.00478671
15.450000	0.00481151
15.400000	0.00483631
15.350000	0.00488591
15.300000	0.00491071
15.250000	0.00496032
15.200000	0.00505952
15.150000	0.00510913
15.100000	0.00513393
15.050000	0.00520833
15.000000	0.00530754
14.950000	0.00535714
14.900000	0.00543155
14.850000	0.00558036
14.800000	0.00567956
14.750000	0.00575397
14.700000	0.00577877
14.650000	0.00582837
14.600000	0.00595238
14.500000	0.00605159
14.450000	0.00610119
14.400000	0.0061756
14.350000	0.0062748
14.300000	0.0063244
14.250000	0.00647321
14.200000	0.00652282
14.150000	0.00664683
14.100000	0.00679563
14.000000	0.00682044
13.950000	0.00699405
13.900000	0.00701885
13.850000	0.00711806
13.800000	0.00721726
13.750000	0.00734127
13.700000	0.00749008
13.650000	0.00758929
13.600000	0.00768849
13.550000	0.0078621
13.500000	0.00808532
13.450000	0.00811012
13.400000	0.00820933
13.350000	0.00825893
13.300000	0.00843254
13.250000	0.00853175
13.200000	0.00865575
13.150000	0.00877976
13.100000	0.00887897
13.050000	0.00902778
13.000000	0.00912698
12.950000	0.0093998
12.900000	0.00949901
12.850000	0.00967262
12.800000	0.00979663
12.750000	0.00997024
12.700000	0.0100942
12.650000	0.0102927
12.600000	0.0103919
12.550000	0.0106399
12.500000	0.0108879
12.450000	0.0110119
12.400000	0.0111855
12.350000	0.0113343
12.300000	0.0114583
12.250000	0.0116319
12.200000	0.01188
12.150000	0.0120536
12.100000	0.0122272
12.050000	0.0124752
12.000000	0.0126736
11.950000	0.0128968
11.900000	0.0130704
11.850000	0.0132192
11.800000	0.0133185
11.750000	0.0135417
11.700000	0.0137401
11.650000	0.0140625
11.600000	0.0142857
11.550000	0.0146329
11.500000	0.0147817
11.450000	0.0150546
11.400000	0.0152282
11.350000	0.0154762
11.300000	0.015749
11.250000	0.015997
11.200000	0.0163442
11.150000	0.0165427
11.100000	0.0167659
11.050000	0.0170635
11.000000	0.0172123
10.950000	0.0175347
10.900000	0.0177579
10.850000	0.018006
10.800000	0.0183284
10.750000	0.0185268
10.700000	0.0186756
10.650000	0.01875
10.600000	0.0190228
10.550000	0.0192956
10.500000	0.0196677
10.450000	0.0200149
10.400000	0.0202877
10.350000	0.0206845
10.300000	0.021131
10.250000	0.0213542
10.200000	0.0217758
10.150000	0.0220486
10.100000	0.022247
10.050000	0.0226438
10.000000	0.0228919
9.950000	0.0232143
9.900000	0.0234623
9.850000	0.0239087
9.800000	0.0243056
9.750000	0.0245536
9.700000	0.0249256
9.650000	0.025248
9.600000	0.0256696
9.550000	0.0259921
9.500000	0.0263889
9.450000	0.0266617
9.400000	0.0271329
9.350000	0.0274554
9.300000	0.0276786
9.250000	0.0279514
9.200000	0.0283482
9.150000	0.0286458
9.100000	0.0289683
9.050000	0.0293155
9.000000	0.0298115
8.950000	0.0300595
8.900000	0.0304812
8.850000	0.0308284
8.800000	0.0313492
8.750000	0.031746
8.700000	0.0323661
8.650000	0.0329117
8.600000	0.0332837
8.550000	0.0337798
8.500000	0.0342758
8.450000	0.0346974
8.400000	0.0350942
8.350000	0.0358631
8.300000	0.0364335
8.250000	0.0369296
8.200000	0.0374752
8.150000	0.0378968
8.100000	0.0384921
8.050000	0.0390129
8.000000	0.0394345
7.950000	0.0398562
7.900000	0.0404514
7.850000	0.0412202
7.800000	0.0419147
7.750000	0.0426835
7.700000	0.04375
7.650000	0.0445437
7.600000	0.0453869
7.550000	0.0459821
7.500000	0.0465278
7.450000	0.0473214
7.400000	0.0479911
7.350000	0.0487351
7.300000	0.0494048
7.250000	0.05
7.200000	0.0506696
7.150000	0.0512897
7.100000	0.0518105
7.050000	0.052753
7.000000	0.0535218
6.950000	0.0544891
6.900000	0.0553075
6.850000	0.0560268
6.800000	0.0567708
6.750000	0.0579117
6.700000	0.0586558
6.650000	0.0599702
6.600000	0.0608879
6.550000	0.0619048
6.500000	0.0626984
6.450000	0.0636161
6.400000	0.0645089
6.350000	0.0653274
6.300000	0.0665923
6.250000	0.0677331
6.200000	0.0686012
6.150000	0.0694444
6.100000	0.0705853
6.050000	0.0714038
6.000000	0.0724702
5.950000	0.0733135
5.900000	0.0746032
5.850000	0.0757688
5.800000	0.0766865
5.750000	0.077753
5.700000	0.0789931
5.650000	0.0800099
5.600000	0.0811508
5.550000	0.0823413
5.500000	0.0837302
5.450000	0.0848214
5.400000	0.0859127
5.350000	0.087128
5.300000	0.0883185
5.250000	0.0896577
5.200000	0.0910714
5.150000	0.0922867
5.100000	0.093874
5.050000	0.0952877
5.000000	0.0964038
4.950000	0.0975694
4.900000	0.0988591
4.850000	0.100446
4.800000	0.102009
4.750000	0.103373
4.700000	0.104936
4.650000	0.106349
4.600000	0.107738
4.550000	0.108904
4.500000	0.110417
4.450000	0.112054
4.400000	0.113542
4.350000	0.115278
4.300000	0.11684
4.250000	0.118651
4.200000	0.120263
4.150000	0.122173
4.100000	0.124082
4.050000	0.125744
4.000000	0.127852
3.950000	0.130159
3.900000	0.131994
3.850000	0.134127
3.800000	0.136086
3.750000	0.13817
3.700000	0.139881
3.650000	0.141642
3.600000	0.143576
3.550000	0.145784
3.500000	0.148041
3.450000	0.149777
3.400000	0.151835
3.350000	0.154266
3.300000	0.156597
3.250000	0.159053
3.200000	0.161012
3.150000	0.163765
3.100000	0.165947
3.050000	0.168651
3.000000	0.170437
2.950000	0.172892
2.900000	0.175
2.850000	0.17691
2.800000	0.17939
2.750000	0.181448
2.700000	0.183904
2.650000	0.186334
2.600000	0.188442
2.550000	0.19065
2.500000	0.19308
2.450000	0.195635
2.400000	0.198462
2.350000	0.201513
2.300000	0.204191
2.250000	0.20687
2.200000	0.209474
2.150000	0.212698
2.100000	0.216146
2.050000	0.219668
2.000000	0.223115
1.950000	0.22619
1.900000	0.229514
1.850000	0.232912
1.800000	0.236086
1.750000	0.239087
1.700000	0.242262
1.650000	0.245908
1.600000	0.249454
1.550000	0.252803
1.500000	0.256771
1.450000	0.260516
1.400000	0.264187
1.350000	0.268056
1.300000	0.27185
1.250000	0.276017
1.200000	0.279886
1.150000	0.284152
1.100000	0.288492
1.050000	0.292659
1.000000	0.296949
0.950000	0.301141
0.900000	0.30563
0.850000	0.309623
0.800000	0.31441
0.750000	0.319494
0.700000	0.324107
0.650000	0.328497
0.600000	0.333457
0.550000	0.338046
0.500000	0.343775
0.450000	0.348785
0.400000	0.354216
0.350000	0.359995
0.300000	0.365972
0.250000	0.371404
0.200000	0.377108
0.150000	0.382664
0.100000	0.388393
0.050000	0.39442
0.000000	0.401637
-0.050000	0.411062
-0.100000	0.419792
-0.150000	0.428621
-0.200000	0.43621
-0.250000	0.444296
-0.300000	0.452307
-0.350000	0.45997
-0.400000	0.467634
-0.450000	0.475521
-0.500000	0.483978
-0.550000	0.491344
-0.600000	0.498934
-0.650000	0.507316
-0.700000	0.515501
-0.750000	0.524479
-0.800000	0.532738
-0.850000	0.541319
-0.900000	0.549727
-0.950000	0.558581
-1.000000	0.566344
-1.050000	0.574479
-1.100000	0.583557
-1.150000	0.591915
-1.200000	0.6
-1.250000	0.607713
-1.300000	0.616195
-1.350000	0.624281
-1.400000	0.631969
-1.450000	0.640154
-1.500000	0.649182
-1.550000	0.656994
-1.600000	0.665005
-1.650000	0.672966
-1.700000	0.680382
-1.750000	0.688194
-1.800000	0.694568
-1.850000	0.701835
-1.900000	0.708929
-1.950000	0.715526
-2.000000	0.722569
-2.050000	0.729291
-2.100000	0.736012
-2.150000	0.742237
-2.200000	0.748437
-2.250000	0.75434
-2.300000	0.759945
-2.350000	0.765526
-2.400000	0.771329
-2.450000	0.776811
-2.500000	0.781994
-2.550000	0.787475
-2.600000	0.792907
-2.650000	0.797545
-2.700000	0.803026
-2.750000	0.807639
-2.800000	0.812773
-2.850000	0.817584
-2.900000	0.821999
-2.950000	0.826959
-3.000000	0.830952
-3.050000	0.835417
-3.100000	0.839955
-3.150000	0.843924
-3.200000	0.84747
-3.250000	0.851438
-3.300000	0.855605
-3.350000	0.859697
-3.400000	0.863368
-3.450000	0.86751
-3.500000	0.871156
-3.550000	0.874405
-3.600000	0.878299
-3.650000	0.881721
-3.700000	0.885243
-3.750000	0.888294
-3.800000	0.891295
-3.850000	0.894296
-3.900000	0.897197
-3.950000	0.899826
-4.000000	0.903051
-4.050000	0.905928
-4.100000	0.908879
-4.150000	0.911806
-4.200000	0.91441
-4.250000	0.916691
-4.300000	0.919172
-4.350000	0.921329
-4.400000	0.923611
-4.450000	0.925818
-4.500000	0.92815
-4.550000	0.930159
-4.600000	0.932242
-4.650000	0.934499
-4.700000	0.936037
-4.750000	0.937872
-4.800000	0.939955
-4.850000	0.941493
-4.900000	0.943626
-4.950000	0.945337
-5.000000	0.946726
-5.050000	0.948636
-5.100000	0.950223
-5.150000	0.951935
-5.200000	0.953497
-5.250000	0.954985
-5.300000	0.95625
-5.350000	0.957316
-5.400000	0.958457
-5.450000	0.959896
-5.500000	0.961384
-5.550000	0.962971
-5.600000	0.964087
-5.650000	0.965228
-5.700000	0.966419
-5.750000	0.967436
-5.800000	0.968328
-5.850000	0.96942
-5.900000	0.970362
-5.950000	0.971181
-6.000000	0.972321
-6.050000	0.973165
-6.100000	0.974058
-6.150000	0.974777
-6.200000	0.975769
-6.250000	0.976662
-6.300000	0.977356
-6.350000	0.978051
-6.400000	0.978943
-6.450000	0.97996
-6.500000	0.980655
-6.550000	0.981374
-6.600000	0.981944
-6.650000	0.98249
-6.700000	0.983309
-6.750000	0.98378
-6.800000	0.984325
-6.850000	0.985094
-6.900000	0.985466
-6.950000	0.985962
-7.000000	0.986285
-7.050000	0.986855
-7.100000	0.98745
-7.150000	0.987922
-7.200000	0.988418
-7.250000	0.988864
-7.300000	0.98941
-7.350000	0.989757
-7.400000	0.990154
-7.450000	0.990377
-7.500000	0.990675
-7.550000	0.991195
-7.600000	0.991567
-7.650000	0.991791
-7.700000	0.992039
-7.750000	0.992212
-7.800000	0.992436
-7.850000	0.992535
-7.900000	0.992783
-7.950000	0.993006
-8.000000	0.99318
-8.050000	0.993527
-8.100000	0.9937
-8.150000	0.993998
-8.200000	0.994196
-8.250000	0.994494
-8.300000	0.994717
-8.350000	0.995089
-8.400000	0.995238
-8.450000	0.995511
-8.500000	0.99566
-8.550000	0.995933
-8.600000	0.996205
-8.650000	0.996305
-8.700000	0.996528
-8.750000	0.996677
-8.800000	0.996875
-8.850000	0.996999
-8.900000	0.997148
-8.950000	0.997173
-9.000000	0.997222
-9.050000	0.997272
-9.100000	0.997445
-9.150000	0.997594
-9.200000	0.997693
-9.250000	0.997793
-9.300000	0.997867
-9.350000	0.997941
-9.400000	0.997991
-9.450000	0.998016
-9.500000	0.998115
-9.550000	0.998165
-9.600000	0.998214
-9.650000	0.998264
-9.700000	0.998437
-9.750000	0.998512
-9.800000	0.998586
-9.850000	0.998661
-9.900000	0.998686
-9.950000	1
&
69.350000	1.6362e-16
69.300000	1.68938e-16
69.250000	1.74429e-16
69.200000	1.80098e-16
69.150000	1.85951e-16
69.100000	1.91994e-16
69.050000	1.98234e-16
69.000000	2.04677e-16
68.950000	2.11329e-16
68.900000	2.18197e-16
68.850000	2.25288e-16
68.800000	2.32609e-16
68.750000	2.40169e-16
68.700000	2.47974e-16
68.650000	2.56032e-16
68.600000	2.64352e-16
68.550000	2.72943e-16
68.500000	2.81813e-16
68.450000	2.9097e-16
68.400000	3.00426e-16
68.350000	3.10188e-16
68.300000	3.20268e-16
68.250000	3.30675e-16
68.200000	3.4142e-16
68.150000	3.52514e-16
68.100000	3.63968e-16
68.050000	3.75795e-16
68.000000	3.88005e-16
67.950000	4.00612e-16
67.900000	4.13629e-16
67.850000	4.27069e-16
67.800000	4.40945e-16
67.750000	4.55272e-16
67.700000	4.70064e-16
67.650000	4.85336e-16
67.600000	5.01105e-16
67.550000	5.17386e-16
67.500000	5.34195e-16
67.450000	5.51551e-16
67.400000	5.6947e-16
67.350000	5.87971e-16
67.300000	6.07073e-16
67.250000	6.26795e-16
67.200000	6.47158e-16
67.150000	6.68182e-16
67.100000	6.89889e-16
67.050000	7.12301e-16
67.000000	7.3544e-16
66.950000	7.59331e-16
66.900000	7.83998e-16
66.850000	8.09466e-16
66.800000	8.35761e-16
66.750000	8.6291e-16
66.700000	8.9094e-16
66.650000	9.1988e-16
66.600000	9.49761e-16
66.550000	9.80611e-16
66.500000	1.01246e-15
66.450000	1.04535e-15
66.400000	1.0793e-15
66.350000	1.11436e-15
66.300000	1.15056e-15
66.250000	1.18793e-15
66.200000	1.22651e-15
66.150000	1.26635e-15
66.100000	1.30748e-15
66.050000	1.34994e-15
66.000000	1.39378e-15
65.950000	1.43905e-15
65.900000	1.48579e-15
65.850000	1.53404e-15
65.800000	1.58386e-15
65.750000	1.6353e-15
65.700000	1.68841e-15
65.650000	1.74324e-15
65.600000	1.79985e-15
65.550000	1.8583e-15
65.500000	1.91865e-15
65.450000	1.98096e-15
65.400000	2.04528e-15
65.350000	2.1117e-15
65.300000	2.18027e-15
65.250000	2.25107e-15
65.200000	2.32417e-15
65.150000	2.39964e-15
65.100000	2.47756e-15
65.050000	2.55801e-15
65.000000	2.64107e-15
64.950000	2.72682e-15
64.900000	2.81536e-15
64.850000	2.90677e-15
64.800000	3.00115e-15
64.750000	3.09859e-15
64.700000	3.1992e-15
64.650000	3.30307e-15
64.600000	3.41031e-15
64.550000	3.52103e-15
64.500000	3.63535e-15
64.450000	3.75337e-15
64.400000	3.87523e-15
64.350000	4.00104e-15
64.300000	4.13093e-15
64.250000	4.26504e-15
64.200000	4.4035e-15
64.150000	4.54645e-15
64.100000	4.69404e-15
64.050000	4.84642e-15
64.000000	5.00375e-15
63.950000	5.16618e-15
63.900000	5.33388e-15
63.850000	5.50702e-15
63.800000	5.68578e-15
63.750000	5.87034e-15
63.700000	6.06089e-15
63.650000	6.25762e-15
63.600000	6.46074e-15
63.550000	6.67044e-15
63.500000	6.88695e-15
63.450000	7.11049e-15
63.400000	7.34127e-15
63.350000	7.57954e-15
63.300000	7.82555e-15
63.250000	8.07953e-15
63.200000	8.34176e-15
63.150000	8.61249e-15
63.100000	8.892e-15
63.050000	9.18058e-15
63.000000	9.47852e-15
62.950000	9.78613e-15
62.900000	1.01037e-14
62.850000	1.04316e-14
62.800000	1.07701e-14
62.750000	1.11196e-14
62.700000	1.14805e-14
62.650000	1.1853e-14
62.600000	1.22377e-14
62.550000	1.26348e-14
62.500000	1.30448e-14
62.450000	1.3468e-14
62.400000	1.39051e-14
62.350000	1.43562e-14
62.300000	1.48221e-14
62.250000	1.5303e-14
62.200000	1.57995e-14
62.150000	1.63121e-14
62.100000	1.68414e-14
62.050000	1.73878e-14
62.000000	1.7952e-14
61.950000	1.85344e-14
61.900000	1.91357e-14
61.850000	1.97565e-14
61.800000	2.03975e-14
61.750000	2.10592e-14
61.700000	2.17424e-14
61.650000	2.24478e-14
61.600000	2.3176e-14
61.550000	2.39279e-14
61.500000	2.47041e-14
61.450000	2.55055e-14
61.400000	2.63328e-14
61.350000	2.7187e-14
61.300000	2.80689e-14
61.250000	2.89794e-14
61.200000	2.99194e-14
61.150000	3.08899e-14
61.100000	3.18918e-14
61.050000	3.29263e-14
61.000000	3.39942e-14
60.950000	3.50968e-14
60.900000	3.62352e-14
60.850000	3.74104e-14
60.800000	3.86237e-14
60.750000	3.98764e-14
60.700000	4.11697e-14
60.650000	4.25049e-14
60.600000	4.38834e-14
60.550000	4.53065e-14
60.500000	4.67758e-14
60.450000	4.82928e-14
60.400000	4.98588e-14
60.350000	5.14757e-14
60.300000	5.3145e-14
60.250000	5.48683e-14
60.200000	5.66476e-14
60.150000	5.84844e-14
60.100000	6.03809e-14
60.050000	6.23388e-14
60.000000	6.43601e-14
59.950000	6.64469e-14
59.900000	6.86014e-14
59.850000	7.08257e-14
59.800000	7.31221e-14
59.750000	7.54929e-14
59.700000	7.79406e-14
59.650000	8.04675e-14
59.600000	8.30763e-14
59.550000	8.57697e-14
59.500000	8.85504e-14
59.450000	9.14211e-14
59.400000	9.43849e-14
59.350000	9.74447e-14
59.300000	1.00604e-13
59.250000	1.03865e-13
59.200000	1.07232e-13
59.150000	1.10708e-13
59.100000	1.14297e-13
59.050000	1.18002e-13
59.000000	1.21827e-13
58.950000	1.25775e-13
58.900000	1.29852e-13
58.850000	1.34061e-13
58.800000	1.38406e-13
58.750000	1.42892e-13
58.700000	1.47524e-13
58.650000	1.52305e-13
58.600000	1.57241e-13
58.550000	1.62337e-13
58.500000	1.67599e-13
58.450000	1.7303e-13
58.400000	1.78638e-13
58.350000	1.84427e-13
58.300000	1.90404e-13
58.250000	1.96574e-13
58.200000	2.02944e-13
58.150000	2.09521e-13
58.100000	2.1631e-13
58.050000	2.23319e-13
58.000000	2.30556e-13
57.950000	2.38027e-13
57.900000	2.45739e-13
57.850000	2.53702e-13
57.800000	2.61922e-13
57.750000	2.70408e-13
57.700000	2.79169e-13
57.650000	2.88214e-13
57.600000	2.97552e-13
57.550000	3.07192e-13
57.500000	3.17145e-13
57.450000	3.27419e-13
57.400000	3.38027e-13
57.350000	3.48977e-13
57.300000	3.60283e-13
57.250000	3.71954e-13
57.200000	3.84003e-13
57.150000	3.96442e-13
57.100000	4.09284e-13
57.050000	4.22542e-13
57.000000	4.36229e-13
56.950000	4.50359e-13
56.900000	4.64946e-13
56.850000	4.80006e-13
56.800000	4.95553e-13
56.750000	5.11603e-13
56.700000	5.28173e-13
56.650000	5.45279e-13
56.600000	5.62939e-13
56.550000	5.81171e-13
56.500000	5.99992e-13
56.450000	6.19423e-13
56.400000	6.39483e-13
56.350000	6.60192e-13
56.300000	6.81571e-13
56.250000	7.03642e-13
56.200000	7.26427e-13
56.150000	7.4995e-13
56.100000	7.74234e-13
56.050000	7.99304e-13
56.000000	8.25185e-13
55.950000	8.51903e-13
55.900000	8.79486e-13
55.850000	9.07962e-13
55.800000	9.37359e-13
55.750000	9.67707e-13
55.700000	9.99037e-13
55.650000	1.03138e-12
55.600000	1.06477e-12
55.550000	1.09924e-12
55.500000	1.13483e-12
55.450000	1.17156e-12
55.400000	1.20949e-12
55.350000	1.24864e-12
55.300000	1.28906e-12
55.250000	1.33079e-12
55.200000	1.37386e-12
55.150000	1.41833e-12
55.100000	1.46424e-12
55.050000	1.51163e-12
55.000000	1.56056e-12
54.950000	1.61107e-12
54.900000	1.66321e-12
54.850000	1.71704e-12
54.800000	1.77261e-12
54.750000	1.82998e-12
54.700000	1.8892e-12
54.650000	1.95033e-12
54.600000	2.01345e-12
54.550000	2.0786e-12
54.500000	2.14587e-12
54.450000	2.2153e-12
54.400000	2.28699e-12
54.350000	2.36099e-12
54.300000	2.43738e-12
54.250000	2.51625e-12
54.200000	2.59766e-12
54.150000	2.6817e-12
54.100000	2.76847e-12
54.050000	2.85804e-12
54.000000	2.9505e-12
53.950000	3.04595e-12
53.900000	3.14449e-12
53.850000	3.24622e-12
53.800000	3.35123e-12
53.750000	3.45964e-12
53.700000	3.57155e-12
53.650000	3.68708e-12
53.600000	3.80635e-12
53.550000	3.92947e-12
53.500000	4.05656e-12
53.450000	4.18777e-12
53.400000	4.32322e-12
53.350000	4.46304e-12
53.300000	4.60739e-12
53.250000	4.7564e-12
53.200000	4.91022e-12
53.150000	5.06902e-12
53.100000	5.23294e-12
53.050000	5.40217e-12
53.000000	5.57686e-12
52.950000	5.7572e-12
52.900000	5.94336e-12
52.850000	6.13554e-12
52.800000	6.33393e-12
52.750000	6.53873e-12
52.700000	6.75015e-12
52.650000	6.96839e-12
52.600000	7.19369e-12
52.550000	7.42627e-12
52.500000	7.66636e-12
52.450000	7.9142e-12
52.400000	8.17005e-12
52.350000	8.43417e-12
52.300000	8.70682e-12
52.250000	8.98827e-12
52.200000	9.27882e-12
52.150000	9.57875e-12
52.100000	9.88836e-12
52.050000	1.0208e-11
52.000000	1.05379e-11
51.950000	1.08785e-11
51.900000	1.12301e-11
51.850000	1.15931e-11
51.800000	1.19677e-11
51.750000	1.23545e-11
51.700000	1.27538e-11
51.650000	1.31659e-11
51.600000	1.35914e-11
51.550000	1.40306e-11
51.500000	1.44839e-11
51.450000	1.49519e-11
51.400000	1.54351e-11
51.350000	1.59338e-11
51.300000	1.64486e-11
51.250000	1.698e-11
51.200000	1.75286e-11
51.150000	1.80949e-11
51.100000	1.86795e-11
51.050000	1.9283e-11
51.000000	1.99059e-11
50.950000	2.0549e-11
50.900000	2.12128e-11
50.850000	2.1898e-11
50.800000	2.26053e-11
50.750000	2.33355e-11
50.700000	2.40892e-11
50.650000	2.48672e-11
50.600000	2.56704e-11
50.550000	2.64995e-11
50.500000	2.73553e-11
50.450000	2.82387e-11
50.400000	2.91507e-11
50.350000	3.0092e-11
50.300000	3.10638e-11
50.250000	3.20669e-11
50.200000	3.31023e-11
50.150000	3.41712e-11
50.100000	3.52745e-11
50.050000	3.64135e-11
50.000000	3.75891e-11
49.950000	3.88027e-11
49.900000	4.00555e-11
49.850000	4.13486e-11
49.800000	4.26835e-11
49.750000	4.40614e-11
49.700000	4.54837e-11
49.650000	4.6952e-11
49.600000	4.84675e-11
49.550000	5.0032e-11
49.500000	5.16469e-11
49.450000	5.33138e-11
49.400000	5.50345e-11
49.350000	5.68107e-11
49.300000	5.86442e-11
49.250000	6.05368e-11
49.200000	6.24904e-11
49.150000	6.4507e-11
49.100000	6.65886e-11
49.050000	6.87373e-11
49.000000	7.09553e-11
48.950000	7.32447e-11
48.900000	7.5608e-11
48.850000	7.80474e-11
48.800000	8.05655e-11
48.750000	8.31647e-11
48.700000	8.58477e-11
48.650000	8.86172e-11
48.600000	9.14759e-11
48.550000	9.44268e-11
48.500000	9.74727e-11
48.450000	1.00617e-10
48.400000	1.03862e-10
48.350000	1.07212e-10
48.300000	1.1067e-10
48.250000	1.14239e-10
48.200000	1.17924e-10
48.150000	1.21727e-10
48.100000	1.25652e-10
48.050000	1.29704e-10
48.000000	1.33887e-10
47.950000	1.38204e-10
47.900000	1.4266e-10
47.850000	1.4726e-10
47.800000	1.52008e-10
47.750000	1.56909e-10
47.700000	1.61968e-10
47.650000	1.67189e-10
47.600000	1.72579e-10
47.550000	1.78142e-10
47.500000	1.83885e-10
47.450000	1.89812e-10
47.400000	1.95931e-10
47.350000	2.02246e-10
47.300000	2.08764e-10
47.250000	2.15493e-10
47.200000	2.22438e-10
47.150000	2.29606e-10
47.100000	2.37006e-10
47.050000	2.44643e-10
47.000000	2.52527e-10
46.950000	2.60664e-10
46.900000	2.69063e-10
46.850000	2.77732e-10
46.800000	2.86681e-10
46.750000	2.95917e-10
46.700000	3.0545e-10
46.650000	3.15291e-10
46.600000	3.25448e-10
46.550000	3.35931e-10
46.500000	3.46752e-10
46.450000	3.57921e-10
46.400000	3.6945e-10
46.350000	3.81349e-10
46.300000	3.93632e-10
46.250000	4.06309e-10
46.200000	4.19394e-10
46.150000	4.329e-10
46.100000	4.4684e-10
46.050000	4.61229e-10
46.000000	4.7608e-10
45.950000	4.91409e-10
45.900000	5.07231e-10
45.850000	5.23562e-10
45.800000	5.40417e-10
45.750000	5.57815e-10
45.700000	5.75772e-10
45.650000	5.94307e-10
45.600000	6.13437e-10
45.550000	6.33183e-10
45.500000	6.53563e-10
45.450000	6.74598e-10
45.400000	6.96309e-10
45.350000	7.18718e-10
45.300000	7.41847e-10
45.250000	7.6572e-10
45.200000	7.9036e-10
45.150000	8.15791e-10
45.100000	8.4204e-10
45.050000	8.69133e-10
45.000000	8.97095e-10
44.950000	9.25956e-10
44.900000	9.55745e-10
44.850000	9.8649e-10
44.800000	1.01822e-09
44.750000	1.05098e-09
44.700000	1.08478e-09
44.650000	1.11967e-09
44.600000	1.15568e-09
44.550000	1.19285e-09
44.500000	1.23121e-09
44.450000	1.2708e-09
44.400000	1.31167e-09
44.350000	1.35384e-09
44.300000	1.39737e-09
44.250000	1.4423e-09
44.200000	1.48867e-09
44.150000	1.53653e-09
44.100000	1.58593e-09
44.050000	1.63691e-09
44.000000	1.68952e-09
43.950000	1.74383e-09
43.900000	1.79988e-09
43.850000	1.85773e-09
43.800000	1.91743e-09
43.750000	1.97905e-09
43.700000	2.04265e-09
43.650000	2.10829e-09
43.600000	2.17603e-09
43.550000	2.24595e-09
43.500000	2.31811e-09
43.450000	2.39258e-09
43.400000	2.46945e-09
43.350000	2.54877e-09
43.300000	2.63065e-09
43.250000	2.71515e-09
43.200000	2.80236e-09
43.150000	2.89236e-09
43.100000	2.98525e-09
43.050000	3.08112e-09
43.000000	3.18007e-09
42.950000	3.28218e-09
42.900000	3.38757e-09
42.850000	3.49634e-09
42.800000	3.60859e-09
42.750000	3.72444e-09
42.700000	3.84401e-09
42.650000	3.96741e-09
42.600000	4.09476e-09
42.550000	4.22619e-09
42.500000	4.36183e-09
42.450000	4.50182e-09
42.400000	4.6463e-09
42.350000	4.7954e-09
42.300000	4.94928e-09
42.250000	5.10809e-09
42.200000	5.27199e-09
42.150000	5.44113e-09
42.100000	5.61569e-09
42.050000	5.79584e-09
42.000000	5.98176e-09
41.950000	6.17364e-09
41.900000	6.37165e-09
41.850000	6.57601e-09
41.800000	6.78691e-09
41.750000	7.00456e-09
41.700000	7.22918e-09
41.650000	7.46098e-09
41.600000	7.70021e-09
41.550000	7.94709e-09
41.500000	8.20187e-09
41.450000	8.4648e-09
41.400000	8.73615e-09
41.350000	9.01617e-09
41.300000	9.30516e-09
41.250000	9.60339e-09
41.200000	9.91116e-09
41.150000	1.02288e-08
41.100000	1.05565e-08
41.050000	1.08948e-08
41.000000	1.12439e-08
40.950000	1.16041e-08
40.900000	1.19758e-08
40.850000	1.23595e-08
40.800000	1.27554e-08
40.750000	1.31639e-08
40.700000	1.35855e-08
40.650000	1.40206e-08
40.600000	1.44696e-08
40.550000	1.4933e-08
40.500000	1.54111e-08
40.450000	1.59045e-08
40.400000	1.64137e-08
40.350000	1.69392e-08
40.300000	1.74814e-08
40.250000	1.8041e-08
40.200000	1.86184e-08
40.150000	1.92143e-08
40.100000	1.98292e-08
40.050000	2.04637e-08
40.000000	2.11185e-08
39.950000	2.17942e-08
39.900000	2.24914e-08
39.850000	2.3211e-08
39.800000	2.39535e-08
39.750000	2.47196e-08
39.700000	2.55103e-08
39.650000	2.63261e-08
39.600000	2.7168e-08
39.550000	2.80368e-08
39.500000	2.89333e-08
39.450000	2.98583e-08
39.400000	3.08129e-08
39.350000	3.17979e-08
39.300000	3.28143e-08
39.250000	3.38632e-08
39.200000	3.49454e-08
39.150000	3.60622e-08
39.100000	3.72146e-08
39.050000	3.84037e-08
39.000000	3.96307e-08
38.950000	4.08969e-08
38.900000	4.22033e-08
38.850000	4.35514e-08
38.800000	4.49425e-08
38.750000	4.63778e-08
38.700000	4.78589e-08
38.650000	4.93872e-08
38.600000	5.09641e-08
38.550000	5.25913e-08
38.500000	5.42702e-08
38.450000	5.60026e-08
38.400000	5.77902e-08
38.350000	5.96347e-08
38.300000	6.15379e-08
38.250000	6.35016e-08
38.200000	6.55279e-08
38.150000	6.76186e-08
38.100000	6.97758e-08
38.050000	7.20017e-08
38.000000	7.42983e-08
37.950000	7.6668e-08
37.900000	7.91131e-08
37.850000	8.1636e-08
37.800000	8.4239e-08
37.750000	8.69248e-08
37.700000	8.9696e-08
37.650000	9.25552e-08
37.600000	9.55054e-08
37.550000	9.85493e-08
37.500000	1.0169e-07
37.450000	1.0493e-07
37.400000	1.08274e-07
37.350000	1.11723e-07
37.300000	1.15282e-07
37.250000	1.18954e-07
37.200000	1.22743e-07
37.150000	1.26652e-07
37.100000	1.30685e-07
37.050000	1.34846e-07
37.000000	1.39139e-07
36.950000	1.43569e-07
36.900000	1.48139e-07
36.850000	1.52853e-07
36.800000	1.57718e-07
36.750000	1.62737e-07
36.700000	1.67915e-07
36.650000	1.73257e-07
36.600000	1.78768e-07
36.550000	1.84454e-07
36.500000	1.90321e-07
36.450000	1.96373e-07
36.400000	2.02617e-07
36.350000	2.0906e-07
36.300000	2.15706e-07
36.250000	2.22562e-07
36.200000	2.29636e-07
36.150000	2.36934e-07
36.100000	2.44463e-07
36.050000	2.5223e-07
36.000000	2.60243e-07
35.950000	2.6851e-07
35.900000	2.77038e-07
35.850000	2.85836e-07
35.800000	2.94913e-07
35.750000	3.04276e-07
35.700000	3.13936e-07
35.650000	3.23901e-07
35.600000	3.34181e-07
35.550000	3.44787e-07
35.500000	3.55727e-07
35.450000	3.67013e-07
35.400000	3.78656e-07
35.350000	3.90667e-07
35.300000	4.03057e-07
35.250000	4.15838e-07
35.200000	4.29023e-07
35.150000	4.42625e-07
35.100000	4.56655e-07
35.050000	4.71129e-07
35.000000	4.86059e-07
34.950000	5.0146e-07
34.900000	5.17347e-07
34.850000	5.33735e-07
34.800000	5.50641e-07
34.750000	5.68079e-07
34.700000	5.86066e-07
34.650000	6.04621e-07
34.600000	6.23761e-07
34.550000	6.43503e-07
34.500000	6.63868e-07
34.450000	6.84874e-07
34.400000	7.06541e-07
34.350000	7.28891e-07
34.300000	7.51944e-07
34.250000	7.75723e-07
34.200000	8.0025e-07
34.150000	8.25548e-07
34.100000	8.51643e-07
34.050000	8.78558e-07
34.000000	9.06319e-07
33.950000	9.34953e-07
33.900000	9.64487e-07
33.850000	9.94949e-07
33.800000	1.02637e-06
33.750000	1.05877e-06
33.700000	1.0922e-06
33.650000	1.12667e-06
33.600000	1.16223e-06
33.550000	1.1989e-06
33.500000	1.23672e-06
33.450000	1.27573e-06
33.400000	1.31596e-06
33.350000	1.35745e-06
33.300000	1.40025e-06
33.250000	1.44438e-06
33.200000	1.4899e-06
33.150000	1.53684e-06
33.100000	1.58526e-06
33.050000	1.63519e-06
33.000000	1.68668e-06
32.950000	1.73979e-06
32.900000	1.79455e-06
32.850000	1.85103e-06
32.800000	1.90928e-06
32.750000	1.96935e-06
32.700000	2.03129e-06
32.650000	2.09517e-06
32.600000	2.16105e-06
32.550000	2.22898e-06
32.500000	2.29904e-06
32.450000	2.37128e-06
32.400000	2.44578e-06
32.350000	2.5226e-06
32.300000	2.60182e-06
32.250000	2.68351e-06
32.200000	2.76774e-06
32.150000	2.8546e-06
32.100000	2.94417e-06
32.050000	3.03652e-06
32.000000	3.13175e-06
31.950000	3.22995e-06
31.900000	3.3312e-06
31.850000	3.4356e-06
31.800000	3.54325e-06
31.750000	3.65424e-06
31.700000	3.76868e-06
31.650000	3.88668e-06
31.600000	4.00835e-06
31.550000	4.13379e-06
31.500000	4.26312e-06
31.450000	4.39647e-06
31.400000	4.53396e-06
31.350000	4.6757e-06
31.300000	4.82185e-06
31.250000	4.97251e-06
31.200000	5.12785e-06
31.150000	5.288e-06
31.100000	5.4531e-06
31.050000	5.62331e-06
31.000000	5.79878e-06
30.950000	5.97968e-06
30.900000	6.16617e-06
30.850000	6.35842e-06
30.800000	6.5566e-06
30.750000	6.76091e-06
30.700000	6.97152e-06
30.650000	7.18862e-06
30.600000	7.41241e-06
30.550000	7.6431e-06
30.500000	7.8809e-06
30.450000	8.12602e-06
30.400000	8.37868e-06
30.350000	8.63911e-06
30.300000	8.90755e-06
30.250000	9.18424e-06
30.200000	9.46943e-06
30.150000	9.76338e-06
30.100000	1.00663e-05
30.050000	1.03786e-05
30.000000	1.07004e-05
29.950000	1.10321e-05
29.900000	1.1374e-05
29.850000	1.17263e-05
29.800000	1.20894e-05
29.750000	1.24636e-05
29.700000	1.28492e-05
29.650000	1.32466e-05
29.600000	1.36562e-05
29.550000	1.40782e-05
29.500000	1.45131e-05
29.450000	1.49613e-05
29.400000	1.54231e-05
29.350000	1.58989e-05
29.300000	1.63893e-05
29.250000	1.68945e-05
29.200000	1.74151e-05
29.150000	1.79515e-05
29.100000	1.85042e-05
29.050000	1.90736e-05
29.000000	1.96603e-05
28.950000	2.02647e-05
28.900000	2.08874e-05
28.850000	2.1529e-05
28.800000	2.21899e-05
28.750000	2.28708e-05
28.700000	2.35722e-05
28.650000	2.42948e-05
28.600000	2.50391e-05
28.550000	2.58059e-05
28.500000	2.65956e-05
28.450000	2.74092e-05
28.400000	2.82471e-05
28.350000	2.91101e-05
28.300000	2.99991e-05
28.250000	3.09146e-05
28.200000	3.18575e-05
28.150000	3.28286e-05
28.100000	3.38287e-05
28.050000	3.48586e-05
28.000000	3.59192e-05
27.950000	3.70114e-05
27.900000	3.8136e-05
27.850000	3.92941e-05
27.800000	4.04865e-05
27.750000	4.17142e-05
27.700000	4.29783e-05
27.650000	4.42797e-05
27.600000	4.56196e-05
27.550000	4.6999e-05
27.500000	4.8419e-05
27.450000	4.98808e-05
27.400000	5.13856e-05
27.350000	5.29345e-05
27.300000	5.45288e-05
27.250000	5.61698e-05
27.200000	5.78587e-05
27.150000	5.95969e-05
27.100000	6.13857e-05
27.050000	6.32265e-05
27.000000	6.51208e-05
26.950000	6.70701e-05
26.900000	6.90757e-05
26.850000	7.11393e-05
26.800000	7.32624e-05
26.750000	7.54466e-05
26.700000	7.76935e-05
26.650000	8.0005e-05
26.600000	8.23825e-05
26.550000	8.4828e-05
26.500000	8.73432e-05
26.450000	8.99298e-05
26.400000	9.25899e-05
26.350000	9.53253e-05
26.300000	9.81379e-05
26.250000	0.00010103
26.200000	0.000104003
26.150000	0.000107059
26.100000	0.000110201
26.050000	0.000113431
26.000000	0.00011675
25.950000	0.000120161
25.900000	0.000123666
25.850000	0.000127267
25.800000	0.000130968
25.750000	0.000134769
25.700000	0.000138674
25.650000	0.000142685
25.600000	0.000146805
25.550000	0.000151035
25.500000	0.000155378
25.450000	0.000159837
25.400000	0.000164414
25.350000	0.000169113
25.300000	0.000173934
25.250000	0.000178882
25.200000	0.000183957
25.150000	0.000189164
25.100000	0.000194504
25.050000	0.000199981
25.000000	0.000205595
24.950000	0.00021135
24.900000	0.000217249
24.850000	0.000223293
24.800000	0.000229485
24.750000	0.000235826
24.700000	0.00024232
24.650000	0.000248967
24.600000	0.00025577
24.550000	0.000262729
24.500000	0.000269847
24.450000	0.000277125
24.400000	0.000284564
24.350000	0.000292163
24.300000	0.000299924
24.250000	0.000307846
24.200000	0.000315928
24.150000	0.00032417
24.100000	0.00033257
24.050000	0.000341125
24.000000	0.000349832
23.950000	0.000358687
23.900000	0.000367685
23.850000	0.000376819
23.800000	0.000386081
23.750000	0.000395462
23.700000	0.00040495
23.650000	0.00041453
23.600000	0.000424186
23.550000	0.000433895
23.500000	0.000443633
23.450000	0.000453368
23.400000	0.000463059
23.350000	0.000472656
23.300000	0.000482093
23.250000	0.000491281
23.200000	0.000500094
23.150000	0.000508334
23.100000	0.00051564
&
```
