## Supplementary material for "All-at-once RNA folding with 3D motif prediction framed by evolutionary information": RF01117_ciona-mir-92.cacofold.helixcov

```
# RMs = 2 L = 72

# RM_HELIX NESTED 19-35 40-54, nbp = 15 nbp_cov = 0
# pvals: 0.0449804,0.613817,0.613817,0.613817,0.613817,0.613817,0.613817,0.173153,0.613817,0.613817,0.613817,0.981117,0.78572,0.0143349,0.140245
# aggregated NONE
NESTED  ::::::::::::::::::<<<<<<--<<<<<<<<<____>>>>>>>>>>>>>>>::::::::::::::::::
        ::::::::::::::::::::::::::::::::::::::::::::::::::::::::::::::::::::::::

# RM_HELIX NESTED 4-15 58-69, nbp = 12 nbp_cov = 0
# pvals: 0.0690552,0.0889241,0.998683,0.83688,0.00475548,0.613817,0.0873122,0.613817,0.613817,0.173153,0.173153,0.149317
# aggregated NONE
NESTED  :::<<<<<<<<<<<<__________________________________________>>>>>>>>>>>>:::
        ::::::::::::::::::::::::::::::::::::::::::::::::::::::::::::::::::::::::
```
