## Supplementary material for "All-at-once RNA folding with 3D motif prediction framed by evolutionary information": RF01117_ciona-mir-92.helixcov

```
# RMs = 2 L = 72

# RM_HELIX NESTED 15-28 45-57, nbp = 12 nbp_cov = 0
# pvals: 0.613817,0.613817,0.806984,0.0449804,0.613817,0.613817,0.613817,0.613817,0.613817,0.173153,0.613817,0.613817
# aggregated NONE
NESTED  ::::::::::::::<<<-<<<<<<-<<<________________>>>->>>>>>>>>:::::::::::::::
        ::::::::::::::::::::::::::::::::::::::::::::::::::::::::::::::::::::::::

# RM_HELIX NESTED 2-13 60-71, nbp = 11 nbp_cov = 0
# pvals: 0.94404,0.970065,0.0690552,0.0889241,0.83688,0.00475548,0.613817,0.0873122,0.613817,0.613817,0.173153
# aggregated NONE
NESTED  :<<<<-<<<<<<<______________________________________________>>>>>>>->>>>:
        ::::::::::::::::::::::::::::::::::::::::::::::::::::::::::::::::::::::::
```
