## Supplementary material for "All-at-once RNA folding with 3D motif prediction framed by evolutionary information": RF01117_ciona-mir-92.surv

```
2.835888	0.0434783
1.011753	0.0869565
0.509697	0.130435
0.275404	0.173913
0.258669	0.217391
0.007641	0.304348
-0.009094	0.826087
-0.209916	0.869565
-0.260122	0.913043
-0.527885	0.956522
-0.678501	1
&
3.990616	0.000394789
3.756323	0.000789578
3.706118	0.00118437
3.605707	0.00197394
3.254268	0.00236873
3.237532	0.00276352
3.153856	0.00315831
3.120386	0.0035531
3.070181	0.00434268
2.986505	0.00473747
2.835888	0.00513225
2.802418	0.00592183
2.768947	0.00671141
2.702006	0.0071062
2.668536	0.00829056
2.584860	0.00947493
2.534655	0.0102645
2.467714	0.0110541
2.450979	0.0114489
2.434243	0.0122385
2.417508	0.0126332
2.384038	0.013028
2.317097	0.0134228
2.300362	0.0146072
2.250156	0.015002
2.133010	0.0157916
2.066069	0.0161863
2.049334	0.0169759
1.948923	0.0177655
1.881982	0.0185551
1.831777	0.0193447
1.731366	0.0201342
1.714630	0.020529
1.647690	0.0209238
1.630955	0.0217134
1.580749	0.0221082
1.547279	0.022503
1.530543	0.0228977
1.513808	0.0236873
1.497073	0.0240821
1.430132	0.0256613
1.413397	0.0260561
1.396662	0.0268456
1.379927	0.02803
1.312986	0.0288196
1.296251	0.0296092
1.262780	0.0303987
1.229310	0.0307935
1.212575	0.0315831
1.195840	0.0331623
1.112164	0.0339518
1.078693	0.0347414
1.061958	0.035531
1.028488	0.0359258
1.011753	0.0375049
0.978282	0.0378997
0.944812	0.0390841
0.928077	0.0414528
0.911342	0.0434268
0.894606	0.0454007
0.877871	0.0477694
0.861136	0.0497434
0.844401	0.0513225
0.810930	0.0525069
0.794195	0.0544809
0.777460	0.0552704
0.760725	0.0556652
0.743990	0.0568496
0.727254	0.0588235
0.710519	0.0596131
0.693784	0.0600079
0.677049	0.0607975
0.643579	0.0611923
0.626843	0.0623766
0.610108	0.0675089
0.593373	0.0686932
0.576638	0.069088
0.559903	0.0706672
0.526432	0.0718516
0.509697	0.0726411
0.492962	0.0742203
0.476227	0.0750099
0.459491	0.076589
0.442756	0.0773786
0.426021	0.0793525
0.409286	0.0805369
0.392551	0.0821161
0.375816	0.0836952
0.342345	0.0852744
0.325610	0.0892223
0.308875	0.0923806
0.292140	0.0935649
0.275404	0.0955389
0.258669	0.0967233
0.241934	0.0983024
0.225199	0.0994868
0.208464	0.101461
0.191728	0.104224
0.174993	0.107383
0.158258	0.109356
0.141523	0.113304
0.124788	0.115278
0.108053	0.119226
0.091317	0.1212
0.074582	0.123569
0.057847	0.125938
0.041112	0.131465
0.024377	0.144493
0.007641	0.221477
-0.009094	0.703514
-0.025829	0.720095
-0.042564	0.722463
-0.059299	0.724043
-0.076034	0.727596
-0.092770	0.735097
-0.109505	0.744572
-0.126240	0.753257
-0.142975	0.763127
-0.159710	0.771417
-0.176446	0.781682
-0.193181	0.787998
-0.209916	0.795105
-0.226651	0.805764
-0.243386	0.814054
-0.260122	0.823529
-0.276857	0.833004
-0.293592	0.841295
-0.310327	0.848796
-0.327062	0.857481
-0.343797	0.868141
-0.360533	0.872878
-0.377268	0.8788
-0.394003	0.883932
-0.410738	0.892617
-0.427473	0.898539
-0.444209	0.904461
-0.460944	0.909199
-0.477679	0.917884
-0.494414	0.922621
-0.511149	0.926569
-0.527885	0.931307
-0.544620	0.937229
-0.561355	0.941176
-0.578090	0.94315
-0.594825	0.94473
-0.611560	0.946704
-0.628296	0.948283
-0.645031	0.950257
-0.661766	0.953415
-0.678501	0.955784
-0.695236	0.958152
-0.711972	0.960916
-0.728707	0.961311
-0.745442	0.9621
-0.762177	0.963679
-0.778912	0.965653
-0.795648	0.967233
-0.812383	0.968022
-0.829118	0.969996
-0.845853	0.97118
-0.862588	0.973549
-0.879323	0.975918
-0.896059	0.976707
-0.912794	0.979471
-0.929529	0.980261
-0.946264	0.982235
-0.962999	0.984208
-0.996470	0.985788
-1.013205	0.986577
-1.029940	0.988156
-1.046675	0.988946
-1.063410	0.99013
-1.080146	0.991315
-1.130351	0.992104
-1.197292	0.992894
-1.214027	0.993289
-1.230762	0.993683
-1.247498	0.994078
-1.264233	0.995657
-1.314438	0.996447
-1.331173	0.996842
-1.414849	0.998421
-1.431585	0.998816
-1.548731	0.99921
-1.699348	0.999605
-1.833229	1
&
5.446577	1.95618e-06
5.362901	3.91236e-06
5.212284	5.86854e-06
5.195549	7.82473e-06
5.178814	9.78091e-06
5.044933	1.17371e-05
4.977992	1.36933e-05
4.911051	1.56495e-05
4.894316	1.76056e-05
4.877581	1.95618e-05
4.860845	2.54304e-05
4.760434	3.12989e-05
4.726964	3.32551e-05
4.710229	3.52113e-05
4.693494	3.71674e-05
4.676758	3.91236e-05
4.643288	4.10798e-05
4.626553	4.3036e-05
4.609818	4.49922e-05
4.593083	5.28169e-05
4.576347	5.86854e-05
4.559612	6.4554e-05
4.542877	6.65102e-05
4.526142	7.23787e-05
4.509407	7.43349e-05
4.492671	7.82473e-05
4.475936	8.21596e-05
4.459201	8.99844e-05
4.442466	9.78091e-05
4.425731	0.000101721
4.408995	0.000103678
4.392260	0.000105634
4.375525	0.000109546
4.358790	0.000115415
4.342055	0.000123239
4.325320	0.00013302
4.308584	0.000140845
4.291849	0.00014867
4.275114	0.000156495
4.258379	0.000164319
4.241644	0.000183881
4.224908	0.000193662
4.208173	0.000209311
4.191438	0.000223005
4.174703	0.000236698
4.157968	0.000254304
4.141232	0.000289515
4.124497	0.000299296
4.107762	0.000316901
4.091027	0.000340376
4.074292	0.000354069
4.057557	0.000367762
4.040821	0.000402973
4.024086	0.000428404
4.007351	0.000461659
3.990616	0.000500782
3.973881	0.00053795
3.957145	0.000575117
3.940410	0.000608372
3.923675	0.00062989
3.906940	0.000663146
3.890205	0.000696401
3.873469	0.0007277
3.856734	0.000760955
3.839999	0.00079421
3.823264	0.000805947
3.806529	0.000829421
3.789794	0.000862676
3.773058	0.000888106
3.756323	0.000911581
3.739588	0.000954617
3.722853	0.000980047
3.706118	0.00101135
3.689382	0.00104851
3.672647	0.00108372
3.655912	0.00112872
3.639177	0.00116393
3.622442	0.00119523
3.605707	0.00122848
3.588971	0.00126956
3.572236	0.00130086
3.555501	0.00133607
3.538766	0.00138302
3.522031	0.0014241
3.505295	0.00146322
3.488560	0.00150235
3.471825	0.00155125
3.455090	0.00158646
3.438355	0.00162559
3.421619	0.00166667
3.404884	0.00171362
3.388149	0.00176056
3.371414	0.00180164
3.354679	0.00186424
3.337944	0.00191119
3.321208	0.00195618
3.304473	0.00199726
3.287738	0.00205008
3.271003	0.00209311
3.254268	0.00213224
3.237532	0.00219484
3.220797	0.00226721
3.204062	0.00234155
3.187327	0.00241588
3.170592	0.00252347
3.153856	0.0026115
3.137121	0.00271518
3.120386	0.00282277
3.103651	0.00294405
3.086916	0.00303795
3.070181	0.00313185
3.053445	0.00323748
3.036710	0.00331573
3.019975	0.00340571
3.003240	0.00353286
2.986505	0.00362872
2.969769	0.00375587
2.953034	0.00388302
2.936299	0.00401017
2.919564	0.00413341
2.902829	0.00429773
2.886093	0.00443466
2.869358	0.00455595
2.852623	0.00464789
2.835888	0.00475548
2.819153	0.00491002
2.802418	0.00507238
2.785682	0.00521909
2.768947	0.00538341
2.752212	0.00553991
2.735477	0.00569836
2.718742	0.0058216
2.702006	0.00600939
2.685271	0.0061874
2.668536	0.00638302
2.651801	0.00651408
2.635066	0.00666667
2.618331	0.00684077
2.601595	0.00698357
2.584860	0.00715376
2.568125	0.00729851
2.551390	0.00744914
2.534655	0.00760368
2.517919	0.00775822
2.501184	0.00788732
2.484449	0.00801643
2.467714	0.00822183
2.450979	0.00836072
2.434243	0.00848005
2.417508	0.00872066
2.400773	0.0088752
2.384038	0.00904734
2.367303	0.00918427
2.350568	0.00933881
2.333832	0.0094777
2.317097	0.0096518
2.300362	0.00977113
2.283627	0.0099374
2.266892	0.01009
2.250156	0.0102387
2.233421	0.0104108
2.216686	0.0105966
2.199951	0.0107727
2.183216	0.0109507
2.166480	0.0111033
2.149745	0.0112754
2.133010	0.0114221
2.116275	0.0115923
2.099540	0.0117195
2.082805	0.0118584
2.066069	0.0119894
2.049334	0.0121733
2.032599	0.0123259
2.015864	0.0124746
1.999129	0.0126545
1.982393	0.0128502
1.965658	0.0130692
1.948923	0.0132531
1.932188	0.0134135
1.915453	0.0135857
1.898717	0.0137441
1.881982	0.0138732
1.865247	0.0140141
1.848512	0.0141764
1.831777	0.0143349
1.815042	0.0144973
1.798306	0.0147281
1.781571	0.0149589
1.764836	0.0152034
1.748101	0.0154969
1.731366	0.0157942
1.714630	0.0160603
1.697895	0.0164045
1.681160	0.0167371
1.664425	0.0170677
1.647690	0.0173983
1.630955	0.0178013
1.614219	0.0181866
1.597484	0.0185329
1.580749	0.019016
1.564014	0.0195501
1.547279	0.0200567
1.530543	0.0205477
1.513808	0.0209957
1.497073	0.0215278
1.480338	0.0220599
1.463603	0.0226585
1.446867	0.0232414
1.430132	0.0238243
1.413397	0.0244268
1.396662	0.0249746
1.379927	0.0255771
1.363192	0.0261776
1.346456	0.0267664
1.329721	0.0273905
1.312986	0.0279538
1.296251	0.0285407
1.279516	0.0290591
1.262780	0.0296127
1.246045	0.0301624
1.229310	0.0307981
1.212575	0.0314984
1.195840	0.0323689
1.179104	0.0333275
1.162369	0.0348376
1.145634	0.036428
1.128899	0.0379617
1.112164	0.0391999
1.095429	0.040225
1.078693	0.041205
1.061958	0.0421185
1.045223	0.0430595
1.028488	0.0440258
1.011753	0.0449804
0.995017	0.0459116
0.978282	0.0467508
0.961547	0.0475156
0.944812	0.0483255
0.928077	0.0490728
0.911342	0.0499413
0.894606	0.0507942
0.877871	0.0516275
0.861136	0.052365
0.844401	0.0532355
0.827666	0.054061
0.810930	0.054912
0.794195	0.0556495
0.777460	0.0565063
0.760725	0.0572477
0.743990	0.0578854
0.727254	0.0586033
0.710519	0.0593388
0.693784	0.0601604
0.677049	0.0609683
0.660314	0.0618036
0.643579	0.062635
0.626843	0.0635779
0.610108	0.0643466
0.593373	0.0650763
0.576638	0.0658901
0.559903	0.0666334
0.543167	0.0674491
0.526432	0.0681964
0.509697	0.0690552
0.492962	0.0701624
0.476227	0.0712989
0.459491	0.0725
0.442756	0.0737128
0.426021	0.0749022
0.409286	0.0761326
0.392551	0.0773298
0.375816	0.0784742
0.359080	0.07973
0.342345	0.0809996
0.325610	0.0824863
0.308875	0.0840728
0.292140	0.0857277
0.275404	0.0873122
0.258669	0.0889241
0.241934	0.0907042
0.225199	0.0926037
0.208464	0.0944699
0.191728	0.0964085
0.174993	0.098838
0.158258	0.10198
0.141523	0.105378
0.124788	0.108987
0.108053	0.112768
0.091317	0.11652
0.074582	0.12046
0.057847	0.124546
0.041112	0.140245
0.024377	0.149317
0.007641	0.173153
-0.009094	0.613817
-0.025829	0.643963
-0.042564	0.665333
-0.059299	0.688302
-0.076034	0.707862
-0.092770	0.722639
-0.109505	0.736596
-0.126240	0.749826
-0.142975	0.763016
-0.159710	0.774904
-0.176446	0.78572
-0.193181	0.796651
-0.209916	0.806984
-0.226651	0.816903
-0.243386	0.82707
-0.260122	0.83688
-0.276857	0.846291
-0.293592	0.855372
-0.310327	0.86357
-0.327062	0.871716
-0.343797	0.879493
-0.360533	0.886757
-0.377268	0.893944
-0.394003	0.900747
-0.410738	0.907461
-0.427473	0.914018
-0.444209	0.919898
-0.460944	0.925458
-0.477679	0.930479
-0.494414	0.93535
-0.511149	0.939883
-0.527885	0.94404
-0.544620	0.94795
-0.561355	0.951837
-0.578090	0.955254
-0.594825	0.958349
-0.611560	0.961021
-0.628296	0.963562
-0.645031	0.965996
-0.661766	0.968161
-0.678501	0.970065
-0.695236	0.971984
-0.711972	0.973703
-0.728707	0.975468
-0.745442	0.976974
-0.762177	0.978394
-0.778912	0.979789
-0.795648	0.981117
-0.812383	0.982422
-0.829118	0.983423
-0.845853	0.984566
-0.862588	0.985558
-0.879323	0.98652
-0.896059	0.987424
-0.912794	0.988347
-0.929529	0.989086
-0.946264	0.989832
-0.962999	0.990532
-0.979735	0.991172
-0.996470	0.991802
-1.013205	0.992371
-1.029940	0.992977
-1.046675	0.993462
-1.063410	0.993922
-1.080146	0.99437
-1.096881	0.9948
-1.113616	0.995229
-1.130351	0.995667
-1.147086	0.996023
-1.163822	0.996297
-1.180557	0.996663
-1.197292	0.99697
-1.214027	0.997271
-1.230762	0.99757
-1.247498	0.997819
-1.264233	0.998077
-1.280968	0.998292
-1.297703	0.99848
-1.314438	0.998683
-1.331173	0.99884
-1.347909	0.998963
-1.364644	0.999045
-1.381379	0.999182
-1.398114	0.999263
-1.414849	0.999335
-1.431585	0.999427
-1.448320	0.999499
-1.465055	0.99955
-1.481790	0.999615
-1.498525	0.99966
-1.515261	0.999689
-1.531996	0.99973
-1.548731	0.999763
-1.565466	0.999793
-1.582201	0.999822
-1.598936	0.999859
-1.615672	0.999873
-1.632407	0.999896
-1.649142	0.999918
-1.665877	0.999926
-1.682612	0.999937
-1.699348	0.999955
-1.716083	0.999961
-1.732818	0.999965
-1.749553	0.999982
-1.766288	0.999986
-1.849964	0.999988
-1.866699	0.99999
-1.916905	0.999994
-1.950375	0.999996
-2.000581	0.999998
-2.034051	1
&
21.043771	1.09688e-36
21.027036	1.18193e-36
21.010300	1.27357e-36
20.993565	1.37232e-36
20.976830	1.47872e-36
20.960095	1.59337e-36
20.943360	1.71691e-36
20.926624	1.85002e-36
20.909889	1.99346e-36
20.893154	2.14802e-36
20.876419	2.31456e-36
20.859684	2.49401e-36
20.842948	2.68738e-36
20.826213	2.89573e-36
20.809478	3.12024e-36
20.792743	3.36216e-36
20.776008	3.62283e-36
20.759273	3.90371e-36
20.742537	4.20636e-36
20.725802	4.53248e-36
20.709067	4.88388e-36
20.692332	5.26253e-36
20.675597	5.67053e-36
20.658861	6.11016e-36
20.642126	6.58387e-36
20.625391	7.0943e-36
20.608656	7.64431e-36
20.591921	8.23696e-36
20.575185	8.87555e-36
20.558450	9.56364e-36
20.541715	1.03051e-35
20.524980	1.1104e-35
20.508245	1.19649e-35
20.491510	1.28924e-35
20.474774	1.38919e-35
20.458039	1.49689e-35
20.441304	1.61294e-35
20.424569	1.73798e-35
20.407834	1.87272e-35
20.391098	2.0179e-35
20.374363	2.17434e-35
20.357628	2.3429e-35
20.340893	2.52453e-35
20.324158	2.72024e-35
20.307422	2.93112e-35
20.290687	3.15835e-35
20.273952	3.40319e-35
20.257217	3.66701e-35
20.240482	3.95128e-35
20.223747	4.25759e-35
20.207011	4.58765e-35
20.190276	4.94329e-35
20.173541	5.32649e-35
20.156806	5.73941e-35
20.140071	6.18433e-35
20.123335	6.66373e-35
20.106600	7.1803e-35
20.089865	7.73691e-35
20.073130	8.33667e-35
20.056395	8.98292e-35
20.039660	9.67926e-35
20.022924	1.04296e-34
20.006189	1.12381e-34
19.989454	1.21092e-34
19.972719	1.30479e-34
19.955984	1.40593e-34
19.939248	1.51491e-34
19.922513	1.63234e-34
19.905778	1.75888e-34
19.889043	1.89522e-34
19.872308	2.04212e-34
19.855572	2.20042e-34
19.838837	2.37099e-34
19.822102	2.55477e-34
19.805367	2.7528e-34
19.788632	2.96618e-34
19.771897	3.1961e-34
19.755161	3.44384e-34
19.738426	3.71078e-34
19.721691	3.99842e-34
19.704956	4.30834e-34
19.688221	4.64229e-34
19.671485	5.00213e-34
19.654750	5.38985e-34
19.638015	5.80762e-34
19.621280	6.25777e-34
19.604545	6.74282e-34
19.587809	7.26545e-34
19.571074	7.8286e-34
19.554339	8.43539e-34
19.537604	9.08921e-34
19.520869	9.79371e-34
19.504134	1.05528e-33
19.487398	1.13707e-33
19.470663	1.22521e-33
19.453928	1.32017e-33
19.437193	1.42249e-33
19.420458	1.53274e-33
19.403722	1.65154e-33
19.386987	1.77955e-33
19.370252	1.91747e-33
19.353517	2.06609e-33
19.336782	2.22622e-33
19.320046	2.39877e-33
19.303311	2.58468e-33
19.286576	2.78501e-33
19.269841	3.00085e-33
19.253106	3.23343e-33
19.236371	3.48404e-33
19.219635	3.75406e-33
19.202900	4.04501e-33
19.186165	4.35851e-33
19.169430	4.6963e-33
19.152695	5.06027e-33
19.135959	5.45245e-33
19.119224	5.87503e-33
19.102489	6.33035e-33
19.085754	6.82095e-33
19.069019	7.34958e-33
19.052284	7.91917e-33
19.035548	8.5329e-33
19.018813	9.19419e-33
19.002078	9.90673e-33
18.985343	1.06745e-32
18.968608	1.15017e-32
18.951872	1.23931e-32
18.935137	1.33535e-32
18.918402	1.43884e-32
18.901667	1.55035e-32
18.884932	1.67049e-32
18.868196	1.79995e-32
18.851461	1.93944e-32
18.834726	2.08974e-32
18.817991	2.25168e-32
18.801256	2.42617e-32
18.784521	2.61419e-32
18.767785	2.81677e-32
18.751050	3.03506e-32
18.734315	3.27025e-32
18.717580	3.52368e-32
18.700845	3.79673e-32
18.684109	4.09095e-32
18.667374	4.40797e-32
18.650639	4.74955e-32
18.633904	5.1176e-32
18.617169	5.51417e-32
18.600433	5.94146e-32
18.583698	6.40187e-32
18.566963	6.89795e-32
18.550228	7.43247e-32
18.533493	8.00841e-32
18.516758	8.62897e-32
18.500022	9.29761e-32
18.483287	1.00181e-31
18.466552	1.07943e-31
18.449817	1.16308e-31
18.433082	1.2532e-31
18.416346	1.35031e-31
18.399611	1.45494e-31
18.382876	1.56768e-31
18.366141	1.68915e-31
18.349406	1.82003e-31
18.332670	1.96106e-31
18.315935	2.11301e-31
18.299200	2.27673e-31
18.282465	2.45314e-31
18.265730	2.64322e-31
18.248995	2.84803e-31
18.232259	3.0687e-31
18.215524	3.30647e-31
18.198789	3.56266e-31
18.182054	3.8387e-31
18.165319	4.13613e-31
18.148583	4.4566e-31
18.131848	4.8019e-31
18.115113	5.17395e-31
18.098378	5.57482e-31
18.081643	6.00676e-31
18.064908	6.47215e-31
18.048172	6.97361e-31
18.031437	7.51391e-31
18.014702	8.09607e-31
17.997967	8.72333e-31
17.981232	9.39919e-31
17.964496	1.01274e-30
17.947761	1.0912e-30
17.931026	1.17575e-30
17.914291	1.26684e-30
17.897556	1.36499e-30
17.880820	1.47074e-30
17.864085	1.58468e-30
17.847350	1.70745e-30
17.830615	1.83974e-30
17.813880	1.98227e-30
17.797145	2.13584e-30
17.780409	2.30131e-30
17.763674	2.47959e-30
17.746939	2.67169e-30
17.730204	2.87867e-30
17.713469	3.10168e-30
17.696733	3.34197e-30
17.679998	3.60087e-30
17.663263	3.87983e-30
17.646528	4.1804e-30
17.629793	4.50425e-30
17.613057	4.85319e-30
17.596322	5.22915e-30
17.579587	5.63424e-30
17.562852	6.07071e-30
17.546117	6.54099e-30
17.529382	7.0477e-30
17.512646	7.59365e-30
17.495911	8.1819e-30
17.479176	8.81571e-30
17.462441	9.49862e-30
17.445706	1.02344e-29
17.428970	1.10272e-29
17.412235	1.18814e-29
17.395500	1.28018e-29
17.378765	1.37935e-29
17.362030	1.48619e-29
17.345295	1.60132e-29
17.328559	1.72536e-29
17.311824	1.859e-29
17.295089	2.003e-29
17.278354	2.15815e-29
17.261619	2.32532e-29
17.244883	2.50544e-29
17.228148	2.69951e-29
17.211413	2.90861e-29
17.194678	3.13391e-29
17.177943	3.37665e-29
17.161207	3.6382e-29
17.144472	3.92e-29
17.127737	4.22363e-29
17.111002	4.55077e-29
17.094267	4.90325e-29
17.077532	5.28303e-29
17.060796	5.69223e-29
17.044061	6.13311e-29
17.027326	6.60814e-29
17.010591	7.11996e-29
16.993856	7.67142e-29
16.977120	8.26559e-29
16.960385	8.90578e-29
16.943650	9.59554e-29
16.926915	1.03387e-28
16.910180	1.11395e-28
16.893444	1.20022e-28
16.876709	1.29318e-28
16.859974	1.39333e-28
16.843239	1.50125e-28
16.826504	1.61751e-28
16.809769	1.74279e-28
16.793033	1.87776e-28
16.776298	2.02319e-28
16.759563	2.17988e-28
16.742828	2.3487e-28
16.726093	2.53059e-28
16.709357	2.72658e-28
16.692622	2.93773e-28
16.675887	3.16524e-28
16.659152	3.41037e-28
16.642417	3.67448e-28
16.625681	3.95904e-28
16.608946	4.26564e-28
16.592211	4.59598e-28
16.575476	4.9519e-28
16.558741	5.33537e-28
16.542006	5.74855e-28
16.525270	6.19371e-28
16.508535	6.67335e-28
16.491800	7.19012e-28
16.475065	7.74692e-28
16.458330	8.34682e-28
16.441594	8.99318e-28
16.424859	9.68958e-28
16.408124	1.04399e-27
16.391389	1.12483e-27
16.374654	1.21193e-27
16.357919	1.30578e-27
16.341183	1.40689e-27
16.324448	1.51583e-27
16.307713	1.63321e-27
16.290978	1.75968e-27
16.274243	1.89593e-27
16.257507	2.04274e-27
16.240772	2.20091e-27
16.224037	2.37133e-27
16.207302	2.55494e-27
16.190567	2.75277e-27
16.173831	2.96592e-27
16.157096	3.19556e-27
16.140361	3.44299e-27
16.123626	3.70957e-27
16.106891	3.9968e-27
16.090156	4.30626e-27
16.073420	4.63968e-27
16.056685	4.99891e-27
16.039950	5.38595e-27
16.023215	5.80295e-27
16.006480	6.25224e-27
15.989744	6.73632e-27
15.973009	7.25787e-27
15.956274	7.81979e-27
15.939539	8.42522e-27
15.922804	9.07751e-27
15.906068	9.7803e-27
15.889333	1.05375e-26
15.872598	1.13533e-26
15.855863	1.22323e-26
15.839128	1.31793e-26
15.822393	1.41996e-26
15.805657	1.52989e-26
15.788922	1.64833e-26
15.772187	1.77594e-26
15.755452	1.91343e-26
15.738717	2.06156e-26
15.721981	2.22116e-26
15.705246	2.39311e-26
15.688511	2.57837e-26
15.671776	2.77797e-26
15.655041	2.99302e-26
15.638305	3.22472e-26
15.621570	3.47435e-26
15.604835	3.7433e-26
15.588100	4.03307e-26
15.571365	4.34528e-26
15.554630	4.68164e-26
15.537894	5.04405e-26
15.521159	5.4345e-26
15.504424	5.85517e-26
15.487689	6.30841e-26
15.470954	6.79672e-26
15.454218	7.32283e-26
15.437483	7.88966e-26
15.420748	8.50036e-26
15.404013	9.15833e-26
15.387278	9.86723e-26
15.370543	1.0631e-25
15.353807	1.14539e-25
15.337072	1.23404e-25
15.320337	1.32956e-25
15.303602	1.43247e-25
15.286867	1.54334e-25
15.270131	1.6628e-25
15.253396	1.7915e-25
15.236661	1.93016e-25
15.219926	2.07955e-25
15.203191	2.2405e-25
15.186455	2.41391e-25
15.169720	2.60074e-25
15.152985	2.80202e-25
15.136250	3.01888e-25
15.119515	3.25253e-25
15.102780	3.50426e-25
15.086044	3.77546e-25
15.069309	4.06766e-25
15.052574	4.38246e-25
15.035839	4.72163e-25
15.019104	5.08704e-25
15.002368	5.48073e-25
14.985633	5.90488e-25
14.968898	6.36186e-25
14.952163	6.85419e-25
14.935428	7.38463e-25
14.918692	7.9561e-25
14.901957	8.5718e-25
14.885222	9.23514e-25
14.868487	9.94981e-25
14.851752	1.07198e-24
14.835017	1.15493e-24
14.818281	1.2443e-24
14.801546	1.34059e-24
14.784811	1.44433e-24
14.768076	1.55609e-24
14.751341	1.67651e-24
14.734605	1.80624e-24
14.717870	1.946e-24
14.701135	2.09658e-24
14.684400	2.25881e-24
14.667665	2.43359e-24
14.650930	2.6219e-24
14.634194	2.82477e-24
14.617459	3.04334e-24
14.600724	3.27882e-24
14.583989	3.53252e-24
14.567254	3.80584e-24
14.550518	4.10031e-24
14.533783	4.41756e-24
14.517048	4.75936e-24
14.500313	5.12759e-24
14.483578	5.52432e-24
14.466842	5.95173e-24
14.450107	6.41222e-24
14.433372	6.90832e-24
14.416637	7.4428e-24
14.399902	8.01863e-24
14.383167	8.639e-24
14.366431	9.30736e-24
14.349696	1.00274e-23
14.332961	1.08032e-23
14.316226	1.1639e-23
14.299491	1.25394e-23
14.282755	1.35095e-23
14.266020	1.45546e-23
14.249285	1.56805e-23
14.232550	1.68936e-23
14.215815	1.82005e-23
14.199079	1.96084e-23
14.182344	2.11253e-23
14.165609	2.27595e-23
14.148874	2.45201e-23
14.132139	2.64168e-23
14.115404	2.84603e-23
14.098668	3.06619e-23
14.081933	3.30337e-23
14.065198	3.55889e-23
14.048463	3.83418e-23
14.031728	4.13076e-23
14.014992	4.45028e-23
13.998257	4.7945e-23
13.981522	5.16536e-23
13.964787	5.56489e-23
13.948052	5.99532e-23
13.931316	6.45904e-23
13.914581	6.95862e-23
13.897846	7.49684e-23
13.881111	8.07668e-23
13.864376	8.70136e-23
13.847641	9.37436e-23
13.830905	1.00994e-22
13.814170	1.08805e-22
13.797435	1.1722e-22
13.780700	1.26286e-22
13.763965	1.36053e-22
13.747229	1.46575e-22
13.730494	1.57911e-22
13.713759	1.70123e-22
13.697024	1.8328e-22
13.680289	1.97454e-22
13.663554	2.12724e-22
13.646818	2.29174e-22
13.630083	2.46897e-22
13.613348	2.6599e-22
13.596613	2.8656e-22
13.579878	3.08719e-22
13.563142	3.32593e-22
13.546407	3.58312e-22
13.529672	3.86019e-22
13.512937	4.15869e-22
13.496202	4.48027e-22
13.479466	4.82671e-22
13.462731	5.19993e-22
13.445996	5.60201e-22
13.429261	6.03518e-22
13.412526	6.50184e-22
13.395791	7.00457e-22
13.379055	7.54617e-22
13.362320	8.12964e-22
13.345585	8.75821e-22
13.328850	9.43538e-22
13.312115	1.01649e-21
13.295379	1.09508e-21
13.278644	1.17975e-21
13.261909	1.27096e-21
13.245174	1.36922e-21
13.228439	1.47508e-21
13.211703	1.58912e-21
13.194968	1.71198e-21
13.178233	1.84434e-21
13.161498	1.98692e-21
13.144763	2.14053e-21
13.128028	2.30601e-21
13.111292	2.48428e-21
13.094557	2.67633e-21
13.077822	2.88322e-21
13.061087	3.10611e-21
13.044352	3.34622e-21
13.027616	3.60489e-21
13.010881	3.88355e-21
12.994146	4.18375e-21
12.977411	4.50716e-21
12.960676	4.85556e-21
12.943940	5.23088e-21
12.927205	5.63521e-21
12.910470	6.07079e-21
12.893735	6.54003e-21
12.877000	7.04554e-21
12.860265	7.59011e-21
12.843529	8.17677e-21
12.826794	8.80876e-21
12.810059	9.4896e-21
12.793324	1.0223e-20
12.776589	1.10132e-20
12.759853	1.18643e-20
12.743118	1.27813e-20
12.726383	1.37691e-20
12.709648	1.48333e-20
12.692913	1.59796e-20
12.676178	1.72146e-20
12.659442	1.85449e-20
12.642707	1.99781e-20
12.625972	2.1522e-20
12.609237	2.31852e-20
12.592502	2.49769e-20
12.575766	2.69071e-20
12.559031	2.89863e-20
12.542296	3.12262e-20
12.525561	3.36392e-20
12.508826	3.62386e-20
12.492090	3.90388e-20
12.475355	4.20554e-20
12.458620	4.5305e-20
12.441885	4.88056e-20
12.425150	5.25767e-20
12.408415	5.66392e-20
12.391679	6.10154e-20
12.374944	6.57297e-20
12.358209	7.08082e-20
12.341474	7.62791e-20
12.324739	8.21725e-20
12.308003	8.85212e-20
12.291268	9.53602e-20
12.274533	1.02728e-19
12.257798	1.10664e-19
12.241063	1.19213e-19
12.224327	1.28423e-19
12.207592	1.38345e-19
12.190857	1.49032e-19
12.174122	1.60545e-19
12.157387	1.72947e-19
12.140652	1.86307e-19
12.123916	2.00699e-19
12.107181	2.16203e-19
12.090446	2.32903e-19
12.073711	2.50894e-19
12.056976	2.70274e-19
12.040240	2.91151e-19
12.023505	3.1364e-19
12.006770	3.37865e-19
11.990035	3.63962e-19
11.973300	3.92074e-19
11.956564	4.22356e-19
11.939829	4.54977e-19
11.923094	4.90117e-19
11.906359	5.27971e-19
11.889624	5.68747e-19
11.872889	6.12672e-19
11.856153	6.59989e-19
11.839418	7.10959e-19
11.822683	7.65865e-19
11.805948	8.2501e-19
11.789213	8.88722e-19
11.772477	9.57352e-19
11.755742	1.03128e-18
11.739007	1.11092e-18
11.722272	1.1967e-18
11.705537	1.28911e-18
11.688802	1.38866e-18
11.672066	1.49588e-18
11.655331	1.61139e-18
11.638596	1.73581e-18
11.621861	1.86984e-18
11.605126	2.01421e-18
11.588390	2.16973e-18
11.571655	2.33725e-18
11.554920	2.51771e-18
11.538185	2.71209e-18
11.521450	2.92148e-18
11.504714	3.14703e-18
11.487979	3.38998e-18
11.471244	3.6517e-18
11.454509	3.93361e-18
11.437774	4.23728e-18
11.421039	4.56438e-18
11.404303	4.91674e-18
11.387568	5.29628e-18
11.370833	5.70512e-18
11.354098	6.14551e-18
11.337363	6.61989e-18
11.320627	7.13087e-18
11.303892	7.68129e-18
11.287157	8.27418e-18
11.270422	8.91283e-18
11.253687	9.60076e-18
11.236951	1.03418e-17
11.220216	1.114e-17
11.203481	1.19997e-17
11.186746	1.29259e-17
11.170011	1.39234e-17
11.153276	1.4998e-17
11.136540	1.61554e-17
11.119805	1.74022e-17
11.103070	1.87451e-17
11.086335	2.01917e-17
11.069600	2.17499e-17
11.052864	2.34282e-17
11.036129	2.52361e-17
11.019394	2.71834e-17
11.002659	2.92809e-17
10.985924	3.15403e-17
10.969189	3.39739e-17
10.952453	3.65953e-17
10.935718	3.94188e-17
10.918983	4.24602e-17
10.902248	4.57361e-17
10.885513	4.92648e-17
10.868777	5.30656e-17
10.852042	5.71595e-17
10.835307	6.15692e-17
10.818572	6.6319e-17
10.801837	7.14351e-17
10.785101	7.69458e-17
10.768366	8.28815e-17
10.751631	8.92749e-17
10.734896	9.61614e-17
10.718161	1.03579e-16
10.701426	1.11568e-16
10.684690	1.20174e-16
10.667955	1.29443e-16
10.651220	1.39427e-16
10.634485	1.50181e-16
10.617750	1.61764e-16
10.601014	1.7424e-16
10.584279	1.87678e-16
10.567544	2.02152e-16
10.550809	2.17742e-16
10.534074	2.34534e-16
10.517338	2.5262e-16
10.500603	2.72101e-16
10.483868	2.93083e-16
10.467133	3.15683e-16
10.450398	3.40026e-16
10.433663	3.66244e-16
10.416927	3.94484e-16
10.400192	4.249e-16
10.383457	4.57661e-16
10.366722	4.92947e-16
10.349987	5.30953e-16
10.333251	5.71888e-16
10.316516	6.15978e-16
10.299781	6.63466e-16
10.283046	7.14613e-16
10.266311	7.69703e-16
10.249575	8.29038e-16
10.232840	8.92945e-16
10.216105	9.61777e-16
10.199370	1.03591e-15
10.182635	1.11576e-15
10.165900	1.20176e-15
10.149164	1.29439e-15
10.132429	1.39416e-15
10.115694	1.50161e-15
10.098959	1.61734e-15
10.082224	1.74199e-15
10.065488	1.87624e-15
10.048753	2.02083e-15
10.032018	2.17656e-15
10.015283	2.34429e-15
9.998548	2.52494e-15
9.981813	2.71951e-15
9.965077	2.92906e-15
9.948342	3.15475e-15
9.931607	3.39783e-15
9.914872	3.65963e-15
9.898137	3.94159e-15
9.881401	4.24527e-15
9.864666	4.57234e-15
9.847931	4.9246e-15
9.831196	5.30399e-15
9.814461	5.71259e-15
9.797725	6.15266e-15
9.780990	6.62661e-15
9.764255	7.13706e-15
9.747520	7.68681e-15
9.730785	8.2789e-15
9.714050	8.91657e-15
9.697314	9.60334e-15
9.680579	1.0343e-14
9.663844	1.11396e-14
9.647109	1.19975e-14
9.630374	1.29214e-14
9.613638	1.39165e-14
9.596903	1.49882e-14
9.580168	1.61424e-14
9.563433	1.73854e-14
9.546698	1.87241e-14
9.529962	2.01659e-14
9.513227	2.17186e-14
9.496492	2.33908e-14
9.479757	2.51917e-14
9.463022	2.71312e-14
9.446287	2.92199e-14
9.429551	3.14694e-14
9.412816	3.3892e-14
9.396081	3.6501e-14
9.379346	3.93107e-14
9.362611	4.23367e-14
9.345875	4.55954e-14
9.329140	4.91049e-14
9.312405	5.28844e-14
9.295670	5.69546e-14
9.278935	6.1338e-14
9.262199	6.60585e-14
9.245464	7.11422e-14
9.228729	7.6617e-14
9.211994	8.25128e-14
9.195259	8.88621e-14
9.178524	9.56998e-14
9.161788	1.03063e-13
9.145053	1.10993e-13
9.128318	1.19533e-13
9.111583	1.28729e-13
9.094848	1.38633e-13
9.078112	1.49298e-13
9.061377	1.60783e-13
9.044642	1.73151e-13
9.027907	1.86471e-13
9.011172	2.00814e-13
8.994437	2.1626e-13
8.977701	2.32893e-13
8.960966	2.50805e-13
8.944231	2.70094e-13
8.927496	2.90866e-13
8.910761	3.13234e-13
8.894025	3.37321e-13
8.877290	3.6326e-13
8.860555	3.91192e-13
8.843820	4.21271e-13
8.827085	4.53662e-13
8.810349	4.88541e-13
8.793614	5.26101e-13
8.776879	5.66547e-13
8.760144	6.101e-13
8.743409	6.57e-13
8.726674	7.07503e-13
8.709938	7.61886e-13
8.693203	8.20446e-13
8.676468	8.83505e-13
8.659733	9.51408e-13
8.642998	1.02453e-12
8.626262	1.10326e-12
8.609527	1.18804e-12
8.592792	1.27934e-12
8.576057	1.37764e-12
8.559322	1.48349e-12
8.542586	1.59747e-12
8.525851	1.72021e-12
8.509116	1.85236e-12
8.492381	1.99467e-12
8.475646	2.1479e-12
8.458911	2.31289e-12
8.442175	2.49055e-12
8.425440	2.68184e-12
8.408705	2.88782e-12
8.391970	3.10961e-12
8.375235	3.34842e-12
8.358499	3.60556e-12
8.341764	3.88243e-12
8.325029	4.18055e-12
8.308294	4.50155e-12
8.291559	4.84717e-12
8.274823	5.21931e-12
8.258088	5.62001e-12
8.241353	6.05145e-12
8.224618	6.51598e-12
8.207883	7.01614e-12
8.191148	7.55468e-12
8.174412	8.13451e-12
8.157677	8.75882e-12
8.140942	9.43101e-12
8.124207	1.01547e-11
8.107472	1.0934e-11
8.090736	1.1773e-11
8.074001	1.26763e-11
8.057266	1.36488e-11
8.040531	1.4696e-11
8.023796	1.58234e-11
8.007061	1.70372e-11
7.990325	1.83441e-11
7.973590	1.97511e-11
7.956855	2.12659e-11
7.940120	2.28969e-11
7.923385	2.46528e-11
7.906649	2.65433e-11
7.889914	2.85786e-11
7.873179	3.07699e-11
7.856444	3.31291e-11
7.839709	3.56689e-11
7.822973	3.84033e-11
7.806238	4.13472e-11
7.789503	4.45165e-11
7.772768	4.79286e-11
7.756033	5.16019e-11
7.739298	5.55566e-11
7.722562	5.9814e-11
7.705827	6.43974e-11
7.689092	6.93317e-11
7.672357	7.46437e-11
7.655622	8.03623e-11
7.638886	8.65186e-11
7.622151	9.31461e-11
7.605416	1.00281e-10
7.588681	1.07961e-10
7.571946	1.1623e-10
7.555210	1.25131e-10
7.538475	1.34713e-10
7.521740	1.45027e-10
7.505005	1.56131e-10
7.488270	1.68085e-10
7.471535	1.80952e-10
7.454799	1.94803e-10
7.438064	2.09714e-10
7.421329	2.25765e-10
7.404594	2.43042e-10
7.387859	2.61641e-10
7.371123	2.81661e-10
7.354388	3.03212e-10
7.337653	3.2641e-10
7.320918	3.5138e-10
7.304183	3.78258e-10
7.287448	4.07191e-10
7.270712	4.38333e-10
7.253977	4.71855e-10
7.237242	5.07937e-10
7.220507	5.46775e-10
7.203772	5.88579e-10
7.187036	6.33576e-10
7.170301	6.82008e-10
7.153566	7.34138e-10
7.136831	7.90247e-10
7.120096	8.5064e-10
7.103360	9.15642e-10
7.086625	9.85604e-10
7.069890	1.06091e-09
7.053155	1.14195e-09
7.036420	1.22918e-09
7.019685	1.32307e-09
7.002949	1.42411e-09
6.986214	1.53287e-09
6.969479	1.64991e-09
6.952744	1.77588e-09
6.936009	1.91146e-09
6.919273	2.05737e-09
6.902538	2.2144e-09
6.885803	2.3834e-09
6.869068	2.56528e-09
6.852333	2.76102e-09
6.835597	2.97167e-09
6.818862	3.19836e-09
6.802127	3.44233e-09
6.785392	3.70487e-09
6.768657	3.98741e-09
6.751922	4.29146e-09
6.735186	4.61865e-09
6.718451	4.97076e-09
6.701716	5.34966e-09
6.684981	5.75739e-09
6.668246	6.19615e-09
6.651510	6.66828e-09
6.634775	7.17633e-09
6.618040	7.72302e-09
6.601305	8.31128e-09
6.584570	8.94427e-09
6.567834	9.62538e-09
6.551099	1.03583e-08
6.534364	1.11468e-08
6.517629	1.19953e-08
6.500894	1.29083e-08
6.484159	1.38906e-08
6.467423	1.49476e-08
6.450688	1.60847e-08
6.433953	1.73083e-08
6.417218	1.86247e-08
6.400483	2.0041e-08
6.383747	2.15648e-08
6.367012	2.32042e-08
6.350277	2.4968e-08
6.333542	2.68656e-08
6.316807	2.8907e-08
6.300072	3.11033e-08
6.283336	3.3466e-08
6.266601	3.60078e-08
6.249866	3.87422e-08
6.233131	4.16837e-08
6.216396	4.48481e-08
6.199660	4.82521e-08
6.182925	5.19138e-08
6.166190	5.58527e-08
6.149455	6.00897e-08
6.132720	6.46473e-08
6.115984	6.95497e-08
6.099249	7.48229e-08
6.082514	8.04948e-08
6.065779	8.65954e-08
6.049044	9.31572e-08
6.032309	1.00215e-07
6.015573	1.07806e-07
5.998838	1.1597e-07
5.982103	1.2475e-07
5.965368	1.34193e-07
5.948633	1.44349e-07
5.931897	1.55272e-07
5.915162	1.67018e-07
5.898427	1.79649e-07
5.881692	1.93233e-07
5.864957	2.07841e-07
5.848221	2.2355e-07
5.831486	2.40441e-07
5.814751	2.58605e-07
5.798016	2.78136e-07
5.781281	2.99137e-07
5.764546	3.21717e-07
5.747810	3.45996e-07
5.731075	3.721e-07
5.714340	4.00166e-07
5.697605	4.30341e-07
5.680870	4.62782e-07
5.664134	4.97658e-07
5.647399	5.35152e-07
5.630664	5.75459e-07
5.613929	6.1879e-07
5.597194	6.65368e-07
5.580458	7.15437e-07
5.563723	7.69256e-07
5.546988	8.27106e-07
5.530253	8.89285e-07
5.513518	9.56117e-07
5.496783	1.02795e-06
5.480047	1.10514e-06
5.463312	1.18811e-06
5.446577	1.27727e-06
5.429842	1.37309e-06
5.413107	1.47606e-06
5.396371	1.58671e-06
5.379636	1.7056e-06
5.362901	1.83335e-06
5.346166	1.97061e-06
5.329431	2.11809e-06
5.312696	2.27653e-06
5.295960	2.44675e-06
5.279225	2.62962e-06
5.262490	2.82606e-06
5.245755	3.03708e-06
5.229020	3.26375e-06
5.212284	3.50721e-06
5.195549	3.7687e-06
5.178814	4.04954e-06
5.162079	4.35114e-06
5.145344	4.67504e-06
5.128608	5.02284e-06
5.111873	5.39631e-06
5.095138	5.79731e-06
5.078403	6.22785e-06
5.061668	6.69007e-06
5.044933	7.18628e-06
5.028197	7.71895e-06
5.011462	8.2907e-06
4.994727	8.90439e-06
4.977992	9.56302e-06
4.961257	1.02699e-05
4.944521	1.10284e-05
4.927786	1.18422e-05
4.911051	1.27155e-05
4.894316	1.36523e-05
4.877581	1.46573e-05
4.860845	1.57354e-05
4.844110	1.68917e-05
4.827375	1.81317e-05
4.810640	1.94615e-05
4.793905	2.08874e-05
4.777170	2.24161e-05
4.760434	2.40549e-05
4.743699	2.58116e-05
4.726964	2.76943e-05
4.710229	2.9712e-05
4.693494	3.18738e-05
4.676758	3.41899e-05
4.660023	3.66709e-05
4.643288	3.93282e-05
4.626553	4.21738e-05
4.609818	4.52205e-05
4.593083	4.84821e-05
4.576347	5.19729e-05
4.559612	5.57085e-05
4.542877	5.97051e-05
4.526142	6.398e-05
4.509407	6.85517e-05
4.492671	7.34394e-05
4.475936	7.86637e-05
4.459201	8.42462e-05
4.442466	9.02097e-05
4.425731	9.65782e-05
4.408995	0.000103377
4.392260	0.000110632
4.375525	0.000118371
4.358790	0.000126623
4.342055	0.000135418
4.325320	0.000144787
4.308584	0.00015476
4.291849	0.000165372
4.275114	0.000176655
4.258379	0.000188643
4.241644	0.000201368
4.224908	0.000214864
4.208173	0.000229161
4.191438	0.000244289
4.174703	0.000260273
4.157968	0.000277133
4.141232	0.000294882
4.124497	0.000313524
4.107762	0.000333047
4.091027	0.000353419
4.074292	0.000374577
4.057557	0.000396416
4.040821	0.000418762
4.024086	0.000441325
4.007351	0.000463602
3.990616	0.000484586
&
```
