## Supplementary material for "All-at-once RNA folding with 3D motif prediction framed by evolutionary information": RF01119_sR32.cacofold.helixcov

```
# RMs = 3 L = 58

# RM_HELIX NESTED 23-25 31-33, nbp = 3 nbp_cov = 0
# pvals: 0.902507,0.902507,0.902507
# aggregated NONE
NESTED  ::::::::::::::::::::::<<<_____>>>:::::::::::::::::::::::::
        ::::::::::::::::::::::::::::::::::::::::::::::::::::::::::

# RM_HELIX NESTED 16-19 37-40, nbp = 4 nbp_cov = 0
# pvals: 0.983204,0.902507,0.902507,0.902507
# aggregated NONE
NESTED  :::::::::::::::<<<<_________________>>>>::::::::::::::::::
        ::::::::::::::::::::::::::::::::::::::::::::::::::::::::::

# RM_HELIX NESTED 10-12 45-47, nbp = 3 nbp_cov = 0
# pvals: 0.902507,0.902507,0.902507
# aggregated NONE
NESTED  :::::::::<<<________________________________>>>:::::::::::
        ::::::::::::::::::::::::::::::::::::::::::::::::::::::::::
```
