## Supplementary material for "All-at-once RNA folding with 3D motif prediction framed by evolutionary information": RF01119_sR32.surv

```
&
2.514512	0.000604961
1.960071	0.00120992
1.366028	0.00181488
1.257120	0.00241984
1.088808	0.0030248
0.663077	0.00423472
0.643275	0.00483969
0.554169	0.00544465
0.524467	0.00665457
0.415559	0.00725953
0.395757	0.00786449
0.375956	0.00846945
0.227445	0.00907441
0.059133	0.0102843
-0.000271	0.92317
-0.010172	0.983061
-0.069577	0.983666
-0.079477	0.984876
-0.099279	0.986086
-0.168584	0.986691
-0.198286	0.987296
-0.247790	0.987901
-0.267591	0.988506
-0.287392	0.989716
-0.356697	0.990926
-0.376499	0.99274
-0.386400	0.993345
-0.406201	0.99516
-0.416102	0.995765
-0.445804	0.99637
-0.505208	0.996975
-0.534910	0.99758
-0.564613	0.998185
-0.614116	0.99879
-0.723024	0.999395
-1.079450	1
&
2.791732	2.01654e-06
2.752129	1.20992e-05
2.653122	4.03307e-05
2.643221	0.000183505
2.603618	0.000185521
2.573916	0.00020367
2.554115	0.000211736
2.514512	0.00025005
2.504611	0.000252067
2.484810	0.000254083
2.474909	0.0002561
2.465008	0.000274249
2.425405	0.000278282
2.415504	0.000282315
2.405604	0.000284332
2.385802	0.000286348
2.375902	0.000288365
2.306597	0.000298447
2.276894	0.000324662
2.257093	0.000334745
2.207589	0.000342811
2.187788	0.000483969
2.167986	0.000485985
2.138284	0.000488002
2.098681	0.000490018
2.088781	0.00051825
2.068979	0.000528332
2.059079	0.000548498
2.039277	0.000550514
2.019476	0.000578746
1.979873	0.000600928
1.960071	0.000633192
1.950171	0.000693688
1.930369	0.000705787
1.910568	0.000709821
1.900667	0.00071587
1.880866	0.000725953
1.870965	0.000727969
1.861064	0.000732002
1.851163	0.000744102
1.841263	0.000748135
1.801660	0.000750151
1.791759	0.000994152
1.771958	0.00100625
1.752156	0.00102843
1.742255	0.00106473
1.732355	0.00106675
1.722454	0.0013047
1.712553	0.00130672
1.672950	0.00131276
1.643248	0.00131478
1.633348	0.00132688
1.623447	0.00133091
1.603645	0.00133696
1.583844	0.00137729
1.573943	0.00142166
1.564042	0.00142367
1.544241	0.00142569
1.534340	0.00143779
1.524440	0.00147005
1.494737	0.00150434
1.474936	0.0015124
1.465035	0.00152248
1.455135	0.0015245
1.435333	0.00152853
1.425432	0.00154063
1.415532	0.00154265
1.405631	0.00154668
1.385829	0.0015729
1.375929	0.00157895
1.366028	0.00161726
1.356127	0.00162331
1.346227	0.00162734
1.336326	0.00164549
1.326425	0.00164953
1.316524	0.00167776
1.306624	0.00169187
1.296723	0.00173422
1.286822	0.00178463
1.276922	0.00199435
1.267021	0.00212745
1.257120	0.00219399
1.247219	0.00221012
1.237319	0.00224844
1.227418	0.00230692
1.217517	0.00259931
1.207617	0.00278484
1.197716	0.00282113
1.187815	0.0028534
1.177914	0.00288365
1.168014	0.00288566
1.158113	0.00290784
1.148212	0.00309135
1.138311	0.00309337
1.128411	0.00321436
1.118510	0.00322242
1.108609	0.00324259
1.098709	0.00326275
1.088808	0.00331518
1.078907	0.00332123
1.069006	0.00332325
1.059106	0.00333938
1.049205	0.00334947
1.029404	0.00336963
1.019503	0.00337165
1.009602	0.0033777
0.999701	0.00337971
0.989801	0.0033898
0.979900	0.00339988
0.969999	0.00340996
0.950198	0.00343013
0.930396	0.00344626
0.920496	0.00356523
0.910595	0.00356927
0.890793	0.00359952
0.880893	0.00361766
0.870992	0.00361968
0.861091	0.00362775
0.841290	0.00366203
0.831389	0.00366808
0.811588	0.00382537
0.791786	0.00384553
0.781885	0.00386772
0.771985	0.00387175
0.762084	0.00389595
0.742283	0.00390401
0.732382	0.00391208
0.722481	0.00393023
0.712580	0.00398266
0.702680	0.004146
0.692779	0.00423271
0.682878	0.00452712
0.672978	0.00456947
0.663077	0.00463602
0.653176	0.00464206
0.643275	0.00472878
0.633375	0.00474692
0.623474	0.00479331
0.613573	0.0048538
0.603673	0.00492438
0.593772	0.00523493
0.583871	0.00554346
0.573970	0.0055858
0.564070	0.00567856
0.554169	0.00578746
0.544268	0.00581166
0.534367	0.00595483
0.524467	0.00607784
0.514566	0.00612825
0.504665	0.00636419
0.494765	0.00642872
0.484864	0.00679169
0.474963	0.00683606
0.465062	0.00688244
0.455162	0.00710829
0.445261	0.00730188
0.435360	0.0073664
0.425460	0.0076225
0.415559	0.00782013
0.405658	0.00795927
0.395757	0.00803993
0.385857	0.00809841
0.375956	0.00815084
0.366055	0.00832829
0.356154	0.00838677
0.346254	0.00883243
0.336353	0.00885461
0.326452	0.00888486
0.316552	0.0089514
0.306651	0.00898165
0.296750	0.00900181
0.286849	0.00904618
0.276949	0.00912482
0.267048	0.00915306
0.257147	0.00916314
0.247247	0.00916717
0.237346	0.00918532
0.227445	0.00925187
0.217544	0.00944344
0.207644	0.00950393
0.197743	0.00960274
0.187842	0.00962896
0.177941	0.00967937
0.168041	0.00996975
0.158140	0.00998185
0.148239	0.00998588
0.138339	0.0100242
0.128438	0.0100524
0.118537	0.0100706
0.108636	0.010121
0.098736	0.0102359
0.088835	0.0105182
0.078934	0.0105525
0.069034	0.0106271
0.059133	0.010851
0.049232	0.0108752
0.039331	0.010976
0.029431	0.0111454
0.019530	0.011216
0.009629	0.011704
-0.000271	0.902507
-0.010172	0.983204
-0.020073	0.983216
-0.029974	0.983468
-0.039874	0.983553
-0.049775	0.983692
-0.059676	0.983916
-0.069577	0.984104
-0.079477	0.984277
-0.089378	0.984416
-0.099279	0.984844
-0.109179	0.98493
-0.119080	0.98509
-0.128981	0.985568
-0.138882	0.985943
-0.148782	0.986487
-0.158683	0.986826
-0.168584	0.986981
-0.178484	0.987308
-0.188385	0.98758
-0.198286	0.987677
-0.208187	0.987961
-0.218087	0.988361
-0.227988	0.988524
-0.237889	0.988603
-0.247790	0.988711
-0.257690	0.988798
-0.267591	0.989018
-0.277492	0.989169
-0.287392	0.989355
-0.297293	0.989593
-0.307194	0.990016
-0.317095	0.990258
-0.326995	0.990421
-0.336896	0.990831
-0.346797	0.991188
-0.356697	0.991684
-0.366598	0.991738
-0.376499	0.992216
-0.386400	0.993079
-0.396300	0.993249
-0.406201	0.993547
-0.416102	0.99389
-0.426003	0.994158
-0.435903	0.994227
-0.445804	0.994465
-0.455705	0.994801
-0.465605	0.994983
-0.475506	0.995342
-0.485407	0.995513
-0.495308	0.99562
-0.505208	0.995749
-0.515109	0.995955
-0.525010	0.996048
-0.534910	0.996259
-0.544811	0.99635
-0.554712	0.996794
-0.564613	0.996836
-0.574513	0.996886
-0.584414	0.997276
-0.594315	0.997524
-0.604215	0.997625
-0.614116	0.997691
-0.624017	0.997735
-0.633918	0.99802
-0.643818	0.998119
-0.653719	0.998143
-0.663620	0.99824
-0.673521	0.998348
-0.683421	0.998627
-0.693322	0.998689
-0.703223	0.998697
-0.713123	0.998736
-0.723024	0.998832
-0.732925	0.998883
-0.742826	0.998891
-0.752726	0.998899
-0.762627	0.998901
-0.782428	0.998905
-0.792329	0.998907
-0.802230	0.999052
-0.812131	0.999062
-0.822031	0.99907
-0.841833	0.999087
-0.861634	0.999097
-0.891336	0.99924
-0.901237	0.999244
-0.911138	0.999246
-0.921039	0.999248
-0.930939	0.999258
-0.940840	0.999276
-0.960641	0.999284
-0.970542	0.999312
-0.980443	0.999456
-1.010145	0.999474
-1.020046	0.999476
-1.029947	0.999498
-1.039847	0.999508
-1.049748	0.999526
-1.079450	0.999579
-1.099252	0.999629
-1.119053	0.999633
-1.138854	0.999637
-1.148755	0.999641
-1.158656	0.999643
-1.168557	0.999645
-1.178457	0.999653
-1.188358	0.999772
-1.198259	0.999778
-1.218060	0.999796
-1.227961	0.9998
-1.267564	0.999804
-1.297266	0.999808
-1.317067	0.99995
-1.386372	0.999972
-1.396273	0.999982
-1.435876	0.999998
-1.475479	1
&
```
