## Supplementary material for "All-at-once RNA folding with 3D motif prediction framed by evolutionary information": RF01120_sR33.cacofold.helixcov

```
# RMs = 3 L = 56

# RM_HELIX NESTED 29-30 42-43, nbp = 2 nbp_cov = 0
# pvals: 0.917983,0.98503
# aggregated NONE
NESTED  ::::::::::::::::::::::::::::<<___________>>:::::::::::::
        ::::::::::::::::::::::::::::::::::::::::::::::::::::::::

# RM_HELIX NESTED 23-26 46-49, nbp = 4 nbp_cov = 0
# pvals: 0.0200844,0.917983,0.917983,0.917983
# aggregated NONE
NESTED  ::::::::::::::::::::::<<<<___________________>>>>:::::::
        ::::::::::::::::::::::::::::::::::::::::::::::::::::::::

# RM_HELIX NESTED 14-19 51-56, nbp = 6 nbp_cov = 0
# pvals: 0.917983,0.917983,0.917983,0.917983,0.917983,0.917983
# aggregated NONE
NESTED  :::::::::::::<<<<<<_______________________________>>>>>>
        ::::::::::::::::::::::::::::::::::::::::::::::::::::::::
```
