## Supplementary material for "All-at-once RNA folding with 3D motif prediction framed by evolutionary information": RF01120_sR33.surv

```
&
2.677796	0.000649351
1.941166	0.0012987
1.883011	0.00194805
1.698853	0.00324675
1.320845	0.0038961
1.301460	0.00454545
1.272383	0.00584416
1.223920	0.00649351
1.175458	0.00714286
1.156073	0.00779221
1.088225	0.0103896
0.874990	0.011039
0.748988	0.0123377
0.710218	0.012987
0.671448	0.0136364
0.574523	0.0149351
0.564830	0.0162338
0.448520	0.0168831
0.419443	0.0175325
0.409750	0.0201299
0.361287	0.0207792
0.332210	0.0220779
0.312825	0.0227273
0.303132	0.0253247
0.293440	0.0272727
0.283747	0.0298701
0.274055	0.0305195
0.264362	0.0311688
0.235285	0.0324675
0.225592	0.0337662
0.206207	0.0344156
0.177130	0.0350649
0.157745	0.0357143
0.138360	0.0363636
0.128667	0.037013
0.080205	0.0376623
0.070512	0.0396104
0.012357	0.0415584
0.002665	0.0428571
-0.007028	0.906494
-0.016720	0.907792
-0.026413	0.913636
-0.045798	0.915584
-0.055490	0.918831
-0.065183	0.921429
-0.074875	0.924026
-0.084568	0.929221
-0.094260	0.930519
-0.103953	0.932468
-0.113645	0.93961
-0.123338	0.947403
-0.133030	0.953247
-0.142723	0.955844
-0.152415	0.958442
-0.162108	0.96039
-0.171800	0.964286
-0.181493	0.964935
-0.191185	0.967532
-0.249340	0.968182
-0.268725	0.969481
-0.278418	0.97013
-0.288110	0.973377
-0.307495	0.975974
-0.317188	0.976623
-0.336573	0.977273
-0.365650	0.978571
-0.385035	0.980519
-0.394728	0.981169
-0.443190	0.981818
-0.452883	0.982468
-0.462575	0.983766
-0.472268	0.984416
-0.481960	0.985714
-0.520730	0.987013
-0.530423	0.987662
-0.549808	0.988312
-0.578885	0.988961
-0.617655	0.98961
-0.646733	0.990909
-0.685503	0.991558
-0.695196	0.992208
-0.704888	0.993506
-0.724273	0.994805
-0.733966	0.996104
-0.753351	0.996753
-0.811506	0.997403
-0.830891	0.998052
-0.927816	0.999351
-1.053818	1
&
3.703878	2.1645e-06
3.695509	4.329e-06
3.676124	6.49351e-06
3.579199	1.08225e-05
3.433811	1.2987e-05
3.133344	1.51515e-05
3.104266	1.94805e-05
3.046111	2.1645e-05
3.026726	3.0303e-05
3.017034	3.4632e-05
2.997649	3.67965e-05
2.987956	4.329e-05
2.978264	4.54545e-05
2.968571	5.19481e-05
2.958879	6.27706e-05
2.949186	6.49351e-05
2.939494	7.35931e-05
2.929801	8.22511e-05
2.920109	8.65801e-05
2.910416	8.87446e-05
2.891031	9.30736e-05
2.881339	9.95671e-05
2.871646	0.000101732
2.861954	0.00011039
2.852261	0.000132035
2.842569	0.000158009
2.832876	0.000170996
2.823184	0.000194805
2.813491	0.000246753
2.803799	0.000255411
2.794106	0.000264069
2.784414	0.000294372
2.774721	0.000309524
2.765029	0.000324675
2.755336	0.000337662
2.745644	0.000352814
2.735951	0.000372294
2.726259	0.000383117
2.716566	0.000398268
2.706874	0.000415584
2.697181	0.000437229
2.687489	0.000452381
2.677796	0.000484848
2.668104	0.000504329
2.658411	0.000530303
2.648719	0.000554113
2.639026	0.000588745
2.629334	0.000608225
2.619641	0.00062987
2.609949	0.000647186
2.600256	0.00067316
2.590564	0.000683983
2.580871	0.000707792
2.571179	0.000722944
2.561486	0.000742424
2.551794	0.000761905
2.542101	0.000774892
2.532409	0.000787879
2.522716	0.000794372
2.513024	0.000809524
2.503331	0.000829004
2.493639	0.000850649
2.474254	0.000876623
2.464561	0.000887446
2.454869	0.000898268
2.445176	0.000909091
2.435483	0.0009329
2.425791	0.00095671
2.416098	0.000967532
2.406406	0.000978355
2.396713	0.000991342
2.387021	0.00100866
2.377328	0.00102165
2.367636	0.0010368
2.357943	0.00105844
2.348251	0.00108225
2.338558	0.00109957
2.328866	0.00110606
2.319173	0.00111905
2.309481	0.0011342
2.299788	0.00115368
2.290096	0.00116667
2.280403	0.00118831
2.270711	0.00120779
2.261018	0.0012316
2.251326	0.00124892
2.241633	0.00127273
2.231941	0.00128788
2.222248	0.00130519
2.212556	0.00132468
2.202863	0.00134199
2.193171	0.00138961
2.183478	0.00141991
2.173786	0.00146753
2.164093	0.00149784
2.154401	0.00152381
2.144708	0.00154329
2.135016	0.0015671
2.125323	0.00158009
2.115631	0.00159091
2.105938	0.00159307
2.096246	0.00162771
2.086553	0.00165584
2.076861	0.00168182
2.067168	0.00169913
2.057476	0.00172078
2.047783	0.00174459
2.038091	0.00176623
2.028398	0.00177273
2.018706	0.00179004
2.009013	0.00182035
1.999321	0.00183983
1.989628	0.00186364
1.979936	0.00189177
1.970243	0.00190909
1.960551	0.00192857
1.950858	0.00195022
1.941166	0.0019632
1.931473	0.00198268
1.921781	0.00199567
1.912088	0.00201515
1.902396	0.00203463
1.892703	0.00206277
1.883011	0.00208009
1.873318	0.0020974
1.863626	0.00212987
1.853933	0.00216017
1.844241	0.00217532
1.834548	0.0022013
1.824856	0.00222511
1.815163	0.00226407
1.805471	0.00229004
1.795778	0.00230952
1.786086	0.00233333
1.776393	0.00235065
1.766701	0.00237229
1.757008	0.00238745
1.747316	0.00241342
1.737623	0.00245887
1.727931	0.00250216
1.718238	0.00254329
1.708546	0.00258009
1.698853	0.00261905
1.689161	0.00264502
1.679468	0.00268615
1.669776	0.00271429
1.660083	0.00274242
1.650391	0.00276623
1.640698	0.00280303
1.631006	0.00286147
1.621313	0.00291558
1.611621	0.00296537
1.601928	0.00300216
1.592236	0.00305411
1.582543	0.00311255
1.572851	0.00316667
1.563158	0.00324242
1.553466	0.00328139
1.543773	0.00332251
1.534081	0.00340476
1.524388	0.00350866
1.514696	0.00357359
1.505003	0.00362338
1.495311	0.003671
1.485618	0.00372944
1.475926	0.00377922
1.466233	0.00380736
1.456541	0.00383766
1.446848	0.00389827
1.437156	0.00392424
1.427463	0.00398485
1.417771	0.00400216
1.408078	0.0040368
1.398385	0.00407576
1.388693	0.00410606
1.379000	0.00416883
1.369308	0.00421645
1.359615	0.00427922
1.349923	0.004329
1.340230	0.00438961
1.330538	0.00450433
1.320845	0.0045974
1.311153	0.00472294
1.301460	0.00487013
1.291768	0.00499134
1.282075	0.00515801
1.272383	0.00533333
1.262690	0.00554113
1.252998	0.00576623
1.243305	0.00595455
1.233613	0.00617965
1.223920	0.00640693
1.214228	0.00663636
1.204535	0.00682684
1.194843	0.00695455
1.185150	0.00714719
1.175458	0.00729004
1.165765	0.00745455
1.156073	0.00761472
1.146380	0.00775325
1.136688	0.00788095
1.126995	0.00805628
1.117303	0.0082987
1.107610	0.0084632
1.097918	0.00861905
1.088225	0.00877056
1.078533	0.00890043
1.068840	0.00905628
1.059148	0.0092316
1.049455	0.00937662
1.039763	0.00955844
1.030070	0.00967965
1.020378	0.00981818
1.010685	0.00997619
1.000993	0.010184
0.991300	0.0103095
0.981608	0.010474
0.971915	0.0105693
0.962223	0.0106926
0.952530	0.0108636
0.942838	0.010961
0.933145	0.0110844
0.923453	0.0112078
0.913760	0.01129
0.904068	0.0113896
0.894375	0.0114351
0.884683	0.0115541
0.874990	0.0116429
0.865298	0.0117554
0.855605	0.0118074
0.845913	0.0119199
0.836220	0.0120476
0.826528	0.0121299
0.816835	0.0122424
0.807143	0.012368
0.797450	0.0125043
0.787758	0.0125952
0.778065	0.0126602
0.768373	0.0127727
0.758680	0.0128723
0.748988	0.0129459
0.739295	0.013026
0.729603	0.0131082
0.719910	0.013171
0.710218	0.0132338
0.700525	0.0133506
0.690833	0.0134113
0.681140	0.0134935
0.671448	0.0135823
0.661755	0.0137013
0.652063	0.013829
0.642370	0.0140281
0.632678	0.0141732
0.622985	0.0143701
0.613293	0.014645
0.603600	0.0148874
0.593908	0.0151753
0.584215	0.0155108
0.574523	0.0157771
0.564830	0.0160281
0.555138	0.0162944
0.545445	0.0166385
0.535753	0.0168766
0.526060	0.0171515
0.516368	0.0174004
0.506675	0.0176602
0.496983	0.0178766
0.487290	0.0180541
0.477598	0.0182576
0.467905	0.0184762
0.458213	0.018671
0.448520	0.0189199
0.438828	0.0191623
0.429135	0.0194654
0.419443	0.0196905
0.409750	0.0200844
0.400058	0.0203939
0.390365	0.0208398
0.380673	0.0212814
0.370980	0.0219221
0.361287	0.0224675
0.351595	0.0231385
0.341902	0.0237706
0.332210	0.024342
0.322517	0.0250649
0.312825	0.0256429
0.303132	0.0261407
0.293440	0.0266948
0.283747	0.0271861
0.274055	0.0276407
0.264362	0.0281558
0.254670	0.0285541
0.244977	0.0290866
0.235285	0.0295043
0.225592	0.0298853
0.215900	0.0302511
0.206207	0.0306645
0.196515	0.0310152
0.186822	0.0312727
0.177130	0.0316299
0.167437	0.0318831
0.157745	0.0321385
0.148052	0.0324026
0.138360	0.0326905
0.128667	0.0329459
0.118975	0.0331169
0.109282	0.0334351
0.099590	0.0337554
0.089897	0.0340801
0.080205	0.0344654
0.070512	0.0348528
0.060820	0.0353485
0.051127	0.0360195
0.041435	0.0366407
0.031742	0.0372749
0.022050	0.0380606
0.012357	0.0391147
0.002665	0.0401017
-0.007028	0.917983
-0.016720	0.919394
-0.026413	0.920788
-0.036105	0.922277
-0.045798	0.924004
-0.055490	0.925844
-0.065183	0.927898
-0.074875	0.930188
-0.084568	0.932517
-0.094260	0.934827
-0.103953	0.937502
-0.113645	0.940273
-0.123338	0.943084
-0.133030	0.945758
-0.142723	0.948115
-0.152415	0.950528
-0.162108	0.952524
-0.171800	0.954591
-0.181493	0.956344
-0.191185	0.957944
-0.200878	0.9595
-0.210570	0.960918
-0.220263	0.962366
-0.229955	0.963708
-0.239648	0.965087
-0.249340	0.96632
-0.259033	0.967463
-0.268725	0.968671
-0.278418	0.969894
-0.288110	0.970905
-0.297803	0.971929
-0.307495	0.972974
-0.317188	0.973896
-0.326880	0.974805
-0.336573	0.975526
-0.346265	0.976396
-0.355958	0.977353
-0.365650	0.978078
-0.375343	0.978814
-0.385035	0.97963
-0.394728	0.980351
-0.404420	0.981
-0.414113	0.981608
-0.423805	0.982158
-0.433498	0.982645
-0.443190	0.983145
-0.452883	0.983517
-0.462575	0.984024
-0.472268	0.984513
-0.481960	0.98503
-0.491653	0.985448
-0.501345	0.985853
-0.511038	0.986364
-0.520730	0.986799
-0.530423	0.987219
-0.540115	0.987658
-0.549808	0.988169
-0.559500	0.988524
-0.569193	0.988978
-0.578885	0.989329
-0.588578	0.989703
-0.598270	0.990043
-0.607963	0.990422
-0.617655	0.990784
-0.627348	0.991173
-0.637040	0.991552
-0.646733	0.991935
-0.656425	0.992307
-0.666118	0.992647
-0.675811	0.993009
-0.685503	0.993381
-0.695196	0.993639
-0.704888	0.994002
-0.714581	0.994227
-0.724273	0.994448
-0.733966	0.994714
-0.743658	0.994931
-0.753351	0.995115
-0.763043	0.995307
-0.772736	0.995567
-0.782428	0.995775
-0.792121	0.99597
-0.801813	0.996126
-0.811506	0.996284
-0.821198	0.996485
-0.830891	0.996701
-0.840583	0.996872
-0.850276	0.997054
-0.859968	0.997214
-0.869661	0.997383
-0.879353	0.997545
-0.889046	0.997712
-0.898738	0.997864
-0.908431	0.998004
-0.918123	0.998117
-0.927816	0.998206
-0.937508	0.998301
-0.947201	0.998437
-0.956893	0.998513
-0.966586	0.998574
-0.976278	0.998662
-0.985971	0.998727
-0.995663	0.998803
-1.005356	0.99889
-1.015048	0.998933
-1.024741	0.998983
-1.034433	0.99903
-1.044126	0.999093
-1.053818	0.99913
-1.063511	0.999195
-1.073203	0.999258
-1.082896	0.999305
-1.092588	0.999342
-1.102281	0.999377
-1.111973	0.999424
-1.121666	0.999468
-1.131358	0.999506
-1.141051	0.999561
-1.150743	0.999602
-1.160436	0.999619
-1.170128	0.999658
-1.179821	0.999686
-1.189513	0.999732
-1.199206	0.999755
-1.208898	0.999764
-1.218591	0.999784
-1.228283	0.999799
-1.237976	0.999818
-1.247668	0.999846
-1.257361	0.999868
-1.267053	0.999885
-1.276746	0.99989
-1.286438	0.999903
-1.296131	0.999922
-1.305823	0.999935
-1.315516	0.999952
-1.325208	0.999955
-1.334901	0.999957
-1.344593	0.999963
-1.354286	0.999965
-1.373671	0.99997
-1.383363	0.999974
-1.402748	0.999978
-1.412441	0.999981
-1.441518	0.999989
-1.470596	0.999991
-1.509366	0.999994
-1.538443	0.999996
-1.625676	1
&
```
