## Supplementary material for "All-at-once RNA folding with 3D motif prediction framed by evolutionary information": RF01121_sR38.cacofold.helixcov

```
# RMs = 3 L = 59

# RM_HELIX NESTED 27-33 43-49, nbp = 6 nbp_cov = 0
# pvals: 0.994794,0.994794,0.994794,0.994794,0.994794,0.994794
# aggregated NONE
NESTED  ::::::::::::::::::::::::::<<<<-<<_________>>->>>>::::::::::
        :::::::::::::::::::::::::::::::::::::::::::::::::::::::::::

# RM_HELIX NESTED 20-22 50-52, nbp = 3 nbp_cov = 0
# pvals: 0.994794,0.994794,0.994794
# aggregated NONE
NESTED  :::::::::::::::::::<<<___________________________>>>:::::::
        :::::::::::::::::::::::::::::::::::::::::::::::::::::::::::

# RM_HELIX NESTED 17-19 56-58, nbp = 3 nbp_cov = 0
# pvals: 0.994794,0.994794,0.994794
# aggregated NONE
NESTED  ::::::::::::::::<<<____________________________________>>>:
        :::::::::::::::::::::::::::::::::::::::::::::::::::::::::::
```
