## Supplementary material for "All-at-once RNA folding with 3D motif prediction framed by evolutionary information": RF01121_sR38.surv

```
&
1.686821	0.000584454
0.186779	0.00116891
0.119253	0.00175336
0.095136	0.00233781
0.013141	0.00292227
-0.001329	0.997078
-0.030269	0.997662
-0.049562	0.998247
-0.083325	0.998831
-0.088148	0.999416
-0.150851	1
&
1.826949	1.94818e-06
1.826696	0.000212351
1.768817	0.000488993
1.686821	0.000539645
1.392600	0.000559127
1.161083	0.000598091
0.413473	0.000617573
0.379710	0.000829924
0.355594	0.00085525
0.283245	0.0010676
0.186779	0.00169102
0.181956	0.00190337
0.153016	0.00195402
0.124076	0.00250731
0.119253	0.00255796
0.095136	0.00260861
0.056550	0.00303331
0.013141	0.00308397
-0.001329	0.994794
-0.006152	0.995071
-0.025446	0.995521
-0.030269	0.99655
-0.049562	0.9966
-0.054385	0.996877
-0.059209	0.996978
-0.064032	0.997017
-0.068855	0.997249
-0.078502	0.997462
-0.083325	0.998619
-0.088148	0.998669
-0.112265	0.999145
-0.150851	0.999195
-0.160498	0.999749
-0.295550	0.999788
-0.310019	1
&
```
