## Supplementary material for "All-at-once RNA folding with 3D motif prediction framed by evolutionary information": RF01122_sR39.cacofold.helixcov

```
# RMs = 2 L = 60

# RM_HELIX NESTED 1-5 17-21, nbp = 5 nbp_cov = 0
# pvals: 0.832206,0.832206,0.832206,0.832206,0.832206
# aggregated NONE
NESTED  <<<<<___________>>>>>:::::::::::::::::::::::::::::::::::::::
        ::::::::::::::::::::::::::::::::::::::::::::::::::::::::::::

# RM_HELIX NESTED 38-41 47-50, nbp = 4 nbp_cov = 0
# pvals: 0.832206,0.832206,0.0759153,0.832206
# aggregated NONE
NESTED  :::::::::::::::::::::::::::::::::::::<<<<_____>>>>::::::::::
        ::::::::::::::::::::::::::::::::::::::::::::::::::::::::::::
```
