## Supplementary material for "All-at-once RNA folding with 3D motif prediction framed by evolutionary information": RF01122_sR39.cacofold.power

```
# Power analysis of CaCoFold structure 
#
# Powertype = SINGLE SUBSTITUTIONS
# covary  left_pos      right_pos    substitutions      power
#----------------------------------------------------------------
          1		21		0		0.00
          2		20		0		0.00
          3		19		1		0.00
          4		18		0		0.00
          5		17		0		0.00
          38		50		0		0.00
          39		49		1		0.00
          40		48		1		0.00
          41		47		1		0.00
#
# BPAIRS 9
# avg substitutions per BP  0.4
# BPAIRS expected to covary 0.0 +/- 0.0
# BPAIRS observed to covary 0
#
```
