## Supplementary material for "All-at-once RNA folding with 3D motif prediction framed by evolutionary information": RF01122_sR39.surv

```
&
2.666125	0.000564972
2.322600	0.00112994
2.078807	0.00169492
1.679874	0.00225989
1.668793	0.00282486
1.247697	0.00338983
1.203371	0.0039548
1.147963	0.00451977
1.081475	0.00508475
1.059312	0.00677966
0.992823	0.00734463
0.915252	0.0079096
0.870927	0.00903955
0.715786	0.00960452
0.671460	0.0107345
0.660379	0.0112994
0.604971	0.0135593
0.593890	0.0152542
0.582808	0.0158192
0.549564	0.0163842
0.494156	0.0186441
0.483075	0.020339
0.438749	0.020904
0.416586	0.0214689
0.383342	0.0220339
0.350097	0.0225989
0.339016	0.0231638
0.327934	0.0237288
0.316853	0.0242938
0.305771	0.0254237
0.283608	0.0271186
0.228201	0.0288136
0.217120	0.0305085
0.206038	0.0310734
0.194957	0.0327684
0.172794	0.0338983
0.128468	0.0344633
0.117386	0.0361582
0.106305	0.0372881
0.028735	0.0378531
0.017653	0.0435028
0.006572	0.109605
-0.004510	0.848588
-0.015591	0.924859
-0.026673	0.927119
-0.048836	0.927684
-0.059917	0.932203
-0.070999	0.932768
-0.082080	0.933333
-0.093162	0.934463
-0.104243	0.935593
-0.115325	0.938418
-0.126406	0.941243
-0.137488	0.942373
-0.148569	0.946893
-0.159651	0.949153
-0.170732	0.950847
-0.181814	0.951412
-0.192895	0.954802
-0.203976	0.957062
-0.215058	0.959322
-0.226139	0.959887
-0.237221	0.960452
-0.248302	0.962147
-0.270465	0.966667
-0.281547	0.970056
-0.292628	0.971186
-0.303710	0.972316
-0.314791	0.976271
-0.325873	0.978531
-0.336954	0.979661
-0.359117	0.981921
-0.370199	0.982486
-0.392362	0.983051
-0.403443	0.983616
-0.414524	0.987006
-0.436687	0.987571
-0.458850	0.988701
-0.469932	0.989266
-0.514258	0.990395
-0.525339	0.99209
-0.536421	0.992655
-0.558584	0.99322
-0.569665	0.99435
-0.680480	0.99661
-0.735887	0.997175
-0.746969	0.99774
-0.769132	0.998305
-0.868865	0.999435
-0.957517	1
&
5.669205	2.82486e-06
5.624879	5.64972e-06
5.381087	8.47458e-06
5.336761	1.12994e-05
5.104050	1.41243e-05
5.037561	1.69492e-05
4.971072	1.9774e-05
4.959991	2.25989e-05
4.937828	2.54237e-05
4.926746	2.82486e-05
4.915665	3.10734e-05
4.860257	3.38983e-05
4.849176	3.67232e-05
4.827013	3.9548e-05
4.793769	4.23729e-05
4.749443	4.51977e-05
4.705117	4.80226e-05
4.671872	5.08475e-05
4.638628	5.36723e-05
4.616465	5.64972e-05
4.538895	5.9322e-05
4.516732	6.21469e-05
4.505650	6.49718e-05
4.494569	6.77966e-05
4.483487	7.06215e-05
4.472406	7.62712e-05
4.439161	7.9096e-05
4.394835	8.47458e-05
4.317265	8.75706e-05
4.306184	9.03955e-05
4.162125	9.32203e-05
4.139962	9.88701e-05
4.095636	0.00010452
4.073473	0.000107345
4.062391	0.000110169
4.018065	0.000112994
3.995902	0.000118644
3.984821	0.000121469
3.973739	0.000127119
3.962658	0.000129944
3.940495	0.000135593
3.918332	0.000138418
3.896169	0.000144068
3.885088	0.000146893
3.862925	0.000149718
3.851843	0.000155367
3.840762	0.000161017
3.829680	0.000163842
3.818599	0.000169492
3.807517	0.000177966
3.796436	0.000180791
3.785354	0.000183616
3.774273	0.000186441
3.763191	0.00019774
3.752110	0.00020339
3.741028	0.000206215
3.729947	0.000214689
3.718866	0.000225989
3.707784	0.000234463
3.696703	0.000237288
3.685621	0.000251412
3.674540	0.000268362
3.663458	0.000288136
3.652377	0.000293785
3.641295	0.00030226
3.630214	0.000316384
3.619132	0.000324859
3.608051	0.000327684
3.596969	0.000330508
3.585888	0.000353107
3.574806	0.000372881
3.563725	0.000381356
3.552643	0.000398305
3.541562	0.000412429
3.530480	0.000415254
3.519399	0.000454802
3.508318	0.000477401
3.497236	0.000485876
3.486155	0.00050565
3.475073	0.000539548
3.463992	0.000567797
3.452910	0.000590395
3.441829	0.000618644
3.430747	0.000644068
3.419666	0.000666667
3.408584	0.000680791
3.397503	0.000711864
3.386421	0.000734463
3.375340	0.000757062
3.364258	0.000788136
3.353177	0.000816384
3.342095	0.000836158
3.331014	0.000870056
3.319932	0.000889831
3.308851	0.000932203
3.297770	0.000949153
3.286688	0.00099435
3.275607	0.00103672
3.264525	0.00109322
3.253444	0.00112712
3.242362	0.00115254
3.231281	0.00119209
3.220199	0.00126554
3.209118	0.00131073
3.198036	0.00134463
3.186955	0.00139266
3.175873	0.00142373
3.164792	0.00148305
3.153710	0.00151977
3.142629	0.00155367
3.131547	0.0015904
3.120466	0.00161582
3.109384	0.00166102
3.098303	0.00169774
3.087221	0.00173729
3.076140	0.00177966
3.065059	0.00180226
3.053977	0.00182768
3.042896	0.00186158
3.031814	0.00187853
3.020733	0.0019209
3.009651	0.00194915
2.998570	0.00198305
2.987488	0.00204802
2.976407	0.00210169
2.965325	0.00212994
2.954244	0.00218927
2.943162	0.00225706
2.932081	0.00229661
2.920999	0.00234181
2.909918	0.00237571
2.898836	0.00242655
2.887755	0.00246045
2.876673	0.00250282
2.865592	0.00251977
2.854511	0.00257062
2.843429	0.00259887
2.832348	0.00263842
2.821266	0.00264689
2.810185	0.00270339
2.799103	0.00272881
2.788022	0.00275141
2.776940	0.00277966
2.765859	0.00280508
2.754777	0.00283898
2.743696	0.00284746
2.732614	0.00289548
2.721533	0.0029209
2.710451	0.00293785
2.699370	0.00297175
2.688288	0.00300282
2.677207	0.00302825
2.666125	0.0030452
2.655044	0.0030904
2.643963	0.00313277
2.632881	0.00317514
2.621800	0.00319209
2.610718	0.00321186
2.599637	0.00323729
2.588555	0.00324576
2.577474	0.00326554
2.566392	0.00329944
2.555311	0.00332486
2.544229	0.00336441
2.533148	0.00337006
2.522066	0.00341243
2.510985	0.00344068
2.499903	0.00346328
2.488822	0.00350847
2.477740	0.00354802
2.466659	0.00357062
2.455577	0.00362429
2.444496	0.00367232
2.433414	0.00370904
2.422333	0.00375706
2.411252	0.00379379
2.400170	0.00384746
2.389089	0.00388136
2.378007	0.00393785
2.366926	0.0039661
2.355844	0.0040113
2.344763	0.0040678
2.333681	0.00411017
2.322600	0.00417514
2.311518	0.00422034
2.300437	0.00427401
2.289355	0.00434463
2.278274	0.00438136
2.267192	0.0044548
2.256111	0.00450282
2.245029	0.00453955
2.233948	0.0045904
2.222866	0.00460734
2.211785	0.00466949
2.200704	0.00474011
2.189622	0.00481073
2.178541	0.00483051
2.167459	0.00486441
2.156378	0.00489548
2.145296	0.00494068
2.134215	0.0049887
2.123133	0.00503955
2.112052	0.00508475
2.100970	0.00513277
2.089889	0.00518644
2.078807	0.00522599
2.067726	0.00526554
2.056644	0.00531073
2.045563	0.00534463
2.034481	0.00538418
2.023400	0.00544633
2.012318	0.00549153
2.001237	0.00553107
1.990156	0.00558757
1.979074	0.00563559
1.967993	0.00570621
1.956911	0.00573729
1.945830	0.00576554
1.934748	0.00581921
1.923667	0.00586723
1.912585	0.0059096
1.901504	0.00596328
1.890422	0.0059887
1.879341	0.00603955
1.868259	0.0060791
1.857178	0.00613277
1.846096	0.00618079
1.835015	0.00622881
1.823933	0.00626271
1.812852	0.00631921
1.801770	0.0064096
1.790689	0.00650847
1.779607	0.00660169
1.768526	0.00675424
1.757445	0.00687853
1.746363	0.0070339
1.735282	0.00716949
1.724200	0.00733616
1.713119	0.00752542
1.702037	0.00770339
1.690956	0.00790113
1.679874	0.00808192
1.668793	0.00822599
1.657711	0.00839831
1.646630	0.00857062
1.635548	0.00878531
1.624467	0.0089887
1.613385	0.00916102
1.602304	0.0094209
1.591222	0.00967797
1.580141	0.00991808
1.569059	0.0101893
1.557978	0.010404
1.546897	0.0106582
1.535815	0.0108983
1.524734	0.0111299
1.513652	0.0113559
1.502571	0.0115565
1.491489	0.0117542
1.480408	0.0119096
1.469326	0.0120678
1.458245	0.0122006
1.447163	0.012387
1.436082	0.0125565
1.425000	0.0127542
1.413919	0.0128842
1.402837	0.0130508
1.391756	0.013226
1.380674	0.0133672
1.369593	0.0134944
1.358511	0.013613
1.347430	0.0137316
1.336349	0.0138079
1.325267	0.0139068
1.314186	0.0140254
1.303104	0.0141299
1.292023	0.0142203
1.280941	0.0143898
1.269860	0.0145424
1.258778	0.0146751
1.247697	0.0147684
1.236615	0.0148701
1.225534	0.0149294
1.214452	0.0149831
1.203371	0.0150734
1.192289	0.0151525
1.181208	0.0152288
1.170126	0.0152938
1.159045	0.0153757
1.147963	0.0154633
1.136882	0.0155254
1.125800	0.0156412
1.114719	0.0156977
1.103638	0.015774
1.092556	0.0158644
1.081475	0.015935
1.070393	0.0160593
1.059312	0.0161893
1.048230	0.0163559
1.037149	0.0164972
1.026067	0.0166836
1.014986	0.0168927
1.003904	0.0170763
0.992823	0.0172797
0.981741	0.0174859
0.970660	0.017709
0.959578	0.0180085
0.948497	0.0182542
0.937415	0.0185198
0.926334	0.0187994
0.915252	0.0190395
0.904171	0.0192486
0.893090	0.0195056
0.882008	0.0197966
0.870927	0.0200424
0.859845	0.0202881
0.848764	0.0205932
0.837682	0.0208503
0.826601	0.0211836
0.815519	0.0215282
0.804438	0.0217938
0.793356	0.0221017
0.782275	0.0223616
0.771193	0.0226186
0.760112	0.0228644
0.749030	0.0232034
0.737949	0.023435
0.726867	0.023709
0.715786	0.0240508
0.704704	0.0243362
0.693623	0.0246158
0.682542	0.0248898
0.671460	0.0251412
0.660379	0.0253672
0.649297	0.025661
0.638216	0.0260028
0.627134	0.026291
0.616053	0.0265565
0.604971	0.0268107
0.593890	0.0271017
0.582808	0.0274153
0.571727	0.0276525
0.560645	0.0279096
0.549564	0.0281836
0.538482	0.0284972
0.527401	0.0287853
0.516319	0.0290678
0.505238	0.0292853
0.494156	0.0295819
0.483075	0.0298475
0.471993	0.030178
0.460912	0.0304605
0.449831	0.0308136
0.438749	0.0311102
0.427668	0.0314153
0.416586	0.0316695
0.405505	0.0320141
0.394423	0.0323757
0.383342	0.0326893
0.372260	0.0331102
0.361179	0.0336045
0.350097	0.0342034
0.339016	0.0347542
0.327934	0.0352147
0.316853	0.0358107
0.305771	0.0363701
0.294690	0.0369237
0.283608	0.0375706
0.272527	0.0383672
0.261445	0.0391949
0.250364	0.0399548
0.239283	0.0406582
0.228201	0.0413305
0.217120	0.0420565
0.206038	0.0427119
0.194957	0.0434576
0.183875	0.0441017
0.172794	0.0447571
0.161712	0.0454605
0.150631	0.0461412
0.139549	0.0468136
0.128468	0.0475028
0.117386	0.0482853
0.106305	0.0489802
0.095223	0.0496554
0.084142	0.0503531
0.073060	0.0512486
0.061979	0.0522373
0.050897	0.0535226
0.039816	0.0549096
0.028735	0.056339
0.017653	0.0582797
0.006572	0.0759153
-0.004510	0.832206
-0.015591	0.840523
-0.026673	0.84422
-0.037754	0.848294
-0.048836	0.852723
-0.059917	0.857768
-0.070999	0.863246
-0.082080	0.868305
-0.093162	0.872828
-0.104243	0.877455
-0.115325	0.882107
-0.126406	0.886523
-0.137488	0.890822
-0.148569	0.895082
-0.159651	0.89937
-0.170732	0.903475
-0.181814	0.907743
-0.192895	0.911554
-0.203976	0.91539
-0.215058	0.918935
-0.226139	0.922288
-0.237221	0.92552
-0.248302	0.928548
-0.259384	0.931723
-0.270465	0.934579
-0.281547	0.93741
-0.292628	0.940257
-0.303710	0.942879
-0.314791	0.945605
-0.325873	0.947977
-0.336954	0.950427
-0.348036	0.95254
-0.359117	0.954831
-0.370199	0.957011
-0.381280	0.959056
-0.392362	0.96098
-0.403443	0.962799
-0.414524	0.964508
-0.425606	0.966345
-0.436687	0.967952
-0.447769	0.969407
-0.458850	0.970876
-0.469932	0.972325
-0.481013	0.973596
-0.492095	0.974921
-0.503176	0.97613
-0.514258	0.977203
-0.525339	0.978339
-0.536421	0.979398
-0.547502	0.980364
-0.558584	0.981254
-0.569665	0.982201
-0.580747	0.983042
-0.591828	0.983794
-0.602910	0.984585
-0.613991	0.985263
-0.625072	0.985921
-0.636154	0.986559
-0.647235	0.987085
-0.658317	0.987723
-0.669398	0.988362
-0.680480	0.988994
-0.691561	0.989531
-0.702643	0.99009
-0.713724	0.990607
-0.724806	0.991099
-0.735887	0.991534
-0.746969	0.991952
-0.758050	0.992359
-0.769132	0.992768
-0.780213	0.99311
-0.791295	0.993438
-0.802376	0.993785
-0.813458	0.994121
-0.824539	0.994424
-0.835621	0.994729
-0.846702	0.995003
-0.857783	0.995277
-0.868865	0.995525
-0.879946	0.995732
-0.891028	0.995941
-0.902109	0.996147
-0.913191	0.996367
-0.924272	0.996556
-0.935354	0.996749
-0.946435	0.996938
-0.957517	0.997164
-0.968598	0.997333
-0.979680	0.997492
-0.990761	0.997669
-1.001843	0.997831
-1.012924	0.998034
-1.024006	0.998169
-1.035087	0.998291
-1.046169	0.998432
-1.057250	0.998542
-1.068331	0.998638
-1.079413	0.998726
-1.090494	0.998811
-1.101576	0.998941
-1.112657	0.999011
-1.123739	0.999093
-1.134820	0.999164
-1.145902	0.99924
-1.156983	0.999302
-1.168065	0.999353
-1.179146	0.999404
-1.190228	0.999446
-1.201309	0.999492
-1.212391	0.999525
-1.223472	0.999571
-1.234554	0.999602
-1.245635	0.99965
-1.256717	0.999675
-1.267798	0.999709
-1.278879	0.999726
-1.289961	0.999749
-1.301042	0.999768
-1.312124	0.999782
-1.323205	0.999811
-1.334287	0.999828
-1.345368	0.999831
-1.356450	0.999853
-1.367531	0.999867
-1.378613	0.999887
-1.389694	0.999893
-1.400776	0.999901
-1.411857	0.999912
-1.422939	0.999915
-1.445102	0.999924
-1.456183	0.999929
-1.467265	0.999941
-1.478346	0.999944
-1.489428	0.999946
-1.500509	0.999949
-1.511590	0.999952
-1.522672	0.999955
-1.533753	0.999958
-1.544835	0.999963
-1.578079	0.999972
-1.600242	0.999975
-1.644568	0.99998
-1.766464	0.999983
-1.777546	0.999986
-1.832953	0.999989
-1.877279	0.999994
-2.010257	0.999997
-2.043501	1
&
21.438143	1.63613e-21
21.427062	1.67697e-21
21.415980	1.71883e-21
21.404899	1.76173e-21
21.393818	1.80571e-21
21.382736	1.85078e-21
21.371655	1.89698e-21
21.360573	1.94434e-21
21.349492	1.99287e-21
21.338410	2.04262e-21
21.327329	2.09361e-21
21.316247	2.14587e-21
21.305166	2.19943e-21
21.294084	2.25434e-21
21.283003	2.31061e-21
21.271921	2.36829e-21
21.260840	2.42741e-21
21.249758	2.488e-21
21.238677	2.55011e-21
21.227595	2.61377e-21
21.216514	2.67901e-21
21.205432	2.74589e-21
21.194351	2.81443e-21
21.183269	2.88469e-21
21.172188	2.9567e-21
21.161107	3.03051e-21
21.150025	3.10616e-21
21.138944	3.1837e-21
21.127862	3.26317e-21
21.116781	3.34463e-21
21.105699	3.42812e-21
21.094618	3.5137e-21
21.083536	3.60141e-21
21.072455	3.69131e-21
21.061373	3.78346e-21
21.050292	3.87791e-21
21.039210	3.97472e-21
21.028129	4.07394e-21
21.017047	4.17564e-21
21.005966	4.27988e-21
20.994884	4.38672e-21
20.983803	4.49622e-21
20.972721	4.60847e-21
20.961640	4.72351e-21
20.950559	4.84143e-21
20.939477	4.96229e-21
20.928396	5.08616e-21
20.917314	5.21313e-21
20.906233	5.34327e-21
20.895151	5.47666e-21
20.884070	5.61338e-21
20.872988	5.75351e-21
20.861907	5.89714e-21
20.850825	6.04436e-21
20.839744	6.19525e-21
20.828662	6.34991e-21
20.817581	6.50843e-21
20.806499	6.6709e-21
20.795418	6.83744e-21
20.784336	7.00813e-21
20.773255	7.18308e-21
20.762173	7.3624e-21
20.751092	7.5462e-21
20.740011	7.73459e-21
20.728929	7.92768e-21
20.717848	8.12559e-21
20.706766	8.32844e-21
20.695685	8.53636e-21
20.684603	8.74946e-21
20.673522	8.96789e-21
20.662440	9.19177e-21
20.651359	9.42124e-21
20.640277	9.65644e-21
20.629196	9.89751e-21
20.618114	1.01446e-20
20.607033	1.03979e-20
20.595951	1.06574e-20
20.584870	1.09235e-20
20.573788	1.11962e-20
20.562707	1.14757e-20
20.551625	1.17622e-20
20.540544	1.20559e-20
20.529462	1.23568e-20
20.518381	1.26653e-20
20.507300	1.29815e-20
20.496218	1.33056e-20
20.485137	1.36378e-20
20.474055	1.39783e-20
20.462974	1.43272e-20
20.451892	1.46849e-20
20.440811	1.50515e-20
20.429729	1.54273e-20
20.418648	1.58125e-20
20.407566	1.62072e-20
20.396485	1.66119e-20
20.385403	1.70266e-20
20.374322	1.74517e-20
20.363240	1.78874e-20
20.352159	1.83339e-20
20.341077	1.87917e-20
20.329996	1.92608e-20
20.318914	1.97417e-20
20.307833	2.02345e-20
20.296752	2.07397e-20
20.285670	2.12575e-20
20.274589	2.17882e-20
20.263507	2.23322e-20
20.252426	2.28898e-20
20.241344	2.34612e-20
20.230263	2.4047e-20
20.219181	2.46473e-20
20.208100	2.52627e-20
20.197018	2.58934e-20
20.185937	2.65399e-20
20.174855	2.72025e-20
20.163774	2.78816e-20
20.152692	2.85778e-20
20.141611	2.92912e-20
20.130529	3.00226e-20
20.119448	3.07721e-20
20.108366	3.15404e-20
20.097285	3.23279e-20
20.086204	3.3135e-20
20.075122	3.39623e-20
20.064041	3.48102e-20
20.052959	3.56793e-20
20.041878	3.65701e-20
20.030796	3.74832e-20
20.019715	3.8419e-20
20.008633	3.93782e-20
19.997552	4.03614e-20
19.986470	4.13691e-20
19.975389	4.2402e-20
19.964307	4.34607e-20
19.953226	4.45458e-20
19.942144	4.5658e-20
19.931063	4.67979e-20
19.919981	4.79664e-20
19.908900	4.9164e-20
19.897818	5.03915e-20
19.886737	5.16496e-20
19.875655	5.29392e-20
19.864574	5.4261e-20
19.853493	5.56158e-20
19.842411	5.70044e-20
19.831330	5.84277e-20
19.820248	5.98865e-20
19.809167	6.13817e-20
19.798085	6.29143e-20
19.787004	6.44852e-20
19.775922	6.60952e-20
19.764841	6.77455e-20
19.753759	6.9437e-20
19.742678	7.11707e-20
19.731596	7.29478e-20
19.720515	7.47691e-20
19.709433	7.6636e-20
19.698352	7.85495e-20
19.687270	8.05108e-20
19.676189	8.2521e-20
19.665107	8.45814e-20
19.654026	8.66933e-20
19.642945	8.88579e-20
19.631863	9.10766e-20
19.620782	9.33507e-20
19.609700	9.56816e-20
19.598619	9.80706e-20
19.587537	1.00519e-19
19.576456	1.03029e-19
19.565374	1.05602e-19
19.554293	1.08239e-19
19.543211	1.10941e-19
19.532130	1.13711e-19
19.521048	1.16551e-19
19.509967	1.19461e-19
19.498885	1.22444e-19
19.487804	1.25501e-19
19.476722	1.28635e-19
19.465641	1.31847e-19
19.454559	1.35139e-19
19.443478	1.38513e-19
19.432397	1.41972e-19
19.421315	1.45517e-19
19.410234	1.4915e-19
19.399152	1.52874e-19
19.388071	1.56692e-19
19.376989	1.60604e-19
19.365908	1.64614e-19
19.354826	1.68725e-19
19.343745	1.72938e-19
19.332663	1.77256e-19
19.321582	1.81682e-19
19.310500	1.86219e-19
19.299419	1.90869e-19
19.288337	1.95635e-19
19.277256	2.0052e-19
19.266174	2.05527e-19
19.255093	2.10659e-19
19.244011	2.15919e-19
19.232930	2.21311e-19
19.221848	2.26837e-19
19.210767	2.32501e-19
19.199686	2.38307e-19
19.188604	2.44258e-19
19.177523	2.50357e-19
19.166441	2.56609e-19
19.155360	2.63016e-19
19.144278	2.69584e-19
19.133197	2.76316e-19
19.122115	2.83216e-19
19.111034	2.90288e-19
19.099952	2.97537e-19
19.088871	3.04967e-19
19.077789	3.12582e-19
19.066708	3.20388e-19
19.055626	3.28388e-19
19.044545	3.36588e-19
19.033463	3.44993e-19
19.022382	3.53608e-19
19.011300	3.62439e-19
19.000219	3.71489e-19
18.989138	3.80766e-19
18.978056	3.90274e-19
18.966975	4.0002e-19
18.955893	4.10009e-19
18.944812	4.20248e-19
18.933730	4.30742e-19
18.922649	4.41499e-19
18.911567	4.52524e-19
18.900486	4.63824e-19
18.889404	4.75407e-19
18.878323	4.87279e-19
18.867241	4.99447e-19
18.856160	5.11919e-19
18.845078	5.24703e-19
18.833997	5.37806e-19
18.822915	5.51236e-19
18.811834	5.65002e-19
18.800752	5.79111e-19
18.789671	5.93573e-19
18.778590	6.08396e-19
18.767508	6.2359e-19
18.756427	6.39162e-19
18.745345	6.55124e-19
18.734264	6.71484e-19
18.723182	6.88253e-19
18.712101	7.05441e-19
18.701019	7.23057e-19
18.689938	7.41114e-19
18.678856	7.59622e-19
18.667775	7.78592e-19
18.656693	7.98036e-19
18.645612	8.17966e-19
18.634530	8.38393e-19
18.623449	8.5933e-19
18.612367	8.80791e-19
18.601286	9.02787e-19
18.590204	9.25333e-19
18.579123	9.48441e-19
18.568041	9.72127e-19
18.556960	9.96405e-19
18.545879	1.02129e-18
18.534797	1.04679e-18
18.523716	1.07294e-18
18.512634	1.09973e-18
18.501553	1.1272e-18
18.490471	1.15535e-18
18.479390	1.1842e-18
18.468308	1.21377e-18
18.457227	1.24409e-18
18.446145	1.27516e-18
18.435064	1.307e-18
18.423982	1.33964e-18
18.412901	1.3731e-18
18.401819	1.40739e-18
18.390738	1.44254e-18
18.379656	1.47857e-18
18.368575	1.5155e-18
18.357493	1.55334e-18
18.346412	1.59214e-18
18.335331	1.6319e-18
18.324249	1.67266e-18
18.313168	1.71443e-18
18.302086	1.75725e-18
18.291005	1.80114e-18
18.279923	1.84612e-18
18.268842	1.89223e-18
18.257760	1.93949e-18
18.246679	1.98792e-18
18.235597	2.03757e-18
18.224516	2.08846e-18
18.213434	2.14062e-18
18.202353	2.19408e-18
18.191271	2.24888e-18
18.180190	2.30505e-18
18.169108	2.36262e-18
18.158027	2.42163e-18
18.146945	2.48211e-18
18.135864	2.5441e-18
18.124783	2.60764e-18
18.113701	2.67277e-18
18.102620	2.73952e-18
18.091538	2.80795e-18
18.080457	2.87808e-18
18.069375	2.94996e-18
18.058294	3.02364e-18
18.047212	3.09916e-18
18.036131	3.17656e-18
18.025049	3.2559e-18
18.013968	3.33722e-18
18.002886	3.42057e-18
17.991805	3.50601e-18
17.980723	3.59357e-18
17.969642	3.68333e-18
17.958560	3.77533e-18
17.947479	3.86962e-18
17.936397	3.96627e-18
17.925316	4.06533e-18
17.914234	4.16687e-18
17.903153	4.27095e-18
17.892072	4.37762e-18
17.880990	4.48696e-18
17.869909	4.59904e-18
17.858827	4.71391e-18
17.847746	4.83165e-18
17.836664	4.95233e-18
17.825583	5.07602e-18
17.814501	5.20281e-18
17.803420	5.33276e-18
17.792338	5.46596e-18
17.781257	5.60248e-18
17.770175	5.74242e-18
17.759094	5.88585e-18
17.748012	6.03287e-18
17.736931	6.18356e-18
17.725849	6.33801e-18
17.714768	6.49632e-18
17.703686	6.65858e-18
17.692605	6.8249e-18
17.681524	6.99537e-18
17.670442	7.1701e-18
17.659361	7.3492e-18
17.648279	7.53277e-18
17.637198	7.72092e-18
17.626116	7.91378e-18
17.615035	8.11145e-18
17.603953	8.31406e-18
17.592872	8.52174e-18
17.581790	8.7346e-18
17.570709	8.95278e-18
17.559627	9.1764e-18
17.548546	9.40562e-18
17.537464	9.64056e-18
17.526383	9.88137e-18
17.515301	1.01282e-17
17.504220	1.03812e-17
17.493138	1.06405e-17
17.482057	1.09063e-17
17.470976	1.11787e-17
17.459894	1.1458e-17
17.448813	1.17442e-17
17.437731	1.20375e-17
17.426650	1.23382e-17
17.415568	1.26464e-17
17.404487	1.29623e-17
17.393405	1.32861e-17
17.382324	1.3618e-17
17.371242	1.39582e-17
17.360161	1.43069e-17
17.349079	1.46642e-17
17.337998	1.50305e-17
17.326916	1.5406e-17
17.315835	1.57909e-17
17.304753	1.61853e-17
17.293672	1.65896e-17
17.282590	1.7004e-17
17.271509	1.74288e-17
17.260427	1.78642e-17
17.249346	1.83104e-17
17.238265	1.87678e-17
17.227183	1.92367e-17
17.216102	1.97172e-17
17.205020	2.02098e-17
17.193939	2.07146e-17
17.182857	2.12321e-17
17.171776	2.17625e-17
17.160694	2.23061e-17
17.149613	2.28634e-17
17.138531	2.34345e-17
17.127450	2.40199e-17
17.116368	2.462e-17
17.105287	2.5235e-17
17.094205	2.58654e-17
17.083124	2.65116e-17
17.072042	2.71739e-17
17.060961	2.78527e-17
17.049879	2.85485e-17
17.038798	2.92617e-17
17.027717	2.99927e-17
17.016635	3.0742e-17
17.005554	3.151e-17
16.994472	3.22971e-17
16.983391	3.3104e-17
16.972309	3.3931e-17
16.961228	3.47787e-17
16.950146	3.56475e-17
16.939065	3.65381e-17
16.927983	3.74509e-17
16.916902	3.83865e-17
16.905820	3.93455e-17
16.894739	4.03284e-17
16.883657	4.13359e-17
16.872576	4.23686e-17
16.861494	4.34271e-17
16.850413	4.4512e-17
16.839331	4.56241e-17
16.828250	4.67639e-17
16.817169	4.79322e-17
16.806087	4.91297e-17
16.795006	5.03571e-17
16.783924	5.16152e-17
16.772843	5.29047e-17
16.761761	5.42264e-17
16.750680	5.55812e-17
16.739598	5.69698e-17
16.728517	5.83931e-17
16.717435	5.9852e-17
16.706354	6.13473e-17
16.695272	6.288e-17
16.684191	6.44509e-17
16.673109	6.60612e-17
16.662028	6.77116e-17
16.650946	6.94034e-17
16.639865	7.11373e-17
16.628783	7.29146e-17
16.617702	7.47363e-17
16.606620	7.66036e-17
16.595539	7.85175e-17
16.584458	8.04792e-17
16.573376	8.24899e-17
16.562295	8.45509e-17
16.551213	8.66634e-17
16.540132	8.88286e-17
16.529050	9.1048e-17
16.517969	9.33228e-17
16.506887	9.56545e-17
16.495806	9.80444e-17
16.484724	1.00494e-16
16.473643	1.03005e-16
16.462561	1.05578e-16
16.451480	1.08216e-16
16.440398	1.1092e-16
16.429317	1.13692e-16
16.418235	1.16532e-16
16.407154	1.19444e-16
16.396072	1.22428e-16
16.384991	1.25487e-16
16.373910	1.28623e-16
16.362828	1.31836e-16
16.351747	1.3513e-16
16.340665	1.38507e-16
16.329584	1.41967e-16
16.318502	1.45515e-16
16.307421	1.49151e-16
16.296339	1.52877e-16
16.285258	1.56697e-16
16.274176	1.60612e-16
16.263095	1.64626e-16
16.252013	1.68739e-16
16.240932	1.72955e-16
16.229850	1.77277e-16
16.218769	1.81706e-16
16.207687	1.86247e-16
16.196606	1.909e-16
16.185524	1.9567e-16
16.174443	2.0056e-16
16.163362	2.05571e-16
16.152280	2.10708e-16
16.141199	2.15973e-16
16.130117	2.21369e-16
16.119036	2.26901e-16
16.107954	2.3257e-16
16.096873	2.38382e-16
16.085791	2.44338e-16
16.074710	2.50444e-16
16.063628	2.56702e-16
16.052547	2.63116e-16
16.041465	2.69691e-16
16.030384	2.7643e-16
16.019302	2.83338e-16
16.008221	2.90418e-16
15.997139	2.97675e-16
15.986058	3.05113e-16
15.974976	3.12737e-16
15.963895	3.20552e-16
15.952813	3.28562e-16
15.941732	3.36773e-16
15.930651	3.45188e-16
15.919569	3.53814e-16
15.908488	3.62656e-16
15.897406	3.71718e-16
15.886325	3.81007e-16
15.875243	3.90528e-16
15.864162	4.00287e-16
15.853080	4.1029e-16
15.841999	4.20543e-16
15.830917	4.31052e-16
15.819836	4.41823e-16
15.808754	4.52864e-16
15.797673	4.64181e-16
15.786591	4.75781e-16
15.775510	4.87671e-16
15.764428	4.99858e-16
15.753347	5.12349e-16
15.742265	5.25153e-16
15.731184	5.38276e-16
15.720103	5.51728e-16
15.709021	5.65516e-16
15.697940	5.79648e-16
15.686858	5.94134e-16
15.675777	6.08982e-16
15.664695	6.24201e-16
15.653614	6.398e-16
15.642532	6.55789e-16
15.631451	6.72178e-16
15.620369	6.88976e-16
15.609288	7.06194e-16
15.598206	7.23843e-16
15.587125	7.41932e-16
15.576043	7.60474e-16
15.564962	7.7948e-16
15.553880	7.9896e-16
15.542799	8.18927e-16
15.531717	8.39393e-16
15.520636	8.60371e-16
15.509555	8.81873e-16
15.498473	9.03913e-16
15.487392	9.26504e-16
15.476310	9.49659e-16
15.465229	9.73393e-16
15.454147	9.9772e-16
15.443066	1.02266e-15
15.431984	1.04821e-15
15.420903	1.07441e-15
15.409821	1.10126e-15
15.398740	1.12879e-15
15.387658	1.157e-15
15.376577	1.18591e-15
15.365495	1.21555e-15
15.354414	1.24593e-15
15.343332	1.27707e-15
15.332251	1.30899e-15
15.321169	1.34171e-15
15.310088	1.37524e-15
15.299006	1.40961e-15
15.287925	1.44484e-15
15.276844	1.48096e-15
15.265762	1.51797e-15
15.254681	1.55591e-15
15.243599	1.5948e-15
15.232518	1.63466e-15
15.221436	1.67552e-15
15.210355	1.71739e-15
15.199273	1.76032e-15
15.188192	1.80432e-15
15.177110	1.84941e-15
15.166029	1.89564e-15
15.154947	1.94302e-15
15.143866	1.99158e-15
15.132784	2.04136e-15
15.121703	2.09239e-15
15.110621	2.14468e-15
15.099540	2.19829e-15
15.088458	2.25324e-15
15.077377	2.30956e-15
15.066296	2.36728e-15
15.055214	2.42646e-15
15.044133	2.48711e-15
15.033051	2.54927e-15
15.021970	2.61299e-15
15.010888	2.67831e-15
14.999807	2.74525e-15
14.988725	2.81387e-15
14.977644	2.88421e-15
14.966562	2.9563e-15
14.955481	3.0302e-15
14.944399	3.10594e-15
14.933318	3.18358e-15
14.922236	3.26315e-15
14.911155	3.34472e-15
14.900073	3.42833e-15
14.888992	3.51402e-15
14.877910	3.60186e-15
14.866829	3.6919e-15
14.855748	3.78418e-15
14.844666	3.87878e-15
14.833585	3.97574e-15
14.822503	4.07512e-15
14.811422	4.17698e-15
14.800340	4.2814e-15
14.789259	4.38842e-15
14.778177	4.49812e-15
14.767096	4.61056e-15
14.756014	4.72582e-15
14.744933	4.84395e-15
14.733851	4.96504e-15
14.722770	5.08916e-15
14.711688	5.21638e-15
14.700607	5.34678e-15
14.689525	5.48044e-15
14.678444	5.61744e-15
14.667362	5.75787e-15
14.656281	5.9018e-15
14.645199	6.04934e-15
14.634118	6.20057e-15
14.623037	6.35557e-15
14.611955	6.51446e-15
14.600874	6.67731e-15
14.589792	6.84424e-15
14.578711	7.01534e-15
14.567629	7.19072e-15
14.556548	7.37048e-15
14.545466	7.55474e-15
14.534385	7.74361e-15
14.523303	7.93719e-15
14.512222	8.13562e-15
14.501140	8.33901e-15
14.490059	8.54749e-15
14.478977	8.76118e-15
14.467896	8.98021e-15
14.456814	9.20471e-15
14.445733	9.43484e-15
14.434651	9.67071e-15
14.423570	9.91248e-15
14.412489	1.01603e-14
14.401407	1.04143e-14
14.390326	1.06747e-14
14.379244	1.09416e-14
14.368163	1.12151e-14
14.357081	1.14955e-14
14.346000	1.17829e-14
14.334918	1.20775e-14
14.323837	1.23795e-14
14.312755	1.2689e-14
14.301674	1.30062e-14
14.290592	1.33314e-14
14.279511	1.36647e-14
14.268429	1.40063e-14
14.257348	1.43565e-14
14.246266	1.47155e-14
14.235185	1.50834e-14
14.224103	1.54605e-14
14.213022	1.58471e-14
14.201941	1.62433e-14
14.190859	1.66494e-14
14.179778	1.70657e-14
14.168696	1.74924e-14
14.157615	1.79297e-14
14.146533	1.8378e-14
14.135452	1.88376e-14
14.124370	1.93086e-14
14.113289	1.97913e-14
14.102207	2.02862e-14
14.091126	2.07934e-14
14.080044	2.13133e-14
14.068963	2.18462e-14
14.057881	2.23925e-14
14.046800	2.29524e-14
14.035718	2.35263e-14
14.024637	2.41146e-14
14.013555	2.47175e-14
14.002474	2.53356e-14
13.991392	2.59691e-14
13.980311	2.66184e-14
13.969230	2.7284e-14
13.958148	2.79663e-14
13.947067	2.86655e-14
13.935985	2.93823e-14
13.924904	3.0117e-14
13.913822	3.08701e-14
13.902741	3.16421e-14
13.891659	3.24333e-14
13.880578	3.32443e-14
13.869496	3.40756e-14
13.858415	3.49277e-14
13.847333	3.58011e-14
13.836252	3.66963e-14
13.825170	3.7614e-14
13.814089	3.85546e-14
13.803007	3.95187e-14
13.791926	4.05069e-14
13.780844	4.15198e-14
13.769763	4.25581e-14
13.758682	4.36224e-14
13.747600	4.47132e-14
13.736519	4.58314e-14
13.725437	4.69775e-14
13.714356	4.81523e-14
13.703274	4.93564e-14
13.692193	5.05907e-14
13.681111	5.18559e-14
13.670030	5.31527e-14
13.658948	5.44819e-14
13.647867	5.58444e-14
13.636785	5.7241e-14
13.625704	5.86725e-14
13.614622	6.01398e-14
13.603541	6.16438e-14
13.592459	6.31854e-14
13.581378	6.47656e-14
13.570296	6.63853e-14
13.559215	6.80455e-14
13.548134	6.97473e-14
13.537052	7.14916e-14
13.525971	7.32795e-14
13.514889	7.51122e-14
13.503808	7.69907e-14
13.492726	7.89162e-14
13.481645	8.08899e-14
13.470563	8.2913e-14
13.459482	8.49866e-14
13.448400	8.71121e-14
13.437319	8.92908e-14
13.426237	9.1524e-14
13.415156	9.38131e-14
13.404074	9.61594e-14
13.392993	9.85644e-14
13.381911	1.0103e-13
13.370830	1.03556e-13
13.359748	1.06146e-13
13.348667	1.08801e-13
13.337585	1.11523e-13
13.326504	1.14312e-13
13.315423	1.17171e-13
13.304341	1.20102e-13
13.293260	1.23106e-13
13.282178	1.26185e-13
13.271097	1.29341e-13
13.260015	1.32576e-13
13.248934	1.35892e-13
13.237852	1.39291e-13
13.226771	1.42775e-13
13.215689	1.46346e-13
13.204608	1.50007e-13
13.193526	1.53759e-13
13.182445	1.57605e-13
13.171363	1.61547e-13
13.160282	1.65588e-13
13.149200	1.6973e-13
13.138119	1.73975e-13
13.127037	1.78327e-13
13.115956	1.82788e-13
13.104875	1.8736e-13
13.093793	1.92046e-13
13.082712	1.9685e-13
13.071630	2.01774e-13
13.060549	2.06822e-13
13.049467	2.11995e-13
13.038386	2.17298e-13
13.027304	2.22734e-13
13.016223	2.28306e-13
13.005141	2.34017e-13
12.994060	2.39871e-13
12.982978	2.45871e-13
12.971897	2.52022e-13
12.960815	2.58326e-13
12.949734	2.64788e-13
12.938652	2.71412e-13
12.927571	2.78202e-13
12.916489	2.85161e-13
12.905408	2.92295e-13
12.894326	2.99607e-13
12.883245	3.07102e-13
12.872164	3.14785e-13
12.861082	3.2266e-13
12.850001	3.30732e-13
12.838919	3.39006e-13
12.827838	3.47487e-13
12.816756	3.5618e-13
12.805675	3.6509e-13
12.794593	3.74224e-13
12.783512	3.83586e-13
12.772430	3.93183e-13
12.761349	4.03019e-13
12.750267	4.13102e-13
12.739186	4.23437e-13
12.728104	4.34031e-13
12.717023	4.4489e-13
12.705941	4.5602e-13
12.694860	4.67429e-13
12.683778	4.79124e-13
12.672697	4.91111e-13
12.661616	5.03398e-13
12.650534	5.15993e-13
12.639453	5.28903e-13
12.628371	5.42136e-13
12.617290	5.557e-13
12.606208	5.69603e-13
12.595127	5.83855e-13
12.584045	5.98463e-13
12.572964	6.13437e-13
12.561882	6.28785e-13
12.550801	6.44518e-13
12.539719	6.60644e-13
12.528638	6.77174e-13
12.517556	6.94118e-13
12.506475	7.11485e-13
12.495393	7.29287e-13
12.484312	7.47535e-13
12.473230	7.6624e-13
12.462149	7.85412e-13
12.451068	8.05065e-13
12.439986	8.25209e-13
12.428905	8.45858e-13
12.417823	8.67023e-13
12.406742	8.88718e-13
12.395660	9.10956e-13
12.384579	9.33751e-13
12.373497	9.57116e-13
12.362416	9.81066e-13
12.351334	1.00562e-12
12.340253	1.03078e-12
12.329171	1.05657e-12
12.318090	1.08301e-12
12.307008	1.11011e-12
12.295927	1.13789e-12
12.284845	1.16637e-12
12.273764	1.19555e-12
12.262682	1.22547e-12
12.251601	1.25614e-12
12.240519	1.28757e-12
12.229438	1.3198e-12
12.218357	1.35282e-12
12.207275	1.38668e-12
12.196194	1.42138e-12
12.185112	1.45695e-12
12.174031	1.49341e-12
12.162949	1.53078e-12
12.151868	1.56909e-12
12.140786	1.60836e-12
12.129705	1.64861e-12
12.118623	1.68987e-12
12.107542	1.73216e-12
12.096460	1.77551e-12
12.085379	1.81995e-12
12.074297	1.8655e-12
12.063216	1.91219e-12
12.052134	1.96004e-12
12.041053	2.0091e-12
12.029971	2.05938e-12
12.018890	2.11092e-12
12.007809	2.16375e-12
11.996727	2.21791e-12
11.985646	2.27342e-12
11.974564	2.33032e-12
11.963483	2.38864e-12
11.952401	2.44843e-12
11.941320	2.50971e-12
11.930238	2.57253e-12
11.919157	2.63691e-12
11.908075	2.70291e-12
11.896994	2.77057e-12
11.885912	2.83991e-12
11.874831	2.911e-12
11.863749	2.98386e-12
11.852668	3.05855e-12
11.841586	3.1351e-12
11.830505	3.21357e-12
11.819423	3.29401e-12
11.808342	3.37646e-12
11.797261	3.46098e-12
11.786179	3.54761e-12
11.775098	3.63642e-12
11.764016	3.72744e-12
11.752935	3.82074e-12
11.741853	3.91639e-12
11.730772	4.01442e-12
11.719690	4.11491e-12
11.708609	4.21792e-12
11.697527	4.3235e-12
11.686446	4.43173e-12
11.675364	4.54267e-12
11.664283	4.65639e-12
11.653201	4.77295e-12
11.642120	4.89243e-12
11.631038	5.01491e-12
11.619957	5.14045e-12
11.608875	5.26914e-12
11.597794	5.40105e-12
11.586712	5.53626e-12
11.575631	5.67485e-12
11.564550	5.81692e-12
11.553468	5.96255e-12
11.542387	6.11182e-12
11.531305	6.26483e-12
11.520224	6.42167e-12
11.509142	6.58244e-12
11.498061	6.74724e-12
11.486979	6.91616e-12
11.475898	7.08931e-12
11.464816	7.2668e-12
11.453735	7.44874e-12
11.442653	7.63523e-12
11.431572	7.82639e-12
11.420490	8.02234e-12
11.409409	8.2232e-12
11.398327	8.42908e-12
11.387246	8.64013e-12
11.376164	8.85646e-12
11.365083	9.0782e-12
11.354002	9.3055e-12
11.342920	9.5385e-12
11.331839	9.77733e-12
11.320757	1.00221e-11
11.309676	1.02731e-11
11.298594	1.05303e-11
11.287513	1.0794e-11
11.276431	1.10643e-11
11.265350	1.13413e-11
11.254268	1.16253e-11
11.243187	1.19164e-11
11.232105	1.22148e-11
11.221024	1.25206e-11
11.209942	1.28342e-11
11.198861	1.31555e-11
11.187779	1.3485e-11
11.176698	1.38226e-11
11.165616	1.41688e-11
11.154535	1.45236e-11
11.143454	1.48873e-11
11.132372	1.52601e-11
11.121291	1.56422e-11
11.110209	1.60339e-11
11.099128	1.64355e-11
11.088046	1.68471e-11
11.076965	1.7269e-11
11.065883	1.77014e-11
11.054802	1.81447e-11
11.043720	1.85991e-11
11.032639	1.90649e-11
11.021557	1.95424e-11
11.010476	2.00318e-11
10.999394	2.05335e-11
10.988313	2.10477e-11
10.977231	2.15749e-11
10.966150	2.21152e-11
10.955068	2.26691e-11
10.943987	2.32368e-11
10.932905	2.38188e-11
10.921824	2.44154e-11
10.910743	2.50269e-11
10.899661	2.56537e-11
10.888580	2.62962e-11
10.877498	2.69549e-11
10.866417	2.763e-11
10.855335	2.8322e-11
10.844254	2.90314e-11
10.833172	2.97586e-11
10.822091	3.0504e-11
10.811009	3.1268e-11
10.799928	3.20512e-11
10.788846	3.28541e-11
10.777765	3.3677e-11
10.766683	3.45206e-11
10.755602	3.53853e-11
10.744520	3.62716e-11
10.733439	3.71802e-11
10.722357	3.81116e-11
10.711276	3.90662e-11
10.700195	4.00449e-11
10.689113	4.1048e-11
10.678032	4.20763e-11
10.666950	4.31303e-11
10.655869	4.42107e-11
10.644787	4.53183e-11
10.633706	4.64535e-11
10.622624	4.76173e-11
10.611543	4.88102e-11
10.600461	5.0033e-11
10.589380	5.12864e-11
10.578298	5.25712e-11
10.567217	5.38883e-11
10.556135	5.52383e-11
10.545054	5.66222e-11
10.533972	5.80408e-11
10.522891	5.94949e-11
10.511809	6.09855e-11
10.500728	6.25134e-11
10.489647	6.40797e-11
10.478565	6.56851e-11
10.467484	6.73309e-11
10.456402	6.90178e-11
10.445321	7.07471e-11
10.434239	7.25197e-11
10.423158	7.43367e-11
10.412076	7.61993e-11
10.400995	7.81085e-11
10.389913	8.00656e-11
10.378832	8.20718e-11
10.367750	8.41283e-11
10.356669	8.62363e-11
10.345587	8.83971e-11
10.334506	9.06121e-11
10.323424	9.28827e-11
10.312343	9.52101e-11
10.301261	9.75959e-11
10.290180	1.00042e-10
10.279098	1.02548e-10
10.268017	1.05118e-10
10.256936	1.07752e-10
10.245854	1.10453e-10
10.234773	1.13221e-10
10.223691	1.16058e-10
10.212610	1.18966e-10
10.201528	1.21948e-10
10.190447	1.25004e-10
10.179365	1.28136e-10
10.168284	1.31348e-10
10.157202	1.34639e-10
10.146121	1.38014e-10
10.135039	1.41473e-10
10.123958	1.45018e-10
10.112876	1.48653e-10
10.101795	1.52378e-10
10.090713	1.56198e-10
10.079632	1.60112e-10
10.068550	1.64125e-10
10.057469	1.68239e-10
10.046388	1.72456e-10
10.035306	1.76778e-10
10.024225	1.81209e-10
10.013143	1.85751e-10
10.002062	1.90407e-10
9.990980	1.9518e-10
9.979899	2.00072e-10
9.968817	2.05087e-10
9.957736	2.10228e-10
9.946654	2.15497e-10
9.935573	2.20899e-10
9.924491	2.26436e-10
9.913410	2.32112e-10
9.902328	2.37931e-10
9.891247	2.43895e-10
9.880165	2.50009e-10
9.869084	2.56277e-10
9.858002	2.62701e-10
9.846921	2.69287e-10
9.835840	2.76038e-10
9.824758	2.82958e-10
9.813677	2.90051e-10
9.802595	2.97323e-10
9.791514	3.04777e-10
9.780432	3.12418e-10
9.769351	3.2025e-10
9.758269	3.2828e-10
9.747188	3.3651e-10
9.736106	3.44947e-10
9.725025	3.53595e-10
9.713943	3.62461e-10
9.702862	3.71549e-10
9.691780	3.80864e-10
9.680699	3.90414e-10
9.669617	4.00203e-10
9.658536	4.10238e-10
9.647454	4.20524e-10
9.636373	4.31068e-10
9.625291	4.41877e-10
9.614210	4.52957e-10
9.603129	4.64315e-10
9.592047	4.75958e-10
9.580966	4.87893e-10
9.569884	5.00128e-10
9.558803	5.12669e-10
9.547721	5.25525e-10
9.536640	5.38704e-10
9.525558	5.52213e-10
9.514477	5.66061e-10
9.503395	5.80257e-10
9.492314	5.94809e-10
9.481232	6.09726e-10
9.470151	6.25017e-10
9.459069	6.40692e-10
9.447988	6.5676e-10
9.436906	6.73232e-10
9.425825	6.90116e-10
9.414743	7.07425e-10
9.403662	7.25168e-10
9.392581	7.43356e-10
9.381499	7.62e-10
9.370418	7.81112e-10
9.359336	8.00704e-10
9.348255	8.20788e-10
9.337173	8.41375e-10
9.326092	8.6248e-10
9.315010	8.84113e-10
9.303929	9.0629e-10
9.292847	9.29024e-10
9.281766	9.52328e-10
9.270684	9.76216e-10
9.259603	1.0007e-09
9.248521	1.02581e-09
9.237440	1.05154e-09
9.226358	1.07792e-09
9.215277	1.10496e-09
9.204195	1.13268e-09
9.193114	1.1611e-09
9.182033	1.19023e-09
9.170951	1.22009e-09
9.159870	1.25069e-09
9.148788	1.28207e-09
9.137707	1.31424e-09
9.126625	1.34721e-09
9.115544	1.38101e-09
9.104462	1.41566e-09
9.093381	1.45118e-09
9.082299	1.48759e-09
9.071218	1.52492e-09
9.060136	1.56318e-09
9.049055	1.6024e-09
9.037973	1.64261e-09
9.026892	1.68382e-09
9.015810	1.72608e-09
9.004729	1.76939e-09
8.993647	1.81379e-09
8.982566	1.8593e-09
8.971484	1.90596e-09
8.960403	1.95379e-09
8.949322	2.00282e-09
8.938240	2.05308e-09
8.927159	2.1046e-09
8.916077	2.15742e-09
8.904996	2.21156e-09
8.893914	2.26707e-09
8.882833	2.32396e-09
8.871751	2.38229e-09
8.860670	2.44208e-09
8.849588	2.50337e-09
8.838507	2.5662e-09
8.827425	2.63061e-09
8.816344	2.69664e-09
8.805262	2.76432e-09
8.794181	2.83371e-09
8.783099	2.90484e-09
8.772018	2.97775e-09
8.760936	3.05249e-09
8.749855	3.12912e-09
8.738774	3.20766e-09
8.727692	3.28819e-09
8.716611	3.37073e-09
8.705529	3.45534e-09
8.694448	3.54209e-09
8.683366	3.63101e-09
8.672285	3.72216e-09
8.661203	3.81561e-09
8.650122	3.9114e-09
8.639040	4.0096e-09
8.627959	4.11026e-09
8.616877	4.21346e-09
8.605796	4.31924e-09
8.594714	4.42769e-09
8.583633	4.53886e-09
8.572551	4.65282e-09
8.561470	4.76965e-09
8.550388	4.88941e-09
8.539307	5.01218e-09
8.528226	5.13803e-09
8.517144	5.26705e-09
8.506063	5.39931e-09
8.494981	5.53489e-09
8.483900	5.67388e-09
8.472818	5.81637e-09
8.461737	5.96243e-09
8.450655	6.11217e-09
8.439574	6.26566e-09
8.428492	6.42302e-09
8.417411	6.58433e-09
8.406329	6.74969e-09
8.395248	6.91921e-09
8.384166	7.09299e-09
8.373085	7.27114e-09
8.362003	7.45376e-09
8.350922	7.64098e-09
8.339840	7.8329e-09
8.328759	8.02965e-09
8.317677	8.23134e-09
8.306596	8.4381e-09
8.295515	8.65006e-09
8.284433	8.86735e-09
8.273352	9.0901e-09
8.262270	9.31845e-09
8.251189	9.55254e-09
8.240107	9.79251e-09
8.229026	1.00385e-08
8.217944	1.02907e-08
8.206863	1.05493e-08
8.195781	1.08143e-08
8.184700	1.1086e-08
8.173618	1.13645e-08
8.162537	1.16501e-08
8.151455	1.19428e-08
8.140374	1.22428e-08
8.129292	1.25505e-08
8.118211	1.28658e-08
8.107129	1.31891e-08
8.096048	1.35205e-08
8.084967	1.38603e-08
8.073885	1.42086e-08
8.062804	1.45656e-08
8.051722	1.49317e-08
8.040641	1.53069e-08
8.029559	1.56916e-08
8.018478	1.60859e-08
8.007396	1.64902e-08
7.996315	1.69047e-08
7.985233	1.73295e-08
7.974152	1.77651e-08
7.963070	1.82116e-08
7.951989	1.86693e-08
7.940907	1.91386e-08
7.929826	1.96197e-08
7.918744	2.01128e-08
7.907663	2.06184e-08
7.896581	2.11367e-08
7.885500	2.1668e-08
7.874419	2.22127e-08
7.863337	2.27712e-08
7.852256	2.33436e-08
7.841174	2.39305e-08
7.830093	2.45321e-08
7.819011	2.51489e-08
7.807930	2.57812e-08
7.796848	2.64294e-08
7.785767	2.70939e-08
7.774685	2.77751e-08
7.763604	2.84735e-08
7.752522	2.91895e-08
7.741441	2.99235e-08
7.730359	3.06759e-08
7.719278	3.14473e-08
7.708196	3.22381e-08
7.697115	3.30489e-08
7.686033	3.388e-08
7.674952	3.4732e-08
7.663870	3.56055e-08
7.652789	3.6501e-08
7.641708	3.74191e-08
7.630626	3.83602e-08
7.619545	3.9325e-08
7.608463	4.03142e-08
7.597382	4.13282e-08
7.586300	4.23678e-08
7.575219	4.34335e-08
7.564137	4.45261e-08
7.553056	4.56462e-08
7.541974	4.67945e-08
7.530893	4.79717e-08
7.519811	4.91786e-08
7.508730	5.04158e-08
7.497648	5.16842e-08
7.486567	5.29846e-08
7.475485	5.43177e-08
7.464404	5.56844e-08
7.453322	5.70855e-08
7.442241	5.85219e-08
7.431160	5.99945e-08
7.420078	6.15042e-08
7.408997	6.30519e-08
7.397915	6.46386e-08
7.386834	6.62653e-08
7.375752	6.7933e-08
7.364671	6.96426e-08
7.353589	7.13954e-08
7.342508	7.31923e-08
7.331426	7.50345e-08
7.320345	7.69231e-08
7.309263	7.88593e-08
7.298182	8.08443e-08
7.287100	8.28794e-08
7.276019	8.49657e-08
7.264937	8.71046e-08
7.253856	8.92974e-08
7.242774	9.15454e-08
7.231693	9.38501e-08
7.220612	9.6213e-08
7.209530	9.86353e-08
7.198449	1.01119e-07
7.187367	1.03665e-07
7.176286	1.06275e-07
7.165204	1.08951e-07
7.154123	1.11695e-07
7.143041	1.14507e-07
7.131960	1.17391e-07
7.120878	1.20347e-07
7.109797	1.23378e-07
7.098715	1.26485e-07
7.087634	1.29671e-07
7.076552	1.32937e-07
7.065471	1.36285e-07
7.054389	1.39718e-07
7.043308	1.43237e-07
7.032226	1.46845e-07
7.021145	1.50545e-07
7.010063	1.54337e-07
6.998982	1.58225e-07
6.987901	1.62211e-07
6.976819	1.66298e-07
6.965738	1.70488e-07
6.954656	1.74783e-07
6.943575	1.79187e-07
6.932493	1.83702e-07
6.921412	1.88331e-07
6.910330	1.93077e-07
6.899249	1.97943e-07
6.888167	2.02931e-07
6.877086	2.08045e-07
6.866004	2.13288e-07
6.854923	2.18664e-07
6.843841	2.24175e-07
6.832760	2.29826e-07
6.821678	2.35619e-07
6.810597	2.41558e-07
6.799515	2.47647e-07
6.788434	2.5389e-07
6.777353	2.60291e-07
6.766271	2.66853e-07
6.755190	2.73581e-07
6.744108	2.80478e-07
6.733027	2.8755e-07
6.721945	2.94801e-07
6.710864	3.02234e-07
6.699782	3.09855e-07
6.688701	3.17669e-07
6.677619	3.2568e-07
6.666538	3.33894e-07
6.655456	3.42315e-07
6.644375	3.50949e-07
6.633293	3.598e-07
6.622212	3.68876e-07
6.611130	3.78181e-07
6.600049	3.8772e-07
6.588967	3.97501e-07
6.577886	4.07529e-07
6.566805	4.17811e-07
6.555723	4.28352e-07
6.544642	4.3916e-07
6.533560	4.50241e-07
6.522479	4.61602e-07
6.511397	4.7325e-07
6.500316	4.85192e-07
6.489234	4.97437e-07
6.478153	5.09991e-07
6.467071	5.22862e-07
6.455990	5.36059e-07
6.444908	5.4959e-07
6.433827	5.63462e-07
6.422745	5.77686e-07
6.411664	5.92269e-07
6.400582	6.07221e-07
6.389501	6.22551e-07
6.378419	6.38269e-07
6.367338	6.54385e-07
6.356256	6.70908e-07
6.345175	6.8785e-07
6.334094	7.05219e-07
6.323012	7.23029e-07
6.311931	7.41289e-07
6.300849	7.60011e-07
6.289768	7.79207e-07
6.278686	7.98889e-07
6.267605	8.19069e-07
6.256523	8.39759e-07
6.245442	8.60974e-07
6.234360	8.82725e-07
6.223279	9.05027e-07
6.212197	9.27894e-07
6.201116	9.5134e-07
6.190034	9.75379e-07
6.178953	1.00003e-06
6.167871	1.0253e-06
6.156790	1.05121e-06
6.145708	1.07778e-06
6.134627	1.10502e-06
6.123546	1.13295e-06
6.112464	1.16159e-06
6.101383	1.19096e-06
6.090301	1.22107e-06
6.079220	1.25194e-06
6.068138	1.28359e-06
6.057057	1.31605e-06
6.045975	1.34933e-06
6.034894	1.38345e-06
6.023812	1.41844e-06
6.012731	1.45432e-06
6.001649	1.4911e-06
5.990568	1.52882e-06
5.979486	1.56749e-06
5.968405	1.60714e-06
5.957323	1.6478e-06
5.946242	1.68949e-06
5.935160	1.73224e-06
5.924079	1.77608e-06
5.912998	1.82102e-06
5.901916	1.86711e-06
5.890835	1.91436e-06
5.879753	1.96281e-06
5.868672	2.0125e-06
5.857590	2.06344e-06
5.846509	2.11568e-06
5.835427	2.16924e-06
5.824346	2.22416e-06
5.813264	2.28048e-06
5.802183	2.33823e-06
5.791101	2.39744e-06
5.780020	2.45816e-06
5.768938	2.52042e-06
5.757857	2.58426e-06
5.746775	2.64972e-06
5.735694	2.71685e-06
5.724612	2.78568e-06
5.713531	2.85626e-06
5.702449	2.92864e-06
5.691368	3.00285e-06
5.680287	3.07895e-06
5.669205	3.15699e-06
5.658124	3.237e-06
5.647042	3.31906e-06
5.635961	3.4032e-06
5.624879	3.48948e-06
5.613798	3.57795e-06
5.602716	3.66867e-06
5.591635	3.76171e-06
5.580553	3.85711e-06
5.569472	3.95493e-06
5.558390	4.05525e-06
5.547309	4.15812e-06
5.536227	4.26361e-06
5.525146	4.37178e-06
5.514064	4.48271e-06
5.502983	4.59646e-06
5.491901	4.71311e-06
5.480820	4.83273e-06
5.469739	4.95539e-06
5.458657	5.08119e-06
5.447576	5.21018e-06
5.436494	5.34247e-06
5.425413	5.47812e-06
5.414331	5.61723e-06
5.403250	5.75989e-06
5.392168	5.90619e-06
5.381087	6.05622e-06
5.370005	6.21007e-06
5.358924	6.36785e-06
5.347842	6.52965e-06
5.336761	6.69558e-06
5.325679	6.86574e-06
5.314598	7.04025e-06
5.303516	7.21921e-06
5.292435	7.40274e-06
5.281353	7.59095e-06
5.270272	7.78397e-06
5.259191	7.98192e-06
5.248109	8.18493e-06
5.237028	8.39312e-06
5.225946	8.60663e-06
5.214865	8.8256e-06
5.203783	9.05017e-06
5.192702	9.28047e-06
5.181620	9.51667e-06
5.170539	9.7589e-06
5.159457	1.00073e-05
5.148376	1.02621e-05
5.137294	1.05234e-05
5.126213	1.07914e-05
5.115131	1.10663e-05
5.104050	1.13481e-05
5.092968	1.16373e-05
5.081887	1.19338e-05
5.070805	1.22379e-05
5.059724	1.25498e-05
5.048642	1.28696e-05
5.037561	1.31977e-05
5.026480	1.35342e-05
5.015398	1.38793e-05
5.004317	1.42333e-05
4.993235	1.45964e-05
4.982154	1.49687e-05
4.971072	1.53506e-05
4.959991	1.57424e-05
4.948909	1.61441e-05
4.937828	1.65562e-05
4.926746	1.69789e-05
4.915665	1.74124e-05
4.904583	1.78571e-05
4.893502	1.83132e-05
4.882420	1.87811e-05
4.871339	1.92609e-05
4.860257	1.97531e-05
4.849176	2.0258e-05
4.838094	2.07758e-05
4.827013	2.1307e-05
4.815932	2.18519e-05
4.804850	2.24108e-05
4.793769	2.29841e-05
4.782687	2.35722e-05
4.771606	2.41754e-05
4.760524	2.47942e-05
4.749443	2.54289e-05
4.738361	2.608e-05
4.727280	2.6748e-05
4.716198	2.74331e-05
4.705117	2.8136e-05
4.694035	2.8857e-05
4.682954	2.95966e-05
4.671872	3.03554e-05
4.660791	3.11337e-05
4.649709	3.19323e-05
4.638628	3.27514e-05
4.627546	3.35918e-05
4.616465	3.44539e-05
4.605384	3.53384e-05
4.594302	3.62458e-05
4.583221	3.71767e-05
4.572139	3.81317e-05
4.561058	3.91115e-05
4.549976	4.01168e-05
4.538895	4.11481e-05
4.527813	4.22063e-05
4.516732	4.32919e-05
4.505650	4.44058e-05
4.494569	4.55486e-05
4.483487	4.67212e-05
4.472406	4.79243e-05
4.461324	4.91587e-05
4.450243	5.04253e-05
4.439161	5.17249e-05
4.428080	5.30585e-05
4.416998	5.44268e-05
4.405917	5.58308e-05
4.394835	5.72716e-05
4.383754	5.875e-05
4.372673	6.02671e-05
4.361591	6.18238e-05
4.350510	6.34214e-05
4.339428	6.50608e-05
4.328347	6.67432e-05
4.317265	6.84697e-05
4.306184	7.02416e-05
4.295102	7.206e-05
4.284021	7.39262e-05
4.272939	7.58415e-05
4.261858	7.78073e-05
4.250776	7.98248e-05
4.239695	8.18956e-05
4.228613	8.4021e-05
4.217532	8.62025e-05
4.206450	8.84417e-05
4.195369	9.07401e-05
4.184287	9.30995e-05
4.173206	9.55213e-05
4.162125	9.80074e-05
4.151043	0.000100559
4.139962	0.000103179
4.128880	0.000105869
4.117799	0.00010863
4.106717	0.000111465
4.095636	0.000114376
4.084554	0.000117365
4.073473	0.000120433
4.062391	0.000123584
4.051310	0.000126819
4.040228	0.000130141
4.029147	0.000133552
4.018065	0.000137056
4.006984	0.000140654
3.995902	0.000144349
3.984821	0.000148144
3.973739	0.000152043
3.962658	0.000156047
3.951577	0.00016016
3.940495	0.000164385
3.929414	0.000168726
3.918332	0.000173186
3.907251	0.000177768
3.896169	0.000182476
3.885088	0.000187314
3.874006	0.000192286
3.862925	0.000197395
3.851843	0.000202647
3.840762	0.000208045
3.829680	0.000213594
3.818599	0.000219298
3.807517	0.000225164
3.796436	0.000231195
3.785354	0.000237398
3.774273	0.000243777
3.763191	0.000250339
3.752110	0.000257089
3.741028	0.000264035
3.729947	0.000271183
3.718866	0.00027854
3.707784	0.000286113
3.696703	0.000293912
3.685621	0.000301943
3.674540	0.000310216
3.663458	0.000318741
3.652377	0.000327527
3.641295	0.000336587
3.630214	0.000345931
3.619132	0.000355573
3.608051	0.000365528
3.596969	0.00037581
3.585888	0.000386439
3.574806	0.000397433
3.563725	0.000408817
3.552643	0.000420617
3.541562	0.000432867
3.530480	0.000445606
3.519399	0.000458886
3.508318	0.000472779
3.497236	0.00048739
3.486155	0.000502892
3.475073	0.000519652
&
```
