## Supplementary material for "All-at-once RNA folding with 3D motif prediction framed by evolutionary information": RF01123_sR35.surv

```
&
2.830874	0.000626566
2.829366	0.00125313
2.222631	0.0018797
1.009161	0.00250627
0.956402	0.0037594
0.938815	0.00438596
0.622258	0.00626566
0.384840	0.00689223
0.182595	0.0075188
-0.002064	0.950501
-0.010857	0.955514
-0.019650	0.9599
-0.028443	0.963033
-0.037237	0.964286
-0.054823	0.966165
-0.081203	0.973684
-0.089996	0.974937
-0.107583	0.976817
-0.116376	0.977444
-0.125169	0.984336
-0.133963	0.985589
-0.151549	0.986216
-0.160342	0.987469
-0.186722	0.988722
-0.213102	0.989975
-0.221895	0.991228
-0.257068	0.992481
-0.283448	0.993734
-0.362587	0.994987
-0.388967	0.996241
-0.441727	0.996867
-0.520866	0.997494
-0.600005	0.998747
-0.749491	1
&
2.838159	2.08855e-06
2.829366	0.000292398
2.820573	0.000307018
2.811779	0.000419799
2.802986	0.000423977
2.794193	0.000484545
2.785400	0.000662072
2.776606	0.000703843
2.767813	0.000718463
2.759020	0.000724728
2.750227	0.000762322
2.741433	0.000827068
2.732640	0.00083751
2.723847	0.000850042
2.715054	0.00085213
2.706260	0.000858396
2.697467	0.000875104
2.679881	0.00089599
2.671087	0.000900167
2.635914	0.000906433
2.583155	0.000912698
2.547982	0.000914787
2.424876	0.000916876
2.266597	0.000933584
2.249011	0.000935673
2.240218	0.000958647
2.231424	0.000996241
2.222631	0.0011132
2.213838	0.00111738
2.205045	0.00117377
2.196251	0.00121136
2.187458	0.00121972
2.169872	0.00122389
2.161078	0.00123225
2.152285	0.00123642
2.143492	0.00129908
2.134698	0.00130117
2.125905	0.00130326
2.117112	0.00132832
2.090732	0.00133041
2.064352	0.00133459
2.046766	0.00133668
2.029179	0.00133876
1.958833	0.00134085
1.950040	0.00136174
1.941247	0.00141604
1.923660	0.00141813
1.914867	0.00143693
1.906074	0.00147452
1.888487	0.0014787
1.879694	0.00149541
1.870901	0.00151003
1.844521	0.0015142
1.835728	0.00153718
1.826934	0.00155597
1.818141	0.00155806
1.809348	0.00156015
1.800555	0.00156642
1.791761	0.00159566
1.765382	0.00159983
1.756588	0.00161236
1.747795	0.00161654
1.721415	0.00161863
1.589516	0.00162907
1.580723	0.00163116
1.501584	0.00163325
1.492791	0.00163743
1.475204	0.00163952
1.466411	0.00164787
1.431238	0.00165205
1.413651	0.00166249
1.387271	0.00169591
1.378478	0.00169799
1.360892	0.00170635
1.352098	0.00171053
1.343305	0.00173141
1.334512	0.00175647
1.325719	0.00176483
1.316925	0.00177736
1.308132	0.00184628
1.299339	0.00185255
1.290546	0.00189014
1.281752	0.00190685
1.272959	0.00191312
1.264166	0.00191729
1.255372	0.00192565
1.237786	0.001934
1.228993	0.00193609
1.220199	0.00193818
1.193820	0.00195698
1.176233	0.00196533
1.158647	0.00196742
1.149853	0.00197995
1.132267	0.00198413
1.123474	0.00198622
1.114680	0.0019883
1.105887	0.00199248
1.097094	0.00199457
1.088301	0.00199666
1.079507	0.00200084
1.070714	0.00200919
1.061921	0.00201128
1.053128	0.00201754
1.035541	0.0020259
1.026748	0.0020447
1.017954	0.00210526
1.009161	0.00222849
1.000368	0.00232038
0.991575	0.00234127
0.982781	0.00239766
0.973988	0.00255221
0.965195	0.00272556
0.956402	0.00303049
0.947608	0.00321637
0.938815	0.00340643
0.930022	0.0035589
0.921229	0.00357769
0.912435	0.00360485
0.903642	0.00371136
0.894849	0.0037218
0.886056	0.00378864
0.877262	0.00379282
0.868469	0.00379699
0.859676	0.00380117
0.850883	0.00380952
0.842089	0.00381579
0.833296	0.00381997
0.798123	0.00382414
0.789330	0.00383459
0.780536	0.00384503
0.771743	0.00384921
0.754157	0.00385129
0.745363	0.00386174
0.736570	0.00388889
0.727777	0.00390142
0.701397	0.00390351
0.683811	0.00390977
0.675017	0.00392439
0.666224	0.00392648
0.657431	0.00394946
0.648638	0.00400585
0.639844	0.00422515
0.631051	0.00455305
0.622258	0.00506266
0.613465	0.00522348
0.604671	0.0052924
0.595878	0.00539891
0.587085	0.00542189
0.578291	0.00544486
0.569498	0.00546575
0.560705	0.00549499
0.551912	0.00549916
0.543118	0.00550125
0.534325	0.00550334
0.525532	0.00553885
0.516739	0.00555347
0.507945	0.00556391
0.499152	0.00557435
0.490359	0.00559106
0.481566	0.00560359
0.472772	0.00563492
0.463979	0.0056391
0.455186	0.00568713
0.446393	0.00572891
0.428806	0.00574561
0.420013	0.0057477
0.411220	0.00576441
0.402426	0.00579574
0.393633	0.00580618
0.384840	0.00593567
0.376047	0.00597327
0.367253	0.00597536
0.358460	0.00599415
0.349667	0.00600042
0.340873	0.00600251
0.323287	0.00604219
0.314494	0.00605263
0.305700	0.00606934
0.296907	0.00610276
0.288114	0.00610693
0.279321	0.00610902
0.261734	0.00611529
0.252941	0.00612364
0.244148	0.00612782
0.235354	0.00613617
0.226561	0.00613826
0.217768	0.00614662
0.208975	0.00615079
0.200181	0.00616124
0.191388	0.0065142
0.182595	0.0068254
0.173802	0.00687135
0.165008	0.00688596
0.156215	0.00689432
0.147422	0.00690058
0.129835	0.00690476
0.121042	0.00693609
0.112249	0.00693818
0.103455	0.00698413
0.094662	0.00703008
0.085869	0.00711779
0.077076	0.00729323
0.068282	0.00736007
0.059489	0.00742481
0.050696	0.00746867
0.041903	0.00755013
0.033109	0.00757937
0.024316	0.00762531
0.015523	0.00766708
0.006730	0.00768379
-0.002064	0.961652
-0.010857	0.965136
-0.019650	0.968375
-0.028443	0.971009
-0.037237	0.972216
-0.046030	0.973574
-0.054823	0.974497
-0.063616	0.97518
-0.072410	0.975368
-0.081203	0.978413
-0.089996	0.980077
-0.098790	0.980391
-0.107583	0.981251
-0.116376	0.981978
-0.125169	0.984852
-0.133963	0.985988
-0.142756	0.986725
-0.151549	0.987293
-0.160342	0.987968
-0.169136	0.98854
-0.177929	0.988824
-0.186722	0.989501
-0.195515	0.989764
-0.204309	0.990125
-0.213102	0.990727
-0.221895	0.991293
-0.230688	0.991786
-0.239482	0.99221
-0.248275	0.992525
-0.257068	0.993097
-0.265861	0.993279
-0.274655	0.993525
-0.283448	0.993933
-0.292241	0.994027
-0.301034	0.994313
-0.309828	0.994488
-0.318621	0.99453
-0.327414	0.994612
-0.336208	0.99477
-0.345001	0.994868
-0.353794	0.995058
-0.362587	0.995349
-0.371381	0.995426
-0.380174	0.995604
-0.388967	0.995915
-0.397760	0.99608
-0.406554	0.996406
-0.415347	0.996598
-0.424140	0.996763
-0.432933	0.996853
-0.441727	0.997047
-0.450520	0.997297
-0.459313	0.99746
-0.468106	0.997556
-0.476900	0.997627
-0.485693	0.997698
-0.494486	0.99782
-0.503279	0.997891
-0.512073	0.997909
-0.520866	0.998049
-0.529659	0.998091
-0.538452	0.998118
-0.547246	0.998166
-0.556039	0.998308
-0.564832	0.998413
-0.573626	0.998475
-0.582419	0.99848
-0.591212	0.998496
-0.600005	0.998732
-0.608799	0.998939
-0.617592	0.998941
-0.626385	0.998964
-0.635178	0.998981
-0.643972	0.998985
-0.652765	0.998989
-0.661558	0.999012
-0.670351	0.999023
-0.679145	0.999025
-0.687938	0.999031
-0.696731	0.999079
-0.705524	0.999129
-0.714318	0.999177
-0.723111	0.999211
-0.731904	0.999215
-0.740697	0.999227
-0.749491	0.999459
-0.758284	0.999522
-0.767077	0.999553
-0.775871	0.999601
-0.784664	0.999618
-0.793457	0.999639
-0.802250	0.999666
-0.811044	0.999668
-0.819837	0.999676
-0.828630	0.999689
-0.837423	0.999691
-0.846217	0.999693
-0.863803	0.999724
-0.872596	0.999726
-0.881390	0.999728
-0.890183	0.999731
-0.925356	0.999739
-0.934149	0.999749
-0.942942	0.999783
-0.951736	0.999785
-0.960529	0.999799
-0.969322	0.999822
-1.004495	0.999858
-1.013289	0.999868
-1.022082	0.999896
-1.030875	0.999908
-1.048462	0.99991
-1.057255	0.999914
-1.074841	0.999923
-1.083635	0.999925
-1.092428	0.999929
-1.101221	0.999935
-1.110014	0.999939
-1.118808	0.999942
-1.162774	0.999969
-1.171567	0.999971
-1.180360	0.999981
-1.189154	0.999983
-1.206740	0.999985
-1.259500	0.999987
-1.294673	0.99999
-1.312259	1
&
```
