## Supplementary material for "All-at-once RNA folding with 3D motif prediction framed by evolutionary information": RF01124_sR36.cacofold.helixcov

```
# RMs = 1 L = 59

# RM_HELIX NESTED 15-36 42-59, nbp = 16 nbp_cov = 0
# pvals: 0.90797,0.90797,0.90797,0.90797,0.90797,0.90797,0.90797,0.90797,0.90797,0.90797,0.90797,0.90797,0.90797,0.90797,0.90797,0.90797
# aggregated NONE
NESTED  ::::::::::::::<<<-<<-<<<<<<<<<<<_____>>>>>>>>>>>->>->>>
        :::::::::::::::::::::::::::::::::::::::::::::::::::::::
```
