## Supplementary material for "All-at-once RNA folding with 3D motif prediction framed by evolutionary information": RF01124_sR36.cacofold.power

```
# Power analysis of CaCoFold structure 
#
# Powertype = SINGLE SUBSTITUTIONS
# covary  left_pos      right_pos    substitutions      power
#----------------------------------------------------------------
          15		59		2		0.00
          16		58		0		0.00
          17		57		0		0.00
          19		55		1		0.00
          20		54		0		0.00
          22		52		1		0.00
          23		51		0		0.00
          24		50		0		0.00
          25		49		1		0.00
          26		48		0		0.00
          27		47		0		0.00
          28		46		1		0.00
          33		45		2		0.00
          34		44		3		0.02
          35		43		2		0.00
          36		42		3		0.02
#
# BPAIRS 16
# avg substitutions per BP  1.0
# BPAIRS expected to covary 0.0 +/- 0.2
# BPAIRS observed to covary 0
#
```
