## Supplementary material for "All-at-once RNA folding with 3D motif prediction framed by evolutionary information": RF01124_sR36.surv

```
&
4.357114	0.000673401
4.256977	0.0020202
3.330712	0.0026936
1.640903	0.003367
1.503215	0.0040404
1.440630	0.0047138
1.327976	0.00538721
1.315459	0.00606061
1.127702	0.00673401
1.102668	0.00740741
0.952463	0.00808081
0.914911	0.00875421
0.639535	0.00942761
0.614501	0.010101
0.539398	0.0107744
0.489330	0.0114478
0.451779	0.0121212
0.439261	0.0127946
0.389193	0.013468
0.339125	0.0148148
0.314090	0.0154882
0.276539	0.0161616
0.213954	0.0175084
0.201437	0.0181818
0.176402	0.0188552
0.163885	0.020202
0.138851	0.0208754
0.101300	0.0215488
0.088783	0.0228956
0.051231	0.023569
0.038714	0.0242424
0.026197	0.0249158
0.013680	0.0255892
-0.011354	0.945455
-0.023871	0.947475
-0.061423	0.948148
-0.086457	0.950168
-0.098974	0.952189
-0.111491	0.954882
-0.136525	0.956902
-0.149042	0.957576
-0.161559	0.958923
-0.174076	0.960943
-0.186594	0.962963
-0.199111	0.965657
-0.224145	0.967003
-0.236662	0.969024
-0.261696	0.97037
-0.274213	0.971044
-0.299247	0.972391
-0.311765	0.974411
-0.336799	0.976431
-0.349316	0.978451
-0.361833	0.979125
-0.374350	0.979798
-0.386867	0.981818
-0.399384	0.983838
-0.411901	0.985185
-0.499521	0.985859
-0.512038	0.988552
-0.524555	0.990572
-0.537072	0.991246
-0.574624	0.991919
-0.599658	0.992593
-0.624692	0.993266
-0.662243	0.993939
-0.787414	0.995286
-0.824966	0.99596
-0.925102	0.996633
-1.087825	0.997306
-1.137893	0.99798
-1.187962	0.998653
-1.238030	0.999327
-1.313133	1
&
5.558755	3.367e-06
5.546238	6.73401e-06
5.533721	1.0101e-05
5.233311	1.3468e-05
5.170725	1.6835e-05
5.158208	2.0202e-05
5.145691	2.3569e-05
5.108140	2.6936e-05
5.058071	3.367e-05
5.033037	3.7037e-05
5.008003	4.3771e-05
4.995486	5.38721e-05
4.957935	6.06061e-05
4.920383	6.73401e-05
4.857798	7.07071e-05
4.845281	8.08081e-05
4.820247	8.41751e-05
4.807729	8.75421e-05
4.795212	9.42761e-05
4.782695	0.00010101
4.757661	0.000104377
4.732627	0.000107744
4.707593	0.000111111
4.682558	0.000117845
4.670041	0.000124579
4.657524	0.000131313
4.645007	0.000138047
4.632490	0.000148148
4.619973	0.000154882
4.607456	0.000164983
4.594939	0.00016835
4.582422	0.000171717
4.544870	0.000178451
4.532353	0.000191919
4.507319	0.000195286
4.494802	0.000198653
4.482285	0.000212121
4.469768	0.000222222
4.432216	0.00023569
4.419699	0.000262626
4.407182	0.000279461
4.394665	0.000289562
4.382148	0.000296296
4.369631	0.000313131
4.357114	0.0003367
4.344597	0.000353535
4.332080	0.000360269
4.319563	0.000387205
4.307045	0.000390572
4.294528	0.00040404
4.282011	0.000414141
4.269494	0.000427609
4.256977	0.000434343
4.244460	0.000447811
4.231943	0.00047138
4.219426	0.000494949
4.206909	0.000511785
4.194392	0.00052862
4.181874	0.000542088
4.169357	0.000552189
4.156840	0.000575758
4.144323	0.000589226
4.131806	0.000622896
4.119289	0.000659933
4.106772	0.000666667
4.094255	0.000676768
4.081738	0.000686869
4.069221	0.000707071
4.056703	0.000720539
4.044186	0.000737374
4.031669	0.000744108
4.019152	0.000757576
4.006635	0.00076431
3.994118	0.000787879
3.981601	0.00079798
3.969084	0.000818182
3.956567	0.000838384
3.944050	0.000855219
3.931532	0.000882155
3.919015	0.000909091
3.906498	0.000939394
3.893981	0.000949495
3.881464	0.000973064
3.868947	0.000993266
3.856430	0.00101684
3.843913	0.00104714
3.831396	0.00106734
3.818879	0.00109764
3.806361	0.00113468
3.793844	0.00115488
3.781327	0.00118519
3.768810	0.00121886
3.756293	0.00123906
3.743776	0.00124242
3.731259	0.0012963
3.718742	0.00134343
3.706225	0.00138047
3.693708	0.00143434
3.681190	0.00145455
3.668673	0.00153872
3.656156	0.00158249
3.643639	0.00162963
3.631122	0.00169024
3.618605	0.00173064
3.606088	0.00176431
3.593571	0.00183502
3.581054	0.00188215
3.568537	0.00191246
3.556019	0.00194949
3.543502	0.00199663
3.530985	0.00203367
3.518468	0.00206061
3.505951	0.00211448
3.493434	0.00215488
3.480917	0.00219192
3.468400	0.00223569
3.455883	0.00227609
3.443366	0.0023165
3.430848	0.002367
3.418331	0.00241077
3.405814	0.00245455
3.393297	0.00248822
3.380780	0.00251852
3.368263	0.00255219
3.355746	0.00260269
3.343229	0.0026532
3.330712	0.00269697
3.318195	0.00274411
3.305677	0.00276768
3.293160	0.00279461
3.280643	0.00288889
3.268126	0.00292929
3.255609	0.00299663
3.243092	0.00303367
3.230575	0.00306397
3.218058	0.00309091
3.205541	0.00312795
3.193024	0.00316498
3.180506	0.00320202
3.167989	0.00323232
3.155472	0.00326263
3.142955	0.00328283
3.130438	0.00332997
3.117921	0.00340067
3.105404	0.00346465
3.092887	0.00353535
3.080370	0.00358923
3.067853	0.00362963
3.055335	0.00367677
3.042818	0.00373401
3.030301	0.00380808
3.017784	0.00385185
3.005267	0.00389562
2.992750	0.00392256
2.980233	0.00397306
2.967716	0.0040101
2.955199	0.00404714
2.942682	0.00409764
2.930164	0.00412121
2.917647	0.00415825
2.905130	0.00416835
2.892613	0.00418519
2.880096	0.00419192
2.867579	0.00421549
2.855062	0.00422896
2.842545	0.00423569
2.830028	0.00425253
2.817511	0.00426599
2.804993	0.00428283
2.792476	0.00428956
2.779959	0.00430976
2.767442	0.0043266
2.754925	0.00433333
2.742408	0.0043569
2.729891	0.00438721
2.704857	0.00440404
2.692340	0.00443771
2.679822	0.00444108
2.667305	0.00444781
2.642271	0.00445455
2.629754	0.00446128
2.617237	0.00447138
2.592203	0.00447811
2.579686	0.00449158
2.567169	0.00449832
2.554651	0.00450505
2.542134	0.00451852
2.529617	0.00452525
2.517100	0.00453872
2.504583	0.00454545
2.492066	0.00454882
2.479549	0.00455556
2.467032	0.00455892
2.454515	0.00457239
2.441998	0.00458249
2.429480	0.00458586
2.416963	0.00458923
2.404446	0.00460606
2.391929	0.00461616
2.379412	0.00462963
2.366895	0.004633
2.354378	0.0046431
2.341861	0.00464646
2.329344	0.00464983
2.316827	0.00465657
2.304309	0.0046633
2.291792	0.00467677
2.279275	0.00468687
2.266758	0.00469697
2.254241	0.00470707
2.241724	0.00471717
2.229207	0.00473064
2.216690	0.00475421
2.204173	0.00477441
2.191656	0.00479461
2.179138	0.00480808
2.166621	0.00482492
2.154104	0.00482828
2.141587	0.00485185
2.129070	0.00486532
2.116553	0.00488552
2.104036	0.00489562
2.091519	0.00490572
2.079002	0.00491582
2.066485	0.00491919
2.053967	0.00493603
2.041450	0.00493939
2.028933	0.00494276
2.016416	0.00494949
2.003899	0.00495286
1.991382	0.00496633
1.978865	0.00497306
1.941314	0.00498316
1.928796	0.00498653
1.903762	0.00499327
1.891245	0.00500337
1.878728	0.00500673
1.866211	0.00502694
1.853694	0.00505051
1.841177	0.00507744
1.828660	0.00510438
1.816143	0.00514815
1.803625	0.00518855
1.791108	0.00523569
1.778591	0.0052862
1.766074	0.00531313
1.753557	0.00535354
1.741040	0.00539057
1.728523	0.00542424
1.716006	0.00546465
1.703489	0.00552525
1.690972	0.00557576
1.678454	0.005633
1.665937	0.00572054
1.653420	0.00582492
1.640903	0.00600337
1.628386	0.00617508
1.615869	0.00632323
1.603352	0.00648822
1.590835	0.00659596
1.578318	0.00673064
1.565801	0.00682155
1.553283	0.00688889
1.540766	0.0069697
1.528249	0.00707744
1.515732	0.00714141
1.503215	0.00722222
1.490698	0.00727273
1.478181	0.00732997
1.465664	0.007367
1.453147	0.00740741
1.440630	0.00744444
1.428112	0.00747811
1.415595	0.00751852
1.403078	0.00756566
1.390561	0.00761279
1.378044	0.00764646
1.365527	0.00767003
1.353010	0.0077037
1.340493	0.00774074
1.327976	0.00776094
1.315459	0.00778788
1.302941	0.00779798
1.290424	0.00781481
1.277907	0.00783165
1.265390	0.00786532
1.252873	0.00788552
1.240356	0.00790909
1.227839	0.00793603
1.215322	0.00796633
1.202805	0.00800673
1.190287	0.00807071
1.177770	0.00810101
1.165253	0.00814141
1.152736	0.00817508
1.140219	0.00824579
1.127702	0.00831987
1.115185	0.00842424
1.102668	0.00853535
1.090151	0.00863973
1.077634	0.00873401
1.065116	0.00886532
1.052599	0.0089899
1.040082	0.00908418
1.027565	0.00917508
1.015048	0.00925253
1.002531	0.00932323
0.990014	0.00936364
0.977497	0.00941414
0.964980	0.00948485
0.952463	0.00953872
0.939945	0.0096229
0.927428	0.0096936
0.914911	0.00974747
0.902394	0.00980135
0.889877	0.00982155
0.877360	0.00985522
0.864843	0.00989899
0.852326	0.00994276
0.839809	0.00998653
0.827292	0.0100269
0.814774	0.0100572
0.802257	0.0100943
0.789740	0.010138
0.777223	0.0101919
0.764706	0.010303
0.752189	0.0103636
0.739672	0.0104882
0.727155	0.0105859
0.714638	0.010697
0.702121	0.0107811
0.689603	0.0109091
0.677086	0.0110168
0.664569	0.0111077
0.652052	0.011202
0.639535	0.0112929
0.627018	0.0114108
0.614501	0.0115084
0.601984	0.0116835
0.589467	0.0118384
0.576950	0.0120808
0.564432	0.0122458
0.551915	0.0124444
0.539398	0.0126465
0.526881	0.012835
0.514364	0.0131178
0.501847	0.0134175
0.489330	0.0136835
0.476813	0.0138552
0.464296	0.0140236
0.451779	0.0142391
0.439261	0.0144478
0.426744	0.0146431
0.414227	0.0148182
0.401710	0.0150707
0.389193	0.0154579
0.376676	0.0157609
0.364159	0.0160741
0.351642	0.0164747
0.339125	0.0169057
0.326608	0.017404
0.314090	0.0178182
0.301573	0.0181145
0.289056	0.0184276
0.276539	0.0188047
0.264022	0.0195051
0.251505	0.0200101
0.238988	0.0203232
0.226471	0.02067
0.213954	0.0209899
0.201437	0.0213064
0.188919	0.0215892
0.176402	0.0219091
0.163885	0.0223333
0.151368	0.0227845
0.138851	0.0232222
0.126334	0.0236397
0.113817	0.0241077
0.101300	0.0246263
0.088783	0.0252088
0.076266	0.0258316
0.063748	0.026431
0.051231	0.0270438
0.038714	0.0278047
0.026197	0.0289024
0.013680	0.0310202
0.001163	0.0331077
-0.011354	0.90797
-0.023871	0.911519
-0.036388	0.915377
-0.048905	0.919229
-0.061423	0.922741
-0.073940	0.926316
-0.086457	0.929811
-0.098974	0.932795
-0.111491	0.935747
-0.124008	0.938923
-0.136525	0.941963
-0.149042	0.944633
-0.161559	0.946896
-0.174076	0.949296
-0.186594	0.951572
-0.199111	0.953545
-0.211628	0.955586
-0.224145	0.95767
-0.236662	0.959556
-0.249179	0.961475
-0.261696	0.963236
-0.274213	0.964902
-0.286730	0.966535
-0.299247	0.968088
-0.311765	0.969599
-0.324282	0.97096
-0.336799	0.97237
-0.349316	0.973778
-0.361833	0.974912
-0.374350	0.975976
-0.386867	0.976963
-0.399384	0.978037
-0.411901	0.978916
-0.424418	0.979801
-0.436936	0.980771
-0.449453	0.981751
-0.461970	0.982663
-0.474487	0.983424
-0.487004	0.98429
-0.499521	0.985074
-0.512038	0.985768
-0.524555	0.986434
-0.537072	0.987195
-0.549589	0.987882
-0.562107	0.988434
-0.574624	0.988963
-0.587141	0.989515
-0.599658	0.990051
-0.612175	0.990606
-0.624692	0.991067
-0.637209	0.991519
-0.649726	0.991983
-0.662243	0.992327
-0.674760	0.992724
-0.687278	0.993061
-0.699795	0.993424
-0.712312	0.993751
-0.724829	0.994111
-0.737346	0.994444
-0.749863	0.994717
-0.762380	0.995007
-0.774897	0.995306
-0.787414	0.995542
-0.799931	0.995788
-0.812449	0.996024
-0.824966	0.996182
-0.837483	0.996407
-0.850000	0.996606
-0.862517	0.996764
-0.875034	0.996906
-0.887551	0.997067
-0.900068	0.997215
-0.912585	0.997354
-0.925102	0.997492
-0.937620	0.997636
-0.950137	0.997737
-0.962654	0.997896
-0.975171	0.997973
-0.987688	0.998077
-1.000205	0.998222
-1.012722	0.99835
-1.025239	0.998407
-1.037756	0.998478
-1.050273	0.998576
-1.062791	0.99864
-1.075308	0.998744
-1.087825	0.998838
-1.100342	0.998916
-1.112859	0.998953
-1.125376	0.99904
-1.137893	0.999081
-1.150410	0.999125
-1.162927	0.999189
-1.175444	0.999232
-1.187962	0.99929
-1.200479	0.999347
-1.212996	0.999404
-1.225513	0.999451
-1.238030	0.999498
-1.250547	0.999525
-1.263064	0.999582
-1.275581	0.999599
-1.288098	0.999636
-1.300615	0.99968
-1.313133	0.999697
-1.325650	0.999734
-1.338167	0.999761
-1.350684	0.999768
-1.363201	0.999788
-1.375718	0.999805
-1.388235	0.999822
-1.400752	0.999828
-1.413269	0.999835
-1.425786	0.999838
-1.438304	0.999852
-1.450821	0.999862
-1.475855	0.999872
-1.488372	0.999886
-1.500889	0.999899
-1.513406	0.999909
-1.525923	0.999916
-1.538440	0.999923
-1.550957	0.999933
-1.563475	0.999936
-1.575992	0.999946
-1.588509	0.999956
-1.613543	0.99996
-1.638577	0.999966
-1.663611	0.999976
-1.688646	0.99998
-1.701163	0.999987
-1.726197	0.999993
-1.826334	0.999997
-1.838851	1
&
21.230165	2.32202e-31
21.217648	2.43353e-31
21.205131	2.5504e-31
21.192613	2.67288e-31
21.180096	2.80124e-31
21.167579	2.93577e-31
21.155062	3.07676e-31
21.142545	3.22451e-31
21.130028	3.37937e-31
21.117511	3.54166e-31
21.104994	3.71174e-31
21.092477	3.88999e-31
21.079960	4.0768e-31
21.067442	4.27258e-31
21.054925	4.47776e-31
21.042408	4.6928e-31
21.029891	4.91816e-31
21.017374	5.15434e-31
21.004857	5.40186e-31
20.992340	5.66127e-31
20.979823	5.93314e-31
20.967306	6.21806e-31
20.954789	6.51666e-31
20.942271	6.8296e-31
20.929754	7.15757e-31
20.917237	7.50129e-31
20.904720	7.86151e-31
20.892203	8.23902e-31
20.879686	8.63467e-31
20.867169	9.04931e-31
20.854652	9.48387e-31
20.842135	9.93929e-31
20.829618	1.04166e-30
20.817100	1.09168e-30
20.804583	1.1441e-30
20.792066	1.19904e-30
20.779549	1.25662e-30
20.767032	1.31696e-30
20.754515	1.3802e-30
20.741998	1.44648e-30
20.729481	1.51594e-30
20.716964	1.58873e-30
20.704447	1.66502e-30
20.691929	1.74497e-30
20.679412	1.82876e-30
20.666895	1.91658e-30
20.654378	2.00861e-30
20.641861	2.10506e-30
20.629344	2.20614e-30
20.616827	2.31207e-30
20.604310	2.42309e-30
20.591793	2.53944e-30
20.579276	2.66138e-30
20.566758	2.78918e-30
20.554241	2.9231e-30
20.541724	3.06346e-30
20.529207	3.21056e-30
20.516690	3.36472e-30
20.504173	3.52628e-30
20.491656	3.6956e-30
20.479139	3.87305e-30
20.466622	4.05902e-30
20.454105	4.25392e-30
20.441587	4.45818e-30
20.429070	4.67224e-30
20.416553	4.89658e-30
20.404036	5.13169e-30
20.391519	5.37809e-30
20.379002	5.63632e-30
20.366485	5.90695e-30
20.353968	6.19057e-30
20.341451	6.48781e-30
20.328934	6.79932e-30
20.316416	7.12579e-30
20.303899	7.46792e-30
20.291382	7.82649e-30
20.278865	8.20227e-30
20.266348	8.59609e-30
20.253831	9.00882e-30
20.241314	9.44137e-30
20.228797	9.89468e-30
20.216280	1.03698e-29
20.203763	1.08676e-29
20.191245	1.13894e-29
20.178728	1.19363e-29
20.166211	1.25094e-29
20.153694	1.311e-29
20.141177	1.37394e-29
20.128660	1.43991e-29
20.116143	1.50904e-29
20.103626	1.58149e-29
20.091109	1.65742e-29
20.078592	1.737e-29
20.066074	1.82039e-29
20.053557	1.90779e-29
20.041040	1.99939e-29
20.028523	2.09538e-29
20.016006	2.19598e-29
20.003489	2.30141e-29
19.990972	2.4119e-29
19.978455	2.5277e-29
19.965938	2.64905e-29
19.953421	2.77623e-29
19.940903	2.90952e-29
19.928386	3.0492e-29
19.915869	3.19559e-29
19.903352	3.34901e-29
19.890835	3.5098e-29
19.878318	3.6783e-29
19.865801	3.85489e-29
19.853284	4.03996e-29
19.840767	4.23391e-29
19.828250	4.43717e-29
19.815732	4.65019e-29
19.803215	4.87344e-29
19.790698	5.10741e-29
19.778181	5.3526e-29
19.765664	5.60957e-29
19.753147	5.87887e-29
19.740630	6.16109e-29
19.728113	6.45687e-29
19.715596	6.76685e-29
19.703079	7.0917e-29
19.690561	7.43215e-29
19.678044	7.78894e-29
19.665527	8.16286e-29
19.653010	8.55473e-29
19.640493	8.9654e-29
19.627976	9.39579e-29
19.615459	9.84685e-29
19.602942	1.03195e-28
19.590425	1.08149e-28
19.577908	1.13341e-28
19.565390	1.18782e-28
19.552873	1.24484e-28
19.540356	1.3046e-28
19.527839	1.36723e-28
19.515322	1.43286e-28
19.502805	1.50164e-28
19.490288	1.57373e-28
19.477771	1.64927e-28
19.465254	1.72844e-28
19.452737	1.81142e-28
19.440219	1.89837e-28
19.427702	1.9895e-28
19.415185	2.085e-28
19.402668	2.18508e-28
19.390151	2.28997e-28
19.377634	2.3999e-28
19.365117	2.5151e-28
19.352600	2.63583e-28
19.340083	2.76235e-28
19.327566	2.89495e-28
19.315048	3.03392e-28
19.302531	3.17955e-28
19.290014	3.33217e-28
19.277497	3.49212e-28
19.264980	3.65974e-28
19.252463	3.83541e-28
19.239946	4.01952e-28
19.227429	4.21245e-28
19.214912	4.41465e-28
19.202395	4.62656e-28
19.189877	4.84863e-28
19.177360	5.08136e-28
19.164843	5.32527e-28
19.152326	5.58088e-28
19.139809	5.84876e-28
19.127292	6.12949e-28
19.114775	6.4237e-28
19.102258	6.73203e-28
19.089741	7.05516e-28
19.077224	7.39379e-28
19.064706	7.74868e-28
19.052189	8.1206e-28
19.039672	8.51037e-28
19.027155	8.91885e-28
19.014638	9.34693e-28
19.002121	9.79556e-28
18.989604	1.02657e-27
18.977087	1.07584e-27
18.964570	1.12748e-27
18.952053	1.1816e-27
18.939535	1.23831e-27
18.927018	1.29774e-27
18.914501	1.36003e-27
18.901984	1.42531e-27
18.889467	1.49371e-27
18.876950	1.56541e-27
18.864433	1.64054e-27
18.851916	1.71928e-27
18.839399	1.80179e-27
18.826882	1.88827e-27
18.814364	1.9789e-27
18.801847	2.07387e-27
18.789330	2.1734e-27
18.776813	2.27772e-27
18.764296	2.38703e-27
18.751779	2.50159e-27
18.739262	2.62165e-27
18.726745	2.74748e-27
18.714228	2.87934e-27
18.701711	3.01752e-27
18.689193	3.16234e-27
18.676676	3.31411e-27
18.664159	3.47316e-27
18.651642	3.63985e-27
18.639125	3.81453e-27
18.626608	3.9976e-27
18.614091	4.18945e-27
18.601574	4.39051e-27
18.589057	4.60122e-27
18.576540	4.82203e-27
18.564022	5.05345e-27
18.551505	5.29597e-27
18.538988	5.55012e-27
18.526471	5.81647e-27
18.513954	6.09561e-27
18.501437	6.38813e-27
18.488920	6.6947e-27
18.476403	7.01598e-27
18.463886	7.35267e-27
18.451369	7.70552e-27
18.438851	8.0753e-27
18.426334	8.46282e-27
18.413817	8.86894e-27
18.401300	9.29455e-27
18.388783	9.74057e-27
18.376266	1.0208e-26
18.363749	1.06979e-26
18.351232	1.12112e-26
18.338715	1.17492e-26
18.326198	1.2313e-26
18.313680	1.29039e-26
18.301163	1.35231e-26
18.288646	1.41721e-26
18.276129	1.48521e-26
18.263612	1.55648e-26
18.251095	1.63117e-26
18.238578	1.70945e-26
18.226061	1.79147e-26
18.213544	1.87744e-26
18.201027	1.96753e-26
18.188509	2.06194e-26
18.175992	2.16088e-26
18.163475	2.26457e-26
18.150958	2.37324e-26
18.138441	2.48711e-26
18.125924	2.60646e-26
18.113407	2.73152e-26
18.100890	2.86259e-26
18.088373	2.99995e-26
18.075856	3.1439e-26
18.063338	3.29475e-26
18.050821	3.45284e-26
18.038304	3.61852e-26
18.025787	3.79215e-26
18.013270	3.9741e-26
18.000753	4.16479e-26
17.988236	4.36462e-26
17.975719	4.57404e-26
17.963202	4.79351e-26
17.950685	5.02351e-26
17.938167	5.26455e-26
17.925650	5.51714e-26
17.913133	5.78186e-26
17.900616	6.05928e-26
17.888099	6.35e-26
17.875582	6.65467e-26
17.863065	6.97396e-26
17.850548	7.30857e-26
17.838031	7.65923e-26
17.825514	8.02672e-26
17.812996	8.41183e-26
17.800479	8.81542e-26
17.787962	9.23837e-26
17.775445	9.68161e-26
17.762928	1.01461e-25
17.750411	1.06329e-25
17.737894	1.11431e-25
17.725377	1.16777e-25
17.712860	1.22379e-25
17.700343	1.28251e-25
17.687825	1.34404e-25
17.675308	1.40852e-25
17.662791	1.4761e-25
17.650274	1.54691e-25
17.637757	1.62113e-25
17.625240	1.6989e-25
17.612723	1.78041e-25
17.600206	1.86583e-25
17.587689	1.95534e-25
17.575172	2.04915e-25
17.562654	2.14745e-25
17.550137	2.25048e-25
17.537620	2.35844e-25
17.525103	2.47159e-25
17.512586	2.59016e-25
17.500069	2.71442e-25
17.487552	2.84464e-25
17.475035	2.9811e-25
17.462518	3.12411e-25
17.450001	3.27399e-25
17.437483	3.43105e-25
17.424966	3.59564e-25
17.412449	3.76813e-25
17.399932	3.9489e-25
17.387415	4.13833e-25
17.374898	4.33686e-25
17.362381	4.5449e-25
17.349864	4.76292e-25
17.337347	4.99141e-25
17.324830	5.23085e-25
17.312312	5.48177e-25
17.299795	5.74473e-25
17.287278	6.02031e-25
17.274761	6.3091e-25
17.262244	6.61174e-25
17.249727	6.9289e-25
17.237210	7.26127e-25
17.224693	7.60959e-25
17.212176	7.97461e-25
17.199659	8.35714e-25
17.187141	8.75801e-25
17.174624	9.17812e-25
17.162107	9.61837e-25
17.149590	1.00797e-24
17.137073	1.05632e-24
17.124556	1.10699e-24
17.112039	1.16009e-24
17.099522	1.21574e-24
17.087005	1.27405e-24
17.074488	1.33516e-24
17.061970	1.3992e-24
17.049453	1.46632e-24
17.036936	1.53665e-24
17.024419	1.61035e-24
17.011902	1.68759e-24
16.999385	1.76854e-24
16.986868	1.85337e-24
16.974351	1.94226e-24
16.961834	2.03542e-24
16.949317	2.13305e-24
16.936799	2.23535e-24
16.924282	2.34257e-24
16.911765	2.45492e-24
16.899248	2.57267e-24
16.886731	2.69606e-24
16.874214	2.82537e-24
16.861697	2.96088e-24
16.849180	3.10289e-24
16.836663	3.25171e-24
16.824146	3.40766e-24
16.811628	3.5711e-24
16.799111	3.74237e-24
16.786594	3.92186e-24
16.774077	4.10995e-24
16.761560	4.30706e-24
16.749043	4.51363e-24
16.736526	4.7301e-24
16.724009	4.95695e-24
16.711492	5.19468e-24
16.698975	5.44381e-24
16.686457	5.70489e-24
16.673940	5.97849e-24
16.661423	6.2652e-24
16.648906	6.56567e-24
16.636389	6.88054e-24
16.623872	7.21051e-24
16.611355	7.55631e-24
16.598838	7.91869e-24
16.586321	8.29844e-24
16.573804	8.6964e-24
16.561286	9.11345e-24
16.548769	9.55049e-24
16.536252	1.00085e-23
16.523735	1.04884e-23
16.511218	1.09914e-23
16.498701	1.15185e-23
16.486184	1.20709e-23
16.473667	1.26497e-23
16.461150	1.32563e-23
16.448633	1.3892e-23
16.436115	1.45582e-23
16.423598	1.52563e-23
16.411081	1.59879e-23
16.398564	1.67545e-23
16.386047	1.7558e-23
16.373530	1.83999e-23
16.361013	1.92822e-23
16.348496	2.02068e-23
16.335979	2.11758e-23
16.323462	2.21912e-23
16.310944	2.32553e-23
16.298427	2.43704e-23
16.285910	2.55389e-23
16.273393	2.67635e-23
16.260876	2.80468e-23
16.248359	2.93917e-23
16.235842	3.0801e-23
16.223325	3.22779e-23
16.210808	3.38255e-23
16.198291	3.54474e-23
16.185773	3.71471e-23
16.173256	3.89282e-23
16.160739	4.07947e-23
16.148222	4.27507e-23
16.135705	4.48005e-23
16.123188	4.69485e-23
16.110671	4.91996e-23
16.098154	5.15585e-23
16.085637	5.40305e-23
16.073120	5.66211e-23
16.060602	5.93358e-23
16.048085	6.21806e-23
16.035568	6.51619e-23
16.023051	6.82861e-23
16.010534	7.156e-23
15.998017	7.49909e-23
15.985500	7.85862e-23
15.972983	8.23539e-23
15.960466	8.63022e-23
15.947949	9.04398e-23
15.935431	9.47758e-23
15.922914	9.93195e-23
15.910397	1.04081e-22
15.897880	1.09071e-22
15.885363	1.143e-22
15.872846	1.1978e-22
15.860329	1.25522e-22
15.847812	1.3154e-22
15.835295	1.37846e-22
15.822778	1.44454e-22
15.810260	1.51379e-22
15.797743	1.58636e-22
15.785226	1.66241e-22
15.772709	1.74211e-22
15.760192	1.82562e-22
15.747675	1.91314e-22
15.735158	2.00485e-22
15.722641	2.10096e-22
15.710124	2.20167e-22
15.697607	2.30722e-22
15.685089	2.41782e-22
15.672572	2.53372e-22
15.660055	2.65518e-22
15.647538	2.78246e-22
15.635021	2.91584e-22
15.622504	3.05561e-22
15.609987	3.20208e-22
15.597470	3.35557e-22
15.584953	3.51642e-22
15.572436	3.68498e-22
15.559918	3.86161e-22
15.547401	4.04671e-22
15.534884	4.24069e-22
15.522367	4.44396e-22
15.509850	4.65697e-22
15.497333	4.88019e-22
15.484816	5.11411e-22
15.472299	5.35924e-22
15.459782	5.61611e-22
15.447265	5.8853e-22
15.434747	6.16739e-22
15.422230	6.463e-22
15.409713	6.77277e-22
15.397196	7.09739e-22
15.384679	7.43757e-22
15.372162	7.79405e-22
15.359645	8.16761e-22
15.347128	8.55908e-22
15.334611	8.9693e-22
15.322094	9.39919e-22
15.309576	9.84967e-22
15.297059	1.03217e-21
15.284542	1.08164e-21
15.272025	1.13348e-21
15.259508	1.18781e-21
15.246991	1.24473e-21
15.234474	1.30439e-21
15.221957	1.3669e-21
15.209440	1.43241e-21
15.196923	1.50106e-21
15.184405	1.573e-21
15.171888	1.64839e-21
15.159371	1.72738e-21
15.146854	1.81017e-21
15.134337	1.89692e-21
15.121820	1.98782e-21
15.109303	2.08308e-21
15.096786	2.18291e-21
15.084269	2.28752e-21
15.071752	2.39714e-21
15.059234	2.51202e-21
15.046717	2.6324e-21
15.034200	2.75854e-21
15.021683	2.89074e-21
15.009166	3.02926e-21
14.996649	3.17442e-21
14.984132	3.32654e-21
14.971615	3.48595e-21
14.959098	3.65299e-21
14.946581	3.82804e-21
14.934063	4.01147e-21
14.921546	4.20369e-21
14.909029	4.40512e-21
14.896512	4.6162e-21
14.883995	4.8374e-21
14.871478	5.06919e-21
14.858961	5.31209e-21
14.846444	5.56662e-21
14.833927	5.83335e-21
14.821410	6.11285e-21
14.808892	6.40575e-21
14.796375	6.71268e-21
14.783858	7.03431e-21
14.771341	7.37136e-21
14.758824	7.72454e-21
14.746307	8.09465e-21
14.733790	8.48249e-21
14.721273	8.88891e-21
14.708756	9.31479e-21
14.696239	9.76108e-21
14.683721	1.02288e-20
14.671204	1.07188e-20
14.658687	1.12324e-20
14.646170	1.17705e-20
14.633653	1.23344e-20
14.621136	1.29254e-20
14.608619	1.35446e-20
14.596102	1.41935e-20
14.583585	1.48735e-20
14.571068	1.55861e-20
14.558550	1.63328e-20
14.546033	1.71153e-20
14.533516	1.79352e-20
14.520999	1.87944e-20
14.508482	1.96948e-20
14.495965	2.06383e-20
14.483448	2.1627e-20
14.470931	2.26631e-20
14.458414	2.37487e-20
14.445897	2.48864e-20
14.433379	2.60786e-20
14.420862	2.73279e-20
14.408345	2.8637e-20
14.395828	3.00088e-20
14.383311	3.14463e-20
14.370794	3.29526e-20
14.358277	3.45311e-20
14.345760	3.61852e-20
14.333243	3.79186e-20
14.320726	3.97349e-20
14.308208	4.16382e-20
14.295691	4.36327e-20
14.283174	4.57227e-20
14.270657	4.79128e-20
14.258140	5.02078e-20
14.245623	5.26127e-20
14.233106	5.51328e-20
14.220589	5.77735e-20
14.208072	6.05407e-20
14.195555	6.34405e-20
14.183037	6.64791e-20
14.170520	6.96632e-20
14.158003	7.29998e-20
14.145486	7.64961e-20
14.132969	8.016e-20
14.120452	8.39992e-20
14.107935	8.80223e-20
14.095418	9.22381e-20
14.082901	9.66557e-20
14.070384	1.01285e-19
14.057866	1.06136e-19
14.045349	1.11219e-19
14.032832	1.16545e-19
14.020315	1.22127e-19
14.007798	1.27976e-19
13.995281	1.34105e-19
13.982764	1.40527e-19
13.970247	1.47257e-19
13.957730	1.54309e-19
13.945213	1.61699e-19
13.932695	1.69442e-19
13.920178	1.77557e-19
13.907661	1.8606e-19
13.895144	1.9497e-19
13.882627	2.04306e-19
13.870110	2.1409e-19
13.857593	2.24342e-19
13.845076	2.35085e-19
13.832559	2.46342e-19
13.820042	2.58138e-19
13.807524	2.70499e-19
13.795007	2.83452e-19
13.782490	2.97025e-19
13.769973	3.11247e-19
13.757456	3.26151e-19
13.744939	3.41768e-19
13.732422	3.58132e-19
13.719905	3.75281e-19
13.707388	3.9325e-19
13.694871	4.12079e-19
13.682353	4.3181e-19
13.669836	4.52485e-19
13.657319	4.7415e-19
13.644802	4.96852e-19
13.632285	5.2064e-19
13.619768	5.45568e-19
13.607251	5.71689e-19
13.594734	5.9906e-19
13.582217	6.27741e-19
13.569700	6.57796e-19
13.557182	6.89289e-19
13.544665	7.22289e-19
13.532148	7.56869e-19
13.519631	7.93104e-19
13.507114	8.31074e-19
13.494597	8.70861e-19
13.482080	9.12553e-19
13.469563	9.5624e-19
13.457046	1.00202e-18
13.444529	1.04999e-18
13.432011	1.10025e-18
13.419494	1.15292e-18
13.406977	1.20811e-18
13.394460	1.26595e-18
13.381943	1.32655e-18
13.369426	1.39005e-18
13.356909	1.45659e-18
13.344392	1.52632e-18
13.331875	1.59938e-18
13.319358	1.67594e-18
13.306840	1.75616e-18
13.294323	1.84022e-18
13.281806	1.92831e-18
13.269289	2.02061e-18
13.256772	2.11733e-18
13.244255	2.21867e-18
13.231738	2.32487e-18
13.219221	2.43615e-18
13.206704	2.55275e-18
13.194187	2.67494e-18
13.181669	2.80297e-18
13.169152	2.93712e-18
13.156635	3.0777e-18
13.144118	3.225e-18
13.131601	3.37935e-18
13.119084	3.54109e-18
13.106567	3.71057e-18
13.094050	3.88815e-18
13.081533	4.07424e-18
13.069016	4.26923e-18
13.056498	4.47354e-18
13.043981	4.68764e-18
13.031464	4.91197e-18
13.018947	5.14704e-18
13.006430	5.39336e-18
12.993913	5.65146e-18
12.981396	5.92192e-18
12.968879	6.20531e-18
12.956362	6.50226e-18
12.943845	6.81341e-18
12.931327	7.13946e-18
12.918810	7.4811e-18
12.906293	7.83909e-18
12.893776	8.2142e-18
12.881259	8.60726e-18
12.868742	9.01913e-18
12.856225	9.45069e-18
12.843708	9.90291e-18
12.831191	1.03768e-17
12.818674	1.08733e-17
12.806156	1.13935e-17
12.793639	1.19387e-17
12.781122	1.25099e-17
12.768605	1.31085e-17
12.756088	1.37357e-17
12.743571	1.43929e-17
12.731054	1.50815e-17
12.718537	1.5803e-17
12.706020	1.65591e-17
12.693503	1.73514e-17
12.680985	1.81815e-17
12.668468	1.90514e-17
12.655951	1.99628e-17
12.643434	2.09179e-17
12.630917	2.19186e-17
12.618400	2.29672e-17
12.605883	2.40659e-17
12.593366	2.52172e-17
12.580849	2.64236e-17
12.568332	2.76877e-17
12.555814	2.90122e-17
12.543297	3.04e-17
12.530780	3.18543e-17
12.518263	3.3378e-17
12.505746	3.49747e-17
12.493229	3.66477e-17
12.480712	3.84007e-17
12.468195	4.02376e-17
12.455678	4.21623e-17
12.443161	4.4179e-17
12.430643	4.62922e-17
12.418126	4.85064e-17
12.405609	5.08265e-17
12.393092	5.32576e-17
12.380575	5.58049e-17
12.368058	5.8474e-17
12.355541	6.12707e-17
12.343024	6.42012e-17
12.330507	6.72718e-17
12.317989	7.04892e-17
12.305472	7.38604e-17
12.292955	7.73929e-17
12.280438	8.10942e-17
12.267921	8.49725e-17
12.255404	8.90363e-17
12.242887	9.32943e-17
12.230370	9.77559e-17
12.217853	1.02431e-16
12.205336	1.07329e-16
12.192818	1.12462e-16
12.180301	1.1784e-16
12.167784	1.23475e-16
12.155267	1.2938e-16
12.142750	1.35566e-16
12.130233	1.42049e-16
12.117716	1.48841e-16
12.105199	1.55958e-16
12.092682	1.63416e-16
12.080165	1.7123e-16
12.067647	1.79417e-16
12.055130	1.87996e-16
12.042613	1.96985e-16
12.030096	2.06403e-16
12.017579	2.16272e-16
12.005062	2.26612e-16
11.992545	2.37447e-16
11.980028	2.488e-16
11.967511	2.60695e-16
11.954994	2.73158e-16
11.942476	2.86218e-16
11.929959	2.99902e-16
11.917442	3.14239e-16
11.904925	3.29262e-16
11.892408	3.45003e-16
11.879891	3.61496e-16
11.867374	3.78778e-16
11.854857	3.96885e-16
11.842340	4.15858e-16
11.829823	4.35737e-16
11.817305	4.56566e-16
11.804788	4.78391e-16
11.792271	5.01259e-16
11.779754	5.25219e-16
11.767237	5.50325e-16
11.754720	5.7663e-16
11.742203	6.04192e-16
11.729686	6.33072e-16
11.717169	6.63331e-16
11.704652	6.95036e-16
11.692134	7.28256e-16
11.679617	7.63063e-16
11.667100	7.99534e-16
11.654583	8.37746e-16
11.642066	8.77785e-16
11.629549	9.19737e-16
11.617032	9.63693e-16
11.604515	1.00975e-15
11.591998	1.05801e-15
11.579481	1.10857e-15
11.566963	1.16155e-15
11.554446	1.21705e-15
11.541929	1.27521e-15
11.529412	1.33615e-15
11.516895	1.4e-15
11.504378	1.4669e-15
11.491861	1.537e-15
11.479344	1.61044e-15
11.466827	1.6874e-15
11.454310	1.76803e-15
11.441792	1.85251e-15
11.429275	1.94102e-15
11.416758	2.03377e-15
11.404241	2.13094e-15
11.391724	2.23275e-15
11.379207	2.33943e-15
11.366690	2.45121e-15
11.354173	2.56832e-15
11.341656	2.69102e-15
11.329139	2.81959e-15
11.316621	2.95429e-15
11.304104	3.09543e-15
11.291587	3.24331e-15
11.279070	3.39826e-15
11.266553	3.5606e-15
11.254036	3.73069e-15
11.241519	3.90891e-15
11.229002	4.09564e-15
11.216485	4.29128e-15
11.203968	4.49627e-15
11.191450	4.71104e-15
11.178933	4.93607e-15
11.166416	5.17185e-15
11.153899	5.41888e-15
11.141382	5.67771e-15
11.128865	5.9489e-15
11.116348	6.23304e-15
11.103831	6.53074e-15
11.091314	6.84266e-15
11.078797	7.16947e-15
11.066279	7.51188e-15
11.053762	7.87064e-15
11.041245	8.24652e-15
11.028728	8.64035e-15
11.016211	9.05299e-15
11.003694	9.48532e-15
10.991177	9.93829e-15
10.978660	1.04129e-14
10.966143	1.09101e-14
10.953626	1.14311e-14
10.941108	1.1977e-14
10.928591	1.25489e-14
10.916074	1.31481e-14
10.903557	1.37759e-14
10.891040	1.44337e-14
10.878523	1.51229e-14
10.866006	1.58449e-14
10.853489	1.66014e-14
10.840972	1.73941e-14
10.828455	1.82245e-14
10.815937	1.90946e-14
10.803420	2.00063e-14
10.790903	2.09614e-14
10.778386	2.19621e-14
10.765869	2.30106e-14
10.753352	2.41091e-14
10.740835	2.526e-14
10.728318	2.64658e-14
10.715801	2.77292e-14
10.703284	2.90529e-14
10.690766	3.04397e-14
10.678249	3.18927e-14
10.665732	3.34151e-14
10.653215	3.501e-14
10.640698	3.66811e-14
10.628181	3.84319e-14
10.615664	4.02662e-14
10.603147	4.2188e-14
10.590630	4.42016e-14
10.578113	4.63112e-14
10.565595	4.85214e-14
10.553078	5.08371e-14
10.540561	5.32632e-14
10.528044	5.58051e-14
10.515527	5.84682e-14
10.503010	6.12584e-14
10.490493	6.41816e-14
10.477976	6.72443e-14
10.465459	7.04531e-14
10.452942	7.38149e-14
10.440424	7.73371e-14
10.427907	8.10272e-14
10.415390	8.48934e-14
10.402873	8.89439e-14
10.390356	9.31877e-14
10.377839	9.76338e-14
10.365322	1.02292e-13
10.352805	1.07172e-13
10.340288	1.12285e-13
10.327771	1.17642e-13
10.315253	1.23254e-13
10.302736	1.29134e-13
10.290219	1.35295e-13
10.277702	1.41749e-13
10.265185	1.4851e-13
10.252668	1.55595e-13
10.240151	1.63017e-13
10.227634	1.70792e-13
10.215117	1.78939e-13
10.202600	1.87474e-13
10.190082	1.96416e-13
10.177565	2.05784e-13
10.165048	2.15599e-13
10.152531	2.25881e-13
10.140014	2.36654e-13
10.127497	2.4794e-13
10.114980	2.59765e-13
10.102463	2.72153e-13
10.089946	2.85131e-13
10.077429	2.98728e-13
10.064911	3.12973e-13
10.052394	3.27898e-13
10.039877	3.43533e-13
10.027360	3.59914e-13
10.014843	3.77075e-13
10.002326	3.95054e-13
9.989809	4.1389e-13
9.977292	4.33623e-13
9.964775	4.54297e-13
9.952258	4.75957e-13
9.939740	4.98648e-13
9.927223	5.2242e-13
9.914706	5.47326e-13
9.902189	5.73417e-13
9.889672	6.00753e-13
9.877155	6.2939e-13
9.864638	6.59392e-13
9.852121	6.90823e-13
9.839604	7.23752e-13
9.827087	7.58249e-13
9.814569	7.9439e-13
9.802052	8.32253e-13
9.789535	8.71919e-13
9.777018	9.13475e-13
9.764501	9.5701e-13
9.751984	1.00262e-12
9.739467	1.0504e-12
9.726950	1.10046e-12
9.714433	1.1529e-12
9.701916	1.20784e-12
9.689398	1.26539e-12
9.676881	1.32569e-12
9.664364	1.38886e-12
9.651847	1.45503e-12
9.639330	1.52436e-12
9.626813	1.59699e-12
9.614296	1.67308e-12
9.601779	1.75279e-12
9.589262	1.8363e-12
9.576745	1.92378e-12
9.564227	2.01542e-12
9.551710	2.11144e-12
9.539193	2.21202e-12
9.526676	2.31739e-12
9.514159	2.42777e-12
9.501642	2.54342e-12
9.489125	2.66456e-12
9.476608	2.79148e-12
9.464091	2.92443e-12
9.451574	3.06372e-12
9.439056	3.20963e-12
9.426539	3.36249e-12
9.414022	3.52262e-12
9.401505	3.69038e-12
9.388988	3.86612e-12
9.376471	4.05022e-12
9.363954	4.24308e-12
9.351437	4.44512e-12
9.338920	4.65678e-12
9.326403	4.87851e-12
9.313885	5.11079e-12
9.301368	5.35412e-12
9.288851	5.60903e-12
9.276334	5.87606e-12
9.263817	6.1558e-12
9.251300	6.44886e-12
9.238783	6.75585e-12
9.226266	7.07744e-12
9.213749	7.41434e-12
9.201232	7.76726e-12
9.188714	8.13697e-12
9.176197	8.52427e-12
9.163680	8.92998e-12
9.151163	9.35499e-12
9.138646	9.80022e-12
9.126129	1.02666e-11
9.113612	1.07552e-11
9.101095	1.1267e-11
9.088578	1.18032e-11
9.076061	1.23648e-11
9.063543	1.29532e-11
9.051026	1.35695e-11
9.038509	1.42152e-11
9.025992	1.48915e-11
9.013475	1.56e-11
9.000958	1.63422e-11
8.988441	1.71197e-11
8.975924	1.79341e-11
8.963407	1.87872e-11
8.950890	1.96809e-11
8.938372	2.06171e-11
8.925855	2.15978e-11
8.913338	2.26251e-11
8.900821	2.37012e-11
8.888304	2.48284e-11
8.875787	2.60093e-11
8.863270	2.72462e-11
8.850753	2.85419e-11
8.838236	2.98992e-11
8.825719	3.1321e-11
8.813201	3.28104e-11
8.800684	3.43705e-11
8.788167	3.60047e-11
8.775650	3.77166e-11
8.763133	3.95098e-11
8.750616	4.13882e-11
8.738099	4.33559e-11
8.725582	4.5417e-11
8.713065	4.7576e-11
8.700548	4.98375e-11
8.688030	5.22065e-11
8.675513	5.4688e-11
8.662996	5.72873e-11
8.650479	6.00101e-11
8.637962	6.28621e-11
8.625445	6.58496e-11
8.612928	6.8979e-11
8.600411	7.2257e-11
8.587894	7.56905e-11
8.575377	7.92872e-11
8.562859	8.30545e-11
8.550342	8.70007e-11
8.537825	9.11343e-11
8.525308	9.54641e-11
8.512791	9.99993e-11
8.500274	1.0475e-10
8.487757	1.09726e-10
8.475240	1.14938e-10
8.462723	1.20398e-10
8.450206	1.26116e-10
8.437688	1.32106e-10
8.425171	1.38381e-10
8.412654	1.44953e-10
8.400137	1.51836e-10
8.387620	1.59047e-10
8.375103	1.66599e-10
8.362586	1.7451e-10
8.350069	1.82796e-10
8.337552	1.91475e-10
8.325035	2.00566e-10
8.312517	2.10088e-10
8.300000	2.20062e-10
8.287483	2.30508e-10
8.274966	2.41451e-10
8.262449	2.52911e-10
8.249932	2.64916e-10
8.237415	2.7749e-10
8.224898	2.90659e-10
8.212381	3.04454e-10
8.199864	3.18902e-10
8.187346	3.34035e-10
8.174829	3.49885e-10
8.162312	3.66487e-10
8.149795	3.83876e-10
8.137278	4.02089e-10
8.124761	4.21165e-10
8.112244	4.41145e-10
8.099727	4.62072e-10
8.087210	4.83991e-10
8.074693	5.06948e-10
8.062175	5.30993e-10
8.049658	5.56178e-10
8.037141	5.82555e-10
8.024624	6.10182e-10
8.012107	6.39118e-10
7.999590	6.69424e-10
7.987073	7.01166e-10
7.974556	7.34411e-10
7.962039	7.6923e-10
7.949522	8.05699e-10
7.937004	8.43894e-10
7.924487	8.83898e-10
7.911970	9.25796e-10
7.899453	9.69678e-10
7.886936	1.01564e-09
7.874419	1.06377e-09
7.861902	1.11418e-09
7.849385	1.16698e-09
7.836868	1.22228e-09
7.824351	1.2802e-09
7.811833	1.34085e-09
7.799316	1.40438e-09
7.786799	1.47091e-09
7.774282	1.54059e-09
7.761765	1.61357e-09
7.749248	1.69e-09
7.736731	1.77005e-09
7.724214	1.85388e-09
7.711697	1.94167e-09
7.699180	2.03362e-09
7.686662	2.12992e-09
7.674145	2.23077e-09
7.661628	2.33639e-09
7.649111	2.44701e-09
7.636594	2.56285e-09
7.624077	2.68417e-09
7.611560	2.81123e-09
7.599043	2.94429e-09
7.586526	3.08364e-09
7.574009	3.22957e-09
7.561491	3.38241e-09
7.548974	3.54246e-09
7.536457	3.71008e-09
7.523940	3.88562e-09
7.511423	4.06945e-09
7.498906	4.26196e-09
7.486389	4.46357e-09
7.473872	4.6747e-09
7.461355	4.89581e-09
7.448838	5.12735e-09
7.436320	5.36983e-09
7.423803	5.62375e-09
7.411286	5.88967e-09
7.398769	6.16814e-09
7.386252	6.45976e-09
7.373735	6.76514e-09
7.361218	7.08493e-09
7.348701	7.41982e-09
7.336184	7.77051e-09
7.323667	8.13774e-09
7.311149	8.52231e-09
7.298632	8.92502e-09
7.286115	9.34672e-09
7.273598	9.78832e-09
7.261081	1.02507e-08
7.248564	1.0735e-08
7.236047	1.1242e-08
7.223530	1.1773e-08
7.211013	1.2329e-08
7.198496	1.29113e-08
7.185978	1.35209e-08
7.173461	1.41593e-08
7.160944	1.48278e-08
7.148427	1.55278e-08
7.135910	1.62608e-08
7.123393	1.70283e-08
7.110876	1.7832e-08
7.098359	1.86735e-08
7.085842	1.95547e-08
7.073325	2.04774e-08
7.060807	2.14435e-08
7.048290	2.24551e-08
7.035773	2.35144e-08
7.023256	2.46235e-08
7.010739	2.57848e-08
6.998222	2.70008e-08
6.985705	2.8274e-08
6.973188	2.96071e-08
6.960671	3.1003e-08
6.948154	3.24645e-08
6.935636	3.39948e-08
6.923119	3.55971e-08
6.910602	3.72747e-08
6.898085	3.90312e-08
6.885568	4.08703e-08
6.873051	4.27958e-08
6.860534	4.48119e-08
6.848017	4.69228e-08
6.835500	4.91328e-08
6.822983	5.14467e-08
6.810465	5.38693e-08
6.797948	5.64058e-08
6.785431	5.90613e-08
6.772914	6.18417e-08
6.760397	6.47525e-08
6.747880	6.78001e-08
6.735363	7.09908e-08
6.722846	7.43312e-08
6.710329	7.78284e-08
6.697812	8.14898e-08
6.685294	8.53229e-08
6.672777	8.9336e-08
6.660260	9.35372e-08
6.647743	9.79356e-08
6.635226	1.0254e-07
6.622709	1.07361e-07
6.610192	1.12407e-07
6.597675	1.1769e-07
6.585158	1.23221e-07
6.572641	1.29011e-07
6.560123	1.35072e-07
6.547606	1.41417e-07
6.535089	1.4806e-07
6.522572	1.55013e-07
6.510055	1.62293e-07
6.497538	1.69913e-07
6.485021	1.77889e-07
6.472504	1.86239e-07
6.459987	1.9498e-07
6.447470	2.0413e-07
6.434952	2.13708e-07
6.422435	2.23734e-07
6.409918	2.34228e-07
6.397401	2.45214e-07
6.384884	2.56713e-07
6.372367	2.68749e-07
6.359850	2.81348e-07
6.347333	2.94536e-07
6.334816	3.08339e-07
6.322299	3.22788e-07
6.309781	3.37911e-07
6.297264	3.5374e-07
6.284747	3.70308e-07
6.272230	3.8765e-07
6.259713	4.058e-07
6.247196	4.24798e-07
6.234679	4.44681e-07
6.222162	4.65492e-07
6.209645	4.87273e-07
6.197128	5.10069e-07
6.184610	5.33928e-07
6.172093	5.58898e-07
6.159576	5.85032e-07
6.147059	6.12382e-07
6.134542	6.41006e-07
6.122025	6.70963e-07
6.109508	7.02314e-07
6.096991	7.35123e-07
6.084474	7.69459e-07
6.071957	8.05392e-07
6.059439	8.42996e-07
6.046922	8.82347e-07
6.034405	9.23527e-07
6.021888	9.66621e-07
6.009371	1.01172e-06
5.996854	1.05891e-06
5.984337	1.10829e-06
5.971820	1.15996e-06
5.959303	1.21403e-06
5.946786	1.27061e-06
5.934268	1.32981e-06
5.921751	1.39175e-06
5.909234	1.45657e-06
5.896717	1.52439e-06
5.884200	1.59535e-06
5.871683	1.6696e-06
5.859166	1.74729e-06
5.846649	1.82857e-06
5.834132	1.91361e-06
5.821615	2.00258e-06
5.809097	2.09567e-06
5.796580	2.19306e-06
5.784063	2.29495e-06
5.771546	2.40154e-06
5.759029	2.51306e-06
5.746512	2.62972e-06
5.733995	2.75177e-06
5.721478	2.87944e-06
5.708961	3.013e-06
5.696444	3.15272e-06
5.683926	3.29887e-06
5.671409	3.45175e-06
5.658892	3.61168e-06
5.646375	3.77896e-06
5.633858	3.95393e-06
5.621341	4.13695e-06
5.608824	4.32837e-06
5.596307	4.5286e-06
5.583790	4.73801e-06
5.571273	4.95704e-06
5.558755	5.18611e-06
5.546238	5.42569e-06
5.533721	5.67625e-06
5.521204	5.93828e-06
5.508687	6.21232e-06
5.496170	6.49889e-06
5.483653	6.79857e-06
5.471136	7.11195e-06
5.458619	7.43965e-06
5.446102	7.78231e-06
5.433584	8.14062e-06
5.421067	8.51527e-06
5.408550	8.90699e-06
5.396033	9.31657e-06
5.383516	9.74479e-06
5.370999	1.01925e-05
5.358482	1.06606e-05
5.345965	1.11499e-05
5.333448	1.16615e-05
5.320931	1.21963e-05
5.308413	1.27553e-05
5.295896	1.33397e-05
5.283379	1.39505e-05
5.270862	1.4589e-05
5.258345	1.52564e-05
5.245828	1.59539e-05
5.233311	1.66829e-05
5.220794	1.74448e-05
5.208277	1.82411e-05
5.195760	1.90732e-05
5.183242	1.99428e-05
5.170725	2.08514e-05
5.158208	2.18009e-05
5.145691	2.27929e-05
5.133174	2.38295e-05
5.120657	2.49125e-05
5.108140	2.60439e-05
5.095623	2.72259e-05
5.083106	2.84606e-05
5.070589	2.97504e-05
5.058071	3.10977e-05
5.045554	3.25049e-05
5.033037	3.39746e-05
5.020520	3.55095e-05
5.008003	3.71125e-05
4.995486	3.87864e-05
4.982969	4.05343e-05
4.970452	4.23593e-05
4.957935	4.42648e-05
4.945418	4.62541e-05
4.932900	4.83308e-05
4.920383	5.04986e-05
4.907866	5.27612e-05
4.895349	5.51228e-05
4.882832	5.75874e-05
4.870315	6.01593e-05
4.857798	6.2843e-05
4.845281	6.56431e-05
4.832764	6.85643e-05
4.820247	7.16116e-05
4.807729	7.47902e-05
4.795212	7.81055e-05
4.782695	8.15628e-05
4.770178	8.51679e-05
4.757661	8.89267e-05
4.745144	9.28452e-05
4.732627	9.69298e-05
4.720110	0.000101187
4.707593	0.000105623
4.695076	0.000110246
4.682558	0.000115062
4.670041	0.000120078
4.657524	0.000125302
4.645007	0.000130742
4.632490	0.000136405
4.619973	0.0001423
4.607456	0.000148435
4.594939	0.000154817
4.582422	0.000161456
4.569905	0.000168361
4.557387	0.000175539
4.544870	0.000183
4.532353	0.000190752
4.519836	0.000198805
4.507319	0.000207166
4.494802	0.000215845
4.482285	0.000224849
4.469768	0.000234187
4.457251	0.000243867
4.444734	0.000253896
4.432216	0.00026428
4.419699	0.000275024
4.407182	0.000286134
4.394665	0.000297612
4.382148	0.000309461
4.369631	0.000321679
4.357114	0.000334263
4.344597	0.000347206
4.332080	0.000360499
4.319563	0.000374124
4.307045	0.00038806
4.294528	0.000402273
4.282011	0.00041672
4.269494	0.000431339
4.256977	0.000446047
4.244460	0.000460719
4.231943	0.000475175
4.219426	0.000489115
4.206909	0.000501973
&
```
