## Supplementary material for "All-at-once RNA folding with 3D motif prediction framed by evolutionary information": RF01125_sR4.cacofold.helixcov

```
# RMs = 1 L = 56

# RM_HELIX NESTED 9-21 31-42, nbp = 12 nbp_cov = 0
# pvals: 0.979513,0.979513,0.979513,0.979513,0.979513,0.979513,0.979513,0.979513,0.979513,0.979513,0.979513,0.979513
# aggregated NONE
NESTED  ::::::::<<-<<<<<<<<<<_________>>>>>>>>>>>>::::::::::::::
        ::::::::::::::::::::::::::::::::::::::::::::::::::::::::
```
