## Supplementary material for "All-at-once RNA folding with 3D motif prediction framed by evolutionary information": RF01125_sR4.surv

```
&
2.392126	0.000649351
2.186906	0.0012987
1.279202	0.00194805
1.247630	0.00324675
0.892442	0.0038961
0.513574	0.00454545
0.466216	0.00584416
0.403071	0.00649351
0.379392	0.00714286
0.332034	0.00779221
0.300461	0.00844156
0.229424	0.00909091
0.213638	0.0103896
0.095241	0.011039
0.024204	0.0116883
-0.007369	0.975974
-0.015262	0.977273
-0.062620	0.977922
-0.102085	0.978571
-0.117872	0.97987
-0.133658	0.980519
-0.149444	0.982468
-0.165230	0.983766
-0.181016	0.984416
-0.188909	0.985714
-0.196802	0.986364
-0.204695	0.987013
-0.244161	0.987662
-0.252054	0.988312
-0.267840	0.988961
-0.299412	0.98961
-0.323092	0.99026
-0.338878	0.990909
-0.370450	0.992208
-0.386236	0.992857
-0.402022	0.993506
-0.433595	0.994156
-0.441488	0.996104
-0.520418	0.996753
-0.559884	0.997403
-0.567777	0.998701
-0.709852	0.999351
-0.765104	1
&
2.715742	2.1645e-06
2.676277	2.5974e-05
2.621025	3.24675e-05
2.510522	3.67965e-05
2.502629	4.11255e-05
2.471057	4.329e-05
2.392126	0.000385281
2.328981	0.000404762
2.321088	0.000406926
2.250051	0.000441558
2.242157	0.00045671
2.218478	0.000463203
2.186906	0.000809524
2.171120	0.000835498
2.163227	0.000839827
2.147441	0.000841991
2.131654	0.000854978
2.123761	0.000857143
2.084296	0.000872294
2.068510	0.000874459
2.060617	0.000876623
2.052724	0.000891775
2.029044	0.000893939
2.021151	0.000898268
2.013258	0.000922078
1.997472	0.00095671
1.973793	0.000958874
1.965900	0.000978355
1.958007	0.00100216
1.942221	0.00100649
1.934328	0.00100866
1.926435	0.00102814
1.910648	0.0010303
1.902755	0.00103463
1.855397	0.00106061
1.823825	0.00106277
1.815931	0.00108225
1.808038	0.00108442
1.760680	0.00108874
1.737001	0.00111905
1.729108	0.00112121
1.721215	0.00112554
1.689642	0.00112771
1.650177	0.00113203
1.626498	0.00115801
1.508102	0.00116017
1.429171	0.00117965
1.326561	0.00118398
1.302882	0.00119048
1.294989	0.00124459
1.287096	0.00124675
1.279202	0.00161905
1.271309	0.00165801
1.255523	0.00168398
1.247630	0.00236797
1.239737	0.00244156
1.231844	0.00247403
1.223951	0.00247835
1.208165	0.00254329
1.192379	0.00254762
1.176593	0.00256277
1.168699	0.00258009
1.152913	0.00259091
1.129234	0.00264069
1.105555	0.00264502
1.097662	0.00265801
1.089769	0.00266234
1.081876	0.00266667
1.073983	0.00266883
1.066089	0.00269913
1.034517	0.0027013
1.002945	0.00270563
0.979266	0.00270779
0.947693	0.00271429
0.939800	0.00271861
0.931907	0.00275541
0.924014	0.00278571
0.916121	0.00281169
0.908228	0.002829
0.900335	0.0028355
0.892442	0.00318182
0.884549	0.00321861
0.876656	0.00322294
0.845083	0.00322727
0.837190	0.0032316
0.829297	0.00325541
0.797725	0.00327273
0.774046	0.00327922
0.758260	0.00328355
0.742473	0.00329004
0.718794	0.00330303
0.710901	0.00330519
0.703008	0.00333117
0.592505	0.00333333
0.576719	0.00333766
0.553040	0.00335065
0.545147	0.00340476
0.537254	0.00343939
0.529360	0.00344156
0.521467	0.00350433
0.513574	0.00385281
0.505681	0.00390909
0.497788	0.00398701
0.489895	0.00406494
0.482002	0.00407359
0.474109	0.00408874
0.466216	0.00485714
0.458323	0.00492857
0.450430	0.00504545
0.442537	0.00509524
0.434644	0.00514069
0.426750	0.00520996
0.418857	0.00521212
0.410964	0.00522727
0.403071	0.00564286
0.395178	0.00566017
0.387285	0.0057619
0.379392	0.00611039
0.371499	0.00615152
0.363606	0.00622511
0.355713	0.0062619
0.347820	0.0062987
0.339927	0.00636147
0.332034	0.0067316
0.324141	0.0067684
0.316247	0.00677273
0.308354	0.00682684
0.300461	0.00720996
0.292568	0.0072619
0.284675	0.0073658
0.276782	0.00744372
0.268889	0.00749134
0.260996	0.00754978
0.253103	0.00762987
0.245210	0.00765801
0.237317	0.00766667
0.229424	0.00809091
0.221531	0.0081039
0.213638	0.00882684
0.205744	0.00889827
0.197851	0.00895887
0.182065	0.00904113
0.174172	0.00913203
0.166279	0.00914719
0.158386	0.009171
0.150493	0.00924026
0.142600	0.00927273
0.134707	0.00941558
0.126814	0.00945887
0.118921	0.00952165
0.111028	0.00965584
0.103134	0.00972944
0.095241	0.0100758
0.087348	0.0101364
0.079455	0.01021
0.071562	0.0102619
0.063669	0.0103593
0.055776	0.0104004
0.047883	0.0104177
0.039990	0.0104892
0.032097	0.0105173
0.024204	0.010974
0.016311	0.0110758
0.008418	0.0111407
0.000525	0.0111861
-0.007369	0.979513
-0.015262	0.980201
-0.023155	0.980234
-0.031048	0.980299
-0.038941	0.9804
-0.046834	0.980472
-0.054727	0.980558
-0.062620	0.980965
-0.070513	0.981141
-0.078406	0.981234
-0.086299	0.981416
-0.094192	0.981558
-0.102085	0.982132
-0.109979	0.982381
-0.117872	0.983271
-0.125765	0.983429
-0.133658	0.984119
-0.141551	0.984292
-0.149444	0.985481
-0.157337	0.985771
-0.165230	0.986703
-0.173123	0.986864
-0.181016	0.987359
-0.188909	0.988147
-0.196802	0.988576
-0.204695	0.989065
-0.212588	0.989171
-0.220482	0.989253
-0.228375	0.989342
-0.236268	0.989442
-0.244161	0.989859
-0.252054	0.990387
-0.259947	0.990494
-0.267840	0.991002
-0.275733	0.991026
-0.283626	0.9911
-0.291519	0.991214
-0.299412	0.991623
-0.307305	0.99171
-0.315198	0.991777
-0.323092	0.992195
-0.330985	0.992301
-0.338878	0.992723
-0.346771	0.992773
-0.354664	0.992857
-0.362557	0.992885
-0.370450	0.993645
-0.378343	0.993745
-0.386236	0.994095
-0.394129	0.994234
-0.402022	0.994608
-0.409915	0.994677
-0.417808	0.994745
-0.425701	0.994792
-0.433595	0.995169
-0.441488	0.996271
-0.449381	0.996342
-0.457274	0.996424
-0.465167	0.996519
-0.473060	0.996569
-0.480953	0.996621
-0.488846	0.996643
-0.496739	0.996762
-0.504632	0.99682
-0.512525	0.996881
-0.520418	0.997273
-0.528311	0.997301
-0.536205	0.99731
-0.544098	0.997409
-0.551991	0.997437
-0.559884	0.997816
-0.567777	0.998519
-0.575670	0.998548
-0.583563	0.998597
-0.591456	0.998652
-0.599349	0.998654
-0.607242	0.998723
-0.615135	0.998727
-0.623028	0.998827
-0.630921	0.998829
-0.638814	0.998853
-0.646708	0.99889
-0.654601	0.998892
-0.662494	0.998935
-0.670387	0.998944
-0.678280	0.99895
-0.686173	0.998978
-0.694066	0.998987
-0.709852	0.999366
-0.717745	0.999372
-0.725638	0.99939
-0.733531	0.999394
-0.741424	0.999418
-0.749318	0.999444
-0.757211	0.999446
-0.765104	0.99979
-0.772997	0.999831
-0.796676	0.999835
-0.804569	0.999872
-0.812462	0.999918
-0.828248	0.999935
-0.851927	0.999937
-0.859821	0.999939
-0.867714	0.999965
-0.883500	0.999968
-0.930858	0.999987
-0.954537	0.999991
-0.970324	0.999996
-1.104506	0.999998
-1.136078	1
&
```
