## Supplementary material for "All-at-once RNA folding with 3D motif prediction framed by evolutionary information": RF01126_sR41.cacofold.helixcov

```
# RMs = 1 L = 54

# RM_HELIX NESTED 11-22 32-43, nbp = 12 nbp_cov = 0
# pvals: 0.664822,0.664822,0.664822,0.664822,0.664822,0.664822,0.664822,0.664822,0.664822,0.970443,0.664822,0.664822
# aggregated NONE
NESTED  ::::::::::<<<<<<<<<<<<________>>>>>>>>>>>>:::::::::::
        :::::::::::::::::::::::::::::::::::::::::::::::::::::
```
