## Supplementary material for "All-at-once RNA folding with 3D motif prediction framed by evolutionary information": RF01126_sR41.surv

```
&
4.574284	0.000725689
3.885890	0.00145138
3.866222	0.00217707
3.807217	0.00290276
3.197496	0.00362845
2.922139	0.00435414
2.607444	0.00507983
2.450097	0.00580552
2.410760	0.0065312
2.253413	0.00725689
2.174739	0.00798258
2.056729	0.00870827
1.781371	0.00943396
1.702698	0.0101597
1.683029	0.0108853
1.525682	0.011611
1.309330	0.0123367
1.269993	0.0130624
1.171651	0.0137881
1.151983	0.0152395
1.092977	0.0159652
1.073309	0.0166909
0.994635	0.0174165
0.955299	0.0181422
0.935630	0.0188679
0.915962	0.0195936
0.876625	0.0203193
0.856957	0.021045
0.797951	0.0217707
0.758615	0.0224964
0.738946	0.0232221
0.699609	0.0246734
0.679941	0.0261248
0.660273	0.0268505
0.522594	0.0275762
0.502925	0.0290276
0.443920	0.0297533
0.404583	0.0319303
0.384915	0.032656
0.365247	0.0333817
0.345578	0.0348331
0.325910	0.0362845
0.266905	0.0370102
0.247236	0.0377358
0.227568	0.0384615
0.188231	0.0391872
0.168563	0.0399129
0.148894	0.0406386
0.129226	0.0413643
0.109557	0.0428157
0.089889	0.0435414
0.070221	0.0457184
0.050552	0.0464441
0.030884	0.0478955
0.011215	0.0486212
-0.008453	0.882438
-0.028121	0.884615
-0.047790	0.886792
-0.067458	0.892598
-0.087127	0.896952
-0.106795	0.899855
-0.126463	0.904209
-0.146132	0.90566
-0.165800	0.907837
-0.185469	0.91074
-0.205137	0.913643
-0.224805	0.917271
-0.244474	0.919448
-0.264142	0.923803
-0.283811	0.926705
-0.303479	0.93106
-0.323147	0.932511
-0.342816	0.936139
-0.362484	0.939768
-0.382153	0.941219
-0.401821	0.945573
-0.421489	0.949202
-0.441158	0.956459
-0.460826	0.961538
-0.480495	0.96299
-0.500163	0.965893
-0.539500	0.968795
-0.559168	0.971698
-0.598505	0.973149
-0.618173	0.973875
-0.637842	0.975327
-0.657510	0.976778
-0.677179	0.977504
-0.696847	0.978955
-0.716515	0.979681
-0.736184	0.983309
-0.755852	0.984035
-0.775521	0.986938
-0.795189	0.987663
-0.834526	0.990566
-0.854194	0.991292
-0.873863	0.993469
-0.893531	0.99492
-0.932868	0.995646
-0.952536	0.996372
-1.011541	0.997097
-1.031210	0.997823
-1.090215	0.998549
-1.149220	0.999274
-1.168889	1
&
9.452047	3.62845e-06
8.980006	7.25689e-06
8.960337	1.08853e-05
8.763653	1.81422e-05
8.704648	2.17707e-05
8.468627	2.53991e-05
8.291612	2.90276e-05
8.252275	3.2656e-05
8.212938	3.99129e-05
8.094928	5.07983e-05
8.035923	5.44267e-05
8.016254	5.80552e-05
7.996586	6.16836e-05
7.957249	6.5312e-05
7.898244	6.89405e-05
7.819570	7.25689e-05
7.721228	7.61974e-05
7.701560	8.70827e-05
7.681891	9.43396e-05
7.583549	0.000101597
7.544213	0.000108853
7.524544	0.000112482
7.504876	0.000119739
7.485207	0.000130624
7.426202	0.000137881
7.406534	0.000141509
7.386865	0.000148766
7.367197	0.000152395
7.347529	0.00016328
7.308192	0.000166909
7.288523	0.000174165
7.268855	0.000188679
7.249187	0.000206821
7.229518	0.000221335
7.209850	0.000232221
7.150845	0.000239478
7.131176	0.000250363
7.111508	0.000261248
7.091839	0.000275762
7.072171	0.000283019
7.052503	0.000290276
7.032834	0.000293904
7.013166	0.000315675
6.993497	0.000337446
6.973829	0.000344702
6.954161	0.000348331
6.934492	0.000355588
6.914824	0.000359216
6.895155	0.000370102
6.875487	0.000377358
6.855819	0.000388244
6.836150	0.000395501
6.816482	0.000417271
6.796813	0.000431785
6.777145	0.000439042
6.757477	0.000442671
6.737808	0.000446299
6.718140	0.000478955
6.698471	0.000500726
6.678803	0.000507983
6.659135	0.000526125
6.639466	0.000529753
6.619798	0.000544267
6.600129	0.000555152
6.580461	0.000569666
6.560793	0.000591437
6.541124	0.000605951
6.521456	0.000620464
6.501787	0.000649492
6.482119	0.00067852
6.462451	0.000703919
6.442782	0.000718433
6.423114	0.000740203
6.403445	0.000754717
6.383777	0.000769231
6.364109	0.00079463
6.344440	0.000805515
6.324772	0.000823657
6.305103	0.000834543
6.285435	0.000845428
6.265767	0.000881713
6.246098	0.000907112
6.226430	0.000928882
6.206761	0.000947025
6.187093	0.000965167
6.167425	0.000990566
6.147756	0.00100871
6.128088	0.00103774
6.108419	0.00105225
6.088751	0.00107765
6.069083	0.00111393
6.049414	0.00113208
6.029746	0.00115022
6.010077	0.0011611
5.990409	0.00117562
5.970741	0.0011865
5.951072	0.00121553
5.931404	0.00125907
5.911735	0.0012881
5.892067	0.00132801
5.872399	0.00135341
5.852730	0.00137518
5.833062	0.00139695
5.813393	0.00140784
5.793725	0.00145501
5.774057	0.00147315
5.754388	0.00150581
5.734720	0.00152758
5.715051	0.00157837
5.695383	0.00159652
5.675715	0.00164369
5.656046	0.00166546
5.636378	0.00171263
5.616709	0.00172714
5.597041	0.00175617
5.577373	0.0017852
5.557704	0.00180697
5.538036	0.00185414
5.518367	0.00189405
5.498699	0.00192671
5.479031	0.00193396
5.459362	0.00195936
5.439694	0.00200653
5.420025	0.00202467
5.400357	0.00203193
5.380689	0.00205733
5.361020	0.0020791
5.341352	0.00211176
5.321683	0.00214804
5.302015	0.0021807
5.282347	0.00219884
5.262678	0.00221335
5.243010	0.00223875
5.223341	0.00225689
5.203673	0.00227866
5.184005	0.00231495
5.164336	0.00236938
5.144668	0.002373
5.124999	0.00239115
5.105331	0.00243106
5.085663	0.0024492
5.065994	0.00248549
5.046326	0.00250726
5.026657	0.00252177
5.006989	0.00255806
4.987321	0.00258708
4.967652	0.00261248
4.947984	0.00264151
4.928315	0.00265965
4.908647	0.00268505
4.888979	0.00270319
4.869310	0.00271408
4.849642	0.00273948
4.829973	0.00275762
4.810305	0.00279753
4.790637	0.00281567
4.770968	0.0028447
4.751300	0.00287373
4.731631	0.00291727
4.711963	0.00293541
4.692295	0.00294993
4.672626	0.00296081
4.652958	0.00297896
4.633289	0.00300798
4.613621	0.00302975
4.593953	0.00305152
4.574284	0.00308055
4.534947	0.00309507
4.515279	0.00314586
4.495611	0.00317852
4.475942	0.00320392
4.456274	0.00323657
4.436605	0.00325835
4.416937	0.00328737
4.397269	0.00331277
4.377600	0.00333091
4.357932	0.00335994
4.338263	0.00338897
4.318595	0.00342163
4.298927	0.00345428
4.279258	0.00346517
4.259590	0.00350871
4.239921	0.00353048
4.220253	0.00356313
4.200585	0.00358128
4.180916	0.00360668
4.161248	0.00364296
4.141579	0.00368287
4.121911	0.00370464
4.102243	0.00373367
4.082574	0.00375181
4.062906	0.0037627
4.043237	0.00379536
4.023569	0.00380624
4.003901	0.00383164
3.984232	0.00384253
3.964564	0.00385704
3.944895	0.00388607
3.925227	0.00392961
3.905559	0.00397678
3.885890	0.00401669
3.866222	0.00403846
3.846553	0.00409289
3.826885	0.00414006
3.807217	0.00417997
3.787548	0.00423803
3.767880	0.00432511
3.748211	0.00441582
3.728543	0.00447025
3.708875	0.00458999
3.689206	0.00473149
3.669538	0.00489115
3.649869	0.00505443
3.630201	0.00520682
3.610533	0.00542453
3.590864	0.00566038
3.571196	0.00585269
3.551527	0.00605225
3.531859	0.00624093
3.512191	0.00639695
3.492522	0.00656023
3.472854	0.006709
3.453185	0.00688679
3.433517	0.00705007
3.413849	0.00717707
3.394180	0.00732583
3.374512	0.00744194
3.354843	0.00753628
3.335175	0.00764151
3.315507	0.00778302
3.295838	0.0078955
3.276170	0.0080225
3.256501	0.00813135
3.236833	0.00822932
3.217165	0.00833817
3.197496	0.0084434
3.177828	0.00854862
3.158159	0.00865022
3.138491	0.00874819
3.118823	0.0088389
3.099154	0.00892235
3.079486	0.00904209
3.059817	0.00912917
3.040149	0.00923803
3.020481	0.00929608
3.000812	0.00939768
2.981144	0.00950653
2.961475	0.00961176
2.941807	0.00970972
2.922139	0.00978229
2.902470	0.00988752
2.882802	0.00997823
2.863133	0.0100689
2.843465	0.0101814
2.823797	0.0102395
2.804128	0.0103483
2.784460	0.0104282
2.764791	0.0105116
2.745123	0.0105878
2.725455	0.0106894
2.705786	0.0107475
2.686118	0.0108273
2.666449	0.0109325
2.646781	0.011016
2.627113	0.0111321
2.607444	0.0112373
2.587776	0.0112954
2.568107	0.011397
2.548439	0.0114877
2.528771	0.0116001
2.509102	0.0117235
2.489434	0.0118578
2.469765	0.0119485
2.450097	0.0120537
2.430429	0.0121807
2.410760	0.0123258
2.391092	0.0124419
2.371423	0.0125508
2.351755	0.0127032
2.332087	0.0128592
2.312418	0.0129898
2.292750	0.0131567
2.273081	0.0133019
2.253413	0.0134543
2.233745	0.0136212
2.214076	0.0138099
2.194408	0.0139804
2.174739	0.0141546
2.155071	0.0143469
2.135403	0.0145138
2.115734	0.0146771
2.096066	0.0149093
2.076397	0.015156
2.056729	0.0153955
2.037061	0.0156205
2.017392	0.0157946
1.997724	0.0160668
1.978055	0.0162518
1.958387	0.0165167
1.938719	0.0167743
1.919050	0.0170102
1.899382	0.017217
1.879713	0.0173839
1.860045	0.0176089
1.840377	0.0178229
1.820708	0.0180298
1.801040	0.0182547
1.781371	0.0185015
1.761703	0.0188244
1.742035	0.0191364
1.722366	0.0196807
1.702698	0.0201161
1.683029	0.0205515
1.663361	0.0209434
1.643693	0.0212736
1.624024	0.0216655
1.604356	0.0219739
1.584687	0.0223657
1.565019	0.0227939
1.545351	0.0230842
1.525682	0.0234216
1.506014	0.0237518
1.486345	0.0240094
1.466677	0.024307
1.447009	0.0245646
1.427340	0.0249202
1.407672	0.025254
1.388003	0.0256858
1.368335	0.0261393
1.348667	0.0266219
1.328998	0.0271118
1.309330	0.0275907
1.289661	0.028066
1.269993	0.0284942
1.250325	0.0290058
1.230656	0.029648
1.210988	0.0301923
1.191319	0.030693
1.171651	0.0312409
1.151983	0.0318977
1.132314	0.0325798
1.112646	0.033262
1.092977	0.0339695
1.073309	0.0347351
1.053641	0.0355225
1.033972	0.0364078
1.014304	0.0371009
0.994635	0.0379209
0.974967	0.03873
0.955299	0.039463
0.935630	0.0403846
0.915962	0.041299
0.896293	0.0422605
0.876625	0.0429971
0.856957	0.0438933
0.837288	0.0447932
0.817620	0.0457329
0.797951	0.0466437
0.778283	0.0477104
0.758615	0.0486357
0.738946	0.049648
0.719278	0.0505334
0.699609	0.0514006
0.679941	0.0523911
0.660273	0.0533708
0.640604	0.0542707
0.620936	0.0551742
0.601267	0.0561466
0.581599	0.0572569
0.561931	0.0586393
0.542262	0.0598948
0.522594	0.0611466
0.502925	0.062598
0.483257	0.0639478
0.463589	0.0653991
0.443920	0.0669231
0.424252	0.0685668
0.404583	0.0702358
0.384915	0.0721843
0.365247	0.0739949
0.345578	0.0755914
0.325910	0.0774274
0.306241	0.0793578
0.286573	0.0811792
0.266905	0.0832837
0.247236	0.0856676
0.227568	0.0881023
0.207899	0.0912482
0.188231	0.0948367
0.168563	0.0980806
0.148894	0.101056
0.129226	0.10439
0.109557	0.107337
0.089889	0.110914
0.070221	0.114583
0.050552	0.118777
0.030884	0.123211
0.011215	0.128374
-0.008453	0.664822
-0.028121	0.676901
-0.047790	0.691662
-0.067458	0.707921
-0.087127	0.724267
-0.106795	0.74078
-0.126463	0.756368
-0.146132	0.771157
-0.165800	0.785312
-0.185469	0.798719
-0.205137	0.811128
-0.224805	0.82295
-0.244474	0.834133
-0.264142	0.844888
-0.283811	0.854274
-0.303479	0.863501
-0.323147	0.871996
-0.342816	0.879739
-0.362484	0.886988
-0.382153	0.893839
-0.401821	0.90033
-0.421489	0.90611
-0.441158	0.911473
-0.460826	0.916564
-0.480495	0.921655
-0.500163	0.926281
-0.519831	0.930602
-0.539500	0.934467
-0.559168	0.938164
-0.578837	0.941709
-0.598505	0.945258
-0.618173	0.948585
-0.637842	0.95147
-0.657510	0.954289
-0.677179	0.957097
-0.696847	0.959717
-0.716515	0.962231
-0.736184	0.964517
-0.755852	0.96652
-0.775521	0.968541
-0.795189	0.970443
-0.814857	0.97229
-0.834526	0.974035
-0.854194	0.975512
-0.873863	0.977079
-0.893531	0.978393
-0.913199	0.979739
-0.932868	0.981092
-0.952536	0.982388
-0.972205	0.983607
-0.991873	0.984644
-1.011541	0.985581
-1.031210	0.98648
-1.050878	0.987362
-1.070547	0.988131
-1.090215	0.988897
-1.109883	0.989554
-1.129552	0.99012
-1.149220	0.990711
-1.168889	0.991339
-1.188557	0.991771
-1.208225	0.992297
-1.227894	0.992852
-1.247562	0.993385
-1.267231	0.993748
-1.286899	0.994147
-1.306567	0.994557
-1.326236	0.994844
-1.345904	0.995229
-1.365573	0.995584
-1.385241	0.9959
-1.404909	0.996176
-1.424578	0.99644
-1.444246	0.996676
-1.463915	0.996869
-1.483583	0.997134
-1.503251	0.997308
-1.522920	0.997522
-1.542588	0.9977
-1.562257	0.997852
-1.581925	0.998004
-1.601593	0.998142
-1.621262	0.99828
-1.640930	0.998403
-1.660599	0.998545
-1.680267	0.998654
-1.699935	0.998755
-1.719604	0.998868
-1.739272	0.99898
-1.758941	0.99906
-1.778609	0.999144
-1.798277	0.999209
-1.817946	0.999282
-1.837614	0.999347
-1.857283	0.99938
-1.876951	0.999441
-1.896619	0.999474
-1.916288	0.999521
-1.935956	0.999561
-1.955625	0.999594
-1.975293	0.999637
-1.994961	0.999659
-2.014630	0.999692
-2.034298	0.999717
-2.053967	0.999742
-2.073635	0.999753
-2.093303	0.999782
-2.112972	0.999808
-2.132640	0.999826
-2.152309	0.999833
-2.171977	0.999844
-2.191645	0.999848
-2.211314	0.999866
-2.230982	0.999888
-2.250651	0.999891
-2.270319	0.999898
-2.289987	0.999909
-2.309656	0.99992
-2.329324	0.999924
-2.368661	0.999927
-2.388329	0.999931
-2.427666	0.999938
-2.447335	0.999946
-2.467003	0.999949
-2.486671	0.999956
-2.506340	0.999967
-2.526008	0.999971
-2.545677	0.999975
-2.644019	0.999978
-2.663687	0.999982
-2.683355	0.999993
-2.821034	0.999996
-3.057055	1
&
29.081110	1.30372e-23
29.061442	1.35737e-23
29.041773	1.41323e-23
29.022105	1.47138e-23
29.002437	1.53193e-23
28.982768	1.59497e-23
28.963100	1.66061e-23
28.943431	1.72894e-23
28.923763	1.80009e-23
28.904095	1.87416e-23
28.884426	1.95129e-23
28.864758	2.03158e-23
28.845089	2.11518e-23
28.825421	2.20222e-23
28.805753	2.29284e-23
28.786084	2.38719e-23
28.766416	2.48542e-23
28.746747	2.58769e-23
28.727079	2.69417e-23
28.707411	2.80503e-23
28.687742	2.92045e-23
28.668074	3.04062e-23
28.648405	3.16574e-23
28.628737	3.296e-23
28.609069	3.43162e-23
28.589400	3.57283e-23
28.569732	3.71984e-23
28.550063	3.8729e-23
28.530395	4.03225e-23
28.510727	4.19816e-23
28.491058	4.3709e-23
28.471390	4.55075e-23
28.451721	4.73799e-23
28.432053	4.93294e-23
28.412385	5.13591e-23
28.392716	5.34722e-23
28.373048	5.56723e-23
28.353379	5.7963e-23
28.333711	6.03478e-23
28.314043	6.28308e-23
28.294374	6.54159e-23
28.274706	6.81073e-23
28.255037	7.09095e-23
28.235369	7.3827e-23
28.215701	7.68645e-23
28.196032	8.00269e-23
28.176364	8.33194e-23
28.156695	8.67474e-23
28.137027	9.03164e-23
28.117359	9.40322e-23
28.097690	9.79008e-23
28.078022	1.01929e-22
28.058353	1.06122e-22
28.038685	1.10488e-22
28.019017	1.15034e-22
27.999348	1.19766e-22
27.979680	1.24694e-22
27.960011	1.29824e-22
27.940343	1.35164e-22
27.920675	1.40725e-22
27.901006	1.46515e-22
27.881338	1.52542e-22
27.861669	1.58818e-22
27.842001	1.65351e-22
27.822333	1.72153e-22
27.802664	1.79236e-22
27.782996	1.86609e-22
27.763327	1.94286e-22
27.743659	2.02278e-22
27.723991	2.106e-22
27.704322	2.19263e-22
27.684654	2.28283e-22
27.664985	2.37674e-22
27.645317	2.47451e-22
27.625649	2.5763e-22
27.605980	2.68228e-22
27.586312	2.79262e-22
27.566643	2.9075e-22
27.546975	3.0271e-22
27.527307	3.15162e-22
27.507638	3.28127e-22
27.487970	3.41624e-22
27.468301	3.55677e-22
27.448633	3.70307e-22
27.428965	3.8554e-22
27.409296	4.01399e-22
27.389628	4.1791e-22
27.369959	4.351e-22
27.350291	4.52997e-22
27.330623	4.7163e-22
27.310954	4.9103e-22
27.291286	5.11227e-22
27.271617	5.32255e-22
27.251949	5.54148e-22
27.232281	5.76941e-22
27.212612	6.00672e-22
27.192944	6.25378e-22
27.173275	6.51101e-22
27.153607	6.77881e-22
27.133939	7.05763e-22
27.114270	7.34792e-22
27.094602	7.65014e-22
27.074933	7.96479e-22
27.055265	8.29238e-22
27.035597	8.63344e-22
27.015928	8.98853e-22
26.996260	9.35822e-22
26.976591	9.74312e-22
26.956923	1.01438e-21
26.937255	1.0561e-21
26.917586	1.09954e-21
26.897918	1.14476e-21
26.878249	1.19184e-21
26.858581	1.24086e-21
26.838913	1.29189e-21
26.819244	1.34503e-21
26.799576	1.40034e-21
26.779907	1.45793e-21
26.760239	1.51789e-21
26.740571	1.58032e-21
26.720902	1.64531e-21
26.701234	1.71297e-21
26.681565	1.78342e-21
26.661897	1.85676e-21
26.642229	1.93312e-21
26.622560	2.01262e-21
26.602892	2.09539e-21
26.583223	2.18156e-21
26.563555	2.27127e-21
26.543887	2.36468e-21
26.524218	2.46192e-21
26.504550	2.56316e-21
26.484881	2.66856e-21
26.465213	2.7783e-21
26.445545	2.89255e-21
26.425876	3.0115e-21
26.406208	3.13534e-21
26.386539	3.26427e-21
26.366871	3.3985e-21
26.347203	3.53825e-21
26.327534	3.68374e-21
26.307866	3.83522e-21
26.288197	3.99293e-21
26.268529	4.15712e-21
26.248861	4.32806e-21
26.229192	4.50602e-21
26.209524	4.69131e-21
26.189855	4.88421e-21
26.170187	5.08504e-21
26.150519	5.29413e-21
26.130850	5.51182e-21
26.111182	5.73845e-21
26.091513	5.9744e-21
26.071845	6.22005e-21
26.052177	6.4758e-21
26.032508	6.74207e-21
26.012840	7.01928e-21
25.993171	7.30789e-21
25.973503	7.60836e-21
25.953835	7.92118e-21
25.934166	8.24687e-21
25.914498	8.58594e-21
25.894829	8.93895e-21
25.875161	9.30647e-21
25.855493	9.6891e-21
25.835824	1.00875e-20
25.816156	1.05022e-20
25.796487	1.0934e-20
25.776819	1.13835e-20
25.757151	1.18515e-20
25.737482	1.23388e-20
25.717814	1.28461e-20
25.698145	1.33742e-20
25.678477	1.3924e-20
25.658809	1.44965e-20
25.639140	1.50924e-20
25.619472	1.57129e-20
25.599803	1.63589e-20
25.580135	1.70314e-20
25.560467	1.77316e-20
25.540798	1.84605e-20
25.521130	1.92194e-20
25.501461	2.00095e-20
25.481793	2.08321e-20
25.462125	2.16885e-20
25.442456	2.25801e-20
25.422788	2.35083e-20
25.403119	2.44747e-20
25.383451	2.54808e-20
25.363783	2.65283e-20
25.344114	2.76188e-20
25.324446	2.87541e-20
25.304777	2.99361e-20
25.285109	3.11667e-20
25.265441	3.24478e-20
25.245772	3.37816e-20
25.226104	3.51702e-20
25.206435	3.66159e-20
25.186767	3.8121e-20
25.167099	3.96879e-20
25.147430	4.13193e-20
25.127762	4.30177e-20
25.108093	4.47859e-20
25.088425	4.66268e-20
25.068757	4.85433e-20
25.049088	5.05385e-20
25.029420	5.26158e-20
25.009751	5.47785e-20
24.990083	5.703e-20
24.970415	5.9374e-20
24.950746	6.18144e-20
24.931078	6.4355e-20
24.911409	6.70001e-20
24.891741	6.97538e-20
24.872073	7.26207e-20
24.852404	7.56055e-20
24.832736	7.87128e-20
24.813067	8.19479e-20
24.793399	8.53159e-20
24.773731	8.88223e-20
24.754062	9.24727e-20
24.734394	9.62732e-20
24.714725	1.0023e-19
24.695057	1.04349e-19
24.675389	1.08638e-19
24.655720	1.13102e-19
24.636052	1.1775e-19
24.616383	1.22589e-19
24.596715	1.27627e-19
24.577047	1.32872e-19
24.557378	1.38333e-19
24.537710	1.44018e-19
24.518041	1.49936e-19
24.498373	1.56098e-19
24.478705	1.62512e-19
24.459036	1.69191e-19
24.439368	1.76143e-19
24.419699	1.83382e-19
24.400031	1.90917e-19
24.380363	1.98763e-19
24.360694	2.0693e-19
24.341026	2.15434e-19
24.321357	2.24286e-19
24.301689	2.33502e-19
24.282021	2.43097e-19
24.262352	2.53086e-19
24.242684	2.63486e-19
24.223015	2.74313e-19
24.203347	2.85584e-19
24.183679	2.97319e-19
24.164010	3.09535e-19
24.144342	3.22254e-19
24.124673	3.35495e-19
24.105005	3.49279e-19
24.085337	3.63631e-19
24.065668	3.78571e-19
24.046000	3.94126e-19
24.026331	4.10319e-19
24.006663	4.27178e-19
23.986995	4.44729e-19
23.967326	4.63001e-19
23.947658	4.82024e-19
23.927989	5.01828e-19
23.908321	5.22446e-19
23.888653	5.4391e-19
23.868984	5.66257e-19
23.849316	5.89521e-19
23.829647	6.13741e-19
23.809979	6.38955e-19
23.790311	6.65205e-19
23.770642	6.92534e-19
23.750974	7.20985e-19
23.731305	7.50604e-19
23.711637	7.8144e-19
23.691969	8.13543e-19
23.672300	8.46964e-19
23.652632	8.81758e-19
23.632963	9.17981e-19
23.613295	9.55692e-19
23.593627	9.94951e-19
23.573958	1.03582e-18
23.554290	1.07837e-18
23.534621	1.12267e-18
23.514953	1.16879e-18
23.495285	1.2168e-18
23.475616	1.26678e-18
23.455948	1.31882e-18
23.436279	1.37299e-18
23.416611	1.42939e-18
23.396943	1.4881e-18
23.377274	1.54923e-18
23.357606	1.61287e-18
23.337937	1.67911e-18
23.318269	1.74808e-18
23.298601	1.81989e-18
23.278932	1.89464e-18
23.259264	1.97246e-18
23.239595	2.05347e-18
23.219927	2.13781e-18
23.200259	2.22562e-18
23.180590	2.31703e-18
23.160922	2.41219e-18
23.141253	2.51127e-18
23.121585	2.61441e-18
23.101917	2.72178e-18
23.082248	2.83357e-18
23.062580	2.94994e-18
23.042911	3.0711e-18
23.023243	3.19723e-18
23.003575	3.32853e-18
22.983906	3.46523e-18
22.964238	3.60754e-18
22.944569	3.7557e-18
22.924901	3.90993e-18
22.905233	4.07051e-18
22.885564	4.23767e-18
22.865896	4.41169e-18
22.846227	4.59286e-18
22.826559	4.78147e-18
22.806891	4.97783e-18
22.787222	5.18224e-18
22.767554	5.39505e-18
22.747885	5.61659e-18
22.728217	5.84723e-18
22.708549	6.08734e-18
22.688880	6.3373e-18
22.669212	6.59753e-18
22.649543	6.86844e-18
22.629875	7.15047e-18
22.610207	7.44408e-18
22.590538	7.74974e-18
22.570870	8.06795e-18
22.551201	8.39923e-18
22.531533	8.7441e-18
22.511865	9.10313e-18
22.492196	9.4769e-18
22.472528	9.86601e-18
22.452859	1.02711e-17
22.433191	1.06928e-17
22.413523	1.11318e-17
22.393854	1.15889e-17
22.374186	1.20647e-17
22.354517	1.256e-17
22.334849	1.30757e-17
22.315181	1.36125e-17
22.295512	1.41714e-17
22.275844	1.47532e-17
22.256175	1.53588e-17
22.236507	1.59894e-17
22.216839	1.66458e-17
22.197170	1.73292e-17
22.177502	1.80406e-17
22.157833	1.87812e-17
22.138165	1.95522e-17
22.118497	2.03549e-17
22.098828	2.11904e-17
22.079160	2.20603e-17
22.059491	2.29659e-17
22.039823	2.39087e-17
22.020155	2.48901e-17
22.000486	2.59118e-17
21.980818	2.69755e-17
21.961149	2.80828e-17
21.941481	2.92355e-17
21.921813	3.04356e-17
21.902144	3.16849e-17
21.882476	3.29854e-17
21.862807	3.43393e-17
21.843139	3.57488e-17
21.823471	3.72161e-17
21.803802	3.87437e-17
21.784134	4.03339e-17
21.764465	4.19894e-17
21.744797	4.37128e-17
21.725129	4.55069e-17
21.705460	4.73746e-17
21.685792	4.9319e-17
21.666123	5.13431e-17
21.646455	5.34503e-17
21.626787	5.5644e-17
21.607118	5.79277e-17
21.587450	6.0305e-17
21.567781	6.27799e-17
21.548113	6.53564e-17
21.528445	6.80385e-17
21.508776	7.08307e-17
21.489108	7.37375e-17
21.469439	7.67635e-17
21.449771	7.99137e-17
21.430103	8.3193e-17
21.410434	8.6607e-17
21.390766	9.0161e-17
21.371097	9.38608e-17
21.351429	9.77123e-17
21.331761	1.01722e-16
21.312092	1.05896e-16
21.292424	1.10241e-16
21.272755	1.14765e-16
21.253087	1.19474e-16
21.233419	1.24376e-16
21.213750	1.2948e-16
21.194082	1.34792e-16
21.174413	1.40323e-16
21.154745	1.4608e-16
21.135077	1.52074e-16
21.115408	1.58314e-16
21.095740	1.64809e-16
21.076071	1.71571e-16
21.056403	1.7861e-16
21.036735	1.85938e-16
21.017066	1.93566e-16
20.997398	2.01508e-16
20.977729	2.09775e-16
20.958061	2.18381e-16
20.938393	2.2734e-16
20.918724	2.36667e-16
20.899056	2.46376e-16
20.879387	2.56483e-16
20.859719	2.67005e-16
20.840051	2.77958e-16
20.820382	2.89361e-16
20.800714	3.01231e-16
20.781045	3.13588e-16
20.761377	3.26451e-16
20.741709	3.39842e-16
20.722040	3.53783e-16
20.702372	3.68295e-16
20.682703	3.83402e-16
20.663035	3.99128e-16
20.643367	4.15499e-16
20.623698	4.32542e-16
20.604030	4.50284e-16
20.584361	4.68753e-16
20.564693	4.87979e-16
20.545025	5.07994e-16
20.525356	5.28829e-16
20.505688	5.50519e-16
20.486019	5.73097e-16
20.466351	5.96602e-16
20.446683	6.2107e-16
20.427014	6.46542e-16
20.407346	6.73058e-16
20.387677	7.00661e-16
20.368009	7.29396e-16
20.348341	7.59308e-16
20.328672	7.90447e-16
20.309004	8.22863e-16
20.289335	8.56608e-16
20.269667	8.91735e-16
20.249999	9.28303e-16
20.230330	9.66371e-16
20.210662	1.006e-15
20.190993	1.04725e-15
20.171325	1.09019e-15
20.151657	1.1349e-15
20.131988	1.18143e-15
20.112320	1.22988e-15
20.092652	1.28031e-15
20.072983	1.3328e-15
20.053315	1.38745e-15
20.033646	1.44434e-15
20.013978	1.50356e-15
19.994310	1.5652e-15
19.974641	1.62938e-15
19.954973	1.69618e-15
19.935304	1.76572e-15
19.915636	1.83812e-15
19.895968	1.91347e-15
19.876299	1.99192e-15
19.856631	2.07358e-15
19.836962	2.15859e-15
19.817294	2.24709e-15
19.797626	2.33921e-15
19.777957	2.4351e-15
19.758289	2.53493e-15
19.738620	2.63884e-15
19.718952	2.74702e-15
19.699284	2.85962e-15
19.679615	2.97684e-15
19.659947	3.09887e-15
19.640278	3.22589e-15
19.620610	3.35812e-15
19.600942	3.49577e-15
19.581273	3.63906e-15
19.561605	3.78822e-15
19.541936	3.94349e-15
19.522268	4.10512e-15
19.502600	4.27338e-15
19.482931	4.44853e-15
19.463263	4.63085e-15
19.443594	4.82065e-15
19.423926	5.01822e-15
19.404258	5.22388e-15
19.384589	5.43797e-15
19.364921	5.66083e-15
19.345252	5.89283e-15
19.325584	6.13432e-15
19.305916	6.38571e-15
19.286247	6.6474e-15
19.266579	6.9198e-15
19.246910	7.20337e-15
19.227242	7.49855e-15
19.207574	7.80582e-15
19.187905	8.12568e-15
19.168237	8.45864e-15
19.148568	8.80524e-15
19.128900	9.16604e-15
19.109232	9.54162e-15
19.089563	9.93257e-15
19.069895	1.03395e-14
19.050226	1.07632e-14
19.030558	1.12042e-14
19.010890	1.16632e-14
18.991221	1.21411e-14
18.971553	1.26385e-14
18.951884	1.31563e-14
18.932216	1.36953e-14
18.912548	1.42564e-14
18.892879	1.48404e-14
18.873211	1.54484e-14
18.853542	1.60812e-14
18.833874	1.674e-14
18.814206	1.74258e-14
18.794537	1.81396e-14
18.774869	1.88827e-14
18.755200	1.96562e-14
18.735532	2.04613e-14
18.715864	2.12995e-14
18.696195	2.21719e-14
18.676527	2.30801e-14
18.656858	2.40254e-14
18.637190	2.50095e-14
18.617522	2.60339e-14
18.597853	2.71001e-14
18.578185	2.82101e-14
18.558516	2.93655e-14
18.538848	3.05681e-14
18.519180	3.18201e-14
18.499511	3.31232e-14
18.479843	3.44798e-14
18.460174	3.58918e-14
18.440506	3.73617e-14
18.420838	3.88917e-14
18.401169	4.04843e-14
18.381501	4.21422e-14
18.361832	4.38679e-14
18.342164	4.56642e-14
18.322496	4.75341e-14
18.302827	4.94805e-14
18.283159	5.15065e-14
18.263490	5.36155e-14
18.243822	5.58108e-14
18.224154	5.8096e-14
18.204485	6.04746e-14
18.184817	6.29507e-14
18.165148	6.5528e-14
18.145480	6.82108e-14
18.125812	7.10034e-14
18.106143	7.39103e-14
18.086475	7.69362e-14
18.066806	8.00859e-14
18.047138	8.33644e-14
18.027470	8.67771e-14
18.007801	9.03295e-14
17.988133	9.40272e-14
17.968464	9.78762e-14
17.948796	1.01883e-13
17.929128	1.06053e-13
17.909459	1.10394e-13
17.889791	1.14913e-13
17.870122	1.19616e-13
17.850454	1.24512e-13
17.830786	1.29609e-13
17.811117	1.34913e-13
17.791449	1.40435e-13
17.771780	1.46183e-13
17.752112	1.52165e-13
17.732444	1.58393e-13
17.712775	1.64875e-13
17.693107	1.71623e-13
17.673438	1.78646e-13
17.653770	1.85957e-13
17.634102	1.93566e-13
17.614433	2.01487e-13
17.594765	2.09732e-13
17.575096	2.18314e-13
17.555428	2.27248e-13
17.535760	2.36546e-13
17.516091	2.46225e-13
17.496423	2.563e-13
17.476754	2.66786e-13
17.457086	2.77702e-13
17.437418	2.89064e-13
17.417749	3.0089e-13
17.398081	3.132e-13
17.378412	3.26014e-13
17.358744	3.39351e-13
17.339076	3.53234e-13
17.319407	3.67684e-13
17.299739	3.82725e-13
17.280070	3.98382e-13
17.260402	4.14678e-13
17.240734	4.31641e-13
17.221065	4.49297e-13
17.201397	4.67675e-13
17.181728	4.86804e-13
17.162060	5.06715e-13
17.142392	5.27441e-13
17.122723	5.49013e-13
17.103055	5.71467e-13
17.083386	5.9484e-13
17.063718	6.19167e-13
17.044050	6.44489e-13
17.024381	6.70846e-13
17.004713	6.98281e-13
16.985044	7.26836e-13
16.965376	7.56559e-13
16.945708	7.87497e-13
16.926039	8.19699e-13
16.906371	8.53217e-13
16.886702	8.88104e-13
16.867034	9.24418e-13
16.847366	9.62215e-13
16.827697	1.00156e-12
16.808029	1.04251e-12
16.788360	1.08513e-12
16.768692	1.1295e-12
16.749024	1.17567e-12
16.729355	1.22374e-12
16.709687	1.27377e-12
16.690018	1.32584e-12
16.670350	1.38004e-12
16.650682	1.43645e-12
16.631013	1.49517e-12
16.611345	1.55629e-12
16.591676	1.6199e-12
16.572008	1.68611e-12
16.552340	1.75503e-12
16.532671	1.82677e-12
16.513003	1.90143e-12
16.493334	1.97914e-12
16.473666	2.06003e-12
16.453998	2.14422e-12
16.434329	2.23185e-12
16.414661	2.32306e-12
16.394992	2.41799e-12
16.375324	2.5168e-12
16.355656	2.61965e-12
16.335987	2.7267e-12
16.316319	2.83812e-12
16.296650	2.95408e-12
16.276982	3.07479e-12
16.257314	3.20042e-12
16.237645	3.33118e-12
16.217977	3.46728e-12
16.198308	3.60894e-12
16.178640	3.75638e-12
16.158972	3.90985e-12
16.139303	4.06957e-12
16.119635	4.23582e-12
16.099966	4.40886e-12
16.080298	4.58896e-12
16.060630	4.77641e-12
16.040961	4.97151e-12
16.021293	5.17458e-12
16.001624	5.38594e-12
15.981956	5.60592e-12
15.962288	5.83489e-12
15.942619	6.07319e-12
15.922951	6.32123e-12
15.903282	6.57939e-12
15.883614	6.84808e-12
15.863946	7.12774e-12
15.844277	7.41881e-12
15.824609	7.72176e-12
15.804940	8.03707e-12
15.785272	8.36525e-12
15.765604	8.70682e-12
15.745935	9.06233e-12
15.726267	9.43234e-12
15.706598	9.81745e-12
15.686930	1.02183e-11
15.667262	1.06354e-11
15.647593	1.10696e-11
15.627925	1.15215e-11
15.608256	1.19919e-11
15.588588	1.24814e-11
15.568920	1.29909e-11
15.549251	1.35212e-11
15.529583	1.40731e-11
15.509914	1.46475e-11
15.490246	1.52454e-11
15.470578	1.58676e-11
15.450909	1.65152e-11
15.431241	1.71892e-11
15.411572	1.78907e-11
15.391904	1.86208e-11
15.372236	1.93807e-11
15.352567	2.01716e-11
15.332899	2.09947e-11
15.313230	2.18514e-11
15.293562	2.2743e-11
15.273894	2.36709e-11
15.254225	2.46367e-11
15.234557	2.56419e-11
15.214888	2.66881e-11
15.195220	2.77768e-11
15.175552	2.891e-11
15.155883	3.00894e-11
15.136215	3.13168e-11
15.116546	3.25943e-11
15.096878	3.39238e-11
15.077210	3.53076e-11
15.057541	3.67477e-11
15.037873	3.82465e-11
15.018204	3.98064e-11
14.998536	4.14298e-11
14.978868	4.31195e-11
14.959199	4.48779e-11
14.939531	4.6708e-11
14.919862	4.86127e-11
14.900194	5.0595e-11
14.880526	5.26581e-11
14.860857	5.48052e-11
14.841189	5.70397e-11
14.821520	5.93653e-11
14.801852	6.17857e-11
14.782184	6.43046e-11
14.762515	6.69261e-11
14.742847	6.96544e-11
14.723178	7.24938e-11
14.703510	7.54489e-11
14.683842	7.85243e-11
14.664173	8.1725e-11
14.644505	8.5056e-11
14.624836	8.85227e-11
14.605168	9.21305e-11
14.585500	9.58852e-11
14.565831	9.97928e-11
14.546163	1.0386e-10
14.526494	1.08092e-10
14.506826	1.12496e-10
14.487158	1.1708e-10
14.467489	1.21851e-10
14.447821	1.26815e-10
14.428152	1.31982e-10
14.408484	1.37359e-10
14.388816	1.42955e-10
14.369147	1.48779e-10
14.349479	1.54839e-10
14.329810	1.61147e-10
14.310142	1.67711e-10
14.290474	1.74542e-10
14.270805	1.81651e-10
14.251137	1.89049e-10
14.231468	1.96749e-10
14.211800	2.04761e-10
14.192132	2.131e-10
14.172463	2.21777e-10
14.152795	2.30808e-10
14.133126	2.40206e-10
14.113458	2.49987e-10
14.093790	2.60165e-10
14.074121	2.70757e-10
14.054453	2.8178e-10
14.034784	2.93252e-10
14.015116	3.0519e-10
13.995448	3.17613e-10
13.975779	3.30541e-10
13.956111	3.43995e-10
13.936442	3.57996e-10
13.916774	3.72567e-10
13.897106	3.8773e-10
13.877437	4.03509e-10
13.857769	4.19929e-10
13.838100	4.37017e-10
13.818432	4.548e-10
13.798764	4.73306e-10
13.779095	4.92563e-10
13.759427	5.12603e-10
13.739758	5.33458e-10
13.720090	5.5516e-10
13.700422	5.77744e-10
13.680753	6.01246e-10
13.661085	6.25702e-10
13.641416	6.51152e-10
13.621748	6.77636e-10
13.602080	7.05196e-10
13.582411	7.33876e-10
13.562743	7.6372e-10
13.543074	7.94777e-10
13.523406	8.27095e-10
13.503738	8.60726e-10
13.484069	8.95722e-10
13.464401	9.3214e-10
13.444732	9.70036e-10
13.425064	1.00947e-09
13.405396	1.05051e-09
13.385727	1.09321e-09
13.366059	1.13765e-09
13.346390	1.18389e-09
13.326722	1.232e-09
13.307054	1.28207e-09
13.287385	1.33417e-09
13.267717	1.38839e-09
13.248048	1.44481e-09
13.228380	1.50351e-09
13.208712	1.5646e-09
13.189043	1.62817e-09
13.169375	1.69432e-09
13.149706	1.76315e-09
13.130038	1.83477e-09
13.110370	1.9093e-09
13.090701	1.98685e-09
13.071033	2.06755e-09
13.051364	2.15152e-09
13.031696	2.23889e-09
13.012028	2.32981e-09
12.992359	2.42442e-09
12.972691	2.52286e-09
12.953022	2.62529e-09
12.933354	2.73188e-09
12.913686	2.84279e-09
12.894017	2.95819e-09
12.874349	3.07827e-09
12.854680	3.20322e-09
12.835012	3.33323e-09
12.815344	3.46852e-09
12.795675	3.60928e-09
12.776007	3.75575e-09
12.756338	3.90815e-09
12.736670	4.06673e-09
12.717002	4.23173e-09
12.697333	4.40342e-09
12.677665	4.58206e-09
12.657996	4.76794e-09
12.638328	4.96134e-09
12.618660	5.16258e-09
12.598991	5.37197e-09
12.579323	5.58983e-09
12.559654	5.81652e-09
12.539986	6.05239e-09
12.520318	6.2978e-09
12.500649	6.55315e-09
12.480981	6.81884e-09
12.461312	7.09528e-09
12.441644	7.38291e-09
12.421976	7.68218e-09
12.402307	7.99355e-09
12.382639	8.31753e-09
12.362970	8.65462e-09
12.343302	9.00534e-09
12.323634	9.37025e-09
12.303965	9.74992e-09
12.284297	1.01449e-08
12.264628	1.0556e-08
12.244960	1.09836e-08
12.225292	1.14285e-08
12.205623	1.18914e-08
12.185955	1.2373e-08
12.166286	1.28741e-08
12.146618	1.33955e-08
12.126950	1.39379e-08
12.107281	1.45022e-08
12.087613	1.50894e-08
12.067944	1.57002e-08
12.048276	1.63358e-08
12.028608	1.6997e-08
12.008939	1.7685e-08
11.989271	1.84007e-08
11.969602	1.91454e-08
11.949934	1.99201e-08
11.930266	2.07261e-08
11.910597	2.15647e-08
11.890929	2.24371e-08
11.871260	2.33447e-08
11.851592	2.4289e-08
11.831924	2.52714e-08
11.812255	2.62934e-08
11.792587	2.73567e-08
11.772918	2.84629e-08
11.753250	2.96138e-08
11.733582	3.0811e-08
11.713913	3.20566e-08
11.694245	3.33524e-08
11.674576	3.47005e-08
11.654908	3.61029e-08
11.635240	3.75619e-08
11.615571	3.90797e-08
11.595903	4.06587e-08
11.576234	4.23014e-08
11.556566	4.40102e-08
11.536898	4.5788e-08
11.517229	4.76374e-08
11.497561	4.95613e-08
11.477892	5.15627e-08
11.458224	5.36447e-08
11.438556	5.58107e-08
11.418887	5.80638e-08
11.399219	6.04077e-08
11.379550	6.2846e-08
11.359882	6.53824e-08
11.340214	6.8021e-08
11.320545	7.07658e-08
11.300877	7.3621e-08
11.281208	7.65912e-08
11.261540	7.96808e-08
11.241872	8.28948e-08
11.222203	8.62381e-08
11.202535	8.97158e-08
11.182866	9.33335e-08
11.163198	9.70966e-08
11.143530	1.01011e-07
11.123861	1.05083e-07
11.104193	1.09318e-07
11.084524	1.13724e-07
11.064856	1.18307e-07
11.045188	1.23074e-07
11.025519	1.28032e-07
11.005851	1.3319e-07
10.986182	1.38554e-07
10.966514	1.44135e-07
10.946846	1.49939e-07
10.927177	1.55976e-07
10.907509	1.62256e-07
10.887840	1.68788e-07
10.868172	1.75582e-07
10.848504	1.82648e-07
10.828835	1.89998e-07
10.809167	1.97643e-07
10.789498	2.05595e-07
10.769830	2.13865e-07
10.750162	2.22467e-07
10.730493	2.31414e-07
10.710825	2.40719e-07
10.691156	2.50398e-07
10.671488	2.60464e-07
10.651820	2.70933e-07
10.632151	2.81822e-07
10.612483	2.93147e-07
10.592814	3.04926e-07
10.573146	3.17176e-07
10.553478	3.29917e-07
10.533809	3.43167e-07
10.514141	3.56948e-07
10.494472	3.7128e-07
10.474804	3.86185e-07
10.455136	4.01687e-07
10.435467	4.17808e-07
10.415799	4.34574e-07
10.396130	4.5201e-07
10.376462	4.70143e-07
10.356794	4.89001e-07
10.337125	5.08612e-07
10.317457	5.29007e-07
10.297788	5.50215e-07
10.278120	5.72271e-07
10.258452	5.95207e-07
10.238783	6.19059e-07
10.219115	6.43863e-07
10.199446	6.69656e-07
10.179778	6.96477e-07
10.160110	7.24369e-07
10.140441	7.53372e-07
10.120773	7.83532e-07
10.101104	8.14894e-07
10.081436	8.47505e-07
10.061768	8.81416e-07
10.042099	9.16677e-07
10.022431	9.53342e-07
10.002762	9.91466e-07
9.983094	1.03111e-06
9.963426	1.07233e-06
9.943757	1.11519e-06
9.924089	1.15975e-06
9.904420	1.20609e-06
9.884752	1.25426e-06
9.865084	1.30435e-06
9.845415	1.35644e-06
9.825747	1.41059e-06
9.806078	1.46689e-06
9.786410	1.52543e-06
9.766742	1.58629e-06
9.747073	1.64956e-06
9.727405	1.71534e-06
9.707736	1.78374e-06
9.688068	1.85484e-06
9.668400	1.92877e-06
9.648731	2.00562e-06
9.629063	2.08551e-06
9.609394	2.16858e-06
9.589726	2.25492e-06
9.570058	2.34469e-06
9.550389	2.43801e-06
9.530721	2.53501e-06
9.511052	2.63586e-06
9.491384	2.74069e-06
9.471716	2.84966e-06
9.452047	2.96293e-06
9.432379	3.08068e-06
9.412710	3.20308e-06
9.393042	3.3303e-06
9.373374	3.46255e-06
9.353705	3.6e-06
9.334037	3.74288e-06
9.314368	3.89138e-06
9.294700	4.04574e-06
9.275032	4.20617e-06
9.255363	4.37292e-06
9.235695	4.54622e-06
9.216026	4.72634e-06
9.196358	4.91355e-06
9.176690	5.1081e-06
9.157021	5.3103e-06
9.137353	5.52044e-06
9.117684	5.73882e-06
9.098016	5.96577e-06
9.078348	6.20162e-06
9.058679	6.44671e-06
9.039011	6.70141e-06
9.019342	6.96607e-06
8.999674	7.24109e-06
8.980006	7.52687e-06
8.960337	7.82383e-06
8.940669	8.13238e-06
8.921000	8.45299e-06
8.901332	8.78612e-06
8.881664	9.13224e-06
8.861995	9.49186e-06
8.842327	9.86549e-06
8.822658	1.02537e-05
8.802990	1.0657e-05
8.783322	1.1076e-05
8.763653	1.15113e-05
8.743985	1.19635e-05
8.724316	1.24332e-05
8.704648	1.29212e-05
8.684980	1.34281e-05
8.665311	1.39547e-05
8.645643	1.45017e-05
8.625974	1.50698e-05
8.606306	1.56599e-05
8.586638	1.62728e-05
8.566969	1.69094e-05
8.547301	1.75706e-05
8.527632	1.82573e-05
8.507964	1.89704e-05
8.488296	1.9711e-05
8.468627	2.04801e-05
8.448959	2.12788e-05
8.429290	2.21081e-05
8.409622	2.29693e-05
8.389954	2.38635e-05
8.370285	2.47919e-05
8.350617	2.57559e-05
8.330948	2.67567e-05
8.311280	2.77958e-05
8.291612	2.88745e-05
8.271943	2.99944e-05
8.252275	3.11569e-05
8.232606	3.23636e-05
8.212938	3.36162e-05
8.193270	3.49163e-05
8.173601	3.62657e-05
8.153933	3.76662e-05
8.134264	3.91197e-05
8.114596	4.06281e-05
8.094928	4.21934e-05
8.075259	4.38176e-05
8.055591	4.55029e-05
8.035923	4.72516e-05
8.016254	4.90658e-05
7.996586	5.0948e-05
7.976917	5.29006e-05
7.957249	5.49261e-05
7.937581	5.7027e-05
7.917912	5.92062e-05
7.898244	6.14663e-05
7.878575	6.38101e-05
7.858907	6.62407e-05
7.839239	6.87611e-05
7.819570	7.13744e-05
7.799902	7.40837e-05
7.780233	7.68925e-05
7.760565	7.98041e-05
7.740897	8.28221e-05
7.721228	8.595e-05
7.701560	8.91917e-05
7.681891	9.25508e-05
7.662223	9.60313e-05
7.642555	9.96373e-05
7.622886	0.000103373
7.603218	0.000107242
7.583549	0.00011125
7.563881	0.0001154
7.544213	0.000119697
7.524544	0.000124146
7.504876	0.000128752
7.485207	0.000133518
7.465539	0.000138451
7.445871	0.000143556
7.426202	0.000148836
7.406534	0.000154298
7.386865	0.000159947
7.367197	0.000165788
7.347529	0.000171825
7.327860	0.000178066
7.308192	0.000184514
7.288523	0.000191175
7.268855	0.000198054
7.249187	0.000205157
7.229518	0.000212489
7.209850	0.000220054
7.190181	0.000227858
7.170513	0.000235905
7.150845	0.000244199
7.131176	0.000252744
7.111508	0.000261544
7.091839	0.000270602
7.072171	0.000279919
7.052503	0.000289498
7.032834	0.00029934
7.013166	0.000309443
6.993497	0.000319807
6.973829	0.000330427
6.954161	0.000341299
6.934492	0.000352414
6.914824	0.000363763
6.895155	0.00037533
6.875487	0.000387097
6.855819	0.00039904
6.836150	0.000411127
6.816482	0.000423314
6.796813	0.000435547
6.777145	0.000447749
6.757477	0.000459816
6.737808	0.000471592
6.718140	0.000482831
6.698471	0.000493069
&
```
