## Supplementary material for "All-at-once RNA folding with 3D motif prediction framed by evolutionary information": RF01127_sR42.cacofold.helixcov

```
# RMs = 2 L = 65

# RM_HELIX NESTED 10-16 33-39, nbp = 7 nbp_cov = 0
# pvals: 0.906968,0.906968,0.99729,0.906968,0.906968,0.948176,0.906968
# aggregated NONE
NESTED  :::::::::<<<<<<<________________>>>>>>>::::::::::::::::::::::::::
        :::::::::::::::::::::::::::::::::::::::::::::::::::::::::::::::::

# RM_HELIX NESTED 43-48 55-60, nbp = 6 nbp_cov = 0
# pvals: 0.906968,0.906968,0.948176,0.906968,0.906968,0.906968
# aggregated NONE
NESTED  ::::::::::::::::::::::::::::::::::::::::::<<<<<<______>>>>>>:::::
        :::::::::::::::::::::::::::::::::::::::::::::::::::::::::::::::::
```
