## Supplementary material for "All-at-once RNA folding with 3D motif prediction framed by evolutionary information": RF01127_sR42.cacofold.power

```
# Power analysis of CaCoFold structure 
#
# Powertype = SINGLE SUBSTITUTIONS
# covary  left_pos      right_pos    substitutions      power
#----------------------------------------------------------------
          10		39		0		0.00
          11		38		1		0.00
          12		37		2		0.00
          13		36		2		0.00
          14		35		1		0.00
          15		34		1		0.00
          16		33		1		0.00
          43		60		0		0.00
          44		59		1		0.00
          45		58		1		0.00
          46		57		0		0.00
          47		56		0		0.00
          48		55		0		0.00
#
# BPAIRS 13
# avg substitutions per BP  0.8
# BPAIRS expected to covary 0.0 +/- 0.0
# BPAIRS observed to covary 0
#
```
