## Supplementary material for "All-at-once RNA folding with 3D motif prediction framed by evolutionary information": RF01127_sR42.surv

```
&
2.688315	0.000480769
2.654983	0.000961538
2.410550	0.00144231
2.277223	0.00192308
1.421706	0.00288462
1.332821	0.00384615
1.299489	0.00576923
1.288378	0.00625
1.199494	0.00673077
1.032834	0.00721154
0.899507	0.00769231
0.877286	0.00817308
0.866175	0.00865385
0.855065	0.00961538
0.821733	0.0105769
0.643963	0.0110577
0.577299	0.0120192
0.477304	0.0125
0.455083	0.0129808
0.377309	0.0134615
0.343977	0.0139423
0.299534	0.0144231
0.277313	0.0149038
0.221760	0.0163462
0.166207	0.0173077
0.132875	0.01875
0.121765	0.0197115
0.110654	0.0201923
0.099543	0.0211538
0.066211	0.0221154
0.043990	0.0230769
0.032880	0.0240385
-0.000452	0.742788
-0.011563	0.959615
-0.056005	0.960577
-0.067116	0.961058
-0.100448	0.962019
-0.122669	0.962981
-0.144890	0.963942
-0.167111	0.967308
-0.178222	0.968269
-0.200443	0.969231
-0.222664	0.969712
-0.233775	0.970673
-0.244886	0.972596
-0.267107	0.973077
-0.278217	0.973558
-0.289328	0.975
-0.300439	0.975962
-0.311549	0.976923
-0.322660	0.977885
-0.344881	0.978846
-0.355992	0.979808
-0.367102	0.980769
-0.378213	0.982692
-0.389323	0.984615
-0.400434	0.985096
-0.411545	0.986538
-0.444877	0.9875
-0.467098	0.988462
-0.489319	0.988942
-0.500430	0.989423
-0.522651	0.989904
-0.533761	0.991827
-0.544872	0.992308
-0.555983	0.993269
-0.578204	0.99375
-0.611536	0.994231
-0.633757	0.995192
-0.678199	0.995673
-0.700421	0.996154
-0.722642	0.997115
-0.789305	0.997596
-0.833748	0.998077
-0.844858	0.998558
-0.955965	0.999038
-0.978186	0.999519
-1.411499	1
&
3.610496	1.60256e-06
3.599385	3.20513e-06
3.488279	4.80769e-06
3.466058	6.41026e-06
3.399394	9.61538e-06
3.388283	1.12179e-05
3.377173	1.28205e-05
3.310509	1.44231e-05
3.288288	1.60256e-05
3.232735	1.92308e-05
3.154961	2.08333e-05
3.132739	2.24359e-05
3.121629	2.40385e-05
3.077186	2.5641e-05
3.066076	3.36538e-05
3.054965	4.32692e-05
3.043855	4.48718e-05
3.032744	4.96795e-05
3.021633	5.28846e-05
3.010523	5.76923e-05
2.988302	6.25e-05
2.966080	6.41026e-05
2.954970	7.37179e-05
2.943859	7.85256e-05
2.932749	8.65385e-05
2.921638	8.97436e-05
2.910527	0.000100962
2.899417	0.000110577
2.888306	0.000115385
2.877195	0.000123397
2.866085	0.000128205
2.854974	0.000134615
2.843864	0.000147436
2.832753	0.000168269
2.821642	0.000179487
2.810532	0.000184295
2.799421	0.00019391
2.788311	0.000200321
2.777200	0.000208333
2.766089	0.000214744
2.754979	0.000235577
2.743868	0.000251603
2.732758	0.000262821
2.721647	0.000277244
2.710536	0.000288462
2.699426	0.000294872
2.688315	0.000315705
2.677205	0.000331731
2.666094	0.000342949
2.654983	0.000362179
2.643873	0.000389423
2.632762	0.000397436
2.621651	0.000413462
2.610541	0.00043109
2.599430	0.000439103
2.588320	0.000458333
2.577209	0.000469551
2.566098	0.000496795
2.554988	0.000522436
2.543877	0.000532051
2.532767	0.000548077
2.521656	0.000572115
2.510545	0.000589744
2.499435	0.000602564
2.488324	0.000612179
2.477214	0.000628205
2.466103	0.000661859
2.454992	0.000676282
2.443882	0.000692308
2.432771	0.000714744
2.421661	0.000733974
2.410550	0.000746795
2.399439	0.000759615
2.388329	0.000788462
2.377218	0.00080609
2.366107	0.000847756
2.354997	0.000875
2.343886	0.000900641
2.332776	0.000916667
2.321665	0.000935897
2.310554	0.000945513
2.299444	0.000972756
2.288333	0.00099359
2.277223	0.00101603
2.266112	0.00104006
2.255001	0.0010609
2.243891	0.00108333
2.232780	0.00112821
2.221670	0.00114423
2.210559	0.00116346
2.199448	0.00119231
2.188338	0.00119872
2.177227	0.00122115
2.166117	0.00124038
2.155006	0.00125481
2.143895	0.00127724
2.132785	0.00131891
2.121674	0.00133974
2.110563	0.001375
2.099453	0.00140385
2.088342	0.0014375
2.077232	0.00147756
2.066121	0.00149519
2.055010	0.00150801
2.043900	0.00153045
2.032789	0.00155609
2.021679	0.00156891
2.010568	0.00158814
1.999457	0.00161538
1.988347	0.00162981
1.977236	0.00163782
1.966126	0.00166667
1.955015	0.00168429
1.943904	0.00170192
1.932794	0.00172756
1.921683	0.00174519
1.910573	0.00177564
1.899462	0.00180449
1.888351	0.00183333
1.877241	0.00186218
1.866130	0.00189744
1.855019	0.00191506
1.843909	0.0019391
1.832798	0.00196154
1.821688	0.002
1.810577	0.00202564
1.799466	0.00204487
1.788356	0.00208013
1.777245	0.00208974
1.766135	0.00213462
1.755024	0.00215064
1.743913	0.00216346
1.732803	0.00218269
1.721692	0.00220833
1.710582	0.00224199
1.699471	0.00226442
1.688360	0.00228365
1.677250	0.00231731
1.666139	0.00235256
1.655029	0.00237179
1.643918	0.00239744
1.632807	0.00242949
1.621697	0.00244391
1.610586	0.00245513
1.599475	0.00247276
1.588365	0.00248878
1.577254	0.00251282
1.566144	0.00253365
1.555033	0.00254968
1.543922	0.00257853
1.532812	0.00261058
1.521701	0.00264103
1.510591	0.00267628
1.499480	0.0026891
1.488369	0.00272276
1.477259	0.00275321
1.466148	0.00278365
1.455038	0.00279647
1.443927	0.00283013
1.432816	0.0028734
1.421706	0.00293429
1.410595	0.00298397
1.399485	0.00303686
1.388374	0.00311538
1.377263	0.00317308
1.366153	0.00330449
1.355042	0.00349519
1.343931	0.00363141
1.332821	0.00378045
1.321710	0.00397436
1.310600	0.00411699
1.299489	0.00435577
1.288378	0.00458654
1.277268	0.00477404
1.266157	0.00495513
1.255047	0.00517949
1.243936	0.00533974
1.232825	0.00553526
1.221715	0.00570994
1.210604	0.0059375
1.199494	0.00613301
1.188383	0.00629006
1.177272	0.00645513
1.166162	0.00660897
1.155051	0.00674038
1.143941	0.006875
1.132830	0.00703045
1.121719	0.00717147
1.110609	0.00735737
1.099498	0.00754327
1.088387	0.00767628
1.077277	0.00783494
1.066166	0.00799199
1.055056	0.00816506
1.043945	0.00829647
1.032834	0.00847596
1.021724	0.00860897
1.010613	0.00876122
0.999503	0.00894551
0.988392	0.00911538
0.977281	0.0093141
0.966171	0.00945513
0.955060	0.0096234
0.943950	0.00984295
0.932839	0.0100593
0.921728	0.0102885
0.910618	0.0104487
0.899507	0.0107228
0.888397	0.0109455
0.877286	0.0111939
0.866175	0.0114054
0.855065	0.0116074
0.843954	0.0117612
0.832843	0.0119103
0.821733	0.0120769
0.810622	0.0122179
0.799512	0.0123429
0.788401	0.0124551
0.777290	0.0125769
0.766180	0.0126987
0.755069	0.0128141
0.743959	0.0129824
0.732848	0.0130946
0.721737	0.0132244
0.710627	0.0133478
0.699516	0.0134936
0.688406	0.013625
0.677295	0.0137372
0.666184	0.0138622
0.655074	0.0139615
0.643963	0.0140737
0.632853	0.0142019
0.621742	0.0143125
0.610631	0.0144359
0.599521	0.0145929
0.588410	0.0147452
0.577299	0.0148942
0.566189	0.0150208
0.555078	0.0151811
0.543968	0.0153013
0.532857	0.0155064
0.521746	0.015633
0.510636	0.0157949
0.499525	0.0159391
0.488415	0.0160929
0.477304	0.0162468
0.466193	0.0164359
0.455083	0.0165753
0.443972	0.0167035
0.432862	0.0168462
0.421751	0.0169984
0.410640	0.0171747
0.399530	0.0172885
0.388419	0.0174696
0.377309	0.0176058
0.366198	0.0177724
0.355087	0.0178958
0.343977	0.0180753
0.332866	0.0182612
0.321755	0.0184199
0.310645	0.0185417
0.299534	0.0186971
0.288424	0.0188381
0.277313	0.0189455
0.266202	0.0190817
0.255092	0.0192019
0.243981	0.0193397
0.232871	0.0194519
0.221760	0.019609
0.210649	0.0197388
0.199539	0.0198606
0.188428	0.02
0.177318	0.0201026
0.166207	0.02025
0.155096	0.020375
0.143986	0.0205192
0.132875	0.0206907
0.121765	0.0208381
0.110654	0.0210192
0.099543	0.0211939
0.088433	0.0213846
0.077322	0.0215481
0.066211	0.0218269
0.055101	0.0220865
0.043990	0.022359
0.032880	0.0226506
0.021769	0.0229984
0.010658	0.0233381
-0.000452	0.906968
-0.011563	0.948176
-0.022673	0.948697
-0.033784	0.949325
-0.044895	0.95
-0.056005	0.950655
-0.067116	0.951391
-0.078226	0.952135
-0.089337	0.952925
-0.100448	0.953756
-0.111558	0.954726
-0.122669	0.955619
-0.133779	0.956694
-0.144890	0.957909
-0.156001	0.959021
-0.167111	0.960409
-0.178222	0.961628
-0.189333	0.962841
-0.200443	0.964175
-0.211554	0.965519
-0.222664	0.966723
-0.233775	0.96792
-0.244886	0.969329
-0.255996	0.970724
-0.267107	0.972075
-0.278217	0.973439
-0.289328	0.974724
-0.300439	0.975792
-0.311549	0.976917
-0.322660	0.977925
-0.333770	0.978994
-0.344881	0.980008
-0.355992	0.980877
-0.367102	0.98171
-0.378213	0.98255
-0.389323	0.983184
-0.400434	0.983772
-0.411545	0.984375
-0.422655	0.98501
-0.433766	0.985673
-0.444877	0.986284
-0.455987	0.98678
-0.467098	0.987287
-0.478208	0.98783
-0.489319	0.988364
-0.500430	0.988814
-0.511540	0.9892
-0.522651	0.989601
-0.533761	0.990054
-0.544872	0.990449
-0.555983	0.990853
-0.567093	0.99129
-0.578204	0.99162
-0.589314	0.99201
-0.600425	0.992311
-0.611536	0.992593
-0.622646	0.99291
-0.633757	0.993143
-0.644867	0.993495
-0.655978	0.993829
-0.667089	0.994155
-0.678199	0.994434
-0.689310	0.994694
-0.700421	0.994982
-0.711531	0.995196
-0.722642	0.995468
-0.733752	0.995726
-0.744863	0.995957
-0.755974	0.996143
-0.767084	0.99634
-0.778195	0.996551
-0.789305	0.996696
-0.800416	0.996837
-0.811527	0.99697
-0.822637	0.997138
-0.833748	0.99729
-0.844858	0.997421
-0.855969	0.997532
-0.867080	0.997679
-0.878190	0.997814
-0.889301	0.997912
-0.900411	0.99804
-0.911522	0.99813
-0.922633	0.998205
-0.933743	0.998309
-0.944854	0.998388
-0.955965	0.998458
-0.967075	0.998543
-0.978186	0.998609
-0.989296	0.998652
-1.000407	0.9987
-1.011518	0.998768
-1.022628	0.998817
-1.033739	0.998856
-1.044849	0.998918
-1.055960	0.998992
-1.067071	0.999032
-1.078181	0.99909
-1.089292	0.999133
-1.100402	0.999165
-1.111513	0.999215
-1.122624	0.999253
-1.133734	0.999298
-1.144845	0.999308
-1.155955	0.999333
-1.167066	0.999364
-1.178177	0.999389
-1.189287	0.999397
-1.200398	0.99942
-1.211509	0.999447
-1.222619	0.999466
-1.233730	0.999484
-1.244840	0.999505
-1.255951	0.999534
-1.267062	0.999542
-1.278172	0.999566
-1.289283	0.999574
-1.300393	0.999596
-1.311504	0.999609
-1.322615	0.99963
-1.333725	0.999638
-1.344836	0.999659
-1.355946	0.999667
-1.367057	0.999678
-1.378168	0.999697
-1.389278	0.999713
-1.400389	0.999718
-1.411499	0.999729
-1.422610	0.999747
-1.433721	0.999761
-1.444831	0.999772
-1.455942	0.999776
-1.467053	0.99979
-1.478163	0.999798
-1.489274	0.999808
-1.500384	0.999811
-1.511495	0.999821
-1.522606	0.99983
-1.533716	0.999846
-1.544827	0.999856
-1.555937	0.999861
-1.578159	0.999877
-1.589269	0.999881
-1.600380	0.999894
-1.611490	0.999902
-1.622601	0.99991
-1.633712	0.999913
-1.644822	0.999917
-1.655933	0.999923
-1.667043	0.999931
-1.678154	0.999936
-1.689265	0.999939
-1.700375	0.999944
-1.722597	0.999949
-1.733707	0.999954
-1.744818	0.999958
-1.755928	0.99996
-1.767039	0.999971
-1.778150	0.999973
-1.789260	0.999976
-1.800371	0.999979
-1.811481	0.999981
-1.822592	0.999986
-1.833703	0.999987
-1.855924	0.99999
-1.911477	0.999994
-1.955919	0.999995
-1.978141	0.999997
-2.089247	0.999998
-2.222574	1
&
```
