## Supplementary material for "All-at-once RNA folding with 3D motif prediction framed by evolutionary information": RF01128_sR43.cacofold.helixcov

```
# RMs = 3 L = 70

# RM_HELIX NESTED 8-11 20-23, nbp = 4 nbp_cov = 0
# pvals: 0.681262,0.681262,0.7473,0.681262
# aggregated NONE
NESTED  :::::::<<<<________>>>>::::::::::::::::::::::::::::::::::::::::::
        :::::::::::::::::::::::::::::::::::::::::::::::::::::::::::::::::

# RM_HELIX NESTED 34-44 53-58, nbp = 6 nbp_cov = 0
# pvals: 0.7473,0.7473,0.7473,0.7473,0.681262,0.778457
# aggregated NONE
NESTED  :::::::::::::::::::::::::::::::::<<<<<<________>>>>>>::::::::::::
        :::::::::::::::::::::::::::::::::::::::::::::::::::::::::::::::::

# RM_HELIX NESTED 29-33 62-66, nbp = 5 nbp_cov = 0
# pvals: 0.0545793,0.0795577,0.952611,0.0365337,0.7473
# aggregated NONE
NESTED  ::::::::::::::::::::::::::::<<<<<_______________________>>>>>::::
        :::::::::::::::::::::::::::::::::::::::::::::::::::::::::::::::::
```
