## Supplementary material for "All-at-once RNA folding with 3D motif prediction framed by evolutionary information": RF01128_sR43.cacofold.power

```
# Power analysis of CaCoFold structure 
#
# Powertype = SINGLE SUBSTITUTIONS
# covary  left_pos      right_pos    substitutions      power
#----------------------------------------------------------------
          8		23		0		0.00
          9		22		0		0.00
          10		21		3		0.02
          11		20		0		0.00
          29		66		2		0.00
          30		65		1		0.00
          31		64		2		0.00
          32		63		1		0.00
          33		62		0		0.00
          34		58		0		0.00
          35		57		0		0.00
          36		56		0		0.00
          37		55		0		0.00
          38		54		1		0.00
          44		53		3		0.02
#
# BPAIRS 15
# avg substitutions per BP  0.9
# BPAIRS expected to covary 0.0 +/- 0.2
# BPAIRS observed to covary 0
#
```
