## Supplementary material for "All-at-once RNA folding with 3D motif prediction framed by evolutionary information": RF01128_sR43.surv

```
&
3.297721	0.000480769
3.282245	0.000961538
2.835247	0.00144231
2.563855	0.00192308
2.372284	0.00240385
2.276498	0.00384615
2.052999	0.00432692
1.973178	0.00480769
1.941249	0.00673077
1.749678	0.00721154
1.190930	0.00769231
1.143037	0.00817308
1.063216	0.00865385
0.999359	0.00913462
0.967431	0.00961538
0.951467	0.0115385
0.855681	0.0120192
0.839717	0.0144231
0.807788	0.0158654
0.791824	0.0173077
0.727967	0.0177885
0.712003	0.0192308
0.696039	0.0197115
0.664110	0.0206731
0.632182	0.0211538
0.616218	0.0230769
0.600253	0.0240385
0.568325	0.0254808
0.504468	0.0269231
0.472539	0.0288462
0.456575	0.0302885
0.440611	0.0322115
0.376754	0.0326923
0.344826	0.0331731
0.280969	0.0341346
0.265004	0.0346154
0.249040	0.0360577
0.217112	0.0365385
0.201147	0.0389423
0.185183	0.0471154
0.153255	0.0538462
0.137290	0.0605769
0.121326	0.0673077
0.089398	0.0697115
0.057469	0.0971154
0.041505	0.111058
0.025541	0.130288
0.009577	0.14375
-0.006388	0.616346
-0.022352	0.848558
-0.038316	0.914904
-0.054280	0.915865
-0.070245	0.917308
-0.086209	0.91875
-0.102173	0.921635
-0.118137	0.922596
-0.134102	0.924519
-0.150066	0.928365
-0.166030	0.931731
-0.181994	0.934135
-0.197958	0.936538
-0.213923	0.939904
-0.229887	0.94375
-0.245851	0.946154
-0.261815	0.949519
-0.277780	0.951442
-0.293744	0.952885
-0.309708	0.960577
-0.325672	0.9625
-0.341637	0.964904
-0.357601	0.966346
-0.373565	0.972115
-0.405494	0.975
-0.421458	0.975481
-0.437422	0.975962
-0.453386	0.977404
-0.469351	0.979808
-0.485315	0.982212
-0.517243	0.983173
-0.533207	0.984615
-0.549172	0.9875
-0.581100	0.987981
-0.597064	0.988942
-0.613029	0.989423
-0.628993	0.989904
-0.692850	0.990385
-0.708814	0.990865
-0.788635	0.991346
-0.836528	0.991827
-0.916349	0.993269
-0.948278	0.99375
-0.964242	0.995673
-0.980206	0.996154
-1.060027	0.996635
-1.363348	0.997115
-1.778418	0.997596
-2.113667	0.998077
-2.129631	0.998558
-2.225417	0.999038
-2.975736	1
&
7.273304	2.40385e-06
7.097698	4.80769e-06
6.985948	7.21154e-06
6.938055	9.61538e-06
6.922091	1.20192e-05
6.906127	1.44231e-05
6.890163	1.68269e-05
6.858234	1.92308e-05
6.778413	2.16346e-05
6.762449	2.40385e-05
6.746485	2.64423e-05
6.730520	3.125e-05
6.666663	3.60577e-05
6.570878	3.84615e-05
6.554914	4.08654e-05
6.538950	4.32692e-05
6.507021	4.56731e-05
6.251593	4.80769e-05
6.235629	5.04808e-05
6.219665	5.28846e-05
6.187736	5.52885e-05
6.155808	5.76923e-05
6.123879	6.00962e-05
6.060022	6.25e-05
6.044058	6.49038e-05
6.028094	6.73077e-05
6.012130	6.97115e-05
5.964237	7.21154e-05
5.948273	7.45192e-05
5.900380	7.69231e-05
5.884416	7.93269e-05
5.820559	8.41346e-05
5.772666	8.65385e-05
5.708809	9.13462e-05
5.692845	0.000105769
5.676881	0.000108173
5.660916	0.000110577
5.644952	0.000112981
5.628988	0.000115385
5.613024	0.000120192
5.597060	0.000122596
5.549167	0.000125
5.533203	0.000129808
5.517238	0.000134615
5.501274	0.000139423
5.485310	0.000144231
5.453381	0.000146635
5.437417	0.000149038
5.421453	0.00015625
5.405489	0.000158654
5.389524	0.000163462
5.373560	0.000170673
5.357596	0.000173077
5.341632	0.000175481
5.325668	0.000185096
5.309703	0.000194712
5.293739	0.000206731
5.277775	0.000213942
5.261811	0.00021875
5.245846	0.000223558
5.229882	0.000225962
5.213918	0.000230769
5.197954	0.000233173
5.181989	0.000240385
5.166025	0.000245192
5.150061	0.00025
5.134097	0.000254808
5.118132	0.000264423
5.102168	0.000271635
5.086204	0.000276442
5.054275	0.00028125
5.038311	0.000283654
5.022347	0.000286058
5.006383	0.000288462
4.990419	0.000293269
4.958490	0.000298077
4.926562	0.000307692
4.894633	0.000310096
4.878669	0.0003125
4.846740	0.000317308
4.814812	0.000322115
4.798848	0.000329327
4.782883	0.000336538
4.766919	0.000353365
4.750955	0.000362981
4.734991	0.000372596
4.719027	0.000377404
4.703062	0.000382212
4.687098	0.000389423
4.671134	0.000396635
4.655170	0.000401442
4.639205	0.000403846
4.607277	0.00040625
4.591313	0.000411058
4.575348	0.000418269
4.559384	0.000423077
4.543420	0.000425481
4.527456	0.000432692
4.511491	0.000435096
4.495527	0.000442308
4.479563	0.000444712
4.463599	0.000456731
4.431670	0.000461538
4.415706	0.000463942
4.399742	0.000473558
4.383778	0.000475962
4.367813	0.000480769
4.351849	0.000490385
4.335885	0.000497596
4.319921	0.000512019
4.303956	0.000514423
4.287992	0.000524038
4.272028	0.000526442
4.256064	0.000533654
4.240099	0.000550481
4.224135	0.000557692
4.208171	0.000567308
4.192207	0.000581731
4.176242	0.000591346
4.160278	0.000603365
4.144314	0.000612981
4.128350	0.000629808
4.112385	0.000637019
4.096421	0.000641827
4.080457	0.00065625
4.064493	0.000665865
4.048529	0.000670673
4.032564	0.000682692
4.016600	0.000694712
4.000636	0.000706731
3.984672	0.000742788
3.968707	0.000747596
3.952743	0.000752404
3.936779	0.000771635
3.920815	0.000783654
3.904850	0.000793269
3.888886	0.000817308
3.872922	0.000848558
3.856958	0.000875
3.840993	0.000894231
3.825029	0.000911058
3.809065	0.000918269
3.793101	0.000927885
3.777137	0.000944712
3.761172	0.000956731
3.745208	0.000975962
3.729244	0.000992788
3.713280	0.00101442
3.697315	0.00102404
3.681351	0.00105048
3.665387	0.00105769
3.649423	0.00107452
3.633458	0.00109615
3.617494	0.00111538
3.601530	0.00112981
3.585566	0.00115625
3.569601	0.00119471
3.553637	0.00120433
3.537673	0.00123077
3.521709	0.00124519
3.505744	0.00126442
3.489780	0.00128606
3.473816	0.00130529
3.457852	0.00132933
3.441888	0.00135096
3.425923	0.00136538
3.409959	0.00139663
3.393995	0.00141346
3.378031	0.00143269
3.362066	0.00145673
3.346102	0.00148798
3.330138	0.00151442
3.314174	0.00153606
3.298209	0.00155529
3.282245	0.00156731
3.266281	0.00157933
3.250317	0.00160337
3.234352	0.00162019
3.218388	0.00164423
3.202424	0.00166587
3.186460	0.0016851
3.170496	0.00172356
3.154531	0.00174038
3.138567	0.00176202
3.122603	0.00179567
3.106639	0.0018125
3.090674	0.00183413
3.074710	0.00184856
3.058746	0.00187019
3.042782	0.00189904
3.026817	0.00191106
3.010853	0.00194471
2.994889	0.00197115
2.978925	0.00199519
2.962960	0.00202163
2.946996	0.00205048
2.931032	0.00208654
2.915068	0.00210817
2.899103	0.00214183
2.883139	0.00218029
2.867175	0.00220673
2.851211	0.00223077
2.835247	0.00225481
2.819282	0.00228606
2.803318	0.0023125
2.787354	0.00234615
2.771390	0.00239663
2.755425	0.0024399
2.739461	0.00247837
2.723497	0.0025
2.707533	0.00254087
2.691568	0.00256731
2.675604	0.00263462
2.659640	0.00267788
2.643676	0.00270913
2.627711	0.00274519
2.611747	0.00278846
2.595783	0.00284615
2.579819	0.00288462
2.563855	0.00292788
2.547890	0.00301202
2.531926	0.00304567
2.515962	0.00310337
2.499998	0.00316106
2.484033	0.00322596
2.468069	0.00327163
2.452105	0.00334375
2.436141	0.00338702
2.420176	0.00344952
2.404212	0.0034976
2.388248	0.00354087
2.372284	0.00360577
2.356319	0.00367067
2.340355	0.00373317
2.324391	0.00376923
2.308427	0.00384375
2.292462	0.00389904
2.276498	0.00395433
2.260534	0.00401683
2.244570	0.0040649
2.228606	0.00412981
2.212641	0.00421635
2.196677	0.00427404
2.180713	0.00435096
2.164749	0.00442788
2.148784	0.00452404
2.132820	0.00463462
2.116856	0.00476683
2.100892	0.00490144
2.084927	0.00504567
2.068963	0.00521875
2.052999	0.00540144
2.037035	0.00558413
2.021070	0.0057524
2.005106	0.00592067
1.989142	0.00604567
1.973178	0.00617067
1.957214	0.00637019
1.941249	0.00656731
1.925285	0.00671635
1.909321	0.00685096
1.893357	0.00700481
1.877392	0.00713702
1.861428	0.00730769
1.845464	0.00748558
1.829500	0.00766346
1.813535	0.00784856
1.797571	0.00806971
1.781607	0.00826683
1.765643	0.00843269
1.749678	0.00863702
1.733714	0.00890144
1.717750	0.00913462
1.701786	0.00938462
1.685821	0.00959135
1.669857	0.00984375
1.653893	0.0100457
1.637929	0.0103005
1.621965	0.0105433
1.606000	0.0108413
1.590036	0.0111827
1.574072	0.0115745
1.558108	0.0118966
1.542143	0.0121827
1.526179	0.0125337
1.510215	0.012988
1.494251	0.0133966
1.478286	0.0138101
1.462322	0.0140938
1.446358	0.0144423
1.430394	0.0147428
1.414429	0.0151106
1.398465	0.015399
1.382501	0.0156058
1.366537	0.0159014
1.350572	0.0162885
1.334608	0.0166178
1.318644	0.0170072
1.302680	0.0174591
1.286716	0.0180312
1.270751	0.0185601
1.254787	0.0190625
1.238823	0.019625
1.222859	0.0200889
1.206894	0.0204976
1.190930	0.0209519
1.174966	0.0213125
1.159002	0.0217187
1.143037	0.022137
1.127073	0.0224952
1.111109	0.0228293
1.095145	0.0231875
1.079180	0.0234952
1.063216	0.0238413
1.047252	0.0241514
1.031288	0.024488
1.015324	0.0248101
0.999359	0.0251154
0.983395	0.0254231
0.967431	0.025762
0.951467	0.0261418
0.935502	0.0264808
0.919538	0.0268173
0.903574	0.027137
0.887610	0.027375
0.871645	0.0276923
0.855681	0.027976
0.839717	0.0281971
0.823753	0.0285072
0.807788	0.028762
0.791824	0.0289784
0.775860	0.0291995
0.759896	0.029488
0.743931	0.0297909
0.727967	0.0300505
0.712003	0.0303942
0.696039	0.0307019
0.680075	0.031
0.664110	0.0313389
0.648146	0.0317212
0.632182	0.0320529
0.616218	0.0324303
0.600253	0.0328221
0.584289	0.033226
0.568325	0.0335625
0.552361	0.0340144
0.536396	0.0343774
0.520432	0.0348197
0.504468	0.0352764
0.488504	0.0357043
0.472539	0.0361034
0.456575	0.0365337
0.440611	0.0369928
0.424647	0.0373894
0.408683	0.0379543
0.392718	0.0386034
0.376754	0.0392332
0.360790	0.0398534
0.344826	0.0403966
0.328861	0.0410769
0.312897	0.0418029
0.296933	0.0425962
0.280969	0.043476
0.265004	0.0445697
0.249040	0.0456635
0.233076	0.0466394
0.217112	0.0478125
0.201147	0.0487957
0.185183	0.0500144
0.169219	0.0513005
0.153255	0.0527788
0.137290	0.0545793
0.121326	0.0565457
0.105362	0.0585385
0.089398	0.0607236
0.073434	0.0636611
0.057469	0.0667572
0.041505	0.0711947
0.025541	0.0795577
0.009577	0.131341
-0.006388	0.681262
-0.022352	0.7473
-0.038316	0.778457
-0.054280	0.801428
-0.070245	0.820832
-0.086209	0.837659
-0.102173	0.852233
-0.118137	0.864663
-0.134102	0.875522
-0.150066	0.884916
-0.166030	0.893993
-0.181994	0.901704
-0.197958	0.909046
-0.213923	0.916046
-0.229887	0.922373
-0.245851	0.927868
-0.261815	0.932841
-0.277780	0.937529
-0.293744	0.94174
-0.309708	0.945868
-0.325672	0.949418
-0.341637	0.952611
-0.357601	0.955541
-0.373565	0.958046
-0.389529	0.960435
-0.405494	0.962618
-0.421458	0.964757
-0.437422	0.966668
-0.453386	0.968452
-0.469351	0.970149
-0.485315	0.971596
-0.501279	0.972899
-0.517243	0.974274
-0.533207	0.975488
-0.549172	0.976673
-0.565136	0.977769
-0.581100	0.978882
-0.597064	0.979856
-0.613029	0.980916
-0.628993	0.98188
-0.644957	0.982755
-0.660921	0.983654
-0.676886	0.984418
-0.692850	0.985236
-0.708814	0.985916
-0.724778	0.986649
-0.740743	0.987341
-0.756707	0.987906
-0.772671	0.988459
-0.788635	0.989002
-0.804599	0.989529
-0.820564	0.990137
-0.836528	0.990671
-0.852492	0.991137
-0.868456	0.991618
-0.884421	0.992118
-0.900385	0.992534
-0.916349	0.992942
-0.932313	0.993325
-0.948278	0.993666
-0.964242	0.993971
-0.980206	0.994276
-0.996170	0.994608
-1.012135	0.994928
-1.028099	0.995178
-1.044063	0.995425
-1.060027	0.995687
-1.075992	0.995928
-1.091956	0.99619
-1.107920	0.996411
-1.123884	0.996651
-1.139848	0.996899
-1.155813	0.997108
-1.171777	0.997308
-1.187741	0.997481
-1.203705	0.997639
-1.219670	0.9978
-1.235634	0.99793
-1.251598	0.99805
-1.267562	0.998175
-1.283527	0.99832
-1.299491	0.99843
-1.315455	0.998514
-1.331419	0.998591
-1.347384	0.998647
-1.363348	0.998738
-1.379312	0.998841
-1.395276	0.998933
-1.411241	0.998986
-1.427205	0.999046
-1.443169	0.999127
-1.459133	0.999168
-1.475097	0.9992
-1.491062	0.99926
-1.507026	0.9993
-1.522990	0.999353
-1.538954	0.999409
-1.554919	0.999442
-1.570883	0.999478
-1.586847	0.999514
-1.602811	0.999563
-1.618776	0.999601
-1.634740	0.99962
-1.650704	0.999666
-1.666668	0.9997
-1.682633	0.999716
-1.698597	0.999733
-1.714561	0.999764
-1.730525	0.999784
-1.746489	0.999805
-1.762454	0.999837
-1.778418	0.999863
-1.794382	0.999868
-1.810346	0.999882
-1.826311	0.999899
-1.842275	0.999916
-1.858239	0.999928
-1.874203	0.999935
-1.890168	0.999942
-1.906132	0.99995
-1.922096	0.999954
-1.938060	0.999957
-1.954025	0.999962
-1.985953	0.999966
-2.017882	0.999969
-2.033846	0.999976
-2.049810	0.999983
-2.081738	0.999986
-2.097703	0.999988
-2.129631	0.99999
-2.193488	0.999993
-2.241381	0.999998
-2.257345	1
&
24.690287	1.68029e-17
24.674323	1.72351e-17
24.658358	1.76784e-17
24.642394	1.81331e-17
24.626430	1.85995e-17
24.610466	1.90779e-17
24.594502	1.95686e-17
24.578537	2.00719e-17
24.562573	2.05882e-17
24.546609	2.11177e-17
24.530645	2.16608e-17
24.514680	2.22179e-17
24.498716	2.27893e-17
24.482752	2.33755e-17
24.466788	2.39766e-17
24.450823	2.45933e-17
24.434859	2.52257e-17
24.418895	2.58745e-17
24.402931	2.65399e-17
24.386966	2.72224e-17
24.371002	2.79224e-17
24.355038	2.86405e-17
24.339074	2.9377e-17
24.323110	3.01325e-17
24.307145	3.09073e-17
24.291181	3.17021e-17
24.275217	3.25173e-17
24.259253	3.33534e-17
24.243288	3.42111e-17
24.227324	3.50908e-17
24.211360	3.59931e-17
24.195396	3.69186e-17
24.179431	3.78678e-17
24.163467	3.88415e-17
24.147503	3.98402e-17
24.131539	4.08646e-17
24.115574	4.19152e-17
24.099610	4.29929e-17
24.083646	4.40983e-17
24.067682	4.52321e-17
24.051717	4.6395e-17
24.035753	4.75878e-17
24.019789	4.88113e-17
24.003825	5.00662e-17
23.987861	5.13533e-17
23.971896	5.26735e-17
23.955932	5.40277e-17
23.939968	5.54166e-17
23.924004	5.68413e-17
23.908039	5.83025e-17
23.892075	5.98013e-17
23.876111	6.13386e-17
23.860147	6.29154e-17
23.844182	6.45327e-17
23.828218	6.61915e-17
23.812254	6.7893e-17
23.796290	6.96382e-17
23.780325	7.14282e-17
23.764361	7.32643e-17
23.748397	7.51475e-17
23.732433	7.7079e-17
23.716469	7.90602e-17
23.700504	8.10923e-17
23.684540	8.31766e-17
23.668576	8.53145e-17
23.652612	8.75072e-17
23.636647	8.97563e-17
23.620683	9.20632e-17
23.604719	9.44294e-17
23.588755	9.68563e-17
23.572790	9.93455e-17
23.556826	1.01899e-16
23.540862	1.04518e-16
23.524898	1.07204e-16
23.508933	1.09959e-16
23.492969	1.12784e-16
23.477005	1.15683e-16
23.461041	1.18656e-16
23.445076	1.21705e-16
23.429112	1.24832e-16
23.413148	1.2804e-16
23.397184	1.31331e-16
23.381220	1.34705e-16
23.365255	1.38167e-16
23.349291	1.41717e-16
23.333327	1.45358e-16
23.317363	1.49094e-16
23.301398	1.52924e-16
23.285434	1.56854e-16
23.269470	1.60884e-16
23.253506	1.65018e-16
23.237541	1.69258e-16
23.221577	1.73606e-16
23.205613	1.78067e-16
23.189649	1.82642e-16
23.173684	1.87334e-16
23.157720	1.92147e-16
23.141756	1.97084e-16
23.125792	2.02147e-16
23.109828	2.07341e-16
23.093863	2.12667e-16
23.077899	2.18131e-16
23.061935	2.23734e-16
23.045971	2.29482e-16
23.030006	2.35377e-16
23.014042	2.41424e-16
22.998078	2.47626e-16
22.982114	2.53987e-16
22.966149	2.60511e-16
22.950185	2.67203e-16
22.934221	2.74066e-16
22.918257	2.81106e-16
22.902292	2.88327e-16
22.886328	2.95733e-16
22.870364	3.03329e-16
22.854400	3.1112e-16
22.838435	3.19111e-16
22.822471	3.27307e-16
22.806507	3.35714e-16
22.790543	3.44336e-16
22.774579	3.5318e-16
22.758614	3.62251e-16
22.742650	3.71555e-16
22.726686	3.81097e-16
22.710722	3.90884e-16
22.694757	4.00923e-16
22.678793	4.11219e-16
22.662829	4.2178e-16
22.646865	4.32611e-16
22.630900	4.43721e-16
22.614936	4.55116e-16
22.598972	4.66803e-16
22.583008	4.7879e-16
22.567043	4.91085e-16
22.551079	5.03695e-16
22.535115	5.16629e-16
22.519151	5.29895e-16
22.503187	5.43501e-16
22.487222	5.57457e-16
22.471258	5.7177e-16
22.455294	5.86451e-16
22.439330	6.01509e-16
22.423365	6.16953e-16
22.407401	6.32793e-16
22.391437	6.4904e-16
22.375473	6.65704e-16
22.359508	6.82795e-16
22.343544	7.00325e-16
22.327580	7.18305e-16
22.311616	7.36746e-16
22.295651	7.5566e-16
22.279687	7.75059e-16
22.263723	7.94957e-16
22.247759	8.15364e-16
22.231794	8.36296e-16
22.215830	8.57764e-16
22.199866	8.79783e-16
22.183902	9.02367e-16
22.167938	9.2553e-16
22.151973	9.49288e-16
22.136009	9.73655e-16
22.120045	9.98647e-16
22.104081	1.02428e-15
22.088116	1.05057e-15
22.072152	1.07754e-15
22.056188	1.10519e-15
22.040224	1.13356e-15
22.024259	1.16265e-15
22.008295	1.19249e-15
21.992331	1.2231e-15
21.976367	1.25449e-15
21.960402	1.28669e-15
21.944438	1.31971e-15
21.928474	1.35358e-15
21.912510	1.38832e-15
21.896546	1.42394e-15
21.880581	1.46049e-15
21.864617	1.49797e-15
21.848653	1.53641e-15
21.832689	1.57583e-15
21.816724	1.61627e-15
21.800760	1.65774e-15
21.784796	1.70028e-15
21.768832	1.74391e-15
21.752867	1.78866e-15
21.736903	1.83455e-15
21.720939	1.88163e-15
21.704975	1.92991e-15
21.689010	1.97942e-15
21.673046	2.03021e-15
21.657082	2.0823e-15
21.641118	2.13573e-15
21.625153	2.19052e-15
21.609189	2.24672e-15
21.593225	2.30436e-15
21.577261	2.36348e-15
21.561297	2.42411e-15
21.545332	2.4863e-15
21.529368	2.55009e-15
21.513404	2.6155e-15
21.497440	2.6826e-15
21.481475	2.75142e-15
21.465511	2.822e-15
21.449547	2.89439e-15
21.433583	2.96863e-15
21.417618	3.04478e-15
21.401654	3.12288e-15
21.385690	3.20298e-15
21.369726	3.28514e-15
21.353761	3.3694e-15
21.337797	3.45582e-15
21.321833	3.54446e-15
21.305869	3.63537e-15
21.289904	3.7286e-15
21.273940	3.82423e-15
21.257976	3.92231e-15
21.242012	4.02291e-15
21.226048	4.12608e-15
21.210083	4.23189e-15
21.194119	4.34042e-15
21.178155	4.45173e-15
21.162191	4.56589e-15
21.146226	4.68298e-15
21.130262	4.80307e-15
21.114298	4.92623e-15
21.098334	5.05255e-15
21.082369	5.18211e-15
21.066405	5.31499e-15
21.050441	5.45127e-15
21.034477	5.59105e-15
21.018512	5.73441e-15
21.002548	5.88144e-15
20.986584	6.03224e-15
20.970620	6.1869e-15
20.954656	6.34552e-15
20.938691	6.50821e-15
20.922727	6.67507e-15
20.906763	6.8462e-15
20.890799	7.02171e-15
20.874834	7.20173e-15
20.858870	7.38635e-15
20.842906	7.57571e-15
20.826942	7.76991e-15
20.810977	7.96909e-15
20.795013	8.17337e-15
20.779049	8.38289e-15
20.763085	8.59777e-15
20.747120	8.81816e-15
20.731156	9.04419e-15
20.715192	9.27601e-15
20.699228	9.51377e-15
20.683263	9.75762e-15
20.667299	1.00077e-14
20.651335	1.02642e-14
20.635371	1.05273e-14
20.619407	1.07971e-14
20.603442	1.10738e-14
20.587478	1.13576e-14
20.571514	1.16487e-14
20.555550	1.19472e-14
20.539585	1.22534e-14
20.523621	1.25674e-14
20.507657	1.28895e-14
20.491693	1.32198e-14
20.475728	1.35585e-14
20.459764	1.3906e-14
20.443800	1.42623e-14
20.427836	1.46278e-14
20.411871	1.50026e-14
20.395907	1.5387e-14
20.379943	1.57812e-14
20.363979	1.61856e-14
20.348015	1.66003e-14
20.332050	1.70256e-14
20.316086	1.74618e-14
20.300122	1.79092e-14
20.284158	1.8368e-14
20.268193	1.88386e-14
20.252229	1.93212e-14
20.236265	1.98162e-14
20.220301	2.03239e-14
20.204336	2.08445e-14
20.188372	2.13785e-14
20.172408	2.19261e-14
20.156444	2.24878e-14
20.140479	2.30638e-14
20.124515	2.36546e-14
20.108551	2.42605e-14
20.092587	2.48819e-14
20.076622	2.55192e-14
20.060658	2.61729e-14
20.044694	2.68432e-14
20.028730	2.75307e-14
20.012766	2.82358e-14
19.996801	2.8959e-14
19.980837	2.97006e-14
19.964873	3.04613e-14
19.948909	3.12414e-14
19.932944	3.20415e-14
19.916980	3.2862e-14
19.901016	3.37035e-14
19.885052	3.45666e-14
19.869087	3.54518e-14
19.853123	3.63596e-14
19.837159	3.72906e-14
19.821195	3.82455e-14
19.805230	3.92247e-14
19.789266	4.02291e-14
19.773302	4.12591e-14
19.757338	4.23155e-14
19.741374	4.33989e-14
19.725409	4.45101e-14
19.709445	4.56496e-14
19.693481	4.68183e-14
19.677517	4.80169e-14
19.661552	4.92462e-14
19.645588	5.05069e-14
19.629624	5.17999e-14
19.613660	5.31259e-14
19.597695	5.44859e-14
19.581731	5.58806e-14
19.565767	5.7311e-14
19.549803	5.8778e-14
19.533838	6.02825e-14
19.517874	6.18255e-14
19.501910	6.3408e-14
19.485946	6.50309e-14
19.469981	6.66954e-14
19.454017	6.84024e-14
19.438053	7.0153e-14
19.422089	7.19485e-14
19.406125	7.37898e-14
19.390160	7.56782e-14
19.374196	7.7615e-14
19.358232	7.96012e-14
19.342268	8.16382e-14
19.326303	8.37273e-14
19.310339	8.58699e-14
19.294375	8.80672e-14
19.278411	9.03207e-14
19.262446	9.26318e-14
19.246482	9.5002e-14
19.230518	9.74327e-14
19.214554	9.99257e-14
19.198589	1.02482e-13
19.182625	1.05104e-13
19.166661	1.07793e-13
19.150697	1.10551e-13
19.134733	1.13379e-13
19.118768	1.1628e-13
19.102804	1.19255e-13
19.086840	1.22305e-13
19.070876	1.25434e-13
19.054911	1.28643e-13
19.038947	1.31934e-13
19.022983	1.35308e-13
19.007019	1.3877e-13
18.991054	1.42319e-13
18.975090	1.45959e-13
18.959126	1.49693e-13
18.943162	1.53521e-13
18.927197	1.57448e-13
18.911233	1.61475e-13
18.895269	1.65604e-13
18.879305	1.6984e-13
18.863340	1.74183e-13
18.847376	1.78637e-13
18.831412	1.83206e-13
18.815448	1.87891e-13
18.799484	1.92695e-13
18.783519	1.97623e-13
18.767555	2.02676e-13
18.751591	2.07859e-13
18.735627	2.13174e-13
18.719662	2.18624e-13
18.703698	2.24214e-13
18.687734	2.29947e-13
18.671770	2.35826e-13
18.655805	2.41855e-13
18.639841	2.48038e-13
18.623877	2.5438e-13
18.607913	2.60883e-13
18.591948	2.67552e-13
18.575984	2.74392e-13
18.560020	2.81406e-13
18.544056	2.886e-13
18.528091	2.95977e-13
18.512127	3.03542e-13
18.496163	3.11301e-13
18.480199	3.19258e-13
18.464235	3.27418e-13
18.448270	3.35787e-13
18.432306	3.44369e-13
18.416342	3.5317e-13
18.400378	3.62196e-13
18.384413	3.71453e-13
18.368449	3.80946e-13
18.352485	3.90681e-13
18.336521	4.00665e-13
18.320556	4.10903e-13
18.304592	4.21403e-13
18.288628	4.32171e-13
18.272664	4.43214e-13
18.256699	4.54539e-13
18.240735	4.66153e-13
18.224771	4.78064e-13
18.208807	4.90278e-13
18.192843	5.02805e-13
18.176878	5.15651e-13
18.160914	5.28825e-13
18.144950	5.42335e-13
18.128986	5.5619e-13
18.113021	5.70398e-13
18.097057	5.8497e-13
18.081093	5.99913e-13
18.065129	6.15237e-13
18.049164	6.30952e-13
18.033200	6.47069e-13
18.017236	6.63597e-13
18.001272	6.80546e-13
17.985307	6.97928e-13
17.969343	7.15754e-13
17.953379	7.34034e-13
17.937415	7.52781e-13
17.921450	7.72006e-13
17.905486	7.91721e-13
17.889522	8.1194e-13
17.873558	8.32674e-13
17.857594	8.53937e-13
17.841629	8.75743e-13
17.825665	8.98105e-13
17.809701	9.21038e-13
17.793737	9.44555e-13
17.777772	9.68672e-13
17.761808	9.93404e-13
17.745844	1.01877e-12
17.729880	1.04478e-12
17.713915	1.07145e-12
17.697951	1.0988e-12
17.681987	1.12686e-12
17.666023	1.15562e-12
17.650058	1.18512e-12
17.634094	1.21538e-12
17.618130	1.2464e-12
17.602166	1.27822e-12
17.586202	1.31084e-12
17.570237	1.3443e-12
17.554273	1.37861e-12
17.538309	1.4138e-12
17.522345	1.44988e-12
17.506380	1.48688e-12
17.490416	1.52483e-12
17.474452	1.56374e-12
17.458488	1.60365e-12
17.442523	1.64457e-12
17.426559	1.68654e-12
17.410595	1.72958e-12
17.394631	1.77371e-12
17.378666	1.81897e-12
17.362702	1.86538e-12
17.346738	1.91297e-12
17.330774	1.96178e-12
17.314809	2.01183e-12
17.298845	2.06316e-12
17.282881	2.1158e-12
17.266917	2.16977e-12
17.250953	2.22512e-12
17.234988	2.28189e-12
17.219024	2.3401e-12
17.203060	2.39979e-12
17.187096	2.461e-12
17.171131	2.52377e-12
17.155167	2.58815e-12
17.139203	2.65416e-12
17.123239	2.72185e-12
17.107274	2.79127e-12
17.091310	2.86246e-12
17.075346	2.93546e-12
17.059382	3.01032e-12
17.043417	3.08709e-12
17.027453	3.16581e-12
17.011489	3.24653e-12
16.995525	3.32932e-12
16.979561	3.41421e-12
16.963596	3.50126e-12
16.947632	3.59054e-12
16.931668	3.68208e-12
16.915704	3.77596e-12
16.899739	3.87222e-12
16.883775	3.97094e-12
16.867811	4.07217e-12
16.851847	4.17598e-12
16.835882	4.28244e-12
16.819918	4.3916e-12
16.803954	4.50354e-12
16.787990	4.61833e-12
16.772025	4.73605e-12
16.756061	4.85676e-12
16.740097	4.98055e-12
16.724133	5.10748e-12
16.708168	5.23765e-12
16.692204	5.37113e-12
16.676240	5.50801e-12
16.660276	5.64837e-12
16.644312	5.7923e-12
16.628347	5.9399e-12
16.612383	6.09126e-12
16.596419	6.24646e-12
16.580455	6.40562e-12
16.564490	6.56883e-12
16.548526	6.73619e-12
16.532562	6.9078e-12
16.516598	7.08379e-12
16.500633	7.26425e-12
16.484669	7.44931e-12
16.468705	7.63907e-12
16.452741	7.83366e-12
16.436776	8.0332e-12
16.420812	8.23782e-12
16.404848	8.44765e-12
16.388884	8.66281e-12
16.372920	8.88344e-12
16.356955	9.10969e-12
16.340991	9.34169e-12
16.325027	9.57959e-12
16.309063	9.82354e-12
16.293098	1.00737e-11
16.277134	1.03302e-11
16.261170	1.05933e-11
16.245206	1.0863e-11
16.229241	1.11396e-11
16.213277	1.14232e-11
16.197313	1.1714e-11
16.181349	1.20123e-11
16.165384	1.23181e-11
16.149420	1.26317e-11
16.133456	1.29532e-11
16.117492	1.3283e-11
16.101527	1.36211e-11
16.085563	1.39678e-11
16.069599	1.43234e-11
16.053635	1.46879e-11
16.037671	1.50618e-11
16.021706	1.54451e-11
16.005742	1.58382e-11
15.989778	1.62412e-11
15.973814	1.66545e-11
15.957849	1.70784e-11
15.941885	1.7513e-11
15.925921	1.79586e-11
15.909957	1.84155e-11
15.893992	1.88841e-11
15.878028	1.93646e-11
15.862064	1.98573e-11
15.846100	2.03625e-11
15.830135	2.08805e-11
15.814171	2.14117e-11
15.798207	2.19564e-11
15.782243	2.25149e-11
15.766278	2.30876e-11
15.750314	2.36749e-11
15.734350	2.4277e-11
15.718386	2.48945e-11
15.702422	2.55277e-11
15.686457	2.61769e-11
15.670493	2.68426e-11
15.654529	2.75252e-11
15.638565	2.82252e-11
15.622600	2.89429e-11
15.606636	2.96789e-11
15.590672	3.04335e-11
15.574708	3.12074e-11
15.558743	3.20008e-11
15.542779	3.28144e-11
15.526815	3.36487e-11
15.510851	3.45041e-11
15.494886	3.53812e-11
15.478922	3.62807e-11
15.462958	3.72029e-11
15.446994	3.81486e-11
15.431030	3.91182e-11
15.415065	4.01125e-11
15.399101	4.1132e-11
15.383137	4.21773e-11
15.367173	4.32492e-11
15.351208	4.43483e-11
15.335244	4.54753e-11
15.319280	4.66309e-11
15.303316	4.78158e-11
15.287351	4.90308e-11
15.271387	5.02766e-11
15.255423	5.1554e-11
15.239459	5.28638e-11
15.223494	5.42068e-11
15.207530	5.55839e-11
15.191566	5.69959e-11
15.175602	5.84437e-11
15.159637	5.99283e-11
15.143673	6.14505e-11
15.127709	6.30113e-11
15.111745	6.46117e-11
15.095781	6.62527e-11
15.079816	6.79353e-11
15.063852	6.96605e-11
15.047888	7.14295e-11
15.031924	7.32434e-11
15.015959	7.51032e-11
14.999995	7.70102e-11
14.984031	7.89655e-11
14.968067	8.09704e-11
14.952102	8.30261e-11
14.936138	8.51339e-11
14.920174	8.72952e-11
14.904210	8.95112e-11
14.888245	9.17834e-11
14.872281	9.41131e-11
14.856317	9.65019e-11
14.840353	9.89513e-11
14.824389	1.01463e-10
14.808424	1.04038e-10
14.792460	1.06678e-10
14.776496	1.09385e-10
14.760532	1.12161e-10
14.744567	1.15007e-10
14.728603	1.17925e-10
14.712639	1.20917e-10
14.696675	1.23985e-10
14.680710	1.27131e-10
14.664746	1.30356e-10
14.648782	1.33663e-10
14.632818	1.37054e-10
14.616853	1.4053e-10
14.600889	1.44095e-10
14.584925	1.4775e-10
14.568961	1.51497e-10
14.552996	1.55339e-10
14.537032	1.59279e-10
14.521068	1.63318e-10
14.505104	1.6746e-10
14.489140	1.71706e-10
14.473175	1.7606e-10
14.457211	1.80524e-10
14.441247	1.85101e-10
14.425283	1.89794e-10
14.409318	1.94605e-10
14.393354	1.99539e-10
14.377390	2.04597e-10
14.361426	2.09783e-10
14.345461	2.15101e-10
14.329497	2.20553e-10
14.313533	2.26143e-10
14.297569	2.31874e-10
14.281604	2.3775e-10
14.265640	2.43775e-10
14.249676	2.49953e-10
14.233712	2.56286e-10
14.217748	2.6278e-10
14.201783	2.69438e-10
14.185819	2.76265e-10
14.169855	2.83264e-10
14.153891	2.9044e-10
14.137926	2.97797e-10
14.121962	3.05341e-10
14.105998	3.13075e-10
14.090034	3.21005e-10
14.074069	3.29135e-10
14.058105	3.37471e-10
14.042141	3.46018e-10
14.026177	3.5478e-10
14.010212	3.63764e-10
13.994248	3.72975e-10
13.978284	3.82419e-10
13.962320	3.92101e-10
13.946355	4.02029e-10
13.930391	4.12207e-10
13.914427	4.22642e-10
13.898463	4.3334e-10
13.882499	4.4431e-10
13.866534	4.55556e-10
13.850570	4.67086e-10
13.834606	4.78908e-10
13.818642	4.91028e-10
13.802677	5.03454e-10
13.786713	5.16194e-10
13.770749	5.29256e-10
13.754785	5.42647e-10
13.738820	5.56377e-10
13.722856	5.70453e-10
13.706892	5.84885e-10
13.690928	5.99681e-10
13.674963	6.14851e-10
13.658999	6.30404e-10
13.643035	6.46349e-10
13.627071	6.62697e-10
13.611107	6.79457e-10
13.595142	6.9664e-10
13.579178	7.14257e-10
13.563214	7.32319e-10
13.547250	7.50836e-10
13.531285	7.6982e-10
13.515321	7.89284e-10
13.499357	8.09238e-10
13.483393	8.29696e-10
13.467428	8.5067e-10
13.451464	8.72173e-10
13.435500	8.94218e-10
13.419536	9.16819e-10
13.403571	9.39991e-10
13.387607	9.63746e-10
13.371643	9.88101e-10
13.355679	1.01307e-09
13.339714	1.03867e-09
13.323750	1.06491e-09
13.307786	1.09182e-09
13.291822	1.1194e-09
13.275858	1.14768e-09
13.259893	1.17667e-09
13.243929	1.20639e-09
13.227965	1.23686e-09
13.212001	1.2681e-09
13.196036	1.30013e-09
13.180072	1.33296e-09
13.164108	1.36662e-09
13.148144	1.40113e-09
13.132179	1.43651e-09
13.116215	1.47278e-09
13.100251	1.50996e-09
13.084287	1.54808e-09
13.068322	1.58716e-09
13.052358	1.62722e-09
13.036394	1.6683e-09
13.020430	1.7104e-09
13.004465	1.75357e-09
12.988501	1.79782e-09
12.972537	1.84319e-09
12.956573	1.8897e-09
12.940609	1.93738e-09
12.924644	1.98626e-09
12.908680	2.03637e-09
12.892716	2.08774e-09
12.876752	2.14041e-09
12.860787	2.1944e-09
12.844823	2.24974e-09
12.828859	2.30649e-09
12.812895	2.36465e-09
12.796930	2.42429e-09
12.780966	2.48542e-09
12.765002	2.54809e-09
12.749038	2.61233e-09
12.733073	2.67819e-09
12.717109	2.74571e-09
12.701145	2.81492e-09
12.685181	2.88588e-09
12.669217	2.95862e-09
12.653252	3.03319e-09
12.637288	3.10963e-09
12.621324	3.18799e-09
12.605360	3.26832e-09
12.589395	3.35068e-09
12.573431	3.4351e-09
12.557467	3.52164e-09
12.541503	3.61036e-09
12.525538	3.70131e-09
12.509574	3.79454e-09
12.493610	3.89011e-09
12.477646	3.98808e-09
12.461681	4.08852e-09
12.445717	4.19148e-09
12.429753	4.29702e-09
12.413789	4.40521e-09
12.397824	4.51612e-09
12.381860	4.62982e-09
12.365896	4.74637e-09
12.349932	4.86584e-09
12.333968	4.98831e-09
12.318003	5.11386e-09
12.302039	5.24256e-09
12.286075	5.37449e-09
12.270111	5.50973e-09
12.254146	5.64836e-09
12.238182	5.79047e-09
12.222218	5.93614e-09
12.206254	6.08547e-09
12.190289	6.23855e-09
12.174325	6.39546e-09
12.158361	6.55631e-09
12.142397	6.72119e-09
12.126432	6.89021e-09
12.110468	7.06347e-09
12.094504	7.24106e-09
12.078540	7.42311e-09
12.062576	7.60973e-09
12.046611	7.80102e-09
12.030647	7.99711e-09
12.014683	8.1981e-09
11.998719	8.40414e-09
11.982754	8.61534e-09
11.966790	8.83183e-09
11.950826	9.05374e-09
11.934862	9.28121e-09
11.918897	9.51438e-09
11.902933	9.75339e-09
11.886969	9.99838e-09
11.871005	1.02495e-08
11.855040	1.05069e-08
11.839076	1.07708e-08
11.823112	1.10412e-08
11.807148	1.13185e-08
11.791183	1.16027e-08
11.775219	1.18939e-08
11.759255	1.21925e-08
11.743291	1.24986e-08
11.727327	1.28123e-08
11.711362	1.31338e-08
11.695398	1.34634e-08
11.679434	1.38012e-08
11.663470	1.41475e-08
11.647505	1.45025e-08
11.631541	1.48663e-08
11.615577	1.52392e-08
11.599613	1.56215e-08
11.583648	1.60132e-08
11.567684	1.64148e-08
11.551720	1.68265e-08
11.535756	1.72484e-08
11.519791	1.76808e-08
11.503827	1.81241e-08
11.487863	1.85784e-08
11.471899	1.90441e-08
11.455935	1.95214e-08
11.439970	2.00107e-08
11.424006	2.05121e-08
11.408042	2.10261e-08
11.392078	2.15529e-08
11.376113	2.20929e-08
11.360149	2.26463e-08
11.344185	2.32136e-08
11.328221	2.3795e-08
11.312256	2.43909e-08
11.296292	2.50017e-08
11.280328	2.56277e-08
11.264364	2.62693e-08
11.248399	2.6927e-08
11.232435	2.7601e-08
11.216471	2.82919e-08
11.200507	2.9e-08
11.184542	2.97257e-08
11.168578	3.04696e-08
11.152614	3.1232e-08
11.136650	3.20134e-08
11.120686	3.28142e-08
11.104721	3.3635e-08
11.088757	3.44763e-08
11.072793	3.53385e-08
11.056829	3.62222e-08
11.040864	3.7128e-08
11.024900	3.80562e-08
11.008936	3.90076e-08
10.992972	3.99827e-08
10.977007	4.09821e-08
10.961043	4.20063e-08
10.945079	4.3056e-08
10.929115	4.41319e-08
10.913150	4.52345e-08
10.897186	4.63646e-08
10.881222	4.75228e-08
10.865258	4.87098e-08
10.849294	4.99263e-08
10.833329	5.11731e-08
10.817365	5.24508e-08
10.801401	5.37604e-08
10.785437	5.51025e-08
10.769472	5.6478e-08
10.753508	5.78876e-08
10.737544	5.93323e-08
10.721580	6.08129e-08
10.705615	6.23303e-08
10.689651	6.38853e-08
10.673687	6.5479e-08
10.657723	6.71123e-08
10.641758	6.87862e-08
10.625794	7.05016e-08
10.609830	7.22596e-08
10.593866	7.40612e-08
10.577901	7.59075e-08
10.561937	7.77997e-08
10.545973	7.97388e-08
10.530009	8.1726e-08
10.514045	8.37626e-08
10.498080	8.58496e-08
10.482116	8.79884e-08
10.466152	9.01802e-08
10.450188	9.24264e-08
10.434223	9.47283e-08
10.418259	9.70872e-08
10.402295	9.95046e-08
10.386331	1.01982e-07
10.370366	1.04521e-07
10.354402	1.07122e-07
10.338438	1.09788e-07
10.322474	1.1252e-07
10.306509	1.1532e-07
10.290545	1.18189e-07
10.274581	1.21129e-07
10.258617	1.24141e-07
10.242653	1.27229e-07
10.226688	1.30393e-07
10.210724	1.33635e-07
10.194760	1.36957e-07
10.178796	1.40361e-07
10.162831	1.4385e-07
10.146867	1.47424e-07
10.130903	1.51088e-07
10.114939	1.54841e-07
10.098974	1.58688e-07
10.083010	1.62629e-07
10.067046	1.66668e-07
10.051082	1.70807e-07
10.035117	1.75048e-07
10.019153	1.79394e-07
10.003189	1.83847e-07
9.987225	1.88409e-07
9.971260	1.93085e-07
9.955296	1.97876e-07
9.939332	2.02785e-07
9.923368	2.07815e-07
9.907404	2.12969e-07
9.891439	2.18251e-07
9.875475	2.23662e-07
9.859511	2.29207e-07
9.843547	2.34889e-07
9.827582	2.40711e-07
9.811618	2.46676e-07
9.795654	2.52788e-07
9.779690	2.59051e-07
9.763725	2.65468e-07
9.747761	2.72043e-07
9.731797	2.7878e-07
9.715833	2.85683e-07
9.699868	2.92756e-07
9.683904	3.00002e-07
9.667940	3.07427e-07
9.651976	3.15035e-07
9.636011	3.22829e-07
9.620047	3.30816e-07
9.604083	3.38999e-07
9.588119	3.47382e-07
9.572155	3.55972e-07
9.556190	3.64773e-07
9.540226	3.7379e-07
9.524262	3.83029e-07
9.508298	3.92494e-07
9.492333	4.02192e-07
9.476369	4.12128e-07
9.460405	4.22308e-07
9.444441	4.32737e-07
9.428476	4.43423e-07
9.412512	4.5437e-07
9.396548	4.65586e-07
9.380584	4.77077e-07
9.364619	4.8885e-07
9.348655	5.00911e-07
9.332691	5.13268e-07
9.316727	5.25927e-07
9.300763	5.38897e-07
9.284798	5.52184e-07
9.268834	5.65796e-07
9.252870	5.79742e-07
9.236906	5.94028e-07
9.220941	6.08665e-07
9.204977	6.23659e-07
9.189013	6.3902e-07
9.173049	6.54757e-07
9.157084	6.70878e-07
9.141120	6.87393e-07
9.125156	7.04312e-07
9.109192	7.21644e-07
9.093227	7.394e-07
9.077263	7.57589e-07
9.061299	7.76222e-07
9.045335	7.95309e-07
9.029370	8.14863e-07
9.013406	8.34893e-07
8.997442	8.55412e-07
8.981478	8.76432e-07
8.965514	8.97963e-07
8.949549	9.2002e-07
8.933585	9.42614e-07
8.917621	9.65758e-07
8.901657	9.89466e-07
8.885692	1.01375e-06
8.869728	1.03863e-06
8.853764	1.06411e-06
8.837800	1.09021e-06
8.821835	1.11695e-06
8.805871	1.14433e-06
8.789907	1.17238e-06
8.773943	1.20112e-06
8.757978	1.23055e-06
8.742014	1.2607e-06
8.726050	1.29158e-06
8.710086	1.3232e-06
8.694122	1.3556e-06
8.678157	1.38878e-06
8.662193	1.42277e-06
8.646229	1.45758e-06
8.630265	1.49324e-06
8.614300	1.52976e-06
8.598336	1.56716e-06
8.582372	1.60547e-06
8.566408	1.64471e-06
8.550443	1.6849e-06
8.534479	1.72606e-06
8.518515	1.76821e-06
8.502551	1.81139e-06
8.486586	1.85561e-06
8.470622	1.9009e-06
8.454658	1.94728e-06
8.438694	1.99478e-06
8.422729	2.04344e-06
8.406765	2.09326e-06
8.390801	2.14429e-06
8.374837	2.19655e-06
8.358873	2.25007e-06
8.342908	2.30488e-06
8.326944	2.36101e-06
8.310980	2.41849e-06
8.295016	2.47736e-06
8.279051	2.53764e-06
8.263087	2.59938e-06
8.247123	2.6626e-06
8.231159	2.72735e-06
8.215194	2.79365e-06
8.199230	2.86154e-06
8.183266	2.93107e-06
8.167302	3.00226e-06
8.151337	3.07517e-06
8.135373	3.14982e-06
8.119409	3.22627e-06
8.103445	3.30455e-06
8.087481	3.3847e-06
8.071516	3.46678e-06
8.055552	3.55082e-06
8.039588	3.63688e-06
8.023624	3.725e-06
8.007659	3.81522e-06
7.991695	3.90761e-06
7.975731	4.0022e-06
7.959767	4.09906e-06
7.943802	4.19823e-06
7.927838	4.29976e-06
7.911874	4.40372e-06
7.895910	4.51017e-06
7.879945	4.61915e-06
7.863981	4.73073e-06
7.848017	4.84497e-06
7.832053	4.96193e-06
7.816088	5.08168e-06
7.800124	5.20427e-06
7.784160	5.32979e-06
7.768196	5.45828e-06
7.752232	5.58984e-06
7.736267	5.72452e-06
7.720303	5.86239e-06
7.704339	6.00354e-06
7.688375	6.14804e-06
7.672410	6.29597e-06
7.656446	6.4474e-06
7.640482	6.60242e-06
7.624518	6.76111e-06
7.608553	6.92356e-06
7.592589	7.08985e-06
7.576625	7.26008e-06
7.560661	7.43432e-06
7.544696	7.61269e-06
7.528732	7.79526e-06
7.512768	7.98214e-06
7.496804	8.17343e-06
7.480840	8.36923e-06
7.464875	8.56964e-06
7.448911	8.77478e-06
7.432947	8.98473e-06
7.416983	9.19963e-06
7.401018	9.41958e-06
7.385054	9.6447e-06
7.369090	9.8751e-06
7.353126	1.01109e-05
7.337161	1.03522e-05
7.321197	1.05992e-05
7.305233	1.0852e-05
7.289269	1.11107e-05
7.273304	1.13755e-05
7.257340	1.16464e-05
7.241376	1.19237e-05
7.225412	1.22075e-05
7.209447	1.24978e-05
7.193483	1.2795e-05
7.177519	1.3099e-05
7.161555	1.34102e-05
7.145591	1.37286e-05
7.129626	1.40544e-05
7.113662	1.43878e-05
7.097698	1.47289e-05
7.081734	1.50779e-05
7.065769	1.5435e-05
7.049805	1.58004e-05
7.033841	1.61743e-05
7.017877	1.65568e-05
7.001912	1.69482e-05
6.985948	1.73486e-05
6.969984	1.77583e-05
6.954020	1.81774e-05
6.938055	1.86062e-05
6.922091	1.90448e-05
6.906127	1.94936e-05
6.890163	1.99526e-05
6.874198	2.04222e-05
6.858234	2.09026e-05
6.842270	2.13941e-05
6.826306	2.18967e-05
6.810342	2.24109e-05
6.794377	2.29369e-05
6.778413	2.34749e-05
6.762449	2.40251e-05
6.746485	2.45879e-05
6.730520	2.51636e-05
6.714556	2.57524e-05
6.698592	2.63545e-05
6.682628	2.69704e-05
6.666663	2.76002e-05
6.650699	2.82443e-05
6.634735	2.8903e-05
6.618771	2.95766e-05
6.602806	3.02655e-05
6.586842	3.09699e-05
6.570878	3.16902e-05
6.554914	3.24267e-05
6.538950	3.31798e-05
6.522985	3.39499e-05
6.507021	3.47372e-05
6.491057	3.55423e-05
6.475093	3.63653e-05
6.459128	3.72068e-05
6.443164	3.80671e-05
6.427200	3.89466e-05
6.411236	3.98457e-05
6.395271	4.07648e-05
6.379307	4.17044e-05
6.363343	4.26648e-05
6.347379	4.36466e-05
6.331414	4.46501e-05
6.315450	4.56757e-05
6.299486	4.67241e-05
6.283522	4.77955e-05
6.267557	4.88906e-05
6.251593	5.00097e-05
6.235629	5.11534e-05
6.219665	5.23222e-05
6.203701	5.35165e-05
6.187736	5.4737e-05
6.171772	5.5984e-05
6.155808	5.72583e-05
6.139844	5.85602e-05
6.123879	5.98904e-05
6.107915	6.12494e-05
6.091951	6.26378e-05
6.075987	6.40561e-05
6.060022	6.55051e-05
6.044058	6.69851e-05
6.028094	6.8497e-05
6.012130	7.00412e-05
5.996165	7.16184e-05
5.980201	7.32293e-05
5.964237	7.48744e-05
5.948273	7.65545e-05
5.932309	7.82702e-05
5.916344	8.00222e-05
5.900380	8.18111e-05
5.884416	8.36377e-05
5.868452	8.55026e-05
5.852487	8.74066e-05
5.836523	8.93503e-05
5.820559	9.13345e-05
5.804595	9.336e-05
5.788630	9.54274e-05
5.772666	9.75375e-05
5.756702	9.96912e-05
5.740738	0.000101889
5.724773	0.000104132
5.708809	0.000106421
5.692845	0.000108756
5.676881	0.000111138
5.660916	0.000113569
5.644952	0.000116049
5.628988	0.000118579
5.613024	0.000121159
5.597060	0.000123791
5.581095	0.000126475
5.565131	0.000129212
5.549167	0.000132003
5.533203	0.000134848
5.517238	0.000137749
5.501274	0.000140707
5.485310	0.000143722
5.469346	0.000146795
5.453381	0.000149927
5.437417	0.000153119
5.421453	0.000156371
5.405489	0.000159685
5.389524	0.000163061
5.373560	0.0001665
5.357596	0.000170003
5.341632	0.00017357
5.325668	0.000177203
5.309703	0.000180902
5.293739	0.000184668
5.277775	0.000188501
5.261811	0.000192403
5.245846	0.000196374
5.229882	0.000200414
5.213918	0.000204525
5.197954	0.000208706
5.181989	0.000212959
5.166025	0.000217284
5.150061	0.000221681
5.134097	0.000226152
5.118132	0.000230695
5.102168	0.000235312
5.086204	0.000240003
5.070240	0.000244768
5.054275	0.000249607
5.038311	0.000254521
5.022347	0.000259509
5.006383	0.000264571
4.990419	0.000269708
4.974454	0.000274918
4.958490	0.000280201
4.942526	0.000285558
4.926562	0.000290986
4.910597	0.000296487
4.894633	0.000302057
4.878669	0.000307698
4.862705	0.000313406
4.846740	0.000319181
4.830776	0.000325022
4.814812	0.000330926
4.798848	0.000336891
4.782883	0.000342914
4.766919	0.000348994
4.750955	0.000355127
4.734991	0.00036131
4.719027	0.000367539
4.703062	0.000373811
4.687098	0.000380119
4.671134	0.000386461
4.655170	0.000392829
4.639205	0.000399219
4.623241	0.000405622
4.607277	0.000412032
4.591313	0.00041844
4.575348	0.000424837
4.559384	0.000431213
4.543420	0.000437556
4.527456	0.000443853
4.511491	0.00045009
4.495527	0.000456251
4.479563	0.000462317
4.463599	0.000468267
4.447634	0.000474077
4.431670	0.00047972
4.415706	0.000485162
4.399742	0.000490363
4.383778	0.000495277
4.367813	0.000499841
4.351849	0.000503976
4.335885	0.000507564
4.319921	0.000510414
&
```
