## Supplementary material for "All-at-once RNA folding with 3D motif prediction framed by evolutionary information": RF01129_sR44.cacofold.helixcov

```
# RMs = 1 L = 56

# RM_HELIX NESTED 15-18 47-50, nbp = 4 nbp_cov = 0
# pvals: 0.963353,0.963353,0.963353,0.963353
# aggregated NONE
NESTED  ::::::::::::::<<<<____________________________>>>>::::::
        ::::::::::::::::::::::::::::::::::::::::::::::::::::::::
```
