## Supplementary material for "All-at-once RNA folding with 3D motif prediction framed by evolutionary information": RF01129_sR44.surv

```
&
1.676347	0.000649351
1.676022	0.00194805
1.599350	0.0038961
1.259803	0.00519481
0.975022	0.00649351
0.755960	0.00714286
0.679288	0.00779221
0.613570	0.00909091
0.525945	0.00974026
0.449273	0.0103896
0.394507	0.011039
0.252117	0.0116883
0.175445	0.012987
0.142586	0.0136364
0.120679	0.0155844
0.022101	0.0162338
0.000195	0.0694805
-0.010758	0.967532
-0.043617	0.968182
-0.054571	0.969481
-0.065524	0.971429
-0.076477	0.972078
-0.087430	0.972727
-0.098383	0.975325
-0.120289	0.976623
-0.131242	0.977273
-0.142195	0.977922
-0.153149	0.978571
-0.186008	0.981818
-0.218867	0.984416
-0.273633	0.985065
-0.306492	0.986364
-0.361258	0.987013
-0.372211	0.988961
-0.416023	0.99026
-0.459836	0.990909
-0.470789	0.992857
-0.547461	0.993506
-0.569367	0.995455
-0.635086	0.999351
-1.018445	1
&
3.943317	2.1645e-06
3.078021	4.329e-06
3.067068	1.08225e-05
3.045161	1.2987e-05
3.034208	7.14286e-05
3.023255	9.74026e-05
3.012302	0.000114719
3.001349	0.000127706
2.990396	0.000132035
2.979443	0.000138528
2.968490	0.000140693
2.957536	0.000147186
2.946583	0.00015368
2.935630	0.000155844
2.924677	0.00017316
2.902771	0.00019697
2.891818	0.000214286
2.880865	0.000222944
2.869911	0.000229437
2.848005	0.000238095
2.837052	0.00024026
2.826099	0.000242424
2.815146	0.000244589
2.793240	0.000246753
2.760380	0.000248918
2.749427	0.000253247
2.727521	0.000261905
2.716568	0.000264069
2.694662	0.000266234
2.672755	0.000268398
2.617990	0.000270563
2.563224	0.000272727
2.519412	0.000274892
2.497506	0.000277056
2.453693	0.000290043
2.442740	0.00030303
2.431787	0.000307359
2.398927	0.000309524
2.366068	0.000311688
2.355115	0.000344156
2.344162	0.000350649
2.333209	0.000357143
2.322256	0.000361472
2.289396	0.000363636
2.256537	0.000372294
2.223678	0.000374459
2.212724	0.000387446
2.201771	0.000396104
2.190818	0.000402597
2.168912	0.000419913
2.147006	0.000437229
2.136053	0.000443723
2.125100	0.000450216
2.103193	0.000452381
2.081287	0.000454545
2.059381	0.00047619
2.048428	0.000478355
2.037475	0.000482684
2.015568	0.000495671
1.993662	0.0005
1.982709	0.000508658
1.971756	0.00052381
1.960803	0.000608225
1.949850	0.000850649
1.938897	0.000859307
1.927943	0.000867965
1.916990	0.000885281
1.906037	0.000991342
1.895084	0.000995671
1.884131	0.000997835
1.873178	0.00100216
1.862225	0.00101082
1.851272	0.00101732
1.840319	0.00103896
1.829365	0.00109091
1.807459	0.00109307
1.796506	0.00111255
1.785553	0.00114502
1.763647	0.00115584
1.752694	0.00121212
1.741741	0.00128139
1.730787	0.00138528
1.719834	0.00166667
1.708881	0.00168182
1.697928	0.00169048
1.686975	0.00169697
1.676022	0.00175108
1.665069	0.00187446
1.654116	0.0019026
1.643162	0.00191775
1.632209	0.00192208
1.621256	0.00195022
1.610303	0.00196537
1.599350	0.00202381
1.588397	0.00213853
1.577444	0.00220563
1.566491	0.00245022
1.555538	0.00257792
1.544584	0.00266234
1.533631	0.00269264
1.522678	0.00275541
1.511725	0.0028355
1.500772	0.00292857
1.489819	0.00312771
1.478866	0.00337229
1.467913	0.00346753
1.456959	0.00354978
1.446006	0.00358225
1.435053	0.00365152
1.424100	0.00376623
1.413147	0.00387229
1.402194	0.00398052
1.391241	0.00417316
1.380288	0.00436147
1.369335	0.00453463
1.358381	0.00465584
1.347428	0.00516234
1.336475	0.00532251
1.325522	0.0054026
1.314569	0.00561039
1.303616	0.0057987
1.292663	0.00588961
1.281710	0.00598052
1.270757	0.00612554
1.259803	0.00625108
1.248850	0.00646753
1.237897	0.00674459
1.226944	0.00700866
1.215991	0.00705844
1.205038	0.00714069
1.194085	0.00718398
1.183132	0.0072316
1.172178	0.00729221
1.161225	0.00736364
1.150272	0.00740476
1.139319	0.00741991
1.128366	0.00743723
1.117413	0.00745671
1.106460	0.00747186
1.095507	0.00751515
1.084554	0.0075368
1.073600	0.00756277
1.062647	0.0075974
1.051694	0.00761255
1.040741	0.00771212
1.029788	0.00775108
1.018835	0.00778355
1.007882	0.00784199
0.996929	0.00789394
0.985975	0.00791991
0.975022	0.00798918
0.964069	0.00814502
0.953116	0.00821861
0.942163	0.0082987
0.931210	0.00837662
0.920257	0.00849784
0.909304	0.00854329
0.898351	0.00876623
0.887397	0.008829
0.876444	0.0088355
0.865491	0.0088658
0.854538	0.00887879
0.843585	0.00888961
0.832632	0.0088961
0.821679	0.00890476
0.810726	0.00890909
0.799773	0.00891126
0.788819	0.00893506
0.777866	0.00894805
0.766913	0.00896537
0.755960	0.00901299
0.745007	0.00904113
0.734054	0.00907576
0.723101	0.00909307
0.712148	0.00909957
0.701194	0.0091039
0.690241	0.0091342
0.679288	0.00914719
0.668335	0.00922078
0.657382	0.00925758
0.646429	0.00934199
0.635476	0.00948918
0.624523	0.00956061
0.613570	0.00962987
0.602616	0.0097684
0.591663	0.00982468
0.580710	0.0100801
0.569757	0.010145
0.558804	0.010171
0.547851	0.0102987
0.536898	0.0103377
0.525945	0.0103528
0.514991	0.010368
0.504038	0.0103723
0.493085	0.0103961
0.482132	0.0104091
0.471179	0.0104502
0.460226	0.0104784
0.449273	0.0105216
0.438320	0.0105779
0.427367	0.0105952
0.416413	0.0106342
0.405460	0.0106926
0.394507	0.0107532
0.383554	0.0108225
0.372601	0.0108701
0.361648	0.0109177
0.350695	0.011145
0.339742	0.0111732
0.328789	0.0112208
0.317835	0.0112944
0.306882	0.0113268
0.295929	0.0115
0.284976	0.0119069
0.274023	0.0119459
0.263070	0.012
0.252117	0.0121558
0.241164	0.0123615
0.230210	0.0124957
0.219257	0.0126234
0.208304	0.0126991
0.197351	0.0131429
0.186398	0.0136732
0.175445	0.014013
0.164492	0.014381
0.153539	0.0147035
0.142586	0.0156688
0.131632	0.0159632
0.120679	0.0165065
0.109726	0.0167294
0.098773	0.0170368
0.087820	0.0171861
0.076867	0.0175173
0.065914	0.0176234
0.054961	0.0177316
0.044008	0.0178701
0.033054	0.017987
0.022101	0.018158
0.011148	0.0184307
0.000195	0.0526082
-0.010758	0.963353
-0.021711	0.963706
-0.032664	0.964019
-0.043617	0.964411
-0.054571	0.964779
-0.065524	0.96542
-0.076477	0.966048
-0.087430	0.967009
-0.098383	0.968225
-0.109336	0.969063
-0.120289	0.969994
-0.131242	0.971028
-0.142195	0.972017
-0.153149	0.972766
-0.164102	0.973522
-0.175055	0.974214
-0.186008	0.974857
-0.196961	0.975532
-0.207914	0.976455
-0.218867	0.977134
-0.229820	0.977591
-0.240774	0.97818
-0.251727	0.978766
-0.262680	0.979303
-0.273633	0.979582
-0.284586	0.979965
-0.295539	0.980498
-0.306492	0.980933
-0.317445	0.981619
-0.328398	0.98237
-0.339352	0.982976
-0.350305	0.984457
-0.361258	0.985221
-0.372211	0.985868
-0.383164	0.986569
-0.394117	0.987292
-0.405070	0.987786
-0.416023	0.988141
-0.426976	0.988574
-0.437930	0.988877
-0.448883	0.989227
-0.459836	0.989682
-0.470789	0.990069
-0.481742	0.990543
-0.492695	0.991357
-0.503648	0.991918
-0.514601	0.99213
-0.525555	0.99318
-0.536508	0.993509
-0.547461	0.993805
-0.558414	0.994509
-0.569367	0.995294
-0.580320	0.995844
-0.591273	0.996266
-0.602226	0.996511
-0.613179	0.996619
-0.624133	0.997139
-0.635086	0.997299
-0.646039	0.997942
-0.656992	0.998097
-0.667945	0.998582
-0.678898	0.998749
-0.689851	0.998797
-0.700804	0.99892
-0.711758	0.998987
-0.722711	0.999041
-0.733664	0.99908
-0.744617	0.999143
-0.755570	0.999188
-0.766523	0.999208
-0.777476	0.999242
-0.788429	0.999249
-0.799382	0.999264
-0.810336	0.999292
-0.821289	0.999307
-0.832242	0.999314
-0.843195	0.999325
-0.854148	0.99934
-0.865101	0.999342
-0.876054	0.999344
-0.887007	0.999348
-0.897960	0.999351
-0.908914	0.999361
-0.919867	0.999366
-0.930820	0.99937
-0.941773	0.999383
-0.952726	0.999387
-0.963679	0.999403
-0.974632	0.999411
-0.985585	0.999424
-0.996539	0.999429
-1.007492	0.999433
-1.018445	0.999448
-1.029398	0.999455
-1.040351	0.999459
-1.051304	0.999463
-1.062257	0.999476
-1.073210	0.999489
-1.106070	0.999494
-1.117023	0.999504
-1.127976	0.999517
-1.160835	0.999524
-1.171788	0.999526
-1.182742	0.999548
-1.204648	0.999567
-1.215601	0.999576
-1.226554	0.999591
-1.237507	0.99961
-1.248460	0.999623
-1.259413	0.999626
-1.270366	0.999628
-1.281320	0.999643
-1.292273	0.999645
-1.303226	0.999669
-1.314179	0.999677
-1.325132	0.999682
-1.336085	0.999697
-1.347038	0.999764
-1.368944	0.999773
-1.379898	0.999803
-1.390851	0.999905
-1.401804	0.999907
-1.423710	0.999926
-1.434663	0.999974
-1.445616	0.999983
-1.467523	0.999985
-1.500382	0.999989
-1.511335	0.999991
-1.533241	0.999998
-1.555147	1
&
```
