## Supplementary material for "All-at-once RNA folding with 3D motif prediction framed by evolutionary information": RF01130_sR46.cacofold.helixcov

```
# RMs = 2 L = 61

# RM_HELIX NESTED 33-35 44-46, nbp = 3 nbp_cov = 0
# pvals: 0.777869,0.777869,0.051623
# aggregated NONE
NESTED  ::::::::::::::::::::::::::::::::<<<________>>>:::::::::::::::
        :::::::::::::::::::::::::::::::::::::::::::::::::::::::::::::

# RM_HELIX NESTED 23-26 53-56, nbp = 4 nbp_cov = 0
# pvals: 0.601574,0.777869,0.601574,0.601574
# aggregated NONE
NESTED  ::::::::::::::::::::::<<<<__________________________>>>>:::::
        :::::::::::::::::::::::::::::::::::::::::::::::::::::::::::::
```
