## Supplementary material for "All-at-once RNA folding with 3D motif prediction framed by evolutionary information": RF01130_sR46.surv

```
-0.000105	0.2
-0.006079	1
&
3.923282	0.000547945
2.737060	0.00219178
2.470160	0.00273973
2.084638	0.00383562
1.832565	0.00438356
1.550838	0.00547945
1.402560	0.0060274
1.358076	0.00657534
1.343249	0.00712329
1.313593	0.00767123
1.269110	0.00821918
1.031865	0.00876712
0.942899	0.00986301
0.764965	0.010411
0.690827	0.0109589
0.661171	0.0115068
0.557377	0.0120548
0.542549	0.0126027
0.512893	0.0131507
0.498065	0.0136986
0.423927	0.0142466
0.394271	0.0147945
0.349788	0.0169863
0.334960	0.0175342
0.320132	0.0180822
0.305304	0.0186301
0.275649	0.0224658
0.260821	0.0246575
0.245993	0.0252055
0.231166	0.0257534
0.201510	0.0263014
0.186682	0.0268493
0.171854	0.0284932
0.097716	0.0306849
0.082888	0.0317808
0.068060	0.0410959
0.053232	0.0476712
0.038404	0.059726
0.023577	0.0706849
0.008749	0.0991781
-0.006079	0.785205
-0.020907	0.887123
-0.035734	0.899178
-0.050562	0.90137
-0.065390	0.904658
-0.080218	0.913973
-0.095046	0.920548
-0.109873	0.927123
-0.124701	0.932055
-0.139529	0.948493
-0.154357	0.953425
-0.169184	0.955616
-0.184012	0.958904
-0.198840	0.965479
-0.213668	0.970959
-0.228496	0.973151
-0.243323	0.974247
-0.258151	0.975342
-0.272979	0.97863
-0.287807	0.982466
-0.302634	0.984658
-0.317462	0.986301
-0.347118	0.987397
-0.361946	0.987945
-0.391601	0.989041
-0.406429	0.989589
-0.421257	0.990137
-0.436084	0.990685
-0.450912	0.991781
-0.495396	0.992329
-0.539879	0.992877
-0.554707	0.993973
-0.569534	0.994521
-0.614018	0.995068
-0.628846	0.995616
-0.836434	0.996164
-0.925401	0.996712
-1.118162	0.99726
-1.132990	0.997808
-1.355407	0.998356
-1.414718	0.998904
-1.637134	0.999452
-1.829895	1
&
7.704365	2.73224e-06
7.422637	5.46448e-06
7.407809	8.19672e-06
7.259531	1.0929e-05
7.244704	1.36612e-05
7.229876	1.63934e-05
7.170565	1.91257e-05
7.155737	2.18579e-05
7.126081	2.45902e-05
7.096426	2.73224e-05
7.066770	3.00546e-05
7.037115	3.27869e-05
7.022287	4.09836e-05
6.992631	4.37158e-05
6.977804	4.91803e-05
6.948148	5.19126e-05
6.918493	5.46448e-05
6.903665	6.28415e-05
6.888837	6.55738e-05
6.874009	6.8306e-05
6.799870	7.10383e-05
6.785043	7.37705e-05
6.770215	7.65027e-05
6.755387	8.19672e-05
6.725731	8.46995e-05
6.666420	8.74317e-05
6.621937	9.28962e-05
6.607109	9.56284e-05
6.592281	9.83607e-05
6.577454	0.000103825
6.562626	0.000106557
6.532970	0.00010929
6.518143	0.000114754
6.488487	0.000120219
6.444004	0.000125683
6.429176	0.000131148
6.414348	0.000136612
6.384693	0.000139344
6.369865	0.000144809
6.355037	0.000155738
6.340209	0.00015847
6.325381	0.000161202
6.310554	0.000169399
6.280898	0.000172131
6.266070	0.00018306
6.236415	0.000188525
6.221587	0.000191257
6.191931	0.000193989
6.162276	0.000199454
6.147448	0.000204918
6.132620	0.000210383
6.117793	0.000215847
6.102965	0.000218579
6.088137	0.00023224
6.043654	0.000240437
6.028826	0.000245902
6.013998	0.000251366
5.999170	0.000259563
5.969515	0.000265027
5.925032	0.000270492
5.910204	0.000281421
5.880548	0.00029235
5.865720	0.000300546
5.850893	0.000303279
5.836065	0.00031694
5.821237	0.000322404
5.791582	0.000327869
5.776754	0.000336066
5.761926	0.000338798
5.747098	0.000344262
5.732270	0.000346995
5.717443	0.000357923
5.702615	0.000371585
5.687787	0.000377049
5.658132	0.00039071
5.643304	0.000396175
5.628476	0.000409836
5.598820	0.000418033
5.569165	0.000423497
5.539509	0.00042623
5.524682	0.000431694
5.509854	0.000437158
5.495026	0.000439891
5.480198	0.000448087
5.465370	0.000459016
5.435715	0.000467213
5.420887	0.000469945
5.406059	0.00047541
5.391232	0.000483607
5.376404	0.000489071
5.361576	0.000491803
5.346748	0.0005
5.331920	0.000502732
5.317093	0.000508197
5.302265	0.000521858
5.287437	0.000527322
5.272609	0.000535519
5.257782	0.000546448
5.228126	0.00054918
5.213298	0.000551913
5.198470	0.000560109
5.183643	0.000562842
5.168815	0.000565574
5.139159	0.000581967
5.124332	0.000592896
5.094676	0.000601093
5.079848	0.000603825
5.065021	0.00060929
5.035365	0.000617486
5.020537	0.00063388
5.005709	0.000636612
4.976054	0.000642077
4.961226	0.000650273
4.946398	0.000653005
4.931571	0.000663934
4.916743	0.000674863
4.901915	0.000677596
4.887087	0.000691257
4.872259	0.000693989
4.857432	0.000696721
4.842604	0.000699454
4.827776	0.000702186
4.812948	0.000704918
4.798121	0.000710383
4.783293	0.000715847
4.768465	0.000726776
4.753637	0.00073224
4.738809	0.000737705
4.723982	0.000740437
4.709154	0.000745902
4.679498	0.000748634
4.664671	0.000754098
4.649843	0.000759563
4.635015	0.000762295
4.620187	0.00076776
4.605359	0.000775956
4.590532	0.000786885
4.575704	0.00079235
4.560876	0.000800546
4.546048	0.000806011
4.531221	0.000814208
4.516393	0.00081694
4.501565	0.000833333
4.486737	0.000838798
4.471909	0.000860656
4.457082	0.00086612
4.427426	0.000874317
4.412598	0.000882514
4.397771	0.000885246
4.368115	0.000893443
4.353287	0.000896175
4.338459	0.000901639
4.323632	0.000907104
4.293976	0.000918033
4.279148	0.000937158
4.264321	0.00095082
4.249493	0.000969945
4.234665	0.000983607
4.219837	0.000991803
4.205009	0.001
4.190182	0.00100273
4.175354	0.00101366
4.160526	0.00103005
4.145698	0.00103825
4.130871	0.00104918
4.116043	0.00106011
4.101215	0.0010765
4.086387	0.00109016
4.071560	0.00110383
4.056732	0.00112295
4.041904	0.00113661
4.027076	0.00115847
4.012248	0.0011776
3.997421	0.00119399
3.982593	0.00121858
3.967765	0.00124044
3.952937	0.00126503
3.938110	0.00129781
3.923282	0.0013306
3.908454	0.00136612
3.893626	0.0014071
3.878798	0.00145628
3.863971	0.00148907
3.849143	0.00152186
3.834315	0.00154918
3.819487	0.00158743
3.804660	0.00162295
3.789832	0.00165301
3.775004	0.00169399
3.760176	0.00172678
3.745348	0.00177049
3.730521	0.00181967
3.715693	0.00187978
3.700865	0.00192623
3.686037	0.00195902
3.671210	0.002
3.656382	0.00202459
3.641554	0.00204645
3.626726	0.00206284
3.611898	0.00208743
3.597071	0.00210929
3.582243	0.00212842
3.567415	0.00216667
3.552587	0.00219126
3.537760	0.00222678
3.522932	0.00226503
3.508104	0.00230055
3.493276	0.00233333
3.478448	0.00237705
3.463621	0.00242077
3.448793	0.00246995
3.433965	0.00252459
3.419137	0.00257923
3.404310	0.00262842
3.389482	0.00268579
3.374654	0.0027377
3.359826	0.00277869
3.344998	0.00281421
3.330171	0.00287705
3.315343	0.0029071
3.300515	0.00295628
3.285687	0.00298907
3.270860	0.00305738
3.256032	0.00308743
3.241204	0.00314754
3.226376	0.00321311
3.211548	0.00327049
3.196721	0.0033388
3.181893	0.00338798
3.167065	0.00344809
3.152237	0.00351913
3.137410	0.00356557
3.122582	0.00362842
3.107754	0.00367213
3.092926	0.00372951
3.078099	0.00377869
3.063271	0.00383333
3.048443	0.00388251
3.033615	0.00395082
3.018787	0.00399727
3.003960	0.00406011
2.989132	0.00411475
2.974304	0.0041694
2.959476	0.0042377
2.944649	0.00429781
2.929821	0.00435246
2.914993	0.0044071
2.900165	0.00446721
2.885337	0.00452459
2.870510	0.00462295
2.855682	0.00469126
2.840854	0.0047623
2.826026	0.00481694
2.811199	0.00487978
2.796371	0.00495082
2.781543	0.00503825
2.766715	0.0050929
2.751887	0.00513115
2.737060	0.00519126
2.722232	0.0052541
2.707404	0.00531967
2.692576	0.00541803
2.677749	0.0054918
2.662921	0.0055765
2.648093	0.00562295
2.633265	0.00569126
2.618437	0.00578142
2.603610	0.00584426
2.588782	0.00592077
2.573954	0.00603005
2.559126	0.00610929
2.544299	0.00615027
2.529471	0.00625683
2.514643	0.00638798
2.499815	0.00648634
2.484987	0.00656831
2.470160	0.00664481
2.455332	0.00671585
2.440504	0.0068224
2.425676	0.00688798
2.410849	0.00698907
2.396021	0.00707923
2.381193	0.0071612
2.366365	0.0072541
2.351537	0.00735792
2.336710	0.00751639
2.321882	0.00760656
2.307054	0.00769945
2.292226	0.00777049
2.277399	0.0079153
2.262571	0.00803825
2.247743	0.0081612
2.232915	0.00822404
2.218088	0.00828142
2.203260	0.0083224
2.188432	0.00837705
2.173604	0.00846175
2.158776	0.00853005
2.143949	0.00859563
2.129121	0.00868852
2.114293	0.00877049
2.099465	0.00886612
2.084638	0.00894262
2.069810	0.00904645
2.054982	0.00918579
2.040154	0.00930328
2.025326	0.0094153
2.010499	0.00953825
1.995671	0.00965027
1.980843	0.00975683
1.966015	0.00981967
1.951188	0.00990437
1.936360	0.0100191
1.921532	0.0101038
1.906704	0.0102213
1.891876	0.0103279
1.877049	0.0104754
1.862221	0.0106093
1.847393	0.0107049
1.832565	0.0108224
1.817738	0.0109809
1.802910	0.0111339
1.788082	0.0113005
1.773254	0.0115301
1.758426	0.011694
1.743599	0.0118962
1.728771	0.0121284
1.713943	0.0122896
1.699115	0.0124235
1.684288	0.0125656
1.669460	0.0126776
1.654632	0.0128743
1.639804	0.0129836
1.624976	0.0131339
1.610149	0.0133142
1.595321	0.0134836
1.580493	0.0136803
1.565665	0.0139016
1.550838	0.0141311
1.536010	0.014377
1.521182	0.0146776
1.506354	0.0149863
1.491526	0.0152978
1.476699	0.0156339
1.461871	0.015918
1.447043	0.0161667
1.432215	0.016377
1.417388	0.0166475
1.402560	0.0168743
1.387732	0.0171011
1.372904	0.0173005
1.358076	0.0175027
1.343249	0.0176475
1.328421	0.0177923
1.313593	0.0179973
1.298765	0.0182022
1.283938	0.0184071
1.269110	0.0186038
1.254282	0.0188005
1.239454	0.0190137
1.224627	0.0191885
1.209799	0.0193743
1.194971	0.0196257
1.180143	0.0198388
1.165315	0.0200055
1.150488	0.0202268
1.135660	0.020418
1.120832	0.0206339
1.106004	0.0208361
1.091177	0.0210574
1.076349	0.0212514
1.061521	0.0214645
1.046693	0.0216667
1.031865	0.0218743
1.017038	0.0221667
1.002210	0.022388
0.987382	0.0226066
0.972554	0.0228689
0.957727	0.023153
0.942899	0.0233743
0.928071	0.0236885
0.913243	0.0239317
0.898415	0.024235
0.883588	0.0246175
0.868760	0.0248607
0.853932	0.0253251
0.839104	0.0257186
0.824277	0.0260874
0.809449	0.0264372
0.794621	0.0269098
0.779793	0.0273743
0.764965	0.0279208
0.750138	0.0285328
0.735310	0.0291776
0.720482	0.0297978
0.705654	0.0305464
0.690827	0.0312541
0.675999	0.032041
0.661171	0.0328115
0.646343	0.033582
0.631515	0.0342842
0.616688	0.0349262
0.601860	0.0356066
0.587032	0.0362842
0.572204	0.0368497
0.557377	0.0374945
0.542549	0.0380902
0.527721	0.0387131
0.512893	0.0392951
0.498065	0.0399918
0.483238	0.0405929
0.468410	0.041224
0.453582	0.0419426
0.438754	0.0426448
0.423927	0.0434344
0.409099	0.0441639
0.394271	0.044877
0.379443	0.0455301
0.364615	0.0463142
0.349788	0.0471803
0.334960	0.0480109
0.320132	0.0489235
0.305304	0.0497295
0.290477	0.0506694
0.275649	0.051623
0.260821	0.0525902
0.245993	0.0537186
0.231166	0.0548361
0.216338	0.0559426
0.201510	0.0570464
0.186682	0.0583279
0.171854	0.0595601
0.157027	0.0608798
0.142199	0.0623852
0.127371	0.063623
0.112543	0.0648934
0.097716	0.0663634
0.082888	0.0682896
0.068060	0.0739153
0.053232	0.0815055
0.038404	0.0941776
0.023577	0.119514
0.008749	0.179642
-0.006079	0.601574
-0.020907	0.777869
-0.035734	0.804664
-0.050562	0.816036
-0.065390	0.825984
-0.080218	0.834689
-0.095046	0.843112
-0.109873	0.850587
-0.124701	0.857904
-0.139529	0.864822
-0.154357	0.871555
-0.169184	0.878093
-0.184012	0.884085
-0.198840	0.88991
-0.213668	0.895792
-0.228496	0.901205
-0.243323	0.906333
-0.258151	0.91135
-0.272979	0.915874
-0.287807	0.920522
-0.302634	0.924612
-0.317462	0.928486
-0.332290	0.931951
-0.347118	0.935514
-0.361946	0.93879
-0.376773	0.94179
-0.391601	0.944525
-0.406429	0.946978
-0.421257	0.949402
-0.436084	0.951833
-0.450912	0.953954
-0.465740	0.956115
-0.480568	0.958306
-0.495396	0.960128
-0.510223	0.961954
-0.525051	0.963749
-0.539879	0.965265
-0.554707	0.966866
-0.569534	0.968342
-0.584362	0.970027
-0.599190	0.97141
-0.614018	0.972811
-0.628846	0.973918
-0.643673	0.975079
-0.658501	0.976249
-0.673329	0.977238
-0.688157	0.978325
-0.702984	0.979238
-0.717812	0.980205
-0.732640	0.981104
-0.747468	0.981929
-0.762295	0.982803
-0.777123	0.983631
-0.791951	0.984363
-0.806779	0.985005
-0.821607	0.985634
-0.836434	0.986407
-0.851262	0.987008
-0.866090	0.987648
-0.880918	0.98821
-0.895745	0.988817
-0.910573	0.989347
-0.925401	0.989855
-0.940229	0.990279
-0.955057	0.990708
-0.969884	0.991096
-0.984712	0.991538
-0.999540	0.991981
-1.014368	0.992402
-1.029195	0.992781
-1.044023	0.993098
-1.058851	0.993358
-1.073679	0.993697
-1.088507	0.993992
-1.103334	0.994254
-1.118162	0.994527
-1.132990	0.994803
-1.147818	0.995044
-1.162645	0.995257
-1.177473	0.995462
-1.192301	0.995686
-1.207129	0.995866
-1.221957	0.996071
-1.236784	0.996262
-1.251612	0.996426
-1.266440	0.996582
-1.281268	0.996738
-1.296095	0.996918
-1.310923	0.997093
-1.325751	0.997191
-1.340579	0.997298
-1.355407	0.997407
-1.370234	0.997527
-1.385062	0.997637
-1.399890	0.997716
-1.414718	0.997833
-1.429545	0.997921
-1.444373	0.998
-1.459201	0.998049
-1.474029	0.998131
-1.488857	0.99821
-1.503684	0.998281
-1.518512	0.998333
-1.533340	0.998404
-1.548168	0.998456
-1.562995	0.9985
-1.577823	0.998574
-1.592651	0.998645
-1.607479	0.998699
-1.622307	0.99874
-1.637134	0.998798
-1.651962	0.998842
-1.666790	0.998877
-1.681618	0.998907
-1.696445	0.998962
-1.711273	0.998986
-1.726101	0.999038
-1.740929	0.999079
-1.755756	0.999137
-1.770584	0.999186
-1.785412	0.999194
-1.800240	0.99923
-1.815068	0.999262
-1.829895	0.999279
-1.844723	0.999325
-1.859551	0.999358
-1.874379	0.999421
-1.889206	0.999448
-1.904034	0.999486
-1.918862	0.999516
-1.933690	0.999541
-1.948518	0.999568
-1.963345	0.999585
-1.978173	0.999596
-1.993001	0.999615
-2.007829	0.999623
-2.022656	0.999648
-2.037484	0.999661
-2.052312	0.999678
-2.067140	0.999683
-2.081968	0.999694
-2.096795	0.99971
-2.111623	0.999724
-2.126451	0.999738
-2.141279	0.999754
-2.156106	0.99976
-2.170934	0.999765
-2.185762	0.999787
-2.200590	0.999801
-2.215418	0.999817
-2.230245	0.999825
-2.245073	0.999831
-2.259901	0.999839
-2.274729	0.999842
-2.289556	0.999844
-2.319212	0.99985
-2.334040	0.999858
-2.348868	0.999866
-2.363695	0.999869
-2.378523	0.999883
-2.393351	0.999885
-2.408179	0.999888
-2.423006	0.999893
-2.452662	0.999904
-2.497145	0.999907
-2.511973	0.999915
-2.541629	0.999918
-2.586112	0.999923
-2.600940	0.999932
-2.615768	0.999937
-2.630595	0.999945
-2.645423	0.999951
-2.660251	0.999954
-2.675079	0.999959
-2.689906	0.999962
-2.719562	0.999964
-2.749217	0.999967
-2.778873	0.999973
-2.808529	0.999975
-2.912323	0.999978
-2.941979	0.999981
-2.956806	0.999984
-3.075429	0.999986
-3.105084	0.999989
-3.179223	0.999992
-3.223706	0.999995
-3.416467	0.999997
-3.446123	1
&
25.542179	5.56673e-22
25.527352	5.74699e-22
25.512524	5.93309e-22
25.497696	6.1252e-22
25.482868	6.32354e-22
25.468040	6.5283e-22
25.453213	6.73968e-22
25.438385	6.9579e-22
25.423557	7.18319e-22
25.408729	7.41577e-22
25.393902	7.65588e-22
25.379074	7.90376e-22
25.364246	8.15966e-22
25.349418	8.42384e-22
25.334590	8.69658e-22
25.319763	8.97814e-22
25.304935	9.26881e-22
25.290107	9.56889e-22
25.275279	9.87869e-22
25.260452	1.01985e-21
25.245624	1.05287e-21
25.230796	1.08695e-21
25.215968	1.12214e-21
25.201140	1.15847e-21
25.186313	1.19597e-21
25.171485	1.23469e-21
25.156657	1.27466e-21
25.141829	1.31592e-21
25.127002	1.35852e-21
25.112174	1.40249e-21
25.097346	1.44789e-21
25.082518	1.49476e-21
25.067690	1.54314e-21
25.052863	1.59309e-21
25.038035	1.64466e-21
25.023207	1.69789e-21
25.008379	1.75285e-21
24.993552	1.80959e-21
24.978724	1.86816e-21
24.963896	1.92862e-21
24.949068	1.99105e-21
24.934240	2.05549e-21
24.919413	2.12202e-21
24.904585	2.1907e-21
24.889757	2.2616e-21
24.874929	2.33479e-21
24.860102	2.41035e-21
24.845274	2.48836e-21
24.830446	2.56889e-21
24.815618	2.65203e-21
24.800790	2.73786e-21
24.785963	2.82646e-21
24.771135	2.91793e-21
24.756307	3.01235e-21
24.741479	3.10984e-21
24.726652	3.21047e-21
24.711824	3.31436e-21
24.696996	3.42161e-21
24.682168	3.53233e-21
24.667341	3.64663e-21
24.652513	3.76463e-21
24.637685	3.88645e-21
24.622857	4.0122e-21
24.608029	4.14202e-21
24.593202	4.27605e-21
24.578374	4.4144e-21
24.563546	4.55723e-21
24.548718	4.70469e-21
24.533891	4.8569e-21
24.519063	5.01405e-21
24.504235	5.17627e-21
24.489407	5.34374e-21
24.474579	5.51663e-21
24.459752	5.69511e-21
24.444924	5.87936e-21
24.430096	6.06957e-21
24.415268	6.26593e-21
24.400441	6.46864e-21
24.385613	6.6779e-21
24.370785	6.89394e-21
24.355957	7.11696e-21
24.341129	7.34718e-21
24.326302	7.58486e-21
24.311474	7.83022e-21
24.296646	8.08351e-21
24.281818	8.345e-21
24.266991	8.61493e-21
24.252163	8.8936e-21
24.237335	9.18128e-21
24.222507	9.47826e-21
24.207679	9.78484e-21
24.192852	1.01013e-20
24.178024	1.04281e-20
24.163196	1.07653e-20
24.148368	1.11135e-20
24.133541	1.1473e-20
24.118713	1.18441e-20
24.103885	1.22271e-20
24.089057	1.26226e-20
24.074229	1.30308e-20
24.059402	1.34522e-20
24.044574	1.38873e-20
24.029746	1.43364e-20
24.014918	1.48001e-20
24.000091	1.52787e-20
23.985263	1.57728e-20
23.970435	1.62829e-20
23.955607	1.68094e-20
23.940779	1.7353e-20
23.925952	1.79141e-20
23.911124	1.84934e-20
23.896296	1.90914e-20
23.881468	1.97088e-20
23.866641	2.03461e-20
23.851813	2.1004e-20
23.836985	2.16831e-20
23.822157	2.23842e-20
23.807329	2.3108e-20
23.792502	2.38552e-20
23.777674	2.46265e-20
23.762846	2.54227e-20
23.748018	2.62447e-20
23.733191	2.70932e-20
23.718363	2.79692e-20
23.703535	2.88734e-20
23.688707	2.98069e-20
23.673880	3.07706e-20
23.659052	3.17653e-20
23.644224	3.27923e-20
23.629396	3.38524e-20
23.614568	3.49468e-20
23.599741	3.60765e-20
23.584913	3.72428e-20
23.570085	3.84467e-20
23.555257	3.96895e-20
23.540430	4.09725e-20
23.525602	4.22969e-20
23.510774	4.36642e-20
23.495946	4.50756e-20
23.481118	4.65326e-20
23.466291	4.80367e-20
23.451463	4.95894e-20
23.436635	5.11922e-20
23.421807	5.28469e-20
23.406980	5.45549e-20
23.392152	5.63182e-20
23.377324	5.81384e-20
23.362496	6.00175e-20
23.347668	6.19572e-20
23.332841	6.39596e-20
23.318013	6.60267e-20
23.303185	6.81606e-20
23.288357	7.03634e-20
23.273530	7.26373e-20
23.258702	7.49847e-20
23.243874	7.74079e-20
23.229046	7.99094e-20
23.214218	8.24917e-20
23.199391	8.51574e-20
23.184563	8.79092e-20
23.169735	9.07499e-20
23.154907	9.36823e-20
23.140080	9.67095e-20
23.125252	9.98344e-20
23.110424	1.0306e-19
23.095596	1.0639e-19
23.080768	1.09828e-19
23.065941	1.13376e-19
23.051113	1.1704e-19
23.036285	1.20821e-19
23.021457	1.24725e-19
23.006630	1.28754e-19
22.991802	1.32914e-19
22.976974	1.37208e-19
22.962146	1.41641e-19
22.947318	1.46217e-19
22.932491	1.50941e-19
22.917663	1.55817e-19
22.902835	1.60851e-19
22.888007	1.66047e-19
22.873180	1.71411e-19
22.858352	1.76948e-19
22.843524	1.82664e-19
22.828696	1.88565e-19
22.813868	1.94656e-19
22.799041	2.00943e-19
22.784213	2.07434e-19
22.769385	2.14134e-19
22.754557	2.21051e-19
22.739730	2.28191e-19
22.724902	2.35561e-19
22.710074	2.43169e-19
22.695246	2.51023e-19
22.680419	2.59131e-19
22.665591	2.675e-19
22.650763	2.76139e-19
22.635935	2.85057e-19
22.621107	2.94264e-19
22.606280	3.03767e-19
22.591452	3.13577e-19
22.576624	3.23703e-19
22.561796	3.34157e-19
22.546969	3.44948e-19
22.532141	3.56087e-19
22.517313	3.67586e-19
22.502485	3.79456e-19
22.487657	3.91709e-19
22.472830	4.04357e-19
22.458002	4.17414e-19
22.443174	4.30892e-19
22.428346	4.44805e-19
22.413519	4.59167e-19
22.398691	4.73992e-19
22.383863	4.89296e-19
22.369035	5.05094e-19
22.354207	5.21402e-19
22.339380	5.38236e-19
22.324552	5.55613e-19
22.309724	5.7355e-19
22.294896	5.92067e-19
22.280069	6.11181e-19
22.265241	6.30912e-19
22.250413	6.51279e-19
22.235585	6.72304e-19
22.220757	6.94007e-19
22.205930	7.1641e-19
22.191102	7.39536e-19
22.176274	7.63408e-19
22.161446	7.88051e-19
22.146619	8.13488e-19
22.131791	8.39746e-19
22.116963	8.66851e-19
22.102135	8.9483e-19
22.087307	9.23713e-19
22.072480	9.53526e-19
22.057652	9.84302e-19
22.042824	1.01607e-18
22.027996	1.04886e-18
22.013169	1.08271e-18
21.998341	1.11766e-18
21.983513	1.15373e-18
21.968685	1.19096e-18
21.953857	1.2294e-18
21.939030	1.26907e-18
21.924202	1.31002e-18
21.909374	1.3523e-18
21.894546	1.39594e-18
21.879719	1.44098e-18
21.864891	1.48748e-18
21.850063	1.53548e-18
21.835235	1.58502e-18
21.820407	1.63617e-18
21.805580	1.68896e-18
21.790752	1.74345e-18
21.775924	1.79971e-18
21.761096	1.85777e-18
21.746269	1.91771e-18
21.731441	1.97958e-18
21.716613	2.04345e-18
21.701785	2.10938e-18
21.686958	2.17743e-18
21.672130	2.24768e-18
21.657302	2.32019e-18
21.642474	2.39504e-18
21.627646	2.4723e-18
21.612819	2.55205e-18
21.597991	2.63438e-18
21.583163	2.71936e-18
21.568335	2.80707e-18
21.553508	2.89762e-18
21.538680	2.99109e-18
21.523852	3.08756e-18
21.509024	3.18715e-18
21.494196	3.28995e-18
21.479369	3.39607e-18
21.464541	3.5056e-18
21.449713	3.61866e-18
21.434885	3.73537e-18
21.420058	3.85584e-18
21.405230	3.9802e-18
21.390402	4.10856e-18
21.375574	4.24106e-18
21.360746	4.37783e-18
21.345919	4.519e-18
21.331091	4.66473e-18
21.316263	4.81516e-18
21.301435	4.97043e-18
21.286608	5.1307e-18
21.271780	5.29615e-18
21.256952	5.46692e-18
21.242124	5.64319e-18
21.227296	5.82515e-18
21.212469	6.01297e-18
21.197641	6.20684e-18
21.182813	6.40696e-18
21.167985	6.61353e-18
21.153158	6.82676e-18
21.138330	7.04685e-18
21.123502	7.27404e-18
21.108674	7.50854e-18
21.093846	7.7506e-18
21.079019	8.00046e-18
21.064191	8.25837e-18
21.049363	8.52459e-18
21.034535	8.79939e-18
21.019708	9.08304e-18
21.004880	9.37582e-18
20.990052	9.67804e-18
20.975224	9.99e-18
20.960396	1.0312e-17
20.945569	1.06444e-17
20.930741	1.09875e-17
20.915913	1.13416e-17
20.901085	1.17071e-17
20.886258	1.20844e-17
20.871430	1.24739e-17
20.856602	1.28759e-17
20.841774	1.32909e-17
20.826946	1.37192e-17
20.812119	1.41613e-17
20.797291	1.46177e-17
20.782463	1.50887e-17
20.767635	1.5575e-17
20.752808	1.60769e-17
20.737980	1.65949e-17
20.723152	1.71296e-17
20.708324	1.76816e-17
20.693497	1.82513e-17
20.678669	1.88394e-17
20.663841	1.94464e-17
20.649013	2.00729e-17
20.634185	2.07197e-17
20.619358	2.13872e-17
20.604530	2.20762e-17
20.589702	2.27875e-17
20.574874	2.35216e-17
20.560047	2.42793e-17
20.545219	2.50615e-17
20.530391	2.58688e-17
20.515563	2.67021e-17
20.500735	2.75623e-17
20.485908	2.84501e-17
20.471080	2.93666e-17
20.456252	3.03125e-17
20.441424	3.12889e-17
20.426597	3.22967e-17
20.411769	3.33369e-17
20.396941	3.44106e-17
20.382113	3.55189e-17
20.367285	3.66628e-17
20.352458	3.78436e-17
20.337630	3.90624e-17
20.322802	4.03204e-17
20.307974	4.16189e-17
20.293147	4.29591e-17
20.278319	4.43425e-17
20.263491	4.57705e-17
20.248663	4.72443e-17
20.233835	4.87656e-17
20.219008	5.03359e-17
20.204180	5.19567e-17
20.189352	5.36296e-17
20.174524	5.53564e-17
20.159697	5.71387e-17
20.144869	5.89784e-17
20.130041	6.08773e-17
20.115213	6.28372e-17
20.100385	6.48602e-17
20.085558	6.69483e-17
20.070730	6.91036e-17
20.055902	7.13282e-17
20.041074	7.36244e-17
20.026247	7.59945e-17
20.011419	7.84408e-17
19.996591	8.09657e-17
19.981763	8.35719e-17
19.966935	8.6262e-17
19.952108	8.90386e-17
19.937280	9.19044e-17
19.922452	9.48625e-17
19.907624	9.79157e-17
19.892797	1.01067e-16
19.877969	1.0432e-16
19.863141	1.07677e-16
19.848313	1.11143e-16
19.833485	1.14719e-16
19.818658	1.18411e-16
19.803830	1.22222e-16
19.789002	1.26155e-16
19.774174	1.30214e-16
19.759347	1.34404e-16
19.744519	1.38729e-16
19.729691	1.43193e-16
19.714863	1.478e-16
19.700036	1.52556e-16
19.685208	1.57464e-16
19.670380	1.62531e-16
19.655552	1.6776e-16
19.640724	1.73157e-16
19.625897	1.78728e-16
19.611069	1.84477e-16
19.596241	1.90412e-16
19.581413	1.96538e-16
19.566586	2.0286e-16
19.551758	2.09386e-16
19.536930	2.16121e-16
19.522102	2.23073e-16
19.507274	2.30248e-16
19.492447	2.37654e-16
19.477619	2.45298e-16
19.462791	2.53188e-16
19.447963	2.61331e-16
19.433136	2.69736e-16
19.418308	2.78411e-16
19.403480	2.87365e-16
19.388652	2.96606e-16
19.373824	3.06145e-16
19.358997	3.1599e-16
19.344169	3.26151e-16
19.329341	3.36639e-16
19.314513	3.47464e-16
19.299686	3.58637e-16
19.284858	3.70169e-16
19.270030	3.82071e-16
19.255202	3.94355e-16
19.240374	4.07035e-16
19.225547	4.20121e-16
19.210719	4.33629e-16
19.195891	4.4757e-16
19.181063	4.61958e-16
19.166236	4.7681e-16
19.151408	4.92138e-16
19.136580	5.07958e-16
19.121752	5.24287e-16
19.106924	5.4114e-16
19.092097	5.58535e-16
19.077269	5.76488e-16
19.062441	5.95018e-16
19.047613	6.14143e-16
19.032786	6.33882e-16
19.017958	6.54255e-16
19.003130	6.75282e-16
18.988302	6.96985e-16
18.973474	7.19384e-16
18.958647	7.42503e-16
18.943819	7.66364e-16
18.928991	7.90992e-16
18.914163	8.1641e-16
18.899336	8.42644e-16
18.884508	8.6972e-16
18.869680	8.97666e-16
18.854852	9.2651e-16
18.840025	9.56279e-16
18.825197	9.87004e-16
18.810369	1.01871e-15
18.795541	1.05144e-15
18.780713	1.08522e-15
18.765886	1.12009e-15
18.751058	1.15607e-15
18.736230	1.19321e-15
18.721402	1.23154e-15
18.706575	1.2711e-15
18.691747	1.31193e-15
18.676919	1.35407e-15
18.662091	1.39757e-15
18.647263	1.44245e-15
18.632436	1.48878e-15
18.617608	1.5366e-15
18.602780	1.58595e-15
18.587952	1.63689e-15
18.573125	1.68946e-15
18.558297	1.74371e-15
18.543469	1.79971e-15
18.528641	1.8575e-15
18.513813	1.91715e-15
18.498986	1.97871e-15
18.484158	2.04225e-15
18.469330	2.10782e-15
18.454502	2.1755e-15
18.439675	2.24535e-15
18.424847	2.31744e-15
18.410019	2.39185e-15
18.395191	2.46864e-15
18.380363	2.54789e-15
18.365536	2.62969e-15
18.350708	2.7141e-15
18.335880	2.80123e-15
18.321052	2.89115e-15
18.306225	2.98396e-15
18.291397	3.07974e-15
18.276569	3.17859e-15
18.261741	3.28061e-15
18.246913	3.38591e-15
18.232086	3.49458e-15
18.217258	3.60674e-15
18.202430	3.72249e-15
18.187602	3.84195e-15
18.172775	3.96525e-15
18.157947	4.09249e-15
18.143119	4.22382e-15
18.128291	4.35936e-15
18.113463	4.49924e-15
18.098636	4.64361e-15
18.083808	4.7926e-15
18.068980	4.94637e-15
18.054152	5.10507e-15
18.039325	5.26886e-15
18.024497	5.4379e-15
18.009669	5.61235e-15
17.994841	5.7924e-15
17.980013	5.97822e-15
17.965186	6.16999e-15
17.950358	6.36791e-15
17.935530	6.57217e-15
17.920702	6.78298e-15
17.905875	7.00054e-15
17.891047	7.22508e-15
17.876219	7.45681e-15
17.861391	7.69596e-15
17.846564	7.94278e-15
17.831736	8.1975e-15
17.816908	8.46039e-15
17.802080	8.7317e-15
17.787252	9.0117e-15
17.772425	9.30067e-15
17.757597	9.5989e-15
17.742769	9.90669e-15
17.727941	1.02243e-14
17.713114	1.05521e-14
17.698286	1.08905e-14
17.683458	1.12396e-14
17.668630	1.15999e-14
17.653802	1.19718e-14
17.638975	1.23556e-14
17.624147	1.27517e-14
17.609319	1.31605e-14
17.594491	1.35823e-14
17.579664	1.40177e-14
17.564836	1.4467e-14
17.550008	1.49307e-14
17.535180	1.54092e-14
17.520352	1.5903e-14
17.505525	1.64127e-14
17.490697	1.69387e-14
17.475869	1.74815e-14
17.461041	1.80417e-14
17.446214	1.86199e-14
17.431386	1.92165e-14
17.416558	1.98323e-14
17.401730	2.04677e-14
17.386902	2.11235e-14
17.372075	2.18003e-14
17.357247	2.24987e-14
17.342419	2.32195e-14
17.327591	2.39634e-14
17.312764	2.47311e-14
17.297936	2.55233e-14
17.283108	2.63409e-14
17.268280	2.71847e-14
17.253452	2.80554e-14
17.238625	2.8954e-14
17.223797	2.98814e-14
17.208969	3.08384e-14
17.194141	3.18261e-14
17.179314	3.28454e-14
17.164486	3.38972e-14
17.149658	3.49827e-14
17.134830	3.6103e-14
17.120002	3.72591e-14
17.105175	3.84521e-14
17.090347	3.96833e-14
17.075519	4.09539e-14
17.060691	4.22651e-14
17.045864	4.36183e-14
17.031036	4.50148e-14
17.016208	4.64559e-14
17.001380	4.7943e-14
16.986552	4.94778e-14
16.971725	5.10616e-14
16.956897	5.26961e-14
16.942069	5.43828e-14
16.927241	5.61234e-14
16.912414	5.79197e-14
16.897586	5.97735e-14
16.882758	6.16865e-14
16.867930	6.36606e-14
16.853103	6.56979e-14
16.838275	6.78003e-14
16.823447	6.99698e-14
16.808619	7.22088e-14
16.793791	7.45193e-14
16.778964	7.69036e-14
16.764136	7.93641e-14
16.749308	8.19033e-14
16.734480	8.45236e-14
16.719653	8.72277e-14
16.704825	9.00181e-14
16.689997	9.28978e-14
16.675169	9.58694e-14
16.660341	9.8936e-14
16.645514	1.02101e-13
16.630686	1.05366e-13
16.615858	1.08736e-13
16.601030	1.12214e-13
16.586203	1.15803e-13
16.571375	1.19506e-13
16.556547	1.23328e-13
16.541719	1.27271e-13
16.526891	1.31341e-13
16.512064	1.35541e-13
16.497236	1.39875e-13
16.482408	1.44347e-13
16.467580	1.48962e-13
16.452753	1.53724e-13
16.437925	1.58639e-13
16.423097	1.6371e-13
16.408269	1.68943e-13
16.393441	1.74344e-13
16.378614	1.79917e-13
16.363786	1.85667e-13
16.348958	1.91602e-13
16.334130	1.97725e-13
16.319303	2.04045e-13
16.304475	2.10566e-13
16.289647	2.17295e-13
16.274819	2.24239e-13
16.259991	2.31404e-13
16.245164	2.38798e-13
16.230336	2.46428e-13
16.215508	2.54302e-13
16.200680	2.62427e-13
16.185853	2.70811e-13
16.171025	2.79463e-13
16.156197	2.88391e-13
16.141369	2.97603e-13
16.126541	3.0711e-13
16.111714	3.16919e-13
16.096886	3.27042e-13
16.082058	3.37488e-13
16.067230	3.48266e-13
16.052403	3.59389e-13
16.037575	3.70866e-13
16.022747	3.8271e-13
16.007919	3.94931e-13
15.993091	4.07542e-13
15.978264	4.20555e-13
15.963436	4.33983e-13
15.948608	4.47839e-13
15.933780	4.62137e-13
15.918953	4.76891e-13
15.904125	4.92116e-13
15.889297	5.07825e-13
15.874469	5.24036e-13
15.859642	5.40763e-13
15.844814	5.58024e-13
15.829986	5.75834e-13
15.815158	5.94213e-13
15.800330	6.13177e-13
15.785503	6.32746e-13
15.770675	6.52938e-13
15.755847	6.73774e-13
15.741019	6.95273e-13
15.726192	7.17458e-13
15.711364	7.4035e-13
15.696536	7.63971e-13
15.681708	7.88344e-13
15.666880	8.13495e-13
15.652053	8.39446e-13
15.637225	8.66224e-13
15.622397	8.93855e-13
15.607569	9.22367e-13
15.592742	9.51786e-13
15.577914	9.82142e-13
15.563086	1.01347e-12
15.548258	1.04579e-12
15.533430	1.07914e-12
15.518603	1.11355e-12
15.503775	1.14906e-12
15.488947	1.1857e-12
15.474119	1.2235e-12
15.459292	1.26251e-12
15.444464	1.30276e-12
15.429636	1.34429e-12
15.414808	1.38715e-12
15.399980	1.43136e-12
15.385153	1.47699e-12
15.370325	1.52407e-12
15.355497	1.57264e-12
15.340669	1.62277e-12
15.325842	1.67448e-12
15.311014	1.72785e-12
15.296186	1.78291e-12
15.281358	1.83972e-12
15.266530	1.89834e-12
15.251703	1.95883e-12
15.236875	2.02124e-12
15.222047	2.08563e-12
15.207219	2.15207e-12
15.192392	2.22063e-12
15.177564	2.29137e-12
15.162736	2.36436e-12
15.147908	2.43967e-12
15.133080	2.51737e-12
15.118253	2.59755e-12
15.103425	2.68027e-12
15.088597	2.76563e-12
15.073769	2.8537e-12
15.058942	2.94456e-12
15.044114	3.03832e-12
15.029286	3.13506e-12
15.014458	3.23488e-12
14.999630	3.33786e-12
14.984803	3.44412e-12
14.969975	3.55376e-12
14.955147	3.66688e-12
14.940319	3.7836e-12
14.925492	3.90403e-12
14.910664	4.02828e-12
14.895836	4.15648e-12
14.881008	4.28876e-12
14.866181	4.42523e-12
14.851353	4.56605e-12
14.836525	4.71133e-12
14.821697	4.86124e-12
14.806869	5.0159e-12
14.792042	5.17548e-12
14.777214	5.34012e-12
14.762386	5.50999e-12
14.747558	5.68526e-12
14.732731	5.8661e-12
14.717903	6.05267e-12
14.703075	6.24517e-12
14.688247	6.44378e-12
14.673419	6.6487e-12
14.658592	6.86012e-12
14.643764	7.07826e-12
14.628936	7.30332e-12
14.614108	7.53552e-12
14.599281	7.77509e-12
14.584453	8.02227e-12
14.569625	8.27729e-12
14.554797	8.5404e-12
14.539969	8.81186e-12
14.525142	9.09194e-12
14.510314	9.3809e-12
14.495486	9.67903e-12
14.480658	9.98661e-12
14.465831	1.0304e-11
14.451003	1.06314e-11
14.436175	1.09692e-11
14.421347	1.13177e-11
14.406519	1.16772e-11
14.391692	1.20482e-11
14.376864	1.24309e-11
14.362036	1.28258e-11
14.347208	1.32332e-11
14.332381	1.36535e-11
14.317553	1.40871e-11
14.302725	1.45345e-11
14.287897	1.4996e-11
14.273069	1.54722e-11
14.258242	1.59635e-11
14.243414	1.64703e-11
14.228586	1.69932e-11
14.213758	1.75327e-11
14.198931	1.80893e-11
14.184103	1.86635e-11
14.169275	1.92558e-11
14.154447	1.9867e-11
14.139619	2.04975e-11
14.124792	2.1148e-11
14.109964	2.18191e-11
14.095136	2.25115e-11
14.080308	2.32258e-11
14.065481	2.39627e-11
14.050653	2.47229e-11
14.035825	2.55072e-11
14.020997	2.63164e-11
14.006169	2.71511e-11
13.991342	2.80123e-11
13.976514	2.89007e-11
13.961686	2.98173e-11
13.946858	3.07629e-11
13.932031	3.17384e-11
13.917203	3.27448e-11
13.902375	3.3783e-11
13.887547	3.48541e-11
13.872720	3.5959e-11
13.857892	3.70989e-11
13.843064	3.82749e-11
13.828236	3.94881e-11
13.813408	4.07397e-11
13.798581	4.20308e-11
13.783753	4.33628e-11
13.768925	4.47369e-11
13.754097	4.61544e-11
13.739270	4.76168e-11
13.724442	4.91254e-11
13.709614	5.06817e-11
13.694786	5.22872e-11
13.679958	5.39435e-11
13.665131	5.56521e-11
13.650303	5.74147e-11
13.635475	5.9233e-11
13.620647	6.11088e-11
13.605820	6.30439e-11
13.590992	6.50401e-11
13.576164	6.70993e-11
13.561336	6.92237e-11
13.546508	7.14151e-11
13.531681	7.36758e-11
13.516853	7.60078e-11
13.502025	7.84135e-11
13.487197	8.08952e-11
13.472370	8.34553e-11
13.457542	8.60961e-11
13.442714	8.88204e-11
13.427886	9.16307e-11
13.413058	9.45297e-11
13.398231	9.75202e-11
13.383403	1.00605e-10
13.368575	1.03787e-10
13.353747	1.0707e-10
13.338920	1.10456e-10
13.324092	1.13949e-10
13.309264	1.17553e-10
13.294436	1.2127e-10
13.279608	1.25104e-10
13.264781	1.29059e-10
13.249953	1.33139e-10
13.235125	1.37348e-10
13.220297	1.41689e-10
13.205470	1.46167e-10
13.190642	1.50787e-10
13.175814	1.55552e-10
13.160986	1.60467e-10
13.146158	1.65537e-10
13.131331	1.70767e-10
13.116503	1.76162e-10
13.101675	1.81727e-10
13.086847	1.87468e-10
13.072020	1.93389e-10
13.057192	1.99496e-10
13.042364	2.05797e-10
13.027536	2.12295e-10
13.012708	2.18999e-10
12.997881	2.25913e-10
12.983053	2.33045e-10
12.968225	2.40402e-10
12.953397	2.4799e-10
12.938570	2.55818e-10
12.923742	2.63891e-10
12.908914	2.72219e-10
12.894086	2.80809e-10
12.879259	2.8967e-10
12.864431	2.98809e-10
12.849603	3.08236e-10
12.834775	3.1796e-10
12.819947	3.27989e-10
12.805120	3.38334e-10
12.790292	3.49004e-10
12.775464	3.6001e-10
12.760636	3.71362e-10
12.745809	3.83072e-10
12.730981	3.95149e-10
12.716153	4.07606e-10
12.701325	4.20455e-10
12.686497	4.33707e-10
12.671670	4.47377e-10
12.656842	4.61476e-10
12.642014	4.76018e-10
12.627186	4.91016e-10
12.612359	5.06487e-10
12.597531	5.22443e-10
12.582703	5.389e-10
12.567875	5.55875e-10
12.553047	5.73383e-10
12.538220	5.9144e-10
12.523392	6.10065e-10
12.508564	6.29274e-10
12.493736	6.49087e-10
12.478909	6.69521e-10
12.464081	6.90597e-10
12.449253	7.12335e-10
12.434425	7.34755e-10
12.419597	7.57878e-10
12.404770	7.81727e-10
12.389942	8.06324e-10
12.375114	8.31693e-10
12.360286	8.57857e-10
12.345459	8.84842e-10
12.330631	9.12674e-10
12.315803	9.41378e-10
12.300975	9.70982e-10
12.286147	1.00151e-09
12.271320	1.033e-09
12.256492	1.06548e-09
12.241664	1.09898e-09
12.226836	1.13352e-09
12.212009	1.16915e-09
12.197181	1.20589e-09
12.182353	1.24378e-09
12.167525	1.28286e-09
12.152697	1.32317e-09
12.137870	1.36474e-09
12.123042	1.40761e-09
12.108214	1.45182e-09
12.093386	1.49741e-09
12.078559	1.54444e-09
12.063731	1.59293e-09
12.048903	1.64294e-09
12.034075	1.69452e-09
12.019247	1.74771e-09
12.004420	1.80257e-09
11.989592	1.85914e-09
11.974764	1.91748e-09
11.959936	1.97765e-09
11.945109	2.0397e-09
11.930281	2.10368e-09
11.915453	2.16967e-09
11.900625	2.23772e-09
11.885798	2.3079e-09
11.870970	2.38027e-09
11.856142	2.45491e-09
11.841314	2.53187e-09
11.826486	2.61124e-09
11.811659	2.69309e-09
11.796831	2.7775e-09
11.782003	2.86454e-09
11.767175	2.9543e-09
11.752348	3.04686e-09
11.737520	3.14232e-09
11.722692	3.24075e-09
11.707864	3.34225e-09
11.693036	3.44692e-09
11.678209	3.55486e-09
11.663381	3.66617e-09
11.648553	3.78095e-09
11.633725	3.8993e-09
11.618898	4.02135e-09
11.604070	4.14721e-09
11.589242	4.27699e-09
11.574414	4.41081e-09
11.559586	4.54881e-09
11.544759	4.69111e-09
11.529931	4.83784e-09
11.515103	4.98915e-09
11.500275	5.14517e-09
11.485448	5.30604e-09
11.470620	5.47193e-09
11.455792	5.64299e-09
11.440964	5.81937e-09
11.426136	6.00124e-09
11.411309	6.18878e-09
11.396481	6.38215e-09
11.381653	6.58154e-09
11.366825	6.78713e-09
11.351998	6.99913e-09
11.337170	7.21771e-09
11.322342	7.44309e-09
11.307514	7.67549e-09
11.292686	7.91511e-09
11.277859	8.16217e-09
11.263031	8.41692e-09
11.248203	8.67959e-09
11.233375	8.95042e-09
11.218548	9.22966e-09
11.203720	9.51758e-09
11.188892	9.81444e-09
11.174064	1.01205e-08
11.159236	1.04361e-08
11.144409	1.07615e-08
11.129581	1.1097e-08
11.114753	1.14429e-08
11.099925	1.17995e-08
11.085098	1.21672e-08
11.070270	1.25463e-08
11.055442	1.29372e-08
11.040614	1.33402e-08
11.025787	1.37557e-08
11.010959	1.4184e-08
10.996131	1.46257e-08
10.981303	1.5081e-08
10.966475	1.55505e-08
10.951648	1.60345e-08
10.936820	1.65334e-08
10.921992	1.70479e-08
10.907164	1.75783e-08
10.892337	1.81251e-08
10.877509	1.86888e-08
10.862681	1.92699e-08
10.847853	1.98691e-08
10.833025	2.04868e-08
10.818198	2.11236e-08
10.803370	2.17801e-08
10.788542	2.24569e-08
10.773714	2.31547e-08
10.758887	2.3874e-08
10.744059	2.46155e-08
10.729231	2.538e-08
10.714403	2.61681e-08
10.699575	2.69805e-08
10.684748	2.78181e-08
10.669920	2.86815e-08
10.655092	2.95715e-08
10.640264	3.0489e-08
10.625437	3.14349e-08
10.610609	3.24099e-08
10.595781	3.34151e-08
10.580953	3.44512e-08
10.566125	3.55193e-08
10.551298	3.66203e-08
10.536470	3.77553e-08
10.521642	3.89253e-08
10.506814	4.01313e-08
10.491987	4.13745e-08
10.477159	4.2656e-08
10.462331	4.3977e-08
10.447503	4.53386e-08
10.432675	4.67422e-08
10.417848	4.81889e-08
10.403020	4.96802e-08
10.388192	5.12174e-08
10.373364	5.28019e-08
10.358537	5.44351e-08
10.343709	5.61186e-08
10.328881	5.78538e-08
10.314053	5.96423e-08
10.299225	6.14858e-08
10.284398	6.3386e-08
10.269570	6.53445e-08
10.254742	6.73632e-08
10.239914	6.94439e-08
10.225087	7.15884e-08
10.210259	7.37988e-08
10.195431	7.6077e-08
10.180603	7.84251e-08
10.165775	8.08452e-08
10.150948	8.33396e-08
10.136120	8.59104e-08
10.121292	8.856e-08
10.106464	9.12908e-08
10.091637	9.41053e-08
10.076809	9.7006e-08
10.061981	9.99955e-08
10.047153	1.03077e-07
10.032326	1.06252e-07
10.017498	1.09525e-07
10.002670	1.12897e-07
9.987842	1.16373e-07
9.973014	1.19955e-07
9.958187	1.23647e-07
9.943359	1.27451e-07
9.928531	1.31372e-07
9.913703	1.35413e-07
9.898876	1.39577e-07
9.884048	1.43868e-07
9.869220	1.4829e-07
9.854392	1.52847e-07
9.839564	1.57543e-07
9.824737	1.62382e-07
9.809909	1.67369e-07
9.795081	1.72508e-07
9.780253	1.77804e-07
9.765426	1.83261e-07
9.750598	1.88884e-07
9.735770	1.94679e-07
9.720942	2.0065e-07
9.706114	2.06803e-07
9.691287	2.13142e-07
9.676459	2.19675e-07
9.661631	2.26407e-07
9.646803	2.33343e-07
9.631976	2.4049e-07
9.617148	2.47854e-07
9.602320	2.55442e-07
9.587492	2.63261e-07
9.572664	2.71317e-07
9.557837	2.79617e-07
9.543009	2.88169e-07
9.528181	2.96981e-07
9.513353	3.0606e-07
9.498526	3.15414e-07
9.483698	3.25052e-07
9.468870	3.34981e-07
9.454042	3.45212e-07
9.439214	3.55752e-07
9.424387	3.66611e-07
9.409559	3.77799e-07
9.394731	3.89325e-07
9.379903	4.012e-07
9.365076	4.13434e-07
9.350248	4.26038e-07
9.335420	4.39023e-07
9.320592	4.52399e-07
9.305764	4.6618e-07
9.290937	4.80376e-07
9.276109	4.95001e-07
9.261281	5.10067e-07
9.246453	5.25587e-07
9.231626	5.41575e-07
9.216798	5.58045e-07
9.201970	5.75011e-07
9.187142	5.92487e-07
9.172314	6.1049e-07
9.157487	6.29034e-07
9.142659	6.48136e-07
9.127831	6.67813e-07
9.113003	6.88081e-07
9.098176	7.08957e-07
9.083348	7.30461e-07
9.068520	7.5261e-07
9.053692	7.75424e-07
9.038865	7.98923e-07
9.024037	8.23126e-07
9.009209	8.48054e-07
8.994381	8.7373e-07
8.979553	9.00174e-07
8.964726	9.2741e-07
8.949898	9.55462e-07
8.935070	9.84352e-07
8.920242	1.01411e-06
8.905415	1.04475e-06
8.890587	1.07631e-06
8.875759	1.10881e-06
8.860931	1.14228e-06
8.846103	1.17675e-06
8.831276	1.21225e-06
8.816448	1.24881e-06
8.801620	1.28646e-06
8.786792	1.32523e-06
8.771965	1.36515e-06
8.757137	1.40626e-06
8.742309	1.44859e-06
8.727481	1.49219e-06
8.712653	1.53707e-06
8.697826	1.58329e-06
8.682998	1.63089e-06
8.668170	1.67989e-06
8.653342	1.73035e-06
8.638515	1.78231e-06
8.623687	1.83581e-06
8.608859	1.89089e-06
8.594031	1.9476e-06
8.579203	2.00599e-06
8.564376	2.0661e-06
8.549548	2.12799e-06
8.534720	2.19171e-06
8.519892	2.25732e-06
8.505065	2.32486e-06
8.490237	2.39439e-06
8.475409	2.46597e-06
8.460581	2.53966e-06
8.445753	2.61552e-06
8.430926	2.69361e-06
8.416098	2.774e-06
8.401270	2.85675e-06
8.386442	2.94194e-06
8.371615	3.02962e-06
8.356787	3.11988e-06
8.341959	3.21279e-06
8.327131	3.30842e-06
8.312303	3.40685e-06
8.297476	3.50816e-06
8.282648	3.61244e-06
8.267820	3.71977e-06
8.252992	3.83023e-06
8.238165	3.94392e-06
8.223337	4.06092e-06
8.208509	4.18134e-06
8.193681	4.30527e-06
8.178853	4.43281e-06
8.164026	4.56406e-06
8.149198	4.69912e-06
8.134370	4.83812e-06
8.119542	4.98115e-06
8.104715	5.12833e-06
8.089887	5.27978e-06
8.075059	5.43563e-06
8.060231	5.59598e-06
8.045404	5.76098e-06
8.030576	5.93074e-06
8.015748	6.10542e-06
8.000920	6.28514e-06
7.986092	6.47004e-06
7.971265	6.66027e-06
7.956437	6.85599e-06
7.941609	7.05734e-06
7.926781	7.26448e-06
7.911954	7.47757e-06
7.897126	7.69678e-06
7.882298	7.92228e-06
7.867470	8.15425e-06
7.852642	8.39285e-06
7.837815	8.63829e-06
7.822987	8.89075e-06
7.808159	9.15041e-06
7.793331	9.41749e-06
7.778504	9.69218e-06
7.763676	9.97469e-06
7.748848	1.02652e-05
7.734020	1.05641e-05
7.719192	1.08714e-05
7.704365	1.11874e-05
7.689537	1.15124e-05
7.674709	1.18466e-05
7.659881	1.21902e-05
7.645054	1.25436e-05
7.630226	1.29069e-05
7.615398	1.32805e-05
7.600570	1.36646e-05
7.585742	1.40595e-05
7.570915	1.44655e-05
7.556087	1.48829e-05
7.541259	1.5312e-05
7.526431	1.57532e-05
7.511604	1.62066e-05
7.496776	1.66728e-05
7.481948	1.7152e-05
7.467120	1.76445e-05
7.452292	1.81507e-05
7.437465	1.8671e-05
7.422637	1.92058e-05
7.407809	1.97554e-05
7.392981	2.03202e-05
7.378154	2.09007e-05
7.363326	2.14971e-05
7.348498	2.21101e-05
7.333670	2.27399e-05
7.318842	2.3387e-05
7.304015	2.40519e-05
7.289187	2.47351e-05
7.274359	2.5437e-05
7.259531	2.6158e-05
7.244704	2.68987e-05
7.229876	2.76597e-05
7.215048	2.84413e-05
7.200220	2.92442e-05
7.185392	3.00688e-05
7.170565	3.09158e-05
7.155737	3.17856e-05
7.140909	3.2679e-05
7.126081	3.35964e-05
7.111254	3.45384e-05
7.096426	3.55058e-05
7.081598	3.6499e-05
7.066770	3.75188e-05
7.051943	3.85658e-05
7.037115	3.96407e-05
7.022287	4.07441e-05
7.007459	4.18768e-05
6.992631	4.30395e-05
6.977804	4.42328e-05
6.962976	4.54576e-05
6.948148	4.67146e-05
6.933320	4.80046e-05
6.918493	4.93283e-05
6.903665	5.06865e-05
6.888837	5.20801e-05
6.874009	5.35099e-05
6.859181	5.49768e-05
6.844354	5.64815e-05
6.829526	5.8025e-05
6.814698	5.96082e-05
6.799870	6.12319e-05
6.785043	6.28971e-05
6.770215	6.46047e-05
6.755387	6.63558e-05
6.740559	6.81511e-05
6.725731	6.99918e-05
6.710904	7.18788e-05
6.696076	7.38131e-05
6.681248	7.57957e-05
6.666420	7.78277e-05
6.651593	7.99102e-05
6.636765	8.20441e-05
6.621937	8.42307e-05
6.607109	8.64708e-05
6.592281	8.87658e-05
6.577454	9.11166e-05
6.562626	9.35244e-05
6.547798	9.59903e-05
6.532970	9.85155e-05
6.518143	0.000101101
6.503315	0.000103748
6.488487	0.000106458
6.473659	0.000109232
6.458831	0.000112071
6.444004	0.000114976
6.429176	0.000117948
6.414348	0.000120989
6.399520	0.0001241
6.384693	0.000127282
6.369865	0.000130536
6.355037	0.000133863
6.340209	0.000137265
6.325381	0.000140742
6.310554	0.000144296
6.295726	0.000147928
6.280898	0.000151638
6.266070	0.000155429
6.251243	0.0001593
6.236415	0.000163254
6.221587	0.00016729
6.206759	0.000171411
6.191931	0.000175616
6.177104	0.000179907
6.162276	0.000184285
6.147448	0.00018875
6.132620	0.000193303
6.117793	0.000197944
6.102965	0.000202675
6.088137	0.000207495
6.073309	0.000212406
6.058482	0.000217406
6.043654	0.000222497
6.028826	0.000227679
6.013998	0.000232951
5.999170	0.000238314
5.984343	0.000243766
5.969515	0.000249308
5.954687	0.00025494
5.939859	0.000260659
5.925032	0.000266465
5.910204	0.000272358
5.895376	0.000278334
5.880548	0.000284394
5.865720	0.000290534
5.850893	0.000296753
5.836065	0.000303048
5.821237	0.000309417
5.806409	0.000315855
5.791582	0.00032236
5.776754	0.000328927
5.761926	0.000335552
5.747098	0.00034223
5.732270	0.000348956
5.717443	0.000355723
5.702615	0.000362526
5.687787	0.000369356
5.672959	0.000376206
5.658132	0.000383066
5.643304	0.000389929
5.628476	0.000396782
5.613648	0.000403615
5.598820	0.000410414
5.583993	0.000417166
5.569165	0.000423856
5.554337	0.000430467
5.539509	0.000436981
5.524682	0.000443378
5.509854	0.000449634
5.495026	0.000455726
5.480198	0.000461627
5.465370	0.000467304
5.450543	0.000472725
5.435715	0.000477849
5.420887	0.000482631
5.406059	0.00048702
5.391232	0.000490952
5.376404	0.000494351
5.361576	0.000497115
5.346748	0.000499099
&
```
