## Supplementary material for "All-at-once RNA folding with 3D motif prediction framed by evolutionary information": RF01131_sR47.cacofold.helixcov

```
# RMs = 3 L = 58

# RM_HELIX NESTED 13-15 21-23, nbp = 3 nbp_cov = 0
# pvals: 0.645505,0.815003,0.645505
# aggregated NONE
NESTED  :::::::::::<<<_____>>>:::::::::::::::::::::::::::::::::
        :::::::::::::::::::::::::::::::::::::::::::::::::::::::

# RM_HELIX NESTED 30-35 44-49, nbp = 6 nbp_cov = 0
# pvals: 0.890734,0.0164242,0.72764,0.680468,0.645505,0.645505
# aggregated NONE
NESTED  :::::::::::::::::::::::::::<<<<<<________>>>>>>::::::::
        :::::::::::::::::::::::::::::::::::::::::::::::::::::::

# RM_HELIX NESTED 24-25 57-58, nbp = 2 nbp_cov = 0
# pvals: 0.928643,0.645505
# aggregated NONE
NESTED  ::::::::::::::::::::::<<_____________________________>>
        :::::::::::::::::::::::::::::::::::::::::::::::::::::::
```
