## Supplementary material for "All-at-once RNA folding with 3D motif prediction framed by evolutionary information": RF01131_sR47.cacofold.power

```
# Power analysis of CaCoFold structure 
#
# Powertype = SINGLE SUBSTITUTIONS
# covary  left_pos      right_pos    substitutions      power
#----------------------------------------------------------------
          13		23		2		0.00
          14		22		2		0.00
          15		21		3		0.02
          24		58		3		0.02
          25		57		0		0.00
          30		49		5		0.11
          31		48		8		0.24
          32		47		1		0.00
          33		46		4		0.07
          34		45		4		0.07
          35		44		2		0.00
#
# BPAIRS 11
# avg substitutions per BP  3.1
# BPAIRS expected to covary 0.5 +/- 0.7
# BPAIRS observed to covary 0
#
```
