## Supplementary material for "All-at-once RNA folding with 3D motif prediction framed by evolutionary information": RF01131_sR47.surv

```
&
4.288456	0.000673401
3.773978	0.0013468
3.423198	0.0020202
3.399812	0.0026936
2.955491	0.003367
2.745022	0.0040404
2.230544	0.0047138
2.137003	0.00606061
1.716066	0.00740741
1.692681	0.00808081
1.599140	0.00875421
1.552369	0.00942761
1.458827	0.0107744
1.435442	0.0114478
1.365286	0.0121212
1.341901	0.0127946
1.318515	0.013468
1.108047	0.0141414
1.037891	0.0148148
0.967735	0.0161616
0.944349	0.016835
0.850808	0.0175084
0.827423	0.0181818
0.757266	0.0188552
0.733881	0.0195286
0.710496	0.0208754
0.687110	0.0215488
0.663725	0.0222222
0.640340	0.0249158
0.593569	0.026936
0.570184	0.0289562
0.546798	0.0296296
0.500028	0.0316498
0.476642	0.0323232
0.453257	0.0343434
0.429871	0.0356902
0.383101	0.0383838
0.359715	0.040404
0.336330	0.0424242
0.312945	0.0451178
0.289559	0.0491582
0.266174	0.0511785
0.242789	0.0565657
0.219403	0.0612795
0.196018	0.0639731
0.172632	0.0680135
0.149247	0.0727273
0.125862	0.0760943
0.102476	0.0814815
0.079091	0.0821549
0.055706	0.0888889
0.032320	0.0956229
0.008935	0.105051
-0.014450	0.758923
-0.037836	0.767677
-0.061221	0.787205
-0.084607	0.80404
-0.107992	0.824916
-0.131377	0.840404
-0.154763	0.858586
-0.178148	0.874747
-0.201533	0.892256
-0.224919	0.903704
-0.248304	0.911785
-0.271689	0.925926
-0.295075	0.939394
-0.318460	0.947475
-0.341846	0.958923
-0.365231	0.962963
-0.388616	0.969024
-0.412002	0.971717
-0.435387	0.973737
-0.458772	0.976431
-0.482158	0.979125
-0.505543	0.979798
-0.528928	0.983165
-0.552314	0.985859
-0.575699	0.989899
-0.599084	0.992593
-0.622470	0.993266
-0.645855	0.993939
-0.692626	0.994613
-0.716011	0.99596
-0.832938	0.996633
-0.856323	0.99798
-0.879709	0.998653
-0.973250	0.999327
-0.996636	1
&
9.175997	3.367e-06
9.082455	6.73401e-06
8.895372	1.0101e-05
8.731675	1.3468e-05
8.708290	1.6835e-05
8.684904	2.0202e-05
8.661519	2.3569e-05
8.638133	3.0303e-05
8.614748	3.367e-05
8.567977	3.7037e-05
8.521207	4.3771e-05
8.497821	5.05051e-05
8.474436	5.72391e-05
8.451051	6.39731e-05
8.427665	7.07071e-05
8.404280	7.40741e-05
8.380894	8.41751e-05
8.357509	9.76431e-05
8.334124	0.00010101
8.310738	0.000111111
8.287353	0.000124579
8.240582	0.000131313
8.217197	0.000141414
8.170426	0.000148148
8.100270	0.000158249
8.076885	0.00016835
8.053499	0.000171717
8.030114	0.000185185
8.006729	0.000188552
7.983343	0.000205387
7.959958	0.000208754
7.913187	0.000215488
7.866417	0.000222222
7.843031	0.000232323
7.819646	0.000242424
7.796260	0.000259259
7.772875	0.00026936
7.749490	0.000279461
7.726104	0.000292929
7.702719	0.000296296
7.679334	0.000306397
7.655948	0.000323232
7.632563	0.000329966
7.609178	0.0003367
7.585792	0.000350168
7.562407	0.000356902
7.539021	0.000367003
7.515636	0.000383838
7.492251	0.000393939
7.468865	0.000400673
7.422095	0.000410774
7.398709	0.000417508
7.375324	0.000424242
7.351939	0.000430976
7.328553	0.000441077
7.305168	0.000444444
7.281782	0.000451178
7.258397	0.000454545
7.235012	0.000464646
7.188241	0.000484848
7.164856	0.000491582
7.141470	0.000505051
7.118085	0.000508418
7.094700	0.000511785
7.071314	0.000525253
7.047929	0.000538721
7.024543	0.000558923
7.001158	0.000575758
6.977773	0.000579125
6.954387	0.000582492
6.931002	0.000599327
6.907617	0.000616162
6.884231	0.000626263
6.860846	0.000643098
6.837461	0.000656566
6.814075	0.000666667
6.790690	0.000676768
6.767305	0.000683502
6.743919	0.000693603
6.720534	0.000700337
6.697148	0.000713805
6.650378	0.000717172
6.626992	0.000737374
6.603607	0.000740741
6.556836	0.000744108
6.533451	0.000747475
6.486680	0.000760943
6.463295	0.000767677
6.439909	0.000774411
6.416524	0.000787879
6.393139	0.000794613
6.369753	0.00079798
6.346368	0.000801347
6.322983	0.000808081
6.299597	0.00083165
6.276212	0.000838384
6.252827	0.000848485
6.229441	0.000861953
6.206056	0.000868687
6.182670	0.000885522
6.159285	0.000905724
6.135900	0.000912458
6.112514	0.000915825
6.089129	0.000929293
6.065744	0.000946128
6.042358	0.000949495
6.018973	0.000959596
5.995588	0.000976431
5.972202	0.000979798
5.948817	0.000986532
5.925431	0.000989899
5.902046	0.001
5.878661	0.0010101
5.855275	0.00101684
5.831890	0.00102357
5.808505	0.0010404
5.785119	0.00105387
5.761734	0.00106061
5.738349	0.00106734
5.714963	0.00107407
5.691578	0.00109428
5.668193	0.00110774
5.644807	0.00111448
5.621422	0.00111785
5.598036	0.00112121
5.574651	0.00113805
5.551266	0.00114141
5.527880	0.00115488
5.504495	0.00116498
5.481110	0.00117508
5.457724	0.00118182
5.410954	0.00118519
5.387568	0.00119192
5.364183	0.00120202
5.340797	0.00121886
5.317412	0.00122222
5.294027	0.00122896
5.270641	0.00123232
5.247256	0.00123906
5.223871	0.00124579
5.177100	0.00125926
5.106944	0.00126936
5.083558	0.00127609
5.060173	0.00127946
5.036788	0.0012862
5.013402	0.0012963
4.990017	0.00129966
4.966632	0.0013064
4.943246	0.00131313
4.919861	0.0013165
4.896476	0.0013266
4.873090	0.00134007
4.849705	0.00135354
4.826319	0.00136364
4.802934	0.001367
4.779549	0.00137374
4.756163	0.00139394
4.732778	0.00140067
4.709393	0.00140404
4.686007	0.00141414
4.662622	0.00142424
4.639237	0.00142761
4.615851	0.00143771
4.569080	0.00144108
4.545695	0.00145118
4.522310	0.00146465
4.498924	0.00147811
4.475539	0.00151852
4.452154	0.00154545
4.428768	0.00157239
4.405383	0.00159596
4.381998	0.001633
4.358612	0.0016532
4.335227	0.0017138
4.311842	0.00176768
4.288456	0.00182492
4.265071	0.00189562
4.241685	0.00197643
4.218300	0.00205051
4.194915	0.00210774
4.171529	0.00216498
4.148144	0.00224916
4.124759	0.00227946
4.101373	0.00232997
4.077988	0.00239731
4.054603	0.00246128
4.031217	0.00249495
4.007832	0.00253199
3.984446	0.00257912
3.961061	0.00260606
3.937676	0.00265657
3.914290	0.00269024
3.890905	0.00274747
3.867520	0.00278788
3.844134	0.00284848
3.820749	0.00288889
3.797364	0.00292256
3.773978	0.00295623
3.750593	0.00297306
3.727207	0.00304377
3.703822	0.00307744
3.680437	0.00313131
3.657051	0.00321212
3.633666	0.00328283
3.610281	0.00337037
3.586895	0.00344781
3.563510	0.00355892
3.540125	0.00368687
3.516739	0.00375758
3.493354	0.00383838
3.469968	0.0039798
3.446583	0.00410774
3.423198	0.00425926
3.399812	0.00442761
3.376427	0.00459259
3.353042	0.00476431
3.329656	0.0049697
3.306271	0.00512121
3.282886	0.00523569
3.259500	0.00537037
3.236115	0.00547811
3.212730	0.00562963
3.189344	0.00572391
3.165959	0.00584175
3.142573	0.00591919
3.119188	0.0059899
3.095803	0.00606061
3.072417	0.00614141
3.049032	0.00626936
3.025647	0.0063771
3.002261	0.00651178
2.978876	0.0066229
2.955491	0.0067138
2.932105	0.00679461
2.908720	0.00688552
2.885334	0.00697306
2.861949	0.0070404
2.838564	0.00710774
2.815178	0.00719192
2.791793	0.00729293
2.768408	0.00738384
2.745022	0.00746465
2.721637	0.00752189
2.698252	0.00759933
2.674866	0.0077037
2.651481	0.00777441
2.628095	0.00784512
2.604710	0.00792593
2.581325	0.00799663
2.557939	0.00807071
2.534554	0.00817845
2.511169	0.0082862
2.487783	0.00840067
2.464398	0.00849158
2.441013	0.00861953
2.417627	0.00874074
2.394242	0.00888215
2.370856	0.00907407
2.347471	0.00934343
2.324086	0.009633
2.300700	0.00994949
2.277315	0.0102694
2.253930	0.0105253
2.230544	0.0108013
2.207159	0.0110067
2.183774	0.0112155
2.160388	0.0114983
2.137003	0.0116801
2.113617	0.0119293
2.090232	0.0121448
2.066847	0.0123401
2.043461	0.0124848
2.020076	0.0126465
1.996691	0.0128114
1.973305	0.0130101
1.949920	0.0132088
1.926535	0.0133939
1.903149	0.0135758
1.879764	0.0138081
1.856379	0.014101
1.832993	0.0143771
1.809608	0.0146599
1.786222	0.0149798
1.762837	0.0152525
1.739452	0.0156128
1.716066	0.0160168
1.692681	0.0164242
1.669296	0.0168249
1.645910	0.0172088
1.622525	0.0175791
1.599140	0.0179865
1.575754	0.0183535
1.552369	0.0187609
1.528983	0.0191212
1.505598	0.0195084
1.482213	0.019798
1.458827	0.0202054
1.435442	0.0206229
1.412057	0.0209764
1.388671	0.0213872
1.365286	0.0219091
1.341901	0.0224646
1.318515	0.0229899
1.295130	0.0236599
1.271744	0.0242593
1.248359	0.0249125
1.224974	0.0255286
1.201588	0.0261515
1.178203	0.0269293
1.154818	0.0277778
1.131432	0.0286296
1.108047	0.029431
1.084662	0.0302492
1.061276	0.0310606
1.037891	0.0317845
1.014505	0.0325522
0.991120	0.0333401
0.967735	0.0341044
0.944349	0.0347441
0.920964	0.0355488
0.897579	0.0363098
0.874193	0.0369663
0.850808	0.0378182
0.827423	0.0386263
0.804037	0.0393737
0.780652	0.0401313
0.757266	0.0409798
0.733881	0.0418316
0.710496	0.0427475
0.687110	0.0437172
0.663725	0.0447744
0.640340	0.0459091
0.616954	0.0471481
0.593569	0.0484848
0.570184	0.0498148
0.546798	0.051202
0.523413	0.0527172
0.500028	0.0542593
0.476642	0.056
0.453257	0.0577172
0.429871	0.0595152
0.406486	0.0613704
0.383101	0.0635488
0.359715	0.0658788
0.336330	0.0683704
0.312945	0.0712357
0.289559	0.0741178
0.266174	0.0769697
0.242789	0.080101
0.219403	0.0832727
0.196018	0.086633
0.172632	0.0903569
0.149247	0.094431
0.125862	0.0990505
0.102476	0.104091
0.079091	0.109502
0.055706	0.115168
0.032320	0.120788
0.008935	0.127687
-0.014450	0.645505
-0.037836	0.660081
-0.061221	0.680468
-0.084607	0.703646
-0.107992	0.72764
-0.131377	0.751027
-0.154763	0.773549
-0.178148	0.794808
-0.201533	0.815003
-0.224919	0.832653
-0.248304	0.849162
-0.271689	0.864428
-0.295075	0.878407
-0.318460	0.890734
-0.341846	0.901818
-0.365231	0.911673
-0.388616	0.92069
-0.412002	0.928643
-0.435387	0.935391
-0.458772	0.941731
-0.482158	0.947576
-0.505543	0.952744
-0.528928	0.957492
-0.552314	0.961492
-0.575699	0.965421
-0.599084	0.968801
-0.622470	0.971933
-0.645855	0.974785
-0.669241	0.977404
-0.692626	0.97963
-0.716011	0.98164
-0.739397	0.983465
-0.762782	0.985071
-0.786167	0.986512
-0.809553	0.987815
-0.832938	0.989071
-0.856323	0.990246
-0.879709	0.991212
-0.903094	0.992111
-0.926480	0.992966
-0.949865	0.99371
-0.973250	0.994306
-0.996636	0.994875
-1.020021	0.995391
-1.043406	0.995848
-1.066792	0.996279
-1.090177	0.996657
-1.113562	0.996983
-1.136948	0.997276
-1.160333	0.997589
-1.183719	0.997855
-1.207104	0.998108
-1.230489	0.998327
-1.253875	0.998505
-1.277260	0.998714
-1.300645	0.998852
-1.324031	0.998983
-1.347416	0.999121
-1.370801	0.999263
-1.394187	0.999337
-1.417572	0.999421
-1.440958	0.999508
-1.464343	0.999579
-1.487728	0.999623
-1.511114	0.999687
-1.534499	0.999724
-1.557884	0.999778
-1.581270	0.999788
-1.604655	0.999822
-1.628040	0.999842
-1.651426	0.999872
-1.674811	0.999886
-1.721582	0.999916
-1.744967	0.999929
-1.768353	0.999936
-1.791738	0.999943
-1.815123	0.999953
-1.838509	0.999963
-1.861894	0.999973
-1.885279	0.999976
-1.932050	0.999983
-2.002206	0.999987
-2.048977	0.999993
-2.119133	1
&
28.562462	7.42733e-27
28.539076	7.89171e-27
28.515691	8.38513e-27
28.492306	8.90938e-27
28.468920	9.4664e-27
28.445535	1.00582e-26
28.422150	1.06871e-26
28.398764	1.13552e-26
28.375379	1.2065e-26
28.351994	1.28193e-26
28.328608	1.36207e-26
28.305223	1.44721e-26
28.281838	1.53768e-26
28.258452	1.6338e-26
28.235067	1.73592e-26
28.211681	1.84443e-26
28.188296	1.95972e-26
28.164911	2.08221e-26
28.141525	2.21235e-26
28.118140	2.35063e-26
28.094755	2.49755e-26
28.071369	2.65364e-26
28.047984	2.81949e-26
28.024599	2.9957e-26
28.001213	3.18292e-26
27.977828	3.38183e-26
27.954442	3.59317e-26
27.931057	3.81772e-26
27.907672	4.05629e-26
27.884286	4.30976e-26
27.860901	4.57907e-26
27.837516	4.8652e-26
27.814130	5.16921e-26
27.790745	5.4922e-26
27.767360	5.83537e-26
27.743974	6.19997e-26
27.720589	6.58734e-26
27.697203	6.99892e-26
27.673818	7.43619e-26
27.650433	7.90078e-26
27.627047	8.39438e-26
27.603662	8.91881e-26
27.580277	9.47598e-26
27.556891	1.0068e-25
27.533506	1.06969e-25
27.510121	1.13651e-25
27.486735	1.20751e-25
27.463350	1.28293e-25
27.439964	1.36307e-25
27.416579	1.44821e-25
27.393194	1.53867e-25
27.369808	1.63478e-25
27.346423	1.73688e-25
27.323038	1.84537e-25
27.299652	1.96062e-25
27.276267	2.08307e-25
27.252882	2.21317e-25
27.229496	2.35138e-25
27.206111	2.49823e-25
27.182725	2.65424e-25
27.159340	2.81999e-25
27.135955	2.99609e-25
27.112569	3.18319e-25
27.089184	3.38196e-25
27.065799	3.59313e-25
27.042413	3.81749e-25
27.019028	4.05586e-25
26.995643	4.3091e-25
26.972257	4.57815e-25
26.948872	4.86398e-25
26.925487	5.16766e-25
26.902101	5.49029e-25
26.878716	5.83306e-25
26.855330	6.19722e-25
26.831945	6.5841e-25
26.808560	6.99513e-25
26.785174	7.4318e-25
26.761789	7.89573e-25
26.738404	8.3886e-25
26.715018	8.91223e-25
26.691633	9.46853e-25
26.668248	1.00595e-24
26.644862	1.06874e-24
26.621477	1.13545e-24
26.598091	1.20632e-24
26.574706	1.28161e-24
26.551321	1.36159e-24
26.527935	1.44657e-24
26.504550	1.53685e-24
26.481165	1.63276e-24
26.457779	1.73465e-24
26.434394	1.8429e-24
26.411009	1.9579e-24
26.387623	2.08008e-24
26.364238	2.20987e-24
26.340852	2.34776e-24
26.317467	2.49425e-24
26.294082	2.64988e-24
26.270696	2.81522e-24
26.247311	2.99087e-24
26.223926	3.17747e-24
26.200540	3.37571e-24
26.177155	3.58631e-24
26.153770	3.81004e-24
26.130384	4.04773e-24
26.106999	4.30024e-24
26.083613	4.56849e-24
26.060228	4.85347e-24
26.036843	5.15622e-24
26.013457	5.47785e-24
25.990072	5.81953e-24
25.966687	6.18252e-24
25.943301	6.56813e-24
25.919916	6.97779e-24
25.896531	7.41299e-24
25.873145	7.87532e-24
25.849760	8.36647e-24
25.826375	8.88824e-24
25.802989	9.44253e-24
25.779604	1.00314e-23
25.756218	1.06569e-23
25.732833	1.13215e-23
25.709448	1.20274e-23
25.686062	1.27774e-23
25.662677	1.35741e-23
25.639292	1.44205e-23
25.615906	1.53196e-23
25.592521	1.62747e-23
25.569136	1.72894e-23
25.545750	1.83673e-23
25.522365	1.95124e-23
25.498979	2.07288e-23
25.475594	2.20211e-23
25.452209	2.33938e-23
25.428823	2.48521e-23
25.405438	2.64013e-23
25.382053	2.8047e-23
25.358667	2.97952e-23
25.335282	3.16524e-23
25.311897	3.36252e-23
25.288511	3.5721e-23
25.265126	3.79473e-23
25.241740	4.03123e-23
25.218355	4.28246e-23
25.194970	4.54935e-23
25.171584	4.83286e-23
25.148199	5.13402e-23
25.124814	5.45395e-23
25.101428	5.79381e-23
25.078043	6.15483e-23
25.054658	6.53834e-23
25.031272	6.94573e-23
25.007887	7.37849e-23
24.984501	7.83821e-23
24.961116	8.32656e-23
24.937731	8.84531e-23
24.914345	9.39637e-23
24.890960	9.98175e-23
24.867575	1.06036e-22
24.844189	1.12641e-22
24.820804	1.19658e-22
24.797419	1.27111e-22
24.774033	1.35029e-22
24.750648	1.4344e-22
24.727262	1.52374e-22
24.703877	1.61864e-22
24.680492	1.71946e-22
24.657106	1.82655e-22
24.633721	1.9403e-22
24.610336	2.06114e-22
24.586950	2.18949e-22
24.563565	2.32584e-22
24.540180	2.47067e-22
24.516794	2.62452e-22
24.493409	2.78794e-22
24.470024	2.96154e-22
24.446638	3.14593e-22
24.423253	3.34181e-22
24.399867	3.54987e-22
24.376482	3.77088e-22
24.353097	4.00564e-22
24.329711	4.25501e-22
24.306326	4.5199e-22
24.282941	4.80127e-22
24.259555	5.10014e-22
24.236170	5.41762e-22
24.212785	5.75484e-22
24.189399	6.11304e-22
24.166014	6.49353e-22
24.142628	6.89768e-22
24.119243	7.32698e-22
24.095858	7.78298e-22
24.072472	8.26735e-22
24.049087	8.78185e-22
24.025702	9.32834e-22
24.002316	9.90883e-22
23.978931	1.05254e-21
23.955546	1.11804e-21
23.932160	1.1876e-21
23.908775	1.2615e-21
23.885389	1.33999e-21
23.862004	1.42336e-21
23.838619	1.51191e-21
23.815233	1.60597e-21
23.791848	1.70588e-21
23.768463	1.812e-21
23.745077	1.92472e-21
23.721692	2.04444e-21
23.698307	2.17161e-21
23.674921	2.30669e-21
23.651536	2.45017e-21
23.628150	2.60256e-21
23.604765	2.76442e-21
23.581380	2.93635e-21
23.557994	3.11897e-21
23.534609	3.31293e-21
23.511224	3.51895e-21
23.487838	3.73778e-21
23.464453	3.9702e-21
23.441068	4.21707e-21
23.417682	4.47928e-21
23.394297	4.75779e-21
23.370912	5.0536e-21
23.347526	5.3678e-21
23.324141	5.70152e-21
23.300755	6.05597e-21
23.277370	6.43244e-21
23.253985	6.83231e-21
23.230599	7.25702e-21
23.207214	7.70812e-21
23.183829	8.18724e-21
23.160443	8.69612e-21
23.137058	9.23661e-21
23.113673	9.81068e-21
23.090287	1.04204e-20
23.066902	1.1068e-20
23.043516	1.17558e-20
23.020131	1.24864e-20
22.996746	1.32623e-20
22.973360	1.40864e-20
22.949975	1.49616e-20
22.926590	1.58913e-20
22.903204	1.68786e-20
22.879819	1.79273e-20
22.856434	1.90411e-20
22.833048	2.0224e-20
22.809663	2.14804e-20
22.786277	2.28147e-20
22.762892	2.4232e-20
22.739507	2.57372e-20
22.716121	2.73358e-20
22.692736	2.90337e-20
22.669351	3.08369e-20
22.645965	3.27521e-20
22.622580	3.47862e-20
22.599195	3.69465e-20
22.575809	3.92409e-20
22.552424	4.16777e-20
22.529038	4.42657e-20
22.505653	4.70144e-20
22.482268	4.99335e-20
22.458882	5.30339e-20
22.435497	5.63265e-20
22.412112	5.98235e-20
22.388726	6.35375e-20
22.365341	6.74819e-20
22.341956	7.1671e-20
22.318570	7.61199e-20
22.295185	8.08449e-20
22.271799	8.5863e-20
22.248414	9.11923e-20
22.225029	9.68522e-20
22.201643	1.02863e-19
22.178258	1.09247e-19
22.154873	1.16027e-19
22.131487	1.23227e-19
22.108102	1.30873e-19
22.084717	1.38994e-19
22.061331	1.47618e-19
22.037946	1.56778e-19
22.014561	1.66505e-19
21.991175	1.76835e-19
21.967790	1.87805e-19
21.944404	1.99456e-19
21.921019	2.11829e-19
21.897634	2.24969e-19
21.874248	2.38924e-19
21.850863	2.53743e-19
21.827478	2.69481e-19
21.804092	2.86195e-19
21.780707	3.03944e-19
21.757322	3.22794e-19
21.733936	3.42811e-19
21.710551	3.64069e-19
21.687165	3.86645e-19
21.663780	4.10619e-19
21.640395	4.36079e-19
21.617009	4.63116e-19
21.593624	4.91828e-19
21.570239	5.22319e-19
21.546853	5.54699e-19
21.523468	5.89085e-19
21.500083	6.25601e-19
21.476697	6.64379e-19
21.453312	7.05559e-19
21.429926	7.49289e-19
21.406541	7.95728e-19
21.383156	8.45043e-19
21.359770	8.97412e-19
21.336385	9.53023e-19
21.313000	1.01208e-18
21.289614	1.07479e-18
21.266229	1.14139e-18
21.242844	1.2121e-18
21.219458	1.2872e-18
21.196073	1.36695e-18
21.172687	1.45163e-18
21.149302	1.54155e-18
21.125917	1.63704e-18
21.102531	1.73844e-18
21.079146	1.84612e-18
21.055761	1.96046e-18
21.032375	2.08188e-18
21.008990	2.21081e-18
20.985605	2.34772e-18
20.962219	2.49311e-18
20.938834	2.64748e-18
20.915448	2.81142e-18
20.892063	2.98549e-18
20.868678	3.17033e-18
20.845292	3.36661e-18
20.821907	3.57503e-18
20.798522	3.79634e-18
20.775136	4.03134e-18
20.751751	4.28087e-18
20.728366	4.54584e-18
20.704980	4.8272e-18
20.681595	5.12595e-18
20.658210	5.44318e-18
20.634824	5.78003e-18
20.611439	6.13771e-18
20.588053	6.5175e-18
20.564668	6.92077e-18
20.541283	7.34898e-18
20.517897	7.80365e-18
20.494512	8.28643e-18
20.471127	8.79906e-18
20.447741	9.34337e-18
20.424356	9.92133e-18
20.400971	1.0535e-17
20.377585	1.11866e-17
20.354200	1.18785e-17
20.330814	1.26131e-17
20.307429	1.33931e-17
20.284044	1.42213e-17
20.260658	1.51007e-17
20.237273	1.60344e-17
20.213888	1.70258e-17
20.190502	1.80784e-17
20.167117	1.91961e-17
20.143732	2.03828e-17
20.120346	2.16428e-17
20.096961	2.29806e-17
20.073575	2.4401e-17
20.050190	2.59092e-17
20.026805	2.75105e-17
20.003419	2.92106e-17
19.980034	3.10157e-17
19.956649	3.29323e-17
19.933263	3.49672e-17
19.909878	3.71278e-17
19.886493	3.94216e-17
19.863107	4.18571e-17
19.839722	4.4443e-17
19.816336	4.71884e-17
19.792951	5.01032e-17
19.769566	5.3198e-17
19.746180	5.64837e-17
19.722795	5.99721e-17
19.699410	6.36758e-17
19.676024	6.7608e-17
19.652639	7.17828e-17
19.629254	7.62152e-17
19.605868	8.09209e-17
19.582483	8.5917e-17
19.559098	9.12212e-17
19.535712	9.68525e-17
19.512327	1.02831e-16
19.488941	1.09178e-16
19.465556	1.15917e-16
19.442171	1.23071e-16
19.418785	1.30667e-16
19.395400	1.38731e-16
19.372015	1.47291e-16
19.348629	1.5638e-16
19.325244	1.66029e-16
19.301859	1.76272e-16
19.278473	1.87147e-16
19.255088	1.98692e-16
19.231702	2.10949e-16
19.208317	2.2396e-16
19.184932	2.37774e-16
19.161546	2.52439e-16
19.138161	2.68007e-16
19.114776	2.84534e-16
19.091390	3.0208e-16
19.068005	3.20706e-16
19.044620	3.4048e-16
19.021234	3.61471e-16
18.997849	3.83755e-16
18.974463	4.07412e-16
18.951078	4.32525e-16
18.927693	4.59185e-16
18.904307	4.87486e-16
18.880922	5.1753e-16
18.857537	5.49423e-16
18.834151	5.83279e-16
18.810766	6.1922e-16
18.787381	6.57372e-16
18.763995	6.97873e-16
18.740610	7.40866e-16
18.717224	7.86505e-16
18.693839	8.34952e-16
18.670454	8.8638e-16
18.647068	9.40972e-16
18.623683	9.98922e-16
18.600298	1.06044e-15
18.576912	1.12574e-15
18.553527	1.19505e-15
18.530142	1.26863e-15
18.506756	1.34674e-15
18.483371	1.42964e-15
18.459985	1.51765e-15
18.436600	1.61106e-15
18.413215	1.71022e-15
18.389829	1.81548e-15
18.366444	1.9272e-15
18.343059	2.04579e-15
18.319673	2.17167e-15
18.296288	2.30529e-15
18.272903	2.44712e-15
18.249517	2.59767e-15
18.226132	2.75746e-15
18.202747	2.92707e-15
18.179361	3.1071e-15
18.155976	3.2982e-15
18.132590	3.50102e-15
18.109205	3.71631e-15
18.085820	3.94482e-15
18.062434	4.18736e-15
18.039049	4.4448e-15
18.015664	4.71804e-15
17.992278	5.00806e-15
17.968893	5.31589e-15
17.945508	5.64261e-15
17.922122	5.98938e-15
17.898737	6.35744e-15
17.875351	6.74809e-15
17.851966	7.16271e-15
17.828581	7.60277e-15
17.805195	8.06984e-15
17.781810	8.56556e-15
17.758425	9.09169e-15
17.735039	9.6501e-15
17.711654	1.02428e-14
17.688269	1.08718e-14
17.664883	1.15393e-14
17.641498	1.22479e-14
17.618112	1.29998e-14
17.594727	1.37979e-14
17.571342	1.46449e-14
17.547956	1.55438e-14
17.524571	1.64978e-14
17.501186	1.75103e-14
17.477800	1.85848e-14
17.454415	1.97252e-14
17.431030	2.09355e-14
17.407644	2.22199e-14
17.384259	2.3583e-14
17.360873	2.50296e-14
17.337488	2.65648e-14
17.314103	2.8194e-14
17.290717	2.9923e-14
17.267332	3.17579e-14
17.243947	3.37052e-14
17.220561	3.57717e-14
17.197176	3.79646e-14
17.173791	4.02918e-14
17.150405	4.27615e-14
17.127020	4.53823e-14
17.103634	4.81635e-14
17.080249	5.11149e-14
17.056864	5.42469e-14
17.033478	5.75704e-14
17.010093	6.10973e-14
16.986708	6.48399e-14
16.963322	6.88115e-14
16.939937	7.30259e-14
16.916552	7.7498e-14
16.893166	8.22436e-14
16.869781	8.72793e-14
16.846396	9.26228e-14
16.823010	9.8293e-14
16.799625	1.0431e-13
16.776239	1.10694e-13
16.752854	1.17469e-13
16.729469	1.24657e-13
16.706083	1.32285e-13
16.682698	1.40379e-13
16.659313	1.48967e-13
16.635927	1.58079e-13
16.612542	1.67749e-13
16.589157	1.78008e-13
16.565771	1.88894e-13
16.542386	2.00445e-13
16.519000	2.127e-13
16.495615	2.25704e-13
16.472230	2.39502e-13
16.448844	2.54141e-13
16.425459	2.69674e-13
16.402074	2.86154e-13
16.378688	3.0364e-13
16.355303	3.22192e-13
16.331918	3.41876e-13
16.308532	3.6276e-13
16.285147	3.84918e-13
16.261761	4.08427e-13
16.238376	4.33369e-13
16.214991	4.59832e-13
16.191605	4.87907e-13
16.168220	5.17693e-13
16.144835	5.49295e-13
16.121449	5.82822e-13
16.098064	6.18392e-13
16.074679	6.56128e-13
16.051293	6.96163e-13
16.027908	7.38636e-13
16.004522	7.83695e-13
15.981137	8.31498e-13
15.957752	8.82211e-13
15.934366	9.36012e-13
15.910981	9.93087e-13
15.887596	1.05363e-12
15.864210	1.11787e-12
15.840825	1.18601e-12
15.817440	1.25829e-12
15.794054	1.33498e-12
15.770669	1.41632e-12
15.747284	1.50262e-12
15.723898	1.59416e-12
15.700513	1.69127e-12
15.677127	1.79428e-12
15.653742	1.90355e-12
15.630357	2.01946e-12
15.606971	2.14241e-12
15.583586	2.27284e-12
15.560201	2.41119e-12
15.536815	2.55794e-12
15.513430	2.71361e-12
15.490045	2.87873e-12
15.466659	3.05387e-12
15.443274	3.23965e-12
15.419888	3.4367e-12
15.396503	3.64571e-12
15.373118	3.86741e-12
15.349732	4.10256e-12
15.326347	4.35198e-12
15.302962	4.61652e-12
15.279576	4.89711e-12
15.256191	5.19472e-12
15.232806	5.51037e-12
15.209420	5.84515e-12
15.186035	6.20023e-12
15.162649	6.57683e-12
15.139264	6.97626e-12
15.115879	7.39988e-12
15.092493	7.84916e-12
15.069108	8.32566e-12
15.045723	8.83102e-12
15.022337	9.36698e-12
14.998952	9.93539e-12
14.975567	1.05382e-11
14.952181	1.11775e-11
14.928796	1.18555e-11
14.905410	1.25745e-11
14.882025	1.3337e-11
14.858640	1.41457e-11
14.835254	1.50032e-11
14.811869	1.59126e-11
14.788484	1.6877e-11
14.765098	1.78997e-11
14.741713	1.89842e-11
14.718328	2.01342e-11
14.694942	2.13537e-11
14.671557	2.26469e-11
14.648171	2.40182e-11
14.624786	2.54723e-11
14.601401	2.70142e-11
14.578015	2.86491e-11
14.554630	3.03828e-11
14.531245	3.22211e-11
14.507859	3.41703e-11
14.484474	3.62371e-11
14.461089	3.84286e-11
14.437703	4.07523e-11
14.414318	4.3216e-11
14.390933	4.58283e-11
14.367547	4.8598e-11
14.344162	5.15347e-11
14.320776	5.46483e-11
14.297391	5.79494e-11
14.274006	6.14494e-11
14.250620	6.51602e-11
14.227235	6.90944e-11
14.203850	7.32654e-11
14.180464	7.76874e-11
14.157079	8.23756e-11
14.133694	8.73458e-11
14.110308	9.26149e-11
14.086923	9.8201e-11
14.063537	1.04123e-10
14.040152	1.10401e-10
14.016767	1.17056e-10
13.993381	1.24111e-10
13.969996	1.3159e-10
13.946611	1.39519e-10
13.923225	1.47923e-10
13.899840	1.56832e-10
13.876455	1.66276e-10
13.853069	1.76287e-10
13.829684	1.86898e-10
13.806298	1.98147e-10
13.782913	2.10069e-10
13.759528	2.22707e-10
13.736142	2.36102e-10
13.712757	2.50301e-10
13.689372	2.6535e-10
13.665986	2.81301e-10
13.642601	2.98207e-10
13.619216	3.16126e-10
13.595830	3.35118e-10
13.572445	3.55247e-10
13.549059	3.7658e-10
13.525674	3.9919e-10
13.502289	4.23152e-10
13.478903	4.48548e-10
13.455518	4.75462e-10
13.432133	5.03984e-10
13.408747	5.34212e-10
13.385362	5.66245e-10
13.361977	6.00192e-10
13.338591	6.36166e-10
13.315206	6.74288e-10
13.291821	7.14686e-10
13.268435	7.57494e-10
13.245050	8.02856e-10
13.221664	8.50924e-10
13.198279	9.01858e-10
13.174894	9.55829e-10
13.151508	1.01302e-09
13.128123	1.07361e-09
13.104738	1.13781e-09
13.081352	1.20584e-09
13.057967	1.27792e-09
13.034582	1.35429e-09
13.011196	1.4352e-09
12.987811	1.52092e-09
12.964425	1.61175e-09
12.941040	1.70797e-09
12.917655	1.80991e-09
12.894269	1.91791e-09
12.870884	2.03232e-09
12.847499	2.15353e-09
12.824113	2.28194e-09
12.800728	2.41796e-09
12.777343	2.56206e-09
12.753957	2.7147e-09
12.730572	2.87639e-09
12.707186	3.04767e-09
12.683801	3.2291e-09
12.660416	3.42128e-09
12.637030	3.62484e-09
12.613645	3.84045e-09
12.590260	4.06882e-09
12.566874	4.3107e-09
12.543489	4.56689e-09
12.520104	4.83823e-09
12.496718	5.12561e-09
12.473333	5.42997e-09
12.449947	5.7523e-09
12.426562	6.09367e-09
12.403177	6.45519e-09
12.379791	6.83804e-09
12.356406	7.24348e-09
12.333021	7.67282e-09
12.309635	8.12747e-09
12.286250	8.60892e-09
12.262865	9.11872e-09
12.239479	9.65853e-09
12.216094	1.02301e-08
12.192708	1.08354e-08
12.169323	1.14762e-08
12.145938	1.21547e-08
12.122552	1.2873e-08
12.099167	1.36336e-08
12.075782	1.44389e-08
12.052396	1.52914e-08
12.029011	1.61939e-08
12.005626	1.71494e-08
11.982240	1.81609e-08
11.958855	1.92317e-08
11.935470	2.03652e-08
11.912084	2.1565e-08
11.888699	2.28352e-08
11.865313	2.41796e-08
11.841928	2.56026e-08
11.818543	2.71089e-08
11.795157	2.87031e-08
11.771772	3.03905e-08
11.748387	3.21764e-08
11.725001	3.40665e-08
11.701616	3.60668e-08
11.678231	3.81838e-08
11.654845	4.04241e-08
11.631460	4.27949e-08
11.608074	4.53037e-08
11.584689	4.79585e-08
11.561304	5.07677e-08
11.537918	5.37402e-08
11.514533	5.68855e-08
11.491148	6.02133e-08
11.467762	6.37344e-08
11.444377	6.74596e-08
11.420992	7.14009e-08
11.397606	7.55706e-08
11.374221	7.99818e-08
11.350835	8.46484e-08
11.327450	8.95849e-08
11.304065	9.48069e-08
11.280679	1.00331e-07
11.257294	1.06174e-07
11.233909	1.12354e-07
11.210523	1.1889e-07
11.187138	1.25804e-07
11.163753	1.33116e-07
11.140367	1.40849e-07
11.116982	1.49027e-07
11.093596	1.57676e-07
11.070211	1.66822e-07
11.046826	1.76493e-07
11.023440	1.86719e-07
11.000055	1.97532e-07
10.976670	2.08965e-07
10.953284	2.21053e-07
10.929899	2.33833e-07
10.906514	2.47345e-07
10.883128	2.61629e-07
10.859743	2.76729e-07
10.836357	2.92692e-07
10.812972	3.09565e-07
10.789587	3.274e-07
10.766201	3.46252e-07
10.742816	3.66177e-07
10.719431	3.87235e-07
10.696045	4.0949e-07
10.672660	4.33009e-07
10.649275	4.57864e-07
10.625889	4.84127e-07
10.602504	5.11879e-07
10.579119	5.41202e-07
10.555733	5.72184e-07
10.532348	6.04917e-07
10.508962	6.39499e-07
10.485577	6.76032e-07
10.462192	7.14624e-07
10.438806	7.5539e-07
10.415421	7.9845e-07
10.392036	8.4393e-07
10.368650	8.91966e-07
10.345265	9.42696e-07
10.321880	9.96271e-07
10.298494	1.05285e-06
10.275109	1.11259e-06
10.251723	1.17566e-06
10.228338	1.24226e-06
10.204953	1.31258e-06
10.181567	1.38681e-06
10.158182	1.46518e-06
10.134797	1.5479e-06
10.111411	1.63521e-06
10.088026	1.72737e-06
10.064641	1.82463e-06
10.041255	1.92728e-06
10.017870	2.0356e-06
9.994484	2.14989e-06
9.971099	2.27049e-06
9.947714	2.39774e-06
9.924328	2.53197e-06
9.900943	2.67359e-06
9.877558	2.82297e-06
9.854172	2.98053e-06
9.830787	3.14671e-06
9.807402	3.32197e-06
9.784016	3.50679e-06
9.760631	3.70167e-06
9.737245	3.90715e-06
9.713860	4.12379e-06
9.690475	4.35218e-06
9.667089	4.59293e-06
9.643704	4.8467e-06
9.620319	5.11415e-06
9.596933	5.39602e-06
9.573548	5.69304e-06
9.550163	6.00601e-06
9.526777	6.33574e-06
9.503392	6.68312e-06
9.480007	7.04904e-06
9.456621	7.43446e-06
9.433236	7.84038e-06
9.409850	8.26785e-06
9.386465	8.71797e-06
9.363080	9.19188e-06
9.339694	9.69079e-06
9.316309	1.0216e-05
9.292924	1.07687e-05
9.269538	1.13504e-05
9.246153	1.19626e-05
9.222768	1.26066e-05
9.199382	1.32842e-05
9.175997	1.39969e-05
9.152611	1.47466e-05
9.129226	1.55349e-05
9.105841	1.63639e-05
9.082455	1.72354e-05
9.059070	1.81515e-05
9.035685	1.91144e-05
9.012299	2.01263e-05
8.988914	2.11896e-05
8.965529	2.23066e-05
8.942143	2.348e-05
8.918758	2.47124e-05
8.895372	2.60064e-05
8.871987	2.73651e-05
8.848602	2.87913e-05
8.825216	3.02881e-05
8.801831	3.18589e-05
8.778446	3.35068e-05
8.755060	3.52353e-05
8.731675	3.70481e-05
8.708290	3.89488e-05
8.684904	4.09414e-05
8.661519	4.30297e-05
8.638133	4.52179e-05
8.614748	4.75103e-05
8.591363	4.99112e-05
8.567977	5.24252e-05
8.544592	5.50569e-05
8.521207	5.78111e-05
8.497821	6.06927e-05
8.474436	6.37068e-05
8.451051	6.68585e-05
8.427665	7.01533e-05
8.404280	7.35964e-05
8.380894	7.71934e-05
8.357509	8.095e-05
8.334124	8.48718e-05
8.310738	8.89647e-05
8.287353	9.32345e-05
8.263968	9.76872e-05
8.240582	0.000102329
8.217197	0.000107165
8.193812	0.000112202
8.170426	0.000117446
8.147041	0.000122902
8.123656	0.000128576
8.100270	0.000134475
8.076885	0.000140603
8.053499	0.000146966
8.030114	0.000153568
8.006729	0.000160415
7.983343	0.000167511
7.959958	0.00017486
7.936573	0.000182464
7.913187	0.000190327
7.889802	0.000198451
7.866417	0.000206837
7.843031	0.000215485
7.819646	0.000224395
7.796260	0.000233565
7.772875	0.000242991
7.749490	0.000252669
7.726104	0.000262594
7.702719	0.000272756
7.679334	0.000283146
7.655948	0.00029375
7.632563	0.000304556
7.609178	0.000315543
7.585792	0.000326693
7.562407	0.00033798
7.539021	0.000349376
7.515636	0.00036085
7.492251	0.000372364
7.468865	0.000383876
7.445480	0.00039534
7.422095	0.000406702
7.398709	0.000417901
7.375324	0.00042887
7.351939	0.000439534
7.328553	0.000449807
7.305168	0.000459595
7.281782	0.000468794
7.258397	0.000477287
7.235012	0.000484945
7.211626	0.000491622
7.188241	0.000497161
7.164856	0.000501382
7.141470	0.000504088
&
```
