## Supplementary material for "All-at-once RNA folding with 3D motif prediction framed by evolutionary information": RF01132_sR48.cacofold.helixcov

```
# RMs = 1 L = 59

# RM_HELIX NESTED 12-20 47-55, nbp = 9 nbp_cov = 0
# pvals: 0.97518,0.947485,0.74548,0.74548,0.74548,0.74548,0.947485,0.74548,0.74548
# aggregated NONE
NESTED  :::::::::::<<<<<<<<<__________________________>>>>>>>>>::::
        :::::::::::::::::::::::::::::::::::::::::::::::::::::::::::
```
