## Supplementary material for "All-at-once RNA folding with 3D motif prediction framed by evolutionary information": RF01132_sR48.surv

```
&
1.074894	0.000584454
1.074178	0.00175336
0.885331	0.00292227
0.502795	0.00526008
0.435004	0.0087668
0.381740	0.0122735
0.376897	0.0169492
0.357528	0.0204559
0.352686	0.0227937
0.328475	0.0321449
0.313948	0.0327294
0.304264	0.037405
0.004046	0.0707189
-0.000797	0.728229
-0.005639	0.94097
-0.010481	0.958504
-0.034692	0.959088
-0.049219	0.960257
-0.063745	0.962011
-0.107326	0.966686
-0.155748	0.9737
-0.170275	0.976037
-0.257435	0.980713
-0.267119	0.983051
-0.363964	0.984804
-0.368806	0.988311
-0.373648	0.995324
-0.412386	0.997662
-0.426913	0.998831
-1.167774	1
&
1.287236	1.94818e-06
1.195234	3.89636e-06
1.151654	5.84454e-06
1.137127	9.74089e-06
1.122601	1.75336e-05
1.117758	2.33781e-05
1.112916	4.67563e-05
1.108074	4.87045e-05
1.103232	7.79271e-05
1.093547	0.000111046
1.088705	0.000112994
1.083863	0.0002669
1.079021	0.000301968
1.074178	0.00079096
1.069336	0.000896162
1.064494	0.000923437
1.059652	0.0009624
1.054809	0.00119423
1.049967	0.00126047
1.045125	0.00131502
1.040283	0.00135398
1.035441	0.00138905
1.030598	0.00148256
1.025756	0.00152348
1.020914	0.00154685
1.016072	0.00157997
1.011229	0.00166959
1.006387	0.00168323
1.001545	0.00172219
0.991860	0.0017631
0.987018	0.00178843
0.982176	0.00182544
0.977334	0.00182739
0.972492	0.00183324
0.967649	0.00184882
0.962807	0.00186051
0.957965	0.00187999
0.953123	0.00188389
0.948280	0.00188778
0.943438	0.00189947
0.938596	0.00190142
0.933754	0.00191311
0.928912	0.00191506
0.924069	0.00191701
0.919227	0.0019287
0.914385	0.00195987
0.909543	0.00196571
0.899858	0.00198325
0.895016	0.00199299
0.890174	0.00200468
0.885331	0.0023495
0.880489	0.00235924
0.870805	0.00236509
0.865963	0.00239431
0.861120	0.0025112
0.851436	0.00251315
0.846594	0.00252094
0.841751	0.00252484
0.836909	0.00252679
0.832067	0.00257744
0.827225	0.00258328
0.822382	0.00260666
0.817540	0.0026203
0.812698	0.00263394
0.807856	0.00267485
0.803014	0.00274304
0.798171	0.00277031
0.793329	0.00290863
0.788487	0.00293201
0.783645	0.00294565
0.778802	0.00302552
0.773960	0.00303137
0.769118	0.00303916
0.764276	0.00307617
0.759433	0.00311903
0.754591	0.00323787
0.749749	0.00327684
0.744907	0.00330606
0.740065	0.00333139
0.735222	0.00335476
0.730380	0.0033684
0.725538	0.00338788
0.720696	0.003421
0.715853	0.00347945
0.711011	0.00348724
0.706169	0.00355932
0.701327	0.00357491
0.691642	0.00360413
0.686800	0.00362946
0.681958	0.0036353
0.677116	0.00364504
0.672273	0.00366452
0.667431	0.00370349
0.662589	0.00374245
0.657747	0.0037483
0.652904	0.00378726
0.648062	0.00383402
0.643220	0.0038496
0.638378	0.00387298
0.633536	0.00389636
0.628693	0.00390999
0.623851	0.00394701
0.619009	0.00398597
0.614167	0.00399377
0.609324	0.00404052
0.604482	0.00409117
0.599640	0.00410286
0.594798	0.00413209
0.589955	0.00428794
0.585113	0.00429184
0.580271	0.00430353
0.575429	0.00435418
0.570587	0.0044964
0.565744	0.00458406
0.560902	0.00463861
0.556060	0.00467368
0.551218	0.0048081
0.546375	0.00483538
0.541533	0.00491331
0.536691	0.00510033
0.531849	0.00535165
0.527006	0.00538282
0.522164	0.00543542
0.517322	0.0056692
0.507638	0.0057705
0.502795	0.00648743
0.497953	0.00661017
0.493111	0.00674265
0.488269	0.00679719
0.483426	0.00686733
0.478584	0.00701344
0.473742	0.00719462
0.468900	0.00723553
0.464057	0.00731736
0.459215	0.00743035
0.454373	0.00764465
0.449531	0.00803234
0.444689	0.0084512
0.439846	0.00872005
0.435004	0.00983246
0.430162	0.00986168
0.425320	0.00989675
0.420477	0.010037
0.415635	0.0104013
0.410793	0.0108689
0.405951	0.0113072
0.401109	0.0113579
0.396266	0.0115508
0.391424	0.011615
0.386582	0.0117553
0.381740	0.0129885
0.376897	0.0154666
0.372055	0.0156341
0.367213	0.0162361
0.362371	0.0165283
0.357528	0.0176232
0.352686	0.0190415
0.347844	0.019811
0.343002	0.0202318
0.338160	0.0207091
0.333317	0.0213248
0.328475	0.0245334
0.323633	0.0245646
0.318791	0.0250107
0.313948	0.0253497
0.309106	0.0257569
0.304264	0.0279758
0.299422	0.0283246
0.294579	0.0286733
0.289737	0.0296474
0.284895	0.029776
0.280053	0.0298597
0.275211	0.0301539
0.270368	0.0307988
0.265526	0.030904
0.260684	0.0310598
0.255842	0.0311962
0.250999	0.031204
0.246157	0.0312351
0.241315	0.0314455
0.236473	0.0315352
0.231630	0.0316287
0.226788	0.0316988
0.221946	0.0319092
0.217104	0.0319326
0.212262	0.0319599
0.207419	0.0320066
0.202577	0.032032
0.197735	0.0320436
0.192893	0.0320514
0.188050	0.0320612
0.183208	0.0320729
0.178366	0.0321079
0.173524	0.0321391
0.158997	0.0321839
0.154155	0.0321936
0.149313	0.0322326
0.144470	0.0322521
0.129944	0.0322599
0.120259	0.0322638
0.115417	0.0322677
0.100890	0.0322696
0.096048	0.0322716
0.091206	0.0322774
0.086364	0.0323164
0.081521	0.0323222
0.071837	0.0323242
0.066995	0.0323456
0.062152	0.0324859
0.057310	0.0325521
0.052468	0.0325852
0.042784	0.0326359
0.037941	0.032671
0.033099	0.0327333
0.028257	0.0327625
0.023415	0.0327684
0.018572	0.0327956
0.013730	0.0328171
0.008888	0.0328833
0.004046	0.0646971
-0.000797	0.74548
-0.005639	0.947485
-0.010481	0.965432
-0.015323	0.965437
-0.020165	0.965439
-0.025008	0.965533
-0.029850	0.965558
-0.034692	0.965763
-0.039534	0.965833
-0.044377	0.965895
-0.049219	0.966302
-0.054061	0.966538
-0.058903	0.966577
-0.063745	0.967191
-0.068588	0.96737
-0.073430	0.967417
-0.078272	0.967536
-0.083114	0.967736
-0.087957	0.967818
-0.092799	0.967867
-0.097641	0.968252
-0.102483	0.968455
-0.107326	0.970021
-0.112168	0.970173
-0.117010	0.970861
-0.121852	0.971005
-0.126694	0.971336
-0.131537	0.971467
-0.136379	0.971596
-0.141221	0.972077
-0.146063	0.972663
-0.150906	0.972831
-0.155748	0.97518
-0.160590	0.975841
-0.165432	0.976519
-0.170275	0.977539
-0.175117	0.977717
-0.179959	0.978196
-0.184801	0.978537
-0.189643	0.979205
-0.194486	0.979269
-0.199328	0.979636
-0.204170	0.979811
-0.209012	0.979914
-0.213855	0.979965
-0.218697	0.980064
-0.223539	0.980134
-0.228381	0.980407
-0.233224	0.980454
-0.238066	0.980477
-0.242908	0.980493
-0.247750	0.980555
-0.252592	0.980635
-0.257435	0.982069
-0.262277	0.982231
-0.267119	0.983195
-0.271961	0.983216
-0.276804	0.983365
-0.281646	0.983433
-0.286488	0.983828
-0.291330	0.984171
-0.296172	0.98421
-0.301015	0.984259
-0.305857	0.98436
-0.310699	0.984621
-0.315541	0.984833
-0.320384	0.985106
-0.325226	0.985264
-0.330068	0.9854
-0.334910	0.985443
-0.339753	0.985504
-0.344595	0.986326
-0.349437	0.986727
-0.354279	0.987111
-0.359121	0.987298
-0.363964	0.987876
-0.368806	0.989079
-0.373648	0.991257
-0.378490	0.991642
-0.383333	0.992377
-0.388175	0.992745
-0.393017	0.993016
-0.397859	0.993349
-0.402702	0.993538
-0.407544	0.993594
-0.412386	0.994935
-0.417228	0.99502
-0.422070	0.995091
-0.426913	0.995591
-0.431755	0.995724
-0.436597	0.995839
-0.441439	0.996041
-0.446282	0.99618
-0.455966	0.996645
-0.460808	0.99671
-0.465651	0.997037
-0.470493	0.997199
-0.475335	0.997339
-0.480177	0.997384
-0.485019	0.99752
-0.489862	0.997633
-0.494704	0.997715
-0.499546	0.99775
-0.504388	0.997804
-0.509231	0.997941
-0.518915	0.997951
-0.523757	0.998026
-0.528600	0.998052
-0.538284	0.998099
-0.543126	0.998145
-0.547968	0.998151
-0.552811	0.998175
-0.557653	0.998182
-0.562495	0.99821
-0.567337	0.998237
-0.572180	0.998274
-0.581864	0.99828
-0.586706	0.998307
-0.591548	0.998315
-0.596391	0.998317
-0.601233	0.998327
-0.606075	0.99835
-0.610917	0.998356
-0.615760	0.998367
-0.630286	0.998381
-0.635129	0.998397
-0.639971	0.998408
-0.644813	0.998414
-0.649655	0.998418
-0.654497	0.998422
-0.659340	0.998434
-0.669024	0.998438
-0.683551	0.998441
-0.698078	0.998445
-0.707762	0.998465
-0.712604	0.998471
-0.717446	0.998477
-0.731973	0.998484
-0.741658	0.99849
-0.746500	0.998494
-0.751342	0.998504
-0.756184	0.998506
-0.761027	0.998508
-0.765869	0.998517
-0.775553	0.998525
-0.785238	0.998533
-0.790080	0.998537
-0.794922	0.998547
-0.799764	0.998582
-0.804607	0.998638
-0.809449	0.998646
-0.814291	0.998654
-0.819133	0.998673
-0.823975	0.998703
-0.828818	0.998718
-0.833660	0.998722
-0.843344	0.998728
-0.848187	0.998736
-0.853029	0.998761
-0.857871	0.998769
-0.862713	0.998771
-0.872398	0.998775
-0.877240	0.998784
-0.886924	0.998792
-0.896609	0.9988
-0.901451	0.998819
-0.906293	0.998884
-0.911136	0.99889
-0.915978	0.998913
-0.920820	0.99896
-0.925662	0.998969
-0.930505	0.998979
-0.945031	0.998985
-0.949873	0.998999
-0.959558	0.999001
-0.969242	0.999012
-0.974085	0.999094
-0.978927	0.999096
-0.983769	0.999114
-0.993454	0.999117
-0.998296	0.999123
-1.003138	0.999127
-1.007980	0.999283
-1.012822	0.999285
-1.017665	0.999306
-1.022507	0.99931
-1.027349	0.99934
-1.032191	0.999349
-1.046718	0.999375
-1.051560	0.999377
-1.061245	0.999379
-1.066087	0.999402
-1.080614	0.999406
-1.085456	0.999527
-1.090298	0.999529
-1.095140	0.99953
-1.099983	0.999532
-1.114509	0.999564
-1.124194	0.999566
-1.129036	0.999568
-1.133878	0.999606
-1.143563	0.999608
-1.167774	0.999932
-1.177458	0.999942
-1.225881	0.999945
-1.245249	0.999977
-1.274303	0.999979
-1.283987	0.999994
-1.337252	0.999996
-1.419570	0.999998
-1.908635	1
&
```
