## Supplementary material for "All-at-once RNA folding with 3D motif prediction framed by evolutionary information": RF01133_sR3.cacofold.helixcov

```
# RMs = 2 L = 104

# RM_HELIX NESTED 49-54 62-67, nbp = 6 nbp_cov = 0
# pvals: 0.452721,0.119521,0.592275,0.642865,0.678805,0.218227
# aggregated NONE
NESTED  ::::::::::::::::::::::::::::::<<<<<<_____>>>>>>::::::::::::::::::::::::::
        :::::::::::::::::::::::::::::::::::::::::::::::::::::::::::::::::::::::::

# RM_HELIX NESTED 23-42 71-84, nbp = 13 nbp_cov = 0
# pvals: 0.86524,0.227359,0.104623,0.18946,0.236777,0.897203,0.119521,0.197108,0.34667,0.339079,0.567371,0.354053,0.399677
# aggregated NONE
NESTED  :::::::::::<<<<<<<<<<<<<__________________________>>>>>>>>>>>>>::::::::::
        :::::::::::::::::::::::::::::::::::::::::::::::::::::::::::::::::::::::::
```
