## Supplementary material for "All-at-once RNA folding with 3D motif prediction framed by evolutionary information": RF01133_sR3.cacofold.power

```
# Power analysis of CaCoFold structure 
#
# Powertype = SINGLE SUBSTITUTIONS
# covary  left_pos      right_pos    substitutions      power
#----------------------------------------------------------------
          23		84		10		0.32
          24		83		12		0.39
          25		82		7		0.20
          26		80		8		0.24
          27		79		7		0.20
          28		78		6		0.16
          29		77		7		0.20
          30		76		10		0.32
          31		75		3		0.02
          32		74		4		0.07
          40		73		7		0.20
          41		72		10		0.32
          42		71		0		0.00
          49		67		10		0.32
          50		66		7		0.20
          51		65		2		0.00
          52		64		3		0.02
          53		63		3		0.02
          54		62		4		0.07
#
# BPAIRS 19
# avg substitutions per BP  6.3
# BPAIRS expected to covary 3.3 +/- 1.5
# BPAIRS observed to covary 0
#
```
