## Supplementary material for "All-at-once RNA folding with 3D motif prediction framed by evolutionary information": RF01133_sR3.surv

```
&
9.569031	0.000380518
8.989208	0.000761035
8.602659	0.00114155
8.119473	0.00152207
8.022836	0.00190259
7.249738	0.00266362
7.056464	0.00304414
6.766552	0.00342466
6.669915	0.00418569
6.524959	0.00532725
6.476641	0.0064688
6.428322	0.00684932
6.186729	0.00722983
6.090092	0.00761035
6.041773	0.0087519
5.945136	0.00951294
5.800180	0.00989346
5.655225	0.010274
5.558587	0.011035
5.413632	0.0114155
5.172039	0.011796
5.075402	0.0125571
5.027083	0.0133181
4.978764	0.0136986
4.930446	0.0140791
4.882127	0.0144597
4.833809	0.0152207
4.785490	0.0159817
4.640534	0.0167428
4.495578	0.0171233
4.447260	0.0186454
4.398941	0.0190259
4.350623	0.0194064
4.205667	0.0197869
4.157348	0.0205479
4.109030	0.0209285
4.060711	0.0216895
4.012392	0.02207
3.964074	0.0228311
3.867437	0.0235921
3.819118	0.0243531
3.722481	0.0251142
3.674162	0.0262557
3.577525	0.0270167
3.529207	0.0277778
3.480888	0.0292998
3.432569	0.0300609
3.384251	0.0312024
3.335932	0.032344
3.287614	0.0350076
3.239295	0.0365297
3.190976	0.0384323
3.142658	0.0403349
3.094339	0.0410959
3.046021	0.042618
2.997702	0.0437595
2.949383	0.0460426
2.901065	0.0471842
2.852746	0.0506088
2.804428	0.0521309
2.756109	0.0559361
2.707790	0.0585997
2.659472	0.0616438
2.611153	0.0627854
2.562835	0.0650685
2.514516	0.0669711
2.466197	0.0684932
2.417879	0.0703957
2.369560	0.0745814
2.321242	0.0780061
2.272923	0.0787671
2.224604	0.0799087
2.176286	0.0810502
2.127967	0.0840944
2.079649	0.085997
2.031330	0.087519
1.983011	0.0882801
1.934693	0.0909437
1.886374	0.0917047
1.838056	0.0943683
1.789737	0.0966514
1.741419	0.0996956
1.693100	0.102359
1.644781	0.105403
1.596463	0.109589
1.548144	0.112633
1.499826	0.113394
1.451507	0.116058
1.403188	0.119863
1.354870	0.123668
1.306551	0.125571
1.258233	0.127854
1.209914	0.131659
1.161595	0.133181
1.113277	0.135845
1.064958	0.141172
1.016640	0.145738
0.968321	0.148782
0.920002	0.156773
0.871684	0.158676
0.823365	0.170091
0.775047	0.173896
0.726728	0.186834
0.678409	0.189498
0.630091	0.194444
0.581772	0.19863
0.533454	0.219178
0.485135	0.223744
0.436816	0.230213
0.388498	0.23554
0.340179	0.239726
0.291861	0.250381
0.243542	0.274734
0.195223	0.298326
0.146905	0.324962
0.098586	0.342846
0.050268	0.351979
0.001949	0.381279
-0.046369	0.472603
-0.094688	0.520928
-0.143007	0.58067
-0.191325	0.64003
-0.239644	0.683409
-0.287962	0.71309
-0.336281	0.724505
-0.384600	0.729072
-0.432918	0.737443
-0.481237	0.746956
-0.529555	0.753425
-0.577874	0.767884
-0.626193	0.774734
-0.674511	0.785388
-0.722830	0.791857
-0.771148	0.799848
-0.819467	0.805556
-0.867786	0.814307
-0.916104	0.821537
-0.964423	0.828767
-1.012741	0.836377
-1.061060	0.843227
-1.109379	0.848174
-1.157697	0.855403
-1.206016	0.860731
-1.254334	0.866438
-1.302653	0.870244
-1.350972	0.87519
-1.399290	0.878234
-1.447609	0.883942
-1.495927	0.889269
-1.544246	0.894216
-1.592565	0.89688
-1.640883	0.900685
-1.689202	0.906012
-1.737520	0.910198
-1.785839	0.914384
-1.834158	0.91895
-1.882476	0.921233
-1.930795	0.92618
-1.979113	0.929985
-2.027432	0.932268
-2.075750	0.93417
-2.124069	0.937595
-2.172388	0.939117
-2.220706	0.942161
-2.269025	0.945967
-2.317343	0.94825
-2.365662	0.950913
-2.413981	0.954338
-2.462299	0.95586
-2.510618	0.957002
-2.558936	0.958904
-2.607255	0.960426
-2.655574	0.96309
-2.703892	0.965753
-2.752211	0.966895
-2.800529	0.968037
-2.848848	0.969559
-2.897167	0.9707
-2.945485	0.971081
-2.993804	0.974505
-3.042122	0.974886
-3.090441	0.975647
-3.138760	0.97793
-3.187078	0.979072
-3.235397	0.979833
-3.283715	0.981355
-3.332034	0.982496
-3.380353	0.982877
-3.428671	0.983638
-3.476990	0.984399
-3.525308	0.98554
-3.573627	0.986301
-3.621946	0.987443
-3.670264	0.988204
-3.718583	0.988584
-3.766901	0.990107
-3.863538	0.990868
-3.960176	0.992009
-4.153450	0.99277
-4.201769	0.993151
-4.298406	0.993531
-4.395043	0.993912
-4.491680	0.994292
-4.539999	0.994673
-4.636636	0.995053
-4.733273	0.995814
-4.829910	0.996195
-4.878229	0.996575
-4.926548	0.996956
-5.264778	0.997336
-5.409734	0.998097
-5.458052	0.998478
-5.651326	0.999239
-6.666017	0.999619
-6.859291	1
&
17.686555	1.90259e-05
16.140360	3.80518e-05
14.159297	5.70776e-05
13.917704	7.61035e-05
13.772749	9.51294e-05
13.676111	0.000114155
13.531156	0.000133181
13.337881	0.000152207
13.241244	0.000171233
13.192925	0.000190259
13.047970	0.000228311
12.999651	0.000247336
12.951332	0.000266362
12.903014	0.000285388
12.854695	0.000304414
12.806377	0.00032344
12.758058	0.000380518
12.613102	0.000437595
12.564784	0.000456621
12.516465	0.000475647
12.468147	0.000494673
12.419828	0.000513699
12.323191	0.000532725
12.274872	0.000570776
12.178235	0.000589802
12.129916	0.000665906
12.033279	0.000703957
11.984961	0.000761035
11.936642	0.000780061
11.888323	0.000856164
11.840005	0.000913242
11.791686	0.00097032
11.743368	0.00104642
11.695049	0.00106545
11.646730	0.00108447
11.550093	0.00112253
11.501775	0.0011796
11.453456	0.00121766
11.405137	0.00123668
11.356819	0.00125571
11.308500	0.00127473
11.260182	0.00133181
11.211863	0.00142694
11.163544	0.00146499
11.115226	0.00150304
11.066907	0.00156012
11.018589	0.00159817
10.970270	0.0016172
10.921951	0.00165525
10.873633	0.00167428
10.825314	0.00180746
10.776996	0.00182648
10.728677	0.00188356
10.680359	0.00192161
10.632040	0.00195967
10.583721	0.00201674
10.535403	0.00207382
10.487084	0.00216895
10.438766	0.00224505
10.390447	0.00232116
10.342128	0.00239726
10.293810	0.00245434
10.245491	0.00254947
10.197173	0.00262557
10.148854	0.00273973
10.100535	0.00281583
10.052217	0.00296804
10.003898	0.00300609
9.955580	0.00306317
9.907261	0.00319635
9.858942	0.00325342
9.810624	0.00329148
9.762305	0.00336758
9.713987	0.00344368
9.665668	0.00348174
9.617349	0.00357686
9.569031	0.00372907
9.520712	0.00380518
9.472394	0.00391933
9.424075	0.00399543
9.375756	0.00407154
9.327438	0.00418569
9.279119	0.004414
9.230801	0.00458524
9.182482	0.00469939
9.134163	0.00483257
9.085845	0.00494673
9.037526	0.00511796
8.989208	0.00523212
8.940889	0.00540335
8.892571	0.00549848
8.844252	0.00563166
8.795933	0.00572679
8.747615	0.00584094
8.699296	0.00591705
8.650978	0.00601218
8.602659	0.00620244
8.554340	0.00639269
8.506022	0.00656393
8.457703	0.00671613
8.409385	0.00690639
8.361066	0.0070586
8.312747	0.00732496
8.264429	0.0075723
8.216110	0.00780061
8.167792	0.00799087
8.119473	0.008086
8.071154	0.00844749
8.022836	0.00865677
7.974517	0.00907534
7.926199	0.0091895
7.877880	0.00941781
7.829561	0.00966514
7.781243	0.00989346
7.732924	0.0102169
7.684606	0.0105023
7.636287	0.0108447
7.587968	0.0110921
7.539650	0.0113965
7.491331	0.0115677
7.443013	0.011777
7.394694	0.0122527
7.346375	0.0125571
7.298057	0.0128425
7.249738	0.0131088
7.201420	0.0134132
7.153101	0.0137177
7.104783	0.0138889
7.056464	0.0142884
7.008145	0.014726
6.959827	0.0152397
6.911508	0.0157534
6.863190	0.016153
6.814871	0.0165145
6.766552	0.0167808
6.718234	0.0172755
6.669915	0.017637
6.621597	0.0180936
6.573278	0.0185502
6.524959	0.0190639
6.476641	0.0194825
6.428322	0.0200342
6.380004	0.020586
6.331685	0.021309
6.283366	0.0217846
6.235048	0.0221651
6.186729	0.0226788
6.138411	0.0233828
6.090092	0.0240297
6.041773	0.0244863
5.993455	0.0253234
5.945136	0.0261796
5.896818	0.0268455
5.848499	0.0277207
5.800180	0.0282534
5.751862	0.0293189
5.703543	0.0300989
5.655225	0.030879
5.606906	0.0315449
5.558587	0.0322869
5.510269	0.033086
5.461950	0.0339612
5.413632	0.0348174
5.365313	0.0357496
5.316995	0.0369482
5.268676	0.0375951
5.220357	0.0388128
5.172039	0.0395928
5.123720	0.0405441
5.075402	0.0417618
5.027083	0.0427131
4.978764	0.0436834
4.930446	0.0449201
4.882127	0.0460426
4.833809	0.0473935
4.785490	0.0487062
4.737171	0.0499049
4.688853	0.0510274
4.640534	0.0523782
4.592216	0.053672
4.543897	0.0549658
4.495578	0.0563737
4.447260	0.0576865
4.398941	0.0589231
4.350623	0.0603881
4.302304	0.0620053
4.253985	0.0630518
4.205667	0.0646119
4.157348	0.0659437
4.109030	0.0671613
4.060711	0.0685312
4.012392	0.0700723
3.964074	0.0718417
3.915755	0.0734018
3.867437	0.0750761
3.819118	0.0766933
3.770799	0.0787671
3.722481	0.0804414
3.674162	0.0818113
3.625844	0.0835236
3.577525	0.0853691
3.529207	0.0872527
3.480888	0.088984
3.432569	0.0908866
3.384251	0.092675
3.335932	0.0946347
3.287614	0.0967085
3.239295	0.0984779
3.190976	0.100438
3.142658	0.102759
3.094339	0.104623
3.046021	0.106621
2.997702	0.108352
2.949383	0.11035
2.901065	0.112614
2.852746	0.11465
2.804428	0.11718
2.756109	0.119521
2.707790	0.121804
2.659472	0.124334
2.611153	0.126579
2.562835	0.129205
2.514516	0.13183
2.466197	0.134323
2.417879	0.136948
2.369560	0.139783
2.321242	0.142333
2.272923	0.145415
2.224604	0.148383
2.176286	0.151389
2.127967	0.154547
2.079649	0.157249
2.031330	0.160331
1.983011	0.163775
1.934693	0.16718
1.886374	0.170529
1.838056	0.174106
1.789737	0.177854
1.741419	0.181811
1.693100	0.185788
1.644781	0.18946
1.596463	0.193132
1.548144	0.197108
1.499826	0.200818
1.451507	0.204814
1.403188	0.209132
1.354870	0.213832
1.306551	0.218227
1.258233	0.222926
1.209914	0.227359
1.161595	0.231963
1.113277	0.236777
1.064958	0.241876
1.016640	0.246994
0.968321	0.252131
0.920002	0.257154
0.871684	0.262158
0.823365	0.267751
0.775047	0.273649
0.726728	0.28086
0.678409	0.286777
0.630091	0.293189
0.581772	0.299087
0.533454	0.305327
0.485135	0.311853
0.436816	0.318455
0.388498	0.324848
0.340179	0.332173
0.291861	0.339079
0.243542	0.34667
0.195223	0.354053
0.146905	0.361701
0.098586	0.370091
0.050268	0.378957
0.001949	0.388413
-0.046369	0.399677
-0.094688	0.413185
-0.143007	0.426674
-0.191325	0.440164
-0.239644	0.452721
-0.287962	0.465887
-0.336281	0.478196
-0.384600	0.490164
-0.432918	0.502588
-0.481237	0.515259
-0.529555	0.527854
-0.577874	0.540906
-0.626193	0.554871
-0.674511	0.567371
-0.722830	0.57968
-0.771148	0.592275
-0.819467	0.605327
-0.867786	0.618075
-0.916104	0.630879
-0.964423	0.642865
-1.012741	0.654871
-1.061060	0.667142
-1.109379	0.678805
-1.157697	0.690145
-1.206016	0.701313
-1.254334	0.712367
-1.302653	0.723097
-1.350972	0.734456
-1.399290	0.744806
-1.447609	0.755537
-1.495927	0.764992
-1.544246	0.77441
-1.592565	0.783695
-1.640883	0.792656
-1.689202	0.801389
-1.737520	0.809342
-1.785839	0.817637
-1.834158	0.824943
-1.882476	0.832496
-1.930795	0.839269
-1.979113	0.8461
-2.027432	0.852911
-2.075750	0.859304
-2.124069	0.86524
-2.172388	0.871233
-2.220706	0.877055
-2.269025	0.882553
-2.317343	0.887196
-2.365662	0.892542
-2.413981	0.897203
-2.462299	0.902283
-2.510618	0.907097
-2.558936	0.911663
-2.607255	0.916115
-2.655574	0.920244
-2.703892	0.923801
-2.752211	0.927721
-2.800529	0.931659
-2.848848	0.934912
-2.897167	0.938337
-2.945485	0.941572
-2.993804	0.944102
-3.042122	0.947051
-3.090441	0.949886
-3.138760	0.952397
-3.187078	0.955632
-3.235397	0.957896
-3.283715	0.959836
-3.332034	0.961929
-3.380353	0.964212
-3.428671	0.965963
-3.476990	0.967979
-3.525308	0.969635
-3.573627	0.971043
-3.621946	0.97266
-3.670264	0.974353
-3.718583	0.975704
-3.766901	0.977055
-3.815220	0.978368
-3.863538	0.979566
-3.911857	0.980765
-3.960176	0.981792
-4.008494	0.982801
-4.056813	0.983771
-4.105131	0.984836
-4.153450	0.985769
-4.201769	0.986663
-4.250087	0.987595
-4.298406	0.988242
-4.346724	0.988927
-4.395043	0.98946
-4.443362	0.990049
-4.491680	0.990811
-4.539999	0.991553
-4.588317	0.992142
-4.636636	0.992618
-4.684955	0.993094
-4.733273	0.993531
-4.781592	0.99395
-4.829910	0.994406
-4.878229	0.994825
-4.926548	0.995091
-4.974866	0.99532
-5.023185	0.995662
-5.071503	0.995814
-5.119822	0.996157
-5.168141	0.996347
-5.216459	0.996518
-5.264778	0.996689
-5.313096	0.996994
-5.361415	0.997108
-5.409734	0.997222
-5.458052	0.997412
-5.506371	0.99766
-5.554689	0.997755
-5.603008	0.997869
-5.651326	0.998002
-5.699645	0.998154
-5.747964	0.998231
-5.796282	0.998326
-5.844601	0.998459
-5.892919	0.998573
-5.941238	0.998649
-5.989557	0.998763
-6.037875	0.998916
-6.086194	0.998992
-6.134512	0.999087
-6.182831	0.999182
-6.231150	0.999258
-6.279468	0.999296
-6.327787	0.999334
-6.376105	0.999372
-6.424424	0.999429
-6.472743	0.999448
-6.521061	0.999524
-6.569380	0.999619
-6.617698	0.999658
-6.666017	0.999753
-6.762654	0.99981
-6.810973	0.999848
-6.859291	0.999886
-6.955929	0.999905
-7.004247	0.999924
-7.100884	0.999943
-7.149203	0.999962
-7.487433	0.999981
-7.825663	1
&
45.807977	2.18139e-21
45.759658	2.31283e-21
45.711340	2.45219e-21
45.663021	2.59995e-21
45.614702	2.7566e-21
45.566384	2.9227e-21
45.518065	3.0988e-21
45.469747	3.28551e-21
45.421428	3.48347e-21
45.373109	3.69336e-21
45.324791	3.91589e-21
45.276472	4.15183e-21
45.228154	4.40198e-21
45.179835	4.6672e-21
45.131517	4.9484e-21
45.083198	5.24655e-21
45.034879	5.56265e-21
44.986561	5.8978e-21
44.938242	6.25313e-21
44.889924	6.62988e-21
44.841605	7.02932e-21
44.793286	7.45282e-21
44.744968	7.90183e-21
44.696649	8.3779e-21
44.648331	8.88264e-21
44.600012	9.41779e-21
44.551693	9.98518e-21
44.503375	1.05867e-20
44.455056	1.12246e-20
44.406738	1.19008e-20
44.358419	1.26177e-20
44.310100	1.33779e-20
44.261782	1.41838e-20
44.213463	1.50383e-20
44.165145	1.59443e-20
44.116826	1.69048e-20
44.068507	1.79232e-20
44.020189	1.9003e-20
43.971870	2.01477e-20
43.923552	2.13615e-20
43.875233	2.26483e-20
43.826914	2.40127e-20
43.778596	2.54592e-20
43.730277	2.69929e-20
43.681959	2.8619e-20
43.633640	3.0343e-20
43.585321	3.21708e-20
43.537003	3.41087e-20
43.488684	3.61634e-20
43.440366	3.83418e-20
43.392047	4.06514e-20
43.343729	4.31002e-20
43.295410	4.56964e-20
43.247091	4.8449e-20
43.198773	5.13674e-20
43.150454	5.44616e-20
43.102136	5.77421e-20
43.053817	6.12202e-20
43.005498	6.49078e-20
42.957180	6.88174e-20
42.908861	7.29626e-20
42.860543	7.73574e-20
42.812224	8.20169e-20
42.763905	8.6957e-20
42.715587	9.21947e-20
42.667268	9.77477e-20
42.618950	1.03635e-19
42.570631	1.09877e-19
42.522312	1.16495e-19
42.473994	1.23512e-19
42.425675	1.30951e-19
42.377357	1.38838e-19
42.329038	1.472e-19
42.280719	1.56066e-19
42.232401	1.65466e-19
42.184082	1.75431e-19
42.135764	1.85997e-19
42.087445	1.97199e-19
42.039126	2.09076e-19
41.990808	2.21668e-19
41.942489	2.35018e-19
41.894171	2.49172e-19
41.845852	2.64179e-19
41.797533	2.80089e-19
41.749215	2.96957e-19
41.700896	3.14841e-19
41.652578	3.33802e-19
41.604259	3.53905e-19
41.555941	3.75218e-19
41.507622	3.97815e-19
41.459303	4.21772e-19
41.410985	4.47172e-19
41.362666	4.74101e-19
41.314348	5.02651e-19
41.266029	5.32921e-19
41.217710	5.65014e-19
41.169392	5.99039e-19
41.121073	6.35112e-19
41.072755	6.73358e-19
41.024436	7.13906e-19
40.976117	7.56896e-19
40.927799	8.02474e-19
40.879480	8.50797e-19
40.831162	9.02029e-19
40.782843	9.56345e-19
40.734524	1.01393e-18
40.686206	1.07499e-18
40.637887	1.13972e-18
40.589569	1.20834e-18
40.541250	1.2811e-18
40.492931	1.35824e-18
40.444613	1.44003e-18
40.396294	1.52673e-18
40.347976	1.61866e-18
40.299657	1.71612e-18
40.251338	1.81945e-18
40.203020	1.929e-18
40.154701	2.04515e-18
40.106383	2.16829e-18
40.058064	2.29884e-18
40.009745	2.43725e-18
39.961427	2.58399e-18
39.913108	2.73956e-18
39.864790	2.90451e-18
39.816471	3.07938e-18
39.768153	3.26478e-18
39.719834	3.46134e-18
39.671515	3.66973e-18
39.623197	3.89066e-18
39.574878	4.1249e-18
39.526560	4.37323e-18
39.478241	4.63652e-18
39.429922	4.91565e-18
39.381604	5.21159e-18
39.333285	5.52533e-18
39.284967	5.85797e-18
39.236648	6.21062e-18
39.188329	6.58451e-18
39.140011	6.9809e-18
39.091692	7.40114e-18
39.043374	7.84669e-18
38.995055	8.31905e-18
38.946736	8.81984e-18
38.898418	9.35077e-18
38.850099	9.91366e-18
38.801781	1.05104e-17
38.753462	1.11431e-17
38.705143	1.18139e-17
38.656825	1.2525e-17
38.608506	1.3279e-17
38.560188	1.40783e-17
38.511869	1.49257e-17
38.463550	1.58241e-17
38.415232	1.67766e-17
38.366913	1.77864e-17
38.318595	1.8857e-17
38.270276	1.9992e-17
38.221957	2.11954e-17
38.173639	2.24711e-17
38.125320	2.38236e-17
38.077002	2.52576e-17
38.028683	2.67778e-17
37.980365	2.83895e-17
37.932046	3.00982e-17
37.883727	3.19097e-17
37.835409	3.38302e-17
37.787090	3.58663e-17
37.738772	3.80249e-17
37.690453	4.03134e-17
37.642134	4.27396e-17
37.593816	4.53118e-17
37.545497	4.80388e-17
37.497179	5.09299e-17
37.448860	5.3995e-17
37.400541	5.72444e-17
37.352223	6.06894e-17
37.303904	6.43417e-17
37.255586	6.82138e-17
37.207267	7.23188e-17
37.158948	7.66709e-17
37.110630	8.12847e-17
37.062311	8.61762e-17
37.013993	9.1362e-17
36.965674	9.68598e-17
36.917355	1.02688e-16
36.869037	1.08868e-16
36.820718	1.15419e-16
36.772400	1.22364e-16
36.724081	1.29727e-16
36.675762	1.37533e-16
36.627444	1.45808e-16
36.579125	1.54582e-16
36.530807	1.63883e-16
36.482488	1.73744e-16
36.434169	1.84198e-16
36.385851	1.95281e-16
36.337532	2.07031e-16
36.289214	2.19487e-16
36.240895	2.32693e-16
36.192577	2.46694e-16
36.144258	2.61536e-16
36.095939	2.77272e-16
36.047621	2.93953e-16
35.999302	3.11639e-16
35.950984	3.30388e-16
35.902665	3.50265e-16
35.854346	3.71338e-16
35.806028	3.93678e-16
35.757709	4.17362e-16
35.709391	4.4247e-16
35.661072	4.69089e-16
35.612753	4.97309e-16
35.564435	5.27226e-16
35.516116	5.58943e-16
35.467798	5.92567e-16
35.419479	6.28214e-16
35.371160	6.66004e-16
35.322842	7.06068e-16
35.274523	7.4854e-16
35.226205	7.93568e-16
35.177886	8.41303e-16
35.129567	8.91909e-16
35.081249	9.45559e-16
35.032930	1.00244e-15
34.984612	1.06273e-15
34.936293	1.12665e-15
34.887974	1.19442e-15
34.839656	1.26626e-15
34.791337	1.34243e-15
34.743019	1.42317e-15
34.694700	1.50877e-15
34.646381	1.59951e-15
34.598063	1.69571e-15
34.549744	1.7977e-15
34.501426	1.90582e-15
34.453107	2.02044e-15
34.404789	2.14195e-15
34.356470	2.27077e-15
34.308151	2.40734e-15
34.259833	2.55211e-15
34.211514	2.70559e-15
34.163196	2.8683e-15
34.114877	3.04079e-15
34.066558	3.22366e-15
34.018240	3.41751e-15
33.969921	3.62303e-15
33.921603	3.8409e-15
33.873284	4.07186e-15
33.824965	4.31671e-15
33.776647	4.57629e-15
33.728328	4.85147e-15
33.680010	5.14319e-15
33.631691	5.45245e-15
33.583372	5.7803e-15
33.535054	6.12785e-15
33.486735	6.49631e-15
33.438417	6.88691e-15
33.390098	7.30099e-15
33.341779	7.73996e-15
33.293461	8.20532e-15
33.245142	8.69865e-15
33.196824	9.22164e-15
33.148505	9.77606e-15
33.100186	1.03638e-14
33.051868	1.09869e-14
33.003549	1.16474e-14
32.955231	1.23476e-14
32.906912	1.30899e-14
32.858593	1.38769e-14
32.810275	1.47111e-14
32.761956	1.55955e-14
32.713638	1.6533e-14
32.665319	1.75268e-14
32.617001	1.85804e-14
32.568682	1.96973e-14
32.520363	2.08813e-14
32.472045	2.21365e-14
32.423726	2.34671e-14
32.375408	2.48777e-14
32.327089	2.63731e-14
32.278770	2.79583e-14
32.230452	2.96387e-14
32.182133	3.14201e-14
32.133815	3.33086e-14
32.085496	3.53106e-14
32.037177	3.74328e-14
31.988859	3.96826e-14
31.940540	4.20675e-14
31.892222	4.45958e-14
31.843903	4.72759e-14
31.795584	5.01171e-14
31.747266	5.3129e-14
31.698947	5.63218e-14
31.650629	5.97065e-14
31.602310	6.32945e-14
31.553991	6.7098e-14
31.505673	7.11301e-14
31.457354	7.54044e-14
31.409036	7.99355e-14
31.360717	8.47388e-14
31.312398	8.98306e-14
31.264080	9.52282e-14
31.215761	1.0095e-13
31.167443	1.07016e-13
31.119124	1.13446e-13
31.070805	1.20262e-13
31.022487	1.27488e-13
30.974168	1.35147e-13
30.925850	1.43267e-13
30.877531	1.51874e-13
30.829212	1.60999e-13
30.780894	1.70671e-13
30.732575	1.80925e-13
30.684257	1.91794e-13
30.635938	2.03316e-13
30.587620	2.15529e-13
30.539301	2.28477e-13
30.490982	2.42202e-13
30.442664	2.56751e-13
30.394345	2.72174e-13
30.346027	2.88522e-13
30.297708	3.05853e-13
30.249389	3.24225e-13
30.201071	3.43699e-13
30.152752	3.64343e-13
30.104434	3.86226e-13
30.056115	4.09424e-13
30.007796	4.34014e-13
29.959478	4.6008e-13
29.911159	4.87712e-13
29.862841	5.17003e-13
29.814522	5.48052e-13
29.766203	5.80965e-13
29.717885	6.15854e-13
29.669566	6.52838e-13
29.621248	6.92042e-13
29.572929	7.33599e-13
29.524610	7.77651e-13
29.476292	8.24347e-13
29.427973	8.73847e-13
29.379655	9.26317e-13
29.331336	9.81938e-13
29.283017	1.0409e-12
29.234699	1.10339e-12
29.186380	1.16964e-12
29.138062	1.23987e-12
29.089743	1.31431e-12
29.041424	1.39321e-12
28.993106	1.47686e-12
28.944787	1.56552e-12
28.896469	1.6595e-12
28.848150	1.75913e-12
28.799832	1.86473e-12
28.751513	1.97667e-12
28.703194	2.09532e-12
28.654876	2.2211e-12
28.606557	2.35442e-12
28.558239	2.49575e-12
28.509920	2.64555e-12
28.461601	2.80434e-12
28.413283	2.97266e-12
28.364964	3.15107e-12
28.316646	3.3402e-12
28.268327	3.54066e-12
28.220008	3.75316e-12
28.171690	3.9784e-12
28.123371	4.21715e-12
28.075053	4.47023e-12
28.026734	4.73848e-12
27.978415	5.02283e-12
27.930097	5.32424e-12
27.881778	5.64372e-12
27.833460	5.98237e-12
27.785141	6.34132e-12
27.736822	6.72181e-12
27.688504	7.12512e-12
27.640185	7.55261e-12
27.591867	8.00575e-12
27.543548	8.48606e-12
27.495229	8.99517e-12
27.446911	9.53481e-12
27.398592	1.01068e-11
27.350274	1.07131e-11
27.301955	1.13558e-11
27.253636	1.2037e-11
27.205318	1.2759e-11
27.156999	1.35243e-11
27.108681	1.43355e-11
27.060362	1.51954e-11
27.012044	1.61068e-11
26.963725	1.70728e-11
26.915406	1.80968e-11
26.867088	1.91821e-11
26.818769	2.03325e-11
26.770451	2.15519e-11
26.722132	2.28443e-11
26.673813	2.42142e-11
26.625495	2.56662e-11
26.577176	2.72053e-11
26.528858	2.88366e-11
26.480539	3.05656e-11
26.432220	3.23983e-11
26.383902	3.43408e-11
26.335583	3.63998e-11
26.287265	3.85821e-11
26.238946	4.08951e-11
26.190627	4.33468e-11
26.142309	4.59454e-11
26.093990	4.86997e-11
26.045672	5.1619e-11
25.997353	5.47132e-11
25.949034	5.79927e-11
25.900716	6.14688e-11
25.852397	6.51531e-11
25.804079	6.90581e-11
25.755760	7.3197e-11
25.707441	7.75839e-11
25.659123	8.22335e-11
25.610804	8.71616e-11
25.562486	9.23849e-11
25.514167	9.7921e-11
25.465848	1.03789e-10
25.417530	1.10008e-10
25.369211	1.16599e-10
25.320893	1.23586e-10
25.272574	1.3099e-10
25.224256	1.38838e-10
25.175937	1.47156e-10
25.127618	1.55972e-10
25.079300	1.65316e-10
25.030981	1.75219e-10
24.982663	1.85715e-10
24.934344	1.96839e-10
24.886025	2.08629e-10
24.837707	2.21125e-10
24.789388	2.34369e-10
24.741070	2.48406e-10
24.692751	2.63283e-10
24.644432	2.7905e-10
24.596114	2.95761e-10
24.547795	3.13472e-10
24.499477	3.32243e-10
24.451158	3.52138e-10
24.402839	3.73222e-10
24.354521	3.95568e-10
24.306202	4.19252e-10
24.257884	4.44352e-10
24.209565	4.70954e-10
24.161246	4.99147e-10
24.112928	5.29027e-10
24.064609	5.60694e-10
24.016291	5.94256e-10
23.967972	6.29825e-10
23.919653	6.67522e-10
23.871335	7.07473e-10
23.823016	7.49813e-10
23.774698	7.94685e-10
23.726379	8.42241e-10
23.678060	8.92641e-10
23.629742	9.46054e-10
23.581423	1.00266e-09
23.533105	1.06265e-09
23.484786	1.12623e-09
23.436468	1.19361e-09
23.388149	1.26501e-09
23.339830	1.34069e-09
23.291512	1.42089e-09
23.243193	1.50588e-09
23.194875	1.59595e-09
23.146556	1.6914e-09
23.098237	1.79256e-09
23.049919	1.89976e-09
23.001600	2.01337e-09
22.953282	2.13377e-09
22.904963	2.26136e-09
22.856644	2.39657e-09
22.808326	2.53986e-09
22.760007	2.69171e-09
22.711689	2.85264e-09
22.663370	3.02317e-09
22.615051	3.20389e-09
22.566733	3.3954e-09
22.518414	3.59835e-09
22.470096	3.81341e-09
22.421777	4.04132e-09
22.373458	4.28284e-09
22.325140	4.53877e-09
22.276821	4.80999e-09
22.228503	5.0974e-09
22.180184	5.40196e-09
22.131865	5.7247e-09
22.083547	6.06671e-09
22.035228	6.42912e-09
21.986910	6.81317e-09
21.938591	7.22013e-09
21.890272	7.65137e-09
21.841954	8.10835e-09
21.793635	8.59258e-09
21.745317	9.10571e-09
21.696998	9.64944e-09
21.648680	1.02256e-08
21.600361	1.08361e-08
21.552042	1.14831e-08
21.503724	1.21686e-08
21.455405	1.2895e-08
21.407087	1.36647e-08
21.358768	1.44803e-08
21.310449	1.53446e-08
21.262131	1.62603e-08
21.213812	1.72306e-08
21.165494	1.82588e-08
21.117175	1.93482e-08
21.068856	2.05026e-08
21.020538	2.17257e-08
20.972219	2.30218e-08
20.923901	2.4395e-08
20.875582	2.58501e-08
20.827263	2.73918e-08
20.778945	2.90253e-08
20.730626	3.07562e-08
20.682308	3.25901e-08
20.633989	3.45332e-08
20.585670	3.6592e-08
20.537352	3.87734e-08
20.489033	4.10846e-08
20.440715	4.35335e-08
20.392396	4.6128e-08
20.344077	4.8877e-08
20.295759	5.17895e-08
20.247440	5.48754e-08
20.199122	5.81448e-08
20.150803	6.16088e-08
20.102484	6.52787e-08
20.054166	6.9167e-08
20.005847	7.32865e-08
19.957529	7.76509e-08
19.909210	8.22748e-08
19.860892	8.71737e-08
19.812573	9.23637e-08
19.764254	9.78622e-08
19.715936	1.03687e-07
19.667617	1.09859e-07
19.619299	1.16397e-07
19.570980	1.23324e-07
19.522661	1.30662e-07
19.474343	1.38435e-07
19.426024	1.46671e-07
19.377706	1.55395e-07
19.329387	1.64638e-07
19.281068	1.74429e-07
19.232750	1.84801e-07
19.184431	1.95789e-07
19.136113	2.07429e-07
19.087794	2.1976e-07
19.039475	2.32822e-07
18.991157	2.46659e-07
18.942838	2.61316e-07
18.894520	2.76843e-07
18.846201	2.9329e-07
18.797882	3.10712e-07
18.749564	3.29167e-07
18.701245	3.48716e-07
18.652927	3.69423e-07
18.604608	3.91356e-07
18.556289	4.14589e-07
18.507971	4.39198e-07
18.459652	4.65264e-07
18.411334	4.92873e-07
18.363015	5.22116e-07
18.314696	5.53091e-07
18.266378	5.85898e-07
18.218059	6.20646e-07
18.169741	6.57449e-07
18.121422	6.96429e-07
18.073104	7.37714e-07
18.024785	7.8144e-07
17.976466	8.2775e-07
17.928148	8.76796e-07
17.879829	9.28741e-07
17.831511	9.83754e-07
17.783192	1.04202e-06
17.734873	1.10372e-06
17.686555	1.16906e-06
17.638236	1.23826e-06
17.589918	1.31155e-06
17.541599	1.38915e-06
17.493280	1.47134e-06
17.444962	1.55837e-06
17.396643	1.65053e-06
17.348325	1.74812e-06
17.300006	1.85146e-06
17.251687	1.96089e-06
17.203369	2.07676e-06
17.155050	2.19946e-06
17.106732	2.32938e-06
17.058413	2.46694e-06
17.010094	2.61259e-06
16.961776	2.76681e-06
16.913457	2.93009e-06
16.865139	3.10297e-06
16.816820	3.28601e-06
16.768501	3.47979e-06
16.720183	3.68496e-06
16.671864	3.90216e-06
16.623546	4.13212e-06
16.575227	4.37555e-06
16.526908	4.63327e-06
16.478590	4.90608e-06
16.430271	5.19488e-06
16.381953	5.5006e-06
16.333634	5.82421e-06
16.285316	6.16676e-06
16.236997	6.52935e-06
16.188678	6.91313e-06
16.140360	7.31935e-06
16.092041	7.7493e-06
16.043723	8.20435e-06
15.995404	8.68597e-06
15.947085	9.19568e-06
15.898767	9.73511e-06
15.850448	1.0306e-05
15.802130	1.09101e-05
15.753811	1.15494e-05
15.705492	1.22259e-05
15.657174	1.29417e-05
15.608855	1.36991e-05
15.560537	1.45005e-05
15.512218	1.53484e-05
15.463899	1.62455e-05
15.415581	1.71947e-05
15.367262	1.81988e-05
15.318944	1.9261e-05
15.270625	2.03847e-05
15.222306	2.15733e-05
15.173988	2.28305e-05
15.125669	2.41604e-05
15.077351	2.55669e-05
15.029032	2.70544e-05
14.980713	2.86275e-05
14.932395	3.02911e-05
14.884076	3.20503e-05
14.835758	3.39104e-05
14.787439	3.58772e-05
14.739120	3.79566e-05
14.690802	4.01549e-05
14.642483	4.24788e-05
14.594165	4.49353e-05
14.545846	4.75319e-05
14.497527	5.02761e-05
14.449209	5.31764e-05
14.400890	5.62411e-05
14.352572	5.94796e-05
14.304253	6.29012e-05
14.255935	6.65159e-05
14.207616	7.03344e-05
14.159297	7.43677e-05
14.110979	7.86274e-05
14.062660	8.31258e-05
14.014342	8.78755e-05
13.966023	9.289e-05
13.917704	9.81834e-05
13.869386	0.00010377
13.821067	0.000109666
13.772749	0.000115887
13.724430	0.00012245
13.676111	0.000129372
13.627793	0.000136671
13.579474	0.000144367
13.531156	0.000152479
13.482837	0.000161027
13.434518	0.000170033
13.386200	0.000179517
13.337881	0.000189502
13.289563	0.000200012
13.241244	0.000211068
13.192925	0.000222694
13.144607	0.000234914
13.096288	0.00024775
13.047970	0.000261225
12.999651	0.000275361
12.951332	0.000290177
12.903014	0.000305692
12.854695	0.000321919
12.806377	0.000338868
12.758058	0.00035654
12.709739	0.000374927
12.661421	0.000394007
12.613102	0.000413732
12.564784	0.000434019
12.516465	0.000454724
12.468147	0.000475576
12.419828	0.000496001
&
```
