## Supplementary material for "All-at-once RNA folding with 3D motif prediction framed by evolutionary information": RF01134_sR30.cacofold.helixcov

```
# RMs = 2 L = 57

# RM_HELIX NESTED 28-31 43-46, nbp = 4 nbp_cov = 0
# pvals: 0.976919,0.976919,0.976919,0.976919
# aggregated NONE
NESTED  :::::::::::::::::::::::::::<<<<___________>>>>:::::::::::
        :::::::::::::::::::::::::::::::::::::::::::::::::::::::::

# RM_HELIX NESTED 21-24 50-53, nbp = 4 nbp_cov = 0
# pvals: 0.976919,0.976919,0.976919,0.976919
# aggregated NONE
NESTED  ::::::::::::::::::::<<<<_________________________>>>>::::
        :::::::::::::::::::::::::::::::::::::::::::::::::::::::::
```
